## Supplementary material for "How did UGA codon translation as tryptophan evolve in certain ciliates? A critique of Kachale et al. 2023 *Nature*": Source Data: Lmag_MAC.scaffolds.tRNAscan-SE.struc.txt (part 3 of 4)

```
Str: >>>>>>>..>>>>........<<<<.>>>>>.......<<<<<.....>>>>>.......<<<<<<<<<<<<.

001583F.trna1 (89125-89197)	Length: 73 bp
Type: Thr	Anticodon: AGT at 34-36 (89158-89160)	Score: 79.5
         *    |    *    |    *    |    *    |    *    |    *    |    *    |  
Seq: GCCTCTATGGCTCAGTTGGCAGAGCATTCGCTTAGTAAGCGAAAGGtCCGTGGTTCGAGCCCGCGTGGAGGCT
Str: >>>>>>>..>>>>........<<<<.>>>>>.......<<<<<.....>>>>>.......<<<<<<<<<<<<.

001583F.trna2 (59992-59920)	Length: 73 bp
Type: Thr	Anticodon: AGT at 34-36 (59959-59957)	Score: 69.0
         *    |    *    |    *    |    *    |    *    |    *    |    *    |  
Seq: GCCTCTATGGCTCAGTTGGCAGAACATTCGCTTAGTAAGCGAAAGAtCCGTGGTTCGAGCCCACGTGGAGGCT
Str: >>>>>>>..>.>>........<<.<.>>>>>.......<<<<<.....>>>>>.......<<<<<<<<<<<<.

001584F.trna1 (83834-83762)	Length: 73 bp
Type: Lys	Anticodon: CTT at 34-36 (83801-83799)	Score: 40.1
Possible pseudogene
         *    |    *    |    *    |    *    |    *    |    *    |    *    |  
Seq: AGCTAGCTAGATTAGTTGGTAGAGTGTCAGACTCTTAATCTGTGGtAGTGAGTTCGAGTCTCACGTTGGgCTT
Str: >>>>>>>..>.>>........<<.<..>>>>.......<<<<.....>>>>>.......<<<<<<<<<<.<<.

001585F.trna1 (58390-58462)	Length: 73 bp
Type: Ala	Anticodon: TGC at 34-36 (58423-58425)	Score: 38.0
         *    |    *    |    *    |    *    |    *    |    *    |    *    |  
Seq: GGGGAACTAGCTCAAATGCAAGACCGCTCGCTTTGCATGCGAGAGGcAACGGGATCGATACCCGTGTTCTCCA
Str: >>>>>>>..>.>>........<<.<.>>>>>.......<<<<<.....>>>>>.......<<<<<<<<<<<<.

001585F.trna2 (58524-58588)	Length: 65 bp
Type: Lys	Anticodon: TTT at 29-31 (58552-58554)	Score: 42.7
         *    |    *    |    *    |    *    |    *    |    *    |    
Seq: GCCAGCTCAGTCGGTAGAGCGCCAGCCTTTTAAGCTGGTGGtAAAGGGTTGAAGTCCCTTAGGCG
Str: >>>.>>>>........<<<<.>>>>>.......<<<<<.....>>>>>.......<<<<<.<<<.

001587F.trna1 (29582-29654)	Length: 73 bp
Type: Thr	Anticodon: AGT at 34-36 (29615-29617)	Score: 61.6
         *    |    *    |    *    |    *    |    *    |    *    |    *    |  
Seq: GCCTCTATGGCTCAGTTGGCAGAACATTCTCTTAGTAAGCGAAAGGtCCGTGGTTCGAGCCCGCGTGGAGGCT
Str: >>>>>>>..>.>>........<<.<.>>>.>.......<.<<<.....>>>>>.......<<<<<<<<<<<<.

001587F.trna2 (91441-91513)	Length: 73 bp
Type: Thr	Anticodon: AGT at 34-36 (91474-91476)	Score: 79.5
         *    |    *    |    *    |    *    |    *    |    *    |    *    |  
Seq: GCCTCTATGGCTCAGTTGGCAGAGCATTCGCTTAGTAAGCGAAAGGtCCGTGGTTCGAGCCCGCGTGGAGGCT
Str: >>>>>>>..>>>>........<<<<.>>>>>.......<<<<<.....>>>>>.......<<<<<<<<<<<<.

001587F.trna3 (110-38)	Length: 73 bp
Type: Thr	Anticodon: AGT at 34-36 (77-75)	Score: 79.5
         *    |    *    |    *    |    *    |    *    |    *    |    *    |  
Seq: GCCTCTATGGCTCAGTTGGCAGAGCATTCGCTTAGTAAGCGAAAGGtCCGTGGTTCGAGCCCGCGTGGAGGCT
Str: >>>>>>>..>>>>........<<<<.>>>>>.......<<<<<.....>>>>>.......<<<<<<<<<<<<.

001590F.trna1 (57071-57143)	Length: 73 bp
Type: Thr	Anticodon: AGT at 34-36 (57104-57106)	Score: 79.5
         *    |    *    |    *    |    *    |    *    |    *    |    *    |  
Seq: GCCTCTATGGCTCAGTTGGCAGAGCATTCGCTTAGTAAGCGAAAGGtCCGTGGTTCGAGCCCGCGTGGAGGCT
Str: >>>>>>>..>>>>........<<<<.>>>>>.......<<<<<.....>>>>>.......<<<<<<<<<<<<.

001590F.trna2 (101927-101998)	Length: 72 bp
Type: Cys	Anticodon: GCA at 33-35 (101959-101961)	Score: 66.0
         *    |    *    |    *    |    *    |    *    |    *    |    *    | 
Seq: GGATAAGTACCTCAGTAGTAGAGCATTGGACTGCAGATCCAGAGGtCGTGGGTTCGACTCCCACCTTGTCCT
Str: >>>>>>>...>>>.......<<<..>>>>>.......<<<<<.....>>>>>.......<<<<<<<<<<<<.

001590F.trna3 (102611-102683)	Length: 73 bp
Type: Thr	Anticodon: AGT at 34-36 (102644-102646)	Score: 79.5
         *    |    *    |    *    |    *    |    *    |    *    |    *    |  
Seq: GCCTCTATGGCTCAGTTGGCAGAGCATTCGCTTAGTAAGCGAAAGGtCCGTGGTTCGAGCCCGCGTGGAGGCT
Str: >>>>>>>..>>>>........<<<<.>>>>>.......<<<<<.....>>>>>.......<<<<<<<<<<<<.

001590F.trna4 (91638-91566)	Length: 73 bp
Type: Thr	Anticodon: AGT at 34-36 (91605-91603)	Score: 79.5
         *    |    *    |    *    |    *    |    *    |    *    |    *    |  
Seq: GCCTCTATGGCTCAGTTGGCAGAGCATTCGCTTAGTAAGCGAAAGGtCCGTGGTTCGAGCCCGCGTGGAGGCT
Str: >>>>>>>..>>>>........<<<<.>>>>>.......<<<<<.....>>>>>.......<<<<<<<<<<<<.

001593F.trna1 (22847-22775)	Length: 73 bp
Type: Thr	Anticodon: AGT at 34-36 (22814-22812)	Score: 79.5
         *    |    *    |    *    |    *    |    *    |    *    |    *    |  
Seq: GCCTCTATGGCTCAGTTGGCAGAGCATTCGCTTAGTAAGCGAAAGGtCCGTGGTTCGAGCCCGCGTGGAGGCT
Str: >>>>>>>..>>>>........<<<<.>>>>>.......<<<<<.....>>>>>.......<<<<<<<<<<<<.

001594F.trna1 (50161-50232)	Length: 72 bp
Type: Gly	Anticodon: TCC at 34-36 (50194-50196)	Score: 76.4
         *    |    *    |    *    |    *    |    *    |    *    |    *    | 
Seq: GCGCTATTAGTCTAGTGGTtAGGATAACTGCCTTCCAAGCAGTTGaCCCGGGTTCGAGTCCCGGATAGCGCA
Str: >>>>>>>..>>>>........<<<<.>>>>>.......<<<<<....>>>>>.......<<<<<<<<<<<<.

001594F.trna2 (57959-58030)	Length: 72 bp
Type: Gly	Anticodon: TCC at 34-36 (57992-57994)	Score: 76.4
         *    |    *    |    *    |    *    |    *    |    *    |    *    | 
Seq: GCGCTATTAGTCTAGTGGTtAGGATAACTGCCTTCCAAGCAGTTGaCCCGGGTTCGAGTCCCGGATAGCGCA
Str: >>>>>>>..>>>>........<<<<.>>>>>.......<<<<<....>>>>>.......<<<<<<<<<<<<.

001594F.trna3 (103227-103298)	Length: 72 bp
Type: Gly	Anticodon: TCC at 34-36 (103260-103262)	Score: 76.4
         *    |    *    |    *    |    *    |    *    |    *    |    *    | 
Seq: GCGCTATTAGTCTAGTGGTtAGGATAACTGCCTTCCAAGCAGTTGaCCCGGGTTCGAGTCCCGGATAGCGCA
Str: >>>>>>>..>>>>........<<<<.>>>>>.......<<<<<....>>>>>.......<<<<<<<<<<<<.

001594F.trna4 (61792-61721)	Length: 72 bp
Type: Gly	Anticodon: TCC at 34-36 (61759-61757)	Score: 76.4
         *    |    *    |    *    |    *    |    *    |    *    |    *    | 
Seq: GCGCTATTAGTCTAGTGGTtAGGATAACTGCCTTCCAAGCAGTTGaCCCGGGTTCGAGTCCCGGATAGCGCA
Str: >>>>>>>..>>>>........<<<<.>>>>>.......<<<<<....>>>>>.......<<<<<<<<<<<<.

001594F.trna5 (42182-42111)	Length: 72 bp
Type: Gly	Anticodon: TCC at 34-36 (42149-42147)	Score: 69.5
         *    |    *    |    *    |    *    |    *    |    *    |    *    | 
Seq: GCGCTATTAGTCTAGTGGTtAGGATAACTACCTTCCAAGCAGTTGaCCCGGGTTCGAGTCCCGGATAGCGCA
Str: >>>>>>>..>>>>........<<<<.>>>.>.......<.<<<....>>>>>.......<<<<<<<<<<<<.

001594F.trna6 (25016-24945)	Length: 72 bp
Type: Gly	Anticodon: TCC at 34-36 (24983-24981)	Score: 76.4
         *    |    *    |    *    |    *    |    *    |    *    |    *    | 
Seq: GCGCTATTAGTCTAGTGGTtAGGATAACTGCCTTCCAAGCAGTTGaCCCGGGTTCGAGTCCCGGATAGCGCA
Str: >>>>>>>..>>>>........<<<<.>>>>>.......<<<<<....>>>>>.......<<<<<<<<<<<<.

001594F.trna7 (7373-7301)	Length: 73 bp
Type: Phe	Anticodon: GAA at 34-36 (7340-7338)	Score: 88.0
         *    |    *    |    *    |    *    |    *    |    *    |    *    |  
Seq: GCCGAAATAGCTCAGTTGGGAGAGCGTTAGACTGAAGATCTAAAGGtCCCCGGTTCAATCCCGGGTTTCGGCA
Str: >>>>>>>..>>>>........<<<<.>>>>>.......<<<<<.....>>>>>.......<<<<<<<<<<<<.

001597F.trna1 (78516-78444)	Length: 73 bp
Type: Cys	Anticodon: ACA at 34-36 (78483-78481)	Score: 32.6
         *    |    *    |    *    |    *    |    *    |    *    |    *    |  
Seq: GGtACAAGTAGCTTAGTGGAAGAGCATTGGATAACAGATCCAGAGGtAGTAGACTCGATTCCTATCTTGTCCT
Str: >>.>>>>>..>>>>.......<<<<.>>>>>.......<<<<<.....>>>>.........<<<<<<<<<<<.

001599F.trna1 (92634-92706)	Length: 73 bp
Type: Thr	Anticodon: AGT at 34-36 (92667-92669)	Score: 79.5
         *    |    *    |    *    |    *    |    *    |    *    |    *    |  
Seq: GCCTCTATGGCTCAGTTGGCAGAGCATTCGCTTAGTAAGCGAAAGGtCCGTGGTTCGAGCCCGCGTGGAGGCT
Str: >>>>>>>..>>>>........<<<<.>>>>>.......<<<<<.....>>>>>.......<<<<<<<<<<<<.

001599F.trna2 (101711-101778)	Length: 68 bp
Type: Thr	Anticodon: AGT at 34-36 (101744-101746)	Score: 26.9
         *    |    *    |    *    |    *    |    *    |    *    |    *  
Seq: GCCTCTATGGTTCAGTTGGCAGACCATTCGCTTAGTAAGCGAAAGGTTTGCAGTTCGAGTTGGAGACT
Str: >.>>>>>..>.>>........<<.<.>>>>>.......<<<<<.................<<<<<.<.

001599F.trna3 (102968-103037)	Length: 70 bp
Type: Asn	Anticodon: GTT at 31-33 (102998-103000)	Score: 51.2
         *    |    *    |    *    |    *    |    *    |    *    |    *    
Seq: GaGTAGCTCAATAGGTtAGAGTGTTTGGCTGTTAACCAAAAGGtCGGTGGTTCAAGTCCATCCAGTGGCG
Str: >.>..>>>>.........<<<<.>>>>>.......<<<<<.....>>>>>.......<<<<<<.....<.

001599F.trna4 (101899-101830)	Length: 70 bp
Type: Asn	Anticodon: GTT at 31-33 (101869-101867)	Score: 41.8
         *    |    *    |    *    |    *    |    *    |    *    |    *    
Seq: GaGTAGCTCAATAGGTtAGAGTGTTTGGCTGTTAACCAAAAGGtCGGTGGTTCAAGTACACTCAGTGGCG
Str: >.>..>>>>.........<<<<.>>>>>.......<<<<<.....>>>>.........<<<<<.....<.

001599F.trna5 (92832-92759)	Length: 74 bp
Type: Asn	Anticodon: GTT at 35-37 (92798-92796)	Score: 75.8
         *    |    *    |    *    |    *    |    *    |    *    |    *    |   
Seq: GCCTCCGTAGCTCAATAGGTtAGAGCGTTTGGCTGTTAACCAAAAGGtCGGTGGTTCAAGTCCACCCGGTGGCG
Str: >>>.>>>..>>>>.........<<<<.>>>>>.......<<<<<.....>>>>>.......<<<<<<<<.<<<.

001599F.trna6 (15500-15428)	Length: 73 bp
Type: Thr	Anticodon: AGT at 34-36 (15467-15465)	Score: 79.5
         *    |    *    |    *    |    *    |    *    |    *    |    *    |  
Seq: GCCTCTATGGCTCAGTTGGCAGAGCATTCGCTTAGTAAGCGAAAGGtCCGTGGTTCGAGCCCGCGTGGAGGCT
Str: >>>>>>>..>>>>........<<<<.>>>>>.......<<<<<.....>>>>>.......<<<<<<<<<<<<.

001600F.trna1 (88532-88604)	Length: 73 bp
Type: Val	Anticodon: CAC at 34-36 (88565-88567)	Score: 73.7
         *    |    *    |    *    |    *    |    *    |    *    |    *    |  
Seq: GCAGACATGGTCTAGTGGCtATGACGACTGCTTCACACGCAGTAGGtCGCGGGTTCGATCCCCGCTGTCTGTA
Str: >>>>>>>..>>>..........<<<.>>>>>.......<<<<<.....>>>>>.......<<<<<<<<<<<<.

001600F.trna2 (91733-91805)	Length: 73 bp
Type: Ala	Anticodon: AGC at 34-36 (91766-91768)	Score: 53.2
         *    |    *    |    *    |    *    |    *    |    *    |    *    |  
Seq: GGGGATCTAGCTCAAATGGTAGAGCGCTCGCTTAGCATGCGAGAGGcATTGGGATCGATACCCAAGTTCTCCA
Str: >>>>>.>..>>>>........<<<<.>>>>>.......<<<<<.....>>>>>.......<<<<<<.<<<<<.

001600F.trna3 (70964-70892)	Length: 73 bp
Type: Glu	Anticodon: TTC at 35-37 (70930-70928)	Score: 69.7
         *    |    *    |    *    |    *    |    *    |    *    |    *    |  
Seq: TCCACATTAGTCTAGCAGGTtAGGATATTCGGCTTTCACCCGAAAGaCCCGGGTTCGAGTCCCGGATGTGGAA
Str: >>>>>>>..>>>>.........<<<<.>>>>>.......<<<<<....>>>>>.......<<<<<<<<<<<<.

001604F.trna1 (7155-7238)	Length: 84 bp
Type: Leu	Anticodon: CAA at 35-37 (7189-7191)	Score: 73.3
         *    |    *    |    *    |    *    |    *    |    *    |    *    |    *    |   
Seq: GCATGTGTGGCCGAGCGGTccAAGGCGCTAGACTCAAGTTCTAGTGGGAGAAATCCCGCGTGAGTTCAAATCTCACCGCATGCA
Str: >>>>>>>..>>>...........<<<.>>>>>.......<<<<<.>>>>....<<<<..>>>>>.......<<<<<<<<<<<<.

001604F.trna2 (19954-20026)	Length: 73 bp
Type: Lys	Anticodon: CTT at 34-36 (19987-19989)	Score: 89.2
         *    |    *    |    *    |    *    |    *    |    *    |    *    |  
Seq: GCCCGGCTAGCTCAGTCGGTAGAGCGTCAGACTCTTAATCTGGTGGtCGTGGGTTCGAGCCCCACGTTGGGCG
Str: >>>>>>>..>>>>........<<<<.>>>>>.......<<<<<.....>>>>>.......<<<<<<<<<<<<.

001604F.trna3 (24797-24869)	Length: 73 bp
Type: Thr	Anticodon: AGT at 34-36 (24830-24832)	Score: 68.9
         *    |    *    |    *    |    *    |    *    |    *    |    *    |  
Seq: GCCTCTATGGCTCAGTTGGCAGAGCATTCTCTTAGTAAGCGAAAGGtCCGTGGTTCGAGCCCGCGTGGAGGCT
Str: >>>>>>>..>>>>........<<<<.>>>.>.......<.<<<.....>>>>>.......<<<<<<<<<<<<.

001604F.trna4 (33739-33810)	Length: 72 bp
Type: Glu	Anticodon: CTC at 34-36 (33772-33774)	Score: 75.5
         *    |    *    |    *    |    *    |    *    |    *    |    *    | 
Seq: TCCGCATTAGTCTAGTGGTtAAGATATTCGGCTCTCACCCGAAAGaCCCGGGTTCAAGCCCCGGATGCGGAA
Str: >>>>>>>..>>>>........<<<<.>>>>>.......<<<<<....>>>>>.......<<<<<<<<<<<<.

001604F.trna5 (58005-58077)	Length: 73 bp
Type: Thr	Anticodon: AGT at 34-36 (58038-58040)	Score: 79.5
         *    |    *    |    *    |    *    |    *    |    *    |    *    |  
Seq: GCCTCTATGGCTCAGTTGGCAGAGCATTCGCTTAGTAAGCGAAAGGtCCGTGGTTCGAGCCCGCGTGGAGGCT
Str: >>>>>>>..>>>>........<<<<.>>>>>.......<<<<<.....>>>>>.......<<<<<<<<<<<<.

001604F.trna6 (67629-67701)	Length: 73 bp
Type: Lys	Anticodon: CTT at 34-36 (67662-67664)	Score: 89.2
         *    |    *    |    *    |    *    |    *    |    *    |    *    |  
Seq: GCCCGGCTAGCTCAGTCGGTAGAGCGTCAGACTCTTAATCTGGTGGtCGTGGGTTCGAGCCCCACGTTGGGCG
Str: >>>>>>>..>>>>........<<<<.>>>>>.......<<<<<.....>>>>>.......<<<<<<<<<<<<.

001604F.trna7 (85355-85438)	Length: 84 bp
Type: Leu	Anticodon: CAA at 35-37 (85389-85391)	Score: 73.3
         *    |    *    |    *    |    *    |    *    |    *    |    *    |    *    |   
Seq: GCATGTGTGGCCGAGCGGTccAAGGCGCTAGACTCAAGTTCTAGTGGGAGAAATCCCGCGTGAGTTCAAATCTCACCGCATGCA
Str: >>>>>>>..>>>...........<<<.>>>>>.......<<<<<.>>>>....<<<<..>>>>>.......<<<<<<<<<<<<.

001604F.trna8 (98352-98424)	Length: 73 bp
Type: Lys	Anticodon: CTT at 34-36 (98385-98387)	Score: 89.2
         *    |    *    |    *    |    *    |    *    |    *    |    *    |  
Seq: GCCCGGCTAGCTCAGTCGGTAGAGCGTCAGACTCTTAATCTGGTGGtCGTGGGTTCGAGCCCCACGTTGGGCG
Str: >>>>>>>..>>>>........<<<<.>>>>>.......<<<<<.....>>>>>.......<<<<<<<<<<<<.

001604F.trna9 (98534-98464)	Length: 71 bp
Type: Glu	Anticodon: CTC at 34-36 (98501-98499)	Score: 44.8
         *    |    *    |    *    |    *    |    *    |    *    |    *    |
Seq: TCCGCATTAGTCTAGTGGTtAAGAATTTCGGCTCTCACCCGAAAGaCCCAGTTCAAGCCCCGGATGCGGAA
Str: >>>>>>>...>>>........<<<..>>>>>.......<<<<<....>>.>.......<..<<<<<<<<<.

001604F.trna10 (72014-71942)	Length: 73 bp
Type: Lys	Anticodon: CTT at 34-36 (71981-71979)	Score: 75.4
         *    |    *    |    *    |    *    |    *    |    *    |    *    |  
Seq: ACCCGGCTAGCTCAGTCGGTAGAGCGTCAGACTCTTAATCTGGTGGtCGTGAGTTCGAGCCCCACGTTGGGCG
Str: .>>>>>>..>>>>........<<<<.>>>>>.......<<<<<.....>>>.>.......<.<<<<<<<<<..

001604F.trna11 (67812-67741)	Length: 72 bp
Type: Glu	Anticodon: CTC at 34-36 (67779-67777)	Score: 76.8
         *    |    *    |    *    |    *    |    *    |    *    |    *    | 
Seq: TCCGCATTAGTCTAGTGGTtAGGATATTCGGCTCTCACCCGAAAGaCCCGGGTTCAAGCCCCGGATGCGGAA
Str: >>>>>>>..>>>>........<<<<.>>>>>.......<<<<<....>>>>>.......<<<<<<<<<<<<.

001604F.trna12 (33922-33850)	Length: 73 bp
Type: Lys	Anticodon: CTT at 34-36 (33889-33887)	Score: 29.9
         *    |    *    |    *    |    *    |    *    |    *    |    *    |  
Seq: ACCCGGCGAACTCAATCGTTAGAACGTCAGAATCTTAATCTGGTGGtCGTGGATTCGAGCCCCACGTTGGGTG
Str: >>>>>>>....>>........<<...>>>>>.......<<<<<.....>>>>.........<<<<<<<<<<<.

001604F.trna13 (20137-20066)	Length: 72 bp
Type: Glu	Anticodon: CTC at 34-36 (20104-20102)	Score: 54.0
         *    |    *    |    *    |    *    |    *    |    *    |    *    | 
Seq: TTCTCATTAGTCTAGTGGTtAAGAATTTCGGCTCTCACCCGAAAGaCCCGGGTTCAAACCCCGGATGCGGAA
Str: >>>.>>>...>>>........<<<..>>>>>.......<<<<<....>>>>>.......<<<<<<<<.<<<.

001606F.trna1 (53289-53360)	Length: 72 bp
Type: Sup	Anticodon: CTA at 34-36 (53322-53324)	Score: 69.3
         *    |    *    |    *    |    *    |    *    |    *    |    *    | 
Seq: GCTCTTATGGTGTAATGGCgAGCACCTTGGACTCTAAATCCAATGaTCTGAGTTCGAATCTCAGTAAGAGCA
Str: >>>>>>>..>>>>........<<<<.>>>>>.......<<<<<....>>>>>.......<<<<<<<<<<<<.

001606F.trna2 (80385-80313)	Length: 73 bp
Type: Ala	Anticodon: TGC at 34-36 (80352-80350)	Score: 59.3
         *    |    *    |    *    |    *    |    *    |    *    |    *    |  
Seq: GGGGAACTAGCTCAAATGGTAGAGCGCTCGCTTTGCATGCGAGAGGcAACGGGATCGATACCCGTGTTCTCCA
Str: >>>>>>>..>>>>........<<<<.>>>>>.......<<<<<.....>>>>>.......<<<<<<<<<<<<.

001606F.trna3 (65509-65437)	Length: 73 bp
Type: Lys	Anticodon: TTT at 34-36 (65476-65474)	Score: 82.8
         *    |    *    |    *    |    *    |    *    |    *    |    *    |  
Seq: GCCGGTTTAGCTCAGTCGGTAGAGCGCCAGCCTTTTAAGCTGGTGGtCAAGGGTTCAAGTCCCTTAGTCGGCG
Str: >>>>>>>..>>>>........<<<<.>>>>>.......<<<<<.....>>>>>.......<<<<<<<<<<<<.

001606F.trna4 (49982-49911)	Length: 72 bp
Type: Sup	Anticodon: CTA at 34-36 (49949-49947)	Score: 69.3
         *    |    *    |    *    |    *    |    *    |    *    |    *    | 
Seq: GCTCTTATGGTGTAATGGCgAGCACCTTGGACTCTAAATCCAATGaTCTGAGTTCGAATCTCAGTAAGAGCA
Str: >>>>>>>..>>>>........<<<<.>>>>>.......<<<<<....>>>>>.......<<<<<<<<<<<<.

001608F.trna1 (73116-73044)	Length: 73 bp
Type: Arg	Anticodon: TCT at 34-36 (73083-73081)	Score: 74.9
         *    |    *    |    *    |    *    |    *    |    *    |    *    |  
Seq: AGCCTTGTGGCGCAACGGTtAGCGTATCAGCCTTCTAAGCTGAGGGtTGTGGGTTCGAATCCCACCAAGGCTG
Str: >>>>>>>..>>>>........<<<<.>>>>>.......<<<<<.....>>>>>.......<<<<<<<<<<<<.

001608F.trna2 (45959-45887)	Length: 73 bp
Type: Arg	Anticodon: TCT at 34-36 (45926-45924)	Score: 73.5
         *    |    *    |    *    |    *    |    *    |    *    |    *    |  
Seq: AGCTTTGTGGCGCAACGGTtAGCGTATCAGCCTTCTAAGCTGAGGGtTGTGGGTTCGAATCCCACCAAGGCTG
Str: >>>>>>>..>>>>........<<<<.>>>>>.......<<<<<.....>>>>>.......<<<<<<<<<<<<.

001608F.trna3 (17699-17627)	Length: 73 bp
Type: Arg	Anticodon: TCT at 34-36 (17666-17664)	Score: 74.9
         *    |    *    |    *    |    *    |    *    |    *    |    *    |  
Seq: AGCCTTGTGGCGCAACGGTtAGCGTATCAGCCTTCTAAGCTGAGGGtTGTGGGTTCGAATCCCACCAAGGCTG
Str: >>>>>>>..>>>>........<<<<.>>>>>.......<<<<<.....>>>>>.......<<<<<<<<<<<<.

001612F.trna1 (3921-3849)	Length: 73 bp
Type: Ala	Anticodon: CGC at 34-36 (3888-3886)	Score: 35.5
         *    |    *    |    *    |    *    |    *    |    *    |    *    |  
Seq: GGGGATCTAGCTCAAATGCTAGAGCGCTCCTTTCGCATACGAGAGGcAACGGGATCGATACCCGTGTTCTCCA
Str: >>>>>.>..>>>>........<<<<.>>>.>.......<.<<<.....>>>>>.......<<<<<<.<<<<<.

001612F.trna2 (3773-3704)	Length: 70 bp
Type: Lys	Anticodon: TTT at 31-33 (3743-3741)	Score: 43.5
Possible pseudogene
         *    |    *    |    *    |    *    |    *    |    *    |    *    
Seq: GCtTTAGCTCAGTCGGTAGAGCGCCACCCTTTTAAGCTGGTGAtCAACGGTTCAAGTCCCTTAGTCGGCG
Str: >>.>..>>>>........<<<<.>>>.>.......<.<<<.....>>.>>.......<<.<<<....<<.

001614F.trna1 (30521-30450)	Length: 72 bp
Type: Gly	Anticodon: TCC at 34-36 (30488-30486)	Score: 60.1
         *    |    *    |    *    |    *    |    *    |    *    |    *    | 
Seq: GCGCTGATAGTCTAGTGGTtAGGATAACTGCCTTCCAAGCAGTTGaCCCGGATTCGAGTCCCGGATAGCGCA
Str: >>>>>>...>>>>........<<<<.>>>>>.......<<<<<....>>>>.........<<<<.<<<<<<.

001615F.trna1 (15546-15618)	Length: 73 bp
Type: Phe	Anticodon: GAA at 34-36 (15579-15581)	Score: 88.0
         *    |    *    |    *    |    *    |    *    |    *    |    *    |  
Seq: GCCGAAATAGCTCAGTTGGGAGAGCGTTAGACTGAAGATCTAAAGGtCCCCGGTTCAATCCCGGGTTTCGGCA
Str: >>>>>>>..>>>>........<<<<.>>>>>.......<<<<<.....>>>>>.......<<<<<<<<<<<<.

001615F.trna2 (20665-20737)	Length: 73 bp
Type: Phe	Anticodon: GAA at 34-36 (20698-20700)	Score: 88.0
         *    |    *    |    *    |    *    |    *    |    *    |    *    |  
Seq: GCCGAAATAGCTCAGTTGGGAGAGCGTTAGACTGAAGATCTAAAGGtCCCCGGTTCAATCCCGGGTTTCGGCA
Str: >>>>>>>..>>>>........<<<<.>>>>>.......<<<<<.....>>>>>.......<<<<<<<<<<<<.

001616F.trna1 (110190-110119)	Length: 72 bp
Type: Gly	Anticodon: TCC at 34-36 (110157-110155)	Score: 76.4
         *    |    *    |    *    |    *    |    *    |    *    |    *    | 
Seq: GCGCTATTAGTCTAGTGGTtAGGATAACTGCCTTCCAAGCAGTTGaCCCGGGTTCGAGTCCCGGATAGCGCA
Str: >>>>>>>..>>>>........<<<<.>>>>>.......<<<<<....>>>>>.......<<<<<<<<<<<<.

001620F.trna1 (2701-2767)	Length: 67 bp
Type: Undet	Anticodon: NNN at 0-0 (0-0)	Score: 52.9
         *    |    *    |    *    |    *    |    *    |    *    |    * 
Seq: GACAGCGTGGCCGAGTGGTctAAGGCGCTAGTCTTTcGGGgCGTGGGTTCAAATCCCACCGCTGTCA
Str: >>>>>>>..>>>...........<<<.....>>....<<...>>>>>.......<<<<<<<<<<<<.

001620F.trna2 (21650-21733)	Length: 84 bp
Type: Tyr	Anticodon: GTA at 34-36 (21683-21685)	Score: 67.1
Possible intron: 38-48 (21687-21697)
         *    |    *    |    *    |    *    |    *    |    *    |    *    |    *    |   
Seq: CCGGCAATAGCTCAGCTGGAAGAGCATGAGACTGTAGaactagtggaaATCTCAGGGtCCTCGGTTCAATCCCGAGTTGCCGGA
Str: >>>>>>>..>>>>........<<<<.>>>>>..................<<<<<.....>>>>>.......<<<<<<<<<<<<.

001623F.trna1 (53827-53744)	Length: 84 bp
Type: Leu	Anticodon: CAA at 35-37 (53793-53791)	Score: 73.3
         *    |    *    |    *    |    *    |    *    |    *    |    *    |    *    |   
Seq: GCATGTGTGGCCGAGCGGTccAAGGCGCTAGACTCAAGTTCTAGTGGGAGAAATCCCGCGTGAGTTCAAATCTCACCGCATGCA
Str: >>>>>>>..>>>...........<<<.>>>>>.......<<<<<.>>>>....<<<<..>>>>>.......<<<<<<<<<<<<.

001623F.trna2 (21516-21433)	Length: 84 bp
Type: Leu	Anticodon: CAA at 35-37 (21482-21480)	Score: 73.3
         *    |    *    |    *    |    *    |    *    |    *    |    *    |    *    |   
Seq: GCATGTGTGGCCGAGCGGTccAAGGCGCTAGACTCAAGTTCTAGTGGGAGAAATCCCGCGTGAGTTCAAATCTCACCGCATGCA
Str: >>>>>>>..>>>...........<<<.>>>>>.......<<<<<.>>>>....<<<<..>>>>>.......<<<<<<<<<<<<.

001629F.trna1 (62809-62737)	Length: 73 bp
Type: Arg	Anticodon: TCT at 34-36 (62776-62774)	Score: 74.9
         *    |    *    |    *    |    *    |    *    |    *    |    *    |  
Seq: AGCCTTGTGGCGCAACGGTtAGCGTATCAGCCTTCTAAGCTGAGGGtTGTGGGTTCGAATCCCACCAAGGCTG
Str: >>>>>>>..>>>>........<<<<.>>>>>.......<<<<<.....>>>>>.......<<<<<<<<<<<<.

001630F.trna1 (51165-51237)	Length: 73 bp
Type: Lys	Anticodon: CTT at 34-36 (51198-51200)	Score: 79.6
         *    |    *    |    *    |    *    |    *    |    *    |    *    |  
Seq: GCCCGGCTAGCTCAGTCGGTAGAGCGTCAGACTCTTAATCTGGTGGtCGTGGGTTCGAGCCCCAAGTTGGGCG
Str: >>>>>>>..>>>>........<<<<.>>>>>.......<<<<<......>>>>.......<<<<.<<<<<<<.

001631F.trna1 (77772-77701)	Length: 72 bp
Type: Gly	Anticodon: TCC at 34-36 (77739-77737)	Score: 76.4
         *    |    *    |    *    |    *    |    *    |    *    |    *    | 
Seq: GCGCTATTAGTCTAGTGGTtAGGATAACTGCCTTCCAAGCAGTTGaCCCGGGTTCGAGTCCCGGATAGCGCA
Str: >>>>>>>..>>>>........<<<<.>>>>>.......<<<<<....>>>>>.......<<<<<<<<<<<<.

001631F.trna2 (76978-76907)	Length: 72 bp
Type: Thr	Anticodon: TGT at 33-35 (76946-76944)	Score: 80.3
         *    |    *    |    *    |    *    |    *    |    *    |    *    | 
Seq: GGCTGCTTAGCATAGTGGTAGTGCGTTTGATTTGTAATCAAAAGGtCGAGGGTTCGATCCCCTCAGTAGCCT
Str: >>>>>>>..>>>>.......<<<<.>>>>>.......<<<<<.....>>>>>.......<<<<<<<<<<<<.

001631F.trna3 (76735-76664)	Length: 72 bp
Type: Gly	Anticodon: TCC at 34-36 (76702-76700)	Score: 76.4
         *    |    *    |    *    |    *    |    *    |    *    |    *    | 
Seq: GCGCTATTAGTCTAGTGGTtAGGATAACTGCCTTCCAAGCAGTTGaCCCGGGTTCGAGTCCCGGATAGCGCA
Str: >>>>>>>..>>>>........<<<<.>>>>>.......<<<<<....>>>>>.......<<<<<<<<<<<<.

001635F.trna1 (35243-35316)	Length: 74 bp
Type: Ile	Anticodon: AAT at 35-37 (35277-35279)	Score: 79.7
         *    |    *    |    *    |    *    |    *    |    *    |    *    |   
Seq: GGTCGCATAGCTCAGCTGGTtAGAGCGCTGTGCTAATAACGCAGAGGtCGTGAGTTCGAGACTCACTGTGACCA
Str: >>>>>>>..>>>>.........<<<<.>>>>>.......<<<<<.....>>>>>.......<<<<<<<<<<<<.

001635F.trna2 (55991-56064)	Length: 74 bp
Type: Ile	Anticodon: AAT at 35-37 (56025-56027)	Score: 73.3
         *    |    *    |    *    |    *    |    *    |    *    |    *    |   
Seq: GGTCGCATAGCTCAGCTGGTtAGAGCGCTGTGCTAATAACGCAGAGGtCGTGAGTTCGAGACTCACTGTGAGCA
Str: >.>>>>>..>>>>.........<<<<.>>>>>.......<<<<<.....>>>>>.......<<<<<<<<<<.<.

001635F.trna3 (59614-59686)	Length: 73 bp
Type: Arg	Anticodon: TCT at 34-36 (59647-59649)	Score: 74.9
         *    |    *    |    *    |    *    |    *    |    *    |    *    |  
Seq: AGCCTTGTGGCGCAACGGTtAGCGTATCAGCCTTCTAAGCTGAGGGtTGTGGGTTCGAATCCCACCAAGGCTG
Str: >>>>>>>..>>>>........<<<<.>>>>>.......<<<<<.....>>>>>.......<<<<<<<<<<<<.

001635F.trna4 (65132-65213)	Length: 82 bp
Type: Ser	Anticodon: GCT at 34-36 (65165-65167)	Score: 77.0
         *    |    *    |    *    |    *    |    *    |    *    |    *    |    *    | 
Seq: GACACTTTGGCCGAGTGGTtAAGGCGATGGCCTGCTAAGCCATTGGGAATTTCCCGCGTGAGTTCAAACCTCACAGGTGTCG
Str: >>>>>>>..>>>..........<<<.>>>>>.......<<<<<.>>>>...<<<<..>>>>>.......<<<<<<<<<<<<.

001635F.trna5 (88095-88178)	Length: 84 bp
Type: Tyr	Anticodon: GTA at 34-36 (88128-88130)	Score: 67.1
Possible intron: 38-48 (88132-88142)
         *    |    *    |    *    |    *    |    *    |    *    |    *    |    *    |   
Seq: CCGGCAATAGCTCAGCTGGAAGAGCATGAGACTGTAGaattcgtggaaATCTCAGGGtCCTCGGTTCAATCCCGAGTTGCCGGA
Str: >>>>>>>..>>>>........<<<<.>>>>>..................<<<<<.....>>>>>.......<<<<<<<<<<<<.

001635F.trna6 (79410-79337)	Length: 74 bp
Type: Ile	Anticodon: AAT at 35-37 (79376-79374)	Score: 73.3
         *    |    *    |    *    |    *    |    *    |    *    |    *    |   
Seq: GGTCGCATAGCTCAGCTGGTtAGAGCGCTGTGCTAATAACGCAGAGGtCGTGAGTTCGAGACTCACTGTGAGCA
Str: >.>>>>>..>>>>.........<<<<.>>>>>.......<<<<<.....>>>>>.......<<<<<<<<<<.<.

001635F.trna7 (75776-75704)	Length: 73 bp
Type: Arg	Anticodon: TCT at 34-36 (75743-75741)	Score: 74.9
         *    |    *    |    *    |    *    |    *    |    *    |    *    |  
Seq: AGCCTTGTGGCGCAACGGTtAGCGTATCAGCCTTCTAAGCTGAGGGtTGTGGGTTCGAATCCCACCAAGGCTG
Str: >>>>>>>..>>>>........<<<<.>>>>>.......<<<<<.....>>>>>.......<<<<<<<<<<<<.

001639F.trna1 (62493-62564)	Length: 72 bp
Type: Thr	Anticodon: CGT at 33-35 (62525-62527)	Score: 79.3
         *    |    *    |    *    |    *    |    *    |    *    |    *    | 
Seq: GGCTGCTTAGCATAGTGGTATTGCGTTTGATTCGTAATCAAAAGGtCGAGGGTTCAATCCCCTCAGTAGCCT
Str: >>>>>>>..>>>.........<<<.>>>>>.......<<<<<.....>>>>>.......<<<<<<<<<<<<.

001642F.trna1 (65507-65579)	Length: 73 bp
Type: Ala	Anticodon: AGC at 34-36 (65540-65542)	Score: 44.7
         *    |    *    |    *    |    *    |    *    |    *    |    *    |  
Seq: GGGGATCTAGTTCAAATGGTAGAGCGCTCGCTTAGCATGCGAGAGAcATTGGGATCGATACCCAAGTTCTCCA
Str: >>>>>.>..>>>>........<<<<.>>>>>.......<<<<<.....>>>>>.......<<<<<<.<<<<<.

001647F.trna1 (15284-15356)	Length: 73 bp
Type: Glu	Anticodon: TTC at 35-37 (15318-15320)	Score: 69.7
         *    |    *    |    *    |    *    |    *    |    *    |    *    |  
Seq: TCCACATTAGTCTAGCAGGTtAGGATATTCGGCTTTCACCCGAAAGaCCCGGGTTCGAGTCCCGGATGTGGAA
Str: >>>>>>>..>>>>.........<<<<.>>>>>.......<<<<<....>>>>>.......<<<<<<<<<<<<.

001647F.trna2 (86976-87059)	Length: 84 bp
Type: Leu	Anticodon: CAA at 35-37 (87010-87012)	Score: 73.3
         *    |    *    |    *    |    *    |    *    |    *    |    *    |    *    |   
Seq: GCATGTGTGGCCGAGCGGTccAAGGCGCTAGACTCAAGTTCTAGTGGGAGAAATCCCGCGTGAGTTCAAATCTCACCGCATGCA
Str: >>>>>>>..>>>...........<<<.>>>>>.......<<<<<.>>>>....<<<<..>>>>>.......<<<<<<<<<<<<.

001647F.trna3 (90831-90759)	Length: 73 bp
Type: Glu	Anticodon: TTC at 35-37 (90797-90795)	Score: 69.7
         *    |    *    |    *    |    *    |    *    |    *    |    *    |  
Seq: TCCACATTAGTCTAGCAGGTtAGGATATTCGGCTTTCACCCGAAAGaCCCGGGTTCGAGTCCCGGATGTGGAA
Str: >>>>>>>..>>>>.........<<<<.>>>>>.......<<<<<....>>>>>.......<<<<<<<<<<<<.

001647F.trna4 (50933-50850)	Length: 84 bp
Type: Leu	Anticodon: CAA at 35-37 (50899-50897)	Score: 73.3
         *    |    *    |    *    |    *    |    *    |    *    |    *    |    *    |   
Seq: GCATGTGTGGCCGAGCGGTccAAGGCGCTAGACTCAAGTTCTAGTGGGAGAAATCCCGCGTGAGTTCAAATCTCACCGCATGCA
Str: >>>>>>>..>>>...........<<<.>>>>>.......<<<<<.>>>>....<<<<..>>>>>.......<<<<<<<<<<<<.

001647F.trna5 (19139-19056)	Length: 84 bp
Type: Leu	Anticodon: CAA at 35-37 (19105-19103)	Score: 73.3
         *    |    *    |    *    |    *    |    *    |    *    |    *    |    *    |   
Seq: GCATGTGTGGCCGAGCGGTccAAGGCGCTAGACTCAAGTTCTAGTGGGAGAAATCCCGCGTGAGTTCAAATCTCACCGCATGCA
Str: >>>>>>>..>>>...........<<<.>>>>>.......<<<<<.>>>>....<<<<..>>>>>.......<<<<<<<<<<<<.

001652F.trna1 (47164-47236)	Length: 73 bp
Type: Lys	Anticodon: CTT at 34-36 (47197-47199)	Score: 60.8
         *    |    *    |    *    |    *    |    *    |    *    |    *    |  
Seq: GCCTGGCTATCTCGGTCGGTAGAGTGTCAGACTCTTAATCTGGTGAtCGTGGGTTCAAGCCCCACGTTGGGTG
Str: >>>>>>>...>>>........<<<..>>>>>.......<<<<<.....>>>>>.......<<<<<<<<<<<<.

001652F.trna2 (60510-60438)	Length: 73 bp
Type: His	Anticodon: GTG at 35-37 (60476-60474)	Score: 54.4
         *    |    *    |    *    |    *    |    *    |    *    |    *    |  
Seq: GTCGGTGTAGTCTAGGTGGTtAGGGCACGACGTTGTGGCCGTCGAAaCCGGAGTTCAAGTCTCTGCACCGACA
Str: >>>>>>>..>>>>.........<<<<.>>>>>.......<<<<<....>>>>>.......<<<<<<<<<<<<.

001652F.trna3 (5980-5908)	Length: 73 bp
Type: Lys	Anticodon: CTT at 34-36 (5947-5945)	Score: 56.9
         *    |    *    |    *    |    *    |    *    |    *    |    *    |  
Seq: GCCAGGTTAGCTCAGTCGGTAGAGCGTCAGACTCTTAATCTGGTGGtCGTGGGTTCTAGCTCCACGTTGGGCG
Str: >>>.>>>..>>>>........<<<<.>>>>>.......<<<<<.....>>>>>.......<<<<<<<<.<<<.

001654F.trna1 (30220-30291)	Length: 72 bp
Type: Glu	Anticodon: CTC at 34-36 (30253-30255)	Score: 76.8
         *    |    *    |    *    |    *    |    *    |    *    |    *    | 
Seq: TCCGCATTAGTCTAGTGGTcAGGATATTCGGCTCTCACCCGAAAGaCCCGGGTTCAAGCCCCGGATGCGGAA
Str: >>>>>>>..>>>>........<<<<.>>>>>.......<<<<<....>>>>>.......<<<<<<<<<<<<.

001654F.trna2 (42397-42469)	Length: 73 bp
Type: Lys	Anticodon: CTT at 34-36 (42430-42432)	Score: 79.9
         *    |    *    |    *    |    *    |    *    |    *    |    *    |  
Seq: GCCCGGCTAGCTCAGTCGGTAGAGAGTCAGACTCTTAATCTGGTGGtCGTGGGTTCGAGCCCCACGTTGGGCG
Str: >>>>>>>...>>>........<<<..>>>>>.......<<<<<.....>>>>>.......<<<<<<<<<<<<.

001654F.trna3 (84896-84824)	Length: 73 bp
Type: Lys	Anticodon: TTT at 34-36 (84863-84861)	Score: 82.8
         *    |    *    |    *    |    *    |    *    |    *    |    *    |  
Seq: GCCGGTTTAGCTCAGTCGGTAGAGCGCCAGCCTTTTAAGCTGGTGGtCAAGGGTTCAAGTCCCTTAGTCGGCG
Str: >>>>>>>..>>>>........<<<<.>>>>>.......<<<<<.....>>>>>.......<<<<<<<<<<<<.

001654F.trna4 (42578-42507)	Length: 72 bp
Type: Glu	Anticodon: CTC at 34-36 (42545-42543)	Score: 76.8
         *    |    *    |    *    |    *    |    *    |    *    |    *    | 
Seq: TCCGCATTAGTCTAGTGGTcAGGATATTCGGCTCTCACCCGAAAGaCCCGGGTTCAAGCCCCGGATGCGGAA
Str: >>>>>>>..>>>>........<<<<.>>>>>.......<<<<<....>>>>>.......<<<<<<<<<<<<.

001654F.trna5 (30401-30329)	Length: 73 bp
Type: Lys	Anticodon: CTT at 34-36 (30368-30366)	Score: 80.9
         *    |    *    |    *    |    *    |    *    |    *    |    *    |  
Seq: GCCCGGCTAGCTCAGTCGGTAGAGCGTCAGACTCTTAATCTGGTGGtCGTAGGTTCGAGCCCCACGTTGGGCG
Str: >>>>>>>..>>>>........<<<<.>>>>>.......<<<<<.....>>.>>.......<<.<<<<<<<<<.

001655F.trna1 (15127-15198)	Length: 72 bp
Type: Thr	Anticodon: CGT at 33-35 (15159-15161)	Score: 79.3
         *    |    *    |    *    |    *    |    *    |    *    |    *    | 
Seq: GGCTGCTTAGCATAGTGGTATTGCGTTTGATTCGTAATCAAAAGGtCGAGGGTTCAATCCCCTCAGTAGCCT
Str: >>>>>>>..>>>.........<<<.>>>>>.......<<<<<.....>>>>>.......<<<<<<<<<<<<.

001655F.trna2 (41337-41266)	Length: 72 bp
Type: Thr	Anticodon: CGT at 33-35 (41305-41303)	Score: 79.3
         *    |    *    |    *    |    *    |    *    |    *    |    *    | 
Seq: GGCTGCTTAGCATAGTGGTATTGCGTTTGATTCGTAATCAAAAGGtCGAGGGTTCAATCCCCTCAGTAGCCT
Str: >>>>>>>..>>>.........<<<.>>>>>.......<<<<<.....>>>>>.......<<<<<<<<<<<<.

001659F.trna1 (915-987)	Length: 73 bp
Type: Ile	Anticodon: TAT at 34-36 (948-950)	Score: 75.1
         *    |    *    |    *    |    *    |    *    |    *    |    *    |  
Seq: GCTCTTGTAGCTTAGTGGTtAAAGCGCTGGTCTTATGAGCCAGAGAtCGCGAGTTCGACCCTCGCCGAGAGCA
Str: >>>>>>>..>>>>........<<<<.>>>>>.......<<<<<.....>>>>>.......<<<<<<<<<<<<.

001659F.trna2 (2654-2726)	Length: 73 bp
Type: Ile	Anticodon: TAT at 34-36 (2687-2689)	Score: 75.1
         *    |    *    |    *    |    *    |    *    |    *    |    *    |  
Seq: GCTCTTGTAGCTTAGTGGTtAAAGCGCTGGTCTTATGAGCCAGAGAtCGCGAGTTCGACCCTCGCCGAGAGCA
Str: >>>>>>>..>>>>........<<<<.>>>>>.......<<<<<.....>>>>>.......<<<<<<<<<<<<.

001659F.trna3 (4392-4464)	Length: 73 bp
Type: Ile	Anticodon: TAT at 34-36 (4425-4427)	Score: 75.1
         *    |    *    |    *    |    *    |    *    |    *    |    *    |  
Seq: GCTCTTGTAGCTTAGTGGTtAAAGCGCTGGTCTTATGAGCCAGAGAtCGCGAGTTCGACCCTCGCCGAGAGCA
Str: >>>>>>>..>>>>........<<<<.>>>>>.......<<<<<.....>>>>>.......<<<<<<<<<<<<.

001659F.trna4 (6129-6201)	Length: 73 bp
Type: Ile	Anticodon: TAT at 34-36 (6162-6164)	Score: 75.1
         *    |    *    |    *    |    *    |    *    |    *    |    *    |  
Seq: GCTCTTGTAGCTTAGTGGTtAAAGCGCTGGTCTTATGAGCCAGAGAtCGCGAGTTCGACCCTCGCCGAGAGCA
Str: >>>>>>>..>>>>........<<<<.>>>>>.......<<<<<.....>>>>>.......<<<<<<<<<<<<.

001659F.trna5 (7864-7936)	Length: 73 bp
Type: Ile	Anticodon: TAT at 34-36 (7897-7899)	Score: 75.1
         *    |    *    |    *    |    *    |    *    |    *    |    *    |  
Seq: GCTCTTGTAGCTTAGTGGTtAAAGCGCTGGTCTTATGAGCCAGAGAtCGCGAGTTCGACCCTCGCCGAGAGCA
Str: >>>>>>>..>>>>........<<<<.>>>>>.......<<<<<.....>>>>>.......<<<<<<<<<<<<.

001659F.trna6 (9605-9678)	Length: 74 bp
Type: Ile	Anticodon: TAT at 35-37 (9639-9641)	Score: 73.5
         *    |    *    |    *    |    *    |    *    |    *    |    *    |   
Seq: GCTCTTGTAGCTTAGTGGTttAAAGCGCTGGTCTTATGAGCCAGAGAtCGCGAGTTCGACCCTCGCCGAGAGCA
Str: >>>>>>>..>>>>.........<<<<.>>>>>.......<<<<<.....>>>>>.......<<<<<<<<<<<<.

001659F.trna7 (11341-11413)	Length: 73 bp
Type: Ile	Anticodon: TAT at 34-36 (11374-11376)	Score: 75.1
         *    |    *    |    *    |    *    |    *    |    *    |    *    |  
Seq: GCTCTTGTAGCTTAGTGGTtAAAGCGCTGGTCTTATGAGCCAGAGAtCGCGAGTTCGACCCTCGCCGAGAGCA
Str: >>>>>>>..>>>>........<<<<.>>>>>.......<<<<<.....>>>>>.......<<<<<<<<<<<<.

001659F.trna8 (13079-13151)	Length: 73 bp
Type: Ile	Anticodon: TAT at 34-36 (13112-13114)	Score: 75.1
         *    |    *    |    *    |    *    |    *    |    *    |    *    |  
Seq: GCTCTTGTAGCTTAGTGGTtAAAGCGCTGGTCTTATGAGCCAGAGAtCGCGAGTTCGACCCTCGCCGAGAGCA
Str: >>>>>>>..>>>>........<<<<.>>>>>.......<<<<<.....>>>>>.......<<<<<<<<<<<<.

001659F.trna9 (14816-14888)	Length: 73 bp
Type: Ile	Anticodon: TAT at 34-36 (14849-14851)	Score: 75.1
         *    |    *    |    *    |    *    |    *    |    *    |    *    |  
Seq: GCTCTTGTAGCTTAGTGGTtAAAGCGCTGGTCTTATGAGCCAGAGAtCGCGAGTTCGACCCTCGCCGAGAGCA
Str: >>>>>>>..>>>>........<<<<.>>>>>.......<<<<<.....>>>>>.......<<<<<<<<<<<<.

001659F.trna10 (16552-16624)	Length: 73 bp
Type: Ile	Anticodon: TAT at 34-36 (16585-16587)	Score: 75.1
         *    |    *    |    *    |    *    |    *    |    *    |    *    |  
Seq: GCTCTTGTAGCTTAGTGGTtAAAGCGCTGGTCTTATGAGCCAGAGAtCGCGAGTTCGACCCTCGCCGAGAGCA
Str: >>>>>>>..>>>>........<<<<.>>>>>.......<<<<<.....>>>>>.......<<<<<<<<<<<<.

001659F.trna11 (18288-18360)	Length: 73 bp
Type: Ile	Anticodon: TAT at 34-36 (18321-18323)	Score: 75.1
         *    |    *    |    *    |    *    |    *    |    *    |    *    |  
Seq: GCTCTTGTAGCTTAGTGGTtAAAGCGCTGGTCTTATGAGCCAGAGAtCGCGAGTTCGACCCTCGCCGAGAGCA
Str: >>>>>>>..>>>>........<<<<.>>>>>.......<<<<<.....>>>>>.......<<<<<<<<<<<<.

001659F.trna12 (20019-20091)	Length: 73 bp
Type: Ile	Anticodon: TAT at 34-36 (20052-20054)	Score: 75.1
         *    |    *    |    *    |    *    |    *    |    *    |    *    |  
Seq: GCTCTTGTAGCTTAGTGGTtAAAGCGCTGGTCTTATGAGCCAGAGAtCGCGAGTTCGACCCTCGCCGAGAGCA
Str: >>>>>>>..>>>>........<<<<.>>>>>.......<<<<<.....>>>>>.......<<<<<<<<<<<<.

001659F.trna13 (21755-21827)	Length: 73 bp
Type: Ile	Anticodon: TAT at 34-36 (21788-21790)	Score: 75.1
         *    |    *    |    *    |    *    |    *    |    *    |    *    |  
Seq: GCTCTTGTAGCTTAGTGGTtAAAGCGCTGGTCTTATGAGCCAGAGAtCGCGAGTTCGACCCTCGCCGAGAGCA
Str: >>>>>>>..>>>>........<<<<.>>>>>.......<<<<<.....>>>>>.......<<<<<<<<<<<<.

001659F.trna14 (23486-23558)	Length: 73 bp
Type: Ile	Anticodon: TAT at 34-36 (23519-23521)	Score: 75.1
         *    |    *    |    *    |    *    |    *    |    *    |    *    |  
Seq: GCTCTTGTAGCTTAGTGGTtAAAGCGCTGGTCTTATGAGCCAGAGAtCGCGAGTTCGACCCTCGCCGAGAGCA
Str: >>>>>>>..>>>>........<<<<.>>>>>.......<<<<<.....>>>>>.......<<<<<<<<<<<<.

001659F.trna15 (25217-25289)	Length: 73 bp
Type: Ile	Anticodon: TAT at 34-36 (25250-25252)	Score: 75.1
         *    |    *    |    *    |    *    |    *    |    *    |    *    |  
Seq: GCTCTTGTAGCTTAGTGGTtAAAGCGCTGGTCTTATGAGCCAGAGAtCGCGAGTTCGACCCTCGCCGAGAGCA
Str: >>>>>>>..>>>>........<<<<.>>>>>.......<<<<<.....>>>>>.......<<<<<<<<<<<<.

001659F.trna16 (26953-27025)	Length: 73 bp
Type: Ile	Anticodon: TAT at 34-36 (26986-26988)	Score: 75.1
         *    |    *    |    *    |    *    |    *    |    *    |    *    |  
Seq: GCTCTTGTAGCTTAGTGGTtAAAGCGCTGGTCTTATGAGCCAGAGAtCGCGAGTTCGACCCTCGCCGAGAGCA
Str: >>>>>>>..>>>>........<<<<.>>>>>.......<<<<<.....>>>>>.......<<<<<<<<<<<<.

001659F.trna17 (38323-38406)	Length: 84 bp
Type: Tyr	Anticodon: GTA at 34-36 (38356-38358)	Score: 67.1
Possible intron: 38-48 (38360-38370)
         *    |    *    |    *    |    *    |    *    |    *    |    *    |    *    |   
Seq: CCGGCAATAGCTCAGCTGGAAGAGCATGAGACTGTAGaaattgtggaaATCTCAGGGtCCTCGGTTCAATCCCGAGTTGCCGGA
Str: >>>>>>>..>>>>........<<<<.>>>>>..................<<<<<.....>>>>>.......<<<<<<<<<<<<.

001659F.trna18 (42513-42585)	Length: 73 bp
Type: Val	Anticodon: GAC at 34-36 (42546-42548)	Score: 65.7
         *    |    *    |    *    |    *    |    *    |    *    |    *    |  
Seq: GCAGACATGGTCTAGTGGCtATGACGACTGCTCGACACGCAGTAGGtCGTGGGTTCGATCCCCGCTGTCTGTA
Str: >>>>>>>..>>>..........<<<.>>>>>.......<<<<<.....>>>>>.......<<<<<<<<<<<<.

001659F.trna19 (111292-111220)	Length: 73 bp
Type: Ile	Anticodon: TAT at 34-36 (111259-111257)	Score: 75.1
         *    |    *    |    *    |    *    |    *    |    *    |    *    |  
Seq: GCTCTTGTAGCTTAGTGGTtAAAGCGCTGGTCTTATGAGCCAGAGAtCGCGAGTTCGACCCTCGCCGAGAGCA
Str: >>>>>>>..>>>>........<<<<.>>>>>.......<<<<<.....>>>>>.......<<<<<<<<<<<<.

001659F.trna20 (109553-109481)	Length: 73 bp
Type: Ile	Anticodon: TAT at 34-36 (109520-109518)	Score: 75.1
         *    |    *    |    *    |    *    |    *    |    *    |    *    |  
Seq: GCTCTTGTAGCTTAGTGGTtAAAGCGCTGGTCTTATGAGCCAGAGAtCGCGAGTTCGACCCTCGCCGAGAGCA
Str: >>>>>>>..>>>>........<<<<.>>>>>.......<<<<<.....>>>>>.......<<<<<<<<<<<<.

001659F.trna21 (107815-107743)	Length: 73 bp
Type: Ile	Anticodon: TAT at 34-36 (107782-107780)	Score: 75.1
         *    |    *    |    *    |    *    |    *    |    *    |    *    |  
Seq: GCTCTTGTAGCTTAGTGGTtAAAGCGCTGGTCTTATGAGCCAGAGAtCGCGAGTTCGACCCTCGCCGAGAGCA
Str: >>>>>>>..>>>>........<<<<.>>>>>.......<<<<<.....>>>>>.......<<<<<<<<<<<<.

001659F.trna22 (106077-106005)	Length: 73 bp
Type: Ile	Anticodon: TAT at 34-36 (106044-106042)	Score: 75.1
         *    |    *    |    *    |    *    |    *    |    *    |    *    |  
Seq: GCTCTTGTAGCTTAGTGGTtAAAGCGCTGGTCTTATGAGCCAGAGAtCGCGAGTTCGACCCTCGCCGAGAGCA
Str: >>>>>>>..>>>>........<<<<.>>>>>.......<<<<<.....>>>>>.......<<<<<<<<<<<<.

001659F.trna23 (104339-104267)	Length: 73 bp
Type: Ile	Anticodon: TAT at 34-36 (104306-104304)	Score: 75.1
         *    |    *    |    *    |    *    |    *    |    *    |    *    |  
Seq: GCTCTTGTAGCTTAGTGGTtAAAGCGCTGGTCTTATGAGCCAGAGAtCGCGAGTTCGACCCTCGCCGAGAGCA
Str: >>>>>>>..>>>>........<<<<.>>>>>.......<<<<<.....>>>>>.......<<<<<<<<<<<<.

001659F.trna24 (102606-102534)	Length: 73 bp
Type: Ile	Anticodon: TAT at 34-36 (102573-102571)	Score: 75.1
         *    |    *    |    *    |    *    |    *    |    *    |    *    |  
Seq: GCTCTTGTAGCTTAGTGGTtAAAGCGCTGGTCTTATGAGCCAGAGAtCGCGAGTTCGACCCTCGCCGAGAGCA
Str: >>>>>>>..>>>>........<<<<.>>>>>.......<<<<<.....>>>>>.......<<<<<<<<<<<<.

001659F.trna25 (100869-100797)	Length: 73 bp
Type: Ile	Anticodon: TAT at 34-36 (100836-100834)	Score: 75.1
         *    |    *    |    *    |    *    |    *    |    *    |    *    |  
Seq: GCTCTTGTAGCTTAGTGGTtAAAGCGCTGGTCTTATGAGCCAGAGAtCGCGAGTTCGACCCTCGCCGAGAGCA
Str: >>>>>>>..>>>>........<<<<.>>>>>.......<<<<<.....>>>>>.......<<<<<<<<<<<<.

001659F.trna26 (99131-99059)	Length: 73 bp
Type: Ile	Anticodon: TAT at 34-36 (99098-99096)	Score: 75.1
         *    |    *    |    *    |    *    |    *    |    *    |    *    |  
Seq: GCTCTTGTAGCTTAGTGGTtAAAGCGCTGGTCTTATGAGCCAGAGAtCGCGAGTTCGACCCTCGCCGAGAGCA
Str: >>>>>>>..>>>>........<<<<.>>>>>.......<<<<<.....>>>>>.......<<<<<<<<<<<<.

001659F.trna27 (97392-97320)	Length: 73 bp
Type: Ile	Anticodon: TAT at 34-36 (97359-97357)	Score: 75.1
         *    |    *    |    *    |    *    |    *    |    *    |    *    |  
Seq: GCTCTTGTAGCTTAGTGGTtAAAGCGCTGGTCTTATGAGCCAGAGAtCGCGAGTTCGACCCTCGCCGAGAGCA
Str: >>>>>>>..>>>>........<<<<.>>>>>.......<<<<<.....>>>>>.......<<<<<<<<<<<<.

001659F.trna28 (95656-95584)	Length: 73 bp
Type: Ile	Anticodon: TAT at 34-36 (95623-95621)	Score: 75.1
         *    |    *    |    *    |    *    |    *    |    *    |    *    |  
Seq: GCTCTTGTAGCTTAGTGGTtAAAGCGCTGGTCTTATGAGCCAGAGAtCGCGAGTTCGACCCTCGCCGAGAGCA
Str: >>>>>>>..>>>>........<<<<.>>>>>.......<<<<<.....>>>>>.......<<<<<<<<<<<<.

001659F.trna29 (93918-93846)	Length: 73 bp
Type: Ile	Anticodon: TAT at 34-36 (93885-93883)	Score: 75.1
         *    |    *    |    *    |    *    |    *    |    *    |    *    |  
Seq: GCTCTTGTAGCTTAGTGGTtAAAGCGCTGGTCTTATGAGCCAGAGAtCGCGAGTTCGACCCTCGCCGAGAGCA
Str: >>>>>>>..>>>>........<<<<.>>>>>.......<<<<<.....>>>>>.......<<<<<<<<<<<<.

001659F.trna30 (92180-92108)	Length: 73 bp
Type: Ile	Anticodon: TAT at 34-36 (92147-92145)	Score: 75.1
         *    |    *    |    *    |    *    |    *    |    *    |    *    |  
Seq: GCTCTTGTAGCTTAGTGGTtAAAGCGCTGGTCTTATGAGCCAGAGAtCGCGAGTTCGACCCTCGCCGAGAGCA
Str: >>>>>>>..>>>>........<<<<.>>>>>.......<<<<<.....>>>>>.......<<<<<<<<<<<<.

001659F.trna31 (90442-90370)	Length: 73 bp
Type: Ile	Anticodon: TAT at 34-36 (90409-90407)	Score: 75.1
         *    |    *    |    *    |    *    |    *    |    *    |    *    |  
Seq: GCTCTTGTAGCTTAGTGGTtAAAGCGCTGGTCTTATGAGCCAGAGAtCGCGAGTTCGACCCTCGCCGAGAGCA
Str: >>>>>>>..>>>>........<<<<.>>>>>.......<<<<<.....>>>>>.......<<<<<<<<<<<<.

001659F.trna32 (88704-88632)	Length: 73 bp
Type: Ile	Anticodon: TAT at 34-36 (88671-88669)	Score: 75.1
         *    |    *    |    *    |    *    |    *    |    *    |    *    |  
Seq: GCTCTTGTAGCTTAGTGGTtAAAGCGCTGGTCTTATGAGCCAGAGAtCGCGAGTTCGACCCTCGCCGAGAGCA
Str: >>>>>>>..>>>>........<<<<.>>>>>.......<<<<<.....>>>>>.......<<<<<<<<<<<<.

001659F.trna33 (86966-86894)	Length: 73 bp
Type: Ile	Anticodon: TAT at 34-36 (86933-86931)	Score: 75.1
         *    |    *    |    *    |    *    |    *    |    *    |    *    |  
Seq: GCTCTTGTAGCTTAGTGGTtAAAGCGCTGGTCTTATGAGCCAGAGAtCGCGAGTTCGACCCTCGCCGAGAGCA
Str: >>>>>>>..>>>>........<<<<.>>>>>.......<<<<<.....>>>>>.......<<<<<<<<<<<<.

001659F.trna34 (85228-85156)	Length: 73 bp
Type: Ile	Anticodon: TAT at 34-36 (85195-85193)	Score: 75.1
         *    |    *    |    *    |    *    |    *    |    *    |    *    |  
Seq: GCTCTTGTAGCTTAGTGGTtAAAGCGCTGGTCTTATGAGCCAGAGAtCGCGAGTTCGACCCTCGCCGAGAGCA
Str: >>>>>>>..>>>>........<<<<.>>>>>.......<<<<<.....>>>>>.......<<<<<<<<<<<<.

001659F.trna35 (83490-83418)	Length: 73 bp
Type: Ile	Anticodon: TAT at 34-36 (83457-83455)	Score: 75.1
         *    |    *    |    *    |    *    |    *    |    *    |    *    |  
Seq: GCTCTTGTAGCTTAGTGGTtAAAGCGCTGGTCTTATGAGCCAGAGAtCGCGAGTTCGACCCTCGCCGAGAGCA
Str: >>>>>>>..>>>>........<<<<.>>>>>.......<<<<<.....>>>>>.......<<<<<<<<<<<<.

001659F.trna36 (75572-75500)	Length: 73 bp
Type: Ile	Anticodon: TAT at 34-36 (75539-75537)	Score: 75.1
         *    |    *    |    *    |    *    |    *    |    *    |    *    |  
Seq: GCTCTTGTAGCTTAGTGGTtAAAGCGCTGGTCTTATGAGCCAGAGAtCGCGAGTTCGACCCTCGCCGAGAGCA
Str: >>>>>>>..>>>>........<<<<.>>>>>.......<<<<<.....>>>>>.......<<<<<<<<<<<<.

001659F.trna37 (42030-41947)	Length: 84 bp
Type: Tyr	Anticodon: GTA at 34-36 (41997-41995)	Score: 67.1
Possible intron: 38-48 (41993-41983)
         *    |    *    |    *    |    *    |    *    |    *    |    *    |    *    |   
Seq: CCGGCAATAGCTCAGCTGGAAGAGCATGAGACTGTAGaaattgtggaaATCTCAGGGtCCTCGGTTCAATCCCGAGTTGCCGGA
Str: >>>>>>>..>>>>........<<<<.>>>>>..................<<<<<.....>>>>>.......<<<<<<<<<<<<.

001659F.trna38 (35175-35103)	Length: 73 bp
Type: Val	Anticodon: GAC at 34-36 (35142-35140)	Score: 65.7
         *    |    *    |    *    |    *    |    *    |    *    |    *    |  
Seq: GCAGACATGGTCTAGTGGCtATGACGACTGCTCGACACGCAGTAGGcCGTGGGTTCGATCCCCGCTGTCTGTA
Str: >>>>>>>..>>>..........<<<.>>>>>.......<<<<<.....>>>>>.......<<<<<<<<<<<<.

001660F.trna1 (8648-8719)	Length: 72 bp
Type: Asp	Anticodon: GTC at 34-36 (8681-8683)	Score: 65.8
         *    |    *    |    *    |    *    |    *    |    *    |    *    | 
Seq: TCCGAGGTAGTATAGTGGCtAGTATTTCTGCCTGTCACGCAGACGaCCCGGGTTCAATCCCCGGCCTCGGAG
Str: >>>>>>>..>>>>........<<<<.>>>>>.......<<<<<....>>>>>.......<<<<<<<<<<<<.

001660F.trna2 (77880-77808)	Length: 73 bp
Type: Lys	Anticodon: TTT at 34-36 (77847-77845)	Score: 82.8
         *    |    *    |    *    |    *    |    *    |    *    |    *    |  
Seq: GCCGGTTTAGCTCAGTCGGTAGAGCGCCAGCCTTTTAAGCTGGTGGtCAAGGGTTCAAGTCCCTTAGTCGGCG
Str: >>>>>>>..>>>>........<<<<.>>>>>.......<<<<<.....>>>>>.......<<<<<<<<<<<<.

001661F.trna1 (22527-22610)	Length: 84 bp
Type: Leu	Anticodon: TAA at 35-37 (22561-22563)	Score: 77.7
         *    |    *    |    *    |    *    |    *    |    *    |    *    |    *    |   
Seq: GGCAGTTTGTCCGAGTCGGTtAAGGAGACAGACTTAAGATCTGTTGCACACTAGTGCGCGTGGGTTCGAATCCCACAGCTGCCA
Str: >>>>>>>..>>>...........<<<.>>>>>.......<<<<<.>>>>....<<<<..>>>>>.......<<<<<<<<<<<<.

001661F.trna2 (40010-39938)	Length: 73 bp
Type: Glu	Anticodon: TTC at 35-37 (39976-39974)	Score: 74.7
         *    |    *    |    *    |    *    |    *    |    *    |    *    |  
Seq: TCCACATTAGTCTAGCTGGTtAGGATATTCGGCTTTCACCCGAAAGaCCCGGGTTCGAGTCCCGGATGTGGAA
Str: >>>>>>>..>>>>.........<<<<.>>>>>.......<<<<<....>>>>>.......<<<<<<<<<<<<.

001661F.trna3 (33927-33855)	Length: 73 bp
Type: Glu	Anticodon: TTC at 35-37 (33893-33891)	Score: 74.7
         *    |    *    |    *    |    *    |    *    |    *    |    *    |  
Seq: TCCACATTAGTCTAGCTGGTtAGGATATTCGGCTTTCACCCGAAAGaCCCGGGTTCGAGTCCCGGATGTGGAA
Str: >>>>>>>..>>>>.........<<<<.>>>>>.......<<<<<....>>>>>.......<<<<<<<<<<<<.

001663F.trna1 (14905-14976)	Length: 72 bp
Type: Cys	Anticodon: GCA at 33-35 (14937-14939)	Score: 76.8
         *    |    *    |    *    |    *    |    *    |    *    |    *    | 
Seq: GGACAAGTAGCTCAGTAGTAGAGCATTGGACTGCAGATCCAGAGGtCGTGGGTTCGACTCCCACCTTGTCCT
Str: >>>>>>>..>>>>.......<<<<.>>>>>.......<<<<<.....>>>>>.......<<<<<<<<<<<<.

001663F.trna2 (59698-59781)	Length: 84 bp
Type: Leu	Anticodon: TAA at 35-37 (59732-59734)	Score: 77.7
         *    |    *    |    *    |    *    |    *    |    *    |    *    |    *    |   
Seq: GGCAGTTTGTCCGAGTCGGTtAAGGAGACAGACTTAAGATCTGTTGCACACTAGTGCGCGTGGGTTCGAATCCCACAGCTGCCA
Str: >>>>>>>..>>>...........<<<.>>>>>.......<<<<<.>>>>....<<<<..>>>>>.......<<<<<<<<<<<<.

001663F.trna3 (81614-81542)	Length: 73 bp
Type: Phe	Anticodon: GAA at 34-36 (81581-81579)	Score: 88.0
         *    |    *    |    *    |    *    |    *    |    *    |    *    |  
Seq: GCCGAAATAGCTCAGTTGGGAGAGCGTTAGACTGAAGATCTAAAGGtCCCCGGTTCAATCCCGGGTTTCGGCA
Str: >>>>>>>..>>>>........<<<<.>>>>>.......<<<<<.....>>>>>.......<<<<<<<<<<<<.

001667F.trna1 (14633-14705)	Length: 73 bp
Type: Sup	Anticodon: TTA at 34-36 (14666-14668)	Score: 59.2
         *    |    *    |    *    |    *    |    *    |    *    |    *    |  
Seq: TGCCTCATGGTGTAACGGTtAGCACTTTGGACTTTAAaATCCAGCAaTCCGAGTTCGATTCTCGGTGAGGCAA
Str: >>>>>>>..>>>>........<<<<.>>>>>........<<<<<....>>>>>.......<<<<<<<<<<<<.

001667F.trna2 (101165-101094)	Length: 72 bp
Type: Sup	Anticodon: TTA at 34-36 (101132-101130)	Score: 66.1
         *    |    *    |    *    |    *    |    *    |    *    |    *    | 
Seq: TGCCTCATGGTGTAACGGTtAGCACTTTGGACTTTAAATCCAGCAaTCCGAGTTCGATTCTCGGTGAGGCAA
Str: >>>>>>>..>>>>........<<<<.>>>>>.......<<<<<....>>>>>.......<<<<<<<<<<<<.

001670R.trna1 (108078-108151)	Length: 74 bp
Type: Thr	Anticodon: AGT at 35-37 (108112-108114)	Score: 70.3
         *    |    *    |    *    |    *    |    *    |    *    |    *    |   
Seq: GCCTCTATGGCTCAGTTGGCAGAGCATcTCGCTTAGTAAGCGAAAGGtCCGTGGTTCGAACCCGCGTGGAGGCT
Str: >>>>>>>..>>>>........<<<<.>.>>>>.......<<<<<.....>>>>>.......<<<<<<<<<<<<.

001670R.trna2 (79014-78943)	Length: 72 bp
Type: Asp	Anticodon: GTC at 34-36 (78981-78979)	Score: 65.8
         *    |    *    |    *    |    *    |    *    |    *    |    *    | 
Seq: TCCGAGGTAGTATAGTGGCtAGTATTTCTGCCTGTCACGCAGACGaCCCGGGTTCAATCCCCGGCCTCGGAG
Str: >>>>>>>..>>>>........<<<<.>>>>>.......<<<<<....>>>>>.......<<<<<<<<<<<<.

001670R.trna3 (9422-9351)	Length: 72 bp
Type: Asp	Anticodon: GTC at 34-36 (9389-9387)	Score: 65.8
         *    |    *    |    *    |    *    |    *    |    *    |    *    | 
Seq: TCCGAGGTAGTATAGTGGCtAGTATTTCTGCCTGTCACGCAGACGaCCCGGGTTCAATCCCCGGCCTCGGAG
Str: >>>>>>>..>>>>........<<<<.>>>>>.......<<<<<....>>>>>.......<<<<<<<<<<<<.

001674F.trna1 (79240-79168)	Length: 73 bp
Type: His	Anticodon: GTG at 35-37 (79206-79204)	Score: 29.9
         *    |    *    |    *    |    *    |    *    |    *    |    *    |  
Seq: GTCGCTGTAGTCTAGCTGCTtAGGGCACCACGTTGTGGCCGTCGAAaCCGGAGTTCAAGTCTCTGCACCGACA
Str: >>>>.>>..>>>>.........<<<<.>.>>>.......<<<.<....>>>>>.......<<<<<<<.<<<<.

001678F.trna1 (5145-5072)	Length: 74 bp
Type: Asn	Anticodon: GTT at 35-37 (5111-5109)	Score: 75.8
         *    |    *    |    *    |    *    |    *    |    *    |    *    |   
Seq: GCCTCCGTAGCTCAATAGGTtAGAGCGTTTGGCTGTTAACCAAAAGGtCGGTGGTTCAAGTCCACCCGGTGGCG
Str: >>>.>>>..>>>>.........<<<<.>>>>>.......<<<<<.....>>>>>.......<<<<<<<<.<<<.

001686F.trna1 (31154-31237)	Length: 84 bp
Type: Tyr	Anticodon: GTA at 34-36 (31187-31189)	Score: 67.1
Possible intron: 38-48 (31191-31201)
         *    |    *    |    *    |    *    |    *    |    *    |    *    |    *    |   
Seq: CCGGCAATAGCTCAGCTGGAAGAGCATGAGACTGTAGaatttgtggaaATCTCAGGGtCCTCGGTTCAATCCCGAGTTGCCGGA
Str: >>>>>>>..>>>>........<<<<.>>>>>..................<<<<<.....>>>>>.......<<<<<<<<<<<<.

001686F.trna2 (32160-32090)	Length: 71 bp
Type: Gln	Anticodon: CTG at 33-35 (32128-32126)	Score: 58.9
         *    |    *    |    *    |    *    |    *    |    *    |    *    |
Seq: GGCCCTATGGTGTAATGGTAGCACTTTGAACTCTGAATCCAATAaTCCGAGTTCGAGTCTCGGTGGGACCA
Str: >>.>>>>..>>>>.......<<<<.>>>.>.......<.<<<....>>>>>.......<<<<<<<<<.<<.

001689F.trna1 (25-97)	Length: 73 bp
Type: Tyr	Anticodon: GTA at 34-36 (58-60)	Score: 49.8
         *    |    *    |    *    |    *    |    *    |    *    |    *    |  
Seq: CCCTTTGTAGTGTAGAGGTAACATACCTGaACAGTAAATCAGGAGAtCGCAAGTTCGAATCTTGCCGAAGGGA
Str: >>>>>>>..>>>>.......<<<<.>>>>.>.......<<<<<.....>>>>>.......<<<<<<<<<<<<.

001689F.trna2 (150-222)	Length: 73 bp
Type: Tyr	Anticodon: GTA at 34-36 (183-185)	Score: 49.8
         *    |    *    |    *    |    *    |    *    |    *    |    *    |  
Seq: CCCTTTGTAGTGTAGAGGTAACATACCTGaACAGTAAATCAGGAGAtCGCAAGTTCGAATCTTGCCGAAGGGA
Str: >>>>>>>..>>>>.......<<<<.>>>>.>.......<<<<<.....>>>>>.......<<<<<<<<<<<<.

001689F.trna3 (275-347)	Length: 73 bp
Type: Tyr	Anticodon: GTA at 34-36 (308-310)	Score: 49.8
         *    |    *    |    *    |    *    |    *    |    *    |    *    |  
Seq: CCCTTTGTAGTGTAGAGGTAACATACCTGaACAGTAAATCAGGAGAtCGCAAGTTCGAATCTTGCCGAAGGGA
Str: >>>>>>>..>>>>.......<<<<.>>>>.>.......<<<<<.....>>>>>.......<<<<<<<<<<<<.

001689F.trna4 (400-472)	Length: 73 bp
Type: Tyr	Anticodon: GTA at 34-36 (433-435)	Score: 49.8
         *    |    *    |    *    |    *    |    *    |    *    |    *    |  
Seq: CCCTTTGTAGTGTAGAGGTAACATACCTGaACAGTAAATCAGGAGAtCGCAAGTTCGAATCTTGCCGAAGGGA
Str: >>>>>>>..>>>>.......<<<<.>>>>.>.......<<<<<.....>>>>>.......<<<<<<<<<<<<.

001689F.trna5 (525-597)	Length: 73 bp
Type: Tyr	Anticodon: GTA at 34-36 (558-560)	Score: 49.8
         *    |    *    |    *    |    *    |    *    |    *    |    *    |  
Seq: CCCTTTGTAGTGTAGAGGTAACATACCTGaACAGTAAATCAGGAGAtCGCAAGTTCGAATCTTGCCGAAGGGA
Str: >>>>>>>..>>>>.......<<<<.>>>>.>.......<<<<<.....>>>>>.......<<<<<<<<<<<<.

001689F.trna6 (650-722)	Length: 73 bp
Type: Tyr	Anticodon: GTA at 34-36 (683-685)	Score: 49.8
         *    |    *    |    *    |    *    |    *    |    *    |    *    |  
Seq: CCCTTTGTAGTGTAGAGGTAACATACCTGaACAGTAAATCAGGAGAtCGCAAGTTCGAATCTTGCCGAAGGGA
Str: >>>>>>>..>>>>.......<<<<.>>>>.>.......<<<<<.....>>>>>.......<<<<<<<<<<<<.

001689F.trna7 (775-847)	Length: 73 bp
Type: Tyr	Anticodon: GTA at 34-36 (808-810)	Score: 49.8
         *    |    *    |    *    |    *    |    *    |    *    |    *    |  
Seq: CCCTTTGTAGTGTAGAGGTAACATACCTGaACAGTAAATCAGGAGAtCGCAAGTTCGAATCTTGCCGAAGGGA
Str: >>>>>>>..>>>>.......<<<<.>>>>.>.......<<<<<.....>>>>>.......<<<<<<<<<<<<.

001689F.trna8 (900-972)	Length: 73 bp
Type: Tyr	Anticodon: GTA at 34-36 (933-935)	Score: 49.8
         *    |    *    |    *    |    *    |    *    |    *    |    *    |  
Seq: CCCTTTGTAGTGTAGAGGTAACATACCTGaACAGTAAATCAGGAGAtCGCAAGTTCGAATCTTGCCGAAGGGA
Str: >>>>>>>..>>>>.......<<<<.>>>>.>.......<<<<<.....>>>>>.......<<<<<<<<<<<<.

001689F.trna9 (1025-1097)	Length: 73 bp
Type: Tyr	Anticodon: GTA at 34-36 (1058-1060)	Score: 49.8
         *    |    *    |    *    |    *    |    *    |    *    |    *    |  
Seq: CCCTTTGTAGTGTAGAGGTAACATACCTGaACAGTAAATCAGGAGAtCGCAAGTTCGAATCTTGCCGAAGGGA
Str: >>>>>>>..>>>>.......<<<<.>>>>.>.......<<<<<.....>>>>>.......<<<<<<<<<<<<.

001689F.trna10 (1150-1222)	Length: 73 bp
Type: Tyr	Anticodon: GTA at 34-36 (1183-1185)	Score: 49.8
         *    |    *    |    *    |    *    |    *    |    *    |    *    |  
Seq: CCCTTTGTAGTGTAGAGGTAACATACCTGaACAGTAAATCAGGAGAtCGCAAGTTCGAATCTTGCCGAAGGGA
Str: >>>>>>>..>>>>.......<<<<.>>>>.>.......<<<<<.....>>>>>.......<<<<<<<<<<<<.

001689F.trna11 (1278-1350)	Length: 73 bp
Type: Tyr	Anticodon: GTA at 34-36 (1311-1313)	Score: 49.8
         *    |    *    |    *    |    *    |    *    |    *    |    *    |  
Seq: CCCTTTGTAGTGTAGAGGTAACATACCTGaACAGTAAATCAGGAGAtCGCAAGTTCGAATCTTGCCGAAGGGA
Str: >>>>>>>..>>>>.......<<<<.>>>>.>.......<<<<<.....>>>>>.......<<<<<<<<<<<<.

001689F.trna12 (1403-1475)	Length: 73 bp
Type: Tyr	Anticodon: GTA at 34-36 (1436-1438)	Score: 49.8
         *    |    *    |    *    |    *    |    *    |    *    |    *    |  
Seq: CCCTTTGTAGTGTAGAGGTAACATACCTGaACAGTAAATCAGGAGAtCGCAAGTTCGAATCTTGCCGAAGGGA
Str: >>>>>>>..>>>>.......<<<<.>>>>.>.......<<<<<.....>>>>>.......<<<<<<<<<<<<.

001689F.trna13 (1525-1597)	Length: 73 bp
Type: Tyr	Anticodon: GTA at 34-36 (1558-1560)	Score: 49.8
         *    |    *    |    *    |    *    |    *    |    *    |    *    |  
Seq: CCCTTTGTAGTGTAGAGGTAACATACCTGaACAGTAAATCAGGAGAtCGCAAGTTCGAATCTTGCCGAAGGGA
Str: >>>>>>>..>>>>.......<<<<.>>>>.>.......<<<<<.....>>>>>.......<<<<<<<<<<<<.

001689F.trna14 (1650-1722)	Length: 73 bp
Type: Tyr	Anticodon: GTA at 34-36 (1683-1685)	Score: 49.8
         *    |    *    |    *    |    *    |    *    |    *    |    *    |  
Seq: CCCTTTGTAGTGTAGAGGTAACATACCTGaACAGTAAATCAGGAGAtCGCAAGTTCGAATCTTGCCGAAGGGA
Str: >>>>>>>..>>>>.......<<<<.>>>>.>.......<<<<<.....>>>>>.......<<<<<<<<<<<<.

001689F.trna15 (1778-1850)	Length: 73 bp
Type: Tyr	Anticodon: GTA at 34-36 (1811-1813)	Score: 49.8
         *    |    *    |    *    |    *    |    *    |    *    |    *    |  
Seq: CCCTTTGTAGTGTAGAGGTAACATACCTGaACAGTAAATCAGGAGAtCGCAAGTTCGAATCTTGCCGAAGGGA
Str: >>>>>>>..>>>>.......<<<<.>>>>.>.......<<<<<.....>>>>>.......<<<<<<<<<<<<.

001689F.trna16 (1905-1977)	Length: 73 bp
Type: Tyr	Anticodon: GTA at 34-36 (1938-1940)	Score: 49.8
         *    |    *    |    *    |    *    |    *    |    *    |    *    |  
Seq: CCCTTTGTAGTGTAGAGGTAACATACCTGaACAGTAAATCAGGAGAtCGCAAGTTCGAATCTTGCCGAAGGGA
Str: >>>>>>>..>>>>.......<<<<.>>>>.>.......<<<<<.....>>>>>.......<<<<<<<<<<<<.

001689F.trna17 (2030-2102)	Length: 73 bp
Type: Tyr	Anticodon: GTA at 34-36 (2063-2065)	Score: 49.8
         *    |    *    |    *    |    *    |    *    |    *    |    *    |  
Seq: CCCTTTGTAGTGTAGAGGTAACATACCTGaACAGTAAATCAGGAGAtCGCAAGTTCGAATCTTGCCGAAGGGA
Str: >>>>>>>..>>>>.......<<<<.>>>>.>.......<<<<<.....>>>>>.......<<<<<<<<<<<<.

001689F.trna18 (2155-2227)	Length: 73 bp
Type: Tyr	Anticodon: GTA at 34-36 (2188-2190)	Score: 49.8
         *    |    *    |    *    |    *    |    *    |    *    |    *    |  
Seq: CCCTTTGTAGTGTAGAGGTAACATACCTGaACAGTAAATCAGGAGAtCGCAAGTTCGAATCTTGCCGAAGGGA
Str: >>>>>>>..>>>>.......<<<<.>>>>.>.......<<<<<.....>>>>>.......<<<<<<<<<<<<.

001689F.trna19 (2280-2352)	Length: 73 bp
Type: Tyr	Anticodon: GTA at 34-36 (2313-2315)	Score: 49.8
         *    |    *    |    *    |    *    |    *    |    *    |    *    |  
Seq: CCCTTTGTAGTGTAGAGGTAACATACCTGaACAGTAAATCAGGAGAtCGCAAGTTCGAATCTTGCCGAAGGGA
Str: >>>>>>>..>>>>.......<<<<.>>>>.>.......<<<<<.....>>>>>.......<<<<<<<<<<<<.

001689F.trna20 (2405-2477)	Length: 73 bp
Type: Tyr	Anticodon: GTA at 34-36 (2438-2440)	Score: 49.8
         *    |    *    |    *    |    *    |    *    |    *    |    *    |  
Seq: CCCTTTGTAGTGTAGAGGTAACATACCTGaACAGTAAATCAGGAGAtCGCAAGTTCGAATCTTGCCGAAGGGA
Str: >>>>>>>..>>>>.......<<<<.>>>>.>.......<<<<<.....>>>>>.......<<<<<<<<<<<<.

001689F.trna21 (2530-2602)	Length: 73 bp
Type: Tyr	Anticodon: GTA at 34-36 (2563-2565)	Score: 49.8
         *    |    *    |    *    |    *    |    *    |    *    |    *    |  
Seq: CCCTTTGTAGTGTAGAGGTAACATACCTGaACAGTAAATCAGGAGAtCGCAAGTTCGAATCTTGCCGAAGGGA
Str: >>>>>>>..>>>>.......<<<<.>>>>.>.......<<<<<.....>>>>>.......<<<<<<<<<<<<.

001689F.trna22 (2662-2734)	Length: 73 bp
Type: Tyr	Anticodon: GTA at 34-36 (2695-2697)	Score: 49.8
         *    |    *    |    *    |    *    |    *    |    *    |    *    |  
Seq: CCCTTTGTAGTGTAGAGGTAACATACCTGaACAGTAAATCAGGAGAtCGCAAGTTCGAATCTTGCCGAAGGGA
Str: >>>>>>>..>>>>.......<<<<.>>>>.>.......<<<<<.....>>>>>.......<<<<<<<<<<<<.

001689F.trna23 (2787-2859)	Length: 73 bp
Type: Tyr	Anticodon: GTA at 34-36 (2820-2822)	Score: 49.8
         *    |    *    |    *    |    *    |    *    |    *    |    *    |  
Seq: CCCTTTGTAGTGTAGAGGTAACATACCTGaACAGTAAATCAGGAGAtCGCAAGTTCGAATCTTGCCGAAGGGA
Str: >>>>>>>..>>>>.......<<<<.>>>>.>.......<<<<<.....>>>>>.......<<<<<<<<<<<<.

001689F.trna24 (2915-2987)	Length: 73 bp
Type: Tyr	Anticodon: GTA at 34-36 (2948-2950)	Score: 49.8
         *    |    *    |    *    |    *    |    *    |    *    |    *    |  
Seq: CCCTTTGTAGTGTAGAGGTAACATACCTGaACAGTAAATCAGGAGAtCGCAAGTTCGAATCTTGCCGAAGGGA
Str: >>>>>>>..>>>>.......<<<<.>>>>.>.......<<<<<.....>>>>>.......<<<<<<<<<<<<.

001689F.trna25 (3043-3115)	Length: 73 bp
Type: Tyr	Anticodon: GTA at 34-36 (3076-3078)	Score: 49.8
         *    |    *    |    *    |    *    |    *    |    *    |    *    |  
Seq: CCCTTTGTAGTGTAGAGGTAACATACCTGaACAGTAAATCAGGAGAtCGCAAGTTCGAATCTTGCCGAAGGGA
Str: >>>>>>>..>>>>.......<<<<.>>>>.>.......<<<<<.....>>>>>.......<<<<<<<<<<<<.

001689F.trna26 (3168-3240)	Length: 73 bp
Type: Tyr	Anticodon: GTA at 34-36 (3201-3203)	Score: 49.8
         *    |    *    |    *    |    *    |    *    |    *    |    *    |  
Seq: CCCTTTGTAGTGTAGAGGTAACATACCTGaACAGTAAATCAGGAGAtCGCAAGTTCGAATCTTGCCGAAGGGA
Str: >>>>>>>..>>>>.......<<<<.>>>>.>.......<<<<<.....>>>>>.......<<<<<<<<<<<<.

001689F.trna27 (3293-3365)	Length: 73 bp
Type: Tyr	Anticodon: GTA at 34-36 (3326-3328)	Score: 49.8
         *    |    *    |    *    |    *    |    *    |    *    |    *    |  
Seq: CCCTTTGTAGTGTAGAGGTAACATACCTGaACAGTAAATCAGGAGAtCGCAAGTTCGAATCTTGCCGAAGGGA
Str: >>>>>>>..>>>>.......<<<<.>>>>.>.......<<<<<.....>>>>>.......<<<<<<<<<<<<.

001689F.trna28 (3418-3490)	Length: 73 bp
Type: Tyr	Anticodon: GTA at 34-36 (3451-3453)	Score: 49.8
         *    |    *    |    *    |    *    |    *    |    *    |    *    |  
Seq: CCCTTTGTAGTGTAGAGGTAACATACCTGaACAGTAAATCAGGAGAtCGCAAGTTCGAATCTTGCCGAAGGGA
Str: >>>>>>>..>>>>.......<<<<.>>>>.>.......<<<<<.....>>>>>.......<<<<<<<<<<<<.

001689F.trna29 (3543-3615)	Length: 73 bp
Type: Tyr	Anticodon: GTA at 34-36 (3576-3578)	Score: 49.8
         *    |    *    |    *    |    *    |    *    |    *    |    *    |  
Seq: CCCTTTGTAGTGTAGAGGTAACATACCTGaACAGTAAATCAGGAGAtCGCAAGTTCGAATCTTGCCGAAGGGA
Str: >>>>>>>..>>>>.......<<<<.>>>>.>.......<<<<<.....>>>>>.......<<<<<<<<<<<<.

001689F.trna30 (3668-3740)	Length: 73 bp
Type: Tyr	Anticodon: GTA at 34-36 (3701-3703)	Score: 49.8
         *    |    *    |    *    |    *    |    *    |    *    |    *    |  
Seq: CCCTTTGTAGTGTAGAGGTAACATACCTGaACAGTAAATCAGGAGAtCGCAAGTTCGAATCTTGCCGAAGGGA
Str: >>>>>>>..>>>>.......<<<<.>>>>.>.......<<<<<.....>>>>>.......<<<<<<<<<<<<.

001689F.trna31 (3793-3865)	Length: 73 bp
Type: Tyr	Anticodon: GTA at 34-36 (3826-3828)	Score: 49.8
         *    |    *    |    *    |    *    |    *    |    *    |    *    |  
Seq: CCCTTTGTAGTGTAGAGGTAACATACCTGaACAGTAAATCAGGAGAtCGCAAGTTCGAATCTTGCCGAAGGGA
Str: >>>>>>>..>>>>.......<<<<.>>>>.>.......<<<<<.....>>>>>.......<<<<<<<<<<<<.

001689F.trna32 (3918-3990)	Length: 73 bp
Type: Tyr	Anticodon: GTA at 34-36 (3951-3953)	Score: 49.8
         *    |    *    |    *    |    *    |    *    |    *    |    *    |  
Seq: CCCTTTGTAGTGTAGAGGTAACATACCTGaACAGTAAATCAGGAGAtCGCAAGTTCGAATCTTGCCGAAGGGA
Str: >>>>>>>..>>>>.......<<<<.>>>>.>.......<<<<<.....>>>>>.......<<<<<<<<<<<<.

001689F.trna33 (4045-4117)	Length: 73 bp
Type: Tyr	Anticodon: GTA at 34-36 (4078-4080)	Score: 49.8
         *    |    *    |    *    |    *    |    *    |    *    |    *    |  
Seq: CCCTTTGTAGTGTAGAGGTAACATACCTGaACAGTAAATCAGGAGAtCGCAAGTTCGAATCTTGCCGAAGGGA
Str: >>>>>>>..>>>>.......<<<<.>>>>.>.......<<<<<.....>>>>>.......<<<<<<<<<<<<.

001689F.trna34 (4170-4242)	Length: 73 bp
Type: Tyr	Anticodon: GTA at 34-36 (4203-4205)	Score: 49.8
         *    |    *    |    *    |    *    |    *    |    *    |    *    |  
Seq: CCCTTTGTAGTGTAGAGGTAACATACCTGaACAGTAAATCAGGAGAtCGCAAGTTCGAATCTTGCCGAAGGGA
Str: >>>>>>>..>>>>.......<<<<.>>>>.>.......<<<<<.....>>>>>.......<<<<<<<<<<<<.

001689F.trna35 (4295-4367)	Length: 73 bp
Type: Tyr	Anticodon: GTA at 34-36 (4328-4330)	Score: 49.8
         *    |    *    |    *    |    *    |    *    |    *    |    *    |  
Seq: CCCTTTGTAGTGTAGAGGTAACATACCTGaACAGTAAATCAGGAGAtCGCAAGTTCGAATCTTGCCGAAGGGA
Str: >>>>>>>..>>>>.......<<<<.>>>>.>.......<<<<<.....>>>>>.......<<<<<<<<<<<<.

001689F.trna36 (4420-4492)	Length: 73 bp
Type: Tyr	Anticodon: GTA at 34-36 (4453-4455)	Score: 49.8
         *    |    *    |    *    |    *    |    *    |    *    |    *    |  
Seq: CCCTTTGTAGTGTAGAGGTAACATACCTGaACAGTAAATCAGGAGAtCGCAAGTTCGAATCTTGCCGAAGGGA
Str: >>>>>>>..>>>>.......<<<<.>>>>.>.......<<<<<.....>>>>>.......<<<<<<<<<<<<.

001689F.trna37 (4545-4617)	Length: 73 bp
Type: Tyr	Anticodon: GTA at 34-36 (4578-4580)	Score: 49.8
         *    |    *    |    *    |    *    |    *    |    *    |    *    |  
Seq: CCCTTTGTAGTGTAGAGGTAACATACCTGaACAGTAAATCAGGAGAtCGCAAGTTCGAATCTTGCCGAAGGGA
Str: >>>>>>>..>>>>.......<<<<.>>>>.>.......<<<<<.....>>>>>.......<<<<<<<<<<<<.

001689F.trna38 (4670-4742)	Length: 73 bp
Type: Tyr	Anticodon: GTA at 34-36 (4703-4705)	Score: 49.8
         *    |    *    |    *    |    *    |    *    |    *    |    *    |  
Seq: CCCTTTGTAGTGTAGAGGTAACATACCTGaACAGTAAATCAGGAGAtCGCAAGTTCGAATCTTGCCGAAGGGA
Str: >>>>>>>..>>>>.......<<<<.>>>>.>.......<<<<<.....>>>>>.......<<<<<<<<<<<<.

001689F.trna39 (4795-4867)	Length: 73 bp
Type: Tyr	Anticodon: GTA at 34-36 (4828-4830)	Score: 49.8
         *    |    *    |    *    |    *    |    *    |    *    |    *    |  
Seq: CCCTTTGTAGTGTAGAGGTAACATACCTGaACAGTAAATCAGGAGAtCGCAAGTTCGAATCTTGCCGAAGGGA
Str: >>>>>>>..>>>>.......<<<<.>>>>.>.......<<<<<.....>>>>>.......<<<<<<<<<<<<.

001689F.trna40 (5026-5098)	Length: 73 bp
Type: Tyr	Anticodon: GTA at 34-36 (5059-5061)	Score: 49.8
         *    |    *    |    *    |    *    |    *    |    *    |    *    |  
Seq: CCCTTTGTAGTGTAGAGGTAACATACCTGaACAGTAAATCAGGAGAtCGCAAGTTCGAATCTTGCCGAAGGGA
Str: >>>>>>>..>>>>.......<<<<.>>>>.>.......<<<<<.....>>>>>.......<<<<<<<<<<<<.

001689F.trna41 (5154-5226)	Length: 73 bp
Type: Tyr	Anticodon: GTA at 34-36 (5187-5189)	Score: 49.8
         *    |    *    |    *    |    *    |    *    |    *    |    *    |  
Seq: CCCTTTGTAGTGTAGAGGTAACATACCTGaACAGTAAATCAGGAGAtCGCAAGTTCGAATCTTGCCGAAGGGA
Str: >>>>>>>..>>>>.......<<<<.>>>>.>.......<<<<<.....>>>>>.......<<<<<<<<<<<<.

001689F.trna42 (5279-5351)	Length: 73 bp
Type: Tyr	Anticodon: GTA at 34-36 (5312-5314)	Score: 49.8
         *    |    *    |    *    |    *    |    *    |    *    |    *    |  
Seq: CCCTTTGTAGTGTAGAGGTAACATACCTGaACAGTAAATCAGGAGAtCGCAAGTTCGAATCTTGCCGAAGGGA
Str: >>>>>>>..>>>>.......<<<<.>>>>.>.......<<<<<.....>>>>>.......<<<<<<<<<<<<.

001689F.trna43 (5404-5476)	Length: 73 bp
Type: Tyr	Anticodon: GTA at 34-36 (5437-5439)	Score: 49.8
         *    |    *    |    *    |    *    |    *    |    *    |    *    |  
Seq: CCCTTTGTAGTGTAGAGGTAACATACCTGaACAGTAAATCAGGAGAtCGCAAGTTCGAATCTTGCCGAAGGGA
Str: >>>>>>>..>>>>.......<<<<.>>>>.>.......<<<<<.....>>>>>.......<<<<<<<<<<<<.

001689F.trna44 (5529-5601)	Length: 73 bp
Type: Tyr	Anticodon: GTA at 34-36 (5562-5564)	Score: 49.8
         *    |    *    |    *    |    *    |    *    |    *    |    *    |  
Seq: CCCTTTGTAGTGTAGAGGTAACATACCTGaACAGTAAATCAGGAGAtCGCAAGTTCGAATCTTGCCGAAGGGA
Str: >>>>>>>..>>>>.......<<<<.>>>>.>.......<<<<<.....>>>>>.......<<<<<<<<<<<<.

001689F.trna45 (5657-5729)	Length: 73 bp
Type: Tyr	Anticodon: GTA at 34-36 (5690-5692)	Score: 49.8
         *    |    *    |    *    |    *    |    *    |    *    |    *    |  
Seq: CCCTTTGTAGTGTAGAGGTAACATACCTGaACAGTAAATCAGGAGAtCGCAAGTTCGAATCTTGCCGAAGGGA
Str: >>>>>>>..>>>>.......<<<<.>>>>.>.......<<<<<.....>>>>>.......<<<<<<<<<<<<.

001689F.trna46 (5782-5854)	Length: 73 bp
Type: Tyr	Anticodon: GTA at 34-36 (5815-5817)	Score: 49.8
         *    |    *    |    *    |    *    |    *    |    *    |    *    |  
Seq: CCCTTTGTAGTGTAGAGGTAACATACCTGaACAGTAAATCAGGAGAtCGCAAGTTCGAATCTTGCCGAAGGGA
Str: >>>>>>>..>>>>.......<<<<.>>>>.>.......<<<<<.....>>>>>.......<<<<<<<<<<<<.

001689F.trna47 (5910-5982)	Length: 73 bp
Type: Tyr	Anticodon: GTA at 34-36 (5943-5945)	Score: 49.8
         *    |    *    |    *    |    *    |    *    |    *    |    *    |  
Seq: CCCTTTGTAGTGTAGAGGTAACATACCTGaACAGTAAATCAGGAGAtCGCAAGTTCGAATCTTGCCGAAGGGA
Str: >>>>>>>..>>>>.......<<<<.>>>>.>.......<<<<<.....>>>>>.......<<<<<<<<<<<<.

001689F.trna48 (6035-6107)	Length: 73 bp
Type: Tyr	Anticodon: GTA at 34-36 (6068-6070)	Score: 49.8
         *    |    *    |    *    |    *    |    *    |    *    |    *    |  
Seq: CCCTTTGTAGTGTAGAGGTAACATACCTGaACAGTAAATCAGGAGAtCGCAAGTTCGAATCTTGCCGAAGGGA
Str: >>>>>>>..>>>>.......<<<<.>>>>.>.......<<<<<.....>>>>>.......<<<<<<<<<<<<.

001689F.trna49 (6160-6232)	Length: 73 bp
Type: Tyr	Anticodon: GTA at 34-36 (6193-6195)	Score: 49.8
         *    |    *    |    *    |    *    |    *    |    *    |    *    |  
Seq: CCCTTTGTAGTGTAGAGGTAACATACCTGaACAGTAAATCAGGAGAtCGCAAGTTCGAATCTTGCCGAAGGGA
Str: >>>>>>>..>>>>.......<<<<.>>>>.>.......<<<<<.....>>>>>.......<<<<<<<<<<<<.

001689F.trna50 (6288-6360)	Length: 73 bp
Type: Tyr	Anticodon: GTA at 34-36 (6321-6323)	Score: 49.8
         *    |    *    |    *    |    *    |    *    |    *    |    *    |  
Seq: CCCTTTGTAGTGTAGAGGTAACATACCTGaACAGTAAATCAGGAGAtCGCAAGTTCGAATCTTGCCGAAGGGA
Str: >>>>>>>..>>>>.......<<<<.>>>>.>.......<<<<<.....>>>>>.......<<<<<<<<<<<<.

001689F.trna51 (6418-6490)	Length: 73 bp
Type: Tyr	Anticodon: GTA at 34-36 (6451-6453)	Score: 49.8
         *    |    *    |    *    |    *    |    *    |    *    |    *    |  
Seq: CCCTTTGTAGTGTAGAGGTAACATACCTGaACAGTAAATCAGGAGAtCGCAAGTTCGAATCTTGCCGAAGGGA
Str: >>>>>>>..>>>>.......<<<<.>>>>.>.......<<<<<.....>>>>>.......<<<<<<<<<<<<.

001689F.trna52 (6546-6618)	Length: 73 bp
Type: Tyr	Anticodon: GTA at 34-36 (6579-6581)	Score: 49.8
         *    |    *    |    *    |    *    |    *    |    *    |    *    |  
Seq: CCCTTTGTAGTGTAGAGGTAACATACCTGaACAGTAAATCAGGAGAtCGCAAGTTCGAATCTTGCCGAAGGGA
Str: >>>>>>>..>>>>.......<<<<.>>>>.>.......<<<<<.....>>>>>.......<<<<<<<<<<<<.

001689F.trna53 (6671-6743)	Length: 73 bp
Type: Tyr	Anticodon: GTA at 34-36 (6704-6706)	Score: 49.8
         *    |    *    |    *    |    *    |    *    |    *    |    *    |  
Seq: CCCTTTGTAGTGTAGAGGTAACATACCTGaACAGTAAATCAGGAGAtCGCAAGTTCGAATCTTGCCGAAGGGA
Str: >>>>>>>..>>>>.......<<<<.>>>>.>.......<<<<<.....>>>>>.......<<<<<<<<<<<<.

001689F.trna54 (6796-6868)	Length: 73 bp
Type: Tyr	Anticodon: GTA at 34-36 (6829-6831)	Score: 49.8
         *    |    *    |    *    |    *    |    *    |    *    |    *    |  
Seq: CCCTTTGTAGTGTAGAGGTAACATACCTGaACAGTAAATCAGGAGAtCGCAAGTTCGAATCTTGCCGAAGGGA
Str: >>>>>>>..>>>>.......<<<<.>>>>.>.......<<<<<.....>>>>>.......<<<<<<<<<<<<.

001689F.trna55 (6921-6993)	Length: 73 bp
Type: Tyr	Anticodon: GTA at 34-36 (6954-6956)	Score: 49.8
         *    |    *    |    *    |    *    |    *    |    *    |    *    |  
Seq: CCCTTTGTAGTGTAGAGGTAACATACCTGaACAGTAAATCAGGAGAtCGCAAGTTCGAATCTTGCCGAAGGGA
Str: >>>>>>>..>>>>.......<<<<.>>>>.>.......<<<<<.....>>>>>.......<<<<<<<<<<<<.

001689F.trna56 (7046-7118)	Length: 73 bp
Type: Tyr	Anticodon: GTA at 34-36 (7079-7081)	Score: 49.8
         *    |    *    |    *    |    *    |    *    |    *    |    *    |  
Seq: CCCTTTGTAGTGTAGAGGTAACATACCTGaACAGTAAATCAGGAGAtCGCAAGTTCGAATCTTGCCGAAGGGA
Str: >>>>>>>..>>>>.......<<<<.>>>>.>.......<<<<<.....>>>>>.......<<<<<<<<<<<<.

001689F.trna57 (7171-7243)	Length: 73 bp
Type: Tyr	Anticodon: GTA at 34-36 (7204-7206)	Score: 49.8
         *    |    *    |    *    |    *    |    *    |    *    |    *    |  
Seq: CCCTTTGTAGTGTAGAGGTAACATACCTGaACAGTAAATCAGGAGAtCGCAAGTTCGAATCTTGCCGAAGGGA
Str: >>>>>>>..>>>>.......<<<<.>>>>.>.......<<<<<.....>>>>>.......<<<<<<<<<<<<.

001689F.trna58 (7296-7368)	Length: 73 bp
Type: Tyr	Anticodon: GTA at 34-36 (7329-7331)	Score: 49.8
         *    |    *    |    *    |    *    |    *    |    *    |    *    |  
Seq: CCCTTTGTAGTGTAGAGGTAACATACCTGaACAGTAAATCAGGAGAtCGCAAGTTCGAATCTTGCCGAAGGGA
Str: >>>>>>>..>>>>.......<<<<.>>>>.>.......<<<<<.....>>>>>.......<<<<<<<<<<<<.

001689F.trna59 (7461-7533)	Length: 73 bp
Type: Tyr	Anticodon: GTA at 34-36 (7494-7496)	Score: 49.8
         *    |    *    |    *    |    *    |    *    |    *    |    *    |  
Seq: CCCTTTGTAGTGTAGAGGTAACATACCTGaACAGTAAATCAGGAGAtCGCAAGTTCGAATCTTGCCGAAGGGA
Str: >>>>>>>..>>>>.......<<<<.>>>>.>.......<<<<<.....>>>>>.......<<<<<<<<<<<<.

001689F.trna60 (7586-7658)	Length: 73 bp
Type: Tyr	Anticodon: GTA at 34-36 (7619-7621)	Score: 49.8
         *    |    *    |    *    |    *    |    *    |    *    |    *    |  
Seq: CCCTTTGTAGTGTAGAGGTAACATACCTGaACAGTAAATCAGGAGAtCGCAAGTTCGAATCTTGCCGAAGGGA
Str: >>>>>>>..>>>>.......<<<<.>>>>.>.......<<<<<.....>>>>>.......<<<<<<<<<<<<.

001689F.trna61 (7711-7783)	Length: 73 bp
Type: Tyr	Anticodon: GTA at 34-36 (7744-7746)	Score: 49.8
         *    |    *    |    *    |    *    |    *    |    *    |    *    |  
Seq: CCCTTTGTAGTGTAGAGGTAACATACCTGaACAGTAAATCAGGAGAtCGCAAGTTCGAATCTTGCCGAAGGGA
Str: >>>>>>>..>>>>.......<<<<.>>>>.>.......<<<<<.....>>>>>.......<<<<<<<<<<<<.

001689F.trna62 (7836-7908)	Length: 73 bp
Type: Tyr	Anticodon: GTA at 34-36 (7869-7871)	Score: 49.8
         *    |    *    |    *    |    *    |    *    |    *    |    *    |  
Seq: CCCTTTGTAGTGTAGAGGTAACATACCTGaACAGTAAATCAGGAGAtCGCAAGTTCGAATCTTGCCGAAGGGA
Str: >>>>>>>..>>>>.......<<<<.>>>>.>.......<<<<<.....>>>>>.......<<<<<<<<<<<<.

001689F.trna63 (7964-8036)	Length: 73 bp
Type: Tyr	Anticodon: GTA at 34-36 (7997-7999)	Score: 49.8
         *    |    *    |    *    |    *    |    *    |    *    |    *    |  
Seq: CCCTTTGTAGTGTAGAGGTAACATACCTGaACAGTAAATCAGGAGAtCGCAAGTTCGAATCTTGCCGAAGGGA
Str: >>>>>>>..>>>>.......<<<<.>>>>.>.......<<<<<.....>>>>>.......<<<<<<<<<<<<.

001689F.trna64 (8089-8161)	Length: 73 bp
Type: Tyr	Anticodon: GTA at 34-36 (8122-8124)	Score: 49.8
         *    |    *    |    *    |    *    |    *    |    *    |    *    |  
Seq: CCCTTTGTAGTGTAGAGGTAACATACCTGaACAGTAAATCAGGAGAtCGCAAGTTCGAATCTTGCCGAAGGGA
Str: >>>>>>>..>>>>.......<<<<.>>>>.>.......<<<<<.....>>>>>.......<<<<<<<<<<<<.

001689F.trna65 (57096-57168)	Length: 73 bp
Type: Arg	Anticodon: TCT at 34-36 (57129-57131)	Score: 21.7
Possible pseudogene
         *    |    *    |    *    |    *    |    *    |    *    |    *    |  
Seq: TGTTTTGTGGCACAAAGGTtATCTTATCAGCCTTCTAAGCTGAGTGtTGTAGGTTCAAATCCAACTAAAATCG
Str: .>>>>>>..>..............<.>>>>>.......<<<<<.....>>.>>.......<<.<<<<<<<<..

001691F.trna1 (50637-50557)	Length: 81 bp
Type: Ser	Anticodon: TGA at 34-36 (50604-50602)	Score: 59.9
         *    |    *    |    *    |    *    |    *    |    *    |    *    |    *    |
Seq: GACACTATGGCCGAGTGGTtAAGGCGACAGACTTGAAATCTGTTGGGTTCTCCAgCGCAGGTTAAAATCCTGCTGGTGTGG
Str: .>>>>>>..>>>..........<<<.>>>>>.......<<<<<..>>....<<...>>>>>.......<<<<<<<<<<<..

001691F.trna2 (3102-3022)	Length: 81 bp
Type: Ser	Anticodon: TGA at 34-36 (3069-3067)	Score: 61.4
         *    |    *    |    *    |    *    |    *    |    *    |    *    |    *    |
Seq: GATACTATGGCCGAGTGGTtAAGGCGACAGACTTGAAATCTGTTGGGTTCTCCCGCGCAGGTTAAAATCCTGCTGGTGTGG
Str: .>>>>>>..>>>..........<<<.>>>>>.......<<<<<..>>.....<<..>>>>>.......<<<<<<<<<<<..

001692F.trna1 (14722-14794)	Length: 73 bp
Type: Ala	Anticodon: AGC at 34-36 (14755-14757)	Score: 46.8
         *    |    *    |    *    |    *    |    *    |    *    |    *    |  
Seq: GGGGATCTAGCTCAAATGGTAGAGCGCTCGCTTAGCATGCGAGAGGcATTGGGATCGATACCCAAGTTCTGCA
Str: >.>>>.>..>>>>........<<<<.>>>>>.......<<<<<.....>>>>>.......<<<<<<.<<<.<.

001692F.trna2 (78884-78813)	Length: 72 bp
Type: Asp	Anticodon: GTC at 34-36 (78851-78849)	Score: 65.8
         *    |    *    |    *    |    *    |    *    |    *    |    *    | 
Seq: TCCGAGGTAGTATAGTGGCtAGTATTTCTGCCTGTCACGCAGACGaCCCGGGTTCAATCCCCGGCCTCGGAG
Str: >>>>>>>..>>>>........<<<<.>>>>>.......<<<<<....>>>>>.......<<<<<<<<<<<<.

001695F.trna1 (50514-50586)	Length: 73 bp
Type: Ala	Anticodon: CGC at 34-36 (50547-50549)	Score: 35.5
         *    |    *    |    *    |    *    |    *    |    *    |    *    |  
Seq: GGGGATCTAGCTCAAATGCTAGAGCGCTCCTTTCGCATACGAGAGGcAACGGGATCGATACCCGTGTTCTCCA
Str: >>>>>.>..>>>>........<<<<.>>>.>.......<.<<<.....>>>>>.......<<<<<<.<<<<<.

001695F.trna2 (50663-50732)	Length: 70 bp
Type: Lys	Anticodon: TTT at 31-33 (50693-50695)	Score: 58.0
         *    |    *    |    *    |    *    |    *    |    *    |    *    
Seq: GCtTTAGCTCAGTCGGTAGAGCGCCACCCTTTTAAGCTGGTGGtCAAGGGTTCAAGTCCCTTAGTCGGCG
Str: >>.>..>>>>........<<<<.>>>.>.......<.<<<.....>>>>>.......<<<<<<....<<.

001695F.trna3 (90039-90111)	Length: 73 bp
Type: Ala	Anticodon: CGC at 34-36 (90072-90074)	Score: 35.3
         *    |    *    |    *    |    *    |    *    |    *    |    *    |  
Seq: GGGGATCTAGCTCAAATGCTAGAGCGCTCCTTTCGCATACGAGAGGtAACGGGATCGATACCCGTGTTCTCCA
Str: >>>>>.>..>>>>........<<<<.>>>.>.......<.<<<.....>>>>>.......<<<<<<.<<<<<.

001695F.trna4 (90188-90257)	Length: 70 bp
Type: Lys	Anticodon: TTT at 31-33 (90218-90220)	Score: 34.8
         *    |    *    |    *    |    *    |    *    |    *    |    *    
Seq: GCtTTAGCTCAGTCAGTATAGCGCCACCCTTTTAAGCTGGTGGtCAAGGGTCCAAGTCCCTTAGTCGGCG
Str: >>.>..>>>..........<<<.>>>.>.......<.<<<.....>>>>>.......<<<<<<....<<.

001698F.trna1 (684-756)	Length: 73 bp
Type: Ala	Anticodon: AGC at 34-36 (717-719)	Score: 53.2
         *    |    *    |    *    |    *    |    *    |    *    |    *    |  
Seq: GGGGATCTAGCTCAAATGGTAGAGCGCTCGCTTAGCATGCGAGAGGcATTGGGATCGATACCCAAGTTCTCCA
Str: >>>>>.>..>>>>........<<<<.>>>>>.......<<<<<.....>>>>>.......<<<<<<.<<<<<.

001698F.trna2 (42200-42272)	Length: 73 bp
Type: Ala	Anticodon: AGC at 34-36 (42233-42235)	Score: 53.2
         *    |    *    |    *    |    *    |    *    |    *    |    *    |  
Seq: GGGGATCTAGCTCAAATGGTAGAGCGCTCGCTTAGCATGCGAGAGGcATTGGGATCGATACCCAAGTTCTCCA
Str: >>>>>.>..>>>>........<<<<.>>>>>.......<<<<<.....>>>>>.......<<<<<<.<<<<<.

001698F.trna3 (78783-78855)	Length: 73 bp
Type: Ala	Anticodon: AGC at 34-36 (78816-78818)	Score: 53.2
         *    |    *    |    *    |    *    |    *    |    *    |    *    |  
Seq: GGGGATCTAGCTCAAATGGTAGAGCGCTCGCTTAGCATGCGAGAGGcATTGGGATCGATACCCAAGTTCTCCA
Str: >>>>>.>..>>>>........<<<<.>>>>>.......<<<<<.....>>>>>.......<<<<<<.<<<<<.

001698F.trna4 (79001-78931)	Length: 71 bp
Type: Gly	Anticodon: GCC at 33-35 (78969-78967)	Score: 59.4
         *    |    *    |    *    |    *    |    *    |    *    |    *    |
Seq: GCATTAGTGGTCTAGTGGTAGAATACTTCGTTGCCATCGAAGTGaCCCGGGTTCGATTCCCGGGTGATGCA
Str: >>>>>>...>>.>.......<.<<.>>>>>.......<<<<<....>>>>>.......<<<<<.<<<<<<.

001698F.trna5 (58818-58748)	Length: 71 bp
Type: Gly	Anticodon: GCC at 33-35 (58786-58784)	Score: 64.4
         *    |    *    |    *    |    *    |    *    |    *    |    *    |
Seq: GCATTAGTGGTCTAGTGGTAGAATACTTCGTTGCCATCGAAGTGaCCCGGGTTCGATTCCCGGCTGATGCA
Str: >>>>>>>..>>.>.......<.<<.>>>>>.......<<<<<....>>>>>.......<<<<<<<<<<<<.

001698F.trna6 (42435-42365)	Length: 71 bp
Type: Gly	Anticodon: GCC at 33-35 (42403-42401)	Score: 44.8
         *    |    *    |    *    |    *    |    *    |    *    |    *    |
Seq: CCATTAGTGGTCTAGTGCTAGAATACTTCGTTGCCATCGAAGTGaCCCGGGTTCGATTCCCGGCTGATGCA
Str: .>>>>>>..>>.>.......<.<<.>>>>>.......<<<<<....>>>>>.......<<<<<<<<<<<..

001698F.trna7 (919-849)	Length: 71 bp
Type: Gly	Anticodon: GCC at 33-35 (887-885)	Score: 64.4
         *    |    *    |    *    |    *    |    *    |    *    |    *    |
Seq: GCATTAGTGGTCTAGTGGTAGAATACTTCGTTGCCATCGAAGTGaCCCGGGTTCGATTCCCGGCTGATGCA
Str: >>>>>>>..>>.>.......<.<<.>>>>>.......<<<<<....>>>>>.......<<<<<<<<<<<<.

001700F.trna1 (46474-46554)	Length: 81 bp
Type: Ser	Anticodon: TGA at 34-36 (46507-46509)	Score: 81.9
         *    |    *    |    *    |    *    |    *    |    *    |    *    |    *    |
Seq: GACACTATGGCCGAGTGGTtAAGGCGACAGACTTGAAATCTGTTGGGTTCTCCCGCGCAGGTTCAAATCCTGCTGGTGTCG
Str: >>>>>>>..>>>..........<<<.>>>>>.......<<<<<..>>.....<<..>>>>>.......<<<<<<<<<<<<.

001700F.trna2 (46615-46687)	Length: 73 bp
Type: Arg	Anticodon: CCT at 34-36 (46648-46650)	Score: 55.1
         *    |    *    |    *    |    *    |    *    |    *    |    *    |  
Seq: GCCCTTGTAGCCTAATGGAtAAGGCGCTTCCCTCCTAAGGAGGAGAtTGCGGGTTCAAGTCACGTCAAGGGTG
Str: >>>>>>>..>>>>........<<<<.>>>>>.......<<<<<.....>>>.>.......<.<<<<<<<<<<.

001700F.trna3 (45353-45281)	Length: 73 bp
Type: Thr	Anticodon: AGT at 34-36 (45320-45318)	Score: 72.3
         *    |    *    |    *    |    *    |    *    |    *    |    *    |  
Seq: GCCTCTATGGCTCAGTTGGCAGAGCATTCGCTTAGTAAGCGAAAGGtCCGTGGTTCGAGCCTGCGTGGAGGCT
Str: >>>>>>>..>>>>........<<<<.>>>>>.......<<<<<.....>>>>>.......<<<<<<<<<<<<.

001708F.trna1 (54987-55059)	Length: 73 bp
Type: Lys	Anticodon: CTT at 34-36 (55020-55022)	Score: 73.2
         *    |    *    |    *    |    *    |    *    |    *    |    *    |  
Seq: GCCCGGCTAGCTCAGTCGGTAGAGTATCAGACTCTTAATCTGGTGGtCGTGGGTTCGAGTCCCACGTTGAGTT
Str: >>.>>>>..>>>>........<<<<.>>>>>.......<<<<<.....>>>>>.......<<<<<<<<<.<<.

001708F.trna2 (95337-95265)	Length: 73 bp
Type: Ala	Anticodon: TGC at 34-36 (95304-95302)	Score: 38.0
         *    |    *    |    *    |    *    |    *    |    *    |    *    |  
Seq: GGGGAACTAGCTCAAATGCAAGACCGCTCGCTTTGCATGCGAGAGGcAACGGGATCGATACCCGTGTTCTCCA
Str: >>>>>>>..>.>>........<<.<.>>>>>.......<<<<<.....>>>>>.......<<<<<<<<<<<<.

001708F.trna3 (94635-94571)	Length: 65 bp
Type: Lys	Anticodon: TTT at 29-31 (94607-94605)	Score: 42.7
         *    |    *    |    *    |    *    |    *    |    *    |    
Seq: GCCAGCTCAGTCGGTAGAGCGCCAGCCTTTTAAGCTGGTGGtAAAGGGTTGAAGTCCCTTAGGCG
Str: >>>.>>>>........<<<<.>>>>>.......<<<<<.....>>>>>.......<<<<<.<<<.

001708F.trna4 (92059-91988)	Length: 72 bp
Type: Pro	Anticodon: AGG at 33-35 (92027-92025)	Score: 63.1
         *    |    *    |    *    |    *    |    *    |    *    |    *    | 
Seq: GGTTGTTTGGTCTAGTGGTATGATTCTCGCTTAGGGTGCGAGAGGtCCCGGGTTAAATTCCCGGAACAGCCC
Str: >>>>>>>..>>>.........<<<.>>>>>.......<<<<<.....>>>>>.......<<<<<<<<<<<<.

001715F.trna1 (17558-17629)	Length: 72 bp
Type: Sup	Anticodon: TTA at 34-36 (17591-17593)	Score: 59.6
         *    |    *    |    *    |    *    |    *    |    *    |    *    | 
Seq: AGCCTCATGGTGTAACGGTtAGCACTTTGGACTTTAAATCCAGCAaTCCGAGTTCGATTCTCGGTGAGGCAA
Str: .>>>>>>..>>>>........<<<<.>>>>>.......<<<<<....>>>>>.......<<<<<<<<<<<..

001715F.trna2 (73448-73377)	Length: 72 bp
Type: Sup	Anticodon: TTA at 34-36 (73415-73413)	Score: 66.1
         *    |    *    |    *    |    *    |    *    |    *    |    *    | 
Seq: TGCCTCATGGTGTAACGGTtAGCACTTTGGACTTTAAATCCAGCAaTCCGAGTTCGATTCTCGGTGAGGCAA
Str: >>>>>>>..>>>>........<<<<.>>>>>.......<<<<<....>>>>>.......<<<<<<<<<<<<.

001718F.trna1 (69563-69635)	Length: 73 bp
Type: Glu	Anticodon: TTC at 35-37 (69597-69599)	Score: 74.7
         *    |    *    |    *    |    *    |    *    |    *    |    *    |  
Seq: TCCACATTAGTCTAGCTGGTtAGGATATTCGGCTTTCACCCGAAAGaCCCGGGTTCGAGTCCCGGATGTGGAA
Str: >>>>>>>..>>>>.........<<<<.>>>>>.......<<<<<....>>>>>.......<<<<<<<<<<<<.

001718F.trna2 (77025-77097)	Length: 73 bp
Type: Glu	Anticodon: TTC at 35-37 (77059-77061)	Score: 74.7
         *    |    *    |    *    |    *    |    *    |    *    |    *    |  
Seq: TCCACATTAGTCTAGCTGGTtAGGATATTCGGCTTTCACCCGAAAGaCCCGGGTTCGAGTCCCGGATGTGGAA
Str: >>>>>>>..>>>>.........<<<<.>>>>>.......<<<<<....>>>>>.......<<<<<<<<<<<<.

001718F.trna3 (79695-79623)	Length: 73 bp
Type: Glu	Anticodon: TTC at 35-37 (79661-79659)	Score: 74.7
         *    |    *    |    *    |    *    |    *    |    *    |    *    |  
Seq: TCCACATTAGTCTAGCTGGTtAGGATATTCGGCTTTCACCCGAAAGaCCCGGGTTCGAGTCCCGGATGTGGAA
Str: >>>>>>>..>>>>.........<<<<.>>>>>.......<<<<<....>>>>>.......<<<<<<<<<<<<.

001718F.trna4 (74629-74557)	Length: 73 bp
Type: Glu	Anticodon: TTC at 35-37 (74595-74593)	Score: 74.7
         *    |    *    |    *    |    *    |    *    |    *    |    *    |  
Seq: TCCACATTAGTCTAGCTGGTtAGGATATTCGGCTTTCACCCGAAAGaCCCGGGTTCGAGTCCCGGATGTGGAA
Str: >>>>>>>..>>>>.........<<<<.>>>>>.......<<<<<....>>>>>.......<<<<<<<<<<<<.

001726F.trna1 (94467-94396)	Length: 72 bp
Type: Glu	Anticodon: CTC at 34-36 (94434-94432)	Score: 76.8
         *    |    *    |    *    |    *    |    *    |    *    |    *    | 
Seq: TCCGCATTAGTCTAGTGGTtAGGATATTCGGCTCTCACCCGAAAGaCCCGGGTTCAAGCCCCGGATGCGGAA
Str: >>>>>>>..>>>>........<<<<.>>>>>.......<<<<<....>>>>>.......<<<<<<<<<<<<.

001733F.trna1 (26307-26235)	Length: 73 bp
Type: Lys	Anticodon: CTT at 34-36 (26274-26272)	Score: 67.1
         *    |    *    |    *    |    *    |    *    |    *    |    *    |  
Seq: GCCTGGCTAGCTCAGTCGGTAGAGTGTCAGACTCTTAATCTGGTGTtCGTGGGTTCGAGCCCCACGTTGAGTT
Str: >>.>>>>..>>>>........<<<<.>>>>>.......<<<<<.....>>>>>.......<<<<<<<<<.<<.

001736F.trna1 (9121-9192)	Length: 72 bp
Type: Pro	Anticodon: TGG at 33-35 (9153-9155)	Score: 72.3
         *    |    *    |    *    |    *    |    *    |    *    |    *    | 
Seq: GGCTGCTTGGTCTAGTGGTATGATTCTCGCTTTGGGTGCGAGAGGtCACGGGTTCAATTCCCGTAGCAGCCC
Str: >>>>>>>..>>>.........<<<.>>>>>.......<<<<<.....>>>>>.......<<<<<<<<<<<<.

001736F.trna2 (25335-25406)	Length: 72 bp
Type: Pro	Anticodon: CGG at 33-35 (25367-25369)	Score: 58.5
         *    |    *    |    *    |    *    |    *    |    *    |    *    | 
Seq: GGCTGCTTGGTCTAGTAGTATGATTCTCGCTTCGGGTGCGAGAGGtAACGGGTTCAATTCCCGTAGCAGCCC
Str: >>>>>>>..>>>.........<<<.>>>>>.......<<<<<.....>>>>>.......<<<<<<<<<<<<.

001736F.trna3 (44482-44553)	Length: 72 bp
Type: Pro	Anticodon: TGG at 33-35 (44514-44516)	Score: 64.8
         *    |    *    |    *    |    *    |    *    |    *    |    *    | 
Seq: GGCTGCTTGGTCTAGTAGTATGATTCTCGCTTTGGGTGCGAGAGGtCACGGGTTCAATTCCCGTAGCAGCCC
Str: >>>>>>>..>>>.........<<<.>>>>>.......<<<<<.....>>>>>.......<<<<<<<<<<<<.

001736F.trna4 (57758-57828)	Length: 71 bp
Type: Gly	Anticodon: CCC at 33-35 (57790-57792)	Score: 45.5
         *    |    *    |    *    |    *    |    *    |    *    |    *    |
Seq: GCACAATTATTTCAGTGGTAGAATTCAAGATTCCCATTCGTGAGaCCTGGGTTCGATTCCCGGATTGTGGA
Str: .>>>>>>...>>>.......<<<..>>.>>.......<<.<<....>>>>>.......<<<<<<<<<<<..

001736F.trna5 (59279-59350)	Length: 72 bp
Type: Pro	Anticodon: TGG at 33-35 (59311-59313)	Score: 72.3
         *    |    *    |    *    |    *    |    *    |    *    |    *    | 
Seq: GGCTGCTTGGTCTAGTGGTATGATTCTCGCTTTGGGTGCGAGAGGtCACGGGTTCAATTCCCGTAGCAGCCC
Str: >>>>>>>..>>>.........<<<.>>>>>.......<<<<<.....>>>>>.......<<<<<<<<<<<<.

001736F.trna6 (42486-42415)	Length: 72 bp
Type: Pro	Anticodon: TGG at 33-35 (42454-42452)	Score: 72.3
         *    |    *    |    *    |    *    |    *    |    *    |    *    | 
Seq: GGCTGCTTGGTCTAGTGGTATGATTCTCGCTTTGGGTGCGAGAGGtCACGGGTTCAATTCCCGTAGCAGCCC
Str: >>>>>>>..>>>.........<<<.>>>>>.......<<<<<.....>>>>>.......<<<<<<<<<<<<.

001736F.trna7 (24244-24173)	Length: 72 bp
Type: Pro	Anticodon: TGG at 33-35 (24212-24210)	Score: 72.3
         *    |    *    |    *    |    *    |    *    |    *    |    *    | 
Seq: GGCTGCTTGGTCTAGTGGTATGATTCTCGCTTTGGGTGCGAGAGGtCACGGGTTCAATTCCCGTAGCAGCCC
Str: >>>>>>>..>>>.........<<<.>>>>>.......<<<<<.....>>>>>.......<<<<<<<<<<<<.

001736F.trna8 (7159-7088)	Length: 72 bp
Type: Pro	Anticodon: TGG at 33-35 (7127-7125)	Score: 72.3
         *    |    *    |    *    |    *    |    *    |    *    |    *    | 
Seq: GGCTGCTTGGTCTAGTGGTATGATTCTCGCTTTGGGTGCGAGAGGtCACGGGTTCAATTCCCGTAGCAGCCC
Str: >>>>>>>..>>>.........<<<.>>>>>.......<<<<<.....>>>>>.......<<<<<<<<<<<<.

001737F.trna1 (71788-71860)	Length: 73 bp
Type: Val	Anticodon: CAC at 34-36 (71821-71823)	Score: 35.5
Possible pseudogene
         *    |    *    |    *    |    *    |    *    |    *    |    *    |  
Seq: GTAGACATGGTCTAGTGGCtATGACAGCTGCTTCACACTCAATAGGtCGTGGGTTAGATCTCCGCTGTCTGTA
Str: >>>>>>>..>>>..........<<<.>.>>.........<<.<.....>>>>>.......<<<<<<<<<<<<.

001737F.trna2 (83094-83166)	Length: 73 bp
Type: Ala	Anticodon: AGC at 34-36 (83127-83129)	Score: 46.3
         *    |    *    |    *    |    *    |    *    |    *    |    *    |  
Seq: GGGGATCTAGCCCAAATGGTAGAGCGCTCGCTTAGCATGCGAGAGGcATTGGGATCGATACCCAAGTTCTCCA
Str: >>>>>.>..>>.>........<.<<.>>>>>.......<<<<<.....>>>>>.......<<<<<<.<<<<<.

001737F.trna3 (90412-90495)	Length: 84 bp
Type: Leu	Anticodon: TAA at 35-37 (90446-90448)	Score: 77.7
         *    |    *    |    *    |    *    |    *    |    *    |    *    |    *    |   
Seq: GGCAGTTTGTCCGAGTCGGTtAAGGAGACAGACTTAAGATCTGTTGCACACTAGTGCGCGTGGGTTCGAATCCCACAGCTGCCA
Str: >>>>>>>..>>>...........<<<.>>>>>.......<<<<<.>>>>....<<<<..>>>>>.......<<<<<<<<<<<<.

001742F.trna1 (13937-13871)	Length: 67 bp
Type: Undet	Anticodon: NNN at 0-0 (0-0)	Score: 50.9
         *    |    *    |    *    |    *    |    *    |    *    |    * 
Seq: GACAGTGTGGCCGAGTGGTctAAGGCGCTAGTCTTTtGGGgCGTGGGTTCAAATCCCACCGCTGTCA
Str: >>>>>>>..>>>...........<<<.....>>....<<...>>>>>.......<<<<<<<<<<<<.

001749F.trna1 (33641-33712)	Length: 72 bp
Type: Cys	Anticodon: GCA at 33-35 (33673-33675)	Score: 43.2
Possible pseudogene
         *    |    *    |    *    |    *    |    *    |    *    |    *    | 
Seq: GGACAGGTAGCTCAGTAGTAGAGCATTAAACTGCAGATCCAGATGtCGTTGGTTTGACTCCCACCTTGTCCT
Str: >>>>>>>..>>>>.......<<<<.>>..>.......<..<<.....>>.>>.......<<.<<<<<<<<<.

001749F.trna2 (39153-39224)	Length: 72 bp
Type: Asp	Anticodon: GTC at 34-36 (39186-39188)	Score: 65.8
         *    |    *    |    *    |    *    |    *    |    *    |    *    | 
Seq: TCCGAGGTAGTATAGTGGCtAGTATTTCTGCCTGTCACGCAGACGaCCCGGGTTCAATCCCCGGCCTCGGAG
Str: >>>>>>>..>>>>........<<<<.>>>>>.......<<<<<....>>>>>.......<<<<<<<<<<<<.

001749F.trna3 (57227-57298)	Length: 72 bp
Type: Asp	Anticodon: GTC at 34-36 (57260-57262)	Score: 65.8
         *    |    *    |    *    |    *    |    *    |    *    |    *    | 
Seq: TCCGAGGTAGTATAGTGGCtAGTATTTCTGCCTGTCACGCAGACGaCCCGGGTTCAATCCCCGGCCTCGGAG
Str: >>>>>>>..>>>>........<<<<.>>>>>.......<<<<<....>>>>>.......<<<<<<<<<<<<.

001749F.trna4 (70929-70858)	Length: 72 bp
Type: Asp	Anticodon: GTC at 34-36 (70896-70894)	Score: 55.2
         *    |    *    |    *    |    *    |    *    |    *    |    *    | 
Seq: TCCGAGGTAGTATAGTGGCtAGTATTTCTTCCTGTCACGCAGACGaCCCGGGTTCAATCCCCGGCCTCGGAG
Str: >>>>>>>..>>>>........<<<<.>>>.>.......<.<<<....>>>>>.......<<<<<<<<<<<<.

001749F.trna5 (28880-28809)	Length: 72 bp
Type: Asp	Anticodon: GTC at 34-36 (28847-28845)	Score: 41.4
         *    |    *    |    *    |    *    |    *    |    *    |    *    | 
Seq: TCCGAGCTAGTATAGTGGCtAGTATTTCTGCCTGTCACGCAGACGaCCCGGGCTAAATCCCCGGCCTCGGAG
Str: >>>>>>...>>>>........<<<<.>>>>>.......<<<<<....>>>>>.......<<<<<.<<<<<<.

001750F.trna1 (85463-85391)	Length: 73 bp
Type: Arg	Anticodon: TCT at 34-36 (85430-85428)	Score: 74.9
         *    |    *    |    *    |    *    |    *    |    *    |    *    |  
Seq: AGCCTTGTGGCGCAACGGTtAGCGTATCAGCCTTCTAAGCTGAGGGtTGTGGGTTCGAATCCCACCAAGGCTG
Str: >>>>>>>..>>>>........<<<<.>>>>>.......<<<<<.....>>>>>.......<<<<<<<<<<<<.

001755F.trna1 (20453-20525)	Length: 73 bp
Type: Gly	Anticodon: TCC at 34-36 (20486-20488)	Score: 42.9
         *    |    *    |    *    |    *    |    *    |    *    |    *    |  
Seq: GCGCTATTAGTCTAATGGTtAGGATTGTCACCTTCCAAGTGACCGaACCGGtGTTCAAATCCCGGATAGCGTA
Str: >>>>>>>..>>>>........<<<<.>>>>>.......<<<<<....>>>>.>.......<<<<<<<<<<<<.

001755F.trna2 (69411-69482)	Length: 72 bp
Type: Thr	Anticodon: TGT at 33-35 (69443-69445)	Score: 80.3
         *    |    *    |    *    |    *    |    *    |    *    |    *    | 
Seq: GGCTGCTTAGCATAGTGGTAGTGCGTTTGATTTGTAATCAAAAGGtCGAGGGTTCGATCCCCTCAGTAGCCT
Str: >>>>>>>..>>>>.......<<<<.>>>>>.......<<<<<.....>>>>>.......<<<<<<<<<<<<.

001755F.trna3 (17536-17465)	Length: 72 bp
Type: Thr	Anticodon: TGT at 33-35 (17504-17502)	Score: 80.3
         *    |    *    |    *    |    *    |    *    |    *    |    *    | 
Seq: GGCTGCTTAGCATAGTGGTAGTGCGTTTGATTTGTAATCAAAAGGtCGAGGGTTCGATCCCCTCAGTAGCCT
Str: >>>>>>>..>>>>.......<<<<.>>>>>.......<<<<<.....>>>>>.......<<<<<<<<<<<<.

001758F.trna1 (87465-87548)	Length: 84 bp
Type: Leu	Anticodon: CAA at 35-37 (87499-87501)	Score: 73.3
         *    |    *    |    *    |    *    |    *    |    *    |    *    |    *    |   
Seq: GCATGTGTGGCCGAGCGGTccAAGGCGCTAGACTCAAGTTCTAGTGGGAGAAATCCCGCGTGAGTTCAAATCTCACCGCATGCA
Str: >>>>>>>..>>>...........<<<.>>>>>.......<<<<<.>>>>....<<<<..>>>>>.......<<<<<<<<<<<<.

001764F.trna1 (74312-74384)	Length: 73 bp
Type: Phe	Anticodon: GAA at 34-36 (74345-74347)	Score: 83.2
         *    |    *    |    *    |    *    |    *    |    *    |    *    |  
Seq: GCCGAAATAGCTCAGTAGGGAGAGCGTTAGACTGAAGATCTAAAGGtCCCCGGTTCAATCCCGGGTTTCGGCA
Str: >>>>>>>..>>>>........<<<<.>>>>>.......<<<<<.....>>>>>.......<<<<<<<<<<<<.

001764F.trna2 (74538-74617)	Length: 80 bp
Type: Leu	Anticodon: AAG at 35-37 (74572-74574)	Score: 71.4
         *    |    *    |    *    |    *    |    *    |    *    |    *    |    *    
Seq: GACAGTGTGGCCGAGTGGTctAAGGCGCTAGCTTAAGGCGCTAGTCTTTCGGGgCGTGGGTTCAAATCCCACCGCTGTCA
Str: >>>>>>>..>>>...........<<<.>>>>>.......<<<<<.>>...<<...>>>>>.......<<<<<<<<<<<<.

001764F.trna3 (73398-73326)	Length: 73 bp
Type: Val	Anticodon: GAC at 34-36 (73365-73363)	Score: 65.7
         *    |    *    |    *    |    *    |    *    |    *    |    *    |  
Seq: GCAGACATGGTCTAGTGGCtATGACGACTGCTCGACACGCAGTAGGtCGTGGGTTCGATCCCCGCTGTCTGTA
Str: >>>>>>>..>>>..........<<<.>>>>>.......<<<<<.....>>>>>.......<<<<<<<<<<<<.

001765F.trna1 (90320-90392)	Length: 73 bp
Type: Glu	Anticodon: TTC at 35-37 (90354-90356)	Score: 62.3
         *    |    *    |    *    |    *    |    *    |    *    |    *    |  
Seq: TCCACATTAGTCTAGCAAGTtAGGATATTCGGCTTTCACCCGAAAGaCCCGGGTTCGAGTCCCGGATGTGGAA
Str: >>>>>>>..>>>>.........<<<<.>>>>>.......<<<<<....>>>>>.......<<<<<<<<<<<<.

001765F.trna2 (4357-4285)	Length: 73 bp
Type: Glu	Anticodon: TTC at 35-37 (4323-4321)	Score: 69.7
         *    |    *    |    *    |    *    |    *    |    *    |    *    |  
Seq: TCCACATTAGTCTAGCAGGTtAGGATATTCGGCTTTCACCCGAAAGaCCCGGGTTCGAGTCCCGGATGTGGAA
Str: >>>>>>>..>>>>.........<<<<.>>>>>.......<<<<<....>>>>>.......<<<<<<<<<<<<.

001766F.trna1 (509-590)	Length: 82 bp
Type: Ser	Anticodon: GCT at 34-36 (542-544)	Score: 77.0
         *    |    *    |    *    |    *    |    *    |    *    |    *    |    *    | 
Seq: GACACTTTGGCCGAGTGGTtAAGGCGATGGCCTGCTAAGCCATTGGGAATTTCCCGCGTGAGTTCAAACCTCACAGGTGTCG
Str: >>>>>>>..>>>..........<<<.>>>>>.......<<<<<.>>>>...<<<<..>>>>>.......<<<<<<<<<<<<.

001766F.trna2 (49400-49317)	Length: 84 bp
Type: Tyr	Anticodon: GTA at 34-36 (49367-49365)	Score: 67.1
Possible intron: 38-48 (49363-49353)
         *    |    *    |    *    |    *    |    *    |    *    |    *    |    *    |   
Seq: CCGGCAATAGCTCAGCTGGAAGAGCATGAGACTGTAGaattcgtggaaATCTCAGGGtCCTCGGTTCAATCCCGAGTTGCCGGA
Str: >>>>>>>..>>>>........<<<<.>>>>>..................<<<<<.....>>>>>.......<<<<<<<<<<<<.

001767F.trna1 (85301-85373)	Length: 73 bp
Type: Thr	Anticodon: AGT at 34-36 (85334-85336)	Score: 79.5
         *    |    *    |    *    |    *    |    *    |    *    |    *    |  
Seq: GCCTCTATGGCTCAGTTGGCAGAGCATTCGCTTAGTAAGCGAAAGGtCCGTGGTTCGAGCCCGCGTGGAGGCT
Str: >>>>>>>..>>>>........<<<<.>>>>>.......<<<<<.....>>>>>.......<<<<<<<<<<<<.

001767F.trna2 (74204-74133)	Length: 72 bp
Type: Cys	Anticodon: GCA at 33-35 (74172-74170)	Score: 67.5
         *    |    *    |    *    |    *    |    *    |    *    |    *    | 
Seq: GGACAAGTACCTCAGTAGTAGAGCATTGGACTGCAGATCCAGAGGtCGTGGGTTCGACTCCCACCTTGTCCT
Str: >>>>>>>...>>>.......<<<..>>>>>.......<<<<<.....>>>>>.......<<<<<<<<<<<<.

001767F.trna3 (73520-73448)	Length: 73 bp
Type: Thr	Anticodon: AGT at 34-36 (73487-73485)	Score: 79.5
         *    |    *    |    *    |    *    |    *    |    *    |    *    |  
Seq: GCCTCTATGGCTCAGTTGGCAGAGCATTCGCTTAGTAAGCGAAAGGtCCGTGGTTCGAGCCCGCGTGGAGGCT
Str: >>>>>>>..>>>>........<<<<.>>>>>.......<<<<<.....>>>>>.......<<<<<<<<<<<<.

001771F.trna1 (40030-40101)	Length: 72 bp
Type: Glu	Anticodon: CTC at 34-36 (40063-40065)	Score: 72.1
         *    |    *    |    *    |    *    |    *    |    *    |    *    | 
Seq: TCCGCATTAGTCTAGTGGTtAGGATATTCGGCTCTCACTCGAAAGaCCCGGGTTCAAGCCCCGGATGCGGAA
Str: >>>>>>>..>>>>........<<<<.>>>>>.......<<<<<....>>>>>.......<<<<<<<<<<<<.

001771F.trna2 (62320-62391)	Length: 72 bp
Type: Glu	Anticodon: CTC at 34-36 (62353-62355)	Score: 76.8
         *    |    *    |    *    |    *    |    *    |    *    |    *    | 
Seq: TCCGCATTAGTCTAGTGGTtAGGATATTCGGCTCTCACCCGAAAGaCCCGGGTTCAAGCCCCGGATGCGGAA
Str: >>>>>>>..>>>>........<<<<.>>>>>.......<<<<<....>>>>>.......<<<<<<<<<<<<.

001771F.trna3 (62503-62431)	Length: 73 bp
Type: Lys	Anticodon: CTT at 34-36 (62470-62468)	Score: 72.3
         *    |    *    |    *    |    *    |    *    |    *    |    *    |  
Seq: GCCCGGCTAGCTCCGTCGGTAGAGCGTCAGACTCTTAATCTGGTGGtCGTGGGTTCGAGCCTCACGTTGGGCG
Str: >>>>>>>..>>>>........<<<<.>>>>>.......<<<<<.....>>>>>.......<<<<<<<<<<<<.

001771F.trna4 (40212-40140)	Length: 73 bp
Type: Lys	Anticodon: CTT at 34-36 (40179-40177)	Score: 89.2
         *    |    *    |    *    |    *    |    *    |    *    |    *    |  
Seq: GCCCGGCTAGCTCAGTCGGTAGAGCGTCAGACTCTTAATCTGGTGGtCGTGGGTTCGAGCCCCACGTTGGGCG
Str: >>>>>>>..>>>>........<<<<.>>>>>.......<<<<<.....>>>>>.......<<<<<<<<<<<<.

001774F.trna1 (7578-7649)	Length: 72 bp
Type: Sup	Anticodon: TTA at 34-36 (7611-7613)	Score: 66.1
         *    |    *    |    *    |    *    |    *    |    *    |    *    | 
Seq: TGCCTCATGGTGTAACGGTtAGCACTTTGGACTTTAAATCCAGCAaTCCGAGTTCGATTCTCGGTGAGGCAA
Str: >>>>>>>..>>>>........<<<<.>>>>>.......<<<<<....>>>>>.......<<<<<<<<<<<<.

001774F.trna2 (92296-92225)	Length: 72 bp
Type: Sup	Anticodon: TTA at 34-36 (92263-92261)	Score: 66.1
         *    |    *    |    *    |    *    |    *    |    *    |    *    | 
Seq: TGCCTCATGGTGTAACGGTtAGCACTTTGGACTTTAAATCCAGCAaTCCGAGTTCGATTCTCGGTGAGGCAA
Str: >>>>>>>..>>>>........<<<<.>>>>>.......<<<<<....>>>>>.......<<<<<<<<<<<<.

001777F.trna1 (13209-13288)	Length: 80 bp
Type: Leu	Anticodon: AAG at 35-37 (13243-13245)	Score: 71.4
         *    |    *    |    *    |    *    |    *    |    *    |    *    |    *    
Seq: GACAGTGTGGCCGAGTGGTctAAGGCGCTAGCTTAAGGCGCTAGTCTTTCGGGgCGTGGGTTCAAATCCCACCGCTGTCA
Str: >>>>>>>..>>>...........<<<.>>>>>.......<<<<<.>>...<<...>>>>>.......<<<<<<<<<<<<.

001777F.trna2 (26769-26852)	Length: 84 bp
Type: Leu	Anticodon: CAA at 35-37 (26803-26805)	Score: 73.3
         *    |    *    |    *    |    *    |    *    |    *    |    *    |    *    |   
Seq: GCATGTGTGGCCGAGCGGTccAAGGCGCTAGACTCAAGTTCTAGTGGGAGAAATCCCGCGTGAGTTCAAATCTCACCGCATGCA
Str: >>>>>>>..>>>...........<<<.>>>>>.......<<<<<.>>>>....<<<<..>>>>>.......<<<<<<<<<<<<.

001777F.trna3 (41294-41366)	Length: 73 bp
Type: Lys	Anticodon: CTT at 34-36 (41327-41329)	Score: 89.2
         *    |    *    |    *    |    *    |    *    |    *    |    *    |  
Seq: GCCCGGCTAGCTCAGTCGGTAGAGCGTCAGACTCTTAATCTGGTGGtCGTGGGTTCGAGCCCCACGTTGGGCG
Str: >>>>>>>..>>>>........<<<<.>>>>>.......<<<<<.....>>>>>.......<<<<<<<<<<<<.

001777F.trna4 (41477-41406)	Length: 72 bp
Type: Glu	Anticodon: CTC at 34-36 (41444-41442)	Score: 76.8
         *    |    *    |    *    |    *    |    *    |    *    |    *    | 
Seq: TCCGCATTAGTCTAGTGGTcAGGATATTCGGCTCTCACCCGAAAGaCCCGGGTTCAAGCCCCGGATGCGGAA
Str: >>>>>>>..>>>>........<<<<.>>>>>.......<<<<<....>>>>>.......<<<<<<<<<<<<.

001785F.trna1 (56578-56651)	Length: 74 bp
Type: Asn	Anticodon: GTT at 35-37 (56612-56614)	Score: 75.8
         *    |    *    |    *    |    *    |    *    |    *    |    *    |   
Seq: GCCTCCGTAGCTCAATAGGTtAGAGCGTTTGGCTGTTAACCAAAAGGtCGGTGGTTCAAGTCCACCCGGTGGCG
Str: >>>.>>>..>>>>.........<<<<.>>>>>.......<<<<<.....>>>>>.......<<<<<<<<.<<<.

001785F.trna2 (83499-83427)	Length: 73 bp
Type: Thr	Anticodon: AGT at 34-36 (83466-83464)	Score: 79.5
         *    |    *    |    *    |    *    |    *    |    *    |    *    |  
Seq: GCCTCTATGGCTCAGTTGGCAGAGCATTCGCTTAGTAAGCGAAAGGtCCGTGGTTCGAGCCCGCGTGGAGGCT
Str: >>>>>>>..>>>>........<<<<.>>>>>.......<<<<<.....>>>>>.......<<<<<<<<<<<<.

001785F.trna3 (68456-68383)	Length: 74 bp
Type: Asn	Anticodon: GTT at 35-37 (68422-68420)	Score: 75.8
         *    |    *    |    *    |    *    |    *    |    *    |    *    |   
Seq: GCCTCCGTAGCTCAATAGGTtAGAGCGTTTGGCTGTTAACCAAAAGGtCGGTGGTTCAAGTCCACCCGGTGGCG
Str: >>>.>>>..>>>>.........<<<<.>>>>>.......<<<<<.....>>>>>.......<<<<<<<<.<<<.

001787F.trna1 (1117-1189)	Length: 73 bp
Type: Ala	Anticodon: AGC at 34-36 (1150-1152)	Score: 52.0
         *    |    *    |    *    |    *    |    *    |    *    |    *    |  
Seq: GGGGATCTAGCTCAAATGGTAGAGCACTCGCTTAGCATGCGAGAGGcATTGGGATCGATACCCAAGTTCTCCA
Str: >>>>>.>..>>>>........<<<<.>>>>>.......<<<<<.....>>>>>.......<<<<<<.<<<<<.

001787F.trna2 (2475-2547)	Length: 73 bp
Type: Met	Anticodon: CAT at 34-36 (2508-2510)	Score: 83.1
         *    |    *    |    *    |    *    |    *    |    *    |    *    |  
Seq: GCGGTTTTAGCGCAGTCGGTAGCGCGTCAGTCTCATAATCTGAAGGtCGTGAGTTCGATCCTCACAAACCGCA
Str: >>>>>>>..>>>>........<<<<.>>>>.........<<<<.....>>>>>.......<<<<<<<<<<<<.

001787F.trna3 (38220-38292)	Length: 73 bp
Type: Phe	Anticodon: GAA at 34-36 (38253-38255)	Score: 88.0
         *    |    *    |    *    |    *    |    *    |    *    |    *    |  
Seq: GCCGAAATAGCTCAGTTGGGAGAGCGTTAGACTGAAGATCTAAAGGtCCCCGGTTCAATCCCGGGTTTCGGCA
Str: >>>>>>>..>>>>........<<<<.>>>>>.......<<<<<.....>>>>>.......<<<<<<<<<<<<.

001787F.trna4 (43357-43429)	Length: 73 bp
Type: Phe	Anticodon: GAA at 34-36 (43390-43392)	Score: 85.5
         *    |    *    |    *    |    *    |    *    |    *    |    *    |  
Seq: GCCGAAATAGCTCAGTTGGGAGAGCGTTAGACTGAAGATCTAAAGGtCCCCGGTTCAATCCCGGGTTTTGGCA
Str: >>>>>>>..>>>>........<<<<.>>>>>.......<<<<<.....>>>>>.......<<<<<<<<<<<<.

001787F.trna5 (20425-20342)	Length: 84 bp
Type: Leu	Anticodon: TAA at 35-37 (20391-20389)	Score: 73.3
         *    |    *    |    *    |    *    |    *    |    *    |    *    |    *    |   
Seq: GGCAATTTGTCCGAGTCGGTtAAGGAGACAGACTTAAGATCTGTTGCACACTAGTGCGCGTGGGTTCGAATCCCACAGCTGCCA
Str: >>>>.>>..>>>...........<<<.>>>>>.......<<<<<.>>>>....<<<<..>>>>>.......<<<<<<<.<<<<.

001788F.trna1 (81398-81326)	Length: 73 bp
Type: Lys	Anticodon: CTT at 34-36 (81365-81363)	Score: 40.1
Possible pseudogene
         *    |    *    |    *    |    *    |    *    |    *    |    *    |  
Seq: AGCTAGCTAGATTAGTTGGTAGAGTGTCAGACTCTTAATCTGTGGtAGTGAGTTCGAGTCTCACGTTGGgCTT
Str: >>>>>>>..>.>>........<<.<..>>>>.......<<<<.....>>>>>.......<<<<<<<<<<.<<.

001790F.trna1 (1247-1319)	Length: 73 bp
Type: Met	Anticodon: CAT at 34-36 (1280-1282)	Score: 83.1
         *    |    *    |    *    |    *    |    *    |    *    |    *    |  
Seq: GCGGTTTTAGCGCAGTCGGTAGCGCGTCAGTCTCATAATCTGAAGGtCGTGAGTTCGATCCTCACAAACCGCA
Str: >>>>>>>..>>>>........<<<<.>>>>.........<<<<.....>>>>>.......<<<<<<<<<<<<.

001790F.trna2 (5785-5868)	Length: 84 bp
Type: Leu	Anticodon: TAA at 35-37 (5819-5821)	Score: 63.9
         *    |    *    |    *    |    *    |    *    |    *    |    *    |    *    |   
Seq: GGCTGTTTGTCCGAGTCGGTtAAGGAGACAGATTTAAGATCTGTTGCACACTAGTGCGCGTGGGTTTGAATCCCACAGCTGCCA
Str: >>>.>>>..>>>...........<<<.>>>>>.......<<<<<.>>>>....<<<<..>>>>>.......<<<<<<<<.<<<.

001790F.trna3 (11759-11687)	Length: 73 bp
Type: Val	Anticodon: TAC at 34-36 (11726-11724)	Score: 70.3
         *    |    *    |    *    |    *    |    *    |    *    |    *    |  
Seq: GCAGACATGGTCTAGTGGCtATGACGACTGCTTTACACGCAGTAGGtCGTGGGTTCGATCCCCGCTGTCTGTA
Str: >>>>>>>..>>>..........<<<.>>>>>.......<<<<<.....>>>>>.......<<<<<<<<<<<<.

001790F.trna4 (8592-8520)	Length: 73 bp
Type: Ala	Anticodon: AGC at 34-36 (8559-8557)	Score: 53.2
         *    |    *    |    *    |    *    |    *    |    *    |    *    |  
Seq: GGGGATCTAGCTCAAATGGTAGAGCGCTCGCTTAGCATGCGAGAGGcATTGGGATCGATACCCAAGTTCTCCA
Str: >>>>>.>..>>>>........<<<<.>>>>>.......<<<<<.....>>>>>.......<<<<<<.<<<<<.

001792F.trna1 (11909-11975)	Length: 67 bp
Type: Undet	Anticodon: NNN at 0-0 (0-0)	Score: 50.6
         *    |    *    |    *    |    *    |    *    |    *    |    * 
Seq: GACAGTGTGGCCGAGTGGTctAAGGCGCTAGTCTTTcGGGgCGTGGGTTCAAATCCCACCGCTGTCA
Str: >>>>>>>..>>>...........<<<.....>>....<<...>>>>>.......<<<<<<<<<<<<.

001797F.trna1 (71575-71647)	Length: 73 bp
Type: Val	Anticodon: CAC at 34-36 (71608-71610)	Score: 72.6
         *    |    *    |    *    |    *    |    *    |    *    |    *    |  
Seq: GCAGACATGGTCTAGTGGCtATGACGACTGCTTCACACGCAGTAGGtCGCGGGTTCAATCCCCGCTGTCTGTA
Str: >>>>>>>..>>>..........<<<.>>>>>.......<<<<<.....>>>>>.......<<<<<<<<<<<<.

001797F.trna2 (74756-74828)	Length: 73 bp
Type: Ala	Anticodon: AGC at 34-36 (74789-74791)	Score: 38.8
         *    |    *    |    *    |    *    |    *    |    *    |    *    |  
Seq: GGGGATCTAGCTCAAATGGTAGAGCGCTCGCTTAGCATGCGAGAGGcATTGGGATTAATACACAAGTTCTCCA
Str: >>>>>.>..>>>>........<<<<.>>>>>.......<<<<<.....>>>.>.......<.<<<<.<<<<<.

001801F.trna1 (67199-67133)	Length: 67 bp
Type: Undet	Anticodon: NNN at 0-0 (0-0)	Score: 43.2
         *    |    *    |    *    |    *    |    *    |    *    |    * 
Seq: GACAGTGTGGCCGAGTGGTctAAGGCGCTAGTCTTTcGGGgCGTGGGTTCAAATCCCACCGCTATCA
Str: >>.>>>>..>>>...........<<<.....>>....<<...>>>>>.......<<<<<<<<<.<<.

001802F.trna1 (39539-39610)	Length: 72 bp
Type: Glu	Anticodon: CTC at 34-36 (39572-39574)	Score: 35.3
Possible pseudogene
         *    |    *    |    *    |    *    |    *    |    *    |    *    | 
Seq: TCTGTATTAGTCTTGTGATcAGGACATTTGACTCTCAtCTCAAAGACCCTGGTTCAAGCCCCGGATACGGAA
Str: >>>>>>>..>>>>........<<<<.>>>>>........<<<<<...>>.>>.......<<.<<<<<<<<<.

001802F.trna2 (39719-39647)	Length: 73 bp
Type: Lys	Anticodon: CTT at 34-36 (39686-39684)	Score: 89.2
         *    |    *    |    *    |    *    |    *    |    *    |    *    |  
Seq: GCCCGGCTAGCTCAGTCGGTAGAGCGTCAGACTCTTAATCTGGTGGtCGTGGGTTCGAGCCCCACGTTGGGCG
Str: >>>>>>>..>>>>........<<<<.>>>>>.......<<<<<.....>>>>>.......<<<<<<<<<<<<.

001802F.trna3 (15756-15685)	Length: 72 bp
Type: Pro	Anticodon: TGG at 33-35 (15724-15722)	Score: 72.3
         *    |    *    |    *    |    *    |    *    |    *    |    *    | 
Seq: GGCTGCTTGGTCTAGTGGTATGATTCTCGCTTTGGGTGCGAGAGGtCACGGGTTCAATTCCCGTAGCAGCCC
Str: >>>>>>>..>>>.........<<<.>>>>>.......<<<<<.....>>>>>.......<<<<<<<<<<<<.

001803F.trna1 (38101-38030)	Length: 72 bp
Type: Ala	Anticodon: TGC at 34-36 (38068-38066)	Score: 34.8
Possible pseudogene
         *    |    *    |    *    |    *    |    *    |    *    |    *    | 
Seq: GGGGAACTAGCTCAAATGCAAGACCGCTCGCTTTGCATGCGAGAGcAACGGGATCGATACCCGTGTTCTCCA
Str: >>>>>>>..>.>>........<<.<.>>>>>.......<<<<<....>>>>>.......<<<<<<<<<<<<.

001803F.trna2 (37396-37332)	Length: 65 bp
Type: Lys	Anticodon: TTT at 29-31 (37368-37366)	Score: 42.7
         *    |    *    |    *    |    *    |    *    |    *    |    
Seq: GCCAGCTCAGTCGGTAGAGCGCCAGCCTTTTAAGCTGGTGGtAAAGGGTTGAAGTCCCTTAGGCG
Str: >>>.>>>>........<<<<.>>>>>.......<<<<<.....>>>>>.......<<<<<.<<<.

001803F.trna3 (34827-34756)	Length: 72 bp
Type: Pro	Anticodon: AGG at 33-35 (34795-34793)	Score: 68.9
         *    |    *    |    *    |    *    |    *    |    *    |    *    | 
Seq: GGTTGTTTGGTCTAGTGGTATGATTCTCGCTTAGGGTGCGAGAGGtCCCGGGTTCAATTCCCGGAACAGCCC
Str: >>>>>>>..>>>.........<<<.>>>>>.......<<<<<.....>>>>>.......<<<<<<<<<<<<.

001805F.trna1 (64498-64570)	Length: 73 bp
Type: Val	Anticodon: CAC at 34-36 (64531-64533)	Score: 73.7
         *    |    *    |    *    |    *    |    *    |    *    |    *    |  
Seq: GCAGACATGGTCTAGTGGCtATGACGACTGCTTCACACGCAGTAGGtCGCGGGTTCGATCCCCGCTGTCTGTA
Str: >>>>>>>..>>>..........<<<.>>>>>.......<<<<<.....>>>>>.......<<<<<<<<<<<<.

001805F.trna2 (67737-67809)	Length: 73 bp
Type: Ala	Anticodon: AGC at 34-36 (67770-67772)	Score: 53.2
         *    |    *    |    *    |    *    |    *    |    *    |    *    |  
Seq: GGGGATCTAGCTCAAATGGTAGAGCGCTCGCTTAGCATGCGAGAGGcATTGGGATCGATACCCAAGTTCTCCA
Str: >>>>>.>..>>>>........<<<<.>>>>>.......<<<<<.....>>>>>.......<<<<<<.<<<<<.

001805F.trna3 (69113-69185)	Length: 73 bp
Type: Met	Anticodon: CAT at 34-36 (69146-69148)	Score: 77.6
         *    |    *    |    *    |    *    |    *    |    *    |    *    |  
Seq: GCGGTTTTAGCGCAGTCGGTAGCGCGTCAGTCTCATAATCTGAAGGtCGTGAGTTTGATCCTCACAAACCGCA
Str: >>>>>>>..>>>>........<<<<.>>>>.........<<<<.....>>>>>.......<<<<<<<<<<<<.

001805F.trna4 (87009-86926)	Length: 84 bp
Type: Leu	Anticodon: TAA at 35-37 (86975-86973)	Score: 77.7
         *    |    *    |    *    |    *    |    *    |    *    |    *    |    *    |   
Seq: GGCAGTTTGTCCGAGTCGGTtAAGGAGACAGACTTAAGATCTGTTGCACACTAGTGCGCGTGGGTTCGAATCCCACAGCTGCCA
Str: >>>>>>>..>>>...........<<<.>>>>>.......<<<<<.>>>>....<<<<..>>>>>.......<<<<<<<<<<<<.

001805F.trna5 (48034-47962)	Length: 73 bp
Type: Val	Anticodon: CAC at 34-36 (48001-47999)	Score: 41.1
         *    |    *    |    *    |    *    |    *    |    *    |    *    |  
Seq: GCAGACATGGTCTAGTGGCtATGACAGCTGCTTCACACTCAATAGGtCGTGGGTTAGATCTCCGCTGTCTGTA
Str: >>>>>>>..>>>..........<<<.>.>>.........<<.<.....>>>>>.......<<<<<<<<<<<<.

001805F.trna6 (32740-32668)	Length: 73 bp
Type: Ala	Anticodon: AGC at 34-36 (32707-32705)	Score: 53.2
         *    |    *    |    *    |    *    |    *    |    *    |    *    |  
Seq: GGGGATCTAGCTCAAATGGTAGAGCGCTCGCTTAGCATGCGAGAGGcATTGGGATCGATACCCAAGTTCTCCA
Str: >>>>>.>..>>>>........<<<<.>>>>>.......<<<<<.....>>>>>.......<<<<<<.<<<<<.

001805F.trna7 (25413-25330)	Length: 84 bp
Type: Leu	Anticodon: TAA at 35-37 (25379-25377)	Score: 77.7
         *    |    *    |    *    |    *    |    *    |    *    |    *    |    *    |   
Seq: GGCAGTTTGTCCGAGTCGGTtAAGGAGACAGACTTAAGATCTGTTGCACACTAGTGCGCGTGGGTTCGAATCCCACAGCTGCCA
Str: >>>>>>>..>>>...........<<<.>>>>>.......<<<<<.>>>>....<<<<..>>>>>.......<<<<<<<<<<<<.

001809F.trna1 (41129-41201)	Length: 73 bp
Type: Lys	Anticodon: CTT at 34-36 (41162-41164)	Score: 89.2
         *    |    *    |    *    |    *    |    *    |    *    |    *    |  
Seq: GCCCGGCTAGCTCAGTCGGTAGAGCGTCAGACTCTTAATCTGGTGGtCGTGGGTTCGAGCCCCACGTTGGGCG
Str: >>>>>>>..>>>>........<<<<.>>>>>.......<<<<<.....>>>>>.......<<<<<<<<<<<<.

001810F.trna1 (69682-69610)	Length: 73 bp
Type: Thr	Anticodon: AGT at 34-36 (69649-69647)	Score: 79.5
         *    |    *    |    *    |    *    |    *    |    *    |    *    |  
Seq: GCCTCTATGGCTCAGTTGGCAGAGCATTCGCTTAGTAAGCGAAAGGtCCGTGGTTCGAGCCCGCGTGGAGGCT
Str: >>>>>>>..>>>>........<<<<.>>>>>.......<<<<<.....>>>>>.......<<<<<<<<<<<<.

001811F.trna1 (201-273)	Length: 73 bp
Type: His	Anticodon: GTG at 35-37 (235-237)	Score: 54.4
         *    |    *    |    *    |    *    |    *    |    *    |    *    |  
Seq: GTCGGTGTAGTCTAGGTGGTtAGGGCACGACGTTGTGGCCGTCGAAaCCGGAGTTCAAGTCTCTGCACCGACA
Str: >>>>>>>..>>>>.........<<<<.>>>>>.......<<<<<....>>>>>.......<<<<<<<<<<<<.

001811F.trna2 (11834-11905)	Length: 72 bp
Type: Glu	Anticodon: CTC at 34-36 (11867-11869)	Score: 76.8
         *    |    *    |    *    |    *    |    *    |    *    |    *    | 
Seq: TCCGCATTAGTCTAGTGGTtAGGATATTCGGCTCTCACCCGAAAGaCCCGGGTTCAAGCCCCGGATGCGGAA
Str: >>>>>>>..>>>>........<<<<.>>>>>.......<<<<<....>>>>>.......<<<<<<<<<<<<.

001811F.trna3 (57580-57651)	Length: 72 bp
Type: Glu	Anticodon: CTC at 34-36 (57613-57615)	Score: 76.8
         *    |    *    |    *    |    *    |    *    |    *    |    *    | 
Seq: TCCGCATTAGTCTAGTGGTtAGGATATTCGGCTCTCACCCGAAAGaCCCGGGTTCAAGCCCCGGATGCGGAA
Str: >>>>>>>..>>>>........<<<<.>>>>>.......<<<<<....>>>>>.......<<<<<<<<<<<<.

001811F.trna4 (69013-68941)	Length: 73 bp
Type: His	Anticodon: GTG at 35-37 (68979-68977)	Score: 29.9
         *    |    *    |    *    |    *    |    *    |    *    |    *    |  
Seq: GTCGCTGTAGTCTAGCTGCTtAGGGCACCACGTTGTGGCCGTCGAAaCCGGAGTTCAAGTCTCTGCACCGACA
Str: >>>>.>>..>>>>.........<<<<.>.>>>.......<<<.<....>>>>>.......<<<<<<<.<<<<.

001811F.trna5 (42590-42518)	Length: 73 bp
Type: His	Anticodon: GTG at 35-37 (42556-42554)	Score: 29.9
         *    |    *    |    *    |    *    |    *    |    *    |    *    |  
Seq: GTCGCTGTAGTCTAGCTGCTtAGGGCACCACGTTGTGGCCGTCGAAaCCGGAGTTCAAGTCTCTGCACCGACA
Str: >>>>.>>..>>>>.........<<<<.>.>>>.......<<<.<....>>>>>.......<<<<<<<.<<<<.

001812F.trna1 (47623-47694)	Length: 72 bp
Type: Asp	Anticodon: GTC at 34-36 (47656-47658)	Score: 65.8
         *    |    *    |    *    |    *    |    *    |    *    |    *    | 
Seq: TCCGAGGTAGTATAGTGGCtAGTATTTCTGCCTGTCACGCAGACGaCCCGGGTTCAATCCCCGGCCTCGGAG
Str: >>>>>>>..>>>>........<<<<.>>>>>.......<<<<<....>>>>>.......<<<<<<<<<<<<.

001812F.trna2 (59985-60056)	Length: 72 bp
Type: Sup	Anticodon: TTA at 34-36 (60018-60020)	Score: 66.1
         *    |    *    |    *    |    *    |    *    |    *    |    *    | 
Seq: TGCCTCATGGTGTAACGGTtAGCACTTTGGACTTTAAATCCAGCAaTCCGAGTTCGATTCTCGGTGAGGCAA
Str: >>>>>>>..>>>>........<<<<.>>>>>.......<<<<<....>>>>>.......<<<<<<<<<<<<.

001812F.trna3 (69403-69474)	Length: 72 bp
Type: Asp	Anticodon: GTC at 34-36 (69436-69438)	Score: 65.8
         *    |    *    |    *    |    *    |    *    |    *    |    *    | 
Seq: TCCGAGGTAGTATAGTGGCtAGTATTTCTGCCTGTCACGCAGACGaCCCGGGTTCAATCCCCGGCCTCGGAG
Str: >>>>>>>..>>>>........<<<<.>>>>>.......<<<<<....>>>>>.......<<<<<<<<<<<<.

001816F.trna1 (31663-31743)	Length: 81 bp
Type: Ser	Anticodon: TGA at 34-36 (31696-31698)	Score: 66.0
         *    |    *    |    *    |    *    |    *    |    *    |    *    |    *    |
Seq: GACACTATGGCCGAGTGGTtAAGGCGACAGACTTGAAATCTGTTGGGTTCTCCCGCGCAGGTTAAAATCCTGCTGGTGTGG
Str: .>>>>>>..>>>..........<<<.>>>>>.......<<<<<..>>.....<<..>>>>>.......<<<<<<<<<<<..

001818F.trna1 (88413-88485)	Length: 73 bp
Type: Phe	Anticodon: GAA at 34-36 (88446-88448)	Score: 88.0
         *    |    *    |    *    |    *    |    *    |    *    |    *    |  
Seq: GCCGAAATAGCTCAGTTGGGAGAGCGTTAGACTGAAGATCTAAAGGtCCCCGGTTCAATCCCGGGTTTCGGCA
Str: >>>>>>>..>>>>........<<<<.>>>>>.......<<<<<.....>>>>>.......<<<<<<<<<<<<.

001818F.trna2 (93546-93618)	Length: 73 bp
Type: Phe	Anticodon: GAA at 34-36 (93579-93581)	Score: 88.0
         *    |    *    |    *    |    *    |    *    |    *    |    *    |  
Seq: GCCGAAATAGCTCAGTTGGGAGAGCGTTAGACTGAAGATCTAAAGGtCCCCGGTTCAATCCCGGGTTTCGGCA
Str: >>>>>>>..>>>>........<<<<.>>>>>.......<<<<<.....>>>>>.......<<<<<<<<<<<<.

001818F.trna3 (16599-16527)	Length: 73 bp
Type: Val	Anticodon: CAC at 34-36 (16566-16564)	Score: 73.7
         *    |    *    |    *    |    *    |    *    |    *    |    *    |  
Seq: GCAGACATGGTCTAGTGGCtATGACGACTGCTTCACACGCAGTAGGtCGCGGGTTCGATCCCCGCTGTCTGTA
Str: >>>>>>>..>>>..........<<<.>>>>>.......<<<<<.....>>>>>.......<<<<<<<<<<<<.

001818F.trna4 (13354-13282)	Length: 73 bp
Type: Ala	Anticodon: AGC at 34-36 (13321-13319)	Score: 53.2
         *    |    *    |    *    |    *    |    *    |    *    |    *    |  
Seq: GGGGATCTAGCTCAAATGGTAGAGCGCTCGCTTAGCATGCGAGAGGcATTGGGATCGATACCCAAGTTCTCCA
Str: >>>>>.>..>>>>........<<<<.>>>>>.......<<<<<.....>>>>>.......<<<<<<.<<<<<.

001825F.trna1 (68097-68168)	Length: 72 bp
Type: Gly	Anticodon: TCC at 34-36 (68130-68132)	Score: 76.4
         *    |    *    |    *    |    *    |    *    |    *    |    *    | 
Seq: GCGCTATTAGTCTAGTGGTtAGGATAACTGCCTTCCAAGCAGTTGaCCCGGGTTCGAGTCCCGGATAGCGCA
Str: >>>>>>>..>>>>........<<<<.>>>>>.......<<<<<....>>>>>.......<<<<<<<<<<<<.

001825F.trna2 (71926-71855)	Length: 72 bp
Type: Gly	Anticodon: TCC at 34-36 (71893-71891)	Score: 76.4
         *    |    *    |    *    |    *    |    *    |    *    |    *    | 
Seq: GCGCTATTAGTCTAGTGGTtAGGATAACTGCCTTCCAAGCAGTTGaCCCGGGTTCGAGTCCCGGATAGCGCA
Str: >>>>>>>..>>>>........<<<<.>>>>>.......<<<<<....>>>>>.......<<<<<<<<<<<<.

001825F.trna3 (36009-35938)	Length: 72 bp
Type: Gly	Anticodon: TCC at 34-36 (35976-35974)	Score: 76.4
         *    |    *    |    *    |    *    |    *    |    *    |    *    | 
Seq: GCGCTATTAGTCTAGTGGTtAGGATAACTGCCTTCCAAGCAGTTGaCCCGGGTTCGAGTCCCGGATAGCGCA
Str: >>>>>>>..>>>>........<<<<.>>>>>.......<<<<<....>>>>>.......<<<<<<<<<<<<.

001825F.trna4 (13324-13253)	Length: 72 bp
Type: Gly	Anticodon: TCC at 34-36 (13291-13289)	Score: 76.4
         *    |    *    |    *    |    *    |    *    |    *    |    *    | 
Seq: GCGCTATTAGTCTAGTGGTtAGGATAACTGCCTTCCAAGCAGTTGaCCCGGGTTCGAGTCCCGGATAGCGCA
Str: >>>>>>>..>>>>........<<<<.>>>>>.......<<<<<....>>>>>.......<<<<<<<<<<<<.

001827F.trna1 (6739-6811)	Length: 73 bp
Type: Val	Anticodon: CAC at 34-36 (6772-6774)	Score: 73.7
         *    |    *    |    *    |    *    |    *    |    *    |    *    |  
Seq: GCAGACATGGTCTAGTGGCtATGACGACTGCTTCACACGCAGTAGGtCGCGGGTTCGATCCCCGCTGTCTGTA
Str: >>>>>>>..>>>..........<<<.>>>>>.......<<<<<.....>>>>>.......<<<<<<<<<<<<.

001827F.trna2 (10813-10885)	Length: 73 bp
Type: Ala	Anticodon: AGC at 34-36 (10846-10848)	Score: 53.2
         *    |    *    |    *    |    *    |    *    |    *    |    *    |  
Seq: GGGGATCTAGCTCAAATGGTAGAGCGCTCGCTTAGCATGCGAGAGGcATTGGGATCGATACCCAAGTTCTCCA
Str: >>>>>.>..>>>>........<<<<.>>>>>.......<<<<<.....>>>>>.......<<<<<<.<<<<<.

001828F.trna1 (74912-74985)	Length: 74 bp
Type: Asn	Anticodon: GTT at 35-37 (74946-74948)	Score: 75.8
         *    |    *    |    *    |    *    |    *    |    *    |    *    |   
Seq: GCCTCCGTAGCTCAATAGGTtAGAGCGTTTGGCTGTTAACCAAAAGGtCGGTGGTTCAAGTCCACCCGGTGGCG
Str: >>>.>>>..>>>>.........<<<<.>>>>>.......<<<<<.....>>>>>.......<<<<<<<<.<<<.

001832F.trna1 (27129-27057)	Length: 73 bp
Type: Lys	Anticodon: CTT at 34-36 (27096-27094)	Score: 72.6
         *    |    *    |    *    |    *    |    *    |    *    |    *    |  
Seq: GCCCAGCTAGCTCAGTCGGTAGAGCGCCAGACTCTTAATCTGGTGGtCGTGGGTTCGAGCCCCACTTTGAGTT
Str: >>.>>>...>>>>........<<<<.>>>>>.......<<<<<.....>>>>>.......<<<<<.<<<.<<.

001836F.trna1 (47907-47835)	Length: 73 bp
Type: Thr	Anticodon: AGT at 34-36 (47874-47872)	Score: 79.5
         *    |    *    |    *    |    *    |    *    |    *    |    *    |  
Seq: GCCTCTATGGCTCAGTTGGCAGAGCATTCGCTTAGTAAGCGAAAGGtCCGTGGTTCGAGCCCGCGTGGAGGCT
Str: >>>>>>>..>>>>........<<<<.>>>>>.......<<<<<.....>>>>>.......<<<<<<<<<<<<.

001839F.trna1 (4661-4734)	Length: 74 bp
Type: Lys	Anticodon: CTT at 35-37 (4695-4697)	Score: 67.1
         *    |    *    |    *    |    *    |    *    |    *    |    *    |   
Seq: GCCCGGCTaAGCTCAGTCGGTAGAGCGTCAGACTCTTAATCTGGTGAtTGTGGGTTCGAGTCCCACGTTGAGTT
Str: >>.>>>>...>>>>........<<<<.>>>>>.......<<<<<.....>>>>>.......<<<<<<<<<.<<.

001843F.trna1 (5274-5346)	Length: 73 bp
Type: Ala	Anticodon: TGC at 34-36 (5307-5309)	Score: 55.4
         *    |    *    |    *    |    *    |    *    |    *    |    *    |  
Seq: GGGGAACTAGCTCAAATGGAAGAGCGCTCGCTTTGCATGCGAGAGGcAACGGGATCGATACCCGTGTTCTCCA
Str: >>>>>>>..>>>>........<<<<.>>>>>.......<<<<<.....>>>>>.......<<<<<<<<<<<<.

001843F.trna2 (5407-5479)	Length: 73 bp
Type: Lys	Anticodon: TTT at 34-36 (5440-5442)	Score: 78.9
         *    |    *    |    *    |    *    |    *    |    *    |    *    |  
Seq: GCCAGTTTAGCTCAGTCGGTAGAGCGCCAGCCTTTTAAGCTGGTGGtCAAGGGTTCAAGTCCCTTAGTCGGCG
Str: >>>.>>>..>>>>........<<<<.>>>>>.......<<<<<.....>>>>>.......<<<<<<<<.<<<.

001843F.trna3 (17704-17776)	Length: 73 bp
Type: Thr	Anticodon: AGT at 34-36 (17737-17739)	Score: 79.5
         *    |    *    |    *    |    *    |    *    |    *    |    *    |  
Seq: GCCTCTATGGCTCAGTTGGCAGAGCATTCGCTTAGTAAGCGAAAGGtCCGTGGTTCGAGCCCGCGTGGAGGCT
Str: >>>>>>>..>>>>........<<<<.>>>>>.......<<<<<.....>>>>>.......<<<<<<<<<<<<.

001843F.trna4 (19871-19943)	Length: 73 bp
Type: Thr	Anticodon: AGT at 34-36 (19904-19906)	Score: 79.5
         *    |    *    |    *    |    *    |    *    |    *    |    *    |  
Seq: GCCTCTATGGCTCAGTTGGCAGAGCATTCGCTTAGTAAGCGAAAGGtCCGTGGTTCGAGCCCGCGTGGAGGCT
Str: >>>>>>>..>>>>........<<<<.>>>>>.......<<<<<.....>>>>>.......<<<<<<<<<<<<.

001843F.trna5 (40658-40730)	Length: 73 bp
Type: Ala	Anticodon: TGC at 34-36 (40691-40693)	Score: 55.4
         *    |    *    |    *    |    *    |    *    |    *    |    *    |  
Seq: GGGGAACTAGCTCAAATGGAAGAGCGCTCGCTTTGCATGCGAGAGGcAACGGGATCGATACCCGTGTTCTCCA
Str: >>>>>>>..>>>>........<<<<.>>>>>.......<<<<<.....>>>>>.......<<<<<<<<<<<<.

001843F.trna6 (40791-40862)	Length: 72 bp
Type: Lys	Anticodon: TTT at 34-36 (40824-40826)	Score: 63.6
         *    |    *    |    *    |    *    |    *    |    *    |    *    | 
Seq: GCCAGTTTAGCTCAGTCGGTAGAGCGCCAGCCTTTTAAGCTGGTGGtCAAGGTTCAAGTcCCTTAGTCGGCG
Str: >>>.>>>..>>>>........<<<<.>>>>>.......<<<<<.....>>>>........<<<<<<<.<<<.

001843F.trna7 (58669-58741)	Length: 73 bp
Type: Ala	Anticodon: TGC at 34-36 (58702-58704)	Score: 55.4
         *    |    *    |    *    |    *    |    *    |    *    |    *    |  
Seq: GGGGAACTAGCTCAAATGGAAGAGCGCTCGCTTTGCATGCGAGAGGcAACGGGATCGATACCCGTGTTCTCCA
Str: >>>>>>>..>>>>........<<<<.>>>>>.......<<<<<.....>>>>>.......<<<<<<<<<<<<.

001843F.trna8 (58802-58873)	Length: 72 bp
Type: Lys	Anticodon: TTT at 34-36 (58835-58837)	Score: 63.6
         *    |    *    |    *    |    *    |    *    |    *    |    *    | 
Seq: GCCAGTTTAGCTCAGTCGGTAGAGCGCCAGCCTTTTAAGCTGGTGGtCAAGGTTCAAGTcCCTTAGTCGGCG
Str: >>>.>>>..>>>>........<<<<.>>>>>.......<<<<<.....>>>>........<<<<<<<.<<<.

001843F.trna9 (68435-68507)	Length: 73 bp
Type: Lys	Anticodon: CTT at 34-36 (68468-68470)	Score: 69.0
         *    |    *    |    *    |    *    |    *    |    *    |    *    |  
Seq: ACCCGGCTAGCTCAGTCGGTAGAGCGTCAGACTCTTAATCTAGTGGtCGTGGGTTCGAGCCCCACGTTTGGCG
Str: .>>.>>>..>>>>........<<<<.>.>>>.......<<<.<.....>>>>>.......<<<<<<<<.<<..

001843F.trna10 (73937-74009)	Length: 73 bp
Type: Thr	Anticodon: AGT at 34-36 (73970-73972)	Score: 79.5
         *    |    *    |    *    |    *    |    *    |    *    |    *    |  
Seq: GCCTCTATGGCTCAGTTGGCAGAGCATTCGCTTAGTAAGCGAAAGGtCCGTGGTTCGAGCCCGCGTGGAGGCT
Str: >>>>>>>..>>>>........<<<<.>>>>>.......<<<<<.....>>>>>.......<<<<<<<<<<<<.

001843F.trna11 (96711-96783)	Length: 73 bp
Type: Ala	Anticodon: TGC at 34-36 (96744-96746)	Score: 55.4
         *    |    *    |    *    |    *    |    *    |    *    |    *    |  
Seq: GGGGAACTAGCTCAAATGGAAGAGCGCTCGCTTTGCATGCGAGAGGcAACGGGATCGATACCCGTGTTCTCCA
Str: >>>>>>>..>>>>........<<<<.>>>>>.......<<<<<.....>>>>>.......<<<<<<<<<<<<.

001843F.trna12 (96844-96915)	Length: 72 bp
Type: Lys	Anticodon: TTT at 34-36 (96877-96879)	Score: 66.9
         *    |    *    |    *    |    *    |    *    |    *    |    *    | 
Seq: GCCAGTTTAGCTCAGTCGGTAGAGCGCCAGCCTTTTAAGCTGGTGGTAAAGGTTCAAGTCCCTTAGTCGGCG
Str: >>>.>>>..>>>>........<<<<.>>>>>.......<<<<<....>>.>>.......<<.<<<<<.<<<.

001843F.trna13 (86556-86484)	Length: 73 bp
Type: Ala	Anticodon: TGC at 34-36 (86523-86521)	Score: 55.4
         *    |    *    |    *    |    *    |    *    |    *    |    *    |  
Seq: GGGGAACTAGCTCAAATGGAAGAGCGCTCGCTTTGCATGCGAGAGGcAACGGGATCGATACCCGTGTTCTCCA
Str: >>>>>>>..>>>>........<<<<.>>>>>.......<<<<<.....>>>>>.......<<<<<<<<<<<<.

001843F.trna14 (86422-86351)	Length: 72 bp
Type: Lys	Anticodon: TTT at 34-36 (86389-86387)	Score: 63.6
         *    |    *    |    *    |    *    |    *    |    *    |    *    | 
Seq: GCCAGTTTAGCTCAGTCGGTAGAGCGCCAGCCTTTTAAGCTGGTGGtCAAGGTTCAAGTcCCTTAGTCGGCG
Str: >>>.>>>..>>>>........<<<<.>>>>>.......<<<<<.....>>>>........<<<<<<<.<<<.

001843F.trna15 (85577-85505)	Length: 73 bp
Type: Thr	Anticodon: AGT at 34-36 (85544-85542)	Score: 79.5
         *    |    *    |    *    |    *    |    *    |    *    |    *    |  
Seq: GCCTCTATGGCTCAGTTGGCAGAGCATTCGCTTAGTAAGCGAAAGGtCCGTGGTTCGAGCCCGCGTGGAGGCT
Str: >>>>>>>..>>>>........<<<<.>>>>>.......<<<<<.....>>>>>.......<<<<<<<<<<<<.

001843F.trna16 (68617-68546)	Length: 72 bp
Type: Glu	Anticodon: CTC at 34-36 (68584-68582)	Score: 76.8
         *    |    *    |    *    |    *    |    *    |    *    |    *    | 
Seq: TCCGCATTAGTCTAGTGGTtAGGATATTCGGCTCTCACCCGAAAGaCCCGGGTTCAAGCCCCGGATGCGGAA
Str: >>>>>>>..>>>>........<<<<.>>>>>.......<<<<<....>>>>>.......<<<<<<<<<<<<.

001843F.trna17 (54016-53944)	Length: 73 bp
Type: Lys	Anticodon: CTT at 34-36 (53983-53981)	Score: 89.2
         *    |    *    |    *    |    *    |    *    |    *    |    *    |  
Seq: GCCCGGCTAGCTCAGTCGGTAGAGCGTCAGACTCTTAATCTGGTGGtCGTGGGTTCGAGCCCCACGTTGGGCG
Str: >>>>>>>..>>>>........<<<<.>>>>>.......<<<<<.....>>>>>.......<<<<<<<<<<<<.

001843F.trna18 (30498-30426)	Length: 73 bp
Type: Ala	Anticodon: TGC at 34-36 (30465-30463)	Score: 55.4
         *    |    *    |    *    |    *    |    *    |    *    |    *    |  
Seq: GGGGAACTAGCTCAAATGGAAGAGCGCTCGCTTTGCATGCGAGAGGcAACGGGATCGATACCCGTGTTCTCCA
Str: >>>>>>>..>>>>........<<<<.>>>>>.......<<<<<.....>>>>>.......<<<<<<<<<<<<.

001843F.trna19 (30365-30293)	Length: 73 bp
Type: Lys	Anticodon: TTT at 34-36 (30332-30330)	Score: 78.9
         *    |    *    |    *    |    *    |    *    |    *    |    *    |  
Seq: GCCAGTTTAGCTCAGTCGGTAGAGCGCCAGCCTTTTAAGCTGGTGGtCAAGGGTTCAAGTCCCTTAGTCGGCG
Str: >>>.>>>..>>>>........<<<<.>>>>>.......<<<<<.....>>>>>.......<<<<<<<<.<<<.

001843F.trna20 (29521-29449)	Length: 73 bp
Type: Thr	Anticodon: AGT at 34-36 (29488-29486)	Score: 79.5
         *    |    *    |    *    |    *    |    *    |    *    |    *    |  
Seq: GCCTCTATGGCTCAGTTGGCAGAGCATTCGCTTAGTAAGCGAAAGGtCCGTGGTTCGAGCCCGCGTGGAGGCT
Str: >>>>>>>..>>>>........<<<<.>>>>>.......<<<<<.....>>>>>.......<<<<<<<<<<<<.

001843F.trna21 (618-547)	Length: 72 bp
Type: Undet	Anticodon: NNN at 0-0 (0-0)	Score: 73.7
         *    |    *    |    *    |    *    |    *    |    *    |    *    | 
Seq: GCCCGGCTAGCTCAGTCGGTAGAGCGTCAGACTCTAATCTGGTGGtCGTGGGTTCGAGCCCCACGTTGGGCG
Str: >>>>>>>..>>>>........<<<<.>>>>>......<<<<<.....>>>>>.......<<<<<<<<<<<<.

001844F.trna1 (50608-50680)	Length: 73 bp
Type: Ala	Anticodon: TGC at 34-36 (50641-50643)	Score: 55.4
         *    |    *    |    *    |    *    |    *    |    *    |    *    |  
Seq: GGGGAACTAGCTCAAATGGAAGAGCGCTCGCTTTGCATGCGAGAGGcAACGGGATCGATACCCGTGTTCTCCA
Str: >>>>>>>..>>>>........<<<<.>>>>>.......<<<<<.....>>>>>.......<<<<<<<<<<<<.

001844F.trna2 (40255-40183)	Length: 73 bp
Type: Ala	Anticodon: TGC at 34-36 (40222-40220)	Score: 59.3
         *    |    *    |    *    |    *    |    *    |    *    |    *    |  
Seq: GGGGAACTAGCTCAAATGGTAGAGCGCTCGCTTTGCATGCGAGAGGcAACGGGATCGATACCCGTGTTCTCCA
Str: >>>>>>>..>>>>........<<<<.>>>>>.......<<<<<.....>>>>>.......<<<<<<<<<<<<.

001847F.trna1 (5181-5252)	Length: 72 bp
Type: Thr	Anticodon: CGT at 33-35 (5213-5215)	Score: 79.3
         *    |    *    |    *    |    *    |    *    |    *    |    *    | 
Seq: GGCTGCTTAGCATAGTGGTATTGCGTTTGATTCGTAATCAAAAGGtCGAGGGTTCAATCCCCTCAGTAGCCT
Str: >>>>>>>..>>>.........<<<.>>>>>.......<<<<<.....>>>>>.......<<<<<<<<<<<<.

001847F.trna2 (26596-26525)	Length: 72 bp
Type: Thr	Anticodon: CGT at 33-35 (26564-26562)	Score: 79.3
         *    |    *    |    *    |    *    |    *    |    *    |    *    | 
Seq: GGCTGCTTAGCATAGTGGTATTGCGTTTGATTCGTAATCAAAAGGtCGAGGGTTCAATCCCCTCAGTAGCCT
Str: >>>>>>>..>>>.........<<<.>>>>>.......<<<<<.....>>>>>.......<<<<<<<<<<<<.

001849F.trna1 (9667-9595)	Length: 73 bp
Type: Phe	Anticodon: GAA at 34-36 (9634-9632)	Score: 72.0
         *    |    *    |    *    |    *    |    *    |    *    |    *    |  
Seq: GCCGAAATAGTTCAGTAGGGAGAGCGTTAGACTGAAGATCTAAAGGtCCCCGGTTAAATCCCGGGTTTCGGCA
Str: >>>>>>>..>>>>........<<<<.>>>>>.......<<<<<.....>>>>>.......<<<<<<<<<<<<.

001853F.trna1 (7386-7458)	Length: 73 bp
Type: Ala	Anticodon: TGC at 34-36 (7419-7421)	Score: 24.0
Possible pseudogene
         *    |    *    |    *    |    *    |    *    |    *    |    *    |  
Seq: GGGGAACTAGCTCAAATGCAAGACCGCTCGCTTTGCATGCGAGAGGcAACAGGATTGATACCCGTGTTCTCCA
Str: >>>>>>>..>.>>........<<.<.>>>>>.......<<<<<.....>>.>>.......<<.<<<<<<<<<.

001853F.trna2 (7520-7584)	Length: 65 bp
Type: Lys	Anticodon: TTT at 29-31 (7548-7550)	Score: 42.7
         *    |    *    |    *    |    *    |    *    |    *    |    
Seq: GCCAGCTCAGTCGGTAGAGCGCCAGCCTTTTAAGCTGGTGGtAAAGGGTTGAAGTCCCTTAGGCG
Str: >>>.>>>>........<<<<.>>>>>.......<<<<<.....>>>>>.......<<<<<.<<<.

001853F.trna3 (10089-10160)	Length: 72 bp
Type: Pro	Anticodon: AGG at 33-35 (10121-10123)	Score: 68.9
         *    |    *    |    *    |    *    |    *    |    *    |    *    | 
Seq: GGTTGTTTGGTCTAGTGGTATGATTCTCGCTTAGGGTGCGAGAGGtCCCGGGTTCAATTCCCGGAACAGCCC
Str: >>>>>>>..>>>.........<<<.>>>>>.......<<<<<.....>>>>>.......<<<<<<<<<<<<.

001854F.trna1 (4343-4426)	Length: 84 bp
Type: Leu	Anticodon: TAA at 35-37 (4377-4379)	Score: 63.5
         *    |    *    |    *    |    *    |    *    |    *    |    *    |    *    |   
Seq: GGCTGTTTGTCCGAGTCGGTtAAGGAGACAGACTTAAGATCTGTTGCACACTAGTGCGCGTGGGTTCCAATCCCACAGCTGCCA
Str: >>>.>>>..>>>...........<<<.>>>>>.......<<<<<.>>>>....<<<<..>>>>>.......<<<<<<<<.<<<.

001854F.trna2 (42577-42649)	Length: 73 bp
Type: Val	Anticodon: CAC at 34-36 (42610-42612)	Score: 73.7
         *    |    *    |    *    |    *    |    *    |    *    |    *    |  
Seq: GCAGACATGGTCTAGTGGCtATGACGACTGCTTCACACGCAGTAGGtCGCGGGTTCGATCCCCGCTGTCTGTA
Str: >>>>>>>..>>>..........<<<.>>>>>.......<<<<<.....>>>>>.......<<<<<<<<<<<<.

001854F.trna3 (45779-45851)	Length: 73 bp
Type: Ala	Anticodon: AGC at 34-36 (45812-45814)	Score: 53.2
         *    |    *    |    *    |    *    |    *    |    *    |    *    |  
Seq: GGGGATCTAGCTCAAATGGTAGAGCGCTCGCTTAGCATGCGAGAGGcATTGGGATCGATACCCAAGTTCTCCA
Str: >>>>>.>..>>>>........<<<<.>>>>>.......<<<<<.....>>>>>.......<<<<<<.<<<<<.

001854F.trna4 (46405-46477)	Length: 73 bp
Type: Met	Anticodon: CAT at 34-36 (46438-46440)	Score: 83.1
         *    |    *    |    *    |    *    |    *    |    *    |    *    |  
Seq: GCGGTTTTAGCGCAGTCGGTAGCGCGTCAGTCTCATAATCTGAAGGtCGTGAGTTCGATCCTCACAAACCGCA
Str: >>>>>>>..>>>>........<<<<.>>>>.........<<<<.....>>>>>.......<<<<<<<<<<<<.

001854F.trna5 (51785-51868)	Length: 84 bp
Type: Leu	Anticodon: TAA at 35-37 (51819-51821)	Score: 48.2
         *    |    *    |    *    |    *    |    *    |    *    |    *    |    *    |   
Seq: GGCTGTTTGTCCGAGTCGGTtAAGGAGACAGACTTAAGATCTCTTGCACACTAGTACGCGTGAGTTTGAATCCCACAGCTGCCA
Str: >>>.>>>..>>>...........<<<.>.>>>.......<<<.<.>.>>....<<.<..>>>.>.......<.<<<<<<.<<<.

001854F.trna6 (57770-57698)	Length: 73 bp
Type: Val	Anticodon: TAC at 34-36 (57737-57735)	Score: 73.2
         *    |    *    |    *    |    *    |    *    |    *    |    *    |  
Seq: GCAGACATGGTCTAGTGGCtATGACGACTGCTTTACACGCAGTAGGtCGTGGGTTCGATCCCCACTGTCTGTA
Str: >>>>>>>..>>>..........<<<.>>>>>.......<<<<<.....>>>>>.......<<<<<<<<<<<<.

001854F.trna7 (54609-54537)	Length: 73 bp
Type: Ala	Anticodon: AGC at 34-36 (54576-54574)	Score: 53.2
         *    |    *    |    *    |    *    |    *    |    *    |    *    |  
Seq: GGGGATCTAGCTCAAATGGTAGAGCGCTCGCTTAGCATGCGAGAGGcATTGGGATCGATACCCAAGTTCTCCA
Str: >>>>>.>..>>>>........<<<<.>>>>>.......<<<<<.....>>>>>.......<<<<<<.<<<<<.

001854F.trna8 (10364-10292)	Length: 73 bp
Type: Val	Anticodon: TAC at 34-36 (10331-10329)	Score: 61.0
         *    |    *    |    *    |    *    |    *    |    *    |    *    |  
Seq: GCATACATGGTCTAGTGGCtATGACGACTGCTTTACACGCAGTAGGtCGTGGGTTCGATCCCCGCTGTCTGTA
Str: >>>.>>>..>>>..........<<<.>>>>>.......<<<<<.....>>>>>.......<<<<<<<<.<<<.

001854F.trna9 (7138-7066)	Length: 73 bp
Type: Ala	Anticodon: AGC at 34-36 (7105-7103)	Score: 53.2
         *    |    *    |    *    |    *    |    *    |    *    |    *    |  
Seq: GGGGATCTAGCTCAAATGGTAGAGCGCTCGCTTAGCATGCGAGAGGcATTGGGATCGATACCCAAGTTCTCCA
Str: >>>>>.>..>>>>........<<<<.>>>>>.......<<<<<.....>>>>>.......<<<<<<.<<<<<.

001856F.trna1 (52355-52426)	Length: 72 bp
Type: Pro	Anticodon: AGG at 33-35 (52387-52389)	Score: 68.9
         *    |    *    |    *    |    *    |    *    |    *    |    *    | 
Seq: GGTTGTTTGGTCTAGTGGTATGATTCTCGCTTAGGGTGCGAGAGGtCCCGGGTTCAATTCCCGGAACAGCCC
Str: >>>>>>>..>>>.........<<<.>>>>>.......<<<<<.....>>>>>.......<<<<<<<<<<<<.

001856F.trna2 (66605-66534)	Length: 72 bp
Type: Pro	Anticodon: AGG at 33-35 (66573-66571)	Score: 68.9
         *    |    *    |    *    |    *    |    *    |    *    |    *    | 
Seq: GGTTGTTTGGTCTAGTGGTATGATTCTCGCTTAGGGTGCGAGAGGtCCCGGGTTCAATTCCCGGAACAGCCC
Str: >>>>>>>..>>>.........<<<.>>>>>.......<<<<<.....>>>>>.......<<<<<<<<<<<<.

001856F.trna3 (52705-52633)	Length: 73 bp
Type: Val	Anticodon: TAC at 34-36 (52672-52670)	Score: 56.5
         *    |    *    |    *    |    *    |    *    |    *    |    *    |  
Seq: GCAGACATGGTCTAGTGGCcATGACGACTTCTTTACACGCAGTAGAtCGTGGGTTCGAACCCCGCTGTCTGTA
Str: >>>>>>>..>>>..........<<<.>>>.>.......<.<<<.....>>>>>.......<<<<<<<<<<<<.

001856F.trna4 (25976-25904)	Length: 73 bp
Type: Val	Anticodon: TAC at 34-36 (25943-25941)	Score: 70.4
         *    |    *    |    *    |    *    |    *    |    *    |    *    |  
Seq: GCAGACATGGTCTAGTGGCtATGACGACTGCTTTACACGCAGTAGGtCGTGGGTTCGAACCCCGCTGTCTGTA
Str: >>>>>>>..>>>..........<<<.>>>>>.......<<<<<.....>>>>>.......<<<<<<<<<<<<.

001859F.trna1 (51151-51079)	Length: 73 bp
Type: Arg	Anticodon: TCT at 34-36 (51118-51116)	Score: 74.9
         *    |    *    |    *    |    *    |    *    |    *    |    *    |  
Seq: AGCCTTGTGGCGCAACGGTtAGCGTATCAGCCTTCTAAGCTGAGGGtTGTGGGTTCGAATCCCACCAAGGCTG
Str: >>>>>>>..>>>>........<<<<.>>>>>.......<<<<<.....>>>>>.......<<<<<<<<<<<<.

001861F.trna1 (53502-53574)	Length: 73 bp
Type: Ala	Anticodon: TGC at 34-36 (53535-53537)	Score: 59.3
         *    |    *    |    *    |    *    |    *    |    *    |    *    |  
Seq: GGGGAACTAGCTCAAATGGTAGAGCGCTCGCTTTGCATGCGAGAGGcAACGGGATCGATACCCGTGTTCTCCA
Str: >>>>>>>..>>>>........<<<<.>>>>>.......<<<<<.....>>>>>.......<<<<<<<<<<<<.

001861F.trna2 (68356-68428)	Length: 73 bp
Type: Ala	Anticodon: TGC at 34-36 (68389-68391)	Score: 59.3
         *    |    *    |    *    |    *    |    *    |    *    |    *    |  
Seq: GGGGAACTAGCTCAAATGGTAGAGCGCTCGCTTTGCATGCGAGAGGcAACGGGATCGATACCCGTGTTCTCCA
Str: >>>>>>>..>>>>........<<<<.>>>>>.......<<<<<.....>>>>>.......<<<<<<<<<<<<.

001866F.trna1 (80743-80813)	Length: 71 bp
Type: Gly	Anticodon: CCC at 33-35 (80775-80777)	Score: 74.3
         *    |    *    |    *    |    *    |    *    |    *    |    *    |
Seq: GCACAATTGGTTTAGTGGTAGAATGCATGATTCCCATTCATGCGaCCCGGGTTCGATTCCCGGATTGTGCA
Str: >>>>>>>..>>>>.......<<<<.>>>>>.......<<<<<....>>>>>.......<<<<<<<<<<<<.

001868F.trna1 (36855-36783)	Length: 73 bp
Type: Lys	Anticodon: TTT at 34-36 (36822-36820)	Score: 82.8
         *    |    *    |    *    |    *    |    *    |    *    |    *    |  
Seq: GCCGGTTTAGCTCAGTCGGTAGAGCGCCAGCCTTTTAAGCTGGTGGtCAAGGGTTCAAGTCCCTTAGTCGGCG
Str: >>>>>>>..>>>>........<<<<.>>>>>.......<<<<<.....>>>>>.......<<<<<<<<<<<<.

001870F.trna1 (38589-38660)	Length: 72 bp
Type: Glu	Anticodon: CTC at 34-36 (38622-38624)	Score: 57.8
         *    |    *    |    *    |    *    |    *    |    *    |    *    | 
Seq: TCCGCATTAGTCTAGTGGTtAGGATATTCGGCTCTCACCCGAAAGaCCCGGATTCAAGCCCCGGATGCGTAA
Str: >.>>>>>..>>>>........<<<<.>>>>>.......<<<<<....>>>>.........<<<<<<<<<.<.

001870F.trna2 (38767-38695)	Length: 73 bp
Type: Lys	Anticodon: CTT at 34-36 (38734-38732)	Score: 89.6
         *    |    *    |    *    |    *    |    *    |    *    |    *    |  
Seq: GCCCGGCTAGCTCAGTCGGTAGAGCGTCAGACTCTTAATCTGGTGGtCGTGGGTTCGAGTCCCACGTTGGGCG
Str: >>>>>>>..>>>>........<<<<.>>>>>.......<<<<<.....>>>>>.......<<<<<<<<<<<<.

001871F.trna1 (19029-19095)	Length: 67 bp
Type: Undet	Anticodon: NNN at 0-0 (0-0)	Score: 46.7
         *    |    *    |    *    |    *    |    *    |    *    |    * 
Seq: GACAGTGTGGCCGAGTGGTctAAGGCGCTAGCCTTTCGGAGCGTGGGTTCAAATCCCACTGCTGTCA
Str: >>>>>>>..>>>...........<<<................>>>>>.......<<<<<<<<<<<<.

001871F.trna2 (55434-55513)	Length: 80 bp
Type: Leu	Anticodon: TAG at 35-37 (55468-55470)	Score: 73.0
         *    |    *    |    *    |    *    |    *    |    *    |    *    |    *    
Seq: GACAGTGTGGCCGAGTGGTccAAGGCGCTAGCTTTAGGCGCTAGTCTTTCGGGgCGTGGGTTCAAATCCCACCACTGTCA
Str: >>>>>>>..>>>...........<<<.>>>>>.......<<<<<.>>...<<...>>>>>.......<<<<<<<<<<<<.

001871F.trna3 (55795-55715)	Length: 81 bp
Type: Ser	Anticodon: TGA at 34-36 (55762-55760)	Score: 81.9
         *    |    *    |    *    |    *    |    *    |    *    |    *    |    *    |
Seq: GACACTATGGCCGAGTGGTtAAGGCGACAGACTTGAAATCTGTTGGGTTCTCCCGCGCAGGTTCAAATCCTGCTGGTGTCG
Str: >>>>>>>..>>>..........<<<.>>>>>.......<<<<<..>>.....<<..>>>>>.......<<<<<<<<<<<<.

001871F.trna4 (55654-55582)	Length: 73 bp
Type: Arg	Anticodon: CCT at 34-36 (55621-55619)	Score: 66.7
         *    |    *    |    *    |    *    |    *    |    *    |    *    |  
Seq: GCCCTTGTAGCCTAATGGAtAAGGCGCTTCCCTCCTAAGGAAGAGAtTGCGGGTTCAAGTCCCGTCAAGGGTG
Str: >>>>>>>..>>>>........<<<<.>>>>>.......<<<<<.....>>>>>.......<<<<<<<<<<<<.

001871F.trna5 (54131-54051)	Length: 81 bp
Type: Ser	Anticodon: TGA at 34-36 (54098-54096)	Score: 81.9
         *    |    *    |    *    |    *    |    *    |    *    |    *    |    *    |
Seq: GACACTATGGCCGAGTGGTtAAGGCGACAGACTTGAAATCTGTTGGGTTCTCCCGCGCAGGTTCAAATCCTGCTGGTGTCG
Str: >>>>>>>..>>>..........<<<.>>>>>.......<<<<<..>>.....<<..>>>>>.......<<<<<<<<<<<<.

001875F.trna1 (42012-41946)	Length: 67 bp
Type: Undet	Anticodon: NNN at 0-0 (0-0)	Score: 30.1
         *    |    *    |    *    |    *    |    *    |    *    |    * 
Seq: GACAGTGTGGCCGAGTGCTctTAGGCACTAGTCTTTtGGGgCGTGGGTTAAAATCCCACCGCTGTCA
Str: >>>>>>>..>>>...........<<<.....>>....<<...>>>>>.......<<<<<<<<<<<<.

001876F.trna1 (47931-48003)	Length: 73 bp
Type: Lys	Anticodon: TTT at 34-36 (47964-47966)	Score: 82.8
         *    |    *    |    *    |    *    |    *    |    *    |    *    |  
Seq: GCCGGTTTAGCTCAGTCGGTAGAGCGCCAGCCTTTTAAGCTGGTGGtCAAGGGTTCAAGTCCCTTAGTCGGCG
Str: >>>>>>>..>>>>........<<<<.>>>>>.......<<<<<.....>>>>>.......<<<<<<<<<<<<.

001876F.trna2 (64865-64937)	Length: 73 bp
Type: Lys	Anticodon: TTT at 34-36 (64898-64900)	Score: 82.8
         *    |    *    |    *    |    *    |    *    |    *    |    *    |  
Seq: GCCGGTTTAGCTCAGTCGGTAGAGCGCCAGCCTTTTAAGCTGGTGGtCAAGGGTTCAAGTCCCTTAGTCGGCG
Str: >>>>>>>..>>>>........<<<<.>>>>>.......<<<<<.....>>>>>.......<<<<<<<<<<<<.

001876F.trna3 (77679-77607)	Length: 73 bp
Type: Lys	Anticodon: TTT at 34-36 (77646-77644)	Score: 82.8
         *    |    *    |    *    |    *    |    *    |    *    |    *    |  
Seq: GCCGGTTTAGCTCAGTCGGTAGAGCGCCAGCCTTTTAAGCTGGTGGtCAAGGGTTCAAGTCCCTTAGTCGGCG
Str: >>>>>>>..>>>>........<<<<.>>>>>.......<<<<<.....>>>>>.......<<<<<<<<<<<<.

001876F.trna4 (22956-22884)	Length: 73 bp
Type: Lys	Anticodon: TTT at 34-36 (22923-22921)	Score: 82.8
         *    |    *    |    *    |    *    |    *    |    *    |    *    |  
Seq: GCCGGTTTAGCTCAGTCGGTAGAGCGCCAGCCTTTTAAGCTGGTGGtCAAGGGTTCAAGTCCCTTAGTCGGCG
Str: >>>>>>>..>>>>........<<<<.>>>>>.......<<<<<.....>>>>>.......<<<<<<<<<<<<.

001879F.trna1 (57139-57210)	Length: 72 bp
Type: Cys	Anticodon: GCA at 33-35 (57171-57173)	Score: 74.3
         *    |    *    |    *    |    *    |    *    |    *    |    *    | 
Seq: GGACAAGTAGCTCAGTAGTAGAGCATTGGACTGCAGATCCAGAGGtCGAGGGTTCGACTCCCTCCTTGTCCT
Str: >>>>>>>..>>>>.......<<<<.>>>>>.......<<<<<.....>>>>>.......<<<<<<<<<<<<.

001879F.trna2 (77994-77922)	Length: 73 bp
Type: Glu	Anticodon: TTC at 35-37 (77960-77958)	Score: 69.7
         *    |    *    |    *    |    *    |    *    |    *    |    *    |  
Seq: TCCACATTAGTCTAGCAGGTtAGGATATTCGGCTTTCACCCGAAAGaCCCGGGTTCGAGTCCCGGATGTGGAA
Str: >>>>>>>..>>>>.........<<<<.>>>>>.......<<<<<....>>>>>.......<<<<<<<<<<<<.

001879F.trna3 (57341-57263)	Length: 79 bp
Type: Thr	Anticodon: AGT at 34-36 (57308-57306)	Score: 36.6
         *    |    *    |    *    |    *    |    *    |    *    |    *    |    *   
Seq: AAAATTATGGCTCAGTTGTcAGAGCATTCGTTTAGTAAGCGAAAGAtCCGTGGCTCGAACCCACGTGGaggctttTTTA
Str: >>>.>>>..>>>>........<<<<.>>>>>.......<<<<<.....>>>>>.......<<<<<<<<.......<<<.

001883F.trna1 (17657-17729)	Length: 73 bp
Type: Lys	Anticodon: CTT at 34-36 (17690-17692)	Score: 40.1
Possible pseudogene
         *    |    *    |    *    |    *    |    *    |    *    |    *    |  
Seq: AGCTAGCTAGATTAGTTGGTAGAGTGTCAGACTCTTAATCTGTGGtAGTGAGTTCGAGTCTCACGTTGGgCTT
Str: >>>>>>>..>.>>........<<.<..>>>>.......<<<<.....>>>>>.......<<<<<<<<<<.<<.

001884F.trna1 (9807-9735)	Length: 73 bp
Type: Ala	Anticodon: CGC at 34-36 (9774-9772)	Score: 54.9
         *    |    *    |    *    |    *    |    *    |    *    |    *    |  
Seq: GGGGATCTAGCTCAAATGGTAGAGCGCTCGTTTCGCATACGAGAGGcAACGGGATCGATACCCGTGTTCTCCA
Str: >>>>>.>..>>>>........<<<<.>>>>>.......<<<<<.....>>>>>.......<<<<<<.<<<<<.

001884F.trna2 (9658-9586)	Length: 73 bp
Type: Lys	Anticodon: TTT at 34-36 (9625-9623)	Score: 82.8
         *    |    *    |    *    |    *    |    *    |    *    |    *    |  
Seq: GCCGGTTTAGCTCAGTCGGTAGAGCGCCAGCCTTTTAAGCTGGTGGtCAAGGGTTCAAGTCCCTTAGTCGGCG
Str: >>>>>>>..>>>>........<<<<.>>>>>.......<<<<<.....>>>>>.......<<<<<<<<<<<<.

001887F.trna1 (15941-16013)	Length: 73 bp
Type: Lys	Anticodon: CTT at 34-36 (15974-15976)	Score: 29.9
         *    |    *    |    *    |    *    |    *    |    *    |    *    |  
Seq: ACCCGGCGAACTCAATCGTTAGAACGTCAGAATCTTAATCTGGTGGtCGTGGATTCGAGCCCCACGTTGGGTG
Str: >>>>>>>....>>........<<...>>>>>.......<<<<<.....>>>>.........<<<<<<<<<<<.

001887F.trna2 (29741-29811)	Length: 71 bp
Type: Glu	Anticodon: CTC at 34-36 (29774-29776)	Score: 44.8
         *    |    *    |    *    |    *    |    *    |    *    |    *    |
Seq: TCCGCATTAGTCTAGTGGTtAAGAATTTCGGCTCTCACCCGAAAGaCCCAGTTCAAGCCCCGGATGCGGAA
Str: >>>>>>>...>>>........<<<..>>>>>.......<<<<<....>>.>.......<..<<<<<<<<<.

001887F.trna3 (48792-48863)	Length: 72 bp
Type: Glu	Anticodon: CTC at 34-36 (48825-48827)	Score: 76.8
         *    |    *    |    *    |    *    |    *    |    *    |    *    | 
Seq: TCCGCATTAGTCTAGTGGTtAGGATATTCGGCTCTCACCCGAAAGaCCCGGGTTCAAGCCCCGGATGCGGAA
Str: >>>>>>>..>>>>........<<<<.>>>>>.......<<<<<....>>>>>.......<<<<<<<<<<<<.

001887F.trna4 (71822-71892)	Length: 71 bp
Type: Glu	Anticodon: CTC at 34-36 (71855-71857)	Score: 44.8
         *    |    *    |    *    |    *    |    *    |    *    |    *    |
Seq: TCCGCATTAGTCTAGTGGTtAAGAATTTCGGCTCTCACCCGAAAGaCCCAGTTCAAGCCCCGGATGCGGAA
Str: >>>>>>>...>>>........<<<..>>>>>.......<<<<<....>>.>.......<..<<<<<<<<<.

001887F.trna5 (84465-84382)	Length: 84 bp
Type: Leu	Anticodon: CAA at 35-37 (84431-84429)	Score: 73.3
         *    |    *    |    *    |    *    |    *    |    *    |    *    |    *    |   
Seq: GCATGTGTGGCCGAGCGGTccAAGGCGCTAGACTCAAGTTCTAGTGGGAGAAATCCCGCGTGAGTTCAAATCTCACCGCATGCA
Str: >>>>>>>..>>>...........<<<.>>>>>.......<<<<<.>>>>....<<<<..>>>>>.......<<<<<<<<<<<<.

001887F.trna6 (72004-71932)	Length: 73 bp
Type: Lys	Anticodon: CTT at 34-36 (71971-71969)	Score: 89.2
         *    |    *    |    *    |    *    |    *    |    *    |    *    |  
Seq: GCCCGGCTAGCTCAGTCGGTAGAGCGTCAGACTCTTAATCTGGTGGtCGTGGGTTCGAGCCCCACGTTGGGCG
Str: >>>>>>>..>>>>........<<<<.>>>>>.......<<<<<.....>>>>>.......<<<<<<<<<<<<.

001887F.trna7 (57539-57467)	Length: 73 bp
Type: Thr	Anticodon: AGT at 34-36 (57506-57504)	Score: 79.5
         *    |    *    |    *    |    *    |    *    |    *    |    *    |  
Seq: GCCTCTATGGCTCAGTTGGCAGAGCATTCGCTTAGTAAGCGAAAGGtCCGTGGTTCGAGCCCGCGTGGAGGCT
Str: >>>>>>>..>>>>........<<<<.>>>>>.......<<<<<.....>>>>>.......<<<<<<<<<<<<.

001887F.trna8 (48975-48903)	Length: 73 bp
Type: Lys	Anticodon: CTT at 34-36 (48942-48940)	Score: 87.2
         *    |    *    |    *    |    *    |    *    |    *    |    *    |  
Seq: GCCCGGCTAGCTCAGTCGGTAGAGCGTCAGACTCTTACTCTGGTGGtCGTGGGTTCGAGCCCCACGTTGGGCG
Str: >>>>>>>..>>>>........<<<<.>>>>>.......<<<<<.....>>>>>.......<<<<<<<<<<<<.

001887F.trna9 (42361-42278)	Length: 84 bp
Type: Leu	Anticodon: CAA at 35-37 (42327-42325)	Score: 73.3
         *    |    *    |    *    |    *    |    *    |    *    |    *    |    *    |   
Seq: GCATGTGTGGCCGAGCGGTccAAGGCGCTAGACTCAAGTTCTAGTGGGAGAAATCCCGCGTGAGTTCAAATCTCACCGCATGCA
Str: >>>>>>>..>>>...........<<<.>>>>>.......<<<<<.>>>>....<<<<..>>>>>.......<<<<<<<<<<<<.

001887F.trna10 (29923-29851)	Length: 73 bp
Type: Lys	Anticodon: CTT at 34-36 (29890-29888)	Score: 89.2
         *    |    *    |    *    |    *    |    *    |    *    |    *    |  
Seq: GCCCGGCTAGCTCAGTCGGTAGAGCGTCAGACTCTTAATCTGGTGGtCGTGGGTTCGAGCCCCACGTTGGGCG
Str: >>>>>>>..>>>>........<<<<.>>>>>.......<<<<<.....>>>>>.......<<<<<<<<<<<<.

001887F.trna11 (25065-24993)	Length: 73 bp
Type: Thr	Anticodon: AGT at 34-36 (25032-25030)	Score: 75.0
         *    |    *    |    *    |    *    |    *    |    *    |    *    |  
Seq: GCCTCTATGGCTCAGTTGGCAGAGCATTCGCTTAGTAAGCGAAAGGtCCGTGGTTCGAGCCCGCGTGGAGACT
Str: >.>>>>>..>>>>........<<<<.>>>>>.......<<<<<.....>>>>>.......<<<<<<<<<<.<.

001887F.trna12 (16124-16053)	Length: 72 bp
Type: Glu	Anticodon: CTC at 34-36 (16091-16089)	Score: 66.4
         *    |    *    |    *    |    *    |    *    |    *    |    *    | 
Seq: TCCGCATTAGTCTAGTGGTtAAGATATTCGGCTCTCACCCGAAAGaCCCGGATTCAAGCCCCGGATGCGGAA
Str: >>>>>>>..>>>>........<<<<.>>>>>.......<<<<<....>>>>.........<<<<<<<<<<<.

001888F.trna1 (30186-30115)	Length: 72 bp
Type: Gly	Anticodon: TCC at 34-36 (30153-30151)	Score: 76.4
         *    |    *    |    *    |    *    |    *    |    *    |    *    | 
Seq: GCGCTATTAGTCTAGTGGTtAGGATAACTGCCTTCCAAGCAGTTGaCCCGGGTTCGAGTCCCGGATAGCGCA
Str: >>>>>>>..>>>>........<<<<.>>>>>.......<<<<<....>>>>>.......<<<<<<<<<<<<.

001889F.trna1 (45048-44965)	Length: 84 bp
Type: Tyr	Anticodon: GTA at 34-36 (45015-45013)	Score: 55.8
Possible intron: 38-48 (45011-45001)
         *    |    *    |    *    |    *    |    *    |    *    |    *    |    *    |   
Seq: CCGGCAATAGCTCAGCTGGAAGAGCATGAGACTGTAGaattagtggaaATCTCAGGGtCCTCGGTTCAATCCGGAGTTGCCGGA
Str: >>>>>>>..>>>>........<<<<.>>>>>..................<<<<<.....>>>.>.......<.<<<<<<<<<<.

001894F.trna1 (20842-20770)	Length: 73 bp
Type: Ala	Anticodon: AGC at 34-36 (20809-20807)	Score: 44.7
         *    |    *    |    *    |    *    |    *    |    *    |    *    |  
Seq: GGGGATCTAGTTCAAATGGTAGAGCGCTCGCTTAGCATGCGAGAGAcATTGGGATCGATACCCAAGTTCTCCA
Str: >>>>>.>..>>>>........<<<<.>>>>>.......<<<<<.....>>>>>.......<<<<<<.<<<<<.

001897F.trna1 (28100-28173)	Length: 74 bp
Type: Ile	Anticodon: AAT at 35-37 (28134-28136)	Score: 79.7
         *    |    *    |    *    |    *    |    *    |    *    |    *    |   
Seq: GGTCGCATAGCTCAGCTGGTtAGAGCGCTGTGCTAATAACGCAGAGGtCGTGAGTTCGAGACTCACTGTGACCA
Str: >>>>>>>..>>>>.........<<<<.>>>>>.......<<<<<.....>>>>>.......<<<<<<<<<<<<.

001897F.trna2 (45032-45105)	Length: 74 bp
Type: Ile	Anticodon: AAT at 35-37 (45066-45068)	Score: 79.7
         *    |    *    |    *    |    *    |    *    |    *    |    *    |   
Seq: GGTCGCATAGCTCAGCTGGTtAGAGCGCTGTGCTAATAACGCAGAGGtCGTGAGTTCGAGACTCACTGTGACCA
Str: >>>>>>>..>>>>.........<<<<.>>>>>.......<<<<<.....>>>>>.......<<<<<<<<<<<<.

001897F.trna3 (47830-47757)	Length: 74 bp
Type: Ile	Anticodon: AAT at 35-37 (47796-47794)	Score: 79.7
         *    |    *    |    *    |    *    |    *    |    *    |    *    |   
Seq: GGTCGCATAGCTCAGCTGGTtAGAGCGCTGTGCTAATAACGCAGAGGtCGTGAGTTCGAGACTCACTGTGACCA
Str: >>>>>>>..>>>>.........<<<<.>>>>>.......<<<<<.....>>>>>.......<<<<<<<<<<<<.

001897F.trna4 (22041-21968)	Length: 74 bp
Type: Ile	Anticodon: AAT at 35-37 (22007-22005)	Score: 79.7
         *    |    *    |    *    |    *    |    *    |    *    |    *    |   
Seq: GGTCGCATAGCTCAGCTGGTtAGAGCGCTGTGCTAATAACGCAGAGGtCGTGAGTTCGAGACTCACTGTGACCA
Str: >>>>>>>..>>>>.........<<<<.>>>>>.......<<<<<.....>>>>>.......<<<<<<<<<<<<.

001899F.trna1 (33692-33762)	Length: 71 bp
Type: Gly	Anticodon: GCC at 33-35 (33724-33726)	Score: 64.4
         *    |    *    |    *    |    *    |    *    |    *    |    *    |
Seq: GCATTAGTGGTCTAGTGGTAGAATACTTCGTTGCCATCGAAGTGaCCCGGGTTCGATTCCCGGCTGATGCA
Str: >>>>>>>..>>.>.......<.<<.>>>>>.......<<<<<....>>>>>.......<<<<<<<<<<<<.

001899F.trna2 (33923-33855)	Length: 69 bp
Type: Undet	Anticodon: NNN at 0-0 (0-0)	Score: 25.3
         *    |    *    |    *    |    *    |    *    |    *    |    *   
Seq: GGGGATCTAGCTCAAATGGTAGAGCACTTAGcatgcgAGAGGcATTGGGATCGATACCCAAGTTCTCCA
Str: >>>>>.>..>>>>........<<<<.>...........<.....>>>>>.......<<<<<<.<<<<<.

001901F.trna1 (37684-37755)	Length: 72 bp
Type: Asp	Anticodon: GTC at 34-36 (37717-37719)	Score: 65.8
         *    |    *    |    *    |    *    |    *    |    *    |    *    | 
Seq: TCCGAGGTAGTATAGTGGCtAGTATTTCTGCCTGTCACGCAGACGaCCCGGGTTCAATCCCCGGCCTCGGAG
Str: >>>>>>>..>>>>........<<<<.>>>>>.......<<<<<....>>>>>.......<<<<<<<<<<<<.

001901F.trna2 (49309-49380)	Length: 72 bp
Type: Asp	Anticodon: GTC at 34-36 (49342-49344)	Score: 65.8
         *    |    *    |    *    |    *    |    *    |    *    |    *    | 
Seq: TCCGAGGTAGTATAGTGGCtAGTATTTCTGCCTGTCACGCAGACGaCCCGGGTTCAATCCCCGGCCTCGGAG
Str: >>>>>>>..>>>>........<<<<.>>>>>.......<<<<<....>>>>>.......<<<<<<<<<<<<.

001901F.trna3 (69934-70005)	Length: 72 bp
Type: iMet	Anticodon: CAT at 33-35 (69966-69968)	Score: 60.9
         *    |    *    |    *    |    *    |    *    |    *    |    *    | 
Seq: AGCGGGGTAGCGCAGTGGAAGCGCGCTGGGCCCATAACCCAGAGGtCGGTAGATCGAAACTACTCCTCGCTA
Str: >>>>>>>..>>>>.......<<<<.>>>>>.......<<<<<.....>>>>>.......<<<<<<<<<<<<.

001901F.trna4 (77530-77601)	Length: 72 bp
Type: Asp	Anticodon: GTC at 34-36 (77563-77565)	Score: 65.8
         *    |    *    |    *    |    *    |    *    |    *    |    *    | 
Seq: TCCGAGGTAGTATAGTGGCtAGTATTTCTGCCTGTCACGCAGACGaCCCGGGTTCAATCCCCGGCCTCGGAG
Str: >>>>>>>..>>>>........<<<<.>>>>>.......<<<<<....>>>>>.......<<<<<<<<<<<<.

001901F.trna5 (83000-83071)	Length: 72 bp
Type: Asp	Anticodon: GTC at 34-36 (83033-83035)	Score: 65.8
         *    |    *    |    *    |    *    |    *    |    *    |    *    | 
Seq: TCCGAGGTAGTATAGTGGCtAGTATTTCTGCCTGTCACGCAGACGaCCCGGGTTCAATCCCCGGCCTCGGAG
Str: >>>>>>>..>>>>........<<<<.>>>>>.......<<<<<....>>>>>.......<<<<<<<<<<<<.

001901F.trna6 (22504-22433)	Length: 72 bp
Type: iMet	Anticodon: CAT at 33-35 (22472-22470)	Score: 44.7
         *    |    *    |    *    |    *    |    *    |    *    |    *    | 
Seq: AGCGGGGTAGCGCAGTGGAAGCACGCTGGGCCCATAACCCAGAGGtCGGTAGATGGAAACTACTCCTCGCTA
Str: >>>>>>>..>.>>.......<<.<.>>>>>.......<<<<<.....>>>>>.......<<<<<<<<<<<<.

001901F.trna7 (16784-16713)	Length: 72 bp
Type: iMet	Anticodon: CAT at 33-35 (16752-16750)	Score: 60.9
         *    |    *    |    *    |    *    |    *    |    *    |    *    | 
Seq: AGCGGGGTAGCGCAGTGGAAGCGCGCTGGGCCCATAACCCAGAGGtCGGTAGATCGAAACTACTCCTCGCTA
Str: >>>>>>>..>>>>.......<<<<.>>>>>.......<<<<<.....>>>>>.......<<<<<<<<<<<<.

001903F.trna1 (12095-12167)	Length: 73 bp
Type: Thr	Anticodon: AGT at 34-36 (12128-12130)	Score: 79.5
         *    |    *    |    *    |    *    |    *    |    *    |    *    |  
Seq: GCCTCTATGGCTCAGTTGGCAGAGCATTCGCTTAGTAAGCGAAAGGtCCGTGGTTCGAGCCCGCGTGGAGGCT
Str: >>>>>>>..>>>>........<<<<.>>>>>.......<<<<<.....>>>>>.......<<<<<<<<<<<<.

001903F.trna2 (10978-10898)	Length: 81 bp
Type: Ser	Anticodon: TGA at 34-36 (10945-10943)	Score: 81.9
         *    |    *    |    *    |    *    |    *    |    *    |    *    |    *    |
Seq: GACACTATGGCCGAGTGGTtAAGGCGACAGACTTGAAATCTGTTGGGTTCTCCCGCGCAGGTTCAAATCCTGCTGGTGTCG
Str: >>>>>>>..>>>..........<<<.>>>>>.......<<<<<..>>.....<<..>>>>>.......<<<<<<<<<<<<.

001903F.trna3 (10837-10765)	Length: 73 bp
Type: Arg	Anticodon: CCT at 34-36 (10804-10802)	Score: 66.7
         *    |    *    |    *    |    *    |    *    |    *    |    *    |  
Seq: GCCCTTGTAGCCTAATGGAtAAGGCGCTTCCCTCCTAAGGAAGAGAtTGCGGGTTCAAGTCCCGTCAAGGGTG
Str: >>>>>>>..>>>>........<<<<.>>>>>.......<<<<<.....>>>>>.......<<<<<<<<<<<<.

001905F.trna1 (39653-39582)	Length: 72 bp
Type: Thr	Anticodon: TGT at 33-35 (39621-39619)	Score: 80.3
         *    |    *    |    *    |    *    |    *    |    *    |    *    | 
Seq: GGCTGCTTAGCATAGTGGTAGTGCGTTTGATTTGTAATCAAAAGGtCGAGGGTTCGATCCCCTCAGTAGCCT
Str: >>>>>>>..>>>>.......<<<<.>>>>>.......<<<<<.....>>>>>.......<<<<<<<<<<<<.

001907F.trna1 (5763-5846)	Length: 84 bp
Type: Tyr	Anticodon: GTA at 34-36 (5796-5798)	Score: 67.1
Possible intron: 38-48 (5800-5810)
         *    |    *    |    *    |    *    |    *    |    *    |    *    |    *    |   
Seq: CCGGCAATAGCTCAGCTGGAAGAGCATGAGACTGTAGaattagtggaaATCTCAGGGtCCTCGGTTCAATCCCGAGTTGCCGGA
Str: >>>>>>>..>>>>........<<<<.>>>>>..................<<<<<.....>>>>>.......<<<<<<<<<<<<.

001907F.trna2 (14598-14681)	Length: 84 bp
Type: Tyr	Anticodon: GTA at 34-36 (14631-14633)	Score: 64.3
Possible intron: 38-48 (14635-14645)
         *    |    *    |    *    |    *    |    *    |    *    |    *    |    *    |   
Seq: CCGGCAATAGCTCAGCTGGAAGAGTATGAGACTGTAGaattagtggaaATCTCAGGGtCCTCGGTTCAATCCCGAGTTGCCGGA
Str: >>>>>>>..>>>>........<<<<.>>>>>..................<<<<<.....>>>>>.......<<<<<<<<<<<<.

001907F.trna3 (69974-70041)	Length: 68 bp
Type: Thr	Anticodon: AGT at 29-31 (70002-70004)	Score: 28.1
Possible truncation, pseudogene
         *    |    *    |    *    |    *    |    *    |    *    |    *  
Seq: GCCTCTATGCTTGGCAGAACATTCGCTTAGTAAGCGAAAGGtCCGTGGTTCGAGCCCACGTGGAAGCT
Str: >>.>>>>...>>.....<<..>>>>>.......<<<<<.....>>>>>.......<<<<<<<<<.<<.

001907F.trna4 (6753-6683)	Length: 71 bp
Type: Gln	Anticodon: CTG at 33-35 (6721-6719)	Score: 69.4
         *    |    *    |    *    |    *    |    *    |    *    |    *    |
Seq: GGTCCTATGGTGTAATGGTAGCACTTTGGACTCTGAATCCAACAaTCCGAGTTCGAGTCTCGGTGGGACCA
Str: >>>>>>>..>>>>.......<<<<.>>>>>.......<<<<<....>>>>>.......<<<<<<<<<<<<.

001911F.trna1 (10687-10758)	Length: 72 bp
Type: Asp	Anticodon: GTC at 34-36 (10720-10722)	Score: 65.8
         *    |    *    |    *    |    *    |    *    |    *    |    *    | 
Seq: TCCGAGGTAGTATAGTGGCtAGTATTTCTGCCTGTCACGCAGACGaCCCGGGTTCAATCCCCGGCCTCGGAG
Str: >>>>>>>..>>>>........<<<<.>>>>>.......<<<<<....>>>>>.......<<<<<<<<<<<<.

001911F.trna2 (33242-33313)	Length: 72 bp
Type: Glu	Anticodon: CTC at 34-36 (33275-33277)	Score: 76.8
         *    |    *    |    *    |    *    |    *    |    *    |    *    | 
Seq: TCCGCATTAGTCTAGTGGTcAGGATATTCGGCTCTCACCCGAAAGaCCCGGGTTCAAGCCCCGGATGCGGAA
Str: >>>>>>>..>>>>........<<<<.>>>>>.......<<<<<....>>>>>.......<<<<<<<<<<<<.

001911F.trna3 (45354-45426)	Length: 73 bp
Type: Lys	Anticodon: CTT at 34-36 (45387-45389)	Score: 89.2
         *    |    *    |    *    |    *    |    *    |    *    |    *    |  
Seq: GCCCGGCTAGCTCAGTCGGTAGAGCGTCAGACTCTTAATCTGGTGGtCGTGGGTTCGAGCCCCACGTTGGGCG
Str: >>>>>>>..>>>>........<<<<.>>>>>.......<<<<<.....>>>>>.......<<<<<<<<<<<<.

001911F.trna4 (45535-45464)	Length: 72 bp
Type: Glu	Anticodon: CTC at 34-36 (45502-45500)	Score: 76.8
         *    |    *    |    *    |    *    |    *    |    *    |    *    | 
Seq: TCCGCATTAGTCTAGTGGTcAGGATATTCGGCTCTCACCCGAAAGaCCCGGGTTCAAGCCCCGGATGCGGAA
Str: >>>>>>>..>>>>........<<<<.>>>>>.......<<<<<....>>>>>.......<<<<<<<<<<<<.

001911F.trna5 (33423-33351)	Length: 73 bp
Type: Lys	Anticodon: CTT at 34-36 (33390-33388)	Score: 89.2
         *    |    *    |    *    |    *    |    *    |    *    |    *    |  
Seq: GCCCGGCTAGCTCAGTCGGTAGAGCGTCAGACTCTTAATCTGGTGGtCGTGGGTTCGAGCCCCACGTTGGGCG
Str: >>>>>>>..>>>>........<<<<.>>>>>.......<<<<<.....>>>>>.......<<<<<<<<<<<<.

001916F.trna1 (3761-3832)	Length: 72 bp
Type: Glu	Anticodon: CTC at 34-36 (3794-3796)	Score: 76.8
         *    |    *    |    *    |    *    |    *    |    *    |    *    | 
Seq: TCCGCATTAGTCTAGTGGTtAGGATATTCGGCTCTCACCCGAAAGaCCCGGGTTCAAGCCCCGGATGCGGAA
Str: >>>>>>>..>>>>........<<<<.>>>>>.......<<<<<....>>>>>.......<<<<<<<<<<<<.

001916F.trna2 (6253-6324)	Length: 72 bp
Type: Asp	Anticodon: GTC at 34-36 (6286-6288)	Score: 65.8
         *    |    *    |    *    |    *    |    *    |    *    |    *    | 
Seq: TCCGAGGTAGTATAGTGGCtAGTATTTCTGCCTGTCACGCAGACGaCCCGGGTTCAATCCCCGGCCTCGGAG
Str: >>>>>>>..>>>>........<<<<.>>>>>.......<<<<<....>>>>>.......<<<<<<<<<<<<.

001916F.trna3 (7599-7528)	Length: 72 bp
Type: Glu	Anticodon: CTC at 34-36 (7566-7564)	Score: 76.8
         *    |    *    |    *    |    *    |    *    |    *    |    *    | 
Seq: TCCGCATTAGTCTAGTGGTtAGGATATTCGGCTCTCACCCGAAAGaCCCGGGTTCAAGCCCCGGATGCGGAA
Str: >>>>>>>..>>>>........<<<<.>>>>>.......<<<<<....>>>>>.......<<<<<<<<<<<<.

001927F.trna1 (28168-28239)	Length: 72 bp
Type: Asp	Anticodon: GTC at 34-36 (28201-28203)	Score: 65.8
         *    |    *    |    *    |    *    |    *    |    *    |    *    | 
Seq: TCCGAGGTAGTATAGTGGCtAGTATTTCTGCCTGTCACGCAGACGaCCCGGGTTCAATCCCCGGCCTCGGAG
Str: >>>>>>>..>>>>........<<<<.>>>>>.......<<<<<....>>>>>.......<<<<<<<<<<<<.

001927F.trna2 (51697-51768)	Length: 72 bp
Type: Sup	Anticodon: TTA at 34-36 (51730-51732)	Score: 66.1
         *    |    *    |    *    |    *    |    *    |    *    |    *    | 
Seq: TGCCTCATGGTGTAACGGTtAGCACTTTGGACTTTAAATCCAGCAaTCCGAGTTCGATTCTCGGTGAGGCAA
Str: >>>>>>>..>>>>........<<<<.>>>>>.......<<<<<....>>>>>.......<<<<<<<<<<<<.

001927F.trna3 (95192-95121)	Length: 72 bp
Type: Asp	Anticodon: GTC at 34-36 (95159-95157)	Score: 65.8
         *    |    *    |    *    |    *    |    *    |    *    |    *    | 
Seq: TCCGAGGTAGTATAGTGGCtAGTATTTCTGCCTGTCACGCAGACGaCCCGGGTTCAATCCCCGGCCTCGGAG
Str: >>>>>>>..>>>>........<<<<.>>>>>.......<<<<<....>>>>>.......<<<<<<<<<<<<.

001927F.trna4 (67471-67400)	Length: 72 bp
Type: Asp	Anticodon: GTC at 34-36 (67438-67436)	Score: 65.8
         *    |    *    |    *    |    *    |    *    |    *    |    *    | 
Seq: TCCGAGGTAGTATAGTGGCtAGTATTTCTGCCTGTCACGCAGACGaCCCGGGTTCAATCCCCGGCCTCGGAG
Str: >>>>>>>..>>>>........<<<<.>>>>>.......<<<<<....>>>>>.......<<<<<<<<<<<<.

001927F.trna5 (30164-30093)	Length: 72 bp
Type: Sup	Anticodon: TTA at 34-36 (30131-30129)	Score: 58.8
         *    |    *    |    *    |    *    |    *    |    *    |    *    | 
Seq: TGCCTCATGGTGTAACGGTtAGCACTTTGGACTTTAAATCCAGCAaTCCGAGTTCGATTCTCGGTGAGACAA
Str: >>.>>>>..>>>>........<<<<.>>>>>.......<<<<<....>>>>>.......<<<<<<<<<.<<.

001927F.trna6 (21983-21912)	Length: 72 bp
Type: Sup	Anticodon: TTA at 34-36 (21950-21948)	Score: 48.5
         *    |    *    |    *    |    *    |    *    |    *    |    *    | 
Seq: TTCCTCATGGTGTAACGATtAGCACTTTGGATTTTAAATCCAGCAaTCCGAGTTCGATTCTCGGTGAGGCAA
Str: >.>>>>>..>>>>........<<<<.>>>>>.......<<<<<....>>>>>.......<<<<<<<<<<.<.

001927F.trna7 (8268-8197)	Length: 72 bp
Type: Asp	Anticodon: GTC at 34-36 (8235-8233)	Score: 65.8
         *    |    *    |    *    |    *    |    *    |    *    |    *    | 
Seq: TCCGAGGTAGTATAGTGGCtAGTATTTCTGCCTGTCACGCAGACGaCCCGGGTTCAATCCCCGGCCTCGGAG
Str: >>>>>>>..>>>>........<<<<.>>>>>.......<<<<<....>>>>>.......<<<<<<<<<<<<.

001927F.trna8 (1264-1193)	Length: 72 bp
Type: Asp	Anticodon: GTC at 34-36 (1231-1229)	Score: 65.8
         *    |    *    |    *    |    *    |    *    |    *    |    *    | 
Seq: TCCGAGGTAGTATAGTGGCtAGTATTTCTGCCTGTCACGCAGACGaCCCGGGTTCAATCCCCGGCCTCGGAG
Str: >>>>>>>..>>>>........<<<<.>>>>>.......<<<<<....>>>>>.......<<<<<<<<<<<<.

001929F.trna1 (54347-54418)	Length: 72 bp
Type: Thr	Anticodon: CGT at 33-35 (54379-54381)	Score: 79.3
         *    |    *    |    *    |    *    |    *    |    *    |    *    | 
Seq: GGCTGCTTAGCATAGTGGTATTGCGTTTGATTCGTAATCAAAAGGtCGAGGGTTCAATCCCCTCAGTAGCCT
Str: >>>>>>>..>>>.........<<<.>>>>>.......<<<<<.....>>>>>.......<<<<<<<<<<<<.

001929F.trna2 (23649-23578)	Length: 72 bp
Type: Thr	Anticodon: CGT at 33-35 (23617-23615)	Score: 79.3
         *    |    *    |    *    |    *    |    *    |    *    |    *    | 
Seq: GGCTGCTTAGCATAGTGGTATTGCGTTTGATTCGTAATCAAAAGGtCGAGGGTTCAATCCCCTCAGTAGCCT
Str: >>>>>>>..>>>.........<<<.>>>>>.......<<<<<.....>>>>>.......<<<<<<<<<<<<.

001930F.trna1 (16500-16428)	Length: 73 bp
Type: Ala	Anticodon: TGC at 34-36 (16467-16465)	Score: 55.4
         *    |    *    |    *    |    *    |    *    |    *    |    *    |  
Seq: GGGGAACTAGCTCAAATGGAAGAGCGCTCGCTTTGCATGCGAGAGGcAACGGGATCGATACCCGTGTTCTCCA
Str: >>>>>>>..>>>>........<<<<.>>>>>.......<<<<<.....>>>>>.......<<<<<<<<<<<<.

001930F.trna2 (16365-16293)	Length: 73 bp
Type: Lys	Anticodon: TTT at 34-36 (16332-16330)	Score: 82.8
         *    |    *    |    *    |    *    |    *    |    *    |    *    |  
Seq: GCCGGTTTAGCTCAGTCGGTAGAGCGCCAGCCTTTTAAGCTGGTGGtCAAGGGTTCAAGTCCCTTAGTCGGCG
Str: >>>>>>>..>>>>........<<<<.>>>>>.......<<<<<.....>>>>>.......<<<<<<<<<<<<.

001932F.trna1 (1260-1332)	Length: 73 bp
Type: Ala	Anticodon: AGC at 34-36 (1293-1295)	Score: 53.2
         *    |    *    |    *    |    *    |    *    |    *    |    *    |  
Seq: GGGGATCTAGCTCAAATGGTAGAGCGCTCGCTTAGCATGCGAGAGGcATTGGGATCGATACCCAAGTTCTCCA
Str: >>>>>.>..>>>>........<<<<.>>>>>.......<<<<<.....>>>>>.......<<<<<<.<<<<<.

001937F.trna1 (13577-13507)	Length: 71 bp
Type: Gln	Anticodon: CTG at 33-35 (13545-13543)	Score: 28.2
         *    |    *    |    *    |    *    |    *    |    *    |    *    |
Seq: GATCCTATTATGTAATGGTAGCTCTTTGGACTCTGAATCCAGTAaTTCGAGTTCGAGTCTCGGTGGGAGCA
Str: >.>>>>>....>>.......<<...>>>>>.......<<<<<....>>>>>.......<<<<<<<<<<.<.

001938F.trna1 (5431-5503)	Length: 73 bp
Type: Phe	Anticodon: GAA at 34-36 (5464-5466)	Score: 87.1
         *    |    *    |    *    |    *    |    *    |    *    |    *    |  
Seq: GCCGAAATAGCTCAGTCGGGAGAGCGTTAGACTGAAGATCTAAAGGtCCCCGGTTCAATCCCGGGTTTCGGCA
Str: >>>>>>>..>>>>........<<<<.>>>>>.......<<<<<.....>>>>>.......<<<<<<<<<<<<.

001938F.trna2 (49607-49536)	Length: 72 bp
Type: Gly	Anticodon: TCC at 34-36 (49574-49572)	Score: 76.4
         *    |    *    |    *    |    *    |    *    |    *    |    *    | 
Seq: GCGCTATTAGTCTAGTGGTtAGGATAACTGCCTTCCAAGCAGTTGaCCCGGGTTCGAGTCCCGGATAGCGCA
Str: >>>>>>>..>>>>........<<<<.>>>>>.......<<<<<....>>>>>.......<<<<<<<<<<<<.

001938F.trna3 (41359-41288)	Length: 72 bp
Type: Gly	Anticodon: TCC at 34-36 (41326-41324)	Score: 76.4
         *    |    *    |    *    |    *    |    *    |    *    |    *    | 
Seq: GCGCTATTAGTCTAGTGGTtAGGATAACTGCCTTCCAAGCAGTTGaCCCGGGTTCGAGTCCCGGATAGCGCA
Str: >>>>>>>..>>>>........<<<<.>>>>>.......<<<<<....>>>>>.......<<<<<<<<<<<<.

001943F.trna1 (13695-13768)	Length: 74 bp
Type: Ile	Anticodon: AAT at 35-37 (13729-13731)	Score: 79.7
         *    |    *    |    *    |    *    |    *    |    *    |    *    |   
Seq: GGTCGCATAGCTCAGCTGGTtAGAGCGCTGTGCTAATAACGCAGAGGtCGTGAGTTCGAGACTCACTGTGACCA
Str: >>>>>>>..>>>>.........<<<<.>>>>>.......<<<<<.....>>>>>.......<<<<<<<<<<<<.

001943F.trna2 (61664-61592)	Length: 73 bp
Type: Met	Anticodon: CAT at 34-36 (61631-61629)	Score: 83.1
         *    |    *    |    *    |    *    |    *    |    *    |    *    |  
Seq: GCGGTTTTAGCGCAGTCGGTAGCGCGTCAGTCTCATAATCTGAAGGtCGTGAGTTCGATCCTCACAAACCGCA
Str: >>>>>>>..>>>>........<<<<.>>>>.........<<<<.....>>>>>.......<<<<<<<<<<<<.

001952F.trna1 (48162-48234)	Length: 73 bp
Type: Lys	Anticodon: CTT at 34-36 (48195-48197)	Score: 89.2
         *    |    *    |    *    |    *    |    *    |    *    |    *    |  
Seq: GCCCGGCTAGCTCAGTCGGTAGAGCGTCAGACTCTTAATCTGGTGGtCGTGGGTTCGAGCCCCACGTTGGGCG
Str: >>>>>>>..>>>>........<<<<.>>>>>.......<<<<<.....>>>>>.......<<<<<<<<<<<<.

001952F.trna2 (50535-50607)	Length: 73 bp
Type: Lys	Anticodon: CTT at 34-36 (50568-50570)	Score: 78.9
         *    |    *    |    *    |    *    |    *    |    *    |    *    |  
Seq: GCCCGGCTAGCTCAATCGGTAGAGCGTCAGACTCTTAATCTGGTGGtCGTGAGTTCGAGCCCCACGTTGGGCG
Str: >>>>>>>..>>>>........<<<<.>>>>>.......<<<<<.....>>>.>.......<.<<<<<<<<<<.

001952F.trna3 (64259-64331)	Length: 73 bp
Type: Lys	Anticodon: CTT at 34-36 (64292-64294)	Score: 89.2
         *    |    *    |    *    |    *    |    *    |    *    |    *    |  
Seq: GCCCGGCTAGCTCAGTCGGTAGAGCGTCAGACTCTTAATCTGGTGGtCGTGGGTTCGAGCCCCACGTTGGGCG
Str: >>>>>>>..>>>>........<<<<.>>>>>.......<<<<<.....>>>>>.......<<<<<<<<<<<<.

001952F.trna4 (21943-21871)	Length: 73 bp
Type: Lys	Anticodon: CTT at 34-36 (21910-21908)	Score: 89.2
         *    |    *    |    *    |    *    |    *    |    *    |    *    |  
Seq: GCCCGGCTAGCTCAGTCGGTAGAGCGTCAGACTCTTAATCTGGTGGtCGTGGGTTCGAGCCCCACGTTGGGCG
Str: >>>>>>>..>>>>........<<<<.>>>>>.......<<<<<.....>>>>>.......<<<<<<<<<<<<.

001955F.trna1 (20065-20144)	Length: 80 bp
Type: Leu	Anticodon: AAG at 35-37 (20099-20101)	Score: 71.4
         *    |    *    |    *    |    *    |    *    |    *    |    *    |    *    
Seq: GACAGTGTGGCCGAGTGGTctAAGGCGCTAGCTTAAGGCGCTAGTCTTTCGGGgCGTGGGTTCAAATCCCACCGCTGTCA
Str: >>>>>>>..>>>...........<<<.>>>>>.......<<<<<.>>...<<...>>>>>.......<<<<<<<<<<<<.

001955F.trna2 (33525-33608)	Length: 84 bp
Type: Leu	Anticodon: CAA at 35-37 (33559-33561)	Score: 73.3
         *    |    *    |    *    |    *    |    *    |    *    |    *    |    *    |   
Seq: GCATGTGTGGCCGAGCGGTccAAGGCGCTAGACTCAAGTTCTAGTGGGAGAAATCCCGCGTGAGTTCAAATCTCACCGCATGCA
Str: >>>>>>>..>>>...........<<<.>>>>>.......<<<<<.>>>>....<<<<..>>>>>.......<<<<<<<<<<<<.

001955F.trna3 (46253-46325)	Length: 73 bp
Type: Lys	Anticodon: CTT at 34-36 (46286-46288)	Score: 89.2
         *    |    *    |    *    |    *    |    *    |    *    |    *    |  
Seq: GCCCGGCTAGCTCAGTCGGTAGAGCGTCAGACTCTTAATCTGGTGGtCGTGGGTTCGAGCCCCACGTTGGGCG
Str: >>>>>>>..>>>>........<<<<.>>>>>.......<<<<<.....>>>>>.......<<<<<<<<<<<<.

001955F.trna4 (46436-46365)	Length: 72 bp
Type: Glu	Anticodon: CTC at 34-36 (46403-46401)	Score: 76.8
         *    |    *    |    *    |    *    |    *    |    *    |    *    | 
Seq: TCCGCATTAGTCTAGTGGTcAGGATATTCGGCTCTCACCCGAAAGaCCCGGGTTCAAGCCCCGGATGCGGAA
Str: >>>>>>>..>>>>........<<<<.>>>>>.......<<<<<....>>>>>.......<<<<<<<<<<<<.

001957R.trna1 (81347-81419)	Length: 73 bp
Type: Phe	Anticodon: GAA at 34-36 (81380-81382)	Score: 88.0
         *    |    *    |    *    |    *    |    *    |    *    |    *    |  
Seq: GCCGAAATAGCTCAGTTGGGAGAGCGTTAGACTGAAGATCTAAAGGtCCCCGGTTCAATCCCGGGTTTCGGCA
Str: >>>>>>>..>>>>........<<<<.>>>>>.......<<<<<.....>>>>>.......<<<<<<<<<<<<.

001957R.trna2 (86475-86547)	Length: 73 bp
Type: Phe	Anticodon: GAA at 34-36 (86508-86510)	Score: 88.0
         *    |    *    |    *    |    *    |    *    |    *    |    *    |  
Seq: GCCGAAATAGCTCAGTTGGGAGAGCGTTAGACTGAAGATCTAAAGGtCCCCGGTTCAATCCCGGGTTTCGGCA
Str: >>>>>>>..>>>>........<<<<.>>>>>.......<<<<<.....>>>>>.......<<<<<<<<<<<<.

001957R.trna3 (16594-16522)	Length: 73 bp
Type: Val	Anticodon: CAC at 34-36 (16561-16559)	Score: 73.7
         *    |    *    |    *    |    *    |    *    |    *    |    *    |  
Seq: GCAGACATGGTCTAGTGGCtATGACGACTGCTTCACACGCAGTAGGtCGCGGGTTCGATCCCCGCTGTCTGTA
Str: >>>>>>>..>>>..........<<<.>>>>>.......<<<<<.....>>>>>.......<<<<<<<<<<<<.

001957R.trna4 (13353-13281)	Length: 73 bp
Type: Ala	Anticodon: AGC at 34-36 (13320-13318)	Score: 53.2
         *    |    *    |    *    |    *    |    *    |    *    |    *    |  
Seq: GGGGATCTAGCTCAAATGGTAGAGCGCTCGCTTAGCATGCGAGAGGcATTGGGATCGATACCCAAGTTCTCCA
Str: >>>>>.>..>>>>........<<<<.>>>>>.......<<<<<.....>>>>>.......<<<<<<.<<<<<.

001962F.trna1 (9036-9119)	Length: 84 bp
Type: Tyr	Anticodon: GTA at 34-36 (9069-9071)	Score: 67.1
Possible intron: 38-48 (9073-9083)
         *    |    *    |    *    |    *    |    *    |    *    |    *    |    *    |   
Seq: CCGGCAATAGCTCAGCTGGAAGAGCATGAGACTGTAGaattagtggaaATCTCAGGGtCCTCGGTTCAATCCCGAGTTGCCGGA
Str: >>>>>>>..>>>>........<<<<.>>>>>..................<<<<<.....>>>>>.......<<<<<<<<<<<<.

001962F.trna2 (22247-22330)	Length: 84 bp
Type: Tyr	Anticodon: GTA at 34-36 (22280-22282)	Score: 67.1
Possible intron: 38-48 (22284-22294)
         *    |    *    |    *    |    *    |    *    |    *    |    *    |    *    |   
Seq: CCGGCAATAGCTCAGCTGGAAGAGCATGAGACTGTAGaattagtggaaATCTCAGGGtCCTCGGTTCAATCCCGAGTTGCCGGA
Str: >>>>>>>..>>>>........<<<<.>>>>>..................<<<<<.....>>>>>.......<<<<<<<<<<<<.

001962F.trna3 (31271-31354)	Length: 84 bp
Type: Tyr	Anticodon: GTA at 34-36 (31304-31306)	Score: 64.3
Possible intron: 38-48 (31308-31318)
         *    |    *    |    *    |    *    |    *    |    *    |    *    |    *    |   
Seq: CCGGCAATAGCTCAGCTGGAAGAGTATGAGACTGTAGaattagtggaaATCTCAGGGtCCTCGGTTCAATCCCGAGTTGCCGGA
Str: >>>>>>>..>>>>........<<<<.>>>>>..................<<<<<.....>>>>>.......<<<<<<<<<<<<.

001962F.trna4 (23236-23166)	Length: 71 bp
Type: Gln	Anticodon: CTG at 33-35 (23204-23202)	Score: 69.4
         *    |    *    |    *    |    *    |    *    |    *    |    *    |
Seq: GGTCCTATGGTGTAATGGTAGCACTTTGGACTCTGAATCCAACAaTCCGAGTTCGAGTCTCGGTGGGACCA
Str: >>>>>>>..>>>>.......<<<<.>>>>>.......<<<<<....>>>>>.......<<<<<<<<<<<<.

001962F.trna5 (1286-1216)	Length: 71 bp
Type: Sup	Anticodon: CTA at 33-35 (1254-1252)	Score: 60.3
         *    |    *    |    *    |    *    |    *    |    *    |    *    |
Seq: GGTCCTATGGTGTAATGGTAGCACTTTGGACTCTAAATCCAACAaTCCGAGTTCGAGTCTCGGTGGGACAA
Str: .>>>>>>..>>>>.......<<<<.>>>>>.......<<<<<....>>>>>.......<<<<<<<<<<<..

001965F.trna1 (81473-81545)	Length: 73 bp
Type: Arg	Anticodon: ACG at 33-35 (81505-81507)	Score: 39.9
         *    |    *    |    *    |    *    |    *    |    *    |    *    |  
Seq: GGCTCTATGGTGTAAGGGTAGCACGTGGGCCTACGGAGCCCAAAaTTGGGGTTAAAATCCCTGTAGAGTggCT
Str: >>>>>>>..>>>>.......<<<<.>>>>>.......<<<<<....>>>>>.......<<<<<<<<<<<..<.

001965F.trna2 (63275-63204)	Length: 72 bp
Type: Gly	Anticodon: TCC at 34-36 (63242-63240)	Score: 66.0
         *    |    *    |    *    |    *    |    *    |    *    |    *    | 
Seq: GCGCTATTAGTCCAGATGTTAGGATAACTGCCTTCCAAGCAGTTGaCCCGGGTTCGAGTCCCGGATAGCGCA
Str: >>>>>>>..>>>>........<<<<.>>>>>.......<<<<<....>>>>>.......<<<<<<<<<<<<.

001968F.trna1 (45998-46070)	Length: 73 bp
Type: Thr	Anticodon: AGT at 34-36 (46031-46033)	Score: 79.5
         *    |    *    |    *    |    *    |    *    |    *    |    *    |  
Seq: GCCTCTATGGCTCAGTTGGCAGAGCATTCGCTTAGTAAGCGAAAGGtCCGTGGTTCGAGCCCGCGTGGAGGCT
Str: >>>>>>>..>>>>........<<<<.>>>>>.......<<<<<.....>>>>>.......<<<<<<<<<<<<.

001968F.trna2 (44877-44797)	Length: 81 bp
Type: Ser	Anticodon: TGA at 34-36 (44844-44842)	Score: 81.9
         *    |    *    |    *    |    *    |    *    |    *    |    *    |    *    |
Seq: GACACTATGGCCGAGTGGTtAAGGCGACAGACTTGAAATCTGTTGGGTTCTCCCGCGCAGGTTCAAATCCTGCTGGTGTCG
Str: >>>>>>>..>>>..........<<<.>>>>>.......<<<<<..>>.....<<..>>>>>.......<<<<<<<<<<<<.

001968F.trna3 (44737-44665)	Length: 73 bp
Type: Arg	Anticodon: CCT at 34-36 (44704-44702)	Score: 45.3
         *    |    *    |    *    |    *    |    *    |    *    |    *    |  
Seq: GCTTTTGTAGCCTAATGGAtAAGGCGCTTCCCTCCTAAGGAAGAGAtTGCGGATTCAAGTCCTGTCAAGGGTG
Str: >>>>>>>..>>>>........<<<<.>>>>>.......<<<<<.....>>>>.........<<<<<<<<<<<.

001977F.trna1 (67899-67971)	Length: 73 bp
Type: Phe	Anticodon: GAA at 34-36 (67932-67934)	Score: 88.0
         *    |    *    |    *    |    *    |    *    |    *    |    *    |  
Seq: GCCGAAATAGCTCAGTTGGGAGAGCGTTAGACTGAAGATCTAAAGGtCCCCGGTTCAATCCCGGGTTTCGGCA
Str: >>>>>>>..>>>>........<<<<.>>>>>.......<<<<<.....>>>>>.......<<<<<<<<<<<<.

001984F.trna1 (54160-54232)	Length: 73 bp
Type: Ala	Anticodon: CGC at 34-36 (54193-54195)	Score: 35.5
         *    |    *    |    *    |    *    |    *    |    *    |    *    |  
Seq: GGGGATCTAGCTCAAATGCTAGAGCGCTCCTTTCGCATACGAGAGGcAACGGGATCGATACCCGTGTTCTCCA
Str: >>>>>.>..>>>>........<<<<.>>>.>.......<.<<<.....>>>>>.......<<<<<<.<<<<<.

001984F.trna2 (54309-54378)	Length: 70 bp
Type: Lys	Anticodon: TTT at 31-33 (54339-54341)	Score: 59.3
         *    |    *    |    *    |    *    |    *    |    *    |    *    
Seq: GCtTTAGCTCAGTCGGTAGAGCGCCACCCTTTTAAGCTGGTGGtCAAGGGTTCAAGTCCCTTAGTCGGCA
Str: >>.>..>>>>........<<<<.>>>.>.......<.<<<.....>>>>>.......<<<<<<....<<.

001988F.trna1 (7352-7432)	Length: 81 bp
Type: Ser	Anticodon: AGA at 34-36 (7385-7387)	Score: 81.9
         *    |    *    |    *    |    *    |    *    |    *    |    *    |    *    |
Seq: GACACTATGGCCGAGTGGTtAAGGCGACAGACTAGAAATCTGTTGGGTTCTCCCGCGCAGGTTCAAATCCTGCTGGTGTCG
Str: >>>>>>>..>>>..........<<<.>>>>>.......<<<<<..>>.....<<..>>>>>.......<<<<<<<<<<<<.

001988F.trna2 (27902-27982)	Length: 81 bp
Type: Ser	Anticodon: TGA at 34-36 (27935-27937)	Score: 81.9
         *    |    *    |    *    |    *    |    *    |    *    |    *    |    *    |
Seq: GACACTATGGCCGAGTGGTtAAGGCGACAGACTTGAAATCTGTTGGGTTCTCCCGCGCAGGTTCAAATCCTGCTGGTGTCG
Str: >>>>>>>..>>>..........<<<.>>>>>.......<<<<<..>>.....<<..>>>>>.......<<<<<<<<<<<<.

001988F.trna3 (28043-28114)	Length: 72 bp
Type: Arg	Anticodon: CCT at 34-36 (28076-28078)	Score: 26.4
Possible pseudogene
         *    |    *    |    *    |    *    |    *    |    *    |    *    | 
Seq: GCCCTTGTAGCTTAATGGAtAAGGCGCTTCCCTCCTAAAGAAGAGAtTGCGATTCAAGTcCCGTTAATGGCG
Str: >>>.>>>..>>>>........<<<<.>>>>.........<<<<.....>>>..........<<<<<<.<<<.

001988F.trna4 (60619-60699)	Length: 81 bp
Type: Ser	Anticodon: AGA at 34-36 (60652-60654)	Score: 81.9
         *    |    *    |    *    |    *    |    *    |    *    |    *    |    *    |
Seq: GACACTATGGCCGAGTGGTtAAGGCGACAGACTAGAAATCTGTTGGGTTCTCCCGCGCAGGTTCAAATCCTGCTGGTGTCG
Str: >>>>>>>..>>>..........<<<.>>>>>.......<<<<<..>>.....<<..>>>>>.......<<<<<<<<<<<<.

001988F.trna5 (60761-60832)	Length: 72 bp
Type: Arg	Anticodon: CCT at 34-36 (60794-60796)	Score: 37.6
         *    |    *    |    *    |    *    |    *    |    *    |    *    | 
Seq: GCCCTTGTAGCCTAATGGAtAAGGCGCTTCCCTCCTAAGGAAAAGAtTGCGATTCAAGTcCCGTCAAGGGTG
Str: >>>>>>>..>>>>........<<<<..>>>>.......<<<<......>>>..........<<<<<<<<<<.

001988F.trna6 (81902-81982)	Length: 81 bp
Type: Ser	Anticodon: TGA at 34-36 (81935-81937)	Score: 81.9
         *    |    *    |    *    |    *    |    *    |    *    |    *    |    *    |
Seq: GACACTATGGCCGAGTGGTtAAGGCGACAGACTTGAAATCTGTTGGGTTCTCCCGCGCAGGTTCAAATCCTGCTGGTGTCG
Str: >>>>>>>..>>>..........<<<.>>>>>.......<<<<<..>>.....<<..>>>>>.......<<<<<<<<<<<<.

001988F.trna7 (82908-82836)	Length: 73 bp
Type: His	Anticodon: GTG at 35-37 (82874-82872)	Score: 54.4
         *    |    *    |    *    |    *    |    *    |    *    |    *    |  
Seq: GTCGGTGTAGTCTAGGTGGTtAGGGCACGACGTTGTGGCCGTCGAAaCCGGAGTTCAAGTCTCTGCACCGACA
Str: >>>>>>>..>>>>.........<<<<.>>>>>.......<<<<<....>>>>>.......<<<<<<<<<<<<.

001988F.trna8 (63553-63473)	Length: 81 bp
Type: Ser	Anticodon: AGA at 34-36 (63520-63518)	Score: 81.9
         *    |    *    |    *    |    *    |    *    |    *    |    *    |    *    |
Seq: GACACTATGGCCGAGTGGTtAAGGCGACAGACTAGAAATCTGTTGGGTTCTCCCGCGCAGGTTCAAATCCTGCTGGTGTCG
Str: >>>>>>>..>>>..........<<<.>>>>>.......<<<<<..>>.....<<..>>>>>.......<<<<<<<<<<<<.

001988F.trna9 (63411-63339)	Length: 73 bp
Type: Arg	Anticodon: CCT at 34-36 (63378-63376)	Score: 66.7
         *    |    *    |    *    |    *    |    *    |    *    |    *    |  
Seq: GCCCTTGTAGCCTAATGGAtAAGGCGCTTCCCTCCTAAGGAAGAGAtTGCGGGTTCAAGTCCCGTCAAGGGTG
Str: >>>>>>>..>>>>........<<<<.>>>>>.......<<<<<.....>>>>>.......<<<<<<<<<<<<.

001988F.trna10 (28904-28832)	Length: 73 bp
Type: His	Anticodon: GTG at 35-37 (28870-28868)	Score: 54.4
         *    |    *    |    *    |    *    |    *    |    *    |    *    |  
Seq: GTCGGTGTAGTCTAGGTGGTtAGGGCACGACGTTGTGGCCGTCGAAaCCGGAGTTCAAGTCTCTGCACCGACA
Str: >>>>>>>..>>>>.........<<<<.>>>>>.......<<<<<....>>>>>.......<<<<<<<<<<<<.

001988F.trna11 (10302-10222)	Length: 81 bp
Type: Ser	Anticodon: AGA at 34-36 (10269-10267)	Score: 81.9
         *    |    *    |    *    |    *    |    *    |    *    |    *    |    *    |
Seq: GACACTATGGCCGAGTGGTtAAGGCGACAGACTAGAAATCTGTTGGGTTCTCCCGCGCAGGTTCAAATCCTGCTGGTGTCG
Str: >>>>>>>..>>>..........<<<.>>>>>.......<<<<<..>>.....<<..>>>>>.......<<<<<<<<<<<<.

001988F.trna12 (10160-10088)	Length: 73 bp
Type: Arg	Anticodon: CCT at 34-36 (10127-10125)	Score: 66.7
         *    |    *    |    *    |    *    |    *    |    *    |    *    |  
Seq: GCCCTTGTAGCCTAATGGAtAAGGCGCTTCCCTCCTAAGGAAGAGAtTGCGGGTTCAAGTCCCGTCAAGGGTG
Str: >>>>>>>..>>>>........<<<<.>>>>>.......<<<<<.....>>>>>.......<<<<<<<<<<<<.

001989F.trna1 (17492-17564)	Length: 73 bp
Type: Lys	Anticodon: TTT at 34-36 (17525-17527)	Score: 61.9
         *    |    *    |    *    |    *    |    *    |    *    |    *    |  
Seq: GCCGGTTTAGCTCAGTCGGTAGAGCGCCAGCCTTTTAAGCTGGTGGtCAAGGGTTAAAGTCCCTTAATGTGCG
Str: >>..>>>..>>>>........<<<<.>>>>>.......<<<<<.....>>>>>.......<<<<<<<<..<<.

001989F.trna2 (86049-86120)	Length: 72 bp
Type: Lys	Anticodon: TTT at 33-35 (86081-86083)	Score: 71.4
         *    |    *    |    *    |    *    |    *    |    *    |    *    | 
Seq: GCCGgTTAGCTCAGTCGGTAGAGCGCCAGCCTTTTAAGCTGGTGGtCAAGGGTTCAAGTCCCTTAGTCGGCG
Str: >>>>.>..>>>>........<<<<.>>>>>.......<<<<<.....>>>>>.......<<<<<<..<<<<.

002001F.trna1 (28532-28605)	Length: 74 bp
Type: Undet	Anticodon: NNN at 0-0 (0-0)	Score: 37.5
         *    |    *    |    *    |    *    |    *    |    *    |    *    |   
Seq: GACAGTGTGGCCGAGTCTAAGGCGCTCTAaggcgctagtctttCGGGgCGTGGGTTCAAATCCCACCGCTGTCA
Str: >>>>>>>..>>>........<<<..........................>>>>>.......<<<<<<<<<<<<.

002004F.trna1 (6172-6101)	Length: 72 bp
Type: Asp	Anticodon: GTC at 34-36 (6139-6137)	Score: 65.8
         *    |    *    |    *    |    *    |    *    |    *    |    *    | 
Seq: TCCGAGGTAGTATAGTGGCtAGTATTTCTGCCTGTCACGCAGACGaCCCGGGTTCAATCCCCGGCCTCGGAG
Str: >>>>>>>..>>>>........<<<<.>>>>>.......<<<<<....>>>>>.......<<<<<<<<<<<<.

002005F.trna1 (12354-12426)	Length: 73 bp
Type: Ala	Anticodon: CGC at 34-36 (12387-12389)	Score: 31.4
         *    |    *    |    *    |    *    |    *    |    *    |    *    |  
Seq: GGGGATCTAGCTCAAATGCTAGAGCGCTCCTTTCGCATACGAGAGGcAACGGGATCGATACCCGCGTTCTCCA
Str: >>>>>.>..>>>>........<<<<.>>>.>.......<.<<<......>>>>.......<<<<.<.<<<<<.

002005F.trna2 (12503-12572)	Length: 70 bp
Type: Lys	Anticodon: TTT at 31-33 (12533-12535)	Score: 53.3
         *    |    *    |    *    |    *    |    *    |    *    |    *    
Seq: GCtTTAGCTCAGTCGGTAGAGCGCCACCCTTTTAAGCTGGTGTtCAAGGGTTCAAGTCCCTTAATCGGCG
Str: >>.>..>>>>........<<<<.>>>.>.......<.<<<.....>>>>>.......<<<<<<....<<.

002009F.trna1 (26461-26544)	Length: 84 bp
Type: Leu	Anticodon: TAA at 35-37 (26495-26497)	Score: 77.7
         *    |    *    |    *    |    *    |    *    |    *    |    *    |    *    |   
Seq: GGCAGTTTGTCCGAGTCGGTtAAGGAGACAGACTTAAGATCTGTTGCACACTAGTGCGCGTGGGTTCGAATCCCACAGCTGCCA
Str: >>>>>>>..>>>...........<<<.>>>>>.......<<<<<.>>>>....<<<<..>>>>>.......<<<<<<<<<<<<.

002009F.trna2 (26605-26675)	Length: 71 bp
Type: Arg	Anticodon: ACG at 33-35 (26637-26639)	Score: 55.2
         *    |    *    |    *    |    *    |    *    |    *    |    *    |
Seq: GGCTCTATGGTGTAAGGGTAGCACGTGGGCCTACGGAGCCCAAAaTTGGGGTTCAAATCCCTGTAGAGTCG
Str: >>>>>>>..>>>>.......<<<<.>>>>>.......<<<<<....>>>>>.......<<<<<<<<<<<<.

002009F.trna3 (45272-45344)	Length: 73 bp
Type: Val	Anticodon: CAC at 34-36 (45305-45307)	Score: 73.7
         *    |    *    |    *    |    *    |    *    |    *    |    *    |  
Seq: GCAGACATGGTCTAGTGGCtATGACGACTGCTTCACACGCAGTAGGtCGCGGGTTCGATCCCCGCTGTCTGTA
Str: >>>>>>>..>>>..........<<<.>>>>>.......<<<<<.....>>>>>.......<<<<<<<<<<<<.

002009F.trna4 (55140-55212)	Length: 73 bp
Type: Met	Anticodon: CAT at 34-36 (55173-55175)	Score: 83.1
         *    |    *    |    *    |    *    |    *    |    *    |    *    |  
Seq: GCGGTTTTAGCGCAGTCGGTAGCGCGTCAGTCTCATAATCTGAAGGtCGTGAGTTCGATCCTCACAAACCGCA
Str: >>>>>>>..>>>>........<<<<.>>>>.........<<<<.....>>>>>.......<<<<<<<<<<<<.

002009F.trna5 (55835-55918)	Length: 84 bp
Type: Leu	Anticodon: TAA at 35-37 (55869-55871)	Score: 77.7
         *    |    *    |    *    |    *    |    *    |    *    |    *    |    *    |   
Seq: GGCAGTTTGTCCGAGTCGGTtAAGGAGACAGACTTAAGATCTGTTGCACACTAGTGCGCGTGGGTTCGAATCCCACAGCTGCCA
Str: >>>>>>>..>>>...........<<<.>>>>>.......<<<<<.>>>>....<<<<..>>>>>.......<<<<<<<<<<<<.

002009F.trna6 (55980-56050)	Length: 71 bp
Type: Arg	Anticodon: ACG at 33-35 (56012-56014)	Score: 55.2
         *    |    *    |    *    |    *    |    *    |    *    |    *    |
Seq: GGCTCTATGGTGTAAGGGTAGCACGTGGGCCTACGGAGCCCAAAaTTGGGGTTCAAATCCCTGTAGAGTCG
Str: >>>>>>>..>>>>.......<<<<.>>>>>.......<<<<<....>>>>>.......<<<<<<<<<<<<.

002009F.trna7 (77862-77934)	Length: 73 bp
Type: Met	Anticodon: CAT at 34-36 (77895-77897)	Score: 67.1
         *    |    *    |    *    |    *    |    *    |    *    |    *    |  
Seq: AAGGTTTTAGCGCAGTCGGTAGCGCGTCAGTCTCATAATCTGAAGGtCGTGAGTTCGATCCTCACAAACCGCA
Str: ..>>>>>..>>>>........<<<<.>>>>.........<<<<.....>>>>>.......<<<<<<<<<<...

002009F.trna8 (78462-78545)	Length: 84 bp
Type: Leu	Anticodon: TAA at 35-37 (78496-78498)	Score: 77.7
         *    |    *    |    *    |    *    |    *    |    *    |    *    |    *    |   
Seq: GGCAGTTTGTCCGAGTCGGTtAAGGAGACAGACTTAAGATCTGTTGCACACTAGTGCGCGTGGGTTCGAATCCCACAGCTGCCA
Str: >>>>>>>..>>>...........<<<.>>>>>.......<<<<<.>>>>....<<<<..>>>>>.......<<<<<<<<<<<<.

002009F.trna9 (21250-21167)	Length: 84 bp
Type: Leu	Anticodon: TAA at 35-37 (21216-21214)	Score: 77.7
         *    |    *    |    *    |    *    |    *    |    *    |    *    |    *    |   
Seq: GGCAGTTTGTCCGAGTCGGTtAAGGAGACAGACTTAAGATCTGTTGCACACTAGTGCGCGTGGGTTCGAATCCCACAGCTGCCA
Str: >>>>>>>..>>>...........<<<.>>>>>.......<<<<<.>>>>....<<<<..>>>>>.......<<<<<<<<<<<<.

002009F.trna10 (21106-21036)	Length: 71 bp
Type: Arg	Anticodon: ACG at 33-35 (21074-21072)	Score: 55.2
         *    |    *    |    *    |    *    |    *    |    *    |    *    |
Seq: GGCTCTATGGTGTAAGGGTAGCACGTGGGCCTACGGAGCCCAAAaTTGGGGTTCAAATCCCTGTAGAGTCG
Str: >>>>>>>..>>>>.......<<<<.>>>>>.......<<<<<....>>>>>.......<<<<<<<<<<<<.

002012F.trna1 (73776-73709)	Length: 68 bp
Type: Thr	Anticodon: AGT at 29-31 (73748-73746)	Score: 28.1
Possible truncation, pseudogene
         *    |    *    |    *    |    *    |    *    |    *    |    *  
Seq: GCCTCTATGCTTGGCAGAACATTCGCTTAGTAAGCGAAAGGtCCGTGGTTCGAGCCCACGTGGAAGCT
Str: >>.>>>>...>>.....<<..>>>>>.......<<<<<.....>>>>>.......<<<<<<<<<.<<.

002012F.trna2 (3314-3247)	Length: 68 bp
Type: Thr	Anticodon: AGT at 29-31 (3286-3284)	Score: 21.3
Possible truncation, pseudogene
         *    |    *    |    *    |    *    |    *    |    *    |    *  
Seq: GCCTCTATGCTTGGCAGAACATTCACTTAGTAAGCGAAAGGtCCGTGGTTCGAGCCCACGTGGAAGCT
Str: >>.>>>>...>>.....<<..>>>.>.......<.<<<.....>>>>>.......<<<<<<<<<.<<.

002014F.trna1 (34492-34412)	Length: 81 bp
Type: Ser	Anticodon: TGA at 34-36 (34459-34457)	Score: 66.0
         *    |    *    |    *    |    *    |    *    |    *    |    *    |    *    |
Seq: GACACTATGGCCGAGTGGTtAAGGCGACAGACTTGAAATCTGTTGGGTTCTCCCGCGCAGGTTAAAATCCTGCTGGTGTGG
Str: .>>>>>>..>>>..........<<<.>>>>>.......<<<<<..>>.....<<..>>>>>.......<<<<<<<<<<<..

002022F.trna1 (51545-51615)	Length: 71 bp
Type: Lys	Anticodon: TTT at 33-35 (51577-51579)	Score: 26.2
Possible truncation
         *    |    *    |    *    |    *    |    *    |    *    |    *    |
Seq: TcGGTTTAGATCAGTCGGTAGAGCGCCAGCCTTTTAAGCTGGTGGaCAAGGGTTCAAGCagTTAATTAAAG
Str: >.>>>>..>.>>........<<.<.>>>>>.......<<<<<.....>>............<<<<<<..<.

002022F.trna2 (79202-79273)	Length: 72 bp
Type: Asp	Anticodon: GTC at 34-36 (79235-79237)	Score: 65.8
         *    |    *    |    *    |    *    |    *    |    *    |    *    | 
Seq: TCCGAGGTAGTATAGTGGCtAGTATTTCTGCCTGTCACGCAGACGaCCCGGGTTCAATCCCCGGCCTCGGAG
Str: >>>>>>>..>>>>........<<<<.>>>>>.......<<<<<....>>>>>.......<<<<<<<<<<<<.

002022F.trna3 (26260-26188)	Length: 73 bp
Type: Ala	Anticodon: AGC at 34-36 (26227-26225)	Score: 37.4
         *    |    *    |    *    |    *    |    *    |    *    |    *    |  
Seq: GGGGATCTAGCTCAAATGGTAGAGCGCTCGCTTAGCATGCGAGAGGcATTGGGATCGATATACAAGTTCTCCA
Str: >>>>>.>..>>>>........<<<<.>>>>>.......<<<<<.....>>>.>.......<.<<<<.<<<<<.

002023F.trna1 (56560-56480)	Length: 81 bp
Type: Ser	Anticodon: TGA at 34-36 (56527-56525)	Score: 76.1
         *    |    *    |    *    |    *    |    *    |    *    |    *    |    *    |
Seq: GACACTATGGCCGAGTGGTtAAGGCGACAGACTTGAAATCTGTTGGGTTCTCCCGCGCAGGTTAAAATCCTGCTGGTGTCG
Str: >>>>>>>..>>>..........<<<.>>>>>.......<<<<<..>>.....<<..>>>>>.......<<<<<<<<<<<<.

002025F.trna1 (4715-4786)	Length: 72 bp
Type: Asp	Anticodon: GTC at 34-36 (4748-4750)	Score: 65.8
         *    |    *    |    *    |    *    |    *    |    *    |    *    | 
Seq: TCCGAGGTAGTATAGTGGCtAGTATTTCTGCCTGTCACGCAGACGaCCCGGGTTCAATCCCCGGCCTCGGAG
Str: >>>>>>>..>>>>........<<<<.>>>>>.......<<<<<....>>>>>.......<<<<<<<<<<<<.

002025F.trna2 (62258-62329)	Length: 72 bp
Type: Asp	Anticodon: GTC at 34-36 (62291-62293)	Score: 65.8
         *    |    *    |    *    |    *    |    *    |    *    |    *    | 
Seq: TCCGAGGTAGTATAGTGGCtAGTATTTCTGCCTGTCACGCAGACGaCCCGGGTTCAATCCCCGGCCTCGGAG
Str: >>>>>>>..>>>>........<<<<.>>>>>.......<<<<<....>>>>>.......<<<<<<<<<<<<.

002032F.trna1 (59762-59833)	Length: 72 bp
Type: Pro	Anticodon: AGG at 33-35 (59794-59796)	Score: 68.9
         *    |    *    |    *    |    *    |    *    |    *    |    *    | 
Seq: GGTTGTTTGGTCTAGTGGTATGATTCTCGCTTAGGGTGCGAGAGGtCCCGGGTTCAATTCCCGGAACAGCCC
Str: >>>>>>>..>>>.........<<<.>>>>>.......<<<<<.....>>>>>.......<<<<<<<<<<<<.

002032F.trna2 (53428-53358)	Length: 71 bp
Type: Gly	Anticodon: GCC at 33-35 (53396-53394)	Score: 64.4
         *    |    *    |    *    |    *    |    *    |    *    |    *    |
Seq: GCATTAGTGGTCTAGTGGTAGAATACTTCGTTGCCATCGAAGTGaCCCGGGTTCGATTCCCGGCTGATGCA
Str: >>>>>>>..>>.>.......<.<<.>>>>>.......<<<<<....>>>>>.......<<<<<<<<<<<<.

002032F.trna3 (48149-48078)	Length: 72 bp
Type: Pro	Anticodon: AGG at 33-35 (48117-48115)	Score: 68.9
         *    |    *    |    *    |    *    |    *    |    *    |    *    | 
Seq: GGTTGTTTGGTCTAGTGGTATGATTCTCGCTTAGGGTGCGAGAGGtCCCGGGTTCAATTCCCGGAACAGCCC
Str: >>>>>>>..>>>.........<<<.>>>>>.......<<<<<.....>>>>>.......<<<<<<<<<<<<.

002032F.trna4 (46261-46191)	Length: 71 bp
Type: Gly	Anticodon: GCC at 33-35 (46229-46227)	Score: 64.4
         *    |    *    |    *    |    *    |    *    |    *    |    *    |
Seq: GCATTAGTGGTCTAGTGGTAGAATACTTCGTTGCCATCGAAGTGaCCCGGGTTCGATTCCCGGCTGATGCA
Str: >>>>>>>..>>.>.......<.<<.>>>>>.......<<<<<....>>>>>.......<<<<<<<<<<<<.

002032F.trna5 (6826-6755)	Length: 72 bp
Type: Pro	Anticodon: AGG at 33-35 (6794-6792)	Score: 68.9
         *    |    *    |    *    |    *    |    *    |    *    |    *    | 
Seq: GGTTGTTTGGTCTAGTGGTATGATTCTCGCTTAGGGTGCGAGAGGtCCCGGGTTCAATTCCCGGAACAGCCC
Str: >>>>>>>..>>>.........<<<.>>>>>.......<<<<<.....>>>>>.......<<<<<<<<<<<<.

002032F.trna6 (5187-5118)	Length: 70 bp
Type: Gly	Anticodon: GCC at 33-35 (5155-5153)	Score: 49.0
         *    |    *    |    *    |    *    |    *    |    *    |    *    
Seq: GCATTAGTGGTCTAGTGGTAGAATACTTCGTTGCCATCGAAGTGaCCCGGTTCGATTcCCGGCTGATGCA
Str: >>>>>>>..>>.>.......<.<<.>>>>>.......<<<<<....>>>>........<<<<<<<<<<<.

002044F.trna1 (77052-77124)	Length: 73 bp
Type: Val	Anticodon: CAC at 34-36 (77085-77087)	Score: 73.7
         *    |    *    |    *    |    *    |    *    |    *    |    *    |  
Seq: GCAGACATGGTCTAGTGGCtATGACGACTGCTTCACACGCAGTAGGtCGCGGGTTCGATCCCCGCTGTCTGTA
Str: >>>>>>>..>>>..........<<<.>>>>>.......<<<<<.....>>>>>.......<<<<<<<<<<<<.

002045F.trna1 (16837-16905)	Length: 69 bp
Type: Gly	Anticodon: GCC at 31-33 (16867-16869)	Score: 47.2
         *    |    *    |    *    |    *    |    *    |    *    |    *   
Seq: GattaTGGTCTAGTGGTAGAATACTTCGTTGCCATCGAAGTGaCCCGGGTTCGATTCCCGGCTGATGCA
Str: >......>>.>.......<.<<.>>>>>.......<<<<<....>>>>>.......<<<<<......<.

002045F.trna2 (37145-37213)	Length: 69 bp
Type: Gly	Anticodon: GCC at 31-33 (37175-37177)	Score: 41.5
Possible pseudogene
         *    |    *    |    *    |    *    |    *    |    *    |    *   
Seq: GattaTGGCCTAGTGGTAGAATACTTCGTTGCCATCGAAGTGaCCCGGGTTCGATTCCCGGCTGATGCA
Str: >......>..>.......<..<.>>>>>.......<<<<<....>>>>>.......<<<<<......<.

002045F.trna3 (50148-50219)	Length: 72 bp
Type: Pro	Anticodon: AGG at 33-35 (50180-50182)	Score: 68.9
         *    |    *    |    *    |    *    |    *    |    *    |    *    | 
Seq: GGTTGTTTGGTCTAGTGGTATGATTCTCGCTTAGGGTGCGAGAGGtCCCGGGTTCAATTCCCGGAACAGCCC
Str: >>>>>>>..>>>.........<<<.>>>>>.......<<<<<.....>>>>>.......<<<<<<<<<<<<.

002045F.trna4 (55458-55528)	Length: 71 bp
Type: Gly	Anticodon: GCC at 33-35 (55490-55492)	Score: 64.4
         *    |    *    |    *    |    *    |    *    |    *    |    *    |
Seq: GCATTAGTGGTCTAGTGGTAGAATACTTCGTTGCCATCGAAGTGaCCCGGGTTCGATTCCCGGCTGATGCA
Str: >>>>>>>..>>.>.......<.<<.>>>>>.......<<<<<....>>>>>.......<<<<<<<<<<<<.

002045F.trna5 (50740-50670)	Length: 71 bp
Type: Gly	Anticodon: GCC at 33-35 (50708-50706)	Score: 64.4
         *    |    *    |    *    |    *    |    *    |    *    |    *    |
Seq: GCATTAGTGGTCTAGTGGTAGAATACTTCGTTGCCATCGAAGTGaCCCGGGTTCGATTCCCGGCTGATGCA
Str: >>>>>>>..>>.>.......<.<<.>>>>>.......<<<<<....>>>>>.......<<<<<<<<<<<<.

002047F.trna1 (19244-19315)	Length: 72 bp
Type: Sup	Anticodon: TTA at 34-36 (19277-19279)	Score: 59.3
         *    |    *    |    *    |    *    |    *    |    *    |    *    | 
Seq: TGCCTCATGGTGTAACGGTtAGCACTTTGAACTTTAAATCCAGCAaTCCGAGTTCGATTCTCGGTGAGGCAA
Str: >>>>>>>..>>>>........<<<<.>>>.>.......<.<<<....>>>>>.......<<<<<<<<<<<<.

002047F.trna2 (27430-27501)	Length: 72 bp
Type: Sup	Anticodon: TTA at 34-36 (27463-27465)	Score: 57.7
         *    |    *    |    *    |    *    |    *    |    *    |    *    | 
Seq: TTCCTCATGGTGTAACGGTtAGCACTTTGGACTTTAAATCCAGCAaTCCGAGTTCGATTCTCGGTGAGGCAA
Str: >.>>>>>..>>>>........<<<<.>>>>>.......<<<<<....>>>>>.......<<<<<<<<<<.<.

002047F.trna3 (41080-41151)	Length: 72 bp
Type: Asp	Anticodon: GTC at 34-36 (41113-41115)	Score: 65.8
         *    |    *    |    *    |    *    |    *    |    *    |    *    | 
Seq: TCCGAGGTAGTATAGTGGCtAGTATTTCTGCCTGTCACGCAGACGaCCCGGGTTCAATCCCCGGCCTCGGAG
Str: >>>>>>>..>>>>........<<<<.>>>>>.......<<<<<....>>>>>.......<<<<<<<<<<<<.

002047F.trna4 (48072-48143)	Length: 72 bp
Type: Asp	Anticodon: GTC at 34-36 (48105-48107)	Score: 65.8
         *    |    *    |    *    |    *    |    *    |    *    |    *    | 
Seq: TCCGAGGTAGTATAGTGGCtAGTATTTCTGCCTGTCACGCAGACGaCCCGGGTTCAATCCCCGGCCTCGGAG
Str: >>>>>>>..>>>>........<<<<.>>>>>.......<<<<<....>>>>>.......<<<<<<<<<<<<.

002047F.trna5 (75803-75875)	Length: 73 bp
Type: Asp	Anticodon: GTC at 34-36 (75836-75838)	Score: 65.4
         *    |    *    |    *    |    *    |    *    |    *    |    *    |  
Seq: TCCGAGGTAGTATAGTGGCtAGTATTTCTGCCTGTCACGCAGGACGaCCCGGGTTCAATCCCCGGCCTCGGAG
Str: >>>>>>>..>>>>........<<<<.>>>>>.......<<<<<.....>>>>>.......<<<<<<<<<<<<.

002047F.trna6 (21234-21163)	Length: 72 bp
Type: Asp	Anticodon: GTC at 34-36 (21201-21199)	Score: 65.8
         *    |    *    |    *    |    *    |    *    |    *    |    *    | 
Seq: TCCGAGGTAGTATAGTGGCtAGTATTTCTGCCTGTCACGCAGACGaCCCGGGTTCAATCCCCGGCCTCGGAG
Str: >>>>>>>..>>>>........<<<<.>>>>>.......<<<<<....>>>>>.......<<<<<<<<<<<<.

002050F.trna1 (18564-18636)	Length: 73 bp
Type: Thr	Anticodon: TGT at 34-36 (18597-18599)	Score: 60.9
         *    |    *    |    *    |    *    |    *    |    *    |    *    |  
Seq: AGAcTTCTTAGCATAGTGGTAGTGCGTTTGATTTGTAATCAAAAGGtCGAGGGTTCGATCCCCTCAGTATCCT
Str: .>>.>.>>..>>>>.......<<<<.>>>>>.......<<<<<.....>>>>>.......<<<<<<<.<<<..

002050F.trna2 (44847-44918)	Length: 72 bp
Type: Thr	Anticodon: TGT at 33-35 (44879-44881)	Score: 79.3
         *    |    *    |    *    |    *    |    *    |    *    |    *    | 
Seq: GGCTGCTTAGCATAGTGGTAGTGCGTTTGATTTGTAATCAAAAGGtCGAGGGTTCAATCCCCTCAGTAGCCT
Str: >>>>>>>..>>>>.......<<<<.>>>>>.......<<<<<.....>>>>>.......<<<<<<<<<<<<.

002050F.trna3 (59827-59756)	Length: 72 bp
Type: Thr	Anticodon: TGT at 33-35 (59795-59793)	Score: 80.3
         *    |    *    |    *    |    *    |    *    |    *    |    *    | 
Seq: GGCTGCTTAGCATAGTGGTAGTGCGTTTGATTTGTAATCAAAAGGtCGAGGGTTCGATCCCCTCAGTAGCCT
Str: >>>>>>>..>>>>.......<<<<.>>>>>.......<<<<<.....>>>>>.......<<<<<<<<<<<<.

002050F.trna4 (22107-22036)	Length: 72 bp
Type: Thr	Anticodon: TGT at 33-35 (22075-22073)	Score: 80.3
         *    |    *    |    *    |    *    |    *    |    *    |    *    | 
Seq: GGCTGCTTAGCATAGTGGTAGTGCGTTTGATTTGTAATCAAAAGGtCGAGGGTTCGATCCCCTCAGTAGCCT
Str: >>>>>>>..>>>>.......<<<<.>>>>>.......<<<<<.....>>>>>.......<<<<<<<<<<<<.

002051F.trna1 (8680-8609)	Length: 72 bp
Type: Gly	Anticodon: TCC at 34-36 (8647-8645)	Score: 76.4
         *    |    *    |    *    |    *    |    *    |    *    |    *    | 
Seq: GCGCTATTAGTCTAGTGGTtAGGATAACTGCCTTCCAAGCAGTTGaCCCGGGTTCGAGTCCCGGATAGCGCA
Str: >>>>>>>..>>>>........<<<<.>>>>>.......<<<<<....>>>>>.......<<<<<<<<<<<<.

002057F.trna1 (50987-50916)	Length: 72 bp
Type: Pro	Anticodon: TGG at 33-35 (50955-50953)	Score: 72.3
         *    |    *    |    *    |    *    |    *    |    *    |    *    | 
Seq: GGCTGCTTGGTCTAGTGGTATGATTCTCGCTTTGGGTGCGAGAGGtCACGGGTTCAATTCCCGTAGCAGCCC
Str: >>>>>>>..>>>.........<<<.>>>>>.......<<<<<.....>>>>>.......<<<<<<<<<<<<.

002058F.trna1 (30124-30196)	Length: 73 bp
Type: Lys	Anticodon: CTT at 34-36 (30157-30159)	Score: 89.2
         *    |    *    |    *    |    *    |    *    |    *    |    *    |  
Seq: GCCCGGCTAGCTCAGTCGGTAGAGCGTCAGACTCTTAATCTGGTGGtCGTGGGTTCGAGCCCCACGTTGGGCG
Str: >>>>>>>..>>>>........<<<<.>>>>>.......<<<<<.....>>>>>.......<<<<<<<<<<<<.

002058F.trna2 (55194-55266)	Length: 73 bp
Type: Ala	Anticodon: TGC at 34-36 (55227-55229)	Score: 55.4
         *    |    *    |    *    |    *    |    *    |    *    |    *    |  
Seq: GGGGAACTAGCTCAAATGGAAGAGCGCTCGCTTTGCATGCGAGAGGcAACGGGATCGATACCCGTGTTCTCCA
Str: >>>>>>>..>>>>........<<<<.>>>>>.......<<<<<.....>>>>>.......<<<<<<<<<<<<.

002058F.trna3 (55327-55399)	Length: 73 bp
Type: Lys	Anticodon: TTT at 34-36 (55360-55362)	Score: 71.1
         *    |    *    |    *    |    *    |    *    |    *    |    *    |  
Seq: GCCAGTTTAGCTCAGTCGTTAGAGCGCCAGCCTTTTAAGCTGGTGGtCAAGGGTTCAAGTCCCTTAGTCGGCG
Str: >>>.>>>..>>>>........<<<<.>>>>>.......<<<<<.....>>>>>.......<<<<<<<<.<<<.

002058F.trna4 (56177-56249)	Length: 73 bp
Type: Thr	Anticodon: AGT at 34-36 (56210-56212)	Score: 79.5
         *    |    *    |    *    |    *    |    *    |    *    |    *    |  
Seq: GCCTCTATGGCTCAGTTGGCAGAGCATTCGCTTAGTAAGCGAAAGGtCCGTGGTTCGAGCCCGCGTGGAGGCT
Str: >>>>>>>..>>>>........<<<<.>>>>>.......<<<<<.....>>>>>.......<<<<<<<<<<<<.

002058F.trna5 (58337-58409)	Length: 73 bp
Type: Thr	Anticodon: AGT at 34-36 (58370-58372)	Score: 79.5
         *    |    *    |    *    |    *    |    *    |    *    |    *    |  
Seq: GCCTCTATGGCTCAGTTGGCAGAGCATTCGCTTAGTAAGCGAAAGGtCCGTGGTTCGAGCCCGCGTGGAGGCT
Str: >>>>>>>..>>>>........<<<<.>>>>>.......<<<<<.....>>>>>.......<<<<<<<<<<<<.

002058F.trna6 (75592-75666)	Length: 75 bp
Type: Glu	Anticodon: CTC at 34-36 (75625-75627)	Score: 69.8
Possible intron: 38-40 (75629-75631)
         *    |    *    |    *    |    *    |    *    |    *    |    *    |    
Seq: TCCGCATTAGTCTAGTGGTtAGGATATTCGGCTCTCAccaCCCGAAAGaCCCGGGTTCAAGCCCCGGATGCGGAA
Str: >>>>>>>..>>>>........<<<<.>>>>>..........<<<<<....>>>>>.......<<<<<<<<<<<<.

002058F.trna7 (84588-84516)	Length: 73 bp
Type: Ala	Anticodon: TGC at 34-36 (84555-84553)	Score: 55.4
         *    |    *    |    *    |    *    |    *    |    *    |    *    |  
Seq: GGGGAACTAGCTCAAATGGAAGAGCGCTCGCTTTGCATGCGAGAGGcAACGGGATCGATACCCGTGTTCTCCA
Str: >>>>>>>..>>>>........<<<<.>>>>>.......<<<<<.....>>>>>.......<<<<<<<<<<<<.

002058F.trna8 (84455-84383)	Length: 73 bp
Type: Lys	Anticodon: TTT at 34-36 (84422-84420)	Score: 78.9
         *    |    *    |    *    |    *    |    *    |    *    |    *    |  
Seq: GCCAGTTTAGCTCAGTCGGTAGAGCGCCAGCCTTTTAAGCTGGTGGtCAAGGGTTCAAGTCCCTTAGTCGGCG
Str: >>>.>>>..>>>>........<<<<.>>>>>.......<<<<<.....>>>>>.......<<<<<<<<.<<<.

002058F.trna9 (75777-75705)	Length: 73 bp
Type: Lys	Anticodon: CTT at 34-36 (75744-75742)	Score: 69.0
         *    |    *    |    *    |    *    |    *    |    *    |    *    |  
Seq: ACCCGGCTAGCTCAGTCGGTAGAGCGTCAGACTCTTAATCTAGTGGtCGTGGGTTCGAGCCCCACGTTTGGCG
Str: .>>.>>>..>>>>........<<<<.>.>>>.......<<<.<.....>>>>>.......<<<<<<<<.<<..

002058F.trna10 (70268-70196)	Length: 73 bp
Type: Thr	Anticodon: AGT at 34-36 (70235-70233)	Score: 79.5
         *    |    *    |    *    |    *    |    *    |    *    |    *    |  
Seq: GCCTCTATGGCTCAGTTGGCAGAGCATTCGCTTAGTAAGCGAAAGGtCCGTGGTTCGAGCCCGCGTGGAGGCT
Str: >>>>>>>..>>>>........<<<<.>>>>>.......<<<<<.....>>>>>.......<<<<<<<<<<<<.

002058F.trna11 (47084-47012)	Length: 73 bp
Type: Ala	Anticodon: TGC at 34-36 (47051-47049)	Score: 55.4
         *    |    *    |    *    |    *    |    *    |    *    |    *    |  
Seq: GGGGAACTAGCTCAAATGGAAGAGCGCTCGCTTTGCATGCGAGAGGcAACGGGATCGATACCCGTGTTCTCCA
Str: >>>>>>>..>>>>........<<<<.>>>>>.......<<<<<.....>>>>>.......<<<<<<<<<<<<.

002058F.trna12 (46951-46880)	Length: 72 bp
Type: Lys	Anticodon: TTT at 34-36 (46918-46916)	Score: 66.9
         *    |    *    |    *    |    *    |    *    |    *    |    *    | 
Seq: GCCAGTTTAGCTCAGTCGGTAGAGCGCCAGCCTTTTAAGCTGGTGGTAAAGGTTCAAGTCCCTTAGTCGGCG
Str: >>>.>>>..>>>>........<<<<.>>>>>.......<<<<<....>>.>>.......<<.<<<<<.<<<.

002058F.trna13 (25471-25399)	Length: 73 bp
Type: Ala	Anticodon: TGC at 34-36 (25438-25436)	Score: 55.4
         *    |    *    |    *    |    *    |    *    |    *    |    *    |  
Seq: GGGGAACTAGCTCAAATGGAAGAGCGCTCGCTTTGCATGCGAGAGGcAACGGGATCGATACCCGTGTTCTCCA
Str: >>>>>>>..>>>>........<<<<.>>>>>.......<<<<<.....>>>>>.......<<<<<<<<<<<<.

002058F.trna14 (25338-25266)	Length: 73 bp
Type: Lys	Anticodon: TTT at 34-36 (25305-25303)	Score: 71.1
         *    |    *    |    *    |    *    |    *    |    *    |    *    |  
Seq: GCCAGTTTAGCTCAGTCGTTAGAGCGCCAGCCTTTTAAGCTGGTGGtCAAGGGTTCAAGTCCCTTAGTCGGCG
Str: >>>.>>>..>>>>........<<<<.>>>>>.......<<<<<.....>>>>>.......<<<<<<<<.<<<.

002058F.trna15 (13876-13804)	Length: 73 bp
Type: Thr	Anticodon: AGT at 34-36 (13843-13841)	Score: 79.5
         *    |    *    |    *    |    *    |    *    |    *    |    *    |  
Seq: GCCTCTATGGCTCAGTTGGCAGAGCATTCGCTTAGTAAGCGAAAGGtCCGTGGTTCGAGCCCGCGTGGAGGCT
Str: >>>>>>>..>>>>........<<<<.>>>>>.......<<<<<.....>>>>>.......<<<<<<<<<<<<.

002058F.trna16 (11710-11638)	Length: 73 bp
Type: Thr	Anticodon: AGT at 34-36 (11677-11675)	Score: 79.5
         *    |    *    |    *    |    *    |    *    |    *    |    *    |  
Seq: GCCTCTATGGCTCAGTTGGCAGAGCATTCGCTTAGTAAGCGAAAGGtCCGTGGTTCGAGCCCGCGTGGAGGCT
Str: >>>>>>>..>>>>........<<<<.>>>>>.......<<<<<.....>>>>>.......<<<<<<<<<<<<.

002071F.trna1 (67546-67616)	Length: 71 bp
Type: Glu	Anticodon: CTC at 34-36 (67579-67581)	Score: 44.8
         *    |    *    |    *    |    *    |    *    |    *    |    *    |
Seq: TCCGCATTAGTCTAGTGGTtAAGAATTTCGGCTCTCACCCGAAAGaCCCAGTTCAAGCCCCGGATGCGGAA
Str: >>>>>>>...>>>........<<<..>>>>>.......<<<<<....>>.>.......<..<<<<<<<<<.

002071F.trna2 (67728-67656)	Length: 73 bp
Type: Lys	Anticodon: CTT at 34-36 (67695-67693)	Score: 89.2
         *    |    *    |    *    |    *    |    *    |    *    |    *    |  
Seq: GCCCGGCTAGCTCAGTCGGTAGAGCGTCAGACTCTTAATCTGGTGGtCGTGGGTTCGAGCCCCACGTTGGGCG
Str: >>>>>>>..>>>>........<<<<.>>>>>.......<<<<<.....>>>>>.......<<<<<<<<<<<<.

002073F.trna1 (10803-10875)	Length: 73 bp
Type: Met	Anticodon: CAT at 34-36 (10836-10838)	Score: 67.1
         *    |    *    |    *    |    *    |    *    |    *    |    *    |  
Seq: AAGGTTTTAGCGCAGTCGGTAGCGCGTCAGTCTCATAATCTGAAGGtCGTGAGTTCGATCCTCACAAACCGCA
Str: ..>>>>>..>>>>........<<<<.>>>>.........<<<<.....>>>>>.......<<<<<<<<<<...

002073F.trna2 (11404-11487)	Length: 84 bp
Type: Leu	Anticodon: TAA at 35-37 (11438-11440)	Score: 77.7
         *    |    *    |    *    |    *    |    *    |    *    |    *    |    *    |   
Seq: GGCAGTTTGTCCGAGTCGGTtAAGGAGACAGACTTAAGATCTGTTGCACACTAGTGCGCGTGGGTTCGAATCCCACAGCTGCCA
Str: >>>>>>>..>>>...........<<<.>>>>>.......<<<<<.>>>>....<<<<..>>>>>.......<<<<<<<<<<<<.

002073F.trna3 (69535-69618)	Length: 84 bp
Type: Leu	Anticodon: TAA at 35-37 (69569-69571)	Score: 77.7
         *    |    *    |    *    |    *    |    *    |    *    |    *    |    *    |   
Seq: GGCAGTTTGTCCGAGTCGGTtAAGGAGACAGACTTAAGATCTGTTGCACACTAGTGCGCGTGGGTTCGAATCCCACAGCTGCCA
Str: >>>>>>>..>>>...........<<<.>>>>>.......<<<<<.>>>>....<<<<..>>>>>.......<<<<<<<<<<<<.

002073F.trna4 (69680-69751)	Length: 72 bp
Type: Arg	Anticodon: ACG at 34-36 (69713-69715)	Score: 47.6
         *    |    *    |    *    |    *    |    *    |    *    |    *    | 
Seq: GGCTCTATGGtTGTAAGGGTAGCACGTGGGCCTACGGAGCCCAAAaTTGGGGTTCAAATCCCTGTAGAGTCG
Str: >>>>>>>..>.>>>.......<<<<.>>>>>.......<<<<<....>>>>>.......<<<<<<<<<<<<.

002073F.trna5 (64332-64249)	Length: 84 bp
Type: Leu	Anticodon: TAA at 35-37 (64298-64296)	Score: 70.5
         *    |    *    |    *    |    *    |    *    |    *    |    *    |    *    |   
Seq: GGCAGTTTGTCCGAGTCGATtAAGGAGACAGACTTAAGATCTGTTGCACACTAGTGCGCGTGGGTTCGAATCCCACAGCTGCCA
Str: >>>>>>>..>>>...........<<<.>>>>>.......<<<<<.>>>>....<<<<..>>>>>.......<<<<<<<<<<<<.

002073F.trna6 (64188-64118)	Length: 71 bp
Type: Arg	Anticodon: ACG at 33-35 (64156-64154)	Score: 55.2
         *    |    *    |    *    |    *    |    *    |    *    |    *    |
Seq: GGCTCTATGGTGTAAGGGTAGCACGTGGGCCTACGGAGCCCAAAaTTGGGGTTCAAATCCCTGTAGAGTCG
Str: >>>>>>>..>>>>.......<<<<.>>>>>.......<<<<<....>>>>>.......<<<<<<<<<<<<.

002073F.trna7 (36574-36491)	Length: 84 bp
Type: Leu	Anticodon: TAA at 35-37 (36540-36538)	Score: 77.7
         *    |    *    |    *    |    *    |    *    |    *    |    *    |    *    |   
Seq: GGCAGTTTGTCCGAGTCGGTtAAGGAGACAGACTTAAGATCTGTTGCACACTAGTGCGCGTGGGTTCGAATCCCACAGCTGCCA
Str: >>>>>>>..>>>...........<<<.>>>>>.......<<<<<.>>>>....<<<<..>>>>>.......<<<<<<<<<<<<.

002074F.trna1 (33911-33983)	Length: 73 bp
Type: Ala	Anticodon: CGC at 34-36 (33944-33946)	Score: 54.9
         *    |    *    |    *    |    *    |    *    |    *    |    *    |  
Seq: GGGGATCTAGCTCAAATGGTAGAGCGCTCGTTTCGCATACGAGAGGcAACGGGATCGATACCCGTGTTCTCCA
Str: >>>>>.>..>>>>........<<<<.>>>>>.......<<<<<.....>>>>>.......<<<<<<.<<<<<.

002074F.trna2 (34060-34132)	Length: 73 bp
Type: Lys	Anticodon: TTT at 34-36 (34093-34095)	Score: 82.8
         *    |    *    |    *    |    *    |    *    |    *    |    *    |  
Seq: GCCGGTTTAGCTCAGTCGGTAGAGCGCCAGCCTTTTAAGCTGGTGGtCAAGGGTTCAAGTCCCTTAGTCGGCG
Str: >>>>>>>..>>>>........<<<<.>>>>>.......<<<<<.....>>>>>.......<<<<<<<<<<<<.

002075F.trna1 (47092-47163)	Length: 72 bp
Type: Glu	Anticodon: CTC at 34-36 (47125-47127)	Score: 76.8
         *    |    *    |    *    |    *    |    *    |    *    |    *    | 
Seq: TCCGCATTAGTCTAGTGGTcAGGATATTCGGCTCTCACCCGAAAGaCCCGGGTTCAAGCCCCGGATGCGGAA
Str: >>>>>>>..>>>>........<<<<.>>>>>.......<<<<<....>>>>>.......<<<<<<<<<<<<.

002075F.trna2 (47273-47202)	Length: 72 bp
Type: Lys	Anticodon: CTT at 33-35 (47241-47239)	Score: 53.2
Possible pseudogene
         *    |    *    |    *    |    *    |    *    |    *    |    *    | 
Seq: GCCCGGCTAACTCAGTCGTAGAGCGTCAGACTCTTGATCTGAGGGtCGTGGGTTCGAGCCCCTCGTTGGCCG
Str: >.>>>>>...>>>.......<<<..>>>>>.......<<<<<.....>.>>>.......<<<.<<<<<<.<.

002075F.trna3 (6308-6237)	Length: 72 bp
Type: Asp	Anticodon: GTC at 34-36 (6275-6273)	Score: 65.8
         *    |    *    |    *    |    *    |    *    |    *    |    *    | 
Seq: TCCGAGGTAGTATAGTGGCtAGTATTTCTGCCTGTCACGCAGACGaCCCGGGTTCAATCCCCGGCCTCGGAG
Str: >>>>>>>..>>>>........<<<<.>>>>>.......<<<<<....>>>>>.......<<<<<<<<<<<<.

002079F.trna1 (80872-80943)	Length: 72 bp
Type: Sup	Anticodon: TTA at 34-36 (80905-80907)	Score: 66.1
         *    |    *    |    *    |    *    |    *    |    *    |    *    | 
Seq: TGCCTCATGGTGTAACGGTtAGCACTTTGGACTTTAAATCCAGCAaTCCGAGTTCGATTCTCGGTGAGGCAA
Str: >>>>>>>..>>>>........<<<<.>>>>>.......<<<<<....>>>>>.......<<<<<<<<<<<<.

002079F.trna2 (14549-14478)	Length: 72 bp
Type: Sup	Anticodon: TTA at 34-36 (14516-14514)	Score: 66.1
         *    |    *    |    *    |    *    |    *    |    *    |    *    | 
Seq: TGCCTCATGGTGTAACGGTtAGCACTTTGGACTTTAAATCCAGCAaTCCGAGTTCGATTCTCGGTGAGGCAA
Str: >>>>>>>..>>>>........<<<<.>>>>>.......<<<<<....>>>>>.......<<<<<<<<<<<<.

002087F.trna1 (27597-27678)	Length: 82 bp
Type: Ser	Anticodon: GCT at 34-36 (27630-27632)	Score: 77.0
         *    |    *    |    *    |    *    |    *    |    *    |    *    |    *    | 
Seq: GACACTTTGGCCGAGTGGTtAAGGCGATGGCCTGCTAAGCCATTGGGAATTTCCCGCGTGAGTTCAAACCTCACAGGTGTCG
Str: >>>>>>>..>>>..........<<<.>>>>>.......<<<<<.>>>>...<<<<..>>>>>.......<<<<<<<<<<<<.

002087F.trna2 (37994-37911)	Length: 84 bp
Type: Tyr	Anticodon: GTA at 34-36 (37961-37959)	Score: 67.1
Possible intron: 38-48 (37957-37947)
         *    |    *    |    *    |    *    |    *    |    *    |    *    |    *    |   
Seq: CCGGCAATAGCTCAGCTGGAAGAGCATGAGACTGTAGaatctgtggaaATCTCAGGGtCCTCGGTTCAATCCCGAGTTGCCGGA
Str: >>>>>>>..>>>>........<<<<.>>>>>..................<<<<<.....>>>>>.......<<<<<<<<<<<<.

002092F.trna1 (26200-26272)	Length: 73 bp
Type: Thr	Anticodon: AGT at 34-36 (26233-26235)	Score: 79.5
         *    |    *    |    *    |    *    |    *    |    *    |    *    |  
Seq: GCCTCTATGGCTCAGTTGGCAGAGCATTCGCTTAGTAAGCGAAAGGtCCGTGGTTCGAGCCCGCGTGGAGGCT
Str: >>>>>>>..>>>>........<<<<.>>>>>.......<<<<<.....>>>>>.......<<<<<<<<<<<<.

002092F.trna2 (70826-70897)	Length: 72 bp
Type: Cys	Anticodon: GCA at 33-35 (70858-70860)	Score: 76.8
         *    |    *    |    *    |    *    |    *    |    *    |    *    | 
Seq: GGACAAGTAGCTCAGTAGTAGAGCATTGGACTGCAGATCCAGAGGtCGTGGGTTCGACTCCCACCTTGTCCT
Str: >>>>>>>..>>>>.......<<<<.>>>>>.......<<<<<.....>>>>>.......<<<<<<<<<<<<.

002092F.trna3 (69763-69691)	Length: 73 bp
Type: Thr	Anticodon: AGT at 34-36 (69730-69728)	Score: 79.1
         *    |    *    |    *    |    *    |    *    |    *    |    *    |  
Seq: GCCTCTATGGCTCAGTTGGCAGAGCATTCGCTTAGTAAGCGAAAGGtCCGTGGTTCAAACCCGCGTGGAGGCT
Str: >>>>>>>..>>>>........<<<<.>>>>>.......<<<<<.....>>>>>.......<<<<<<<<<<<<.

002092F.trna4 (9569-9498)	Length: 72 bp
Type: Cys	Anticodon: GCA at 33-35 (9537-9535)	Score: 66.0
         *    |    *    |    *    |    *    |    *    |    *    |    *    | 
Seq: GGATAAGTACCTCAGTAGTAGAGCATTGGACTGCAGATCCAGAGGtCGTGGGTTCGACTCCCACCTTGTCCT
Str: >>>>>>>...>>>.......<<<..>>>>>.......<<<<<.....>>>>>.......<<<<<<<<<<<<.

002092F.trna5 (8885-8813)	Length: 73 bp
Type: Thr	Anticodon: AGT at 34-36 (8852-8850)	Score: 79.5
         *    |    *    |    *    |    *    |    *    |    *    |    *    |  
Seq: GCCTCTATGGCTCAGTTGGCAGAGCATTCGCTTAGTAAGCGAAAGGtCCGTGGTTCGAGCCCGCGTGGAGGCT
Str: >>>>>>>..>>>>........<<<<.>>>>>.......<<<<<.....>>>>>.......<<<<<<<<<<<<.

002096F.trna1 (15495-15567)	Length: 73 bp
Type: Ala	Anticodon: TGC at 34-36 (15528-15530)	Score: 55.4
         *    |    *    |    *    |    *    |    *    |    *    |    *    |  
Seq: GGGGAACTAGCTCAAATGGAAGAGCGCTCGCTTTGCATGCGAGAGGcAACGGGATCGATACCCGTGTTCTCCA
Str: >>>>>>>..>>>>........<<<<.>>>>>.......<<<<<.....>>>>>.......<<<<<<<<<<<<.

002096F.trna2 (15629-15701)	Length: 73 bp
Type: Lys	Anticodon: TTT at 34-36 (15662-15664)	Score: 82.8
         *    |    *    |    *    |    *    |    *    |    *    |    *    |  
Seq: GCCGGTTTAGCTCAGTCGGTAGAGCGCCAGCCTTTTAAGCTGGTGGtCAAGGGTTCAAGTCCCTTAGTCGGCG
Str: >>>>>>>..>>>>........<<<<.>>>>>.......<<<<<.....>>>>>.......<<<<<<<<<<<<.

002101F.trna1 (24085-24157)	Length: 73 bp
Type: Ala	Anticodon: TGC at 34-36 (24118-24120)	Score: 55.4
         *    |    *    |    *    |    *    |    *    |    *    |    *    |  
Seq: GGGGAACTAGCTCAAATGGAAGAGCGCTCGCTTTGCATGCGAGAGGcAACGGGATCGATACCCGTGTTCTCCA
Str: >>>>>>>..>>>>........<<<<.>>>>>.......<<<<<.....>>>>>.......<<<<<<<<<<<<.

002101F.trna2 (24218-24290)	Length: 73 bp
Type: Lys	Anticodon: TTT at 34-36 (24251-24253)	Score: 78.9
         *    |    *    |    *    |    *    |    *    |    *    |    *    |  
Seq: GCCAGTTTAGCTCAGTCGGTAGAGCGCCAGCCTTTTAAGCTGGTGGtCAAGGGTTCAAGTCCCTTAGTCGGCG
Str: >>>.>>>..>>>>........<<<<.>>>>>.......<<<<<.....>>>>>.......<<<<<<<<.<<<.

002101F.trna3 (33017-33089)	Length: 73 bp
Type: Lys	Anticodon: CTT at 34-36 (33050-33052)	Score: 69.0
         *    |    *    |    *    |    *    |    *    |    *    |    *    |  
Seq: ACCCGGCTAGCTCAGTCGGTAGAGCGTCAGACTCTTAATCTAGTGGtCGTGGGTTCGAGCCCCACGTTTGGCG
Str: .>>.>>>..>>>>........<<<<.>.>>>.......<<<.<.....>>>>>.......<<<<<<<<.<<..

002101F.trna4 (38518-38590)	Length: 73 bp
Type: Thr	Anticodon: AGT at 34-36 (38551-38553)	Score: 79.5
         *    |    *    |    *    |    *    |    *    |    *    |    *    |  
Seq: GCCTCTATGGCTCAGTTGGCAGAGCATTCGCTTAGTAAGCGAAAGGtCCGTGGTTCGAGCCCGCGTGGAGGCT
Str: >>>>>>>..>>>>........<<<<.>>>>>.......<<<<<.....>>>>>.......<<<<<<<<<<<<.

002101F.trna5 (61577-61649)	Length: 73 bp
Type: Ala	Anticodon: TGC at 34-36 (61610-61612)	Score: 55.4
         *    |    *    |    *    |    *    |    *    |    *    |    *    |  
Seq: GGGGAACTAGCTCAAATGGAAGAGCGCTCGCTTTGCATGCGAGAGGcAACGGGATCGATACCCGTGTTCTCCA
Str: >>>>>>>..>>>>........<<<<.>>>>>.......<<<<<.....>>>>>.......<<<<<<<<<<<<.

002101F.trna6 (61710-61782)	Length: 73 bp
Type: Lys	Anticodon: TTT at 34-36 (61743-61745)	Score: 78.9
         *    |    *    |    *    |    *    |    *    |    *    |    *    |  
Seq: GCCAGTTTAGCTCAGTCGGTAGAGCGCCAGCCTTTTAAGCTGGTGGtCAAGGGTTCAAGTCCCTTAGTCGGCG
Str: >>>.>>>..>>>>........<<<<.>>>>>.......<<<<<.....>>>>>.......<<<<<<<<.<<<.

002101F.trna7 (51413-51341)	Length: 73 bp
Type: Ala	Anticodon: TGC at 34-36 (51380-51378)	Score: 55.4
         *    |    *    |    *    |    *    |    *    |    *    |    *    |  
Seq: GGGGAACTAGCTCAAATGGAAGAGCGCTCGCTTTGCATGCGAGAGGcAACGGGATCGATACCCGTGTTCTCCA
Str: >>>>>>>..>>>>........<<<<.>>>>>.......<<<<<.....>>>>>.......<<<<<<<<<<<<.

002101F.trna8 (51280-51208)	Length: 73 bp
Type: Lys	Anticodon: TTT at 34-36 (51247-51245)	Score: 78.9
         *    |    *    |    *    |    *    |    *    |    *    |    *    |  
Seq: GCCAGTTTAGCTCAGTCGGTAGAGCGCCAGCCTTTTAAGCTGGTGGtCAAGGGTTCAAGTCCCTTAGTCGGCG
Str: >>>.>>>..>>>>........<<<<.>>>>>.......<<<<<.....>>>>>.......<<<<<<<<.<<<.

002101F.trna9 (50437-50365)	Length: 73 bp
Type: Thr	Anticodon: AGT at 34-36 (50404-50402)	Score: 79.5
         *    |    *    |    *    |    *    |    *    |    *    |    *    |  
Seq: GCCTCTATGGCTCAGTTGGCAGAGCATTCGCTTAGTAAGCGAAAGGtCCGTGGTTCGAGCCCGCGTGGAGGCT
Str: >>>>>>>..>>>>........<<<<.>>>>>.......<<<<<.....>>>>>.......<<<<<<<<<<<<.

002101F.trna10 (33199-33128)	Length: 72 bp
Type: Glu	Anticodon: CTC at 34-36 (33166-33164)	Score: 76.8
         *    |    *    |    *    |    *    |    *    |    *    |    *    | 
Seq: TCCGCATTAGTCTAGTGGTtAGGATATTCGGCTCTCACCCGAAAGaCCCGGGTTCAAGCCCCGGATGCGGAA
Str: >>>>>>>..>>>>........<<<<.>>>>>.......<<<<<....>>>>>.......<<<<<<<<<<<<.

002101F.trna11 (19432-19360)	Length: 73 bp
Type: Lys	Anticodon: CTT at 34-36 (19399-19397)	Score: 89.2
         *    |    *    |    *    |    *    |    *    |    *    |    *    |  
Seq: GCCCGGCTAGCTCAGTCGGTAGAGCGTCAGACTCTTAATCTGGTGGtCGTGGGTTCGAGCCCCACGTTGGGCG
Str: >>>>>>>..>>>>........<<<<.>>>>>.......<<<<<.....>>>>>.......<<<<<<<<<<<<.

002105F.trna1 (45417-45488)	Length: 72 bp
Type: Thr	Anticodon: TGT at 33-35 (45449-45451)	Score: 80.3
         *    |    *    |    *    |    *    |    *    |    *    |    *    | 
Seq: GGCTGCTTAGCATAGTGGTAGTGCGTTTGATTTGTAATCAAAAGGtCGAGGGTTCGATCCCCTCAGTAGCCT
Str: >>>>>>>..>>>>.......<<<<.>>>>>.......<<<<<.....>>>>>.......<<<<<<<<<<<<.

002105F.trna2 (42503-42431)	Length: 73 bp
Type: Gly	Anticodon: TCC at 34-36 (42470-42468)	Score: 42.9
         *    |    *    |    *    |    *    |    *    |    *    |    *    |  
Seq: GCGCTATTAGTCTAATGGTtAGGATTGTCACCTTCCAAGTGACCGaACCGGtGTTCAAATCCCGGATAGCGTA
Str: >>>>>>>..>>>>........<<<<.>>>>>.......<<<<<....>>>>.>.......<<<<<<<<<<<<.

002111F.trna1 (65409-65480)	Length: 72 bp
Type: Ile	Anticodon: TAT at 33-35 (65441-65443)	Score: 52.9
         *    |    *    |    *    |    *    |    *    |    *    |    *    | 
Seq: GCTCTTGTAGCTTAGTGGTtAAAGCGTGGTCTTATGAGCCAGAGAtCGTGAGTTCGACCCTCACCAGGAGCT
Str: >>>>>>>..>>>>........<<<<.>>>>.......<<<<......>>>>>.......<<<<<<<<<<<<.

002111F.trna2 (70570-70642)	Length: 73 bp
Type: Cys	Anticodon: GCA at 33-35 (70602-70604)	Score: 67.4
         *    |    *    |    *    |    *    |    *    |    *    |    *    |  
Seq: GGACAAGTAGCTCAGTAGTAGAGCATTGGACTGCAGATCCAGAGGtCGAGGGTTCgGACTCCCTCCTTGTCCT
Str: >>>>>>>..>>>>.......<<<<.>>>>>.......<<<<<.....>>>>>........<<<<<<<<<<<<.

002111F.trna3 (14529-14457)	Length: 73 bp
Type: Ile	Anticodon: TAT at 34-36 (14496-14494)	Score: 71.4
         *    |    *    |    *    |    *    |    *    |    *    |    *    |  
Seq: GCTCTTGTAGCTTAGTGGTtAAAGCGCTGGTCTTATGAGCCAGAGAtCGTGAGTTCGACCCTCACCAGGAGCT
Str: >>>>>>>..>>>>........<<<<.>>>>>.......<<<<<.....>>>>>.......<<<<<<<<<<<<.

002111F.trna4 (9380-9308)	Length: 73 bp
Type: Cys	Anticodon: GCA at 33-35 (9348-9346)	Score: 67.4
         *    |    *    |    *    |    *    |    *    |    *    |    *    |  
Seq: GGACAAGTAGCTCAGTAGTAGAGCATTGGACTGCAGATCCAGAGGtCGAGGGTTCgGACTCCCTCCTTGTCCT
Str: >>>>>>>..>>>>.......<<<<.>>>>>.......<<<<<.....>>>>>........<<<<<<<<<<<<.

002114F.trna1 (23442-23513)	Length: 72 bp
Type: Gly	Anticodon: TCC at 34-36 (23475-23477)	Score: 76.4
         *    |    *    |    *    |    *    |    *    |    *    |    *    | 
Seq: GCGCTATTAGTCTAGTGGTtAGGATAACTGCCTTCCAAGCAGTTGaCCCGGGTTCGAGTCCCGGATAGCGCA
Str: >>>>>>>..>>>>........<<<<.>>>>>.......<<<<<....>>>>>.......<<<<<<<<<<<<.

002114F.trna2 (67789-67860)	Length: 72 bp
Type: Gly	Anticodon: TCC at 34-36 (67822-67824)	Score: 76.4
         *    |    *    |    *    |    *    |    *    |    *    |    *    | 
Seq: GCGCTATTAGTCTAGTGGTtAGGATAACTGCCTTCCAAGCAGTTGaCCCGGGTTCGAGTCCCGGATAGCGCA
Str: >>>>>>>..>>>>........<<<<.>>>>>.......<<<<<....>>>>>.......<<<<<<<<<<<<.

002115F.trna1 (9463-9533)	Length: 71 bp
Type: Gly	Anticodon: GCC at 33-35 (9495-9497)	Score: 64.4
         *    |    *    |    *    |    *    |    *    |    *    |    *    |
Seq: GCATTAGTGGTCTAGTGGTAGAATACTTCGTTGCCATCGAAGTGaCCCGGGTTCGATTCCCGGCTGATGCA
Str: >>>>>>>..>>.>.......<.<<.>>>>>.......<<<<<....>>>>>.......<<<<<<<<<<<<.

002115F.trna2 (25796-25866)	Length: 71 bp
Type: Gly	Anticodon: GCC at 33-35 (25828-25830)	Score: 31.1
Possible pseudogene
         *    |    *    |    *    |    *    |    *    |    *    |    *    |
Seq: GaaccatTAGTCTAGTGCTAGAATACTTCGTTGCCATCGAAGTGaCCCGGGTTAGATTCCCGGCTGATGCA
Str: >........>>.>.......<.<<.>>>>>.......<<<<<....>>>>>.......<<<<<......<.

002117F.trna1 (22445-22517)	Length: 73 bp
Type: Ala	Anticodon: TGC at 34-36 (22478-22480)	Score: 55.4
         *    |    *    |    *    |    *    |    *    |    *    |    *    |  
Seq: GGGGAACTAGCTCAAATGGAAGAGCGCTCGCTTTGCATGCGAGAGGcAACGGGATCGATACCCGTGTTCTCCA
Str: >>>>>>>..>>>>........<<<<.>>>>>.......<<<<<.....>>>>>.......<<<<<<<<<<<<.

002117F.trna2 (22579-22643)	Length: 65 bp
Type: Lys	Anticodon: TTT at 29-31 (22607-22609)	Score: 42.7
         *    |    *    |    *    |    *    |    *    |    *    |    
Seq: GCCAGCTCAGTCGGTAGAGCGCCAGCCTTTTAAGCTGGTGGtAAAGGGTTGAAGTCCCTTAGGCG
Str: >>>.>>>>........<<<<.>>>>>.......<<<<<.....>>>>>.......<<<<<.<<<.

002127F.trna1 (61532-61604)	Length: 73 bp
Type: Lys	Anticodon: CTT at 34-36 (61565-61567)	Score: 89.2
         *    |    *    |    *    |    *    |    *    |    *    |    *    |  
Seq: GCCCGGCTAGCTCAGTCGGTAGAGCGTCAGACTCTTAATCTGGTGGtCGTGGGTTCGAGCCCCACGTTGGGCG
Str: >>>>>>>..>>>>........<<<<.>>>>>.......<<<<<.....>>>>>.......<<<<<<<<<<<<.

002127F.trna2 (61714-61643)	Length: 72 bp
Type: Glu	Anticodon: CTC at 34-36 (61681-61679)	Score: 43.7
         *    |    *    |    *    |    *    |    *    |    *    |    *    | 
Seq: TCCCCTTTAGTCTAGTGCTtAGGATATTCGGCTCTCACCCGAAAGaTCGGGGTTCAAGCCCCGGATGCGGAA
Str: >>>.>.>..>>>>........<<<<.>>>>>.......<<<<<....>.>>>.......<<<.<<.<.<<<.

002131F.trna1 (66350-66279)	Length: 72 bp
Type: Gln	Anticodon: TTG at 34-36 (66317-66315)	Score: 76.6
         *    |    *    |    *    |    *    |    *    |    *    |    *    | 
Seq: GGTCTTATGGTGTAATGGTtAGCACGTTGGACTTTGAATCCAACGaTCCGAGTTCGATTCTCGGTAAGACCA
Str: >>>>>>>..>>>>........<<<<.>>>>>.......<<<<<....>>>>>.......<<<<<<<<<<<<.

002133F.trna1 (11407-11479)	Length: 73 bp
Type: Lys	Anticodon: CTT at 34-36 (11440-11442)	Score: 82.7
         *    |    *    |    *    |    *    |    *    |    *    |    *    |  
Seq: ACCCGACTAGCTCAGTCGGTAGAGCGTCAGACTCTTAATCTGGTGGtCGTGGGTTCGAGCCCCACGTTGGGCG
Str: .>>>>>>..>>>>........<<<<.>>>>>.......<<<<<.....>>>>>.......<<<<<<<<<<<..

002133F.trna2 (60160-60232)	Length: 73 bp
Type: Lys	Anticodon: CTT at 34-36 (60193-60195)	Score: 82.7
         *    |    *    |    *    |    *    |    *    |    *    |    *    |  
Seq: ACCCGACTAGCTCAGTCGGTAGAGCGTCAGACTCTTAATCTGGTGGtCGTGGGTTCGAGCCCCACGTTGGGCG
Str: .>>>>>>..>>>>........<<<<.>>>>>.......<<<<<.....>>>>>.......<<<<<<<<<<<..

002133F.trna3 (60341-60270)	Length: 72 bp
Type: Glu	Anticodon: CTC at 34-36 (60308-60306)	Score: 22.9
Possible pseudogene
         *    |    *    |    *    |    *    |    *    |    *    |    *    | 
Seq: TCCCCTTTAGTCTAGTGCTtAGGATAATCGGCTCTCATACGAAAGaTCGGGGTTCAAGCCCCGGATGCGGAA
Str: >>>.>.>..>>>>........<<<<..>>>.........<<<.....>.>>>.......<<<.<<.<.<<<.

002133F.trna4 (11588-11517)	Length: 72 bp
Type: Glu	Anticodon: CTC at 34-36 (11555-11553)	Score: 22.9
Possible pseudogene
         *    |    *    |    *    |    *    |    *    |    *    |    *    | 
Seq: TCCCCTTTAGTCTAGTGCTtAGGATAATCGGCTCTCATACGAAAGaTCGGGGTTCAAGCCCCGGATGCGGAA
Str: >>>.>.>..>>>>........<<<<..>>>.........<<<.....>.>>>.......<<<.<<.<.<<<.

002134F.trna1 (3621-3693)	Length: 73 bp
Type: Arg	Anticodon: TCT at 34-36 (3654-3656)	Score: 74.9
         *    |    *    |    *    |    *    |    *    |    *    |    *    |  
Seq: AGCCTTGTGGCGCAACGGTtAGCGTATCAGCCTTCTAAGCTGAGGGtTGTGGGTTCGAATCCCACCAAGGCTG
Str: >>>>>>>..>>>>........<<<<.>>>>>.......<<<<<.....>>>>>.......<<<<<<<<<<<<.

002134F.trna2 (68473-68556)	Length: 84 bp
Type: Leu	Anticodon: CAA at 35-37 (68507-68509)	Score: 73.3
         *    |    *    |    *    |    *    |    *    |    *    |    *    |    *    |   
Seq: GCATGTGTGGCCGAGCGGTccAAGGCGCTAGACTCAAGTTCTAGTGGGAGAAATCCCGCGTGAGTTCAAATCTCACCGCATGCA
Str: >>>>>>>..>>>...........<<<.>>>>>.......<<<<<.>>>>....<<<<..>>>>>.......<<<<<<<<<<<<.

002134F.trna3 (79698-79770)	Length: 73 bp
Type: Arg	Anticodon: TCT at 34-36 (79731-79733)	Score: 74.9
         *    |    *    |    *    |    *    |    *    |    *    |    *    |  
Seq: AGCCTTGTGGCGCAACGGTtAGCGTATCAGCCTTCTAAGCTGAGGGtTGTGGGTTCGAATCCCACCAAGGCTG
Str: >>>>>>>..>>>>........<<<<.>>>>>.......<<<<<.....>>>>>.......<<<<<<<<<<<<.

002135F.trna1 (10871-10943)	Length: 73 bp
Type: Glu	Anticodon: TTC at 35-37 (10905-10907)	Score: 69.7
         *    |    *    |    *    |    *    |    *    |    *    |    *    |  
Seq: TCCACATTAGTCTAGCAGGTtAGGATATTCGGCTTTCACCCGAAAGaCCCGGGTTCGAGTCCCGGATGTGGAA
Str: >>>>>>>..>>>>.........<<<<.>>>>>.......<<<<<....>>>>>.......<<<<<<<<<<<<.

002135F.trna2 (67447-67375)	Length: 73 bp
Type: Glu	Anticodon: TTC at 35-37 (67413-67411)	Score: 62.3
         *    |    *    |    *    |    *    |    *    |    *    |    *    |  
Seq: TCCACATTAGTCTAGCAAGTtAGGATATTCGGCTTTCACCCGAAAGaCCCGGGTTCGAGTCCCGGATGTGGAA
Str: >>>>>>>..>>>>.........<<<<.>>>>>.......<<<<<....>>>>>.......<<<<<<<<<<<<.

002146F.trna1 (45939-46011)	Length: 73 bp
Type: Ala	Anticodon: AGC at 34-36 (45972-45974)	Score: 37.5
         *    |    *    |    *    |    *    |    *    |    *    |    *    |  
Seq: GGGGATCTAGCTCAAATGGTAGAGCGCTCGCTTAGCATGCGAGAGGcATTGGGATCGTTATCCAAGTTCTCCA
Str: >>>>>.>..>>>>........<<<<.>>>>>.......<<<<<.....>>>>>.......<<<<<<.<<<<<.

002146F.trna2 (3777-3706)	Length: 72 bp
Type: Asp	Anticodon: GTC at 34-36 (3744-3742)	Score: 65.8
         *    |    *    |    *    |    *    |    *    |    *    |    *    | 
Seq: TCCGAGGTAGTATAGTGGCtAGTATTTCTGCCTGTCACGCAGACGaCCCGGGTTCAATCCCCGGCCTCGGAG
Str: >>>>>>>..>>>>........<<<<.>>>>>.......<<<<<....>>>>>.......<<<<<<<<<<<<.

002149F.trna1 (15072-15151)	Length: 80 bp
Type: Arg	Anticodon: TCT at 33-35 (15104-15106)	Score: 36.5
Possible pseudogene
         *    |    *    |    *    |    *    |    *    |    *    |    *    |    *    
Seq: GCAAGGCTAGCATAGTGCTAGTGCCTTTTATTTCTAATCAAAAGGtCGAGGGTTCGATCCCCTCagtagcctGTTTTACT
Str: >.>>>>>..>>>>.......<<<<.>>>.>.......<.<<<.....>>>>>.......<<<<<........<<<<<.<.

002159F.trna1 (61486-61558)	Length: 73 bp
Type: Ala	Anticodon: AGC at 34-36 (61519-61521)	Score: 45.2
         *    |    *    |    *    |    *    |    *    |    *    |    *    |  
Seq: GGGGATCTAGCTCAAATGGTAGAGCGCTCGCTTAGCATGCGAGAGGcATTGGGATCGATATCCAAGTTCTCCA
Str: >>>>>.>..>>>>........<<<<.>>>>>.......<<<<<.....>>>>>.......<<<<<<.<<<<<.

002160F.trna1 (50253-50323)	Length: 71 bp
Type: Gly	Anticodon: GCC at 33-35 (50285-50287)	Score: 54.2
         *    |    *    |    *    |    *    |    *    |    *    |    *    |
Seq: GCTTTAGTGGTCTAGTGGTAGAATATTTCGTTGCCATCGAAGTGaCCCGGGTTCGATTCCCGGCTGATGTA
Str: >>.>>>>..>>.>.......<.<<.>>>>>.......<<<<<....>>>>>.......<<<<<<<<<.<<.

002160F.trna2 (55994-56075)	Length: 82 bp
Type: Ser	Anticodon: GCT at 34-36 (56027-56029)	Score: 77.3
         *    |    *    |    *    |    *    |    *    |    *    |    *    |    *    | 
Seq: GACACTTTGGCCGAGTGGTtAAGGCGATGGCCTGCTAAGCCATTGGGAATTTCCCGCGTGAGTTCAAATCTCACAGGTGTCG
Str: >>>>>>>..>>>..........<<<.>>>>>.......<<<<<.>>>>...<<<<..>>>>>.......<<<<<<<<<<<<.

002160F.trna3 (69920-69839)	Length: 82 bp
Type: Ser	Anticodon: GCT at 34-36 (69887-69885)	Score: 77.3
         *    |    *    |    *    |    *    |    *    |    *    |    *    |    *    | 
Seq: GACACTTTGGCCGAGTGGTtAAGGCGATGGCCTGCTAAGCCATTGGGAATTTCCCGCGTGAGTTCAAATCTCACAGGTGTCG
Str: >>>>>>>..>>>..........<<<.>>>>>.......<<<<<.>>>>...<<<<..>>>>>.......<<<<<<<<<<<<.

002160F.trna4 (69767-69697)	Length: 71 bp
Type: Gly	Anticodon: GCC at 33-35 (69735-69733)	Score: 64.4
         *    |    *    |    *    |    *    |    *    |    *    |    *    |
Seq: GCATTAGTGGTCTAGTGGTAGAATACTTCGTTGCCATCGAAGTGaCCCGGGTTCGATTCCCGGCTGATGCA
Str: >>>>>>>..>>.>.......<.<<.>>>>>.......<<<<<....>>>>>.......<<<<<<<<<<<<.

002160F.trna5 (69543-69462)	Length: 82 bp
Type: Ser	Anticodon: GCT at 34-36 (69510-69508)	Score: 77.0
         *    |    *    |    *    |    *    |    *    |    *    |    *    |    *    | 
Seq: GACACTTTGGCCGAGTGGTtAAGGCGATGGCCTGCTAAGCCATTGGGAATTTCCCGCGTGAGTTCAAACCTCACAGGTGTCG
Str: >>>>>>>..>>>..........<<<.>>>>>.......<<<<<.>>>>...<<<<..>>>>>.......<<<<<<<<<<<<.

002160F.trna6 (36216-36135)	Length: 82 bp
Type: Ser	Anticodon: GCT at 34-36 (36183-36181)	Score: 77.3
         *    |    *    |    *    |    *    |    *    |    *    |    *    |    *    | 
Seq: GACACTTTGGCCGAGTGGTtAAGGCGATGGCCTGCTAAGCCATTGGGAATTTCCCGCGTGAGTTCAAATCTCACAGGTGTCG
Str: >>>>>>>..>>>..........<<<.>>>>>.......<<<<<.>>>>...<<<<..>>>>>.......<<<<<<<<<<<<.

002160F.trna7 (36079-36015)	Length: 65 bp
Type: Ser	Anticodon: CGA at 48-50 (36032-36030)	Score: 25.3
Possible pseudogene
         *    |    *    |    *    |    *    |    *    |    *    |    
Seq: GataTATATTAGTGGAATACTTCGTTGCCATCGAAGTGaCCCGGGTTCGATTCCCGGGTGATGCA
Str: >..................>>>>>.......<<<<<....>>>>>.......<<<<<......<.

002160F.trna8 (26520-26439)	Length: 82 bp
Type: Ser	Anticodon: GCT at 34-36 (26487-26485)	Score: 77.3
         *    |    *    |    *    |    *    |    *    |    *    |    *    |    *    | 
Seq: GACACTTTGGCCGAGTGGTtAAGGCGATGGCCTGCTAAGCCATTGGGAATTTCCCGCGTGAGTTCAAATCTCACAGGTGTCG
Str: >>>>>>>..>>>..........<<<.>>>>>.......<<<<<.>>>>...<<<<..>>>>>.......<<<<<<<<<<<<.

002160F.trna9 (26367-26297)	Length: 71 bp
Type: Gly	Anticodon: GCC at 33-35 (26335-26333)	Score: 64.4
         *    |    *    |    *    |    *    |    *    |    *    |    *    |
Seq: GCATTAGTGGTCTAGTGGTAGAATACTTCGTTGCCATCGAAGTGaCCCGGGTTCGATTCCCGGCTGATGCA
Str: >>>>>>>..>>.>.......<.<<.>>>>>.......<<<<<....>>>>>.......<<<<<<<<<<<<.

002160F.trna10 (26149-26068)	Length: 82 bp
Type: Ser	Anticodon: GCT at 34-36 (26116-26114)	Score: 77.0
         *    |    *    |    *    |    *    |    *    |    *    |    *    |    *    | 
Seq: GACACTTTGGCCGAGTGGTtAAGGCGATGGCCTGCTAAGCCATTGGGAATTTCCCGCGTGAGTTCAAACCTCACAGGTGTCG
Str: >>>>>>>..>>>..........<<<.>>>>>.......<<<<<.>>>>...<<<<..>>>>>.......<<<<<<<<<<<<.

002162F.trna1 (43737-43820)	Length: 84 bp
Type: Tyr	Anticodon: GTA at 34-36 (43770-43772)	Score: 61.2
Possible intron: 38-48 (43774-43784)
         *    |    *    |    *    |    *    |    *    |    *    |    *    |    *    |   
Seq: CCGGCAATAGCTCAGCTGGAAGAGCATGAGACTGTAGaattagtggaaATCTCAGGGtCCTCGGTTAAATCCCGAGTTGCCGGA
Str: >>>>>>>..>>>>........<<<<.>>>>>..................<<<<<.....>>>>>.......<<<<<<<<<<<<.

002170F.trna1 (51967-52038)	Length: 72 bp
Type: Pro	Anticodon: TGG at 33-35 (51999-52001)	Score: 72.3
         *    |    *    |    *    |    *    |    *    |    *    |    *    | 
Seq: GGCTGCTTGGTCTAGTGGTATGATTCTCGCTTTGGGTGCGAGAGGtCACGGGTTCAATTCCCGTAGCAGCCC
Str: >>>>>>>..>>>.........<<<.>>>>>.......<<<<<.....>>>>>.......<<<<<<<<<<<<.

002170F.trna2 (50877-50806)	Length: 72 bp
Type: Pro	Anticodon: CGG at 33-35 (50845-50843)	Score: 64.8
         *    |    *    |    *    |    *    |    *    |    *    |    *    | 
Seq: GGCTGCTTGGTCTAGTAGTATGATTCTCGCTTCGGGTGCGAGAGGtCACGGGTTCAATTCCCGTAGCAGCCC
Str: >>>>>>>..>>>.........<<<.>>>>>.......<<<<<.....>>>>>.......<<<<<<<<<<<<.

002174F.trna1 (63556-63484)	Length: 73 bp
Type: Glu	Anticodon: TTC at 35-37 (63522-63520)	Score: 69.7
         *    |    *    |    *    |    *    |    *    |    *    |    *    |  
Seq: TCCACATTAGTCTAGCAGGTtAGGATATTCGGCTTTCACCCGAAAGaCCCGGGTTCGAGTCCCGGATGTGGAA
Str: >>>>>>>..>>>>.........<<<<.>>>>>.......<<<<<....>>>>>.......<<<<<<<<<<<<.

002174F.trna2 (40155-40083)	Length: 73 bp
Type: Glu	Anticodon: TTC at 35-37 (40121-40119)	Score: 69.7
         *    |    *    |    *    |    *    |    *    |    *    |    *    |  
Seq: TCCACATTAGTCTAGCAGGTtAGGATATTCGGCTTTCACCCGAAAGaCCCGGGTTCGAGTCCCGGATGTGGAA
Str: >>>>>>>..>>>>.........<<<<.>>>>>.......<<<<<....>>>>>.......<<<<<<<<<<<<.

002182F.trna1 (31866-31794)	Length: 73 bp
Type: Val	Anticodon: TAC at 34-36 (31833-31831)	Score: 73.7
         *    |    *    |    *    |    *    |    *    |    *    |    *    |  
Seq: GCAGACATGGTCTAGTGGCtATGACGACTGCTTTACACGCAGTAGGtCGCGGGTTCGATCCCCGCTGTCTGTA
Str: >>>>>>>..>>>..........<<<.>>>>>.......<<<<<.....>>>>>.......<<<<<<<<<<<<.

002182F.trna2 (27765-27693)	Length: 73 bp
Type: Ala	Anticodon: AGC at 34-36 (27732-27730)	Score: 53.2
         *    |    *    |    *    |    *    |    *    |    *    |    *    |  
Seq: GGGGATCTAGCTCAAATGGTAGAGCGCTCGCTTAGCATGCGAGAGGcATTGGGATCGATACCCAAGTTCTCCA
Str: >>>>>.>..>>>>........<<<<.>>>>>.......<<<<<.....>>>>>.......<<<<<<.<<<<<.

002183F.trna1 (77189-77261)	Length: 73 bp
Type: Glu	Anticodon: TTC at 35-37 (77223-77225)	Score: 69.7
         *    |    *    |    *    |    *    |    *    |    *    |    *    |  
Seq: TCCACATTAGTCTAGCAGGTtAGGATATTCGGCTTTCACCCGAAAGaCCCGGGTTCGAGTCCCGGATGTGGAA
Str: >>>>>>>..>>>>.........<<<<.>>>>>.......<<<<<....>>>>>.......<<<<<<<<<<<<.

002184F.trna1 (34976-35047)	Length: 72 bp
Type: Gly	Anticodon: TCC at 34-36 (35009-35011)	Score: 76.4
         *    |    *    |    *    |    *    |    *    |    *    |    *    | 
Seq: GCGCTATTAGTCTAGTGGTtAGGATAACTGCCTTCCAAGCAGTTGaCCCGGGTTCGAGTCCCGGATAGCGCA
Str: >>>>>>>..>>>>........<<<<.>>>>>.......<<<<<....>>>>>.......<<<<<<<<<<<<.

002186F.trna1 (17934-18000)	Length: 67 bp
Type: Gly	Anticodon: TCC at 34-36 (17967-17969)	Score: 50.4
         *    |    *    |    *    |    *    |    *    |    *    |    * 
Seq: GCGCTATTAGTCTAGTGGTtAGGATAACTGCCTTCCAAGCAGTTGGGTTCGAGTCCCGGATAGCGCA
Str: >>>>>>>..>>>>........<<<<.>>>>>.......<<<<<.>>>.......<<<..<<<<<<<.

002186F.trna2 (18269-18340)	Length: 72 bp
Type: Thr	Anticodon: TGT at 33-35 (18301-18303)	Score: 80.3
         *    |    *    |    *    |    *    |    *    |    *    |    *    | 
Seq: GGCTGCTTAGCATAGTGGTAGTGCGTTTGATTTGTAATCAAAAGGtCGAGGGTTCGATCCCCTCAGTAGCCT
Str: >>>>>>>..>>>>.......<<<<.>>>>>.......<<<<<.....>>>>>.......<<<<<<<<<<<<.

002186F.trna3 (80765-80836)	Length: 72 bp
Type: Gly	Anticodon: TCC at 34-36 (80798-80800)	Score: 66.3
         *    |    *    |    *    |    *    |    *    |    *    |    *    | 
Seq: GCGCTATTAGTCCAGATGTTAGGATAGCTGCCTTCCAAGCAGTTGaCCCGGGTTCGAGTCCCGGATAGCGCA
Str: >>>>>>>..>>>>........<<<<.>>>>>.......<<<<<....>>>>>.......<<<<<<<<<<<<.

002186F.trna4 (62542-62470)	Length: 73 bp
Type: Arg	Anticodon: ACG at 33-35 (62510-62508)	Score: 30.6
         *    |    *    |    *    |    *    |    *    |    *    |    *    |  
Seq: GGCTCTATGGTGTAAGGGTAGCACGTGGGTCTACGGAGCCTAAAaTTGGGGTTAAAATCCCTGTAGAGTggCT
Str: >>>>>>>..>>>>.......<<<<.>>>>>.......<<<<<....>>>>>.......<<<<<<<<<<<..<.

002186F.trna5 (17230-17160)	Length: 71 bp
Type: Arg	Anticodon: ACG at 33-35 (17198-17196)	Score: 55.2
         *    |    *    |    *    |    *    |    *    |    *    |    *    |
Seq: GGCTCTATGGTGTAAGGGTAGCACGTGGGCCTACGGAGCCCAAAaTTGGGGTTCAAATCCCTGTAGAGTCG
Str: >>>>>>>..>>>>.......<<<<.>>>>>.......<<<<<....>>>>>.......<<<<<<<<<<<<.

002187F.trna1 (39725-39797)	Length: 73 bp
Type: Lys	Anticodon: CTT at 34-36 (39758-39760)	Score: 63.2
         *    |    *    |    *    |    *    |    *    |    *    |    *    |  
Seq: GCCCGGCTAGCTCAGTCGGTAGAGCGTCAGACTCTTAATCTGGTGGtCGTGGGTTCGAGCCCAATGTTGAGTT
Str: >>.>>>>..>>>>........<<<<.>>>>>.......<<<<<.....>>.>>.......<<.<<<<<<.<<.

002190F.trna1 (34477-34548)	Length: 72 bp
Type: His	Anticodon: GTG at 34-36 (34510-34512)	Score: 56.2
         *    |    *    |    *    |    *    |    *    |    *    |    *    | 
Seq: GTCGGTGTAGTCAAGCGGTtAAGACACGACACTGTGAACGTCGTAaCCAGAGTTCAAATCTCTGCGCCGACA
Str: >>>>>>>..>>>..........<<<.>>>>.........<<<<....>>>>>.......<<<<<<<<<<<<.

002191F.trna1 (15594-15666)	Length: 73 bp
Type: His	Anticodon: GTG at 35-37 (15628-15630)	Score: 54.4
         *    |    *    |    *    |    *    |    *    |    *    |    *    |  
Seq: GTCGGTGTAGTCTAGGTGGTtAGGGCACGACGTTGTGGCCGTCGAAaCCGGAGTTCAAGTCTCTGCACCGACA
Str: >>>>>>>..>>>>.........<<<<.>>>>>.......<<<<<....>>>>>.......<<<<<<<<<<<<.

002191F.trna2 (20850-20922)	Length: 73 bp
Type: His	Anticodon: GTG at 35-37 (20884-20886)	Score: 54.4
         *    |    *    |    *    |    *    |    *    |    *    |    *    |  
Seq: GTCGGTGTAGTCTAGGTGGTtAGGGCACGACGTTGTGGCCGTCGAAaCCGGAGTTCAAGTCTCTGCACCGACA
Str: >>>>>>>..>>>>.........<<<<.>>>>>.......<<<<<....>>>>>.......<<<<<<<<<<<<.

002191F.trna3 (40147-40227)	Length: 81 bp
Type: Ser	Anticodon: AGA at 34-36 (40180-40182)	Score: 81.9
         *    |    *    |    *    |    *    |    *    |    *    |    *    |    *    |
Seq: GACACTATGGCCGAGTGGTtAAGGCGACAGACTAGAAATCTGTTGGGTTCTCCCGCGCAGGTTCAAATCCTGCTGGTGTCG
Str: >>>>>>>..>>>..........<<<.>>>>>.......<<<<<..>>.....<<..>>>>>.......<<<<<<<<<<<<.

002191F.trna4 (40289-40361)	Length: 73 bp
Type: Arg	Anticodon: CCT at 34-36 (40322-40324)	Score: 66.7
         *    |    *    |    *    |    *    |    *    |    *    |    *    |  
Seq: GCCCTTGTAGCCTAATGGAtAAGGCGCTTCCCTCCTAAGGAAGAGAtTGCGGGTTCAAGTCCCGTCAAGGGTG
Str: >>>>>>>..>>>>........<<<<.>>>>>.......<<<<<.....>>>>>.......<<<<<<<<<<<<.

002191F.trna5 (75525-75597)	Length: 73 bp
Type: His	Anticodon: GTG at 35-37 (75559-75561)	Score: 54.4
         *    |    *    |    *    |    *    |    *    |    *    |    *    |  
Seq: GTCGGTGTAGTCTAGGTGGTtAGGGCACGACGTTGTGGCCGTCGAAaCCGGAGTTCAAGTCTCTGCACCGACA
Str: >>>>>>>..>>>>.........<<<<.>>>>>.......<<<<<....>>>>>.......<<<<<<<<<<<<.

002191F.trna6 (80782-80854)	Length: 73 bp
Type: His	Anticodon: GTG at 35-37 (80816-80818)	Score: 54.4
         *    |    *    |    *    |    *    |    *    |    *    |    *    |  
Seq: GTCGGTGTAGTCTAGGTGGTtAGGGCACGACGTTGTGGCCGTCGAAaCCGGAGTTCAAGTCTCTGCACCGACA
Str: >>>>>>>..>>>>.........<<<<.>>>>>.......<<<<<....>>>>>.......<<<<<<<<<<<<.

002191F.trna7 (43095-43015)	Length: 81 bp
Type: Ser	Anticodon: AGA at 34-36 (43062-43060)	Score: 81.9
         *    |    *    |    *    |    *    |    *    |    *    |    *    |    *    |
Seq: GACACTATGGCCGAGTGGTtAAGGCGACAGACTAGAAATCTGTTGGGTTCTCCCGCGCAGGTTCAAATCCTGCTGGTGTCG
Str: >>>>>>>..>>>..........<<<.>>>>>.......<<<<<..>>.....<<..>>>>>.......<<<<<<<<<<<<.

002191F.trna8 (42954-42883)	Length: 72 bp
Type: Arg	Anticodon: CCT at 34-36 (42921-42919)	Score: 22.2
         *    |    *    |    *    |    *    |    *    |    *    |    *    | 
Seq: GCCCTTGAGGCCTAATGGAtAAGGCGCTTCCCTCCTAAGGAAGAGAtTGCGATTCAAGTcCCGTCAAAAGTG
Str: >>..>>>..>>>>........<<<<.>>>>>.......<<<<<.....>>>..........<<<<<<..<<.

002191F.trna9 (21853-21773)	Length: 81 bp
Type: Ser	Anticodon: AGA at 34-36 (21820-21818)	Score: 81.9
         *    |    *    |    *    |    *    |    *    |    *    |    *    |    *    |
Seq: GACACTATGGCCGAGTGGTtAAGGCGACAGACTAGAAATCTGTTGGGTTCTCCCGCGCAGGTTCAAATCCTGCTGGTGTCG
Str: >>>>>>>..>>>..........<<<.>>>>>.......<<<<<..>>.....<<..>>>>>.......<<<<<<<<<<<<.

002191F.trna10 (21713-21642)	Length: 72 bp
Type: Arg	Anticodon: CCT at 34-36 (21680-21678)	Score: 23.2
         *    |    *    |    *    |    *    |    *    |    *    |    *    | 
Seq: GCCCTTGTAGCCTAATGAAtAAGGCGCTTCCCTCCTAAAGAAGAGATTGCAATTCAAGTCCCGTCAAGGGTG
Str: >>>>>>>..>>>>........<<<<.>>>>.........<<<<.......>............<<<<<<<<.

002195F.trna1 (10499-10570)	Length: 72 bp
Type: Asp	Anticodon: GTC at 34-36 (10532-10534)	Score: 65.8
         *    |    *    |    *    |    *    |    *    |    *    |    *    | 
Seq: TCCGAGGTAGTATAGTGGCtAGTATTTCTGCCTGTCACGCAGACGaCCCGGGTTCAATCCCCGGCCTCGGAG
Str: >>>>>>>..>>>>........<<<<.>>>>>.......<<<<<....>>>>>.......<<<<<<<<<<<<.

002195F.trna2 (16821-16892)	Length: 72 bp
Type: Asp	Anticodon: GTC at 34-36 (16854-16856)	Score: 65.8
         *    |    *    |    *    |    *    |    *    |    *    |    *    | 
Seq: TCCGAGGTAGTATAGTGGCtAGTATTTCTGCCTGTCACGCAGACGaCCCGGGTTCAATCCCCGGCCTCGGAG
Str: >>>>>>>..>>>>........<<<<.>>>>>.......<<<<<....>>>>>.......<<<<<<<<<<<<.

002195F.trna3 (22811-22882)	Length: 72 bp
Type: Asp	Anticodon: GTC at 34-36 (22844-22846)	Score: 65.8
         *    |    *    |    *    |    *    |    *    |    *    |    *    | 
Seq: TCCGAGGTAGTATAGTGGCtAGTATTTCTGCCTGTCACGCAGACGaCCCGGGTTCAATCCCCGGCCTCGGAG
Str: >>>>>>>..>>>>........<<<<.>>>>>.......<<<<<....>>>>>.......<<<<<<<<<<<<.

002195F.trna4 (59013-58942)	Length: 72 bp
Type: iMet	Anticodon: CAT at 33-35 (58981-58979)	Score: 60.9
         *    |    *    |    *    |    *    |    *    |    *    |    *    | 
Seq: AGCGGGGTAGCGCAGTGGAAGCGCGCTGGGCCCATAACCCAGAGGtCGGTAGATCGAAACTACTCCTCGCTA
Str: >>>>>>>..>>>>.......<<<<.>>>>>.......<<<<<.....>>>>>.......<<<<<<<<<<<<.

002195F.trna5 (53295-53224)	Length: 72 bp
Type: iMet	Anticodon: CAT at 33-35 (53263-53261)	Score: 60.9
         *    |    *    |    *    |    *    |    *    |    *    |    *    | 
Seq: AGCGGGGTAGCGCAGTGGAAGCGCGCTGGGCCCATAACCCAGAGGtCGGTAGATCGAAACTACTCCTCGCTA
Str: >>>>>>>..>>>>.......<<<<.>>>>>.......<<<<<.....>>>>>.......<<<<<<<<<<<<.

002195F.trna6 (35036-34965)	Length: 72 bp
Type: Asp	Anticodon: GTC at 34-36 (35003-35001)	Score: 65.8
         *    |    *    |    *    |    *    |    *    |    *    |    *    | 
Seq: TCCGAGGTAGTATAGTGGCtAGTATTTCTGCCTGTCACGCAGACGaCCCGGGTTCAATCCCCGGCCTCGGAG
Str: >>>>>>>..>>>>........<<<<.>>>>>.......<<<<<....>>>>>.......<<<<<<<<<<<<.

002196F.trna1 (20149-20220)	Length: 72 bp
Type: Gly	Anticodon: TCC at 34-36 (20182-20184)	Score: 76.4
         *    |    *    |    *    |    *    |    *    |    *    |    *    | 
Seq: GCGCTATTAGTCTAGTGGTtAGGATAACTGCCTTCCAAGCAGTTGaCCCGGGTTCGAGTCCCGGATAGCGCA
Str: >>>>>>>..>>>>........<<<<.>>>>>.......<<<<<....>>>>>.......<<<<<<<<<<<<.

002196F.trna2 (38419-38490)	Length: 72 bp
Type: Gly	Anticodon: TCC at 34-36 (38452-38454)	Score: 61.0
         *    |    *    |    *    |    *    |    *    |    *    |    *    | 
Seq: GCGCTATTAGTCTAGTGGTtAGGATAACTACCTTCCAAGCAGTTGaCCCGGGCTCGAGTCCCGGATAGCGCA
Str: >>>>>>>..>>>>........<<<<.>>>.>.......<.<<<....>>>>>.......<<<<<<<<<<<<.

002196F.trna3 (42231-42160)	Length: 72 bp
Type: Gly	Anticodon: TCC at 34-36 (42198-42196)	Score: 76.4
         *    |    *    |    *    |    *    |    *    |    *    |    *    | 
Seq: GCGCTATTAGTCTAGTGGTtAGGATAACTGCCTTCCAAGCAGTTGaCCCGGGTTCGAGTCCCGGATAGCGCA
Str: >>>>>>>..>>>>........<<<<.>>>>>.......<<<<<....>>>>>.......<<<<<<<<<<<<.

002199F.trna1 (11139-11210)	Length: 72 bp
Type: Asp	Anticodon: GTC at 34-36 (11172-11174)	Score: 65.8
         *    |    *    |    *    |    *    |    *    |    *    |    *    | 
Seq: TCCGAGGTAGTATAGTGGCtAGTATTTCTGCCTGTCACGCAGACGaCCCGGGTTCAATCCCCGGCCTCGGAG
Str: >>>>>>>..>>>>........<<<<.>>>>>.......<<<<<....>>>>>.......<<<<<<<<<<<<.

002199F.trna2 (43835-43906)	Length: 72 bp
Type: Glu	Anticodon: CTC at 34-36 (43868-43870)	Score: 76.8
         *    |    *    |    *    |    *    |    *    |    *    |    *    | 
Seq: TCCGCATTAGTCTAGTGGTcAGGATATTCGGCTCTCACCCGAAAGaCCCGGGTTCAAGCCCCGGATGCGGAA
Str: >>>>>>>..>>>>........<<<<.>>>>>.......<<<<<....>>>>>.......<<<<<<<<<<<<.

002199F.trna3 (54568-54640)	Length: 73 bp
Type: Lys	Anticodon: CTT at 34-36 (54601-54603)	Score: 89.2
         *    |    *    |    *    |    *    |    *    |    *    |    *    |  
Seq: GCCCGGCTAGCTCAGTCGGTAGAGCGTCAGACTCTTAATCTGGTGGtCGTGGGTTCGAGCCCCACGTTGGGCG
Str: >>>>>>>..>>>>........<<<<.>>>>>.......<<<<<.....>>>>>.......<<<<<<<<<<<<.

002199F.trna4 (54749-54678)	Length: 72 bp
Type: Glu	Anticodon: CTC at 34-36 (54716-54714)	Score: 76.8
         *    |    *    |    *    |    *    |    *    |    *    |    *    | 
Seq: TCCGCATTAGTCTAGTGGTcAGGATATTCGGCTCTCACCCGAAAGaCCCGGGTTCAAGCCCCGGATGCGGAA
Str: >>>>>>>..>>>>........<<<<.>>>>>.......<<<<<....>>>>>.......<<<<<<<<<<<<.

002199F.trna5 (44017-43945)	Length: 73 bp
Type: Lys	Anticodon: CTT at 34-36 (43984-43982)	Score: 89.2
         *    |    *    |    *    |    *    |    *    |    *    |    *    |  
Seq: GCCCGGCTAGCTCAGTCGGTAGAGCGTCAGACTCTTAATCTGGTGGtCGTGGGTTCGAGCCCCACGTTGGGCG
Str: >>>>>>>..>>>>........<<<<.>>>>>.......<<<<<.....>>>>>.......<<<<<<<<<<<<.

002200F.trna1 (73963-73891)	Length: 73 bp
Type: Glu	Anticodon: TTC at 35-37 (73929-73927)	Score: 69.7
         *    |    *    |    *    |    *    |    *    |    *    |    *    |  
Seq: TCCACATTAGTCTAGCAGGTtAGGATATTCGGCTTTCACCCGAAAGaCCCGGGTTCGAGTCCCGGATGTGGAA
Str: >>>>>>>..>>>>.........<<<<.>>>>>.......<<<<<....>>>>>.......<<<<<<<<<<<<.

002200F.trna2 (68999-68926)	Length: 74 bp
Type: Ile	Anticodon: AAT at 35-37 (68965-68963)	Score: 46.4
         *    |    *    |    *    |    *    |    *    |    *    |    *    |   
Seq: GGTCGCATAGCTCAGCTGGTtAGAACGCTGTGCTAATAACGCAGAGGtCGTTTGTTCtaGACTCACTGTGACCA
Str: >>>>>>>..>.>>.........<<.<.>>>>>.......<<<<<.....>>..>.........<<<<<<<<<<.

002200F.trna3 (48006-47934)	Length: 73 bp
Type: Glu	Anticodon: TTC at 35-37 (47972-47970)	Score: 44.5
         *    |    *    |    *    |    *    |    *    |    *    |    *    |  
Seq: TCCACATTAGTCTAGCAGGTtAGAATATTCGGCTTTCACCCGAAAGaCCCGGGTTGGAGTCCCGGATGTGTAA
Str: >.>>>>>..>>.>.........<.<<.>>>>>.......<<<<<....>>>>>.......<<<<<<<<<<.<.

002200F.trna4 (35698-35630)	Length: 69 bp
Type: Ile	Anticodon: AAT at 30-32 (35669-35667)	Score: 48.9
         *    |    *    |    *    |    *    |    *    |    *    |    *   
Seq: GGTCGCATAGCTGGTtAGAGCGCTGTGCTAATAACGCAGAGGtCGTGAGTTCGAGACTCACTGTGACCA
Str: >>>>>>>..>>>......<<<.>>>>>.......<<<<<.....>>>>>.......<<<<<<<<<<<<.

002200F.trna5 (6776-6708)	Length: 69 bp
Type: Ile	Anticodon: AAT at 30-32 (6747-6745)	Score: 48.9
         *    |    *    |    *    |    *    |    *    |    *    |    *   
Seq: GGTCGCATAGCTGGTtAGAGCGCTGTGCTAATAACGCAGAGGtCGTGAGTTCGAGACTCACTGTGACCA
Str: >>>>>>>..>>>......<<<.>>>>>.......<<<<<.....>>>>>.......<<<<<<<<<<<<.

002210F.trna1 (19097-19169)	Length: 73 bp
Type: Lys	Anticodon: CTT at 34-36 (19130-19132)	Score: 83.1
         *    |    *    |    *    |    *    |    *    |    *    |    *    |  
Seq: ACCCGGCTAGCTCAGTCGGTAGAGCGTCAGACTCTTAATCTGGTGGtCGTGGGTTCGAGCCCCACGTTGGGCG
Str: .>>>>>>..>>>>........<<<<.>>>>>.......<<<<<.....>>>>>.......<<<<<<<<<<<..

002210F.trna2 (19279-19208)	Length: 72 bp
Type: Glu	Anticodon: CTC at 34-36 (19246-19244)	Score: 23.0
Possible pseudogene
         *    |    *    |    *    |    *    |    *    |    *    |    *    | 
Seq: TCCCCTTTAGTCTAGTGCTtAGGATAATCGGCTCTCACACGAAAGaTCGGGGTTCAAGCCCCGGATGCGGAA
Str: >>>.>.>..>>>>........<<<<..>>>.........<<<.....>.>>>.......<<<.<<.<.<<<.

002215F.trna1 (33655-33734)	Length: 80 bp
Type: Leu	Anticodon: CAG at 35-37 (33689-33691)	Score: 73.0
         *    |    *    |    *    |    *    |    *    |    *    |    *    |    *    
Seq: GACAGCGTGGCCGAGTGGTctAAGGCGCTAGCTTCAGGTGCTAGTcttccgGGgCGTGGGTTCAAATCCCACCGCTGTCA
Str: >>>>>>>..>>>...........<<<.>>>>>.......<<<<<...........>>>>>.......<<<<<<<<<<<<.

002216F.trna1 (77562-77635)	Length: 74 bp
Type: Asn	Anticodon: GTT at 35-37 (77596-77598)	Score: 75.8
         *    |    *    |    *    |    *    |    *    |    *    |    *    |   
Seq: GCCTCCGTAGCTCAATAGGTtAGAGCGTTTGGCTGTTAACCAAAAGGtCGGTGGTTCAAGTCCACCCGGTGGCG
Str: >>>.>>>..>>>>.........<<<<.>>>>>.......<<<<<.....>>>>>.......<<<<<<<<.<<<.

002221F.trna1 (7907-7977)	Length: 71 bp
Type: Gly	Anticodon: GCC at 33-35 (7939-7941)	Score: 64.4
         *    |    *    |    *    |    *    |    *    |    *    |    *    |
Seq: GCATTAGTGGTCTAGTGGTAGAATACTTCGTTGCCATCGAAGTGaCCCGGGTTCGATTCCCGGCTGATGCA
Str: >>>>>>>..>>.>.......<.<<.>>>>>.......<<<<<....>>>>>.......<<<<<<<<<<<<.

002221F.trna2 (29981-30051)	Length: 71 bp
Type: Gly	Anticodon: GCC at 33-35 (30013-30015)	Score: 64.4
         *    |    *    |    *    |    *    |    *    |    *    |    *    |
Seq: GCATTAGTGGTCTAGTGGTAGAATACTTCGTTGCCATCGAAGTGaCCCGGGTTCGATTCCCGGCTGATGCA
Str: >>>>>>>..>>.>.......<.<<.>>>>>.......<<<<<....>>>>>.......<<<<<<<<<<<<.

002221F.trna3 (48341-48411)	Length: 71 bp
Type: Gly	Anticodon: GCC at 33-35 (48373-48375)	Score: 64.4
         *    |    *    |    *    |    *    |    *    |    *    |    *    |
Seq: GCATTAGTGGTCTAGTGGTAGAATACTTCGTTGCCATCGAAGTGaCCCGGGTTCGATTCCCGGCTGATGCA
Str: >>>>>>>..>>.>.......<.<<.>>>>>.......<<<<<....>>>>>.......<<<<<<<<<<<<.

002221F.trna4 (44927-44863)	Length: 65 bp
Type: Gly	Anticodon: GCC at 27-29 (44901-44899)	Score: 35.9
         *    |    *    |    *    |    *    |    *    |    *    |    
Seq: GaGGTCTAGTGCTAGAATACTTCGTTGCCATCGAAGTGaCCCGGGTTCGATTCCCGGGTGATGCA
Str: >..>>.>.......<.<<.>>>>>.......<<<<<....>>>>>.......<<<<<......<.

002221F.trna5 (26567-26503)	Length: 65 bp
Type: Gly	Anticodon: GCC at 27-29 (26541-26539)	Score: 35.9
         *    |    *    |    *    |    *    |    *    |    *    |    
Seq: GaGGTCTAGTGCTAGAATACTTCGTTGCCATCGAAGTGaCCCGGGTTCGATTCCCGGGTGATGCA
Str: >..>>.>.......<.<<.>>>>>.......<<<<<....>>>>>.......<<<<<......<.

002221F.trna6 (12106-12036)	Length: 71 bp
Type: Gly	Anticodon: GCC at 33-35 (12074-12072)	Score: 64.4
         *    |    *    |    *    |    *    |    *    |    *    |    *    |
Seq: GCATTAGTGGTCTAGTGGTAGAATACTTCGTTGCCATCGAAGTGaCCCGGGTTCGATTCCCGGCTGATGCA
Str: >>>>>>>..>>.>.......<.<<.>>>>>.......<<<<<....>>>>>.......<<<<<<<<<<<<.

002226F.trna1 (9488-9560)	Length: 73 bp
Type: Ala	Anticodon: CGC at 34-36 (9521-9523)	Score: 35.5
         *    |    *    |    *    |    *    |    *    |    *    |    *    |  
Seq: GGGGATCTAGCTCAAATGCTAGAGCGCTCCTTTCGCATACGAGAGGcAACGGGATCGATACCCGTGTTCTCCA
Str: >>>>>.>..>>>>........<<<<.>>>.>.......<.<<<.....>>>>>.......<<<<<<.<<<<<.

002226F.trna2 (9637-9706)	Length: 70 bp
Type: Lys	Anticodon: TTT at 31-33 (9667-9669)	Score: 53.6
         *    |    *    |    *    |    *    |    *    |    *    |    *    
Seq: GCtTTAGCTCAGTCGGCAGAGCGCCACCCTTTTAAGCTGGTGGtCAAGGGTTCAAGTCCCTTAGTCGGCG
Str: >>.>..>>>>........<<<<.>>>.>.......<.<<<.....>>>>>.......<<<<<<....<<.

002228F.trna1 (24996-25068)	Length: 73 bp
Type: Lys	Anticodon: CTT at 34-36 (25029-25031)	Score: 89.2
         *    |    *    |    *    |    *    |    *    |    *    |    *    |  
Seq: GCCCGGCTAGCTCAGTCGGTAGAGCGTCAGACTCTTAATCTGGTGGtCGTGGGTTCGAGCCCCACGTTGGGCG
Str: >>>>>>>..>>>>........<<<<.>>>>>.......<<<<<.....>>>>>.......<<<<<<<<<<<<.

002228F.trna2 (25178-25107)	Length: 72 bp
Type: Glu	Anticodon: CTC at 34-36 (25145-25143)	Score: 68.5
         *    |    *    |    *    |    *    |    *    |    *    |    *    | 
Seq: TCCCCATTAGTCTAGTGGTtAGGATATTCGGCTCTCACCCGAAAGaCCCGGGTTCAAGCCCCGGATGCGGAA
Str: >>>.>>>..>>>>........<<<<.>>>>>.......<<<<<....>>>>>.......<<<<<<<<.<<<.

002230F.trna1 (29699-29627)	Length: 73 bp
Type: Ala	Anticodon: CGC at 34-36 (29666-29664)	Score: 54.9
         *    |    *    |    *    |    *    |    *    |    *    |    *    |  
Seq: GGGGATCTAGCTCAAATGGTAGAGCGCTCGTTTCGCATACGAGAGGcAACGGGATCGATACCCGTGTTCTCCA
Str: >>>>>.>..>>>>........<<<<.>>>>>.......<<<<<.....>>>>>.......<<<<<<.<<<<<.

002230F.trna2 (29550-29478)	Length: 73 bp
Type: Lys	Anticodon: TTT at 34-36 (29517-29515)	Score: 82.8
         *    |    *    |    *    |    *    |    *    |    *    |    *    |  
Seq: GCCGGTTTAGCTCAGTCGGTAGAGCGCCAGCCTTTTAAGCTGGTGGtCAAGGGTTCAAGTCCCTTAGTCGGCG
Str: >>>>>>>..>>>>........<<<<.>>>>>.......<<<<<.....>>>>>.......<<<<<<<<<<<<.

002240F.trna1 (6740-6812)	Length: 73 bp
Type: Val	Anticodon: CAC at 34-36 (6773-6775)	Score: 73.7
         *    |    *    |    *    |    *    |    *    |    *    |    *    |  
Seq: GCAGACATGGTCTAGTGGCtATGACGACTGCTTCACACGCAGTAGGtCGCGGGTTCGATCCCCGCTGTCTGTA
Str: >>>>>>>..>>>..........<<<.>>>>>.......<<<<<.....>>>>>.......<<<<<<<<<<<<.

002240F.trna2 (10823-10895)	Length: 73 bp
Type: Ala	Anticodon: AGC at 34-36 (10856-10858)	Score: 53.2
         *    |    *    |    *    |    *    |    *    |    *    |    *    |  
Seq: GGGGATCTAGCTCAAATGGTAGAGCGCTCGCTTAGCATGCGAGAGGcATTGGGATCGATACCCAAGTTCTCCA
Str: >>>>>.>..>>>>........<<<<.>>>>>.......<<<<<.....>>>>>.......<<<<<<.<<<<<.

002242F.trna1 (21932-22003)	Length: 72 bp
Type: Thr	Anticodon: CGT at 33-35 (21964-21966)	Score: 79.3
         *    |    *    |    *    |    *    |    *    |    *    |    *    | 
Seq: GGCTGCTTAGCATAGTGGTATTGCGTTTGATTCGTAATCAAAAGGtCGAGGGTTCAATCCCCTCAGTAGCCT
Str: >>>>>>>..>>>.........<<<.>>>>>.......<<<<<.....>>>>>.......<<<<<<<<<<<<.

002242F.trna2 (79103-79174)	Length: 72 bp
Type: Thr	Anticodon: CGT at 33-35 (79135-79137)	Score: 79.3
         *    |    *    |    *    |    *    |    *    |    *    |    *    | 
Seq: GGCTGCTTAGCATAGTGGTATTGCGTTTGATTCGTAATCAAAAGGtCGAGGGTTCAATCCCCTCAGTAGCCT
Str: >>>>>>>..>>>.........<<<.>>>>>.......<<<<<.....>>>>>.......<<<<<<<<<<<<.

002242F.trna3 (48729-48658)	Length: 72 bp
Type: Thr	Anticodon: CGT at 33-35 (48697-48695)	Score: 79.3
         *    |    *    |    *    |    *    |    *    |    *    |    *    | 
Seq: GGCTGCTTAGCATAGTGGTATTGCGTTTGATTCGTAATCAAAAGGtCGAGGGTTCAATCCCCTCAGTAGCCT
Str: >>>>>>>..>>>.........<<<.>>>>>.......<<<<<.....>>>>>.......<<<<<<<<<<<<.

002248F.trna1 (31196-31268)	Length: 73 bp
Type: Ala	Anticodon: TGC at 34-36 (31229-31231)	Score: 59.3
         *    |    *    |    *    |    *    |    *    |    *    |    *    |  
Seq: GGGGAACTAGCTCAAATGGTAGAGCGCTCGCTTTGCATGCGAGAGGcAACGGGATCGATACCCGTGTTCTCCA
Str: >>>>>>>..>>>>........<<<<.>>>>>.......<<<<<.....>>>>>.......<<<<<<<<<<<<.

002250F.trna1 (27363-27297)	Length: 67 bp
Type: Undet	Anticodon: NNN at 0-0 (0-0)	Score: 36.9
         *    |    *    |    *    |    *    |    *    |    *    |    * 
Seq: GACAGTGTGGCCGAGTGGTctAAGGAGCTAGTCTTTcGGGgCGTGGGTTCAAATCCCACCGCTGTTA
Str: >>>>>>>...>>...........<<......>>....<<...>>>>>.......<<<<<<<<<<<<.

002254F.trna1 (6263-6329)	Length: 67 bp
Type: Gly	Anticodon: TCC at 34-36 (6296-6298)	Score: 50.4
         *    |    *    |    *    |    *    |    *    |    *    |    * 
Seq: GCGCTATTAGTCTAGTGGTtAGGATAACTGCCTTCCAAGCAGTTGGGTTCGAGTCCCGGATAGCGCA
Str: >>>>>>>..>>>>........<<<<.>>>>>.......<<<<<.>>>.......<<<..<<<<<<<.

002254F.trna2 (6598-6669)	Length: 72 bp
Type: Thr	Anticodon: TGT at 33-35 (6630-6632)	Score: 80.3
         *    |    *    |    *    |    *    |    *    |    *    |    *    | 
Seq: GGCTGCTTAGCATAGTGGTAGTGCGTTTGATTTGTAATCAAAAGGtCGAGGGTTCGATCCCCTCAGTAGCCT
Str: >>>>>>>..>>>>.......<<<<.>>>>>.......<<<<<.....>>>>>.......<<<<<<<<<<<<.

002254F.trna3 (63531-63459)	Length: 73 bp
Type: Arg	Anticodon: ACG at 33-35 (63499-63497)	Score: 35.4
         *    |    *    |    *    |    *    |    *    |    *    |    *    |  
Seq: GGCTCTATGGTGTAAGGGTAGCACGTGGGTCTACGGAGCCCAAAaTTGGGGTTAAAATCCCTGTAGAGTggCT
Str: >>>>>>>..>>>>.......<<<<.>>>>>.......<<<<<....>>>>>.......<<<<<<<<<<<..<.

002254F.trna4 (5559-5489)	Length: 71 bp
Type: Arg	Anticodon: ACG at 33-35 (5527-5525)	Score: 52.1
         *    |    *    |    *    |    *    |    *    |    *    |    *    |
Seq: GGCTTTATGGTGTAAGGGTAGCACGTGGGCCTACGGAGCCCAAAaTTGGGGTTCAAATCCCTGTAGAGTCG
Str: >>>>>>>..>>>>.......<<<<.>>>>>.......<<<<<....>>>>>.......<<<<<<<<<<<<.

002261F.trna1 (11025-11097)	Length: 73 bp
Type: Arg	Anticodon: TCT at 34-36 (11058-11060)	Score: 74.9
         *    |    *    |    *    |    *    |    *    |    *    |    *    |  
Seq: AGCCTTGTGGCGCAACGGTtAGCGTATCAGCCTTCTAAGCTGAGGGtTGTGGGTTCGAATCCCACCAAGGCTG
Str: >>>>>>>..>>>>........<<<<.>>>>>.......<<<<<.....>>>>>.......<<<<<<<<<<<<.

002261F.trna2 (38983-39055)	Length: 73 bp
Type: Arg	Anticodon: TCT at 34-36 (39016-39018)	Score: 74.9
         *    |    *    |    *    |    *    |    *    |    *    |    *    |  
Seq: AGCCTTGTGGCGCAACGGTtAGCGTATCAGCCTTCTAAGCTGAGGGtTGTGGGTTCGAATCCCACCAAGGCTG
Str: >>>>>>>..>>>>........<<<<.>>>>>.......<<<<<.....>>>>>.......<<<<<<<<<<<<.

002265F.trna1 (1002-1074)	Length: 73 bp
Type: Lys	Anticodon: CTT at 34-36 (1035-1037)	Score: 64.3
         *    |    *    |    *    |    *    |    *    |    *    |    *    |  
Seq: GCCCGGCTAGCTAAGACGGTAGAGCGTCAGACTCTTAATCTGGTGGtCGTGGATTCGAGCCCCACGTTGGGCG
Str: >>>>>>>..>>>..........<<<.>>>>>.......<<<<<.....>>>>.........<<<<<<<<<<<.

002265F.trna2 (68972-69044)	Length: 73 bp
Type: Lys	Anticodon: CTT at 34-36 (69005-69007)	Score: 39.1
Possible pseudogene
         *    |    *    |    *    |    *    |    *    |    *    |    *    |  
Seq: GCCTGGCTATCTCGGTCGGTAGAGTGTCAGACTCTTAATCCGGTGAtCGTGGGTTCAAGCCCCACGTTTAGTG
Str: >>..>>>...>>>........<<<..>>.>>.......<<.<<.....>>>>>.......<<<<<<<<..<<.

002271F.trna1 (6490-6560)	Length: 71 bp
Type: Ala	Anticodon: AGC at 32-34 (6521-6523)	Score: 30.6
         *    |    *    |    *    |    *    |    *    |    *    |    *    |
Seq: GGGGATCTAGCTCAAATGGTAGAGCTCGCTTAGCATGCGAGAGGcATTGGGATCGATACCCAAGTTCTCCA
Str: >>>>>.>..>>>>........<<<<>>>>.......<<<<......>>>>>.......<<<<<<.<<<<<.

002271F.trna2 (55084-55154)	Length: 71 bp
Type: Gly	Anticodon: GCC at 33-35 (55116-55118)	Score: 64.4
         *    |    *    |    *    |    *    |    *    |    *    |    *    |
Seq: GCATTAGTGGTCTAGTGGTAGAATACTTCGTTGCCATCGAAGTGaCCCGGGTTCGATTCCCGGCTGATGCA
Str: >>>>>>>..>>.>.......<.<<.>>>>>.......<<<<<....>>>>>.......<<<<<<<<<<<<.

002271F.trna3 (55998-55926)	Length: 73 bp
Type: Ala	Anticodon: AGC at 34-36 (55965-55963)	Score: 45.4
         *    |    *    |    *    |    *    |    *    |    *    |    *    |  
Seq: GGGGATCTAGCTCAAATGGTATAGCGCTCGCTTAGCATGCGAGAGGcATTGGGATCGATACCCAAGTTCTCCA
Str: >>>>>.>..>>>..........<<<.>>>>>.......<<<<<.....>>>>>.......<<<<<<.<<<<<.

002271F.trna4 (18977-18905)	Length: 73 bp
Type: Val	Anticodon: GAC at 34-36 (18944-18942)	Score: 65.7
         *    |    *    |    *    |    *    |    *    |    *    |    *    |  
Seq: GCAGACATGGTCTAGTGGCtATGACGACTGCTCGACACGCAGTAGGtCGTGGGTTCGATCCCCGCTGTCTGTA
Str: >>>>>>>..>>>..........<<<.>>>>>.......<<<<<.....>>>>>.......<<<<<<<<<<<<.

002271F.trna5 (7411-7341)	Length: 71 bp
Type: Gly	Anticodon: GCC at 33-35 (7379-7377)	Score: 64.4
         *    |    *    |    *    |    *    |    *    |    *    |    *    |
Seq: GCATTAGTGGTCTAGTGGTAGAATACTTCGTTGCCATCGAAGTGaCCCGGGTTCGATTCCCGGCTGATGCA
Str: >>>>>>>..>>.>.......<.<<.>>>>>.......<<<<<....>>>>>.......<<<<<<<<<<<<.

002272F.trna1 (44908-44836)	Length: 73 bp
Type: Lys	Anticodon: TTT at 34-36 (44875-44873)	Score: 82.8
         *    |    *    |    *    |    *    |    *    |    *    |    *    |  
Seq: GCCGGTTTAGCTCAGTCGGTAGAGCGCCAGCCTTTTAAGCTGGTGGtCAAGGGTTCAAGTCCCTTAGTCGGCG
Str: >>>>>>>..>>>>........<<<<.>>>>>.......<<<<<.....>>>>>.......<<<<<<<<<<<<.

002272F.trna2 (21665-21592)	Length: 74 bp
Type: Asn	Anticodon: GTT at 35-37 (21631-21629)	Score: 75.8
         *    |    *    |    *    |    *    |    *    |    *    |    *    |   
Seq: GCCTCCGTAGCTCAATAGGTtAGAGCGTTTGGCTGTTAACCAAAAGGtCGGTGGTTCAAGTCCACCCGGTGGCG
Str: >>>.>>>..>>>>.........<<<<.>>>>>.......<<<<<.....>>>>>.......<<<<<<<<.<<<.

002274F.trna1 (57648-57580)	Length: 69 bp
Type: Ile	Anticodon: AAT at 30-32 (57619-57617)	Score: 48.9
         *    |    *    |    *    |    *    |    *    |    *    |    *   
Seq: GGTCGCATAGCTGGTtAGAGCGCTGTGCTAATAACGCAGAGGtCGTGAGTTCGAGACTCACTGTGACCA
Str: >>>>>>>..>>>......<<<.>>>>>.......<<<<<.....>>>>>.......<<<<<<<<<<<<.

002274F.trna2 (26272-26204)	Length: 69 bp
Type: Ile	Anticodon: AAT at 30-32 (26243-26241)	Score: 48.9
         *    |    *    |    *    |    *    |    *    |    *    |    *   
Seq: GGTCGCATAGCTGGTtAGAGCGCTGTGCTAATAACGCAGAGGtCGTGAGTTCGAGACTCACTGTGACCA
Str: >>>>>>>..>>>......<<<.>>>>>.......<<<<<.....>>>>>.......<<<<<<<<<<<<.

002276F.trna1 (8339-8422)	Length: 84 bp
Type: Tyr	Anticodon: GTA at 34-36 (8372-8374)	Score: 67.1
Possible intron: 38-48 (8376-8386)
         *    |    *    |    *    |    *    |    *    |    *    |    *    |    *    |   
Seq: CCGGCAATAGCTCAGCTGGAAGAGCATGAGACTGTAGaattcgtggaaATCTCAGGGtCCTCGGTTCAATCCCGAGTTGCCGGA
Str: >>>>>>>..>>>>........<<<<.>>>>>..................<<<<<.....>>>>>.......<<<<<<<<<<<<.

002276F.trna2 (60524-60443)	Length: 82 bp
Type: Ser	Anticodon: GCT at 34-36 (60491-60489)	Score: 77.0
         *    |    *    |    *    |    *    |    *    |    *    |    *    |    *    | 
Seq: GACACTTTGGCCGAGTGGTtAAGGCGATGGCCTGCTAAGCCATTGGGAATTTCCCGCGTGAGTTCAAACCTCACAGGTGTCG
Str: >>>>>>>..>>>..........<<<.>>>>>.......<<<<<.>>>>...<<<<..>>>>>.......<<<<<<<<<<<<.

002280F.trna1 (13993-14065)	Length: 73 bp
Type: Met	Anticodon: CAT at 34-36 (14026-14028)	Score: 83.1
         *    |    *    |    *    |    *    |    *    |    *    |    *    |  
Seq: GCGGTTTTAGCGCAGTCGGTAGCGCGTCAGTCTCATAATCTGAAGGtCGTGAGTTCGATCCTCACAAACCGCA
Str: >>>>>>>..>>>>........<<<<.>>>>.........<<<<.....>>>>>.......<<<<<<<<<<<<.

002280F.trna2 (14332-14403)	Length: 72 bp
Type: Sup	Anticodon: TTA at 34-36 (14365-14367)	Score: 66.1
         *    |    *    |    *    |    *    |    *    |    *    |    *    | 
Seq: TGCCTCATGGTGTAACGGTtAGCACTTTGGACTTTAAATCCAGCAaTCCGAGTTCGATTCTCGGTGAGGCAA
Str: >>>>>>>..>>>>........<<<<.>>>>>.......<<<<<....>>>>>.......<<<<<<<<<<<<.

002280F.trna3 (40134-40203)	Length: 70 bp
Type: Glu	Anticodon: CTC at 32-34 (40165-40167)	Score: 30.5
         *    |    *    |    *    |    *    |    *    |    *    |    *    
Seq: TCCGCATTAGTCTtGGTtAGGATATTCGGCTCTCACCCGAAAGaCCCAAATTCAAGCCCCGGATGCGGAA
Str: >>>>>>>..>>>>......<<<<.>>>>>.......<<<<<....>>.............<<<<<<<<<.

002280F.trna4 (63682-63754)	Length: 73 bp
Type: Ala	Anticodon: AGC at 34-36 (63715-63717)	Score: 53.2
         *    |    *    |    *    |    *    |    *    |    *    |    *    |  
Seq: GGGGATCTAGCTCAAATGGTAGAGCGCTCGCTTAGCATGCGAGAGGcATTGGGATCGATACCCAAGTTCTCCA
Str: >>>>>.>..>>>>........<<<<.>>>>>.......<<<<<.....>>>>>.......<<<<<<.<<<<<.

002280F.trna5 (71662-71591)	Length: 72 bp
Type: Sup	Anticodon: TTA at 34-36 (71629-71627)	Score: 66.1
         *    |    *    |    *    |    *    |    *    |    *    |    *    | 
Seq: TGCCTCATGGTGTAACGGTtAGCACTTTGGACTTTAAATCCAGCAaTCCGAGTTCGATTCTCGGTGAGGCAA
Str: >>>>>>>..>>>>........<<<<.>>>>>.......<<<<<....>>>>>.......<<<<<<<<<<<<.

002280F.trna6 (71513-71448)	Length: 66 bp
Type: Undet	Anticodon: NNN at 0-0 (0-0)	Score: 22.0
         *    |    *    |    *    |    *    |    *    |    *    |    *
Seq: GGCAGTTTGTCGGTtAAGGAGACAGACTTAAATTAGTGCGCGTGGGTTCGAATCCCACAGCTGCCA
Str: >>>>>>>..................>.......<.......>>>>>.......<<<<<<<<<<<<.

002280F.trna7 (71383-71312)	Length: 72 bp
Type: Sup	Anticodon: TTA at 34-36 (71350-71348)	Score: 66.1
         *    |    *    |    *    |    *    |    *    |    *    |    *    | 
Seq: TGCCTCATGGTGTAACGGTtAGCACTTTGGACTTTAAATCCAGCAaTCCGAGTTCGATTCTCGGTGAGGCAA
Str: >>>>>>>..>>>>........<<<<.>>>>>.......<<<<<....>>>>>.......<<<<<<<<<<<<.

002280F.trna8 (71234-71169)	Length: 66 bp
Type: Undet	Anticodon: NNN at 0-0 (0-0)	Score: 22.0
         *    |    *    |    *    |    *    |    *    |    *    |    *
Seq: GGCAGTTTGTCGGTtAAGGAGACAGACTTAAATTAGTGCGCGTGGGTTCGAATCCCACAGCTGCCA
Str: >>>>>>>..................>.......<.......>>>>>.......<<<<<<<<<<<<.

002280F.trna9 (71104-71033)	Length: 72 bp
Type: Sup	Anticodon: TTA at 34-36 (71071-71069)	Score: 66.1
         *    |    *    |    *    |    *    |    *    |    *    |    *    | 
Seq: TGCCTCATGGTGTAACGGTtAGCACTTTGGACTTTAAATCCAGCAaTCCGAGTTCGATTCTCGGTGAGGCAA
Str: >>>>>>>..>>>>........<<<<.>>>>>.......<<<<<....>>>>>.......<<<<<<<<<<<<.

002280F.trna10 (70955-70890)	Length: 66 bp
Type: Undet	Anticodon: NNN at 0-0 (0-0)	Score: 22.0
         *    |    *    |    *    |    *    |    *    |    *    |    *
Seq: GGCAGTTTGTCGGTtAAGGAGACAGACTTAAATTAGTGCGCGTGGGTTCGAATCCCACAGCTGCCA
Str: >>>>>>>..................>.......<.......>>>>>.......<<<<<<<<<<<<.

002280F.trna11 (70825-70754)	Length: 72 bp
Type: Sup	Anticodon: TTA at 34-36 (70792-70790)	Score: 66.1
         *    |    *    |    *    |    *    |    *    |    *    |    *    | 
Seq: TGCCTCATGGTGTAACGGTtAGCACTTTGGACTTTAAATCCAGCAaTCCGAGTTCGATTCTCGGTGAGGCAA
Str: >>>>>>>..>>>>........<<<<.>>>>>.......<<<<<....>>>>>.......<<<<<<<<<<<<.

002280F.trna12 (70676-70611)	Length: 66 bp
Type: Undet	Anticodon: NNN at 0-0 (0-0)	Score: 22.0
         *    |    *    |    *    |    *    |    *    |    *    |    *
Seq: GGCAGTTTGTCGGTtAAGGAGACAGACTTAAATTAGTGCGCGTGGGTTCGAATCCCACAGCTGCCA
Str: >>>>>>>..................>.......<.......>>>>>.......<<<<<<<<<<<<.

002280F.trna13 (70546-70475)	Length: 72 bp
Type: Sup	Anticodon: TTA at 34-36 (70513-70511)	Score: 66.1
         *    |    *    |    *    |    *    |    *    |    *    |    *    | 
Seq: TGCCTCATGGTGTAACGGTtAGCACTTTGGACTTTAAATCCAGCAaTCCGAGTTCGATTCTCGGTGAGGCAA
Str: >>>>>>>..>>>>........<<<<.>>>>>.......<<<<<....>>>>>.......<<<<<<<<<<<<.

002280F.trna14 (70397-70332)	Length: 66 bp
Type: Undet	Anticodon: NNN at 0-0 (0-0)	Score: 22.0
         *    |    *    |    *    |    *    |    *    |    *    |    *
Seq: GGCAGTTTGTCGGTtAAGGAGACAGACTTAAATTAGTGCGCGTGGGTTCGAATCCCACAGCTGCCA
Str: >>>>>>>..................>.......<.......>>>>>.......<<<<<<<<<<<<.

002280F.trna15 (70267-70196)	Length: 72 bp
Type: Sup	Anticodon: TTA at 34-36 (70234-70232)	Score: 66.1
         *    |    *    |    *    |    *    |    *    |    *    |    *    | 
Seq: TGCCTCATGGTGTAACGGTtAGCACTTTGGACTTTAAATCCAGCAaTCCGAGTTCGATTCTCGGTGAGGCAA
Str: >>>>>>>..>>>>........<<<<.>>>>>.......<<<<<....>>>>>.......<<<<<<<<<<<<.

002280F.trna16 (70071-70000)	Length: 72 bp
Type: Sup	Anticodon: TTA at 34-36 (70038-70036)	Score: 66.1
         *    |    *    |    *    |    *    |    *    |    *    |    *    | 
Seq: TGCCTCATGGTGTAACGGTtAGCACTTTGGACTTTAAATCCAGCAaTCCGAGTTCGATTCTCGGTGAGGCAA
Str: >>>>>>>..>>>>........<<<<.>>>>>.......<<<<<....>>>>>.......<<<<<<<<<<<<.

002280F.trna17 (40315-40243)	Length: 73 bp
Type: Lys	Anticodon: CTT at 34-36 (40282-40280)	Score: 89.2
         *    |    *    |    *    |    *    |    *    |    *    |    *    |  
Seq: GCCCGGCTAGCTCAGTCGGTAGAGCGTCAGACTCTTAATCTGGTGGtCGTGGGTTCGAGCCCCACGTTGGGCG
Str: >>>>>>>..>>>>........<<<<.>>>>>.......<<<<<.....>>>>>.......<<<<<<<<<<<<.

002280F.trna18 (2166-2095)	Length: 72 bp
Type: Sup	Anticodon: TTA at 34-36 (2133-2131)	Score: 66.1
         *    |    *    |    *    |    *    |    *    |    *    |    *    | 
Seq: TGCCTCATGGTGTAACGGTtAGCACTTTGGACTTTAAATCCAGCAaTCCGAGTTCGATTCTCGGTGAGGCAA
Str: >>>>>>>..>>>>........<<<<.>>>>>.......<<<<<....>>>>>.......<<<<<<<<<<<<.

002280F.trna19 (2023-1958)	Length: 66 bp
Type: Undet	Anticodon: NNN at 0-0 (0-0)	Score: 22.0
         *    |    *    |    *    |    *    |    *    |    *    |    *
Seq: GGCAGTTTGTCGGTtAAGGAGACAGACTTAAATTAGTGCGCGTGGGTTCGAATCCCACAGCTGCCA
Str: >>>>>>>..................>.......<.......>>>>>.......<<<<<<<<<<<<.

002280F.trna20 (1893-1822)	Length: 72 bp
Type: Sup	Anticodon: TTA at 34-36 (1860-1858)	Score: 66.1
         *    |    *    |    *    |    *    |    *    |    *    |    *    | 
Seq: TGCCTCATGGTGTAACGGTtAGCACTTTGGACTTTAAATCCAGCAaTCCGAGTTCGATTCTCGGTGAGGCAA
Str: >>>>>>>..>>>>........<<<<.>>>>>.......<<<<<....>>>>>.......<<<<<<<<<<<<.

002280F.trna21 (1756-1691)	Length: 66 bp
Type: Undet	Anticodon: NNN at 0-0 (0-0)	Score: 22.0
         *    |    *    |    *    |    *    |    *    |    *    |    *
Seq: GGCAGTTTGTCGGTtAAGGAGACAGACTTAAATTAGTGCGCGTGGGTTCGAATCCCACAGCTGCCA
Str: >>>>>>>..................>.......<.......>>>>>.......<<<<<<<<<<<<.

002280F.trna22 (1626-1555)	Length: 72 bp
Type: Sup	Anticodon: TTA at 34-36 (1593-1591)	Score: 66.1
         *    |    *    |    *    |    *    |    *    |    *    |    *    | 
Seq: TGCCTCATGGTGTAACGGTtAGCACTTTGGACTTTAAATCCAGCAaTCCGAGTTCGATTCTCGGTGAGGCAA
Str: >>>>>>>..>>>>........<<<<.>>>>>.......<<<<<....>>>>>.......<<<<<<<<<<<<.

002280F.trna23 (1481-1416)	Length: 66 bp
Type: Undet	Anticodon: NNN at 0-0 (0-0)	Score: 22.0
         *    |    *    |    *    |    *    |    *    |    *    |    *
Seq: GGCAGTTTGTCGGTtAAGGAGACAGACTTAAATTAGTGCGCGTGGGTTCGAATCCCACAGCTGCCA
Str: >>>>>>>..................>.......<.......>>>>>.......<<<<<<<<<<<<.

002280F.trna24 (1351-1280)	Length: 72 bp
Type: Sup	Anticodon: TTA at 34-36 (1318-1316)	Score: 66.1
         *    |    *    |    *    |    *    |    *    |    *    |    *    | 
Seq: TGCCTCATGGTGTAACGGTtAGCACTTTGGACTTTAAATCCAGCAaTCCGAGTTCGATTCTCGGTGAGGCAA
Str: >>>>>>>..>>>>........<<<<.>>>>>.......<<<<<....>>>>>.......<<<<<<<<<<<<.

002280F.trna25 (1076-1005)	Length: 72 bp
Type: Sup	Anticodon: TTA at 34-36 (1043-1041)	Score: 66.1
         *    |    *    |    *    |    *    |    *    |    *    |    *    | 
Seq: TGCCTCATGGTGTAACGGTtAGCACTTTGGACTTTAAATCCAGCAaTCCGAGTTCGATTCTCGGTGAGGCAA
Str: >>>>>>>..>>>>........<<<<.>>>>>.......<<<<<....>>>>>.......<<<<<<<<<<<<.

002280F.trna26 (931-866)	Length: 66 bp
Type: Undet	Anticodon: NNN at 0-0 (0-0)	Score: 22.0
         *    |    *    |    *    |    *    |    *    |    *    |    *
Seq: GGCAGTTTGTCGGTtAAGGAGACAGACTTAAATTAGTGCGCGTGGGTTCGAATCCCACAGCTGCCA
Str: >>>>>>>..................>.......<.......>>>>>.......<<<<<<<<<<<<.

002280F.trna27 (801-730)	Length: 72 bp
Type: Sup	Anticodon: TTA at 34-36 (768-766)	Score: 66.1
         *    |    *    |    *    |    *    |    *    |    *    |    *    | 
Seq: TGCCTCATGGTGTAACGGTtAGCACTTTGGACTTTAAATCCAGCAaTCCGAGTTCGATTCTCGGTGAGGCAA
Str: >>>>>>>..>>>>........<<<<.>>>>>.......<<<<<....>>>>>.......<<<<<<<<<<<<.

002280F.trna28 (526-455)	Length: 72 bp
Type: Sup	Anticodon: TTA at 34-36 (493-491)	Score: 66.1
         *    |    *    |    *    |    *    |    *    |    *    |    *    | 
Seq: TGCCTCATGGTGTAACGGTtAGCACTTTGGACTTTAAATCCAGCAaTCCGAGTTCGATTCTCGGTGAGGCAA
Str: >>>>>>>..>>>>........<<<<.>>>>>.......<<<<<....>>>>>.......<<<<<<<<<<<<.

002280F.trna29 (251-180)	Length: 72 bp
Type: Sup	Anticodon: TTA at 34-36 (218-216)	Score: 66.1
         *    |    *    |    *    |    *    |    *    |    *    |    *    | 
Seq: TGCCTCATGGTGTAACGGTtAGCACTTTGGACTTTAAATCCAGCAaTCCGAGTTCGATTCTCGGTGAGGCAA
Str: >>>>>>>..>>>>........<<<<.>>>>>.......<<<<<....>>>>>.......<<<<<<<<<<<<.

002285F.trna1 (12452-12535)	Length: 84 bp
Type: Tyr	Anticodon: GTA at 34-36 (12485-12487)	Score: 67.1
Possible intron: 38-48 (12489-12499)
         *    |    *    |    *    |    *    |    *    |    *    |    *    |    *    |   
Seq: CCGGCAATAGCTCAGCTGGAAGAGCATGAGACTGTAGaatctgtggaaATCTCAGGGtCCTCGGTTCAATCCCGAGTTGCCGGA
Str: >>>>>>>..>>>>........<<<<.>>>>>..................<<<<<.....>>>>>.......<<<<<<<<<<<<.

002285F.trna2 (22006-21925)	Length: 82 bp
Type: Ser	Anticodon: GCT at 34-36 (21973-21971)	Score: 77.0
         *    |    *    |    *    |    *    |    *    |    *    |    *    |    *    | 
Seq: GACACTTTGGCCGAGTGGTtAAGGCGATGGCCTGCTAAGCCATTGGGAATTTCCCGCGTGAGTTCAAACCTCACAGGTGTCG
Str: >>>>>>>..>>>..........<<<.>>>>>.......<<<<<.>>>>...<<<<..>>>>>.......<<<<<<<<<<<<.

002287F.trna1 (56067-56139)	Length: 73 bp
Type: Thr	Anticodon: AGT at 34-36 (56100-56102)	Score: 79.5
         *    |    *    |    *    |    *    |    *    |    *    |    *    |  
Seq: GCCTCTATGGCTCAGTTGGCAGAGCATTCGCTTAGTAAGCGAAAGGtCCGTGGTTCGAGCCCGCGTGGAGGCT
Str: >>>>>>>..>>>>........<<<<.>>>>>.......<<<<<.....>>>>>.......<<<<<<<<<<<<.

002291F.trna1 (51299-51371)	Length: 73 bp
Type: Lys	Anticodon: TTT at 34-36 (51332-51334)	Score: 82.8
         *    |    *    |    *    |    *    |    *    |    *    |    *    |  
Seq: GCCGGTTTAGCTCAGTCGGTAGAGCGCCAGCCTTTTAAGCTGGTGGtCAAGGGTTCAAGTCCCTTAGTCGGCG
Str: >>>>>>>..>>>>........<<<<.>>>>>.......<<<<<.....>>>>>.......<<<<<<<<<<<<.

002291F.trna2 (36410-36338)	Length: 73 bp
Type: Lys	Anticodon: TTT at 34-36 (36377-36375)	Score: 71.3
         *    |    *    |    *    |    *    |    *    |    *    |    *    |  
Seq: GCCGGTTTAGCTCAGTCGGTAGAGCGCCAGCCTTTTAAGCTGGTAGtCAAGGGTTAAAGTCCCTTAGTCGGCG
Str: >>>>>>>..>>>>........<<<<.>>>>>.......<<<<<.....>>>>>.......<<<<<<<<<<<<.

002292F.trna1 (17581-17652)	Length: 72 bp
Type: Thr	Anticodon: CGT at 33-35 (17613-17615)	Score: 79.3
         *    |    *    |    *    |    *    |    *    |    *    |    *    | 
Seq: GGCTGCTTAGCATAGTGGTATTGCGTTTGATTCGTAATCAAAAGGtCGAGGGTTCAATCCCCTCAGTAGCCT
Str: >>>>>>>..>>>.........<<<.>>>>>.......<<<<<.....>>>>>.......<<<<<<<<<<<<.

002297F.trna1 (13380-13453)	Length: 74 bp
Type: Asn	Anticodon: GTT at 35-37 (13414-13416)	Score: 75.8
         *    |    *    |    *    |    *    |    *    |    *    |    *    |   
Seq: GCCTCCGTAGCTCAATAGGTtAGAGCGTTTGGCTGTTAACCAAAAGGcCGGTGGTTCAAGTCCACCCGGTGGCG
Str: >>>.>>>..>>>>.........<<<<.>>>>>.......<<<<<.....>>>>>.......<<<<<<<<.<<<.

002297F.trna2 (40432-40360)	Length: 73 bp
Type: Thr	Anticodon: AGT at 34-36 (40399-40397)	Score: 79.5
         *    |    *    |    *    |    *    |    *    |    *    |    *    |  
Seq: GCCTCTATGGCTCAGTTGGCAGAGCATTCGCTTAGTAAGCGAAAGGtCCGTGGTTCGAGCCCGCGTGGAGGCT
Str: >>>>>>>..>>>>........<<<<.>>>>>.......<<<<<.....>>>>>.......<<<<<<<<<<<<.

002297F.trna3 (25354-25281)	Length: 74 bp
Type: Asn	Anticodon: GTT at 35-37 (25320-25318)	Score: 75.8
         *    |    *    |    *    |    *    |    *    |    *    |    *    |   
Seq: GCCTCCGTAGCTCAATAGGTtAGAGCGTTTGGCTGTTAACCAAAAGGcCGGTGGTTCAAGTCCACCCGGTGGCG
Str: >>>.>>>..>>>>.........<<<<.>>>>>.......<<<<<.....>>>>>.......<<<<<<<<.<<<.

002308F.trna1 (28514-28443)	Length: 72 bp
Type: Cys	Anticodon: GCA at 33-35 (28482-28480)	Score: 67.5
         *    |    *    |    *    |    *    |    *    |    *    |    *    | 
Seq: GGACGAGTAGCTCAGTAGTAGAGCATTGGACTGCAGATCCAGAGGtCGTGGGTTGGACTCCCACCTTGTCCT
Str: >>>>>>>..>>>>.......<<<<.>>>>>.......<<<<<.....>>>>>.......<<<<<<<<<<<<.

002308F.trna2 (15157-15086)	Length: 72 bp
Type: Cys	Anticodon: GCA at 33-35 (15125-15123)	Score: 62.9
         *    |    *    |    *    |    *    |    *    |    *    |    *    | 
Seq: GGACAAGTAGCTCAGTAGTAGAGCATTGGACTGCAGATCCAGAGGtGGTGGGTTGGACTCCCACCTTGTCCT
Str: >>>>>>>..>>>>.......<<<<.>>>>>.......<<<<<.....>>>>>.......<<<<<<<<<<<<.

002312F.trna1 (30537-30609)	Length: 73 bp
Type: Lys	Anticodon: CTT at 34-36 (30570-30572)	Score: 82.7
         *    |    *    |    *    |    *    |    *    |    *    |    *    |  
Seq: ACCCGACTAGCTCAGTCGGTAGAGCGTCAGACTCTTAATCTGGTGGtCGTGGGTTCGAGCCCCACGTTGGGCG
Str: .>>>>>>..>>>>........<<<<.>>>>>.......<<<<<.....>>>>>.......<<<<<<<<<<<..

002312F.trna2 (30717-30648)	Length: 70 bp
Type: Glu	Anticodon: CTC at 32-34 (30686-30684)	Score: 26.5
         *    |    *    |    *    |    *    |    *    |    *    |    *    
Seq: TCCtTTAGTCTAGTGCTtAGGATATTCGGCTCTCACCCGAAATaTCGGGGTTCAAGCCCCGGATACGAAA
Str: >.>.>..>>>>........<<<<.>>>>>.......<<<<<....>.>>>.......<<<.<<...<.<.

002313F.trna1 (10393-10466)	Length: 74 bp
Type: Asn	Anticodon: GTT at 35-37 (10427-10429)	Score: 75.8
         *    |    *    |    *    |    *    |    *    |    *    |    *    |   
Seq: GCCTCCGTAGCTCAATAGGTtAGAGCGTTTGGCTGTTAACCAAAAGGtCGGTGGTTCAAGTCCACCCGGTGGCG
Str: >>>.>>>..>>>>.........<<<<.>>>>>.......<<<<<.....>>>>>.......<<<<<<<<.<<<.

002313F.trna2 (42878-42950)	Length: 73 bp
Type: Lys	Anticodon: TTT at 34-36 (42911-42913)	Score: 82.8
         *    |    *    |    *    |    *    |    *    |    *    |    *    |  
Seq: GCCGGTTTAGCTCAGTCGGTAGAGCGCCAGCCTTTTAAGCTGGTGGtCAAGGGTTCAAGTCCCTTAGTCGGCG
Str: >>>>>>>..>>>>........<<<<.>>>>>.......<<<<<.....>>>>>.......<<<<<<<<<<<<.

002320F.trna1 (70002-70085)	Length: 84 bp
Type: Leu	Anticodon: TAA at 35-37 (70036-70038)	Score: 70.5
         *    |    *    |    *    |    *    |    *    |    *    |    *    |    *    |   
Seq: GGCAGTTTGTCCGAGTCGATtAAGGAGACAGACTTAAGATCTGTTGCACACTAGTGCGCGTGGGTTCGAATCCCACAGCTGCCA
Str: >>>>>>>..>>>...........<<<.>>>>>.......<<<<<.>>>>....<<<<..>>>>>.......<<<<<<<<<<<<.

002320F.trna2 (70147-70217)	Length: 71 bp
Type: Arg	Anticodon: ACG at 33-35 (70179-70181)	Score: 55.2
         *    |    *    |    *    |    *    |    *    |    *    |    *    |
Seq: GGCTCTATGGTGTAAGGGTAGCACGTGGGCCTACGGAGCCCAAAaTTGGGGTTCAAATCCCTGTAGAGTCG
Str: >>>>>>>..>>>>.......<<<<.>>>>>.......<<<<<....>>>>>.......<<<<<<<<<<<<.

002320F.trna3 (64794-64711)	Length: 84 bp
Type: Leu	Anticodon: TAA at 35-37 (64760-64758)	Score: 77.7
         *    |    *    |    *    |    *    |    *    |    *    |    *    |    *    |   
Seq: GGCAGTTTGTCCGAGTCGGTtAAGGAGACAGACTTAAGATCTGTTGCACACTAGTGCGCGTGGGTTCGAATCCCACAGCTGCCA
Str: >>>>>>>..>>>...........<<<.>>>>>.......<<<<<.>>>>....<<<<..>>>>>.......<<<<<<<<<<<<.

002320F.trna4 (64650-64580)	Length: 71 bp
Type: Arg	Anticodon: ACG at 33-35 (64618-64616)	Score: 55.2
         *    |    *    |    *    |    *    |    *    |    *    |    *    |
Seq: GGCTCTATGGTGTAAGGGTAGCACGTGGGCCTACGGAGCCCAAAaTTGGGGTTCAAATCCCTGTAGAGTCG
Str: >>>>>>>..>>>>.......<<<<.>>>>>.......<<<<<....>>>>>.......<<<<<<<<<<<<.

002320F.trna5 (41357-41285)	Length: 73 bp
Type: Met	Anticodon: CAT at 34-36 (41324-41322)	Score: 67.1
         *    |    *    |    *    |    *    |    *    |    *    |    *    |  
Seq: AAGGTTTTAGCGCAGTCGGTAGCGCGTCAGTCTCATAATCTGAAGGtCGTGAGTTCGATCCTCACAAACCGCA
Str: ..>>>>>..>>>>........<<<<.>>>>.........<<<<.....>>>>>.......<<<<<<<<<<...

002320F.trna6 (40758-40675)	Length: 84 bp
Type: Leu	Anticodon: TAA at 35-37 (40724-40722)	Score: 77.7
         *    |    *    |    *    |    *    |    *    |    *    |    *    |    *    |   
Seq: GGCAGTTTGTCCGAGTCGGTtAAGGAGACAGACTTAAGATCTGTTGCACACTAGTGCGCGTGGGTTCGAATCCCACAGCTGCCA
Str: >>>>>>>..>>>...........<<<.>>>>>.......<<<<<.>>>>....<<<<..>>>>>.......<<<<<<<<<<<<.

002320F.trna7 (26133-26050)	Length: 84 bp
Type: Leu	Anticodon: TAA at 35-37 (26099-26097)	Score: 77.7
         *    |    *    |    *    |    *    |    *    |    *    |    *    |    *    |   
Seq: GGCAGTTTGTCCGAGTCGGTtAAGGAGACAGACTTAAGATCTGTTGCACACTAGTGCGCGTGGGTTCGAATCCCACAGCTGCCA
Str: >>>>>>>..>>>...........<<<.>>>>>.......<<<<<.>>>>....<<<<..>>>>>.......<<<<<<<<<<<<.

002320F.trna8 (25989-25919)	Length: 71 bp
Type: Arg	Anticodon: ACG at 33-35 (25957-25955)	Score: 55.2
         *    |    *    |    *    |    *    |    *    |    *    |    *    |
Seq: GGCTCTATGGTGTAAGGGTAGCACGTGGGCCTACGGAGCCCAAAaTTGGGGTTCAAATCCCTGTAGAGTCG
Str: >>>>>>>..>>>>.......<<<<.>>>>>.......<<<<<....>>>>>.......<<<<<<<<<<<<.

002321F.trna1 (728-800)	Length: 73 bp
Type: Ala	Anticodon: AGC at 34-36 (761-763)	Score: 53.2
         *    |    *    |    *    |    *    |    *    |    *    |    *    |  
Seq: GGGGATCTAGCTCAAATGGTAGAGCGCTCGCTTAGCATGCGAGAGGcATTGGGATCGATACCCAAGTTCTCCA
Str: >>>>>.>..>>>>........<<<<.>>>>>.......<<<<<.....>>>>>.......<<<<<<.<<<<<.

002321F.trna2 (39999-39927)	Length: 73 bp
Type: Phe	Anticodon: GAA at 34-36 (39966-39964)	Score: 88.0
         *    |    *    |    *    |    *    |    *    |    *    |    *    |  
Seq: GCCGAAATAGCTCAGTTGGGAGAGCGTTAGACTGAAGATCTAAAGGtCCCCGGTTCAATCCCGGGTTTCGGCA
Str: >>>>>>>..>>>>........<<<<.>>>>>.......<<<<<.....>>>>>.......<<<<<<<<<<<<.

002321F.trna3 (34877-34805)	Length: 73 bp
Type: Phe	Anticodon: GAA at 34-36 (34844-34842)	Score: 88.0
         *    |    *    |    *    |    *    |    *    |    *    |    *    |  
Seq: GCCGAAATAGCTCAGTTGGGAGAGCGTTAGACTGAAGATCTAAAGGtCCCCGGTTCAATCCCGGGTTTCGGCA
Str: >>>>>>>..>>>>........<<<<.>>>>>.......<<<<<.....>>>>>.......<<<<<<<<<<<<.

002321F.trna4 (12602-12530)	Length: 73 bp
Type: Val	Anticodon: CAC at 34-36 (12569-12567)	Score: 73.7
         *    |    *    |    *    |    *    |    *    |    *    |    *    |  
Seq: GCAGACATGGTCTAGTGGCtATGACGACTGCTTCACACGCAGTAGGtCGCGGGTTCGATCCCCGCTGTCTGTA
Str: >>>>>>>..>>>..........<<<.>>>>>.......<<<<<.....>>>>>.......<<<<<<<<<<<<.

002321F.trna5 (9396-9324)	Length: 73 bp
Type: Ala	Anticodon: AGC at 34-36 (9363-9361)	Score: 53.2
         *    |    *    |    *    |    *    |    *    |    *    |    *    |  
Seq: GGGGATCTAGCTCAAATGGTAGAGCGCTCGCTTAGCATGCGAGAGGcATTGGGATCGATACCCAAGTTCTCCA
Str: >>>>>.>..>>>>........<<<<.>>>>>.......<<<<<.....>>>>>.......<<<<<<.<<<<<.

002321F.trna6 (8055-7983)	Length: 73 bp
Type: Met	Anticodon: CAT at 34-36 (8022-8020)	Score: 83.1
         *    |    *    |    *    |    *    |    *    |    *    |    *    |  
Seq: GCGGTTTTAGCGCAGTCGGTAGCGCGTCAGTCTCATAATCTGAAGGtCGTGAGTTCGATCCTCACAAACCGCA
Str: >>>>>>>..>>>>........<<<<.>>>>.........<<<<.....>>>>>.......<<<<<<<<<<<<.

002321F.trna7 (3517-3442)	Length: 76 bp
Type: Leu	Anticodon: TAA at 35-37 (3483-3481)	Score: 33.3
         *    |    *    |    *    |    *    |    *    |    *    |    *    |    *
Seq: GGCTGTTTTTCCGAATCGGTtAAGGAGATAGAATTAAAATCTGTAGTGCGCGTGGGTTCCAATCCCACAGCTGCTA
Str: >>>.>>>..>>>...........<<<.>>>>>.......<<<<<.......>>>>>.......<<<<<<<<.<<<.

002323F.trna1 (9493-9565)	Length: 73 bp
Type: Ala	Anticodon: CGC at 34-36 (9526-9528)	Score: 35.5
         *    |    *    |    *    |    *    |    *    |    *    |    *    |  
Seq: GGGGATCTAGCTCAAATGCTAGAGCGCTCCTTTCGCATACGAGAGGcAACGGGATCGATACCCGTGTTCTCCA
Str: >>>>>.>..>>>>........<<<<.>>>.>.......<.<<<.....>>>>>.......<<<<<<.<<<<<.

002323F.trna2 (9641-9710)	Length: 70 bp
Type: Lys	Anticodon: TTT at 31-33 (9671-9673)	Score: 43.5
Possible pseudogene
         *    |    *    |    *    |    *    |    *    |    *    |    *    
Seq: GCtTTAGCTCAGTCGGTAGAGCGCCACCCTTTTAAGCTGGTGAtCAACGGTTCAAGTCCCTTAGTCGGCG
Str: >>.>..>>>>........<<<<.>>>.>.......<.<<<.....>>.>>.......<<.<<<....<<.

002323F.trna3 (59838-59908)	Length: 71 bp
Type: Ala	Anticodon: CGC at 32-34 (59869-59871)	Score: 27.6
         *    |    *    |    *    |    *    |    *    |    *    |    *    |
Seq: GGAtCTAGCTCAAATGGTAGACCGCTCCTTTCGCATACGAGAGGcAACGGGATCGATACCCGTGTTCTCCA
Str: >>>.>..>.>>........<<.<.>>>.>.......<.<<<.....>>>>>.......<<<<<<...<<<.

002326F.trna1 (20416-20486)	Length: 71 bp
Type: Gly	Anticodon: GCC at 33-35 (20448-20450)	Score: 64.4
         *    |    *    |    *    |    *    |    *    |    *    |    *    |
Seq: GCATTAGTGGTCTAGTGGTAGAATACTTCGTTGCCATCGAAGTGaCCCGGGTTCGATTCCCGGCTGATGCA
Str: >>>>>>>..>>.>.......<.<<.>>>>>.......<<<<<....>>>>>.......<<<<<<<<<<<<.

002326F.trna2 (61042-61112)	Length: 71 bp
Type: Gly	Anticodon: GCC at 33-35 (61074-61076)	Score: 64.4
         *    |    *    |    *    |    *    |    *    |    *    |    *    |
Seq: GCATTAGTGGTCTAGTGGTAGAATACTTCGTTGCCATCGAAGTGaCCCGGGTTCGATTCCCGGCTGATGCA
Str: >>>>>>>..>>.>.......<.<<.>>>>>.......<<<<<....>>>>>.......<<<<<<<<<<<<.

002326F.trna3 (54736-54665)	Length: 72 bp
Type: Pro	Anticodon: AGG at 33-35 (54704-54702)	Score: 68.9
         *    |    *    |    *    |    *    |    *    |    *    |    *    | 
Seq: GGTTGTTTGGTCTAGTGGTATGATTCTCGCTTAGGGTGCGAGAGGtCCCGGGTTCAATTCCCGGAACAGCCC
Str: >>>>>>>..>>>.........<<<.>>>>>.......<<<<<.....>>>>>.......<<<<<<<<<<<<.

002330F.trna1 (673-743)	Length: 71 bp
Type: Gly	Anticodon: GCC at 33-35 (705-707)	Score: 64.4
         *    |    *    |    *    |    *    |    *    |    *    |    *    |
Seq: GCATTAGTGGTCTAGTGGTAGAATACTTCGTTGCCATCGAAGTGaCCCGGGTTCGATTCCCGGCTGATGCA
Str: >>>>>>>..>>.>.......<.<<.>>>>>.......<<<<<....>>>>>.......<<<<<<<<<<<<.

002330F.trna2 (63376-63447)	Length: 72 bp
Type: Pro	Anticodon: AGG at 33-35 (63408-63410)	Score: 68.9
         *    |    *    |    *    |    *    |    *    |    *    |    *    | 
Seq: GGTTGTTTGGTCTAGTGGTATGATTCTCGCTTAGGGTGCGAGAGGtCCCGGGTTCAATTCCCGGAACAGCCC
Str: >>>>>>>..>>>.........<<<.>>>>>.......<<<<<.....>>>>>.......<<<<<<<<<<<<.

002330F.trna3 (65014-65083)	Length: 70 bp
Type: Gly	Anticodon: GCC at 33-35 (65046-65048)	Score: 49.0
         *    |    *    |    *    |    *    |    *    |    *    |    *    
Seq: GCATTAGTGGTCTAGTGGTAGAATACTTCGTTGCCATCGAAGTGaCCCGGTTCGATTcCCGGCTGATGCA
Str: >>>>>>>..>>.>.......<.<<.>>>>>.......<<<<<....>>>>........<<<<<<<<<<<.

002333F.trna1 (18013-18093)	Length: 81 bp
Type: Ser	Anticodon: TGA at 34-36 (18046-18048)	Score: 81.9
         *    |    *    |    *    |    *    |    *    |    *    |    *    |    *    |
Seq: GACACTATGGCCGAGTGGTtAAGGCGACAGACTTGAAATCTGTTGGGTTCTCCCGCGCAGGTTCAAATCCTGCTGGTGTCG
Str: >>>>>>>..>>>..........<<<.>>>>>.......<<<<<..>>.....<<..>>>>>.......<<<<<<<<<<<<.

002333F.trna2 (18154-18226)	Length: 73 bp
Type: Arg	Anticodon: CCT at 34-36 (18187-18189)	Score: 66.7
         *    |    *    |    *    |    *    |    *    |    *    |    *    |  
Seq: GCCCTTGTAGCCTAATGGAtAAGGCGCTTCCCTCCTAAGGAAGAGAtTGCGGGTTCAAGTCCCGTCAAGGGTG
Str: >>>>>>>..>>>>........<<<<.>>>>>.......<<<<<.....>>>>>.......<<<<<<<<<<<<.

002333F.trna3 (52426-52506)	Length: 81 bp
Type: Ser	Anticodon: TGA at 34-36 (52459-52461)	Score: 81.9
         *    |    *    |    *    |    *    |    *    |    *    |    *    |    *    |
Seq: GACACTATGGCCGAGTGGTtAAGGCGACAGACTTGAAATCTGTTGGGTTCTCCCGCGCAGGTTCAAATCCTGCTGGTGTCG
Str: >>>>>>>..>>>..........<<<.>>>>>.......<<<<<..>>.....<<..>>>>>.......<<<<<<<<<<<<.

002333F.trna4 (52567-52639)	Length: 73 bp
Type: Arg	Anticodon: CCT at 34-36 (52600-52602)	Score: 66.7
         *    |    *    |    *    |    *    |    *    |    *    |    *    |  
Seq: GCCCTTGTAGCCTAATGGAtAAGGCGCTTCCCTCCTAAGGAAGAGAtTGCGGGTTCAAGTCCCGTCAAGGGTG
Str: >>>>>>>..>>>>........<<<<.>>>>>.......<<<<<.....>>>>>.......<<<<<<<<<<<<.

002333F.trna5 (63261-63189)	Length: 73 bp
Type: His	Anticodon: GTG at 35-37 (63227-63225)	Score: 54.4
         *    |    *    |    *    |    *    |    *    |    *    |    *    |  
Seq: GTCGGTGTAGTCTAGGTGGTtAGGGCACGACGTTGTGGCCGTCGAAaCCGGAGTTCAAGTCTCTGCACCGACA
Str: >>>>>>>..>>>>.........<<<<.>>>>>.......<<<<<....>>>>>.......<<<<<<<<<<<<.

002333F.trna6 (53416-53344)	Length: 73 bp
Type: His	Anticodon: GTG at 35-37 (53382-53380)	Score: 54.4
         *    |    *    |    *    |    *    |    *    |    *    |    *    |  
Seq: GTCGGTGTAGTCTAGGTGGTtAGGGCACGACGTTGTGGCCGTCGAAaCCGGAGTTCAAGTCTCTGCACCGACA
Str: >>>>>>>..>>>>.........<<<<.>>>>>.......<<<<<....>>>>>.......<<<<<<<<<<<<.

002333F.trna7 (28864-28792)	Length: 73 bp
Type: His	Anticodon: GTG at 35-37 (28830-28828)	Score: 54.4
         *    |    *    |    *    |    *    |    *    |    *    |    *    |  
Seq: GTCGGTGTAGTCTAGGTGGTtAGGGCACGACGTTGTGGCCGTCGAAaCCGGAGTTCAAGTCTCTGCACCGACA
Str: >>>>>>>..>>>>.........<<<<.>>>>>.......<<<<<....>>>>>.......<<<<<<<<<<<<.

002333F.trna8 (19003-18931)	Length: 73 bp
Type: His	Anticodon: GTG at 35-37 (18969-18967)	Score: 54.4
         *    |    *    |    *    |    *    |    *    |    *    |    *    |  
Seq: GTCGGTGTAGTCTAGGTGGTtAGGGCACGACGTTGTGGCCGTCGAAaCCGGAGTTCAAGTCTCTGCACCGACA
Str: >>>>>>>..>>>>.........<<<<.>>>>>.......<<<<<....>>>>>.......<<<<<<<<<<<<.

002335F.trna1 (13977-14060)	Length: 84 bp
Type: Leu	Anticodon: CAA at 35-37 (14011-14013)	Score: 73.3
         *    |    *    |    *    |    *    |    *    |    *    |    *    |    *    |   
Seq: GCATGTGTGGCCGAGCGGTccAAGGCGCTAGACTCAAGTTCTAGTGGGAGAAATCCCGCGTGAGTTCAAATCTCACCGCATGCA
Str: >>>>>>>..>>>...........<<<.>>>>>.......<<<<<.>>>>....<<<<..>>>>>.......<<<<<<<<<<<<.

002335F.trna2 (28643-28715)	Length: 73 bp
Type: Lys	Anticodon: CTT at 34-36 (28676-28678)	Score: 89.2
         *    |    *    |    *    |    *    |    *    |    *    |    *    |  
Seq: GCCCGGCTAGCTCAGTCGGTAGAGCGTCAGACTCTTAATCTGGTGGtCGTGGGTTCGAGCCCCACGTTGGGCG
Str: >>>>>>>..>>>>........<<<<.>>>>>.......<<<<<.....>>>>>.......<<<<<<<<<<<<.

002335F.trna3 (28826-28755)	Length: 72 bp
Type: Glu	Anticodon: CTC at 34-36 (28793-28791)	Score: 76.8
         *    |    *    |    *    |    *    |    *    |    *    |    *    | 
Seq: TCCGCATTAGTCTAGTGGTcAGGATATTCGGCTCTCACCCGAAAGaCCCGGGTTCAAGCCCCGGATGCGGAA
Str: >>>>>>>..>>>>........<<<<.>>>>>.......<<<<<....>>>>>.......<<<<<<<<<<<<.

002338F.trna1 (21383-21312)	Length: 72 bp
Type: Gly	Anticodon: TCC at 34-36 (21350-21348)	Score: 76.4
         *    |    *    |    *    |    *    |    *    |    *    |    *    | 
Seq: GCGCTATTAGTCTAGTGGTtAGGATAACTGCCTTCCAAGCAGTTGaCCCGGGTTCGAGTCCCGGATAGCGCA
Str: >>>>>>>..>>>>........<<<<.>>>>>.......<<<<<....>>>>>.......<<<<<<<<<<<<.

002341F.trna1 (61797-61868)	Length: 72 bp
Type: Sup	Anticodon: TTA at 34-36 (61830-61832)	Score: 57.5
         *    |    *    |    *    |    *    |    *    |    *    |    *    | 
Seq: TGACTCATAGTGTAATGGTtAGCACTTTGGACTTTAAATTCAACAaTCCGAGTTCGATTCTCGGTGAGGCAA
Str: >>.>>>>..>>>>........<<<<.>>>>>.......<<<<<....>>>>>.......<<<<<<<<<.<<.

002341F.trna2 (10541-10471)	Length: 71 bp
Type: Sup	Anticodon: TTA at 33-35 (10509-10507)	Score: 45.8
         *    |    *    |    *    |    *    |    *    |    *    |    *    |
Seq: TaCTCATAGTGTAATGGTtAGCACTTTGGATTTTAAATCCAACAaTCCGAGTTCGATTCTCGATGAGGCAA
Str: >.>>>>..>>>>........<<<<.>>>>>.......<<<<<.....>>>>.......<<<<.<<<<..<.

002356F.trna1 (35856-35928)	Length: 73 bp
Type: Thr	Anticodon: AGT at 34-36 (35889-35891)	Score: 76.4
         *    |    *    |    *    |    *    |    *    |    *    |    *    |  
Seq: GCCTTTATGGCTCAGTTGGCAGAGCATTCGCTTAGTAAGCGAAAGGtCCGTGGTTCGAGCCCGCGTGGAGGCT
Str: >>>>>>>..>>>>........<<<<.>>>>>.......<<<<<.....>>>>>.......<<<<<<<<<<<<.

002356F.trna2 (34790-34719)	Length: 72 bp
Type: Cys	Anticodon: GCA at 33-35 (34758-34756)	Score: 76.8
         *    |    *    |    *    |    *    |    *    |    *    |    *    | 
Seq: GGACAAGTAGCTCAGTAGTAGAGCATTGGACTGCAGATCCAGAGGtCGTGGGTTCGACTCCCACCTTGTCCT
Str: >>>>>>>..>>>>.......<<<<.>>>>>.......<<<<<.....>>>>>.......<<<<<<<<<<<<.

002356F.trna3 (19919-19847)	Length: 73 bp
Type: Thr	Anticodon: AGT at 34-36 (19886-19884)	Score: 79.5
         *    |    *    |    *    |    *    |    *    |    *    |    *    |  
Seq: GCCTCTATGGCTCAGTTGGCAGAGCATTCGCTTAGTAAGCGAAAGGtCCGTGGTTCGAGCCCGCGTGGAGGCT
Str: >>>>>>>..>>>>........<<<<.>>>>>.......<<<<<.....>>>>>.......<<<<<<<<<<<<.

002357F.trna1 (51471-51542)	Length: 72 bp
Type: iMet	Anticodon: CAT at 33-35 (51503-51505)	Score: 60.9
         *    |    *    |    *    |    *    |    *    |    *    |    *    | 
Seq: AGCGGGGTAGCGCAGTGGAAGCGCGCTGGGCCCATAACCCAGAGGtCGGTAGATCGAAACTACTCCTCGCTA
Str: >>>>>>>..>>>>.......<<<<.>>>>>.......<<<<<.....>>>>>.......<<<<<<<<<<<<.

002357F.trna2 (51821-51892)	Length: 72 bp
Type: iMet	Anticodon: CAT at 33-35 (51853-51855)	Score: 60.9
         *    |    *    |    *    |    *    |    *    |    *    |    *    | 
Seq: AGCGGGGTAGCGCAGTGGAAGCGCGCTGGGCCCATAACCCAGAGGtCGGTAGATCGAAACTACTCCTCGCTA
Str: >>>>>>>..>>>>.......<<<<.>>>>>.......<<<<<.....>>>>>.......<<<<<<<<<<<<.

002357F.trna3 (52171-52242)	Length: 72 bp
Type: iMet	Anticodon: CAT at 33-35 (52203-52205)	Score: 60.9
         *    |    *    |    *    |    *    |    *    |    *    |    *    | 
Seq: AGCGGGGTAGCGCAGTGGAAGCGCGCTGGGCCCATAACCCAGAGGtCGGTAGATCGAAACTACTCCTCGCTA
Str: >>>>>>>..>>>>.......<<<<.>>>>>.......<<<<<.....>>>>>.......<<<<<<<<<<<<.

002357F.trna4 (52516-52587)	Length: 72 bp
Type: iMet	Anticodon: CAT at 33-35 (52548-52550)	Score: 60.9
         *    |    *    |    *    |    *    |    *    |    *    |    *    | 
Seq: AGCGGGGTAGCGCAGTGGAAGCGCGCTGGGCCCATAACCCAGAGGtCGGTAGATCGAAACTACTCCTCGCTA
Str: >>>>>>>..>>>>.......<<<<.>>>>>.......<<<<<.....>>>>>.......<<<<<<<<<<<<.

002357F.trna5 (52861-52932)	Length: 72 bp
Type: iMet	Anticodon: CAT at 33-35 (52893-52895)	Score: 60.9
         *    |    *    |    *    |    *    |    *    |    *    |    *    | 
Seq: AGCGGGGTAGCGCAGTGGAAGCGCGCTGGGCCCATAACCCAGAGGtCGGTAGATCGAAACTACTCCTCGCTA
Str: >>>>>>>..>>>>.......<<<<.>>>>>.......<<<<<.....>>>>>.......<<<<<<<<<<<<.

002357F.trna6 (53211-53282)	Length: 72 bp
Type: iMet	Anticodon: CAT at 33-35 (53243-53245)	Score: 60.9
         *    |    *    |    *    |    *    |    *    |    *    |    *    | 
Seq: AGCGGGGTAGCGCAGTGGAAGCGCGCTGGGCCCATAACCCAGAGGtCGGTAGATCGAAACTACTCCTCGCTA
Str: >>>>>>>..>>>>.......<<<<.>>>>>.......<<<<<.....>>>>>.......<<<<<<<<<<<<.

002357F.trna7 (53556-53627)	Length: 72 bp
Type: iMet	Anticodon: CAT at 33-35 (53588-53590)	Score: 60.9
         *    |    *    |    *    |    *    |    *    |    *    |    *    | 
Seq: AGCGGGGTAGCGCAGTGGAAGCGCGCTGGGCCCATAACCCAGAGGtCGGTAGATCGAAACTACTCCTCGCTA
Str: >>>>>>>..>>>>.......<<<<.>>>>>.......<<<<<.....>>>>>.......<<<<<<<<<<<<.

002357F.trna8 (53901-53972)	Length: 72 bp
Type: iMet	Anticodon: CAT at 33-35 (53933-53935)	Score: 60.9
         *    |    *    |    *    |    *    |    *    |    *    |    *    | 
Seq: AGCGGGGTAGCGCAGTGGAAGCGCGCTGGGCCCATAACCCAGAGGtCGGTAGATCGAAACTACTCCTCGCTA
Str: >>>>>>>..>>>>.......<<<<.>>>>>.......<<<<<.....>>>>>.......<<<<<<<<<<<<.

002357F.trna9 (54247-54318)	Length: 72 bp
Type: iMet	Anticodon: CAT at 33-35 (54279-54281)	Score: 60.9
         *    |    *    |    *    |    *    |    *    |    *    |    *    | 
Seq: AGCGGGGTAGCGCAGTGGAAGCGCGCTGGGCCCATAACCCAGAGGtCGGTAGATCGAAACTACTCCTCGCTA
Str: >>>>>>>..>>>>.......<<<<.>>>>>.......<<<<<.....>>>>>.......<<<<<<<<<<<<.

002357F.trna10 (54597-54668)	Length: 72 bp
Type: iMet	Anticodon: CAT at 33-35 (54629-54631)	Score: 60.9
         *    |    *    |    *    |    *    |    *    |    *    |    *    | 
Seq: AGCGGGGTAGCGCAGTGGAAGCGCGCTGGGCCCATAACCCAGAGGtCGGTAGATCGAAACTACTCCTCGCTA
Str: >>>>>>>..>>>>.......<<<<.>>>>>.......<<<<<.....>>>>>.......<<<<<<<<<<<<.

002357F.trna11 (54947-55018)	Length: 72 bp
Type: iMet	Anticodon: CAT at 33-35 (54979-54981)	Score: 60.9
         *    |    *    |    *    |    *    |    *    |    *    |    *    | 
Seq: AGCGGGGTAGCGCAGTGGAAGCGCGCTGGGCCCATAACCCAGAGGtCGGTAGATCGAAACTACTCCTCGCTA
Str: >>>>>>>..>>>>.......<<<<.>>>>>.......<<<<<.....>>>>>.......<<<<<<<<<<<<.

002357F.trna12 (55297-55368)	Length: 72 bp
Type: iMet	Anticodon: CAT at 33-35 (55329-55331)	Score: 60.9
         *    |    *    |    *    |    *    |    *    |    *    |    *    | 
Seq: AGCGGGGTAGCGCAGTGGAAGCGCGCTGGGCCCATAACCCAGAGGtCGGTAGATCGAAACTACTCCTCGCTA
Str: >>>>>>>..>>>>.......<<<<.>>>>>.......<<<<<.....>>>>>.......<<<<<<<<<<<<.

002357F.trna13 (55647-55718)	Length: 72 bp
Type: iMet	Anticodon: CAT at 33-35 (55679-55681)	Score: 60.9
         *    |    *    |    *    |    *    |    *    |    *    |    *    | 
Seq: AGCGGGGTAGCGCAGTGGAAGCGCGCTGGGCCCATAACCCAGAGGtCGGTAGATCGAAACTACTCCTCGCTA
Str: >>>>>>>..>>>>.......<<<<.>>>>>.......<<<<<.....>>>>>.......<<<<<<<<<<<<.

002357F.trna14 (55997-56068)	Length: 72 bp
Type: iMet	Anticodon: CAT at 33-35 (56029-56031)	Score: 60.9
         *    |    *    |    *    |    *    |    *    |    *    |    *    | 
Seq: AGCGGGGTAGCGCAGTGGAAGCGCGCTGGGCCCATAACCCAGAGGtCGGTAGATCGAAACTACTCCTCGCTA
Str: >>>>>>>..>>>>.......<<<<.>>>>>.......<<<<<.....>>>>>.......<<<<<<<<<<<<.

002357F.trna15 (56347-56418)	Length: 72 bp
Type: iMet	Anticodon: CAT at 33-35 (56379-56381)	Score: 60.9
         *    |    *    |    *    |    *    |    *    |    *    |    *    | 
Seq: AGCGGGGTAGCGCAGTGGAAGCGCGCTGGGCCCATAACCCAGAGGtCGGTAGATCGAAACTACTCCTCGCTA
Str: >>>>>>>..>>>>.......<<<<.>>>>>.......<<<<<.....>>>>>.......<<<<<<<<<<<<.

002357F.trna16 (56697-56768)	Length: 72 bp
Type: iMet	Anticodon: CAT at 33-35 (56729-56731)	Score: 60.9
         *    |    *    |    *    |    *    |    *    |    *    |    *    | 
Seq: AGCGGGGTAGCGCAGTGGAAGCGCGCTGGGCCCATAACCCAGAGGtCGGTAGATCGAAACTACTCCTCGCTA
Str: >>>>>>>..>>>>.......<<<<.>>>>>.......<<<<<.....>>>>>.......<<<<<<<<<<<<.

002357F.trna17 (57047-57118)	Length: 72 bp
Type: iMet	Anticodon: CAT at 33-35 (57079-57081)	Score: 60.9
         *    |    *    |    *    |    *    |    *    |    *    |    *    | 
Seq: AGCGGGGTAGCGCAGTGGAAGCGCGCTGGGCCCATAACCCAGAGGtCGGTAGATCGAAACTACTCCTCGCTA
Str: >>>>>>>..>>>>.......<<<<.>>>>>.......<<<<<.....>>>>>.......<<<<<<<<<<<<.

002357F.trna18 (57397-57468)	Length: 72 bp
Type: iMet	Anticodon: CAT at 33-35 (57429-57431)	Score: 60.9
         *    |    *    |    *    |    *    |    *    |    *    |    *    | 
Seq: AGCGGGGTAGCGCAGTGGAAGCGCGCTGGGCCCATAACCCAGAGGtCGGTAGATCGAAACTACTCCTCGCTA
Str: >>>>>>>..>>>>.......<<<<.>>>>>.......<<<<<.....>>>>>.......<<<<<<<<<<<<.

002357F.trna19 (57747-57818)	Length: 72 bp
Type: iMet	Anticodon: CAT at 33-35 (57779-57781)	Score: 60.9
         *    |    *    |    *    |    *    |    *    |    *    |    *    | 
Seq: AGCGGGGTAGCGCAGTGGAAGCGCGCTGGGCCCATAACCCAGAGGtCGGTAGATCGAAACTACTCCTCGCTA
Str: >>>>>>>..>>>>.......<<<<.>>>>>.......<<<<<.....>>>>>.......<<<<<<<<<<<<.

002357F.trna20 (58097-58168)	Length: 72 bp
Type: iMet	Anticodon: CAT at 33-35 (58129-58131)	Score: 60.9
         *    |    *    |    *    |    *    |    *    |    *    |    *    | 
Seq: AGCGGGGTAGCGCAGTGGAAGCGCGCTGGGCCCATAACCCAGAGGtCGGTAGATCGAAACTACTCCTCGCTA
Str: >>>>>>>..>>>>.......<<<<.>>>>>.......<<<<<.....>>>>>.......<<<<<<<<<<<<.

002357F.trna21 (58447-58518)	Length: 72 bp
Type: iMet	Anticodon: CAT at 33-35 (58479-58481)	Score: 60.9
         *    |    *    |    *    |    *    |    *    |    *    |    *    | 
Seq: AGCGGGGTAGCGCAGTGGAAGCGCGCTGGGCCCATAACCCAGAGGtCGGTAGATCGAAACTACTCCTCGCTA
Str: >>>>>>>..>>>>.......<<<<.>>>>>.......<<<<<.....>>>>>.......<<<<<<<<<<<<.

002357F.trna22 (58797-58868)	Length: 72 bp
Type: iMet	Anticodon: CAT at 33-35 (58829-58831)	Score: 60.9
         *    |    *    |    *    |    *    |    *    |    *    |    *    | 
Seq: AGCGGGGTAGCGCAGTGGAAGCGCGCTGGGCCCATAACCCAGAGGtCGGTAGATCGAAACTACTCCTCGCTA
Str: >>>>>>>..>>>>.......<<<<.>>>>>.......<<<<<.....>>>>>.......<<<<<<<<<<<<.

002357F.trna23 (59147-59218)	Length: 72 bp
Type: iMet	Anticodon: CAT at 33-35 (59179-59181)	Score: 60.9
         *    |    *    |    *    |    *    |    *    |    *    |    *    | 
Seq: AGCGGGGTAGCGCAGTGGAAGCGCGCTGGGCCCATAACCCAGAGGtCGGTAGATCGAAACTACTCCTCGCTA
Str: >>>>>>>..>>>>.......<<<<.>>>>>.......<<<<<.....>>>>>.......<<<<<<<<<<<<.

002357F.trna24 (59497-59568)	Length: 72 bp
Type: iMet	Anticodon: CAT at 33-35 (59529-59531)	Score: 60.9
         *    |    *    |    *    |    *    |    *    |    *    |    *    | 
Seq: AGCGGGGTAGCGCAGTGGAAGCGCGCTGGGCCCATAACCCAGAGGtCGGTAGATCGAAACTACTCCTCGCTA
Str: >>>>>>>..>>>>.......<<<<.>>>>>.......<<<<<.....>>>>>.......<<<<<<<<<<<<.

002357F.trna25 (59847-59918)	Length: 72 bp
Type: iMet	Anticodon: CAT at 33-35 (59879-59881)	Score: 60.9
         *    |    *    |    *    |    *    |    *    |    *    |    *    | 
Seq: AGCGGGGTAGCGCAGTGGAAGCGCGCTGGGCCCATAACCCAGAGGtCGGTAGATCGAAACTACTCCTCGCTA
Str: >>>>>>>..>>>>.......<<<<.>>>>>.......<<<<<.....>>>>>.......<<<<<<<<<<<<.

002357F.trna26 (60197-60268)	Length: 72 bp
Type: iMet	Anticodon: CAT at 33-35 (60229-60231)	Score: 60.9
         *    |    *    |    *    |    *    |    *    |    *    |    *    | 
Seq: AGCGGGGTAGCGCAGTGGAAGCGCGCTGGGCCCATAACCCAGAGGtCGGTAGATCGAAACTACTCCTCGCTA
Str: >>>>>>>..>>>>.......<<<<.>>>>>.......<<<<<.....>>>>>.......<<<<<<<<<<<<.

002357F.trna27 (60547-60618)	Length: 72 bp
Type: iMet	Anticodon: CAT at 33-35 (60579-60581)	Score: 60.9
         *    |    *    |    *    |    *    |    *    |    *    |    *    | 
Seq: AGCGGGGTAGCGCAGTGGAAGCGCGCTGGGCCCATAACCCAGAGGtCGGTAGATCGAAACTACTCCTCGCTA
Str: >>>>>>>..>>>>.......<<<<.>>>>>.......<<<<<.....>>>>>.......<<<<<<<<<<<<.

002357F.trna28 (60897-60968)	Length: 72 bp
Type: iMet	Anticodon: CAT at 33-35 (60929-60931)	Score: 60.9
         *    |    *    |    *    |    *    |    *    |    *    |    *    | 
Seq: AGCGGGGTAGCGCAGTGGAAGCGCGCTGGGCCCATAACCCAGAGGtCGGTAGATCGAAACTACTCCTCGCTA
Str: >>>>>>>..>>>>.......<<<<.>>>>>.......<<<<<.....>>>>>.......<<<<<<<<<<<<.

002357F.trna29 (61247-61318)	Length: 72 bp
Type: iMet	Anticodon: CAT at 33-35 (61279-61281)	Score: 60.9
         *    |    *    |    *    |    *    |    *    |    *    |    *    | 
Seq: AGCGGGGTAGCGCAGTGGAAGCGCGCTGGGCCCATAACCCAGAGGtCGGTAGATCGAAACTACTCCTCGCTA
Str: >>>>>>>..>>>>.......<<<<.>>>>>.......<<<<<.....>>>>>.......<<<<<<<<<<<<.

002357F.trna30 (61597-61668)	Length: 72 bp
Type: iMet	Anticodon: CAT at 33-35 (61629-61631)	Score: 60.9
         *    |    *    |    *    |    *    |    *    |    *    |    *    | 
Seq: AGCGGGGTAGCGCAGTGGAAGCGCGCTGGGCCCATAACCCAGAGGtCGGTAGATCGAAACTACTCCTCGCTA
Str: >>>>>>>..>>>>.......<<<<.>>>>>.......<<<<<.....>>>>>.......<<<<<<<<<<<<.

002357F.trna31 (61947-62018)	Length: 72 bp
Type: iMet	Anticodon: CAT at 33-35 (61979-61981)	Score: 60.9
         *    |    *    |    *    |    *    |    *    |    *    |    *    | 
Seq: AGCGGGGTAGCGCAGTGGAAGCGCGCTGGGCCCATAACCCAGAGGtCGGTAGATCGAAACTACTCCTCGCTA
Str: >>>>>>>..>>>>.......<<<<.>>>>>.......<<<<<.....>>>>>.......<<<<<<<<<<<<.

002357F.trna32 (62297-62368)	Length: 72 bp
Type: iMet	Anticodon: CAT at 33-35 (62329-62331)	Score: 60.9
         *    |    *    |    *    |    *    |    *    |    *    |    *    | 
Seq: AGCGGGGTAGCGCAGTGGAAGCGCGCTGGGCCCATAACCCAGAGGtCGGTAGATCGAAACTACTCCTCGCTA
Str: >>>>>>>..>>>>.......<<<<.>>>>>.......<<<<<.....>>>>>.......<<<<<<<<<<<<.

002357F.trna33 (62647-62718)	Length: 72 bp
Type: iMet	Anticodon: CAT at 33-35 (62679-62681)	Score: 60.9
         *    |    *    |    *    |    *    |    *    |    *    |    *    | 
Seq: AGCGGGGTAGCGCAGTGGAAGCGCGCTGGGCCCATAACCCAGAGGtCGGTAGATCGAAACTACTCCTCGCTA
Str: >>>>>>>..>>>>.......<<<<.>>>>>.......<<<<<.....>>>>>.......<<<<<<<<<<<<.

002357F.trna34 (62997-63068)	Length: 72 bp
Type: iMet	Anticodon: CAT at 33-35 (63029-63031)	Score: 60.9
         *    |    *    |    *    |    *    |    *    |    *    |    *    | 
Seq: AGCGGGGTAGCGCAGTGGAAGCGCGCTGGGCCCATAACCCAGAGGtCGGTAGATCGAAACTACTCCTCGCTA
Str: >>>>>>>..>>>>.......<<<<.>>>>>.......<<<<<.....>>>>>.......<<<<<<<<<<<<.

002357F.trna35 (63347-63418)	Length: 72 bp
Type: iMet	Anticodon: CAT at 33-35 (63379-63381)	Score: 60.9
         *    |    *    |    *    |    *    |    *    |    *    |    *    | 
Seq: AGCGGGGTAGCGCAGTGGAAGCGCGCTGGGCCCATAACCCAGAGGtCGGTAGATCGAAACTACTCCTCGCTA
Str: >>>>>>>..>>>>.......<<<<.>>>>>.......<<<<<.....>>>>>.......<<<<<<<<<<<<.

002357F.trna36 (63697-63768)	Length: 72 bp
Type: iMet	Anticodon: CAT at 33-35 (63729-63731)	Score: 60.9
         *    |    *    |    *    |    *    |    *    |    *    |    *    | 
Seq: AGCGGGGTAGCGCAGTGGAAGCGCGCTGGGCCCATAACCCAGAGGtCGGTAGATCGAAACTACTCCTCGCTA
Str: >>>>>>>..>>>>.......<<<<.>>>>>.......<<<<<.....>>>>>.......<<<<<<<<<<<<.

002357F.trna37 (38154-38082)	Length: 73 bp
Type: Sup	Anticodon: TCA at 33-35 (38122-38120)	Score: 31.0
         *    |    *    |    *    |    *    |    *    |    *    |    *    |  
Seq: GGATATGTAGCTCATCGGTAGAGTACTGGACATCAAATCTATTTGtAGTGGtGTTCGATTCCCATCATATCCA
Str: >>>>>>>..>>>>.......<<<<..>>>>.......<<<<......>>>>.>.......<<<<<<<<<<<<.

002359F.trna1 (11630-11702)	Length: 73 bp
Type: Thr	Anticodon: AGT at 34-36 (11663-11665)	Score: 79.5
         *    |    *    |    *    |    *    |    *    |    *    |    *    |  
Seq: GCCTCTATGGCTCAGTTGGCAGAGCATTCGCTTAGTAAGCGAAAGGtCCGTGGTTCGAGCCCGCGTGGAGGCT
Str: >>>>>>>..>>>>........<<<<.>>>>>.......<<<<<.....>>>>>.......<<<<<<<<<<<<.

002359F.trna2 (45203-45131)	Length: 73 bp
Type: Thr	Anticodon: AGT at 34-36 (45170-45168)	Score: 79.5
         *    |    *    |    *    |    *    |    *    |    *    |    *    |  
Seq: GCCTCTATGGCTCAGTTGGCAGAGCATTCGCTTAGTAAGCGAAAGGtCCGTGGTTCGAGCCCGCGTGGAGGCT
Str: >>>>>>>..>>>>........<<<<.>>>>>.......<<<<<.....>>>>>.......<<<<<<<<<<<<.

002359F.trna3 (535-464)	Length: 72 bp
Type: Cys	Anticodon: GCA at 33-35 (503-501)	Score: 67.5
         *    |    *    |    *    |    *    |    *    |    *    |    *    | 
Seq: GGACAAGTACCTCAGTAGTAGAGCATTGGACTGCAGATCCAGAGGtCGTGGGTTCGACTCCCACCTTGTCCT
Str: >>>>>>>...>>>.......<<<..>>>>>.......<<<<<.....>>>>>.......<<<<<<<<<<<<.

002360F.trna1 (25440-25506)	Length: 67 bp
Type: Undet	Anticodon: NNN at 0-0 (0-0)	Score: 35.2
         *    |    *    |    *    |    *    |    *    |    *    |    * 
Seq: GACAGTGTGACCGAGTGGTctAAGGCGCTAGTCTTTcGGGgCGTGGGTTAAAATCCCACCGCTGTCA
Str: >>>>>>>...>>...........<<......>>....<<...>>>>>.......<<<<<<<<<<<<.

002362F.trna1 (45111-45182)	Length: 72 bp
Type: Glu	Anticodon: CTC at 34-36 (45144-45146)	Score: 62.6
         *    |    *    |    *    |    *    |    *    |    *    |    *    | 
Seq: TCCGCATTAGTCTAGTGGTtAGGATATTCGGCTCTCACCCATAAGaCCCGGGTTCAAGCCCCGGATGCGGAA
Str: >>>>>>>..>>>>........<<<<.>..>>.......<<..<....>>>>>.......<<<<<<<<<<<<.

002362F.trna2 (45294-45222)	Length: 73 bp
Type: Lys	Anticodon: CTT at 34-36 (45261-45259)	Score: 71.1
         *    |    *    |    *    |    *    |    *    |    *    |    *    |  
Seq: GCCCGGCTAACTCAGTCGGTAGAGCATCAGACTCTTAATCTGGTGGtCGTGGGTTCGAGCCTCACGTTGGGCG
Str: >>>>>>>...>>>........<<<..>>>>>.......<<<<<.....>>>>>.......<<<<<<<<<<<<.

002362F.trna3 (25163-25092)	Length: 72 bp
Type: Pro	Anticodon: TGG at 33-35 (25131-25129)	Score: 66.8
         *    |    *    |    *    |    *    |    *    |    *    |    *    | 
Seq: GGCTGCTTGGTCTAGTGGTATGATTCTCGCTTTGGGTGCGAAAGGtCACGGGTTCAATTCCCGTAGCAGCCC
Str: >>>>>>>..>>>.........<<<..>>>>.......<<<<......>>>>>.......<<<<<<<<<<<<.

002362F.trna4 (15642-15571)	Length: 72 bp
Type: Pro	Anticodon: TGG at 33-35 (15610-15608)	Score: 67.9
         *    |    *    |    *    |    *    |    *    |    *    |    *    | 
Seq: GGCTGCTTGGTCTAGTGGCATGATTCTCGCTTTGGGTGCGAGAGGtCACGGGTTCAATTCCCGTAGCAGCCC
Str: >>>>>>>..>>>.........<<<.>>>>>.......<<<<<.....>>>>>.......<<<<<<<<<<<<.

002364F.trna1 (5778-5849)	Length: 72 bp
Type: Glu	Anticodon: CTC at 34-36 (5811-5813)	Score: 76.8
         *    |    *    |    *    |    *    |    *    |    *    |    *    | 
Seq: TCCGCATTAGTCTAGTGGTtAGGATATTCGGCTCTCACCCGAAAGaCCCGGGTTCAAGCCCCGGATGCGGAA
Str: >>>>>>>..>>>>........<<<<.>>>>>.......<<<<<....>>>>>.......<<<<<<<<<<<<.

002364F.trna2 (19411-19483)	Length: 73 bp
Type: Lys	Anticodon: CTT at 34-36 (19444-19446)	Score: 89.2
         *    |    *    |    *    |    *    |    *    |    *    |    *    |  
Seq: GCCCGGCTAGCTCAGTCGGTAGAGCGTCAGACTCTTAATCTGGTGGtCGTGGGTTCGAGCCCCACGTTGGGCG
Str: >>>>>>>..>>>>........<<<<.>>>>>.......<<<<<.....>>>>>.......<<<<<<<<<<<<.

002364F.trna3 (46678-46750)	Length: 73 bp
Type: Ala	Anticodon: TGC at 34-36 (46711-46713)	Score: 55.4
         *    |    *    |    *    |    *    |    *    |    *    |    *    |  
Seq: GGGGAACTAGCTCAAATGGAAGAGCGCTCGCTTTGCATGCGAGAGGcAACGGGATCGATACCCGTGTTCTCCA
Str: >>>>>>>..>>>>........<<<<.>>>>>.......<<<<<.....>>>>>.......<<<<<<<<<<<<.

002364F.trna4 (46811-46882)	Length: 72 bp
Type: Lys	Anticodon: TTT at 34-36 (46844-46846)	Score: 63.6
         *    |    *    |    *    |    *    |    *    |    *    |    *    | 
Seq: GCCAGTTTAGCTCAGTCGGTAGAGCGCCAGCCTTTTAAGCTGGTGGtCAAGGTTCAAGTcCCTTAGTCGGCG
Str: >>>.>>>..>>>>........<<<<.>>>>>.......<<<<<.....>>>>........<<<<<<<.<<<.

002364F.trna5 (47653-47725)	Length: 73 bp
Type: Thr	Anticodon: AGT at 34-36 (47686-47688)	Score: 79.5
         *    |    *    |    *    |    *    |    *    |    *    |    *    |  
Seq: GCCTCTATGGCTCAGTTGGCAGAGCATTCGCTTAGTAAGCGAAAGGtCCGTGGTTCGAGCCCGCGTGGAGGCT
Str: >>>>>>>..>>>>........<<<<.>>>>>.......<<<<<.....>>>>>.......<<<<<<<<<<<<.

002364F.trna6 (36536-36464)	Length: 73 bp
Type: Ala	Anticodon: TGC at 34-36 (36503-36501)	Score: 55.4
         *    |    *    |    *    |    *    |    *    |    *    |    *    |  
Seq: GGGGAACTAGCTCAAATGGAAGAGCGCTCGCTTTGCATGCGAGAGGcAACGGGATCGATACCCGTGTTCTCCA
Str: >>>>>>>..>>>>........<<<<.>>>>>.......<<<<<.....>>>>>.......<<<<<<<<<<<<.

002364F.trna7 (36403-36332)	Length: 72 bp
Type: Lys	Anticodon: TTT at 34-36 (36370-36368)	Score: 66.9
         *    |    *    |    *    |    *    |    *    |    *    |    *    | 
Seq: GCCAGTTTAGCTCAGTCGGTAGAGCGCCAGCCTTTTAAGCTGGTGGTAAAGGTTCAAGTCCCTTAGTCGGCG
Str: >>>.>>>..>>>>........<<<<.>>>>>.......<<<<<....>>.>>.......<<.<<<<<.<<<.

002364F.trna8 (14758-14686)	Length: 73 bp
Type: Ala	Anticodon: TGC at 34-36 (14725-14723)	Score: 55.4
         *    |    *    |    *    |    *    |    *    |    *    |    *    |  
Seq: GGGGAACTAGCTCAAATGGAAGAGCGCTCGCTTTGCATGCGAGAGGcAACGGGATCGATACCCGTGTTCTCCA
Str: >>>>>>>..>>>>........<<<<.>>>>>.......<<<<<.....>>>>>.......<<<<<<<<<<<<.

002364F.trna9 (14625-14553)	Length: 73 bp
Type: Lys	Anticodon: TTT at 34-36 (14592-14590)	Score: 78.9
         *    |    *    |    *    |    *    |    *    |    *    |    *    |  
Seq: GCCAGTTTAGCTCAGTCGGTAGAGCGCCAGCCTTTTAAGCTGGTGGtCAAGGGTTCAAGTCCCTTAGTCGGCG
Str: >>>.>>>..>>>>........<<<<.>>>>>.......<<<<<.....>>>>>.......<<<<<<<<.<<<.

002364F.trna10 (5960-5888)	Length: 73 bp
Type: Lys	Anticodon: CTT at 34-36 (5927-5925)	Score: 69.0
         *    |    *    |    *    |    *    |    *    |    *    |    *    |  
Seq: ACCCGGCTAGCTCAGTCGGTAGAGCGTCAGACTCTTAATCTAGTGGtCGTGGGTTCGAGCCCCACGTTTGGCG
Str: .>>.>>>..>>>>........<<<<.>.>>>.......<<<.<.....>>>>>.......<<<<<<<<.<<..

002364F.trna11 (458-386)	Length: 73 bp
Type: Thr	Anticodon: AGT at 34-36 (425-423)	Score: 79.5
         *    |    *    |    *    |    *    |    *    |    *    |    *    |  
Seq: GCCTCTATGGCTCAGTTGGCAGAGCATTCGCTTAGTAAGCGAAAGGtCCGTGGTTCGAGCCCGCGTGGAGGCT
Str: >>>>>>>..>>>>........<<<<.>>>>>.......<<<<<.....>>>>>.......<<<<<<<<<<<<.

002365F.trna1 (44174-44248)	Length: 75 bp
Type: Ile	Anticodon: TAT at 35-37 (44208-44210)	Score: 64.1
         *    |    *    |    *    |    *    |    *    |    *    |    *    |    
Seq: GGCCATATAGCTCAGTTGGTtAGAGCGCTGCGCTTATAACACAGAGGtCGTGAtGTTCGAATCTCACTGTGACCG
Str: >>.>>>>..>>>>.........<<<<.>>>.>.......<.<<<.....>>>>.>.......<<<<<<<<<.<<.

002367F.trna1 (29297-29368)	Length: 72 bp
Type: Glu	Anticodon: CTC at 34-36 (29330-29332)	Score: 69.5
         *    |    *    |    *    |    *    |    *    |    *    |    *    | 
Seq: TCCGCATTAGTCTAGTGGTcAGGATATTCGGCTCTCACCCGAAAGaCCCGGGTTCAAGCCCCGGATGGGGAA
Str: >>>.>>>..>>>>........<<<<.>>>>>.......<<<<<....>>>>>.......<<<<<<<<.<<<.

002367F.trna2 (40411-40483)	Length: 73 bp
Type: Lys	Anticodon: CTT at 34-36 (40444-40446)	Score: 89.2
         *    |    *    |    *    |    *    |    *    |    *    |    *    |  
Seq: GCCCGGCTAGCTCAGTCGGTAGAGCGTCAGACTCTTAATCTGGTGGtCGTGGGTTCGAGCCCCACGTTGGGCG
Str: >>>>>>>..>>>>........<<<<.>>>>>.......<<<<<.....>>>>>.......<<<<<<<<<<<<.

002367F.trna3 (40592-40521)	Length: 72 bp
Type: Glu	Anticodon: CTC at 34-36 (40559-40557)	Score: 76.8
         *    |    *    |    *    |    *    |    *    |    *    |    *    | 
Seq: TCCGCATTAGTCTAGTGGTcAGGATATTCGGCTCTCACCCGAAAGaCCCGGGTTCAAGCCCCGGATGCGGAA
Str: >>>>>>>..>>>>........<<<<.>>>>>.......<<<<<....>>>>>.......<<<<<<<<<<<<.

002367F.trna4 (29479-29407)	Length: 73 bp
Type: Lys	Anticodon: CTT at 34-36 (29446-29444)	Score: 89.2
         *    |    *    |    *    |    *    |    *    |    *    |    *    |  
Seq: GCCCGGCTAGCTCAGTCGGTAGAGCGTCAGACTCTTAATCTGGTGGtCGTGGGTTCGAGCCCCACGTTGGGCG
Str: >>>>>>>..>>>>........<<<<.>>>>>.......<<<<<.....>>>>>.......<<<<<<<<<<<<.

002373F.trna1 (18979-19050)	Length: 72 bp
Type: Glu	Anticodon: CTC at 34-36 (19012-19014)	Score: 76.8
         *    |    *    |    *    |    *    |    *    |    *    |    *    | 
Seq: TCCGCATTAGTCTAGTGGTcAGGATATTCGGCTCTCACCCGAAAGaCCCGGGTTCAAGCCCCGGATGCGGAA
Str: >>>>>>>..>>>>........<<<<.>>>>>.......<<<<<....>>>>>.......<<<<<<<<<<<<.

002373F.trna2 (29154-29226)	Length: 73 bp
Type: Lys	Anticodon: CTT at 34-36 (29187-29189)	Score: 79.9
         *    |    *    |    *    |    *    |    *    |    *    |    *    |  
Seq: GCCCGGCTAGCTCAGTCGGTAGAGAGTCAGACTCTTAATCTGGTGGtCGTGGGTTCGAGCCCCACGTTGGGCG
Str: >>>>>>>...>>>........<<<..>>>>>.......<<<<<.....>>>>>.......<<<<<<<<<<<<.

002373F.trna3 (49630-49559)	Length: 72 bp
Type: Asp	Anticodon: GTC at 34-36 (49597-49595)	Score: 67.8
         *    |    *    |    *    |    *    |    *    |    *    |    *    | 
Seq: TCCGAGGTAGTATAGTGGCtAGTATTTCTGCCTGTCACGCAGATGaCCCGGGTTCAATCCCCGGCCTCGGAG
Str: >>>>>>>..>>>>........<<<<.>>>>>.......<<<<<....>>>>>.......<<<<<<<<<<<<.

002373F.trna4 (35904-35832)	Length: 73 bp
Type: Val	Anticodon: GAC at 34-36 (35871-35869)	Score: 65.7
         *    |    *    |    *    |    *    |    *    |    *    |    *    |  
Seq: GCAGACATGGTCTAGTGGCtATGACGACTGCTCGACACGCAGTAGGtCGTGGGTTCGATCCCCGCTGTCTGTA
Str: >>>>>>>..>>>..........<<<.>>>>>.......<<<<<.....>>>>>.......<<<<<<<<<<<<.

002373F.trna5 (29336-29265)	Length: 72 bp
Type: Glu	Anticodon: CTC at 34-36 (29303-29301)	Score: 76.8
         *    |    *    |    *    |    *    |    *    |    *    |    *    | 
Seq: TCCGCATTAGTCTAGTGGTcAGGATATTCGGCTCTCACCCGAAAGaCCCGGGTTCAAGCCCCGGATGCGGAA
Str: >>>>>>>..>>>>........<<<<.>>>>>.......<<<<<....>>>>>.......<<<<<<<<<<<<.

002373F.trna6 (19160-19088)	Length: 73 bp
Type: Lys	Anticodon: CTT at 34-36 (19127-19125)	Score: 89.2
         *    |    *    |    *    |    *    |    *    |    *    |    *    |  
Seq: GCCCGGCTAGCTCAGTCGGTAGAGCGTCAGACTCTTAATCTGGTGGtCGTGGGTTCGAGCCCCACGTTGGGCG
Str: >>>>>>>..>>>>........<<<<.>>>>>.......<<<<<.....>>>>>.......<<<<<<<<<<<<.

002376F.trna1 (33256-33328)	Length: 73 bp
Type: Ala	Anticodon: AGC at 34-36 (33289-33291)	Score: 31.3
         *    |    *    |    *    |    *    |    *    |    *    |    *    |  
Seq: GGGGATCTAGCTCAAATGATAGAGCGCTCGCTTAGCATGCGAGAGGcATTGGGATTGATACCCAAGTTCTCAA
Str: .>>>>.>..>>>>........<<<<.>>>>>.......<<<<<.....>>>>>.......<<<<<<.<<<<..

002377F.trna1 (70641-70570)	Length: 72 bp
Type: Thr	Anticodon: TGT at 33-35 (70609-70607)	Score: 80.3
         *    |    *    |    *    |    *    |    *    |    *    |    *    | 
Seq: GGCTGCTTAGCATAGTGGTAGTGCGTTTGATTTGTAATCAAAAGGtCGAGGGTTCGATCCCCTCAGTAGCCT
Str: >>>>>>>..>>>>.......<<<<.>>>>>.......<<<<<.....>>>>>.......<<<<<<<<<<<<.

002383F.trna1 (33381-33460)	Length: 80 bp
Type: Leu	Anticodon: AAG at 35-37 (33415-33417)	Score: 36.9
         *    |    *    |    *    |    *    |    *    |    *    |    *    |    *    
Seq: TATAGTGTGGCCGAGTGGTctAAGGCGCTAGCTTAAGGCACTAGTCTTTCGGGgCGTGGGTTTAAATCCACCCGCTATAA
Str: >>>>>>>..>>>...........<<<.>>>>.........<<<<.>>...<<...>..>>.......<<..<<<<<<<<.

002384F.trna1 (9329-9400)	Length: 72 bp
Type: Asp	Anticodon: GTC at 34-36 (9362-9364)	Score: 65.8
         *    |    *    |    *    |    *    |    *    |    *    |    *    | 
Seq: TCCGAGGTAGTATAGTGGCtAGTATTTCTGCCTGTCACGCAGACGaCCCGGGTTCAATCCCCGGCCTCGGAG
Str: >>>>>>>..>>>>........<<<<.>>>>>.......<<<<<....>>>>>.......<<<<<<<<<<<<.

002384F.trna2 (51181-51252)	Length: 72 bp
Type: Asp	Anticodon: GTC at 34-36 (51214-51216)	Score: 41.4
         *    |    *    |    *    |    *    |    *    |    *    |    *    | 
Seq: TCCGAGCTAGTATAGTGGCtAGTATTTCTGCCTGTCACGCAGACGaCCCGGGCTAAATCCCCGGCCTCGGAG
Str: >>>>>>...>>>>........<<<<.>>>>>.......<<<<<....>>>>>.......<<<<<.<<<<<<.

002384F.trna3 (46405-46334)	Length: 72 bp
Type: Cys	Anticodon: GCA at 33-35 (46373-46371)	Score: 43.2
Possible pseudogene
         *    |    *    |    *    |    *    |    *    |    *    |    *    | 
Seq: GGACAGGTAGCTCAGTAGTAGAGCATTAAACTGCAGATCCAGATGtCGTTGGTTTGACTCCCACCTTGTCCT
Str: >>>>>>>..>>>>.......<<<<.>>..>.......<..<<.....>>.>>.......<<.<<<<<<<<<.

002384F.trna4 (40884-40813)	Length: 72 bp
Type: Asp	Anticodon: GTC at 34-36 (40851-40849)	Score: 65.8
         *    |    *    |    *    |    *    |    *    |    *    |    *    | 
Seq: TCCGAGGTAGTATAGTGGCtAGTATTTCTGCCTGTCACGCAGACGaCCCGGGTTCAATCCCCGGCCTCGGAG
Str: >>>>>>>..>>>>........<<<<.>>>>>.......<<<<<....>>>>>.......<<<<<<<<<<<<.

002384F.trna5 (23879-23808)	Length: 72 bp
Type: Asp	Anticodon: GTC at 34-36 (23846-23844)	Score: 65.8
         *    |    *    |    *    |    *    |    *    |    *    |    *    | 
Seq: TCCGAGGTAGTATAGTGGCtAGTATTTCTGCCTGTCACGCAGACGaCCCGGGTTCAATCCCCGGCCTCGGAG
Str: >>>>>>>..>>>>........<<<<.>>>>>.......<<<<<....>>>>>.......<<<<<<<<<<<<.

002388F.trna1 (866-938)	Length: 73 bp
Type: His	Anticodon: GTG at 35-37 (900-902)	Score: 54.4
         *    |    *    |    *    |    *    |    *    |    *    |    *    |  
Seq: GTCGGTGTAGTCTAGGTGGTtAGGGCACGACGTTGTGGCCGTCGAAaCCGGAGTTCAAGTCTCTGCACCGACA
Str: >>>>>>>..>>>>.........<<<<.>>>>>.......<<<<<....>>>>>.......<<<<<<<<<<<<.

002388F.trna2 (20960-21040)	Length: 81 bp
Type: Ser	Anticodon: AGA at 34-36 (20993-20995)	Score: 81.9
         *    |    *    |    *    |    *    |    *    |    *    |    *    |    *    |
Seq: GACACTATGGCCGAGTGGTtAAGGCGACAGACTAGAAATCTGTTGGGTTCTCCCGCGCAGGTTCAAATCCTGCTGGTGTCG
Str: >>>>>>>..>>>..........<<<.>>>>>.......<<<<<..>>.....<<..>>>>>.......<<<<<<<<<<<<.

002388F.trna3 (21102-21174)	Length: 73 bp
Type: Arg	Anticodon: CCT at 34-36 (21135-21137)	Score: 66.7
         *    |    *    |    *    |    *    |    *    |    *    |    *    |  
Seq: GCCCTTGTAGCCTAATGGAtAAGGCGCTTCCCTCCTAAGGAAGAGAtTGCGGGTTCAAGTCCCGTCAAGGGTG
Str: >>>>>>>..>>>>........<<<<.>>>>>.......<<<<<.....>>>>>.......<<<<<<<<<<<<.

002388F.trna4 (56314-56386)	Length: 73 bp
Type: His	Anticodon: GTG at 35-37 (56348-56350)	Score: 54.4
         *    |    *    |    *    |    *    |    *    |    *    |    *    |  
Seq: GTCGGTGTAGTCTAGGTGGTtAGGGCACGACGTTGTGGCCGTCGAAaCCGGAGTTCAAGTCTCTGCACCGACA
Str: >>>>>>>..>>>>.........<<<<.>>>>>.......<<<<<....>>>>>.......<<<<<<<<<<<<.

002388F.trna5 (61549-61621)	Length: 73 bp
Type: His	Anticodon: GTG at 35-37 (61583-61585)	Score: 54.4
         *    |    *    |    *    |    *    |    *    |    *    |    *    |  
Seq: GTCGGTGTAGTCTAGGTGGTtAGGGCACGACGTTGTGGCCGTCGAAaCCGGAGTTCAAGTCTCTGCACCGACA
Str: >>>>>>>..>>>>.........<<<<.>>>>>.......<<<<<....>>>>>.......<<<<<<<<<<<<.

002388F.trna6 (62551-62471)	Length: 81 bp
Type: Ser	Anticodon: TGA at 34-36 (62518-62516)	Score: 81.9
         *    |    *    |    *    |    *    |    *    |    *    |    *    |    *    |
Seq: GACACTATGGCCGAGTGGTtAAGGCGACAGACTTGAAATCTGTTGGGTTCTCCCGCGCAGGTTCAAATCCTGCTGGTGTCG
Str: >>>>>>>..>>>..........<<<.>>>>>.......<<<<<..>>.....<<..>>>>>.......<<<<<<<<<<<<.

002388F.trna7 (62410-62339)	Length: 72 bp
Type: Arg	Anticodon: CCT at 34-36 (62377-62375)	Score: 29.3
Possible pseudogene
         *    |    *    |    *    |    *    |    *    |    *    |    *    | 
Seq: GCCCTTGTAGCTTAATGGAtAAGGCGCTTCCCTCCTAAAGAAGAGAtTGCGATTCAAGTcCCGTCAATGGCG
Str: >>>.>>>..>>>>........<<<<.>>>>.........<<<<.....>>>..........<<<<<<.<<<.

002388F.trna8 (23907-23827)	Length: 81 bp
Type: Ser	Anticodon: AGA at 34-36 (23874-23872)	Score: 81.9
         *    |    *    |    *    |    *    |    *    |    *    |    *    |    *    |
Seq: GACACTATGGCCGAGTGGTtAAGGCGACAGACTAGAAATCTGTTGGGTTCTCCCGCGCAGGTTCAAATCCTGCTGGTGTCG
Str: >>>>>>>..>>>..........<<<.>>>>>.......<<<<<..>>.....<<..>>>>>.......<<<<<<<<<<<<.

002388F.trna9 (23765-23693)	Length: 73 bp
Type: Arg	Anticodon: CCT at 34-36 (23732-23730)	Score: 66.7
         *    |    *    |    *    |    *    |    *    |    *    |    *    |  
Seq: GCCCTTGTAGCCTAATGGAtAAGGCGCTTCCCTCCTAAGGAAGAGAtTGCGGGTTCAAGTCCCGTCAAGGGTG
Str: >>>>>>>..>>>>........<<<<.>>>>>.......<<<<<.....>>>>>.......<<<<<<<<<<<<.

002388F.trna10 (1872-1792)	Length: 81 bp
Type: Ser	Anticodon: TGA at 34-36 (1839-1837)	Score: 81.9
         *    |    *    |    *    |    *    |    *    |    *    |    *    |    *    |
Seq: GACACTATGGCCGAGTGGTtAAGGCGACAGACTTGAAATCTGTTGGGTTCTCCCGCGCAGGTTCAAATCCTGCTGGTGTCG
Str: >>>>>>>..>>>..........<<<.>>>>>.......<<<<<..>>.....<<..>>>>>.......<<<<<<<<<<<<.

002395F.trna1 (634-705)	Length: 72 bp
Type: Glu	Anticodon: CTC at 34-36 (667-669)	Score: 76.8
         *    |    *    |    *    |    *    |    *    |    *    |    *    | 
Seq: TCCGCATTAGTCTAGTGGTcAGGATATTCGGCTCTCACCCGAAAGaCCCGGGTTCAAGCCCCGGATGCGGAA
Str: >>>>>>>..>>>>........<<<<.>>>>>.......<<<<<....>>>>>.......<<<<<<<<<<<<.

002395F.trna2 (815-744)	Length: 72 bp
Type: Lys	Anticodon: CTT at 33-35 (783-781)	Score: 63.9
         *    |    *    |    *    |    *    |    *    |    *    |    *    | 
Seq: GCCCGGCTAACTCAGTCGTAGAGCGTCAGACTCTTGATCTGAGGGtCGTGGGTTCGAGCCCCTCGTCGGGCG
Str: >>>>>>>...>>>.......<<<..>>>>>.......<<<<<.....>.>>>.......<<<.<<<<<<<<.

002398F.trna1 (37665-37736)	Length: 72 bp
Type: Glu	Anticodon: CTC at 34-36 (37698-37700)	Score: 33.6
Possible pseudogene
         *    |    *    |    *    |    *    |    *    |    *    |    *    | 
Seq: TCCCCTTTAGTCTAGTGCTtAGGATAATCGGCTCTCACCCGAAAGaTCGGGGTTCAAGCCCCGGATGCGGAA
Str: >>>.>.>..>>>>........<<<<..>>>>.......<<<<.....>.>>>.......<<<.<<.<.<<<.

002398F.trna2 (37847-37775)	Length: 73 bp
Type: Lys	Anticodon: CTT at 34-36 (37814-37812)	Score: 89.2
         *    |    *    |    *    |    *    |    *    |    *    |    *    |  
Seq: GCCCGGCTAGCTCAGTCGGTAGAGCGTCAGACTCTTAATCTGGTGGtCGTGGGTTCGAGCCCCACGTTGGGCG
Str: >>>>>>>..>>>>........<<<<.>>>>>.......<<<<<.....>>>>>.......<<<<<<<<<<<<.

002402F.trna1 (44119-44191)	Length: 73 bp
Type: Lys	Anticodon: CTT at 34-36 (44152-44154)	Score: 82.7
         *    |    *    |    *    |    *    |    *    |    *    |    *    |  
Seq: ACCCGACTAGCTCAGTCGGTAGAGCGTCAGACTCTTAATCTGGTGGtCGTGGGTTCGAGCCCCACGTTGGGCG
Str: .>>>>>>..>>>>........<<<<.>>>>>.......<<<<<.....>>>>>.......<<<<<<<<<<<..

002402F.trna2 (44300-44229)	Length: 72 bp
Type: Glu	Anticodon: CTC at 34-36 (44267-44265)	Score: 22.9
Possible pseudogene
         *    |    *    |    *    |    *    |    *    |    *    |    *    | 
Seq: TCCCCTTTAGTCTAGTGCTtAGGATAATCGGCTCTCATACGAAAGaTCGGGGTTCAAGCCCCGGATGCGGAA
Str: >>>.>.>..>>>>........<<<<..>>>.........<<<.....>.>>>.......<<<.<<.<.<<<.

002413F.trna1 (20168-20098)	Length: 71 bp
Type: Gly	Anticodon: CCC at 33-35 (20136-20134)	Score: 74.3
         *    |    *    |    *    |    *    |    *    |    *    |    *    |
Seq: GCACAATTGGTTTAGTGGTAGAATGCATGATTCCCATTCATGCGaCCCGGGTTCGATTCCCGGATTGTGCA
Str: >>>>>>>..>>>>.......<<<<.>>>>>.......<<<<<....>>>>>.......<<<<<<<<<<<<.

002414F.trna1 (64618-64689)	Length: 72 bp
Type: Asp	Anticodon: GTC at 34-36 (64651-64653)	Score: 65.8
         *    |    *    |    *    |    *    |    *    |    *    |    *    | 
Seq: TCCGAGGTAGTATAGTGGCtAGTATTTCTGCCTGTCACGCAGACGaCCCGGGTTCAATCCCCGGCCTCGGAG
Str: >>>>>>>..>>>>........<<<<.>>>>>.......<<<<<....>>>>>.......<<<<<<<<<<<<.

002415F.trna1 (3911-3982)	Length: 72 bp
Type: iMet	Anticodon: CAT at 33-35 (3943-3945)	Score: 60.9
         *    |    *    |    *    |    *    |    *    |    *    |    *    | 
Seq: AGCGGGGTAGCGCAGTGGAAGCGCGCTGGGCCCATAACCCAGAGGtCGGTAGATCGAAACTACTCCTCGCTA
Str: >>>>>>>..>>>>.......<<<<.>>>>>.......<<<<<.....>>>>>.......<<<<<<<<<<<<.

002415F.trna2 (23862-23791)	Length: 72 bp
Type: iMet	Anticodon: CAT at 33-35 (23830-23828)	Score: 60.9
         *    |    *    |    *    |    *    |    *    |    *    |    *    | 
Seq: AGCGGGGTAGCGCAGTGGAAGCGCGCTGGGCCCATAACCCAGAGGtCGGTAGATCGAAACTACTCCTCGCTA
Str: >>>>>>>..>>>>.......<<<<.>>>>>.......<<<<<.....>>>>>.......<<<<<<<<<<<<.

002418F.trna1 (56893-56965)	Length: 73 bp
Type: Glu	Anticodon: TTC at 35-37 (56927-56929)	Score: 69.7
         *    |    *    |    *    |    *    |    *    |    *    |    *    |  
Seq: TCCACATTAGTCTAGCAGGTtAGGATATTCGGCTTTCACCCGAAAGaCCCGGGTTCGAGTCCCGGATGTGGAA
Str: >>>>>>>..>>>>.........<<<<.>>>>>.......<<<<<....>>>>>.......<<<<<<<<<<<<.

002418F.trna2 (60747-60664)	Length: 84 bp
Type: Leu	Anticodon: CAA at 35-37 (60713-60711)	Score: 73.3
         *    |    *    |    *    |    *    |    *    |    *    |    *    |    *    |   
Seq: GCATGTGTGGCCGAGCGGTccAAGGCGCTAGACTCAAGTTCTAGTGGGAGAAATCCCGCGTGAGTTCAAATCTCACCGCATGCA
Str: >>>>>>>..>>>...........<<<.>>>>>.......<<<<<.>>>>....<<<<..>>>>>.......<<<<<<<<<<<<.

002431F.trna1 (18966-19038)	Length: 73 bp
Type: Lys	Anticodon: TTT at 34-36 (18999-19001)	Score: 82.8
         *    |    *    |    *    |    *    |    *    |    *    |    *    |  
Seq: GCCGGTTTAGCTCAGTCGGTAGAGCGCCAGCCTTTTAAGCTGGTGGtCAAGGGTTCAAGTCCCTTAGTCGGCG
Str: >>>>>>>..>>>>........<<<<.>>>>>.......<<<<<.....>>>>>.......<<<<<<<<<<<<.

002439F.trna1 (30576-30648)	Length: 73 bp
Type: Lys	Anticodon: CTT at 34-36 (30609-30611)	Score: 89.2
         *    |    *    |    *    |    *    |    *    |    *    |    *    |  
Seq: GCCCGGCTAGCTCAGTCGGTAGAGCGTCAGACTCTTAATCTGGTGGtCGTGGGTTCGAGCCCCACGTTGGGCG
Str: >>>>>>>..>>>>........<<<<.>>>>>.......<<<<<.....>>>>>.......<<<<<<<<<<<<.

002439F.trna2 (52244-52315)	Length: 72 bp
Type: Glu	Anticodon: CTC at 34-36 (52277-52279)	Score: 64.7
         *    |    *    |    *    |    *    |    *    |    *    |    *    | 
Seq: TCCGCATTAGTCTAGTGGTtAGGATATTCGGCTCTCACCCAAAAGaCCCGGGTTTAAGCCCCGGATGCGGAA
Str: >>>>>>>..>>>>........<<<<.>>.>>.......<<.<<....>>>>>.......<<<<<<<<<<<<.

002439F.trna3 (52426-52354)	Length: 73 bp
Type: Lys	Anticodon: CTT at 34-36 (52393-52391)	Score: 89.2
         *    |    *    |    *    |    *    |    *    |    *    |    *    |  
Seq: GCCCGGCTAGCTCAGTCGGTAGAGCGTCAGACTCTTAATCTGGTGGtCGTGGGTTCGAGCCCCACGTTGGGCG
Str: >>>>>>>..>>>>........<<<<.>>>>>.......<<<<<.....>>>>>.......<<<<<<<<<<<<.

002439F.trna4 (30758-30687)	Length: 72 bp
Type: Glu	Anticodon: CTC at 34-36 (30725-30723)	Score: 72.1
         *    |    *    |    *    |    *    |    *    |    *    |    *    | 
Seq: TCCGCATTAGTCTAGTGGTtAGGATATTTGGCTCTCACCCGAAAGaCCCGGGTTCAAGCCCCGGATGCGGAA
Str: >>>>>>>..>>>>........<<<<.>>>>>.......<<<<<....>>>>>.......<<<<<<<<<<<<.

002441F.trna1 (31126-31054)	Length: 73 bp
Type: Thr	Anticodon: AGT at 34-36 (31093-31091)	Score: 79.5
         *    |    *    |    *    |    *    |    *    |    *    |    *    |  
Seq: GCCTCTATGGCTCAGTTGGCAGAGCATTCGCTTAGTAAGCGAAAGGtCCGTGGTTCGAGCCCGCGTGGAGGCT
Str: >>>>>>>..>>>>........<<<<.>>>>>.......<<<<<.....>>>>>.......<<<<<<<<<<<<.

002442F.trna1 (22244-22172)	Length: 73 bp
Type: Ala	Anticodon: CGC at 34-36 (22211-22209)	Score: 35.5
         *    |    *    |    *    |    *    |    *    |    *    |    *    |  
Seq: GGGGATCTAGCTCAAATGCTAGAGCGCTCCTTTCGCATACGAGAGGcAACGGGATCGATACCCGTGTTCTCCA
Str: >>>>>.>..>>>>........<<<<.>>>.>.......<.<<<.....>>>>>.......<<<<<<.<<<<<.

002442F.trna2 (22095-22026)	Length: 70 bp
Type: Lys	Anticodon: TTT at 31-33 (22065-22063)	Score: 58.0
         *    |    *    |    *    |    *    |    *    |    *    |    *    
Seq: GCtTTAGCTCAGTCGGTAGAGCGCCACCCTTTTAAGCTGGTGGtCAAGGGTTCAAGTCCCTTAGTCGGCG
Str: >>.>..>>>>........<<<<.>>>.>.......<.<<<.....>>>>>.......<<<<<<....<<.

002445F.trna1 (61492-61564)	Length: 73 bp
Type: Thr	Anticodon: AGT at 34-36 (61525-61527)	Score: 79.5
         *    |    *    |    *    |    *    |    *    |    *    |    *    |  
Seq: GCCTCTATGGCTCAGTTGGCAGAGCATTCGCTTAGTAAGCGAAAGGtCCGTGGTTCGAGCCCGCGTGGAGGCT
Str: >>>>>>>..>>>>........<<<<.>>>>>.......<<<<<.....>>>>>.......<<<<<<<<<<<<.

002446F.trna1 (50527-50599)	Length: 73 bp
Type: Lys	Anticodon: TTT at 34-36 (50560-50562)	Score: 82.8
         *    |    *    |    *    |    *    |    *    |    *    |    *    |  
Seq: GCCGGTTTAGCTCAGTCGGTAGAGCGCCAGCCTTTTAAGCTGGTGGtCAAGGGTTCAAGTCCCTTAGTCGGCG
Str: >>>>>>>..>>>>........<<<<.>>>>>.......<<<<<.....>>>>>.......<<<<<<<<<<<<.

002446F.trna2 (26824-26752)	Length: 73 bp
Type: Lys	Anticodon: TTT at 34-36 (26791-26789)	Score: 82.8
         *    |    *    |    *    |    *    |    *    |    *    |    *    |  
Seq: GCCGGTTTAGCTCAGTCGGTAGAGCGCCAGCCTTTTAAGCTGGTGGtCAAGGGTTCAAGTCCCTTAGTCGGCG
Str: >>>>>>>..>>>>........<<<<.>>>>>.......<<<<<.....>>>>>.......<<<<<<<<<<<<.

002450F.trna1 (41398-41327)	Length: 72 bp
Type: Cys	Anticodon: GCA at 33-35 (41366-41364)	Score: 62.9
         *    |    *    |    *    |    *    |    *    |    *    |    *    | 
Seq: GGACAAGTAGCTCAGTAGTAGAGCATTGGACTGCAGATCCAGAGGtGGTGGGTTGGACTCCCACCTTGTCCT
Str: >>>>>>>..>>>>.......<<<<.>>>>>.......<<<<<.....>>>>>.......<<<<<<<<<<<<.

002450F.trna2 (28014-27943)	Length: 72 bp
Type: Cys	Anticodon: GCA at 33-35 (27982-27980)	Score: 62.9
         *    |    *    |    *    |    *    |    *    |    *    |    *    | 
Seq: GGACAAGTAGCTCAGTAGTAGAGCATTGGACTGCAGATCCAGAGGtGGTGGGTTGGACTCCCACCTTGTCCT
Str: >>>>>>>..>>>>.......<<<<.>>>>>.......<<<<<.....>>>>>.......<<<<<<<<<<<<.

002456F.trna1 (30234-30307)	Length: 74 bp
Type: Asn	Anticodon: GTT at 35-37 (30268-30270)	Score: 75.8
         *    |    *    |    *    |    *    |    *    |    *    |    *    |   
Seq: GCCTCCGTAGCTCAATAGGTtAGAGCGTTTGGCTGTTAACCAAAAGGtCGGTGGTTCAAGTCCACCCGGTGGCG
Str: >>>.>>>..>>>>.........<<<<.>>>>>.......<<<<<.....>>>>>.......<<<<<<<<.<<<.

002456F.trna2 (42197-42124)	Length: 74 bp
Type: Asn	Anticodon: GTT at 35-37 (42163-42161)	Score: 75.8
         *    |    *    |    *    |    *    |    *    |    *    |    *    |   
Seq: GCCTCCGTAGCTCAATAGGTtAGAGCGTTTGGCTGTTAACCAAAAGGtCGGTGGTTCAAGTCCACCCGGTGGCG
Str: >>>.>>>..>>>>.........<<<<.>>>>>.......<<<<<.....>>>>>.......<<<<<<<<.<<<.

002460F.trna1 (49876-49942)	Length: 67 bp
Type: Undet	Anticodon: NNN at 0-0 (0-0)	Score: 35.4
         *    |    *    |    *    |    *    |    *    |    *    |    * 
Seq: GACAGTGTGACCGAGTGGTctAAGGCGCTAGTCTTTtGGGgCGTGGGTTAAAATCCCACCGCTGTCA
Str: >>>>>>>...>>...........<<......>>....<<...>>>>>.......<<<<<<<<<<<<.

002469F.trna1 (19145-19217)	Length: 73 bp
Type: Lys	Anticodon: CTT at 34-36 (19178-19180)	Score: 89.2
         *    |    *    |    *    |    *    |    *    |    *    |    *    |  
Seq: GCCCGGCTAGCTCAGTCGGTAGAGCGTCAGACTCTTAATCTGGTGGtCGTGGGTTCGAGCCCCACGTTGGGCG
Str: >>>>>>>..>>>>........<<<<.>>>>>.......<<<<<.....>>>>>.......<<<<<<<<<<<<.

002469F.trna2 (19327-19256)	Length: 72 bp
Type: Glu	Anticodon: CTC at 34-36 (19294-19292)	Score: 76.8
         *    |    *    |    *    |    *    |    *    |    *    |    *    | 
Seq: TCCGCATTAGTCTAGTGGTtAGGATATTCGGCTCTCACCCGAAAGaCCCGGGTTCAAGCCCCGGATGCGGAA
Str: >>>>>>>..>>>>........<<<<.>>>>>.......<<<<<....>>>>>.......<<<<<<<<<<<<.

002472F.trna1 (3624-3696)	Length: 73 bp
Type: Arg	Anticodon: TCT at 34-36 (3657-3659)	Score: 74.9
         *    |    *    |    *    |    *    |    *    |    *    |    *    |  
Seq: AGCCTTGTGGCGCAACGGTtAGCGTATCAGCCTTCTAAGCTGAGGGtTGTGGGTTCGAATCCCACCAAGGCTG
Str: >>>>>>>..>>>>........<<<<.>>>>>.......<<<<<.....>>>>>.......<<<<<<<<<<<<.

002473F.trna1 (58781-58853)	Length: 73 bp
Type: Ala	Anticodon: AGC at 34-36 (58814-58816)	Score: 53.2
         *    |    *    |    *    |    *    |    *    |    *    |    *    |  
Seq: GGGGATCTAGCTCAAATGGTAGAGCGCTCGCTTAGCATGCGAGAGGcATTGGGATCGATACCCAAGTTCTCCA
Str: >>>>>.>..>>>>........<<<<.>>>>>.......<<<<<.....>>>>>.......<<<<<<.<<<<<.

002473F.trna2 (67623-67706)	Length: 84 bp
Type: Leu	Anticodon: CAA at 35-37 (67657-67659)	Score: 67.5
         *    |    *    |    *    |    *    |    *    |    *    |    *    |    *    |   
Seq: GCATGTGTGGCCGAGCGGTccAAGGCGCTAGACTCAAGTTCTAGTGGGAGAAATCCCGCGTGAGTTAAAATCTCACCGCATGCA
Str: >>>>>>>..>>>...........<<<.>>>>>.......<<<<<.>>>>....<<<<..>>>>>.......<<<<<<<<<<<<.

002473F.trna3 (19439-19367)	Length: 73 bp
Type: Glu	Anticodon: TTC at 35-37 (19405-19403)	Score: 69.7
         *    |    *    |    *    |    *    |    *    |    *    |    *    |  
Seq: TCCACATTAGTCTAGCAGGTtAGGATATTCGGCTTTCACCCGAAAGaCCCGGGTTCGAGTCCCGGATGTGGAA
Str: >>>>>>>..>>>>.........<<<<.>>>>>.......<<<<<....>>>>>.......<<<<<<<<<<<<.

002473F.trna4 (1245-1173)	Length: 73 bp
Type: Glu	Anticodon: TTC at 35-37 (1211-1209)	Score: 69.7
         *    |    *    |    *    |    *    |    *    |    *    |    *    |  
Seq: TCCACATTAGTCTAGCAGGTtAGGATATTCGGCTTTCACCCGAAAGaCCCGGGTTCGAGTCCCGGATGTGGAA
Str: >>>>>>>..>>>>.........<<<<.>>>>>.......<<<<<....>>>>>.......<<<<<<<<<<<<.

002486F.trna1 (54172-54100)	Length: 73 bp
Type: Lys	Anticodon: TTT at 34-36 (54139-54137)	Score: 82.8
         *    |    *    |    *    |    *    |    *    |    *    |    *    |  
Seq: GCCGGTTTAGCTCAGTCGGTAGAGCGCCAGCCTTTTAAGCTGGTGGtCAAGGGTTCAAGTCCCTTAGTCGGCG
Str: >>>>>>>..>>>>........<<<<.>>>>>.......<<<<<.....>>>>>.......<<<<<<<<<<<<.

002488F.trna1 (46646-46573)	Length: 74 bp
Type: Ile	Anticodon: AAT at 35-37 (46612-46610)	Score: 79.7
         *    |    *    |    *    |    *    |    *    |    *    |    *    |   
Seq: GGTCGCATAGCTCAGCTGGTtAGAGCGCTGTGCTAATAACGCAGAGGtCGTGAGTTCGAGACTCACTGTGACCA
Str: >>>>>>>..>>>>.........<<<<.>>>>>.......<<<<<.....>>>>>.......<<<<<<<<<<<<.

002488F.trna2 (30250-30169)	Length: 82 bp
Type: Ser	Anticodon: GCT at 34-36 (30217-30215)	Score: 77.0
         *    |    *    |    *    |    *    |    *    |    *    |    *    |    *    | 
Seq: GACACTTTGGCCGAGTGGTtAAGGCGATGGCCTGCTAAGCCATTGGGAATTTCCCGCGTGAGTTCAAACCTCACAGGTGTCG
Str: >>>>>>>..>>>..........<<<.>>>>>.......<<<<<.>>>>...<<<<..>>>>>.......<<<<<<<<<<<<.

002490F.trna1 (16284-16355)	Length: 72 bp
Type: Cys	Anticodon: GCA at 33-35 (16316-16318)	Score: 67.1
         *    |    *    |    *    |    *    |    *    |    *    |    *    | 
Seq: GGACAAGTACCTCAGTAGTAGAGTATTGGACTGCAGATCCAGAGGtCGTGGGTTCGACTCCCACCTTGTCCT
Str: >>>>>>>...>>>.......<<<..>>>>>.......<<<<<.....>>>>>.......<<<<<<<<<<<<.

002490F.trna2 (16969-17041)	Length: 73 bp
Type: Thr	Anticodon: AGT at 34-36 (17002-17004)	Score: 79.5
         *    |    *    |    *    |    *    |    *    |    *    |    *    |  
Seq: GCCTCTATGGCTCAGTTGGCAGAGCATTCGCTTAGTAAGCGAAAGGtCCGTGGTTCGAGCCCGCGTGGAGGCT
Str: >>>>>>>..>>>>........<<<<.>>>>>.......<<<<<.....>>>>>.......<<<<<<<<<<<<.

002490F.trna3 (5983-5911)	Length: 73 bp
Type: Thr	Anticodon: AGT at 34-36 (5950-5948)	Score: 72.1
         *    |    *    |    *    |    *    |    *    |    *    |    *    |  
Seq: GCCTCTATGGCTCAGTTGGCAGAGCATTCGCTTAGTAAGCGAAAGGtCCGTGGTTCGAGCCCGCGTGAAGGCT
Str: >>>>.>>..>>>>........<<<<.>>>>>.......<<<<<.....>>>>>.......<<<<<<<.<<<<.

002494F.trna1 (37178-37250)	Length: 73 bp
Type: Arg	Anticodon: TCT at 34-36 (37211-37213)	Score: 74.9
         *    |    *    |    *    |    *    |    *    |    *    |    *    |  
Seq: AGCCTTGTGGCGCAACGGTtAGCGTATCAGCCTTCTAAGCTGAGGGtTGTGGGTTCGAATCCCACCAAGGCTG
Str: >>>>>>>..>>>>........<<<<.>>>>>.......<<<<<.....>>>>>.......<<<<<<<<<<<<.

002500F.trna1 (33567-33495)	Length: 73 bp
Type: Ala	Anticodon: TGC at 34-36 (33534-33532)	Score: 38.0
         *    |    *    |    *    |    *    |    *    |    *    |    *    |  
Seq: GGGGAACTAGCTCAAATGCAAGACCGCTCGCTTTGCATGCGAGAGGcAACGGGATCGATACCCGTGTTCTCCA
Str: >>>>>>>..>.>>........<<.<.>>>>>.......<<<<<.....>>>>>.......<<<<<<<<<<<<.

002500F.trna2 (33433-33369)	Length: 65 bp
Type: Lys	Anticodon: TTT at 29-31 (33405-33403)	Score: 42.7
         *    |    *    |    *    |    *    |    *    |    *    |    
Seq: GCCAGCTCAGTCGGTAGAGCGCCAGCCTTTTAAGCTGGTGGtAAAGGGTTGAAGTCCCTTAGGCG
Str: >>>.>>>>........<<<<.>>>>>.......<<<<<.....>>>>>.......<<<<<.<<<.

002500F.trna3 (30864-30793)	Length: 72 bp
Type: Pro	Anticodon: AGG at 33-35 (30832-30830)	Score: 68.9
         *    |    *    |    *    |    *    |    *    |    *    |    *    | 
Seq: GGTTGTTTGGTCTAGTGGTATGATTCTCGCTTAGGGTGCGAGAGGtCCCGGGTTCAATTCCCGGAACAGCCC
Str: >>>>>>>..>>>.........<<<.>>>>>.......<<<<<.....>>>>>.......<<<<<<<<<<<<.

002511F.trna1 (10240-10312)	Length: 73 bp
Type: Phe	Anticodon: GAA at 34-36 (10273-10275)	Score: 83.2
         *    |    *    |    *    |    *    |    *    |    *    |    *    |  
Seq: GCCGAAATAGCTCAGTAGGGAGAGCGTTAGACTGAAGATCTAAAGGtCCCCGGTTCAATCCCGGGTTTCGGCA
Str: >>>>>>>..>>>>........<<<<.>>>>>.......<<<<<.....>>>>>.......<<<<<<<<<<<<.

002511F.trna2 (41040-41111)	Length: 72 bp
Type: Phe	Anticodon: GAA at 33-35 (41072-41074)	Score: 80.1
         *    |    *    |    *    |    *    |    *    |    *    |    *    | 
Seq: GCCGAAATAGCTCAGTAGGAGAGCGTTAGACTGAAGATCTAAAGGtCCCCGGTTCAATCCCGGGTTTCGGCA
Str: >>>>>>>..>>>>.......<<<<.>>>>>.......<<<<<.....>>>>>.......<<<<<<<<<<<<.

002511F.trna3 (41230-41164)	Length: 67 bp
Type: Undet	Anticodon: NNN at 0-0 (0-0)	Score: 27.0
         *    |    *    |    *    |    *    |    *    |    *    |    * 
Seq: GGCTCTATGGTGTAAGGGTAGCACGCCTACgGAGcCCAaaattgGGGTTCAAATCCCTGTAGAGTCG
Str: >>>>>>>..>>>>.......<<<<.>.....<....>>......>>>.......<<<<<<<<<<<<.

002511F.trna4 (10431-10365)	Length: 67 bp
Type: Undet	Anticodon: NNN at 0-0 (0-0)	Score: 27.0
         *    |    *    |    *    |    *    |    *    |    *    |    * 
Seq: GGCTCTATGGTGTAAGGGTAGCACGCCTACgGAGcCCAaaattgGGGTTCAAATCCCTGTAGAGTCG
Str: >>>>>>>..>>>>.......<<<<.>.....<....>>......>>>.......<<<<<<<<<<<<.

002515F.trna1 (30891-30820)	Length: 72 bp
Type: Gly	Anticodon: TCC at 34-36 (30858-30856)	Score: 76.4
         *    |    *    |    *    |    *    |    *    |    *    |    *    | 
Seq: GCGCTATTAGTCTAGTGGTtAGGATAACTGCCTTCCAAGCAGTTGaCCCGGGTTCGAGTCCCGGATAGCGCA
Str: >>>>>>>..>>>>........<<<<.>>>>>.......<<<<<....>>>>>.......<<<<<<<<<<<<.

002517F.trna1 (44284-44204)	Length: 81 bp
Type: Ser	Anticodon: TGA at 34-36 (44251-44249)	Score: 66.0
         *    |    *    |    *    |    *    |    *    |    *    |    *    |    *    |
Seq: GACACTATGGCCGAGTGGTtAAGGCGACAGACTTGAAATCTGTTGGGTTCTCCCGCGCAGGTTAAAATCCTGCTGGTGTGG
Str: .>>>>>>..>>>..........<<<.>>>>>.......<<<<<..>>.....<<..>>>>>.......<<<<<<<<<<<..

002519F.trna1 (31434-31514)	Length: 81 bp
Type: Ser	Anticodon: TGA at 34-36 (31467-31469)	Score: 66.0
         *    |    *    |    *    |    *    |    *    |    *    |    *    |    *    |
Seq: GACACTATGGCCGAGTGGTtAAGGCGACAGACTTGAAATCTGTTGGGTTCTCCCGCGCAGGTTAAAATCCTGCTGGTGTGG
Str: .>>>>>>..>>>..........<<<.>>>>>.......<<<<<..>>.....<<..>>>>>.......<<<<<<<<<<<..

002521F.trna1 (32819-32890)	Length: 72 bp
Type: Pro	Anticodon: AGG at 33-35 (32851-32853)	Score: 68.9
         *    |    *    |    *    |    *    |    *    |    *    |    *    | 
Seq: GGTTGTTTGGTCTAGTGGTATGATTCTCGCTTAGGGTGCGAGAGGtCCCGGGTTCAATTCCCGGAACAGCCC
Str: >>>>>>>..>>>.........<<<.>>>>>.......<<<<<.....>>>>>.......<<<<<<<<<<<<.

002521F.trna2 (34458-34528)	Length: 71 bp
Type: Gly	Anticodon: GCC at 33-35 (34490-34492)	Score: 64.4
         *    |    *    |    *    |    *    |    *    |    *    |    *    |
Seq: GCATTAGTGGTCTAGTGGTAGAATACTTCGTTGCCATCGAAGTGaCCCGGGTTCGATTCCCGGCTGATGCA
Str: >>>>>>>..>>.>.......<.<<.>>>>>.......<<<<<....>>>>>.......<<<<<<<<<<<<.

002521F.trna3 (44355-44284)	Length: 72 bp
Type: Pro	Anticodon: AGG at 33-35 (44323-44321)	Score: 68.9
         *    |    *    |    *    |    *    |    *    |    *    |    *    | 
Seq: GGTTGTTTGGTCTAGTGGTATGATTCTCGCTTAGGGTGCGAGAGGtCCCGGGTTCAATTCCCGGAACAGCCC
Str: >>>>>>>..>>>.........<<<.>>>>>.......<<<<<.....>>>>>.......<<<<<<<<<<<<.

002521F.trna4 (42717-42647)	Length: 71 bp
Type: Gly	Anticodon: GCC at 33-35 (42685-42683)	Score: 64.4
         *    |    *    |    *    |    *    |    *    |    *    |    *    |
Seq: GCATTAGTGGTCTAGTGGTAGAATACTTCGTTGCCATCGAAGTGaCCCGGGTTCGATTCCCGGCTGATGCA
Str: >>>>>>>..>>.>.......<.<<.>>>>>.......<<<<<....>>>>>.......<<<<<<<<<<<<.

002534F.trna1 (38936-39009)	Length: 74 bp
Type: Ile	Anticodon: AAT at 35-37 (38970-38972)	Score: 79.7
         *    |    *    |    *    |    *    |    *    |    *    |    *    |   
Seq: GGTCGCATAGCTCAGCTGGTtAGAGCGCTGTGCTAATAACGCAGAGGtCGTGAGTTCGAGACTCACTGTGACCA
Str: >>>>>>>..>>>>.........<<<<.>>>>>.......<<<<<.....>>>>>.......<<<<<<<<<<<<.

002534F.trna2 (41732-41659)	Length: 74 bp
Type: Ile	Anticodon: AAT at 35-37 (41698-41696)	Score: 79.7
         *    |    *    |    *    |    *    |    *    |    *    |    *    |   
Seq: GGTCGCATAGCTCAGCTGGTtAGAGCGCTGTGCTAATAACGCAGAGGtCGTGAGTTCGAGACTCACTGTGACCA
Str: >>>>>>>..>>>>.........<<<<.>>>>>.......<<<<<.....>>>>>.......<<<<<<<<<<<<.

002534F.trna3 (33386-33313)	Length: 74 bp
Type: Ile	Anticodon: AAT at 35-37 (33352-33350)	Score: 79.7
         *    |    *    |    *    |    *    |    *    |    *    |    *    |   
Seq: GGTCGCATAGCTCAGCTGGTtAGAGCGCTGTGCTAATAACGCAGAGGtCGTGAGTTCGAGACTCACTGTGACCA
Str: >>>>>>>..>>>>.........<<<<.>>>>>.......<<<<<.....>>>>>.......<<<<<<<<<<<<.

002535F.trna1 (16130-16202)	Length: 73 bp
Type: Val	Anticodon: CAC at 34-36 (16163-16165)	Score: 73.7
         *    |    *    |    *    |    *    |    *    |    *    |    *    |  
Seq: GCAGACATGGTCTAGTGGCtATGACGACTGCTTCACACGCAGTAGGtCGCGGGTTCGATCCCCGCTGTCTGTA
Str: >>>>>>>..>>>..........<<<.>>>>>.......<<<<<.....>>>>>.......<<<<<<<<<<<<.

002538F.trna1 (20401-20472)	Length: 72 bp
Type: Sup	Anticodon: TTA at 34-36 (20434-20436)	Score: 66.1
         *    |    *    |    *    |    *    |    *    |    *    |    *    | 
Seq: TGCCTCATGGTGTAACGGTtAGCACTTTGGACTTTAAATCCAGCAaTCCGAGTTCGATTCTCGGTGAGGCAA
Str: >>>>>>>..>>>>........<<<<.>>>>>.......<<<<<....>>>>>.......<<<<<<<<<<<<.

002538F.trna2 (29294-29365)	Length: 72 bp
Type: Sup	Anticodon: TTA at 34-36 (29327-29329)	Score: 66.1
         *    |    *    |    *    |    *    |    *    |    *    |    *    | 
Seq: TGCCTCATGGTGTAACGGTtAGCACTTTGGACTTTAAATCCAGCAaTCCGAGTTCGATTCTCGGTGAGGCAA
Str: >>>>>>>..>>>>........<<<<.>>>>>.......<<<<<....>>>>>.......<<<<<<<<<<<<.

002538F.trna3 (60712-60641)	Length: 72 bp
Type: Asp	Anticodon: GTC at 34-36 (60679-60677)	Score: 65.8
         *    |    *    |    *    |    *    |    *    |    *    |    *    | 
Seq: TCCGAGGTAGTATAGTGGCtAGTATTTCTGCCTGTCACGCAGACGaCCCGGGTTCAATCCCCGGCCTCGGAG
Str: >>>>>>>..>>>>........<<<<.>>>>>.......<<<<<....>>>>>.......<<<<<<<<<<<<.

002541F.trna1 (8743-8815)	Length: 73 bp
Type: Thr	Anticodon: AGT at 34-36 (8776-8778)	Score: 79.5
         *    |    *    |    *    |    *    |    *    |    *    |    *    |  
Seq: GCCTCTATGGCTCAGTTGGCAGAGCATTCGCTTAGTAAGCGAAAGGtCCGTGGTTCGAGCCCGCGTGGAGGCT
Str: >>>>>>>..>>>>........<<<<.>>>>>.......<<<<<.....>>>>>.......<<<<<<<<<<<<.

002541F.trna2 (17305-17377)	Length: 73 bp
Type: Lys	Anticodon: CTT at 34-36 (17338-17340)	Score: 61.5
         *    |    *    |    *    |    *    |    *    |    *    |    *    |  
Seq: CCCCGGCTAGCTTAGTCGGTAGAGCGTCAGACTCTTACTCTGGTGGtCGTGGGTTTGAGTCACACGTTGGGCG
Str: .>>>>>>..>>>>........<<<<.>>>>>.......<<<<<.....>>>.>.......<.<<<<<<<<<..

002541F.trna3 (47750-47833)	Length: 84 bp
Type: Leu	Anticodon: CAA at 35-37 (47784-47786)	Score: 73.3
         *    |    *    |    *    |    *    |    *    |    *    |    *    |    *    |   
Seq: GCATGTGTGGCCGAGCGGTccAAGGCGCTAGACTCAAGTTCTAGTGGGAGAAATCCCGCGTGAGTTCAAATCTCACCGCATGCA
Str: >>>>>>>..>>>...........<<<.>>>>>.......<<<<<.>>>>....<<<<..>>>>>.......<<<<<<<<<<<<.

002541F.trna4 (60739-60811)	Length: 73 bp
Type: Lys	Anticodon: CTT at 34-36 (60772-60774)	Score: 89.2
         *    |    *    |    *    |    *    |    *    |    *    |    *    |  
Seq: GCCCGGCTAGCTCAGTCGGTAGAGCGTCAGACTCTTAATCTGGTGGtCGTGGGTTCGAGCCCCACGTTGGGCG
Str: >>>>>>>..>>>>........<<<<.>>>>>.......<<<<<.....>>>>>.......<<<<<<<<<<<<.

002541F.trna5 (60921-60851)	Length: 71 bp
Type: Glu	Anticodon: CTC at 34-36 (60888-60886)	Score: 44.8
         *    |    *    |    *    |    *    |    *    |    *    |    *    |
Seq: TCCGCATTAGTCTAGTGGTtAAGAATTTCGGCTCTCACCCGAAAGaCCCAGTTCAAGCCCCGGATGCGGAA
Str: >>>>>>>...>>>........<<<..>>>>>.......<<<<<....>>.>.......<..<<<<<<<<<.

002541F.trna6 (34079-34007)	Length: 73 bp
Type: Lys	Anticodon: CTT at 34-36 (34046-34044)	Score: 89.2
         *    |    *    |    *    |    *    |    *    |    *    |    *    |  
Seq: GCCCGGCTAGCTCAGTCGGTAGAGCGTCAGACTCTTAATCTGGTGGtCGTGGGTTCGAGCCCCACGTTGGGCG
Str: >>>>>>>..>>>>........<<<<.>>>>>.......<<<<<.....>>>>>.......<<<<<<<<<<<<.

002541F.trna7 (17488-17417)	Length: 72 bp
Type: Glu	Anticodon: CTC at 34-36 (17455-17453)	Score: 76.8
         *    |    *    |    *    |    *    |    *    |    *    |    *    | 
Seq: TCCGCATTAGTCTAGTGGTtAGGATATTCGGCTCTCACCCGAAAGaCCCGGGTTCAAGCCCCGGATGCGGAA
Str: >>>>>>>..>>>>........<<<<.>>>>>.......<<<<<....>>>>>.......<<<<<<<<<<<<.

002544F.trna1 (24361-24434)	Length: 74 bp
Type: Ile	Anticodon: AAT at 35-37 (24395-24397)	Score: 79.7
         *    |    *    |    *    |    *    |    *    |    *    |    *    |   
Seq: GGTCGCATAGCTCAGCTGGTtAGAGCGCTGTGCTAATAACGCAGAGGtCGTGAGTTCGAGACTCACTGTGACCA
Str: >>>>>>>..>>>>.........<<<<.>>>>>.......<<<<<.....>>>>>.......<<<<<<<<<<<<.

002544F.trna2 (36958-36885)	Length: 74 bp
Type: Ile	Anticodon: AAT at 35-37 (36924-36922)	Score: 79.7
         *    |    *    |    *    |    *    |    *    |    *    |    *    |   
Seq: GGTCGCATAGCTCAGCTGGTtAGAGCGCTGTGCTAATAACGCAGAGGtCGTGAGTTCGAGACTCACTGTGACCA
Str: >>>>>>>..>>>>.........<<<<.>>>>>.......<<<<<.....>>>>>.......<<<<<<<<<<<<.

002551F.trna1 (24198-24268)	Length: 71 bp
Type: Arg	Anticodon: ACG at 33-35 (24230-24232)	Score: 55.2
         *    |    *    |    *    |    *    |    *    |    *    |    *    |
Seq: GGCTCTATGGTGTAAGGGTAGCACGTGGGCCTACGGAGCCCAAAaTTGGGGTTCAAATCCCTGTAGAGTCG
Str: >>>>>>>..>>>>.......<<<<.>>>>>.......<<<<<....>>>>>.......<<<<<<<<<<<<.

002551F.trna2 (27639-27722)	Length: 84 bp
Type: Leu	Anticodon: CAA at 35-37 (27673-27675)	Score: 73.3
         *    |    *    |    *    |    *    |    *    |    *    |    *    |    *    |   
Seq: GCATGTGTGGCCGAGCGGTccAAGGCGCTAGACTCAAGTTCTAGTGGGAGAAATCCCGCGTGAGTTCAAATCTCACCGCATGCA
Str: >>>>>>>..>>>...........<<<.>>>>>.......<<<<<.>>>>....<<<<..>>>>>.......<<<<<<<<<<<<.

002551F.trna3 (49569-49652)	Length: 84 bp
Type: Leu	Anticodon: TAA at 35-37 (49603-49605)	Score: 77.7
         *    |    *    |    *    |    *    |    *    |    *    |    *    |    *    |   
Seq: GGCAGTTTGTCCGAGTCGGTtAAGGAGACAGACTTAAGATCTGTTGCACACTAGTGCGCGTGGGTTCGAATCCCACAGCTGCCA
Str: >>>>>>>..>>>...........<<<.>>>>>.......<<<<<.>>>>....<<<<..>>>>>.......<<<<<<<<<<<<.

002551F.trna4 (65514-65598)	Length: 85 bp
Type: Leu	Anticodon: CAA at 36-38 (65549-65551)	Score: 69.1
         *    |    *    |    *    |    *    |    *    |    *    |    *    |    *    |    
Seq: GCATGTGTgGGCCGAGCGGTccAAGGCGCTAGACTCAAGTTCTAGTGGGAGAAATCCCGCGTGAGTTCAAATCTCACCGCATGCA
Str: >>>>>>>...>>>...........<<<.>>>>>.......<<<<<.>>>>....<<<<..>>>>>.......<<<<<<<<<<<<.

002551F.trna5 (58171-58099)	Length: 73 bp
Type: Met	Anticodon: CAT at 34-36 (58138-58136)	Score: 83.1
         *    |    *    |    *    |    *    |    *    |    *    |    *    |  
Seq: GCGGTTTTAGCGCAGTCGGTAGCGCGTCAGTCTCATAATCTGAAGGtCGTGAGTTCGATCCTCACAAACCGCA
Str: >>>>>>>..>>>>........<<<<.>>>>.........<<<<.....>>>>>.......<<<<<<<<<<<<.

002551F.trna6 (53687-53616)	Length: 72 bp
Type: Arg	Anticodon: ACG at 33-35 (53655-53653)	Score: 51.4
         *    |    *    |    *    |    *    |    *    |    *    |    *    | 
Seq: GGCTCTATGGTGTAAGGGTAGCACGTGGGCCTACGGAGCCCAAAAtTGGGGGTTCAAATCCCTGTAGAGTCG
Str: >>>>>>>..>>>>.......<<<<.>>>>>.......<<<<<......>>>>.......<<<<.<<<<<<<.

002551F.trna7 (49999-49916)	Length: 84 bp
Type: Leu	Anticodon: CAA at 35-37 (49965-49963)	Score: 73.3
         *    |    *    |    *    |    *    |    *    |    *    |    *    |    *    |   
Seq: GCATGTGTGGCCGAGCGGTccAAGGCGCTAGACTCAAGTTCTAGTGGGAGAAATCCCGCGTGAGTTCAAATCTCACCGCATGCA
Str: >>>>>>>..>>>...........<<<.>>>>>.......<<<<<.>>>>....<<<<..>>>>>.......<<<<<<<<<<<<.

002551F.trna8 (28078-27995)	Length: 84 bp
Type: Leu	Anticodon: TAA at 35-37 (28044-28042)	Score: 77.7
         *    |    *    |    *    |    *    |    *    |    *    |    *    |    *    |   
Seq: GGCAGTTTGTCCGAGTCGGTtAAGGAGACAGACTTAAGATCTGTTGCACACTAGTGCGCGTGGGTTCGAATCCCACAGCTGCCA
Str: >>>>>>>..>>>...........<<<.>>>>>.......<<<<<.>>>>....<<<<..>>>>>.......<<<<<<<<<<<<.

002551F.trna9 (27933-27863)	Length: 71 bp
Type: Arg	Anticodon: ACG at 33-35 (27901-27899)	Score: 55.2
         *    |    *    |    *    |    *    |    *    |    *    |    *    |
Seq: GGCTCTATGGTGTAAGGGTAGCACGTGGGCCTACGGAGCCCAAAaTTGGGGTTCAAATCCCTGTAGAGTCG
Str: >>>>>>>..>>>>.......<<<<.>>>>>.......<<<<<....>>>>>.......<<<<<<<<<<<<.

002562F.trna1 (55683-55753)	Length: 71 bp
Type: Sup	Anticodon: TTA at 33-35 (55715-55717)	Score: 38.0
         *    |    *    |    *    |    *    |    *    |    *    |    *    |
Seq: TaCTCATAGTGTAATGGTtAGCAGTTTGGACTTTAAATCCAACAaTCCGAGTTCGATTCTCGATGAGGCAA
Str: >.>>>>...>>>........<<<..>>>>>.......<<<<<.....>>>>.......<<<<.<<<<..<.

002570F.trna1 (22789-22850)	Length: 62 bp
Type: Gly	Anticodon: TCC at 34-36 (22822-22824)	Score: 24.3
Possible pseudogene
         *    |    *    |    *    |    *    |    *    |    *    | 
Seq: GCGCTATTAGTCTAGTGGTtAGGATAACTGCCTTCCAAGCAGTTGGAGTCCCGGATAGCGCA
Str: >>>>>>>..>>>>........<<<<.>>>>>.......<<<<<...........<<<<<<<.

002570F.trna2 (23119-23190)	Length: 72 bp
Type: Thr	Anticodon: TGT at 33-35 (23151-23153)	Score: 80.3
         *    |    *    |    *    |    *    |    *    |    *    |    *    | 
Seq: GGCTGCTTAGCATAGTGGTAGTGCGTTTGATTTGTAATCAAAAGGtCGAGGGTTCGATCCCCTCAGTAGCCT
Str: >>>>>>>..>>>>.......<<<<.>>>>>.......<<<<<.....>>>>>.......<<<<<<<<<<<<.

002570F.trna3 (47301-47373)	Length: 73 bp
Type: Arg	Anticodon: ACG at 33-35 (47333-47335)	Score: 35.4
         *    |    *    |    *    |    *    |    *    |    *    |    *    |  
Seq: GGCTCTATGGTGTAAGGGTAGCACGTGGGTCTACGGAGCCCAAAaTTGGGGTTAAAATCCCTGTAGAGTggCT
Str: >>>>>>>..>>>>.......<<<<.>>>>>.......<<<<<....>>>>>.......<<<<<<<<<<<..<.

002570F.trna4 (28704-28633)	Length: 72 bp
Type: Gly	Anticodon: TCC at 34-36 (28671-28669)	Score: 76.4
         *    |    *    |    *    |    *    |    *    |    *    |    *    | 
Seq: GCGCTATTAGTCTAGTGGTtAGGATAACTGCCTTCCAAGCAGTTGaCCCGGGTTCGAGTCCCGGATAGCGCA
Str: >>>>>>>..>>>>........<<<<.>>>>>.......<<<<<....>>>>>.......<<<<<<<<<<<<.

002572F.trna1 (56831-56903)	Length: 73 bp
Type: Lys	Anticodon: TTT at 34-36 (56864-56866)	Score: 82.8
         *    |    *    |    *    |    *    |    *    |    *    |    *    |  
Seq: GCCGGTTTAGCTCAGTCGGTAGAGCGCCAGCCTTTTAAGCTGGTGGtCAAGGGTTCAAGTCCCTTAGTCGGCG
Str: >>>>>>>..>>>>........<<<<.>>>>>.......<<<<<.....>>>>>.......<<<<<<<<<<<<.

002572F.trna2 (36905-36833)	Length: 73 bp
Type: Lys	Anticodon: TTT at 34-36 (36872-36870)	Score: 82.8
         *    |    *    |    *    |    *    |    *    |    *    |    *    |  
Seq: GCCGGTTTAGCTCAGTCGGTAGAGCGCCAGCCTTTTAAGCTGGTGGtCAAGGGTTCAAGTCCCTTAGTCGGCG
Str: >>>>>>>..>>>>........<<<<.>>>>>.......<<<<<.....>>>>>.......<<<<<<<<<<<<.

002572F.trna3 (11254-11181)	Length: 74 bp
Type: Asn	Anticodon: GTT at 35-37 (11220-11218)	Score: 75.8
         *    |    *    |    *    |    *    |    *    |    *    |    *    |   
Seq: GCCTCCGTAGCTCAATAGGTtAGAGCGTTTGGCTGTTAACCAAAAGGtCGGTGGTTCAAGTCCACCCGGTGGCG
Str: >>>.>>>..>>>>.........<<<<.>>>>>.......<<<<<.....>>>>>.......<<<<<<<<.<<<.

002574F.trna1 (33355-33427)	Length: 73 bp
Type: Val	Anticodon: CAC at 34-36 (33388-33390)	Score: 35.5
Possible pseudogene
         *    |    *    |    *    |    *    |    *    |    *    |    *    |  
Seq: GTAGACATGGTCTAGTGGCtATGACAGCTGCTTCACACTCAATAGGtCGTGGGTTAGATCTCCGCTGTCTGTA
Str: >>>>>>>..>>>..........<<<.>.>>.........<<.<.....>>>>>.......<<<<<<<<<<<<.

002574F.trna2 (44670-44742)	Length: 73 bp
Type: Ala	Anticodon: AGC at 34-36 (44703-44705)	Score: 53.2
         *    |    *    |    *    |    *    |    *    |    *    |    *    |  
Seq: GGGGATCTAGCTCAAATGGTAGAGCGCTCGCTTAGCATGCGAGAGGcATTGGGATCGATACCCAAGTTCTCCA
Str: >>>>>.>..>>>>........<<<<.>>>>>.......<<<<<.....>>>>>.......<<<<<<.<<<<<.

002574F.trna3 (52000-52083)	Length: 84 bp
Type: Leu	Anticodon: TAA at 35-37 (52034-52036)	Score: 77.7
         *    |    *    |    *    |    *    |    *    |    *    |    *    |    *    |   
Seq: GGCAGTTTGTCCGAGTCGGTtAAGGAGACAGACTTAAGATCTGTTGCACACTAGTGCGCGTGGGTTCGAATCCCACAGCTGCCA
Str: >>>>>>>..>>>...........<<<.>>>>>.......<<<<<.>>>>....<<<<..>>>>>.......<<<<<<<<<<<<.

002574F.trna4 (20982-20903)	Length: 80 bp
Type: Leu	Anticodon: TAG at 35-37 (20948-20946)	Score: 73.7
         *    |    *    |    *    |    *    |    *    |    *    |    *    |    *    
Seq: GACAGCGTGGCCGAGTGGTctAAGGCGCTAGCTTTAGGCGCTAGTCTTTCGGGgCGTGGGTTCAAATCCCACCGCTGTCA
Str: >>>>>>>..>>>...........<<<.>>>>>.......<<<<<.>>...<<...>>>>>.......<<<<<<<<<<<<.

002574F.trna5 (358-287)	Length: 72 bp
Type: Val	Anticodon: CAC at 34-36 (325-323)	Score: 24.3
Possible pseudogene
         *    |    *    |    *    |    *    |    *    |    *    |    *    | 
Seq: GCAGACATGGTCTAGTGGCtATGACAGCTGCTTCACACTCAATAGGtCGTGGGTTAGATCTCAGTGTCTGTA
Str: >>>>>>>..>>>..........<<<.>.>>.........<<.<......>>>>......<<<<.<<<<<<<.

002577F.trna1 (38188-38260)	Length: 73 bp
Type: Thr	Anticodon: AGT at 34-36 (38221-38223)	Score: 79.5
         *    |    *    |    *    |    *    |    *    |    *    |    *    |  
Seq: GCCTCTATGGCTCAGTTGGCAGAGCATTCGCTTAGTAAGCGAAAGGtCCGTGGTTCGAGCCCGCGTGGAGGCT
Str: >>>>>>>..>>>>........<<<<.>>>>>.......<<<<<.....>>>>>.......<<<<<<<<<<<<.

002577F.trna2 (37069-36989)	Length: 81 bp
Type: Ser	Anticodon: TGA at 34-36 (37036-37034)	Score: 81.9
         *    |    *    |    *    |    *    |    *    |    *    |    *    |    *    |
Seq: GACACTATGGCCGAGTGGTtAAGGCGACAGACTTGAAATCTGTTGGGTTCTCCCGCGCAGGTTCAAATCCTGCTGGTGTCG
Str: >>>>>>>..>>>..........<<<.>>>>>.......<<<<<..>>.....<<..>>>>>.......<<<<<<<<<<<<.

002577F.trna3 (36928-36856)	Length: 73 bp
Type: Arg	Anticodon: CCT at 34-36 (36895-36893)	Score: 45.3
         *    |    *    |    *    |    *    |    *    |    *    |    *    |  
Seq: GCTTTTGTAGCCTAATGGAtAAGGCGCTTCCCTCCTAAGGAAGAGAtTGCGGATTCAAGTCCTGTCAAGGGTG
Str: >>>>>>>..>>>>........<<<<.>>>>>.......<<<<<.....>>>>.........<<<<<<<<<<<.

002579F.trna1 (3314-3247)	Length: 68 bp
Type: Thr	Anticodon: AGT at 29-31 (3286-3284)	Score: 21.3
Possible truncation, pseudogene
         *    |    *    |    *    |    *    |    *    |    *    |    *  
Seq: GCCTCTATGCTTGGCAGAACATTCACTTAGTAAGCGAAAGGtCCGTGGTTCGAGCCCACGTGGAAGCT
Str: >>.>>>>...>>.....<<..>>>.>.......<.<<<.....>>>>>.......<<<<<<<<<.<<.

002584F.trna1 (32910-32980)	Length: 71 bp
Type: Thr	Anticodon: CGT at 33-35 (32942-32944)	Score: 37.6
         *    |    *    |    *    |    *    |    *    |    *    |    *    |
Seq: GGATGCTTAGCATAGTGGTAATGAGTTTGATTCGTAATCAAAAGGtCGAGGATTCAATCCCTCAGTAACCT
Str: >>.>>>>...>>>.......<<<..>>>>>.......<<<<<.....>>>>........<<<<<<<<.<<.

002584F.trna2 (59286-59357)	Length: 72 bp
Type: Thr	Anticodon: CGT at 33-35 (59318-59320)	Score: 79.3
         *    |    *    |    *    |    *    |    *    |    *    |    *    | 
Seq: GGCTGCTTAGCATAGTGGTATTGCGTTTGATTCGTAATCAAAAGGtCGAGGGTTCAATCCCCTCAGTAGCCT
Str: >>>>>>>..>>>.........<<<.>>>>>.......<<<<<.....>>>>>.......<<<<<<<<<<<<.

002584F.trna3 (1933-1862)	Length: 72 bp
Type: Thr	Anticodon: CGT at 33-35 (1901-1899)	Score: 79.3
         *    |    *    |    *    |    *    |    *    |    *    |    *    | 
Seq: GGCTGCTTAGCATAGTGGTATTGCGTTTGATTCGTAATCAAAAGGtCGAGGGTTCAATCCCCTCAGTAGCCT
Str: >>>>>>>..>>>.........<<<.>>>>>.......<<<<<.....>>>>>.......<<<<<<<<<<<<.

002586F.trna1 (37688-37759)	Length: 72 bp
Type: Pro	Anticodon: AGG at 33-35 (37720-37722)	Score: 68.9
         *    |    *    |    *    |    *    |    *    |    *    |    *    | 
Seq: GGTTGTTTGGTCTAGTGGTATGATTCTCGCTTAGGGTGCGAGAGGtCCCGGGTTCAATTCCCGGAACAGCCC
Str: >>>>>>>..>>>.........<<<.>>>>>.......<<<<<.....>>>>>.......<<<<<<<<<<<<.

002586F.trna2 (39327-39397)	Length: 71 bp
Type: Gly	Anticodon: GCC at 33-35 (39359-39361)	Score: 64.4
         *    |    *    |    *    |    *    |    *    |    *    |    *    |
Seq: GCATTAGTGGTCTAGTGGTAGAATACTTCGTTGCCATCGAAGTGaCCCGGGTTCGATTCCCGGCTGATGCA
Str: >>>>>>>..>>.>.......<.<<.>>>>>.......<<<<<....>>>>>.......<<<<<<<<<<<<.

002586F.trna3 (49206-49135)	Length: 72 bp
Type: Pro	Anticodon: AGG at 33-35 (49174-49172)	Score: 68.9
         *    |    *    |    *    |    *    |    *    |    *    |    *    | 
Seq: GGTTGTTTGGTCTAGTGGTATGATTCTCGCTTAGGGTGCGAGAGGtCCCGGGTTCAATTCCCGGAACAGCCC
Str: >>>>>>>..>>>.........<<<.>>>>>.......<<<<<.....>>>>>.......<<<<<<<<<<<<.

002586F.trna4 (47567-47497)	Length: 71 bp
Type: Gly	Anticodon: GCC at 33-35 (47535-47533)	Score: 64.4
         *    |    *    |    *    |    *    |    *    |    *    |    *    |
Seq: GCATTAGTGGTCTAGTGGTAGAATACTTCGTTGCCATCGAAGTGaCCCGGGTTCGATTCCCGGCTGATGCA
Str: >>>>>>>..>>.>.......<.<<.>>>>>.......<<<<<....>>>>>.......<<<<<<<<<<<<.

002587F.trna1 (194-266)	Length: 73 bp
Type: Ile	Anticodon: TAT at 34-36 (227-229)	Score: 73.3
         *    |    *    |    *    |    *    |    *    |    *    |    *    |  
Seq: GCTCTTGTAGCTTAGTGGTtAAAGCGCTGGTCTTATGAGCCAGAGAtCGTGAGTTCGACCCTCACCAGGAGCA
Str: >>>>>>>..>>>>........<<<<.>>>>>.......<<<<<.....>>>>>.......<<<<<<<<<<<<.

002587F.trna2 (11572-11644)	Length: 73 bp
Type: Val	Anticodon: GAC at 34-36 (11605-11607)	Score: 65.7
         *    |    *    |    *    |    *    |    *    |    *    |    *    |  
Seq: GCAGACATGGTCTAGTGGCtATGACGACTGCTCGACACGCAGTAGGtCGTGGGTTCGATCCCCGCTGTCTGTA
Str: >>>>>>>..>>>..........<<<.>>>>>.......<<<<<.....>>>>>.......<<<<<<<<<<<<.

002587F.trna3 (58180-58252)	Length: 73 bp
Type: Ile	Anticodon: TAT at 34-36 (58213-58215)	Score: 73.3
         *    |    *    |    *    |    *    |    *    |    *    |    *    |  
Seq: GCTCTTGTAGCTTAGTGGTtAAAGCGCTGGTCTTATGAGCCAGAGAtCGTGAGTTCGACCCTCACCAGGAGCA
Str: >>>>>>>..>>>>........<<<<.>>>>>.......<<<<<.....>>>>>.......<<<<<<<<<<<<.

002587F.trna4 (68956-69028)	Length: 73 bp
Type: Val	Anticodon: GAC at 34-36 (68989-68991)	Score: 65.7
         *    |    *    |    *    |    *    |    *    |    *    |    *    |  
Seq: GCAGACATGGTCTAGTGGCtATGACGACTGCTCGACACGCAGTAGGtCGTGGGTTCGATCCCCGCTGTCTGTA
Str: >>>>>>>..>>>..........<<<.>>>>>.......<<<<<.....>>>>>.......<<<<<<<<<<<<.

002587F.trna5 (57899-57827)	Length: 73 bp
Type: Val	Anticodon: GAC at 34-36 (57866-57864)	Score: 65.7
         *    |    *    |    *    |    *    |    *    |    *    |    *    |  
Seq: GCAGACATGGTCTAGTGGCtATGACGACTGCTCGACACGCAGTAGGtCGTGGGTTCGATCCCCGCTGTCTGTA
Str: >>>>>>>..>>>..........<<<.>>>>>.......<<<<<.....>>>>>.......<<<<<<<<<<<<.

002588F.trna1 (14785-14858)	Length: 74 bp
Type: Asn	Anticodon: GTT at 35-37 (14819-14821)	Score: 75.8
         *    |    *    |    *    |    *    |    *    |    *    |    *    |   
Seq: GCCTCCGTAGCTCAATAGGTtAGAGCGTTTGGCTGTTAACCAAAAGGtCGGTGGTTCAAGTCCACCCGGTGGCG
Str: >>>.>>>..>>>>.........<<<<.>>>>>.......<<<<<.....>>>>>.......<<<<<<<<.<<<.

002588F.trna2 (7051-6978)	Length: 74 bp
Type: Asn	Anticodon: GTT at 35-37 (7017-7015)	Score: 75.8
         *    |    *    |    *    |    *    |    *    |    *    |    *    |   
Seq: GCCTCCGTAGCTCAATAGGTtAGAGCGTTTGGCTGTTAACCAAAAGGtCGGTGGTTCAAGTCCACCCGGTGGCG
Str: >>>.>>>..>>>>.........<<<<.>>>>>.......<<<<<.....>>>>>.......<<<<<<<<.<<<.

002591F.trna1 (21505-21575)	Length: 71 bp
Type: Gly	Anticodon: GCC at 33-35 (21537-21539)	Score: 49.3
Possible pseudogene
         *    |    *    |    *    |    *    |    *    |    *    |    *    |
Seq: GCTTTAGTGGTCTAGTGGTAGAATATTTCGTTGCCATCGAAGTGaCCCGGGTTCGATTCCCTGCTGATGCA
Str: >>.>>>>..>>.>.......<.<<.>>>>>.......<<<<<....>.>>>.......<<<.<<<<<.<<.

002591F.trna2 (27215-27296)	Length: 82 bp
Type: Ser	Anticodon: GCT at 34-36 (27248-27250)	Score: 77.0
         *    |    *    |    *    |    *    |    *    |    *    |    *    |    *    | 
Seq: GACACTTTGGCCGAGTGGTtAAGGCGATGGCCTGCTAAGCCATTGGGAATTTCCCGCGTGAGTTCAAACCTCACAGGTGTCG
Str: >>>>>>>..>>>..........<<<.>>>>>.......<<<<<.>>>>...<<<<..>>>>>.......<<<<<<<<<<<<.

002591F.trna3 (64483-64402)	Length: 82 bp
Type: Ser	Anticodon: GCT at 34-36 (64450-64448)	Score: 77.3
         *    |    *    |    *    |    *    |    *    |    *    |    *    |    *    | 
Seq: GACACTTTGGCCGAGTGGTtAAGGCGATGGCCTGCTAAGCCATTGGGAATTTCCCGCGTGAGTTCAAATCTCACAGGTGTCG
Str: >>>>>>>..>>>..........<<<.>>>>>.......<<<<<.>>>>...<<<<..>>>>>.......<<<<<<<<<<<<.

002591F.trna4 (64330-64260)	Length: 71 bp
Type: Gly	Anticodon: GCC at 33-35 (64298-64296)	Score: 64.4
         *    |    *    |    *    |    *    |    *    |    *    |    *    |
Seq: GCATTAGTGGTCTAGTGGTAGAATACTTCGTTGCCATCGAAGTGaCCCGGGTTCGATTCCCGGCTGATGCA
Str: >>>>>>>..>>.>.......<.<<.>>>>>.......<<<<<....>>>>>.......<<<<<<<<<<<<.

002591F.trna5 (64110-64029)	Length: 82 bp
Type: Ser	Anticodon: GCT at 34-36 (64077-64075)	Score: 77.0
         *    |    *    |    *    |    *    |    *    |    *    |    *    |    *    | 
Seq: GACACTTTGGCCGAGTGGTtAAGGCGATGGCCTGCTAAGCCATTGGGAATTTCCCGCGTGAGTTCAAACCTCACAGGTGTCG
Str: >>>>>>>..>>>..........<<<.>>>>>.......<<<<<.>>>>...<<<<..>>>>>.......<<<<<<<<<<<<.

002591F.trna6 (7462-7380)	Length: 83 bp
Type: Ser	Anticodon: GCT at 34-36 (7429-7427)	Score: 73.6
         *    |    *    |    *    |    *    |    *    |    *    |    *    |    *    |  
Seq: GACACTTTGGCCGAGTGGTtAAGGCGATGGCCTGCTAAGCCATTGGGAATTTCCCCGCGTGAGTTCAAATCTCACAGGTGTCG
Str: >>>>>>>..>>>..........<<<.>>>>>.......<<<<<.>>>......<<<..>>>>>.......<<<<<<<<<<<<.

002591F.trna7 (7324-7260)	Length: 65 bp
Type: Ser	Anticodon: CGA at 48-50 (7277-7275)	Score: 25.3
Possible pseudogene
         *    |    *    |    *    |    *    |    *    |    *    |    
Seq: GataTATATTAGTGGAATACTTCGTTGCCATCGAAGTGaCCCGGGTTCGATTCCCGGGTGATGCA
Str: >..................>>>>>.......<<<<<....>>>>>.......<<<<<......<.

002592F.trna1 (4040-4111)	Length: 72 bp
Type: Gly	Anticodon: TCC at 34-36 (4073-4075)	Score: 76.4
         *    |    *    |    *    |    *    |    *    |    *    |    *    | 
Seq: GCGCTATTAGTCTAGTGGTtAGGATAACTGCCTTCCAAGCAGTTGaCCCGGGTTCGAGTCCCGGATAGCGCA
Str: >>>>>>>..>>>>........<<<<.>>>>>.......<<<<<....>>>>>.......<<<<<<<<<<<<.

002592F.trna2 (9231-9165)	Length: 67 bp
Type: Gly	Anticodon: TCC at 34-36 (9198-9196)	Score: 50.4
         *    |    *    |    *    |    *    |    *    |    *    |    * 
Seq: GCGCTATTAGTCTAGTGGTtAGGATAACTGCCTTCCAAGCAGTTGGGTTCGAGTCCCGGATAGCGCA
Str: >>>>>>>..>>>>........<<<<.>>>>>.......<<<<<.>>>.......<<<..<<<<<<<.

002592F.trna3 (8896-8825)	Length: 72 bp
Type: Thr	Anticodon: TGT at 33-35 (8864-8862)	Score: 80.3
         *    |    *    |    *    |    *    |    *    |    *    |    *    | 
Seq: GGCTGCTTAGCATAGTGGTAGTGCGTTTGATTTGTAATCAAAAGGtCGAGGGTTCGATCCCCTCAGTAGCCT
Str: >>>>>>>..>>>>.......<<<<.>>>>>.......<<<<<.....>>>>>.......<<<<<<<<<<<<.

002599F.trna1 (17515-17448)	Length: 68 bp
Type: Thr	Anticodon: AGT at 29-31 (17487-17485)	Score: 28.1
Possible truncation, pseudogene
         *    |    *    |    *    |    *    |    *    |    *    |    *  
Seq: GCCTCTATGCTTGGCAGAACATTCGCTTAGTAAGCGAAAGGtCCGTGGTTCGAGCCCACGTGGAAGCT
Str: >>.>>>>...>>.....<<..>>>>>.......<<<<<.....>>>>>.......<<<<<<<<<.<<.

002601F.trna1 (62741-62668)	Length: 74 bp
Type: Lys	Anticodon: TTT at 34-36 (62708-62706)	Score: 22.4
Possible truncation, pseudogene
         *    |    *    |    *    |    *    |    *    |    *    |    *    |   
Seq: ACCGGTTTAGATCAGTCGGTAGAGCGCCAGCCTTTTAAGCTGGTGGtCAAGGGTTCAAGCagTTAATTAaaGTA
Str: >>.>>>>..>.>>........<<.<.>>>>>.......<<<<<.....>>............<<<<<<...<<.

002601F.trna2 (35407-35336)	Length: 72 bp
Type: Asp	Anticodon: GTC at 34-36 (35374-35372)	Score: 65.8
         *    |    *    |    *    |    *    |    *    |    *    |    *    | 
Seq: TCCGAGGTAGTATAGTGGCtAGTATTTCTGCCTGTCACGCAGACGaCCCGGGTTCAATCCCCGGCCTCGGAG
Str: >>>>>>>..>>>>........<<<<.>>>>>.......<<<<<....>>>>>.......<<<<<<<<<<<<.

002601F.trna3 (5346-5273)	Length: 74 bp
Type: Lys	Anticodon: TTT at 34-36 (5313-5311)	Score: 34.4
Possible truncation
         *    |    *    |    *    |    *    |    *    |    *    |    *    |   
Seq: ACCAGTTTAGCTCAGTCGGTAGAGCACCAGCCTTTTAAGCTGGTGGtCAAGGGTTCAAGCagTTAATtaaAGTA
Str: >>..>>>..>>>>........<<<<.>>>>>.......<<<<<.....>>............<<<<<....<<.

002609F.trna1 (1992-2064)	Length: 73 bp
Type: Ala	Anticodon: AGC at 34-36 (2025-2027)	Score: 53.2
         *    |    *    |    *    |    *    |    *    |    *    |    *    |  
Seq: GGGGATCTAGCTCAAATGGTAGAGCGCTCGCTTAGCATGCGAGAGGcATTGGGATCGATACCCAAGTTCTCCA
Str: >>>>>.>..>>>>........<<<<.>>>>>.......<<<<<.....>>>>>.......<<<<<<.<<<<<.

002609F.trna2 (3371-3443)	Length: 73 bp
Type: Met	Anticodon: CAT at 34-36 (3404-3406)	Score: 83.1
         *    |    *    |    *    |    *    |    *    |    *    |    *    |  
Seq: GCGGTTTTAGCGCAGTCGGTAGCGCGTCAGTCTCATAATCTGAAGGtCGTGAGTTCGATCCTCACAAACCGCA
Str: >>>>>>>..>>>>........<<<<.>>>>.........<<<<.....>>>>>.......<<<<<<<<<<<<.

002609F.trna3 (28582-28510)	Length: 73 bp
Type: Ala	Anticodon: AGC at 34-36 (28549-28547)	Score: 53.2
         *    |    *    |    *    |    *    |    *    |    *    |    *    |  
Seq: GGGGATCTAGCTCAAATGGTAGAGCGCTCGCTTAGCATGCGAGAGGcATTGGGATCGATACCCAAGTTCTCCA
Str: >>>>>.>..>>>>........<<<<.>>>>>.......<<<<<.....>>>>>.......<<<<<<.<<<<<.

002609F.trna4 (21267-21184)	Length: 84 bp
Type: Leu	Anticodon: TAA at 35-37 (21233-21231)	Score: 77.7
         *    |    *    |    *    |    *    |    *    |    *    |    *    |    *    |   
Seq: GGCAGTTTGTCCGAGTCGGTtAAGGAGACAGACTTAAGATCTGTTGCACACTAGTGCGCGTGGGTTCGAATCCCACAGCTGCCA
Str: >>>>>>>..>>>...........<<<.>>>>>.......<<<<<.>>>>....<<<<..>>>>>.......<<<<<<<<<<<<.

002620F.trna1 (17455-17526)	Length: 72 bp
Type: Asp	Anticodon: GTC at 34-36 (17488-17490)	Score: 65.8
         *    |    *    |    *    |    *    |    *    |    *    |    *    | 
Seq: TCCGAGGTAGTATAGTGGCtAGTATTTCTGCCTGTCACGCAGACGaCCCGGGTTCAATCCCCGGCCTCGGAG
Str: >>>>>>>..>>>>........<<<<.>>>>>.......<<<<<....>>>>>.......<<<<<<<<<<<<.

002620F.trna2 (28782-28853)	Length: 72 bp
Type: iMet	Anticodon: CAT at 33-35 (28814-28816)	Score: 60.9
         *    |    *    |    *    |    *    |    *    |    *    |    *    | 
Seq: AGCGGGGTAGCGCAGTGGAAGCGCGCTGGGCCCATAACCCAGAGGtCGGTAGATCGAAACTACTCCTCGCTA
Str: >>>>>>>..>>>>.......<<<<.>>>>>.......<<<<<.....>>>>>.......<<<<<<<<<<<<.

002620F.trna3 (46120-46191)	Length: 72 bp
Type: iMet	Anticodon: CAT at 33-35 (46152-46154)	Score: 60.9
         *    |    *    |    *    |    *    |    *    |    *    |    *    | 
Seq: AGCGGGGTAGCGCAGTGGAAGCGCGCTGGGCCCATAACCCAGAGGtCGGTAGATCGAAACTACTCCTCGCTA
Str: >>>>>>>..>>>>.......<<<<.>>>>>.......<<<<<.....>>>>>.......<<<<<<<<<<<<.

002620F.trna4 (52566-52495)	Length: 72 bp
Type: Asp	Anticodon: GTC at 34-36 (52533-52531)	Score: 65.8
         *    |    *    |    *    |    *    |    *    |    *    |    *    | 
Seq: TCCGAGGTAGTATAGTGGCtAGTATTTCTGCCTGTCACGCAGACGaCCCGGGTTCAATCCCCGGCCTCGGAG
Str: >>>>>>>..>>>>........<<<<.>>>>>.......<<<<<....>>>>>.......<<<<<<<<<<<<.

002620F.trna5 (10176-10105)	Length: 72 bp
Type: Asp	Anticodon: GTC at 34-36 (10143-10141)	Score: 33.2
         *    |    *    |    *    |    *    |    *    |    *    |    *    | 
Seq: TCCGAGGTAGTAAAATAGTtATTATTTTTGCCTGTCGCTCAGACGaCCCGGGTTCAATCTCCGGCCTCGGAG
Str: >>>>>>>..>>>>........<<<<.>>>>.........<<<<....>>>>>.......<<<<<<<<<<<<.

002620F.trna6 (4388-4317)	Length: 72 bp
Type: Asp	Anticodon: GTC at 34-36 (4355-4353)	Score: 65.8
         *    |    *    |    *    |    *    |    *    |    *    |    *    | 
Seq: TCCGAGGTAGTATAGTGGCtAGTATTTCTGCCTGTCACGCAGACGaCCCGGGTTCAATCCCCGGCCTCGGAG
Str: >>>>>>>..>>>>........<<<<.>>>>>.......<<<<<....>>>>>.......<<<<<<<<<<<<.

002624F.trna1 (22688-22606)	Length: 83 bp
Type: Ser	Anticodon: TGA at 35-37 (22654-22652)	Score: 50.6
         *    |    *    |    *    |    *    |    *    |    *    |    *    |    *    |  
Seq: GACACTATGGCCGAGTGGTtAAGGCGAcCAGACTTGAAATCTGTTGGGTTCCTCCAGCGCAGGTTAAAATCCTGCTGGTGTGG
Str: .>>>>>>..>>>..........<<<...>>>>.......<<<<.>>>>....<<<<..>>>>>.......<<<<<<<<<<<..

002626F.trna1 (37912-37840)	Length: 73 bp
Type: Lys	Anticodon: TTT at 34-36 (37879-37877)	Score: 82.8
         *    |    *    |    *    |    *    |    *    |    *    |    *    |  
Seq: GCCGGTTTAGCTCAGTCGGTAGAGCGCCAGCCTTTTAAGCTGGTGGtCAAGGGTTCAAGTCCCTTAGTCGGCG
Str: >>>>>>>..>>>>........<<<<.>>>>>.......<<<<<.....>>>>>.......<<<<<<<<<<<<.

002626F.trna2 (7723-7651)	Length: 73 bp
Type: Lys	Anticodon: TTT at 34-36 (7690-7688)	Score: 60.4
         *    |    *    |    *    |    *    |    *    |    *    |    *    |  
Seq: GCCGGTTTAGCTCAGTCGGTAGAGCGCCAGCCTTTTAAGCTGGTGGtCAAGGGTTAAAGTCCCTTAGTGTGCG
Str: >>..>>>..>>>>........<<<<.>>>>>.......<<<<<.....>>>>>.......<<<<<<<<..<<.

002629F.trna1 (11381-11453)	Length: 73 bp
Type: Arg	Anticodon: TCT at 34-36 (11414-11416)	Score: 74.9
         *    |    *    |    *    |    *    |    *    |    *    |    *    |  
Seq: AGCCTTGTGGCGCAACGGTtAGCGTATCAGCCTTCTAAGCTGAGGGtTGTGGGTTCGAATCCCACCAAGGCTG
Str: >>>>>>>..>>>>........<<<<.>>>>>.......<<<<<.....>>>>>.......<<<<<<<<<<<<.

002631F.trna1 (45067-45138)	Length: 72 bp
Type: Glu	Anticodon: CTC at 34-36 (45100-45102)	Score: 76.8
         *    |    *    |    *    |    *    |    *    |    *    |    *    | 
Seq: TCCGCATTAGTCTAGTGGTcAGGATATTCGGCTCTCACCCGAAAGaCCCGGGTTCAAGCCCCGGATGCGGAA
Str: >>>>>>>..>>>>........<<<<.>>>>>.......<<<<<....>>>>>.......<<<<<<<<<<<<.

002631F.trna2 (56557-56630)	Length: 74 bp
Type: Lys	Anticodon: CTT at 34-36 (56590-56592)	Score: 82.8
         *    |    *    |    *    |    *    |    *    |    *    |    *    |   
Seq: GCCCGGCTAGCTCAGTCGGTAGAGCGTCAGACTCTTAATCTGGTGGtaCGTGGGTTCGAGCCCCACGTTGGGCG
Str: >>>>>>>..>>>>........<<<<.>>>>>.......<<<<<......>>>>>.......<<<<<<<<<<<<.

002631F.trna3 (63307-63236)	Length: 72 bp
Type: Val	Anticodon: GAC at 34-36 (63274-63272)	Score: 53.8
         *    |    *    |    *    |    *    |    *    |    *    |    *    | 
Seq: GCAGACATGGTCTAGTGGCtATGACGACTGCTCGACACGCAGTAGGtCGTGGGTTCGATCCCGCTGTCTGTA
Str: >>>>>>>..>>>..........<<<.>>>>>.......<<<<<.....>>>>>......<<<<<<<<<<<<.

002631F.trna4 (56739-56669)	Length: 71 bp
Type: Glu	Anticodon: CTC at 34-36 (56706-56704)	Score: 64.9
         *    |    *    |    *    |    *    |    *    |    *    |    *    |
Seq: TCCGCATTAGTCTAGTGGTcAGGATATTCGGCTCTCACCCGAAAGaCCCGGGTTCAAGCCCGGATGCGGAA
Str: >>>>>>>..>>>>........<<<<.>>>>>.......<<<<<....>>>>>......<<<<<<<<<<<<.

002631F.trna5 (45248-45176)	Length: 73 bp
Type: Lys	Anticodon: CTT at 34-36 (45215-45213)	Score: 89.2
         *    |    *    |    *    |    *    |    *    |    *    |    *    |  
Seq: GCCCGGCTAGCTCAGTCGGTAGAGCGTCAGACTCTTAATCTGGTGGtCGTGGGTTCGAGCCCCACGTTGGGCG
Str: >>>>>>>..>>>>........<<<<.>>>>>.......<<<<<.....>>>>>.......<<<<<<<<<<<<.

002631F.trna6 (28400-28327)	Length: 74 bp
Type: Lys	Anticodon: TTT at 34-36 (28367-28365)	Score: 22.4
Possible truncation, pseudogene
         *    |    *    |    *    |    *    |    *    |    *    |    *    |   
Seq: ACCGGTTTAGATCAGTCGGTAGAGCGCCAGCCTTTTAAGCTGGTGGtCAAGGGTTCAAGCagTTAATTAaaGTA
Str: >>.>>>>..>.>>........<<.<.>>>>>.......<<<<<.....>>............<<<<<<...<<.

002633F.trna1 (44966-45037)	Length: 72 bp
Type: Glu	Anticodon: CTC at 34-36 (44999-45001)	Score: 76.8
         *    |    *    |    *    |    *    |    *    |    *    |    *    | 
Seq: TCCGCATTAGTCTAGTGGTcAGGATATTCGGCTCTCACCCGAAAGaCCCGGGTTCAAGCCCCGGATGCGGAA
Str: >>>>>>>..>>>>........<<<<.>>>>>.......<<<<<....>>>>>.......<<<<<<<<<<<<.

002633F.trna2 (56483-56556)	Length: 74 bp
Type: Lys	Anticodon: CTT at 34-36 (56516-56518)	Score: 82.8
         *    |    *    |    *    |    *    |    *    |    *    |    *    |   
Seq: GCCCGGCTAGCTCAGTCGGTAGAGCGTCAGACTCTTAATCTGGTGGtaCGTGGGTTCGAGCCCCACGTTGGGCG
Str: >>>>>>>..>>>>........<<<<.>>>>>.......<<<<<......>>>>>.......<<<<<<<<<<<<.

002633F.trna3 (63233-63162)	Length: 72 bp
Type: Val	Anticodon: GAC at 34-36 (63200-63198)	Score: 53.8
         *    |    *    |    *    |    *    |    *    |    *    |    *    | 
Seq: GCAGACATGGTCTAGTGGCtATGACGACTGCTCGACACGCAGTAGGtCGTGGGTTCGATCCCGCTGTCTGTA
Str: >>>>>>>..>>>..........<<<.>>>>>.......<<<<<.....>>>>>......<<<<<<<<<<<<.

002633F.trna4 (56665-56595)	Length: 71 bp
Type: Glu	Anticodon: CTC at 34-36 (56632-56630)	Score: 64.9
         *    |    *    |    *    |    *    |    *    |    *    |    *    |
Seq: TCCGCATTAGTCTAGTGGTcAGGATATTCGGCTCTCACCCGAAAGaCCCGGGTTCAAGCCCGGATGCGGAA
Str: >>>>>>>..>>>>........<<<<.>>>>>.......<<<<<....>>>>>......<<<<<<<<<<<<.

002633F.trna5 (45148-45076)	Length: 73 bp
Type: Lys	Anticodon: CTT at 34-36 (45115-45113)	Score: 75.5
         *    |    *    |    *    |    *    |    *    |    *    |    *    |  
Seq: AGCCGGCTAGCTCAGTCGGTAGAGCGTCAGACTCTTAATCTGGTGGtCGTGGGTTCGAGCCCCACGTTGGGCG
Str: ..>>>>>..>>>>........<<<<.>>>>>.......<<<<<.....>>>>>.......<<<<<<<<<<...

002633F.trna6 (28309-28236)	Length: 74 bp
Type: Lys	Anticodon: TTT at 34-36 (28276-28274)	Score: 22.4
Possible truncation, pseudogene
         *    |    *    |    *    |    *    |    *    |    *    |    *    |   
Seq: ACCGGTTTAGATCAGTCGGTAGAGCGCCAGCCTTTTAAGCTGGTGGtCAAGGGTTCAAGCagTTAATTAaaGTA
Str: >>.>>>>..>.>>........<<.<.>>>>>.......<<<<<.....>>............<<<<<<...<<.

002636F.trna1 (15500-15428)	Length: 73 bp
Type: Thr	Anticodon: AGT at 34-36 (15467-15465)	Score: 79.5
         *    |    *    |    *    |    *    |    *    |    *    |    *    |  
Seq: GCCTCTATGGCTCAGTTGGCAGAGCATTCGCTTAGTAAGCGAAAGGtCCGTGGTTCGAGCCCGCGTGGAGGCT
Str: >>>>>>>..>>>>........<<<<.>>>>>.......<<<<<.....>>>>>.......<<<<<<<<<<<<.

002640F.trna1 (7160-7243)	Length: 84 bp
Type: Leu	Anticodon: TAA at 35-37 (7194-7196)	Score: 77.7
         *    |    *    |    *    |    *    |    *    |    *    |    *    |    *    |   
Seq: GGCAGTTTGTCCGAGTCGGTtAAGGAGACAGACTTAAGATCTGTTGCACACTAGTGCGCGTGGGTTCGAATCCCACAGCTGCCA
Str: >>>>>>>..>>>...........<<<.>>>>>.......<<<<<.>>>>....<<<<..>>>>>.......<<<<<<<<<<<<.

002640F.trna2 (7304-7374)	Length: 71 bp
Type: Arg	Anticodon: ACG at 33-35 (7336-7338)	Score: 55.2
         *    |    *    |    *    |    *    |    *    |    *    |    *    |
Seq: GGCTCTATGGTGTAAGGGTAGCACGTGGGCCTACGGAGCCCAAAaTTGGGGTTCAAATCCCTGTAGAGTCG
Str: >>>>>>>..>>>>.......<<<<.>>>>>.......<<<<<....>>>>>.......<<<<<<<<<<<<.

002640F.trna3 (26225-26297)	Length: 73 bp
Type: Val	Anticodon: CAC at 34-36 (26258-26260)	Score: 73.7
         *    |    *    |    *    |    *    |    *    |    *    |    *    |  
Seq: GCAGACATGGTCTAGTGGCtATGACGACTGCTTCACACGCAGTAGGtCGCGGGTTCGATCCCCGCTGTCTGTA
Str: >>>>>>>..>>>..........<<<.>>>>>.......<<<<<.....>>>>>.......<<<<<<<<<<<<.

002640F.trna4 (36093-36165)	Length: 73 bp
Type: Met	Anticodon: CAT at 34-36 (36126-36128)	Score: 83.1
         *    |    *    |    *    |    *    |    *    |    *    |    *    |  
Seq: GCGGTTTTAGCGCAGTCGGTAGCGCGTCAGTCTCATAATCTGAAGGtCGTGAGTTCGATCCTCACAAACCGCA
Str: >>>>>>>..>>>>........<<<<.>>>>.........<<<<.....>>>>>.......<<<<<<<<<<<<.

002640F.trna5 (36787-36870)	Length: 84 bp
Type: Leu	Anticodon: TAA at 35-37 (36821-36823)	Score: 77.7
         *    |    *    |    *    |    *    |    *    |    *    |    *    |    *    |   
Seq: GGCAGTTTGTCCGAGTCGGTtAAGGAGACAGACTTAAGATCTGTTGCACACTAGTGCGCGTGGGTTCGAATCCCACAGCTGCCA
Str: >>>>>>>..>>>...........<<<.>>>>>.......<<<<<.>>>>....<<<<..>>>>>.......<<<<<<<<<<<<.

002640F.trna6 (36932-37002)	Length: 71 bp
Type: Arg	Anticodon: ACG at 33-35 (36964-36966)	Score: 55.2
         *    |    *    |    *    |    *    |    *    |    *    |    *    |
Seq: GGCTCTATGGTGTAAGGGTAGCACGTGGGCCTACGGAGCCCAAAaTTGGGGTTCAAATCCCTGTAGAGTCG
Str: >>>>>>>..>>>>.......<<<<.>>>>>.......<<<<<....>>>>>.......<<<<<<<<<<<<.

002640F.trna7 (60160-60232)	Length: 73 bp
Type: Met	Anticodon: CAT at 34-36 (60193-60195)	Score: 67.1
         *    |    *    |    *    |    *    |    *    |    *    |    *    |  
Seq: AAGGTTTTAGCGCAGTCGGTAGCGCGTCAGTCTCATAATCTGAAGGtCGTGAGTTCGATCCTCACAAACCGCA
Str: ..>>>>>..>>>>........<<<<.>>>>.........<<<<.....>>>>>.......<<<<<<<<<<...

002640F.trna8 (60760-60843)	Length: 84 bp
Type: Leu	Anticodon: TAA at 35-37 (60794-60796)	Score: 77.7
         *    |    *    |    *    |    *    |    *    |    *    |    *    |    *    |   
Seq: GGCAGTTTGTCCGAGTCGGTtAAGGAGACAGACTTAAGATCTGTTGCACACTAGTGCGCGTGGGTTCGAATCCCACAGCTGCCA
Str: >>>>>>>..>>>...........<<<.>>>>>.......<<<<<.>>>>....<<<<..>>>>>.......<<<<<<<<<<<<.

002640F.trna9 (1977-1894)	Length: 84 bp
Type: Leu	Anticodon: TAA at 35-37 (1943-1941)	Score: 77.7
         *    |    *    |    *    |    *    |    *    |    *    |    *    |    *    |   
Seq: GGCAGTTTGTCCGAGTCGGTtAAGGAGACAGACTTAAGATCTGTTGCACACTAGTGCGCGTGGGTTCGAATCCCACAGCTGCCA
Str: >>>>>>>..>>>...........<<<.>>>>>.......<<<<<.>>>>....<<<<..>>>>>.......<<<<<<<<<<<<.

002640F.trna10 (1833-1763)	Length: 71 bp
Type: Arg	Anticodon: ACG at 33-35 (1801-1799)	Score: 55.2
         *    |    *    |    *    |    *    |    *    |    *    |    *    |
Seq: GGCTCTATGGTGTAAGGGTAGCACGTGGGCCTACGGAGCCCAAAaTTGGGGTTCAAATCCCTGTAGAGTCG
Str: >>>>>>>..>>>>.......<<<<.>>>>>.......<<<<<....>>>>>.......<<<<<<<<<<<<.

002647F.trna1 (30058-30130)	Length: 73 bp
Type: Thr	Anticodon: AGT at 34-36 (30091-30093)	Score: 79.5
         *    |    *    |    *    |    *    |    *    |    *    |    *    |  
Seq: GCCTCTATGGCTCAGTTGGCAGAGCATTCGCTTAGTAAGCGAAAGGtCCGTGGTTCGAGCCCGCGTGGAGGCT
Str: >>>>>>>..>>>>........<<<<.>>>>>.......<<<<<.....>>>>>.......<<<<<<<<<<<<.

002647F.trna2 (30692-30763)	Length: 72 bp
Type: Asp	Anticodon: GTC at 34-36 (30725-30727)	Score: 65.8
         *    |    *    |    *    |    *    |    *    |    *    |    *    | 
Seq: TCCGAGGTAGTATAGTGGCtAGTATTTCTGCCTGTCACGCAGACGaCCCGGGTTCAATCCCCGGCCTCGGAG
Str: >>>>>>>..>>>>........<<<<.>>>>>.......<<<<<....>>>>>.......<<<<<<<<<<<<.

002647F.trna3 (30246-30173)	Length: 74 bp
Type: Asn	Anticodon: GTT at 35-37 (30212-30210)	Score: 75.8
         *    |    *    |    *    |    *    |    *    |    *    |    *    |   
Seq: GCCTCCGTAGCTCAATAGGTtAGAGCGTTTGGCTGTTAACCAAAAGGtCGGTGGTTCAAGTCCACCCGGTGGCG
Str: >>>.>>>..>>>>.........<<<<.>>>>>.......<<<<<.....>>>>>.......<<<<<<<<.<<<.

002650F.trna1 (57769-57839)	Length: 71 bp
Type: Gly	Anticodon: GCC at 33-35 (57801-57803)	Score: 54.2
         *    |    *    |    *    |    *    |    *    |    *    |    *    |
Seq: GCTTTAGTGGTCTAGTGGTAGAATATTTCGTTGCCATCGAAGTGaCCCGGGTTCGATTCCCGGCTGATGTA
Str: >>.>>>>..>>.>.......<.<<.>>>>>.......<<<<<....>>>>>.......<<<<<<<<<.<<.

002650F.trna2 (63513-63594)	Length: 82 bp
Type: Ser	Anticodon: GCT at 34-36 (63546-63548)	Score: 77.3
         *    |    *    |    *    |    *    |    *    |    *    |    *    |    *    | 
Seq: GACACTTTGGCCGAGTGGTtAAGGCGATGGCCTGCTAAGCCATTGGGAATTTCCCGCGTGAGTTCAAATCTCACAGGTGTCG
Str: >>>>>>>..>>>..........<<<.>>>>>.......<<<<<.>>>>...<<<<..>>>>>.......<<<<<<<<<<<<.

002650F.trna3 (43715-43634)	Length: 82 bp
Type: Ser	Anticodon: GCT at 34-36 (43682-43680)	Score: 77.3
         *    |    *    |    *    |    *    |    *    |    *    |    *    |    *    | 
Seq: GACACTTTGGCCGAGTGGTtAAGGCGATGGCCTGCTAAGCCATTGGGAATTTCCCGCGTGAGTTCAAATCTCACAGGTGTCG
Str: >>>>>>>..>>>..........<<<.>>>>>.......<<<<<.>>>>...<<<<..>>>>>.......<<<<<<<<<<<<.

002650F.trna4 (43578-43514)	Length: 65 bp
Type: Ser	Anticodon: CGA at 48-50 (43531-43529)	Score: 25.3
Possible pseudogene
         *    |    *    |    *    |    *    |    *    |    *    |    
Seq: GataTATATTAGTGGAATACTTCGTTGCCATCGAAGTGaCCCGGGTTCGATTCCCGGGTGATGCA
Str: >..................>>>>>.......<<<<<....>>>>>.......<<<<<......<.

002650F.trna5 (34020-33939)	Length: 82 bp
Type: Ser	Anticodon: GCT at 34-36 (33987-33985)	Score: 77.3
         *    |    *    |    *    |    *    |    *    |    *    |    *    |    *    | 
Seq: GACACTTTGGCCGAGTGGTtAAGGCGATGGCCTGCTAAGCCATTGGGAATTTCCCGCGTGAGTTCAAATCTCACAGGTGTCG
Str: >>>>>>>..>>>..........<<<.>>>>>.......<<<<<.>>>>...<<<<..>>>>>.......<<<<<<<<<<<<.

002650F.trna6 (33867-33797)	Length: 71 bp
Type: Gly	Anticodon: GCC at 33-35 (33835-33833)	Score: 64.4
         *    |    *    |    *    |    *    |    *    |    *    |    *    |
Seq: GCATTAGTGGTCTAGTGGTAGAATACTTCGTTGCCATCGAAGTGaCCCGGGTTCGATTCCCGGCTGATGCA
Str: >>>>>>>..>>.>.......<.<<.>>>>>.......<<<<<....>>>>>.......<<<<<<<<<<<<.

002650F.trna7 (33647-33566)	Length: 82 bp
Type: Ser	Anticodon: GCT at 34-36 (33614-33612)	Score: 77.0
         *    |    *    |    *    |    *    |    *    |    *    |    *    |    *    | 
Seq: GACACTTTGGCCGAGTGGTtAAGGCGATGGCCTGCTAAGCCATTGGGAATTTCCCGCGTGAGTTCAAACCTCACAGGTGTCG
Str: >>>>>>>..>>>..........<<<.>>>>>.......<<<<<.>>>>...<<<<..>>>>>.......<<<<<<<<<<<<.

002653F.trna1 (22459-22387)	Length: 73 bp
Type: Lys	Anticodon: CTT at 34-36 (22426-22424)	Score: 63.1
         *    |    *    |    *    |    *    |    *    |    *    |    *    |  
Seq: GCCCGGATAGCTCAGTCGGTAGAGTGTCAGACTCTTAATCTGGTGAtTGTGGGTTCGAGTCCCACGTTGAGTT
Str: >>.>>>...>>>>........<<<<.>>>>>.......<<<<<.....>>>>>.......<<<<<.<<<.<<.

002657F.trna1 (39931-40002)	Length: 72 bp
Type: Gly	Anticodon: TCC at 34-36 (39964-39966)	Score: 76.4
         *    |    *    |    *    |    *    |    *    |    *    |    *    | 
Seq: GCGCTATTAGTCTAGTGGTtAGGATAACTGCCTTCCAAGCAGTTGaCCCGGGTTCGAGTCCCGGATAGCGCA
Str: >>>>>>>..>>>>........<<<<.>>>>>.......<<<<<....>>>>>.......<<<<<<<<<<<<.

002664F.trna1 (39444-39510)	Length: 67 bp
Type: Undet	Anticodon: NNN at 0-0 (0-0)	Score: 38.4
         *    |    *    |    *    |    *    |    *    |    *    |    * 
Seq: GACAGTGTGGCCGAATGGTctAAGGCGCTAGTCTTTcGGGgCGTGGGTACAAATCCCACCGCTGTCA
Str: >>>>>>>..>>>...........<<<.....>>....<<...>>>>>.......<<<<<<<<<<<<.

002666F.trna1 (54986-55057)	Length: 72 bp
Type: Asp	Anticodon: GTC at 34-36 (55019-55021)	Score: 65.8
         *    |    *    |    *    |    *    |    *    |    *    |    *    | 
Seq: TCCGAGGTAGTATAGTGGCtAGTATTTCTGCCTGTCACGCAGACGaCCCGGGTTCAATCCCCGGCCTCGGAG
Str: >>>>>>>..>>>>........<<<<.>>>>>.......<<<<<....>>>>>.......<<<<<<<<<<<<.

002677F.trna1 (46035-45964)	Length: 72 bp
Type: Gly	Anticodon: TCC at 34-36 (46002-46000)	Score: 76.4
         *    |    *    |    *    |    *    |    *    |    *    |    *    | 
Seq: GCGCTATTAGTCTAGTGGTtAGGATAACTGCCTTCCAAGCAGTTGaCCCGGGTTCGAGTCCCGGATAGCGCA
Str: >>>>>>>..>>>>........<<<<.>>>>>.......<<<<<....>>>>>.......<<<<<<<<<<<<.

002680F.trna1 (7175-7104)	Length: 72 bp
Type: Sup	Anticodon: TTA at 34-36 (7142-7140)	Score: 66.1
         *    |    *    |    *    |    *    |    *    |    *    |    *    | 
Seq: TGCCTCATGGTGTAACGGTtAGCACTTTGGACTTTAAATCCAGCAaTCCGAGTTCGATTCTCGGTGAGGCAA
Str: >>>>>>>..>>>>........<<<<.>>>>>.......<<<<<....>>>>>.......<<<<<<<<<<<<.

002716F.trna1 (53454-53382)	Length: 73 bp
Type: Lys	Anticodon: CTT at 34-36 (53421-53419)	Score: 89.2
         *    |    *    |    *    |    *    |    *    |    *    |    *    |  
Seq: GCCCGGCTAGCTCAGTCGGTAGAGCGTCAGACTCTTAATCTGGTGGtCGTGGGTTCGAGCCCCACGTTGGGCG
Str: >>>>>>>..>>>>........<<<<.>>>>>.......<<<<<.....>>>>>.......<<<<<<<<<<<<.

002716F.trna2 (43226-43154)	Length: 73 bp
Type: Val	Anticodon: CAC at 34-36 (43193-43191)	Score: 73.7
         *    |    *    |    *    |    *    |    *    |    *    |    *    |  
Seq: GCAGACATGGTCTAGTGGCtATGACGACTGCTTCACACGCAGTAGGtCGCGGGTTCGATCCCCGCTGTCTGTA
Str: >>>>>>>..>>>..........<<<.>>>>>.......<<<<<.....>>>>>.......<<<<<<<<<<<<.

002716F.trna3 (40067-39995)	Length: 73 bp
Type: Ala	Anticodon: AGC at 34-36 (40034-40032)	Score: 53.2
         *    |    *    |    *    |    *    |    *    |    *    |    *    |  
Seq: GGGGATCTAGCTCAAATGGTAGAGCGCTCGCTTAGCATGCGAGAGGcATTGGGATCGATACCCAAGTTCTCCA
Str: >>>>>.>..>>>>........<<<<.>>>>>.......<<<<<.....>>>>>.......<<<<<<.<<<<<.

002716F.trna4 (32729-32657)	Length: 73 bp
Type: Lys	Anticodon: CTT at 34-36 (32696-32694)	Score: 89.2
         *    |    *    |    *    |    *    |    *    |    *    |    *    |  
Seq: GCCCGGCTAGCTCAGTCGGTAGAGCGTCAGACTCTTAATCTGGTGGtCGTGGGTTCGAGCCCCACGTTGGGCG
Str: >>>>>>>..>>>>........<<<<.>>>>>.......<<<<<.....>>>>>.......<<<<<<<<<<<<.

002716F.trna5 (23102-23030)	Length: 73 bp
Type: Val	Anticodon: CAC at 34-36 (23069-23067)	Score: 73.7
         *    |    *    |    *    |    *    |    *    |    *    |    *    |  
Seq: GCAGACATGGTCTAGTGGCtATGACGACTGCTTCACACGCAGTAGGtCGCGGGTTCGATCCCCGCTGTCTGTA
Str: >>>>>>>..>>>..........<<<.>>>>>.......<<<<<.....>>>>>.......<<<<<<<<<<<<.

002716F.trna6 (19943-19871)	Length: 73 bp
Type: Ala	Anticodon: AGC at 34-36 (19910-19908)	Score: 53.2
         *    |    *    |    *    |    *    |    *    |    *    |    *    |  
Seq: GGGGATCTAGCTCAAATGGTAGAGCGCTCGCTTAGCATGCGAGAGGcATTGGGATCGATACCCAAGTTCTCCA
Str: >>>>>.>..>>>>........<<<<.>>>>>.......<<<<<.....>>>>>.......<<<<<<.<<<<<.

002716F.trna7 (15692-15620)	Length: 73 bp
Type: Lys	Anticodon: CTT at 34-36 (15659-15657)	Score: 79.6
         *    |    *    |    *    |    *    |    *    |    *    |    *    |  
Seq: GCCCGGCTAGCTCAGTCGGTAGAGCGTCAGACTCTTAATCTGGTGGtCGTGGGTTCGAGCACCACGTTGGGCG
Str: >>>>>>>..>>>>........<<<<.>>>>>.......<<<<<.....>>>>.........<<<<<<<<<<<.

002716F.trna8 (5456-5384)	Length: 73 bp
Type: Val	Anticodon: CAC at 34-36 (5423-5421)	Score: 73.7
         *    |    *    |    *    |    *    |    *    |    *    |    *    |  
Seq: GCAGACATGGTCTAGTGGCtATGACGACTGCTTCACACGCAGTAGGtCGCGGGTTCGATCCCCGCTGTCTGTA
Str: >>>>>>>..>>>..........<<<.>>>>>.......<<<<<.....>>>>>.......<<<<<<<<<<<<.

002716F.trna9 (2295-2222)	Length: 74 bp
Type: Ala	Anticodon: AGC at 35-37 (2261-2259)	Score: 50.1
         *    |    *    |    *    |    *    |    *    |    *    |    *    |   
Seq: GGGGATCTAGCTCAAATgGGTAGAGCGCTCGCTTAGCATGCGAGAGGcATTGGGATCGATACCCAAGTTCTCCA
Str: >>>>>.>..>>>>.........<<<<.>>>>>.......<<<<<.....>>>>>.......<<<<<<.<<<<<.

002717F.trna1 (5778-5849)	Length: 72 bp
Type: Glu	Anticodon: CTC at 34-36 (5811-5813)	Score: 76.8
         *    |    *    |    *    |    *    |    *    |    *    |    *    | 
Seq: TCCGCATTAGTCTAGTGGTtAGGATATTCGGCTCTCACCCGAAAGaCCCGGGTTCAAGCCCCGGATGCGGAA
Str: >>>>>>>..>>>>........<<<<.>>>>>.......<<<<<....>>>>>.......<<<<<<<<<<<<.

002717F.trna2 (19412-19484)	Length: 73 bp
Type: Lys	Anticodon: CTT at 34-36 (19445-19447)	Score: 89.2
         *    |    *    |    *    |    *    |    *    |    *    |    *    |  
Seq: GCCCGGCTAGCTCAGTCGGTAGAGCGTCAGACTCTTAATCTGGTGGtCGTGGGTTCGAGCCCCACGTTGGGCG
Str: >>>>>>>..>>>>........<<<<.>>>>>.......<<<<<.....>>>>>.......<<<<<<<<<<<<.

002717F.trna3 (39991-40063)	Length: 73 bp
Type: Ala	Anticodon: TGC at 34-36 (40024-40026)	Score: 55.4
         *    |    *    |    *    |    *    |    *    |    *    |    *    |  
Seq: GGGGAACTAGCTCAAATGGAAGAGCGCTCGCTTTGCATGCGAGAGGcAACGGGATCGATACCCGTGTTCTCCA
Str: >>>>>>>..>>>>........<<<<.>>>>>.......<<<<<.....>>>>>.......<<<<<<<<<<<<.

002717F.trna4 (40124-40196)	Length: 73 bp
Type: Lys	Anticodon: TTT at 34-36 (40157-40159)	Score: 71.1
         *    |    *    |    *    |    *    |    *    |    *    |    *    |  
Seq: GCCAGTTTAGCTCAGTCGTTAGAGCGCCAGCCTTTTAAGCTGGTGGtCAAGGGTTCAAGTCCCTTAGTCGGCG
Str: >>>.>>>..>>>>........<<<<.>>>>>.......<<<<<.....>>>>>.......<<<<<<<<.<<<.

002717F.trna5 (48790-48862)	Length: 73 bp
Type: Lys	Anticodon: CTT at 34-36 (48823-48825)	Score: 69.0
         *    |    *    |    *    |    *    |    *    |    *    |    *    |  
Seq: ACCCGGCTAGCTCAGTCGGTAGAGCGTCAGACTCTTAATCTAGTGGtCGTGGGTTCGAGCCCCACGTTTGGCG
Str: .>>.>>>..>>>>........<<<<.>.>>>.......<<<.<.....>>>>>.......<<<<<<<<.<<..

002717F.trna6 (54296-54368)	Length: 73 bp
Type: Thr	Anticodon: AGT at 34-36 (54329-54331)	Score: 79.5
         *    |    *    |    *    |    *    |    *    |    *    |    *    |  
Seq: GCCTCTATGGCTCAGTTGGCAGAGCATTCGCTTAGTAAGCGAAAGGtCCGTGGTTCGAGCCCGCGTGGAGGCT
Str: >>>>>>>..>>>>........<<<<.>>>>>.......<<<<<.....>>>>>.......<<<<<<<<<<<<.

002717F.trna7 (48972-48901)	Length: 72 bp
Type: Glu	Anticodon: CTC at 34-36 (48939-48937)	Score: 76.8
         *    |    *    |    *    |    *    |    *    |    *    |    *    | 
Seq: TCCGCATTAGTCTAGTGGTtAGGATATTCGGCTCTCACCCGAAAGaCCCGGGTTCAAGCCCCGGATGCGGAA
Str: >>>>>>>..>>>>........<<<<.>>>>>.......<<<<<....>>>>>.......<<<<<<<<<<<<.

002717F.trna8 (31878-31806)	Length: 73 bp
Type: Ala	Anticodon: TGC at 34-36 (31845-31843)	Score: 55.4
         *    |    *    |    *    |    *    |    *    |    *    |    *    |  
Seq: GGGGAACTAGCTCAAATGGAAGAGCGCTCGCTTTGCATGCGAGAGGcAACGGGATCGATACCCGTGTTCTCCA
Str: >>>>>>>..>>>>........<<<<.>>>>>.......<<<<<.....>>>>>.......<<<<<<<<<<<<.

002717F.trna9 (31745-31673)	Length: 73 bp
Type: Lys	Anticodon: TTT at 34-36 (31712-31710)	Score: 78.9
         *    |    *    |    *    |    *    |    *    |    *    |    *    |  
Seq: GCCAGTTTAGCTCAGTCGGTAGAGCGCCAGCCTTTTAAGCTGGTGGtCAAGGGTTCAAGTCCCTTAGTCGGCG
Str: >>>.>>>..>>>>........<<<<.>>>>>.......<<<<<.....>>>>>.......<<<<<<<<.<<<.

002717F.trna10 (14758-14686)	Length: 73 bp
Type: Ala	Anticodon: TGC at 34-36 (14725-14723)	Score: 55.4
         *    |    *    |    *    |    *    |    *    |    *    |    *    |  
Seq: GGGGAACTAGCTCAAATGGAAGAGCGCTCGCTTTGCATGCGAGAGGcAACGGGATCGATACCCGTGTTCTCCA
Str: >>>>>>>..>>>>........<<<<.>>>>>.......<<<<<.....>>>>>.......<<<<<<<<<<<<.

002717F.trna11 (14625-14553)	Length: 73 bp
Type: Lys	Anticodon: TTT at 34-36 (14592-14590)	Score: 78.9
         *    |    *    |    *    |    *    |    *    |    *    |    *    |  
Seq: GCCAGTTTAGCTCAGTCGGTAGAGCGCCAGCCTTTTAAGCTGGTGGtCAAGGGTTCAAGTCCCTTAGTCGGCG
Str: >>>.>>>..>>>>........<<<<.>>>>>.......<<<<<.....>>>>>.......<<<<<<<<.<<<.

002717F.trna12 (5960-5888)	Length: 73 bp
Type: Lys	Anticodon: CTT at 34-36 (5927-5925)	Score: 69.0
         *    |    *    |    *    |    *    |    *    |    *    |    *    |  
Seq: ACCCGGCTAGCTCAGTCGGTAGAGCGTCAGACTCTTAATCTAGTGGtCGTGGGTTCGAGCCCCACGTTTGGCG
Str: .>>.>>>..>>>>........<<<<.>.>>>.......<<<.<.....>>>>>.......<<<<<<<<.<<..

002717F.trna13 (458-386)	Length: 73 bp
Type: Thr	Anticodon: AGT at 34-36 (425-423)	Score: 79.5
         *    |    *    |    *    |    *    |    *    |    *    |    *    |  
Seq: GCCTCTATGGCTCAGTTGGCAGAGCATTCGCTTAGTAAGCGAAAGGtCCGTGGTTCGAGCCCGCGTGGAGGCT
Str: >>>>>>>..>>>>........<<<<.>>>>>.......<<<<<.....>>>>>.......<<<<<<<<<<<<.

002729F.trna1 (18444-18372)	Length: 73 bp
Type: Thr	Anticodon: AGT at 34-36 (18411-18409)	Score: 79.5
         *    |    *    |    *    |    *    |    *    |    *    |    *    |  
Seq: GCCTCTATGGCTCAGTTGGCAGAGCATTCGCTTAGTAAGCGAAAGGtCCGTGGTTCGAGCCCGCGTGGAGGCT
Str: >>>>>>>..>>>>........<<<<.>>>>>.......<<<<<.....>>>>>.......<<<<<<<<<<<<.

002741F.trna1 (5622-5692)	Length: 71 bp
Type: Gln	Anticodon: CTG at 33-35 (5654-5656)	Score: 49.5
         *    |    *    |    *    |    *    |    *    |    *    |    *    |
Seq: GGTCCTATGGTGTAATGATAGCATTTTGGACTCTGAATCCAACAaTCCGAGTTCGAATCTCGGTAGAAACA
Str: >.>.>>>..>>>>.......<<<<.>>>>>.......<<<<<....>>>>>.......<<<<<<<<.<.<.

002741F.trna2 (26259-26338)	Length: 80 bp
Type: Leu	Anticodon: TAG at 35-37 (26293-26295)	Score: 73.0
         *    |    *    |    *    |    *    |    *    |    *    |    *    |    *    
Seq: GACAGTGTGGCCGAGTGGTctAAGGCGCTAGCTTTAGGCGCTAGTCTTTCGGGgCGTGGGTTCAAATCCCACCACTGTCA
Str: >>>>>>>..>>>...........<<<.>>>>>.......<<<<<.>>...<<...>>>>>.......<<<<<<<<<<<<.

002741F.trna3 (26681-26601)	Length: 81 bp
Type: Ser	Anticodon: AGA at 34-36 (26648-26646)	Score: 83.0
         *    |    *    |    *    |    *    |    *    |    *    |    *    |    *    |
Seq: GACACTATGGCCGAGTGGTtAAGGCGACAGACTAGAAATCTGTTGGGTTTTCCCGCGCAGGTTCAAATCCTGCTGGTGTCG
Str: >>>>>>>..>>>..........<<<.>>>>>.......<<<<<..>>.....<<..>>>>>.......<<<<<<<<<<<<.

002741F.trna4 (6666-6578)	Length: 89 bp
Type: Tyr	Anticodon: GTA at 34-36 (6633-6631)	Score: 29.2
Possible intron: 38-48 (6629-6619)
         *    |    *    |    *    |    *    |    *    |    *    |    *    |    *    |    *   
Seq: AAGGCAATAGCTCAGCTGGAAGAGCATAAGACTGTAGaattagtggaaATCTGAGAGaCCTCGATTCAATCCCGAGTTGCCagattTTA
Str: >>>>>>>..>>>>........<<<<.>.>>>..................<<<.<.....>>>>.........<<<<<<<<<.....<<.

002742F.trna1 (13992-14064)	Length: 73 bp
Type: Ala	Anticodon: TGC at 34-36 (14025-14027)	Score: 38.0
         *    |    *    |    *    |    *    |    *    |    *    |    *    |  
Seq: GGGGAACTAGCTCAAATGCAAGACCGCTCGCTTTGCATGCGAGAGGcAACGGGATCGATACCCGTGTTCTCCA
Str: >>>>>>>..>.>>........<<.<.>>>>>.......<<<<<.....>>>>>.......<<<<<<<<<<<<.

002742F.trna2 (14126-14190)	Length: 65 bp
Type: Lys	Anticodon: TTT at 29-31 (14154-14156)	Score: 42.7
         *    |    *    |    *    |    *    |    *    |    *    |    
Seq: GCCAGCTCAGTCGGTAGAGCGCCAGCCTTTTAAGCTGGTGGtAAAGGGTTGAAGTCCCTTAGGCG
Str: >>>.>>>>........<<<<.>>>>>.......<<<<<.....>>>>>.......<<<<<.<<<.

002743F.trna1 (11644-11727)	Length: 84 bp
Type: Leu	Anticodon: TAA at 35-37 (11678-11680)	Score: 20.9
Possible pseudogene
         *    |    *    |    *    |    *    |    *    |    *    |    *    |    *    |   
Seq: GGTAGTTTGTCCGAGTCGGTtAAGGAGACAGATTTAAAATAAGTTGCACACtAGTGGGTaaaagtTTGAATCCCACAGCTGCCA
Str: >>>>>>>..>>>...........<<<.>>..>.......<..<<.........>>>>>.............<<<<<<<<<<<<.

002743F.trna2 (46150-46216)	Length: 67 bp
Type: Undet	Anticodon: NNN at 0-0 (0-0)	Score: 27.0
         *    |    *    |    *    |    *    |    *    |    *    |    * 
Seq: GGCTCTATGGTGTAAGGGTAGCACGCCTACgGAGcCCAaaattgGGGTTCAAATCCCTGTAGAGTCG
Str: >>>>>>>..>>>>.......<<<<.>.....<....>>......>>>.......<<<<<<<<<<<<.

002743F.trna3 (46341-46269)	Length: 73 bp
Type: Phe	Anticodon: GAA at 34-36 (46308-46306)	Score: 83.2
         *    |    *    |    *    |    *    |    *    |    *    |    *    |  
Seq: GCCGAAATAGCTCAGTAGGGAGAGCGTTAGACTGAAGATCTAAAGGtCCCCGGTTCAATCCCGGGTTTCGGCA
Str: >>>>>>>..>>>>........<<<<.>>>>>.......<<<<<.....>>>>>.......<<<<<<<<<<<<.

002757F.trna1 (16837-16908)	Length: 72 bp
Type: Asp	Anticodon: GTC at 34-36 (16870-16872)	Score: 49.1
         *    |    *    |    *    |    *    |    *    |    *    |    *    | 
Seq: TCCGAGGTAGTATAGTGGCtAGTATTTCTGCCTGTCACACAGACGaCCCGGATTCAATCCCCGGCCTCGGAG
Str: >>>>>>>..>>>>........<<<<.>>>>.........<<<<....>>>>.........<<<<<<<<<<<.

002757F.trna2 (60636-60707)	Length: 72 bp
Type: Asp	Anticodon: GTC at 34-36 (60669-60671)	Score: 49.1
         *    |    *    |    *    |    *    |    *    |    *    |    *    | 
Seq: TCCGAGGTAGTATAGTGGCtAGTATTTCTGCCTGTCACACAGACGaCCCGGATTCAATCCCCGGCCTCGGAG
Str: >>>>>>>..>>>>........<<<<.>>>>.........<<<<....>>>>.........<<<<<<<<<<<.

002757F.trna3 (63866-63795)	Length: 72 bp
Type: Sup	Anticodon: TTA at 34-36 (63833-63831)	Score: 66.1
         *    |    *    |    *    |    *    |    *    |    *    |    *    | 
Seq: TGCCTCATGGTGTAACGGTtAGCACTTTGGACTTTAAATCCAGCAaTCCGAGTTCGATTCTCGGTGAGGCAA
Str: >>>>>>>..>>>>........<<<<.>>>>>.......<<<<<....>>>>>.......<<<<<<<<<<<<.

002757F.trna4 (20062-19991)	Length: 72 bp
Type: Sup	Anticodon: TTA at 34-36 (20029-20027)	Score: 66.1
         *    |    *    |    *    |    *    |    *    |    *    |    *    | 
Seq: TGCCTCATGGTGTAACGGTtAGCACTTTGGACTTTAAATCCAGCAaTCCGAGTTCGATTCTCGGTGAGGCAA
Str: >>>>>>>..>>>>........<<<<.>>>>>.......<<<<<....>>>>>.......<<<<<<<<<<<<.

002761F.trna1 (22858-22928)	Length: 71 bp
Type: Gly	Anticodon: GCC at 33-35 (22890-22892)	Score: 64.4
         *    |    *    |    *    |    *    |    *    |    *    |    *    |
Seq: GCATTAGTGGTCTAGTGGTAGAATACTTCGTTGCCATCGAAGTGaCCCGGGTTCGATTCCCGGCTGATGCA
Str: >>>>>>>..>>.>.......<.<<.>>>>>.......<<<<<....>>>>>.......<<<<<<<<<<<<.

002761F.trna2 (42662-42732)	Length: 71 bp
Type: Gly	Anticodon: GCC at 33-35 (42694-42696)	Score: 64.4
         *    |    *    |    *    |    *    |    *    |    *    |    *    |
Seq: GCATTAGTGGTCTAGTGGTAGAATACTTCGTTGCCATCGAAGTGaCCCGGGTTCGATTCCCGGCTGATGCA
Str: >>>>>>>..>>.>.......<.<<.>>>>>.......<<<<<....>>>>>.......<<<<<<<<<<<<.

002761F.trna3 (58964-59034)	Length: 71 bp
Type: Gly	Anticodon: GCC at 33-35 (58996-58998)	Score: 31.1
Possible pseudogene
         *    |    *    |    *    |    *    |    *    |    *    |    *    |
Seq: GaaccatTAGTCTAGTGCTAGAATACTTCGTTGCCATCGAAGTGaCCCGGGTTAGATTCCCGGCTGATGCA
Str: >........>>.>.......<.<<.>>>>>.......<<<<<....>>>>>.......<<<<<......<.

002761F.trna4 (23076-23004)	Length: 73 bp
Type: Ala	Anticodon: AGC at 34-36 (23043-23041)	Score: 47.4
         *    |    *    |    *    |    *    |    *    |    *    |    *    |  
Seq: GGGGATCTAGCTCAAATGGTAGAGCGCTCGCTTAGCATGCGAGAGGcATTGGGATCGATACCCAAGCTCTCCA
Str: >>>>>.>..>>>>........<<<<.>>>>>.......<<<<<.....>>>>>.......<<<<<<.<<<<<.

002764F.trna1 (10467-10539)	Length: 73 bp
Type: Lys	Anticodon: CTT at 34-36 (10500-10502)	Score: 89.2
         *    |    *    |    *    |    *    |    *    |    *    |    *    |  
Seq: GCCCGGCTAGCTCAGTCGGTAGAGCGTCAGACTCTTAATCTGGTGGtCGTGGGTTCGAGCCCCACGTTGGGCG
Str: >>>>>>>..>>>>........<<<<.>>>>>.......<<<<<.....>>>>>.......<<<<<<<<<<<<.

002764F.trna2 (42697-42617)	Length: 81 bp
Type: Ser	Anticodon: TGA at 34-36 (42664-42662)	Score: 66.0
         *    |    *    |    *    |    *    |    *    |    *    |    *    |    *    |
Seq: GACACTATGGCCGAGTGGTtAAGGCGACAGACTTGAAATCTGTTGGGTTCTCCCGCGCAGGTTAAAATCCTGCTGGTGTGG
Str: .>>>>>>..>>>..........<<<.>>>>>.......<<<<<..>>.....<<..>>>>>.......<<<<<<<<<<<..

002764F.trna3 (10649-10578)	Length: 72 bp
Type: Glu	Anticodon: CTC at 34-36 (10616-10614)	Score: 72.1
         *    |    *    |    *    |    *    |    *    |    *    |    *    | 
Seq: TCCGCATTAGTCTAGTGGTtAGGATATTCGGCTCTCACTCGAAAGaCCCGGGTTCAAGCCCCGGATGCGGAA
Str: >>>>>>>..>>>>........<<<<.>>>>>.......<<<<<....>>>>>.......<<<<<<<<<<<<.

002770F.trna1 (17068-17139)	Length: 72 bp
Type: Asp	Anticodon: GTC at 34-36 (17101-17103)	Score: 65.8
         *    |    *    |    *    |    *    |    *    |    *    |    *    | 
Seq: TCCGAGGTAGTATAGTGGCtAGTATTTCTGCCTGTCACGCAGACGaCCCGGGTTCAATCCCCGGCCTCGGAG
Str: >>>>>>>..>>>>........<<<<.>>>>>.......<<<<<....>>>>>.......<<<<<<<<<<<<.

002770F.trna2 (35464-35535)	Length: 72 bp
Type: Glu	Anticodon: CTC at 34-36 (35497-35499)	Score: 76.8
         *    |    *    |    *    |    *    |    *    |    *    |    *    | 
Seq: TCCGCATTAGTCTAGTGGTtAGGATATTCGGCTCTCACCCGAAAGaCCCGGGTTCAAGCCCCGGATGCGGAA
Str: >>>>>>>..>>>>........<<<<.>>>>>.......<<<<<....>>>>>.......<<<<<<<<<<<<.

002770F.trna3 (44694-44765)	Length: 72 bp
Type: Glu	Anticodon: CTC at 34-36 (44727-44729)	Score: 76.8
         *    |    *    |    *    |    *    |    *    |    *    |    *    | 
Seq: TCCGCATTAGTCTAGTGGTtAGGATATTCGGCTCTCACCCGAAAGaCCCGGGTTCAAGCCCCGGATGCGGAA
Str: >>>>>>>..>>>>........<<<<.>>>>>.......<<<<<....>>>>>.......<<<<<<<<<<<<.

002773F.trna1 (23175-23256)	Length: 82 bp
Type: Ser	Anticodon: GCT at 34-36 (23208-23210)	Score: 77.3
         *    |    *    |    *    |    *    |    *    |    *    |    *    |    *    | 
Seq: GACACTTTGGCCGAGTGGTtAAGGCGATGGCCTGCTAAGCCATTGGGAATTTCCCGCGTGAGTTCAAATCTCACAGGTGTCG
Str: >>>>>>>..>>>..........<<<.>>>>>.......<<<<<.>>>>...<<<<..>>>>>.......<<<<<<<<<<<<.

002773F.trna2 (23312-23376)	Length: 65 bp
Type: Ser	Anticodon: CGA at 48-50 (23359-23361)	Score: 25.3
Possible pseudogene
         *    |    *    |    *    |    *    |    *    |    *    |    
Seq: GataTATATTAGTGGAATACTTCGTTGCCATCGAAGTGaCCCGGGTTCGATTCCCGGGTGATGCA
Str: >..................>>>>>.......<<<<<....>>>>>.......<<<<<......<.

002773F.trna3 (32873-32954)	Length: 82 bp
Type: Ser	Anticodon: GCT at 34-36 (32906-32908)	Score: 77.0
         *    |    *    |    *    |    *    |    *    |    *    |    *    |    *    | 
Seq: GACACTTTGGCCGAGTGGTtAAGGCGATGGCCTGCTAAGCCATTGGGAATTTCCCGCGTGAGTTCAAACCTCACAGGTGTCG
Str: >>>>>>>..>>>..........<<<.>>>>>.......<<<<<.>>>>...<<<<..>>>>>.......<<<<<<<<<<<<.

002773F.trna4 (9129-9059)	Length: 71 bp
Type: Gly	Anticodon: GCC at 33-35 (9097-9095)	Score: 42.1
Possible pseudogene
         *    |    *    |    *    |    *    |    *    |    *    |    *    |
Seq: GCTTTAGTGGTCTAGTGATAGAATATTTCGTTGCCATCGAAGTGaCCCGGGTTCGATTCCCTGCTGATGCA
Str: >>.>>>>..>>.>.......<.<<.>>>>>.......<<<<<....>.>>>.......<<<.<<<<<.<<.

002773F.trna5 (3403-3322)	Length: 82 bp
Type: Ser	Anticodon: GCT at 34-36 (3370-3368)	Score: 77.3
         *    |    *    |    *    |    *    |    *    |    *    |    *    |    *    | 
Seq: GACACTTTGGCCGAGTGGTtAAGGCGATGGCCTGCTAAGCCATTGGGAATTTCCCGCGTGAGTTCAAATCTCACAGGTGTCG
Str: >>>>>>>..>>>..........<<<.>>>>>.......<<<<<.>>>>...<<<<..>>>>>.......<<<<<<<<<<<<.

002781F.trna1 (32083-32013)	Length: 71 bp
Type: Arg	Anticodon: ACG at 33-35 (32051-32049)	Score: 55.2
         *    |    *    |    *    |    *    |    *    |    *    |    *    |
Seq: GGCTCTATGGTGTAAGGGTAGCACGTGGGCCTACGGAGCCCAAAaTTGGGGTTCAAATCCCTGTAGAGTCG
Str: >>>>>>>..>>>>.......<<<<.>>>>>.......<<<<<....>>>>>.......<<<<<<<<<<<<.

002782F.trna1 (33322-33394)	Length: 73 bp
Type: Thr	Anticodon: AGT at 34-36 (33355-33357)	Score: 79.5
         *    |    *    |    *    |    *    |    *    |    *    |    *    |  
Seq: GCCTCTATGGCTCAGTTGGCAGAGCATTCGCTTAGTAAGCGAAAGGtCCGTGGTTCGAGCCCGCGTGGAGGCT
Str: >>>>>>>..>>>>........<<<<.>>>>>.......<<<<<.....>>>>>.......<<<<<<<<<<<<.

002782F.trna2 (32200-32120)	Length: 81 bp
Type: Ser	Anticodon: TGA at 34-36 (32167-32165)	Score: 81.9
         *    |    *    |    *    |    *    |    *    |    *    |    *    |    *    |
Seq: GACACTATGGCCGAGTGGTtAAGGCGACAGACTTGAAATCTGTTGGGTTCTCCCGCGCAGGTTCAAATCCTGCTGGTGTCG
Str: >>>>>>>..>>>..........<<<.>>>>>.......<<<<<..>>.....<<..>>>>>.......<<<<<<<<<<<<.

002782F.trna3 (32060-31988)	Length: 73 bp
Type: Arg	Anticodon: CCT at 34-36 (32027-32025)	Score: 38.6
         *    |    *    |    *    |    *    |    *    |    *    |    *    |  
Seq: GCTTTTGTAGCCTAATAGAtAAGGCGCTTCCCTCCTAAGGAAGAGAaTGCGGATTCAAGTCCTGTCAAGGGTG
Str: >>>>>>>..>>>>........<<<<.>>>>>.......<<<<<.....>>>>.........<<<<<<<<<<<.

002790F.trna1 (30666-30737)	Length: 72 bp
Type: Cys	Anticodon: GCA at 33-35 (30698-30700)	Score: 74.3
         *    |    *    |    *    |    *    |    *    |    *    |    *    | 
Seq: GGACAAGTAGCTCAGTAGTAGAGCATTGGACTGCAGATCCAGAGGtCGAGGGTTCGACTCCCTCCTTGTCCT
Str: >>>>>>>..>>>>.......<<<<.>>>>>.......<<<<<.....>>>>>.......<<<<<<<<<<<<.

002790F.trna2 (51588-51516)	Length: 73 bp
Type: Glu	Anticodon: TTC at 35-37 (51554-51552)	Score: 62.3
         *    |    *    |    *    |    *    |    *    |    *    |    *    |  
Seq: TCCACATTAGTCTAGCAAGTtAGGATATTCGGCTTTCACCCGAAAGaCCCGGGTTCGAGTCCCGGATGTGGAA
Str: >>>>>>>..>>>>.........<<<<.>>>>>.......<<<<<....>>>>>.......<<<<<<<<<<<<.

002790F.trna3 (30867-30793)	Length: 75 bp
Type: Thr	Anticodon: AGT at 34-36 (30834-30832)	Score: 35.7
         *    |    *    |    *    |    *    |    *    |    *    |    *    |    
Seq: AAGATTATGGCTCAGTTGTcAGAGCATTCGTTTAGTAAGCGAAATGtCCGTGGCTCGAACCCACGTGGaggCTTT
Str: >>>.>>>..>>>>........<<<<.>>>>>.......<<<<<.....>>>>>.......<<<<<<<<...<<<.

002792F.trna1 (29035-29114)	Length: 80 bp
Type: Leu	Anticodon: CAG at 35-37 (29069-29071)	Score: 71.3
         *    |    *    |    *    |    *    |    *    |    *    |    *    |    *    
Seq: GACAGTGTGGCCGAGTGGTctAAGGCGCTAGCTTCAGGTGCTAGTCTTTCGGGgCGTGGGTTCAAATCCCACCGCTGTCA
Str: >>>>>>>..>>>...........<<<.>>>>>.......<<<<<.>>...<<...>>>>>.......<<<<<<<<<<<<.

002792F.trna2 (44579-44658)	Length: 80 bp
Type: Leu	Anticodon: TAG at 35-37 (44613-44615)	Score: 73.7
         *    |    *    |    *    |    *    |    *    |    *    |    *    |    *    
Seq: GACAGCGTGGCCGAGTGGTctAAGGCGCTAGCTTTAGGCGCTAGTCTTTCGGGgCGTGGGTTCAAATCCCACCGCTGTCA
Str: >>>>>>>..>>>...........<<<.>>>>>.......<<<<<.>>...<<...>>>>>.......<<<<<<<<<<<<.

002792F.trna3 (47828-47749)	Length: 80 bp
Type: Leu	Anticodon: TAG at 35-37 (47794-47792)	Score: 73.7
         *    |    *    |    *    |    *    |    *    |    *    |    *    |    *    
Seq: GACAGCGTGGCCGAGTGGTctAAGGCGCTAGCTTTAGGCGCTAGTCTTTCGGGgCGTGGGTTCAAATCCCACCGCTGTCA
Str: >>>>>>>..>>>...........<<<.>>>>>.......<<<<<.>>...<<...>>>>>.......<<<<<<<<<<<<.

002798F.trna1 (11878-11950)	Length: 73 bp
Type: Ala	Anticodon: TGC at 34-36 (11911-11913)	Score: 55.4
         *    |    *    |    *    |    *    |    *    |    *    |    *    |  
Seq: GGGGAACTAGCTCAAATGGAAGAGCGCTCGCTTTGCATGCGAGAGGcAACGGGATCGATACCCGTGTTCTCCA
Str: >>>>>>>..>>>>........<<<<.>>>>>.......<<<<<.....>>>>>.......<<<<<<<<<<<<.

002798F.trna2 (12011-12082)	Length: 72 bp
Type: Lys	Anticodon: TTT at 34-36 (12044-12046)	Score: 63.6
         *    |    *    |    *    |    *    |    *    |    *    |    *    | 
Seq: GCCAGTTTAGCTCAGTCGGTAGAGCGCCAGCCTTTTAAGCTGGTGGtCAAGGTTCAAGTcCCTTAGTCGGCG
Str: >>>.>>>..>>>>........<<<<.>>>>>.......<<<<<.....>>>>........<<<<<<<.<<<.

002798F.trna3 (12854-12926)	Length: 73 bp
Type: Thr	Anticodon: AGT at 34-36 (12887-12889)	Score: 79.5
         *    |    *    |    *    |    *    |    *    |    *    |    *    |  
Seq: GCCTCTATGGCTCAGTTGGCAGAGCATTCGCTTAGTAAGCGAAAGGtCCGTGGTTCGAGCCCGCGTGGAGGCT
Str: >>>>>>>..>>>>........<<<<.>>>>>.......<<<<<.....>>>>>.......<<<<<<<<<<<<.

002798F.trna4 (49091-49163)	Length: 73 bp
Type: Ala	Anticodon: TGC at 34-36 (49124-49126)	Score: 55.4
         *    |    *    |    *    |    *    |    *    |    *    |    *    |  
Seq: GGGGAACTAGCTCAAATGGAAGAGCGCTCGCTTTGCATGCGAGAGGcAACGGGATCGATACCCGTGTTCTCCA
Str: >>>>>>>..>>>>........<<<<.>>>>>.......<<<<<.....>>>>>.......<<<<<<<<<<<<.

002798F.trna5 (49224-49296)	Length: 73 bp
Type: Lys	Anticodon: TTT at 34-36 (49257-49259)	Score: 78.9
         *    |    *    |    *    |    *    |    *    |    *    |    *    |  
Seq: GCCAGTTTAGCTCAGTCGGTAGAGCGCCAGCCTTTTAAGCTGGTGGtCAAGGGTTCAAGTCCCTTAGTCGGCG
Str: >>>.>>>..>>>>........<<<<.>>>>>.......<<<<<.....>>>>>.......<<<<<<<<.<<<.

002798F.trna6 (68604-68676)	Length: 73 bp
Type: Ala	Anticodon: TGC at 34-36 (68637-68639)	Score: 55.4
         *    |    *    |    *    |    *    |    *    |    *    |    *    |  
Seq: GGGGAACTAGCTCAAATGGAAGAGCGCTCGCTTTGCATGCGAGAGGcAACGGGATCGATACCCGTGTTCTCCA
Str: >>>>>>>..>>>>........<<<<.>>>>>.......<<<<<.....>>>>>.......<<<<<<<<<<<<.

002798F.trna7 (63950-63878)	Length: 73 bp
Type: Lys	Anticodon: CTT at 34-36 (63917-63915)	Score: 89.2
         *    |    *    |    *    |    *    |    *    |    *    |    *    |  
Seq: GCCCGGCTAGCTCAGTCGGTAGAGCGTCAGACTCTTAATCTGGTGGtCGTGGGTTCGAGCCCCACGTTGGGCG
Str: >>>>>>>..>>>>........<<<<.>>>>>.......<<<<<.....>>>>>.......<<<<<<<<<<<<.

002798F.trna8 (40981-40909)	Length: 73 bp
Type: Ala	Anticodon: TGC at 34-36 (40948-40946)	Score: 55.4
         *    |    *    |    *    |    *    |    *    |    *    |    *    |  
Seq: GGGGAACTAGCTCAAATGGAAGAGCGCTCGCTTTGCATGCGAGAGGcAACGGGATCGATACCCGTGTTCTCCA
Str: >>>>>>>..>>>>........<<<<.>>>>>.......<<<<<.....>>>>>.......<<<<<<<<<<<<.

002798F.trna9 (40848-40777)	Length: 72 bp
Type: Lys	Anticodon: TTT at 34-36 (40815-40813)	Score: 63.6
         *    |    *    |    *    |    *    |    *    |    *    |    *    | 
Seq: GCCAGTTTAGCTCAGTCGGTAGAGCGCCAGCCTTTTAAGCTGGTGGtCAAGGTTCAAGTcCCTTAGTCGGCG
Str: >>>.>>>..>>>>........<<<<.>>>>>.......<<<<<.....>>>>........<<<<<<<.<<<.

002798F.trna10 (24790-24718)	Length: 73 bp
Type: Thr	Anticodon: AGT at 34-36 (24757-24755)	Score: 79.5
         *    |    *    |    *    |    *    |    *    |    *    |    *    |  
Seq: GCCTCTATGGCTCAGTTGGCAGAGCATTCGCTTAGTAAGCGAAAGGtCCGTGGTTCGAGCCCGCGTGGAGGCT
Str: >>>>>>>..>>>>........<<<<.>>>>>.......<<<<<.....>>>>>.......<<<<<<<<<<<<.

002798F.trna11 (1756-1684)	Length: 73 bp
Type: Ala	Anticodon: TGC at 34-36 (1723-1721)	Score: 55.4
         *    |    *    |    *    |    *    |    *    |    *    |    *    |  
Seq: GGGGAACTAGCTCAAATGGAAGAGCGCTCGCTTTGCATGCGAGAGGcAACGGGATCGATACCCGTGTTCTCCA
Str: >>>>>>>..>>>>........<<<<.>>>>>.......<<<<<.....>>>>>.......<<<<<<<<<<<<.

002798F.trna12 (1623-1552)	Length: 72 bp
Type: Lys	Anticodon: TTT at 34-36 (1590-1588)	Score: 66.9
         *    |    *    |    *    |    *    |    *    |    *    |    *    | 
Seq: GCCAGTTTAGCTCAGTCGGTAGAGCGCCAGCCTTTTAAGCTGGTGGTAAAGGTTCAAGTCCCTTAGTCGGCG
Str: >>>.>>>..>>>>........<<<<.>>>>>.......<<<<<....>>.>>.......<<.<<<<<.<<<.

002808F.trna1 (57941-58012)	Length: 72 bp
Type: Gly	Anticodon: TCC at 34-36 (57974-57976)	Score: 76.4
         *    |    *    |    *    |    *    |    *    |    *    |    *    | 
Seq: GCGCTATTAGTCTAGTGGTtAGGATAACTGCCTTCCAAGCAGTTGaCCCGGGTTCGAGTCCCGGATAGCGCA
Str: >>>>>>>..>>>>........<<<<.>>>>>.......<<<<<....>>>>>.......<<<<<<<<<<<<.

002813F.trna1 (51921-51850)	Length: 72 bp
Type: Gly	Anticodon: TCC at 34-36 (51888-51886)	Score: 76.4
         *    |    *    |    *    |    *    |    *    |    *    |    *    | 
Seq: GCGCTATTAGTCTAGTGGTtAGGATAACTGCCTTCCAAGCAGTTGaCCCGGGTTCGAGTCCCGGATAGCGCA
Str: >>>>>>>..>>>>........<<<<.>>>>>.......<<<<<....>>>>>.......<<<<<<<<<<<<.

002819F.trna1 (3969-4041)	Length: 73 bp
Type: Lys	Anticodon: CTT at 34-36 (4002-4004)	Score: 69.0
         *    |    *    |    *    |    *    |    *    |    *    |    *    |  
Seq: ACCCGGCTAGCTCAGTCGGTAGAGCGTCAGACTCTTAATCTAGTGGtCGTGGGTTCGAGCCCCACGTTTGGCG
Str: .>>.>>>..>>>>........<<<<.>.>>>.......<<<.<.....>>>>>.......<<<<<<<<.<<..

002819F.trna2 (9478-9550)	Length: 73 bp
Type: Thr	Anticodon: AGT at 34-36 (9511-9513)	Score: 79.5
         *    |    *    |    *    |    *    |    *    |    *    |    *    |  
Seq: GCCTCTATGGCTCAGTTGGCAGAGCATTCGCTTAGTAAGCGAAAGGtCCGTGGTTCGAGCCCGCGTGGAGGCT
Str: >>>>>>>..>>>>........<<<<.>>>>>.......<<<<<.....>>>>>.......<<<<<<<<<<<<.

002819F.trna3 (31250-31322)	Length: 73 bp
Type: Lys	Anticodon: CTT at 34-36 (31283-31285)	Score: 89.2
         *    |    *    |    *    |    *    |    *    |    *    |    *    |  
Seq: GCCCGGCTAGCTCAGTCGGTAGAGCGTCAGACTCTTAATCTGGTGGtCGTGGGTTCGAGCCCCACGTTGGGCG
Str: >>>>>>>..>>>>........<<<<.>>>>>.......<<<<<.....>>>>>.......<<<<<<<<<<<<.

002819F.trna4 (52185-52257)	Length: 73 bp
Type: Ala	Anticodon: TGC at 34-36 (52218-52220)	Score: 55.4
         *    |    *    |    *    |    *    |    *    |    *    |    *    |  
Seq: GGGGAACTAGCTCAAATGGAAGAGCGCTCGCTTTGCATGCGAGAGGcAACGGGATCGATACCCGTGTTCTCCA
Str: >>>>>>>..>>>>........<<<<.>>>>>.......<<<<<.....>>>>>.......<<<<<<<<<<<<.

002819F.trna5 (52318-52390)	Length: 73 bp
Type: Lys	Anticodon: TTT at 34-36 (52351-52353)	Score: 71.1
         *    |    *    |    *    |    *    |    *    |    *    |    *    |  
Seq: GCCAGTTTAGCTCAGTCGTTAGAGCGCCAGCCTTTTAAGCTGGTGGtCAAGGGTTCAAGTCCCTTAGTCGGCG
Str: >>>.>>>..>>>>........<<<<.>>>>>.......<<<<<.....>>>>>.......<<<<<<<<.<<<.

002819F.trna6 (60982-61054)	Length: 73 bp
Type: Lys	Anticodon: CTT at 34-36 (61015-61017)	Score: 69.0
         *    |    *    |    *    |    *    |    *    |    *    |    *    |  
Seq: ACCCGGCTAGCTCAGTCGGTAGAGCGTCAGACTCTTAATCTAGTGGtCGTGGGTTCGAGCCCCACGTTTGGCG
Str: .>>.>>>..>>>>........<<<<.>.>>>.......<<<.<.....>>>>>.......<<<<<<<<.<<..

002819F.trna7 (61162-61092)	Length: 71 bp
Type: Glu	Anticodon: CTC at 34-36 (61129-61127)	Score: 64.9
         *    |    *    |    *    |    *    |    *    |    *    |    *    |
Seq: TCCGCATTAGTCTAGTGGTtAGGATATTCGGCTCTCACCCGAAAGaCCCGGGTTCAAGCCCGGATGCGGAA
Str: >>>>>>>..>>>>........<<<<.>>>>>.......<<<<<....>>>>>......<<<<<<<<<<<<.

002819F.trna8 (44071-43999)	Length: 73 bp
Type: Ala	Anticodon: TGC at 34-36 (44038-44036)	Score: 55.4
         *    |    *    |    *    |    *    |    *    |    *    |    *    |  
Seq: GGGGAACTAGCTCAAATGGAAGAGCGCTCGCTTTGCATGCGAGAGGcAACGGGATCGATACCCGTGTTCTCCA
Str: >>>>>>>..>>>>........<<<<.>>>>>.......<<<<<.....>>>>>.......<<<<<<<<<<<<.

002819F.trna9 (43938-43866)	Length: 73 bp
Type: Lys	Anticodon: TTT at 34-36 (43905-43903)	Score: 78.9
         *    |    *    |    *    |    *    |    *    |    *    |    *    |  
Seq: GCCAGTTTAGCTCAGTCGGTAGAGCGCCAGCCTTTTAAGCTGGTGGtCAAGGGTTCAAGTCCCTTAGTCGGCG
Str: >>>.>>>..>>>>........<<<<.>>>>>.......<<<<<.....>>>>>.......<<<<<<<<.<<<.

002819F.trna10 (24560-24488)	Length: 73 bp
Type: Ala	Anticodon: TGC at 34-36 (24527-24525)	Score: 55.4
         *    |    *    |    *    |    *    |    *    |    *    |    *    |  
Seq: GGGGAACTAGCTCAAATGGAAGAGCGCTCGCTTTGCATGCGAGAGGcAACGGGATCGATACCCGTGTTCTCCA
Str: >>>>>>>..>>>>........<<<<.>>>>>.......<<<<<.....>>>>>.......<<<<<<<<<<<<.

002819F.trna11 (24427-24355)	Length: 73 bp
Type: Lys	Anticodon: TTT at 34-36 (24394-24392)	Score: 78.9
         *    |    *    |    *    |    *    |    *    |    *    |    *    |  
Seq: GCCAGTTTAGCTCAGTCGGTAGAGCGCCAGCCTTTTAAGCTGGTGGtCAAGGGTTCAAGTCCCTTAGTCGGCG
Str: >>>.>>>..>>>>........<<<<.>>>>>.......<<<<<.....>>>>>.......<<<<<<<<.<<<.

002819F.trna12 (23577-23505)	Length: 73 bp
Type: Thr	Anticodon: AGT at 34-36 (23544-23542)	Score: 79.5
         *    |    *    |    *    |    *    |    *    |    *    |    *    |  
Seq: GCCTCTATGGCTCAGTTGGCAGAGCATTCGCTTAGTAAGCGAAAGGtCCGTGGTTCGAGCCCGCGTGGAGGCT
Str: >>>>>>>..>>>>........<<<<.>>>>>.......<<<<<.....>>>>>.......<<<<<<<<<<<<.

002819F.trna13 (21417-21345)	Length: 73 bp
Type: Thr	Anticodon: AGT at 34-36 (21384-21382)	Score: 79.5
         *    |    *    |    *    |    *    |    *    |    *    |    *    |  
Seq: GCCTCTATGGCTCAGTTGGCAGAGCATTCGCTTAGTAAGCGAAAGGtCCGTGGTTCGAGCCCGCGTGGAGGCT
Str: >>>>>>>..>>>>........<<<<.>>>>>.......<<<<<.....>>>>>.......<<<<<<<<<<<<.

002819F.trna14 (4154-4080)	Length: 75 bp
Type: Glu	Anticodon: CTC at 34-36 (4121-4119)	Score: 69.8
Possible intron: 38-40 (4117-4115)
         *    |    *    |    *    |    *    |    *    |    *    |    *    |    
Seq: TCCGCATTAGTCTAGTGGTtAGGATATTCGGCTCTCAccaCCCGAAAGaCCCGGGTTCAAGCCCCGGATGCGGAA
Str: >>>>>>>..>>>>........<<<<.>>>>>..........<<<<<....>>>>>.......<<<<<<<<<<<<.

002827F.trna1 (33621-33689)	Length: 69 bp
Type: Undet	Anticodon: NNN at 0-0 (0-0)	Score: 28.8
Possible pseudogene
         *    |    *    |    *    |    *    |    *    |    *    |    *   
Seq: ACCCGACTAGCTAAGTCGCTAGAGCATCAGACTCTTTGGTAGtCATGGGTTCGATCCCCACGTTGGGCA
Str: .>>>>>>..>>>..........<<<.>>>>>...<<<<<......>>>>.......<<<<.<<<<<<..

002827F.trna2 (33798-33728)	Length: 71 bp
Type: Glu	Anticodon: CTC at 33-35 (33766-33764)	Score: 76.9
         *    |    *    |    *    |    *    |    *    |    *    |    *    |
Seq: TCCGCATTAGTCTAGTGGTAGGATATTCGGCTCTCACCCGAAAGaCCCGGGTTCAAGCCCCGGATGCGGAA
Str: >>>>>>>..>>>>.......<<<<.>>>>>.......<<<<<....>>>>>.......<<<<<<<<<<<<.

002833F.trna1 (8223-8293)	Length: 71 bp
Type: Sup	Anticodon: TTA at 33-35 (8255-8257)	Score: 34.0
         *    |    *    |    *    |    *    |    *    |    *    |    *    |
Seq: TGCCTTATGGTGTAACTaAAGCACTTTGGACTTTAAATCCAGCAaTCCGAGTTCGATTTTTGGTGAGGCAA
Str: >>>>>>>..>>>>.......<<<<.>>>>>.......<<<<<....>>>>>.......<<<<<<<<<<<<.

002844F.trna1 (27872-27944)	Length: 73 bp
Type: Lys	Anticodon: CTT at 34-36 (27905-27907)	Score: 71.6
         *    |    *    |    *    |    *    |    *    |    *    |    *    |  
Seq: GCCCGGCTAACTCAGTCGGTAGAGCGCCAGACTCTTAATCTGGTGGtCGTGGGTTCGAGCCCCACGTTGGTCG
Str: >.>>>>>...>>>........<<<..>>>>>.......<<<<<.....>>>>>.......<<<<<<<<<<.<.

002844F.trna2 (28055-27984)	Length: 72 bp
Type: Glu	Anticodon: CTC at 34-36 (28022-28020)	Score: 76.8
         *    |    *    |    *    |    *    |    *    |    *    |    *    | 
Seq: TCCGCATTAGTCTAGTGGTtAGGATATTCGGCTCTCACCCGAAAGaCCCGGGTTCAAGCCCCGGATGCGGAA
Str: >>>>>>>..>>>>........<<<<.>>>>>.......<<<<<....>>>>>.......<<<<<<<<<<<<.

002844F.trna3 (9328-9256)	Length: 73 bp
Type: Ala	Anticodon: AGC at 34-36 (9295-9293)	Score: 53.2
         *    |    *    |    *    |    *    |    *    |    *    |    *    |  
Seq: GGGGATCTAGCTCAAATGGTAGAGCGCTCGCTTAGCATGCGAGAGGcATTGGGATCGATACCCAAGTTCTCCA
Str: >>>>>.>..>>>>........<<<<.>>>>>.......<<<<<.....>>>>>.......<<<<<<.<<<<<.

002853F.trna1 (8657-8727)	Length: 71 bp
Type: Arg	Anticodon: ACG at 33-35 (8689-8691)	Score: 55.0
         *    |    *    |    *    |    *    |    *    |    *    |    *    |
Seq: GACTCTATGGTGTAAGGGTAGCACGTGGGCCTACGGAGCCCAAAaTTGGGGTTCAAATCCCTGTAGAGTCG
Str: >>>>>>>..>>>>.......<<<<.>>>>>.......<<<<<....>>>>>.......<<<<<<<<<<<<.

002853F.trna2 (25401-25473)	Length: 73 bp
Type: Phe	Anticodon: GAA at 34-36 (25434-25436)	Score: 72.0
         *    |    *    |    *    |    *    |    *    |    *    |    *    |  
Seq: GCCGAAATAGTTCAGTAGGGAGAGCGTTAGACTGAAGATCTAAAGGtCCCCGGTTAAATCCCGGGTTTCGGCA
Str: >>>>>>>..>>>>........<<<<.>>>>>.......<<<<<.....>>>>>.......<<<<<<<<<<<<.

002853F.trna3 (31400-31483)	Length: 84 bp
Type: Leu	Anticodon: TAA at 35-37 (31434-31436)	Score: 56.0
         *    |    *    |    *    |    *    |    *    |    *    |    *    |    *    |   
Seq: GGCTGTTTGTCCGAGTCGGTtAAGGAGACAGACTTAAGATCTGTTGCACACTAGTGCGCGTGGGTTGGAATCCCACAGCTGGCA
Str: >.>.>>>..>>>...........<<<.>>>>>.......<<<<<.>>>>....<<<<..>>>>>.......<<<<<<<<.<.<.

002853F.trna4 (49002-49074)	Length: 73 bp
Type: Phe	Anticodon: GAA at 34-36 (49035-49037)	Score: 77.4
         *    |    *    |    *    |    *    |    *    |    *    |    *    |  
Seq: GCCGAAATAGCTCAGTAGGGAGAGCGTTAGACTGAAGATCTAAAGGtCCCCGGTTAAATCCCGGGTTTCGGCA
Str: >>>>>>>..>>>>........<<<<.>>>>>.......<<<<<.....>>>>>.......<<<<<<<<<<<<.

002853F.trna5 (8852-8780)	Length: 73 bp
Type: Phe	Anticodon: GAA at 34-36 (8819-8817)	Score: 83.2
         *    |    *    |    *    |    *    |    *    |    *    |    *    |  
Seq: GCCGAAATAGCTCAGTAGGGAGAGCGTTAGACTGAAGATCTAAAGGtCCCCGGTTCAATCCCGGGTTTCGGCA
Str: >>>>>>>..>>>>........<<<<.>>>>>.......<<<<<.....>>>>>.......<<<<<<<<<<<<.

002856F.trna1 (6248-6318)	Length: 71 bp
Type: Arg	Anticodon: ACG at 33-35 (6280-6282)	Score: 55.2
         *    |    *    |    *    |    *    |    *    |    *    |    *    |
Seq: GGCTCTATGGTGTAAGGGTAGCACGTGGGCCTACGGAGCCCAAAaTTGGGGTTCAAATCCCTGTAGAGTCG
Str: >>>>>>>..>>>>.......<<<<.>>>>>.......<<<<<....>>>>>.......<<<<<<<<<<<<.

002856F.trna2 (52745-52819)	Length: 75 bp
Type: Arg	Anticodon: ACG at 33-35 (52777-52779)	Score: 21.5
         *    |    *    |    *    |    *    |    *    |    *    |    *    |    
Seq: GGCTCTATGGTGTAAGGGTAGCACGTGGGTCTACGGAGCCCtAAAaTTGGGGTTAAAAaTCCCTGTAGAGTggCT
Str: >>>>>>>..>>>>.......<<<<.>>>>>.......<<<<.<....>>>>>........<<<<<<<<<<<..<.

002856F.trna3 (34482-34411)	Length: 72 bp
Type: Gly	Anticodon: TCC at 34-36 (34449-34447)	Score: 66.3
         *    |    *    |    *    |    *    |    *    |    *    |    *    | 
Seq: GCGCTATTAGTCCAGATGTTAGGATAGCTGCCTTCCAAGCAGTTGaCCCGGGTTCGAGTCCCGGATAGCGCA
Str: >>>>>>>..>>>>........<<<<.>>>>>.......<<<<<....>>>>>.......<<<<<<<<<<<<.

002856F.trna4 (5540-5473)	Length: 68 bp
Type: Gly	Anticodon: TCC at 35-37 (5506-5504)	Score: 44.7
         *    |    *    |    *    |    *    |    *    |    *    |    *  
Seq: GCGCTATTAGTCTAGTGGTtAGGaATAACTGCCTTCCAAGCAGTTGGGTTCGAGTCCCAGATAGCGCA
Str: >>>>>>>..>>>>........<<.<<.>>>>>.......<<<<<.>>>.......<<<..<<<<<<<.

002856F.trna5 (5203-5132)	Length: 72 bp
Type: Thr	Anticodon: TGT at 33-35 (5171-5169)	Score: 80.3
         *    |    *    |    *    |    *    |    *    |    *    |    *    | 
Seq: GGCTGCTTAGCATAGTGGTAGTGCGTTTGATTTGTAATCAAAAGGtCGAGGGTTCGATCCCCTCAGTAGCCT
Str: >>>>>>>..>>>>.......<<<<.>>>>>.......<<<<<.....>>>>>.......<<<<<<<<<<<<.

002859F.trna1 (33795-33866)	Length: 72 bp
Type: Pro	Anticodon: AGG at 33-35 (33827-33829)	Score: 68.9
         *    |    *    |    *    |    *    |    *    |    *    |    *    | 
Seq: GGTTGTTTGGTCTAGTGGTATGATTCTCGCTTAGGGTGCGAGAGGtCCCGGGTTCAATTCCCGGAACAGCCC
Str: >>>>>>>..>>>.........<<<.>>>>>.......<<<<<.....>>>>>.......<<<<<<<<<<<<.

002859F.trna2 (35434-35504)	Length: 71 bp
Type: Gly	Anticodon: GCC at 33-35 (35466-35468)	Score: 64.4
         *    |    *    |    *    |    *    |    *    |    *    |    *    |
Seq: GCATTAGTGGTCTAGTGGTAGAATACTTCGTTGCCATCGAAGTGaCCCGGGTTCGATTCCCGGCTGATGCA
Str: >>>>>>>..>>.>.......<.<<.>>>>>.......<<<<<....>>>>>.......<<<<<<<<<<<<.

002860F.trna1 (38903-38975)	Length: 73 bp
Type: Ala	Anticodon: CGC at 34-36 (38936-38938)	Score: 28.3
         *    |    *    |    *    |    *    |    *    |    *    |    *    |  
Seq: GGGGATCTAGCTCAAATGCTAGAGCGCTCCTTTCGCATACGAGAGGcAACGGGATCGATACTCGTGTTCTCCA
Str: >>>>>.>..>>>>........<<<<.>>>.>.......<.<<<.....>>>>>.......<<<<<<.<<<<<.

002860F.trna2 (39052-39121)	Length: 70 bp
Type: Lys	Anticodon: TTT at 31-33 (39082-39084)	Score: 54.8
         *    |    *    |    *    |    *    |    *    |    *    |    *    
Seq: GCtTTAGCTCAGTCGGTAGAGCGCCACCCTTTTAAGCTGGTGAtCAAGGGTTCAAGTCCCTTAGTCGGCG
Str: >>.>..>>>>........<<<<.>>>.>.......<.<<<.....>>>>>.......<<<<<<....<<.

002862F.trna1 (51268-51339)	Length: 72 bp
Type: Glu	Anticodon: CTC at 34-36 (51301-51303)	Score: 76.8
         *    |    *    |    *    |    *    |    *    |    *    |    *    | 
Seq: TCCGCATTAGTCTAGTGGTtAGGATATTCGGCTCTCACCCGAAAGaCCCGGGTTCAAGCCCCGGATGCGGAA
Str: >>>>>>>..>>>>........<<<<.>>>>>.......<<<<<....>>>>>.......<<<<<<<<<<<<.

002862F.trna2 (51451-51379)	Length: 73 bp
Type: Lys	Anticodon: CTT at 34-36 (51418-51416)	Score: 79.6
         *    |    *    |    *    |    *    |    *    |    *    |    *    |  
Seq: GCCCGGCTAACTCAGTCGGTAGAGCGTCAGACTCTTAATCTGGTGGtCGTGGGTTCGAGCCCCACGTTGGGCG
Str: >>>>>>>...>>>........<<<..>>>>>.......<<<<<.....>>>>>.......<<<<<<<<<<<<.

002871F.trna1 (36414-36342)	Length: 73 bp
Type: Glu	Anticodon: TTC at 35-37 (36380-36378)	Score: 69.7
         *    |    *    |    *    |    *    |    *    |    *    |    *    |  
Seq: TCCACATTAGTCTAGCAGGTtAGGATATTCGGCTTTCACCCGAAAGaCCCGGGTTCGAGTCCCGGATGTGGAA
Str: >>>>>>>..>>>>.........<<<<.>>>>>.......<<<<<....>>>>>.......<<<<<<<<<<<<.

002874F.trna1 (23339-23267)	Length: 73 bp
Type: Lys	Anticodon: TTT at 34-36 (23306-23304)	Score: 82.8
         *    |    *    |    *    |    *    |    *    |    *    |    *    |  
Seq: GCCGGTTTAGCTCAGTCGGTAGAGCGCCAGCCTTTTAAGCTGGTGGtCAAGGGTTCAAGTCCCTTAGTCGGCG
Str: >>>>>>>..>>>>........<<<<.>>>>>.......<<<<<.....>>>>>.......<<<<<<<<<<<<.

002876F.trna1 (37998-38064)	Length: 67 bp
Type: Undet	Anticodon: NNN at 0-0 (0-0)	Score: 35.4
         *    |    *    |    *    |    *    |    *    |    *    |    * 
Seq: GACAGTGTGACCGAGTGGTctAAGGCGCTAGTCTTTtGGGgCGTGGGTTAAAATCCCACCGCTGTCA
Str: >>>>>>>...>>...........<<......>>....<<...>>>>>.......<<<<<<<<<<<<.

002877F.trna1 (16942-17008)	Length: 67 bp
Type: Undet	Anticodon: NNN at 0-0 (0-0)	Score: 30.1
         *    |    *    |    *    |    *    |    *    |    *    |    * 
Seq: GACAGTGTGGCCGAGTGCTctTAGGCACTAGTCTTTtGGGgCGTGGGTTAAAATCCCACCGCTGTCA
Str: >>>>>>>..>>>...........<<<.....>>....<<...>>>>>.......<<<<<<<<<<<<.

002905F.trna1 (43797-43869)	Length: 73 bp
Type: Ala	Anticodon: AGC at 34-36 (43830-43832)	Score: 53.2
         *    |    *    |    *    |    *    |    *    |    *    |    *    |  
Seq: GGGGATCTAGCTCAAATGGTAGAGCGCTCGCTTAGCATGCGAGAGGcATTGGGATCGATACCCAAGTTCTCCA
Str: >>>>>.>..>>>>........<<<<.>>>>>.......<<<<<.....>>>>>.......<<<<<<.<<<<<.

002905F.trna2 (52628-52711)	Length: 84 bp
Type: Leu	Anticodon: CAA at 35-37 (52662-52664)	Score: 67.5
         *    |    *    |    *    |    *    |    *    |    *    |    *    |    *    |   
Seq: GCATGTGTGGCCGAGCGGTccAAGGCGCTAGACTCAAGTTCTAGTGGGAGAAATCCCGCGTGAGTTAAAATCTCACCGCATGCA
Str: >>>>>>>..>>>...........<<<.>>>>>.......<<<<<.>>>>....<<<<..>>>>>.......<<<<<<<<<<<<.

002905F.trna3 (4357-4285)	Length: 73 bp
Type: Glu	Anticodon: TTC at 35-37 (4323-4321)	Score: 69.7
         *    |    *    |    *    |    *    |    *    |    *    |    *    |  
Seq: TCCACATTAGTCTAGCAGGTtAGGATATTCGGCTTTCACCCGAAAGaCCCGGGTTCGAGTCCCGGATGTGGAA
Str: >>>>>>>..>>>>.........<<<<.>>>>>.......<<<<<....>>>>>.......<<<<<<<<<<<<.

002906F.trna1 (28698-28770)	Length: 73 bp
Type: Thr	Anticodon: AGT at 34-36 (28731-28733)	Score: 79.5
         *    |    *    |    *    |    *    |    *    |    *    |    *    |  
Seq: GCCTCTATGGCTCAGTTGGCAGAGCATTCGCTTAGTAAGCGAAAGGtCCGTGGTTCGAGCCCGCGTGGAGGCT
Str: >>>>>>>..>>>>........<<<<.>>>>>.......<<<<<.....>>>>>.......<<<<<<<<<<<<.

002906F.trna2 (58227-58155)	Length: 73 bp
Type: Thr	Anticodon: AGT at 34-36 (58194-58192)	Score: 79.5
         *    |    *    |    *    |    *    |    *    |    *    |    *    |  
Seq: GCCTCTATGGCTCAGTTGGCAGAGCATTCGCTTAGTAAGCGAAAGGtCCGTGGTTCGAGCCCGCGTGGAGGCT
Str: >>>>>>>..>>>>........<<<<.>>>>>.......<<<<<.....>>>>>.......<<<<<<<<<<<<.

002906F.trna3 (28891-28818)	Length: 74 bp
Type: Asn	Anticodon: GTT at 35-37 (28857-28855)	Score: 75.8
         *    |    *    |    *    |    *    |    *    |    *    |    *    |   
Seq: GCCTCCGTAGCTCAATAGGTtAGAGCGTTTGGCTGTTAACCAAAAGGtCGGTGGTTCAAGTCCACCCGGTGGCG
Str: >>>.>>>..>>>>.........<<<<.>>>>>.......<<<<<.....>>>>>.......<<<<<<<<.<<<.

002907F.trna1 (9688-9759)	Length: 72 bp
Type: Cys	Anticodon: GCA at 33-35 (9720-9722)	Score: 66.0
         *    |    *    |    *    |    *    |    *    |    *    |    *    | 
Seq: GGATAAGTACCTCAGTAGTAGAGCATTGGACTGCAGATCCAGAGGtCGTGGGTTCGACTCCCACCTTGTCCT
Str: >>>>>>>...>>>.......<<<..>>>>>.......<<<<<.....>>>>>.......<<<<<<<<<<<<.

002907F.trna2 (10372-10444)	Length: 73 bp
Type: Thr	Anticodon: AGT at 34-36 (10405-10407)	Score: 79.5
         *    |    *    |    *    |    *    |    *    |    *    |    *    |  
Seq: GCCTCTATGGCTCAGTTGGCAGAGCATTCGCTTAGTAAGCGAAAGGtCCGTGGTTCGAGCCCGCGTGGAGGCT
Str: >>>>>>>..>>>>........<<<<.>>>>>.......<<<<<.....>>>>>.......<<<<<<<<<<<<.

002910F.trna1 (2243-2172)	Length: 72 bp
Type: Asp	Anticodon: GTC at 34-36 (2210-2208)	Score: 65.8
         *    |    *    |    *    |    *    |    *    |    *    |    *    | 
Seq: TCCGAGGTAGTATAGTGGCtAGTATTTCTGCCTGTCACGCAGACGaCCCGGGTTCAATCCCCGGCCTCGGAG
Str: >>>>>>>..>>>>........<<<<.>>>>>.......<<<<<....>>>>>.......<<<<<<<<<<<<.

002926F.trna1 (6985-7056)	Length: 72 bp
Type: Thr	Anticodon: CGT at 33-35 (7017-7019)	Score: 79.3
         *    |    *    |    *    |    *    |    *    |    *    |    *    | 
Seq: GGCTGCTTAGCATAGTGGTATTGCGTTTGATTCGTAATCAAAAGGtCGAGGGTTCAATCCCCTCAGTAGCCT
Str: >>>>>>>..>>>.........<<<.>>>>>.......<<<<<.....>>>>>.......<<<<<<<<<<<<.

002926F.trna2 (37856-37785)	Length: 72 bp
Type: Thr	Anticodon: CGT at 33-35 (37824-37822)	Score: 79.3
         *    |    *    |    *    |    *    |    *    |    *    |    *    | 
Seq: GGCTGCTTAGCATAGTGGTATTGCGTTTGATTCGTAATCAAAAGGtCGAGGGTTCAATCCCCTCAGTAGCCT
Str: >>>>>>>..>>>.........<<<.>>>>>.......<<<<<.....>>>>>.......<<<<<<<<<<<<.

002931F.trna1 (8996-9069)	Length: 74 bp
Type: Met	Anticodon: CAT at 35-37 (9030-9032)	Score: 63.6
         *    |    *    |    *    |    *    |    *    |    *    |    *    |   
Seq: ACAaGTTTTAGCGCAGTCGGTAGCGCGTCAGTCTCATAATCTGAAGGtCGTGAGTTCGATCCTCACAAACCGCA
Str: .>..>>>>..>>>>........<<<<.>>>>.........<<<<.....>>>>>.......<<<<<<<<<.<..

002931F.trna2 (9598-9681)	Length: 84 bp
Type: Leu	Anticodon: TAA at 35-37 (9632-9634)	Score: 77.7
         *    |    *    |    *    |    *    |    *    |    *    |    *    |    *    |   
Seq: GGCAGTTTGTCCGAGTCGGTtAAGGAGACAGACTTAAGATCTGTTGCACACTAGTGCGCGTGGGTTCGAATCCCACAGCTGCCA
Str: >>>>>>>..>>>...........<<<.>>>>>.......<<<<<.>>>>....<<<<..>>>>>.......<<<<<<<<<<<<.

002931F.trna3 (31885-31802)	Length: 84 bp
Type: Leu	Anticodon: TAA at 35-37 (31851-31849)	Score: 77.7
         *    |    *    |    *    |    *    |    *    |    *    |    *    |    *    |   
Seq: GGCAGTTTGTCCGAGTCGGTtAAGGAGACAGACTTAAGATCTGTTGCACACTAGTGCGCGTGGGTTCGAATCCCACAGCTGCCA
Str: >>>>>>>..>>>...........<<<.>>>>>.......<<<<<.>>>>....<<<<..>>>>>.......<<<<<<<<<<<<.

002936F.trna1 (35207-35141)	Length: 67 bp
Type: Undet	Anticodon: NNN at 0-0 (0-0)	Score: 35.4
         *    |    *    |    *    |    *    |    *    |    *    |    * 
Seq: GACAGTGTGACCGAGTGGTctAAGGCGCTAGTCTTTtGGGgCGTGGGTTAAAATCCCACCGCTGTCA
Str: >>>>>>>...>>...........<<......>>....<<...>>>>>.......<<<<<<<<<<<<.

002940F.trna1 (2731-2801)	Length: 71 bp
Type: Glu	Anticodon: CTC at 34-36 (2764-2766)	Score: 64.9
         *    |    *    |    *    |    *    |    *    |    *    |    *    |
Seq: TCCGCATTAGTCTAGTGGTtAGGATATTCGGCTCTCACCCGAAAGaCCCGGGTTCAAGCCCGGATGCGGAA
Str: >>>>>>>..>>>>........<<<<.>>>>>.......<<<<<....>>>>>......<<<<<<<<<<<<.

002940F.trna2 (19788-19860)	Length: 73 bp
Type: Ala	Anticodon: TGC at 34-36 (19821-19823)	Score: 55.4
         *    |    *    |    *    |    *    |    *    |    *    |    *    |  
Seq: GGGGAACTAGCTCAAATGGAAGAGCGCTCGCTTTGCATGCGAGAGGcAACGGGATCGATACCCGTGTTCTCCA
Str: >>>>>>>..>>>>........<<<<.>>>>>.......<<<<<.....>>>>>.......<<<<<<<<<<<<.

002940F.trna3 (19921-19992)	Length: 72 bp
Type: Lys	Anticodon: TTT at 34-36 (19954-19956)	Score: 66.9
         *    |    *    |    *    |    *    |    *    |    *    |    *    | 
Seq: GCCAGTTTAGCTCAGTCGGTAGAGCGCCAGCCTTTTAAGCTGGTGGTAAAGGTTCAAGTCCCTTAGTCGGCG
Str: >>>.>>>..>>>>........<<<<.>>>>>.......<<<<<....>>.>>.......<<.<<<<<.<<<.

002940F.trna4 (42553-42625)	Length: 73 bp
Type: Ala	Anticodon: TGC at 34-36 (42586-42588)	Score: 55.4
         *    |    *    |    *    |    *    |    *    |    *    |    *    |  
Seq: GGGGAACTAGCTCAAATGGAAGAGCGCTCGCTTTGCATGCGAGAGGcAACGGGATCGATACCCGTGTTCTCCA
Str: >>>>>>>..>>>>........<<<<.>>>>>.......<<<<<.....>>>>>.......<<<<<<<<<<<<.

002940F.trna5 (42686-42758)	Length: 73 bp
Type: Lys	Anticodon: TTT at 34-36 (42719-42721)	Score: 71.1
         *    |    *    |    *    |    *    |    *    |    *    |    *    |  
Seq: GCCAGTTTAGCTCAGTCGTTAGAGCGCCAGCCTTTTAAGCTGGTGGtCAAGGGTTCAAGTCCCTTAGTCGGCG
Str: >>>.>>>..>>>>........<<<<.>>>>>.......<<<<<.....>>>>>.......<<<<<<<<.<<<.

002940F.trna6 (51475-51547)	Length: 73 bp
Type: Lys	Anticodon: CTT at 34-36 (51508-51510)	Score: 69.0
         *    |    *    |    *    |    *    |    *    |    *    |    *    |  
Seq: ACCCGGCTAGCTCAGTCGGTAGAGCGTCAGACTCTTAATCTAGTGGtCGTGGGTTCGAGCCCCACGTTTGGCG
Str: .>>.>>>..>>>>........<<<<.>.>>>.......<<<.<.....>>>>>.......<<<<<<<<.<<..

002940F.trna7 (56988-57060)	Length: 73 bp
Type: Thr	Anticodon: AGT at 34-36 (57021-57023)	Score: 79.5
         *    |    *    |    *    |    *    |    *    |    *    |    *    |  
Seq: GCCTCTATGGCTCAGTTGGCAGAGCATTCGCTTAGTAAGCGAAAGGtCCGTGGTTCGAGCCCGCGTGGAGGCT
Str: >>>>>>>..>>>>........<<<<.>>>>>.......<<<<<.....>>>>>.......<<<<<<<<<<<<.

002940F.trna8 (51657-51586)	Length: 72 bp
Type: Glu	Anticodon: CTC at 34-36 (51624-51622)	Score: 76.8
         *    |    *    |    *    |    *    |    *    |    *    |    *    | 
Seq: TCCGCATTAGTCTAGTGGTtAGGATATTCGGCTCTCACCCGAAAGaCCCGGGTTCAAGCCCCGGATGCGGAA
Str: >>>>>>>..>>>>........<<<<.>>>>>.......<<<<<....>>>>>.......<<<<<<<<<<<<.

002940F.trna9 (37900-37828)	Length: 73 bp
Type: Lys	Anticodon: CTT at 34-36 (37867-37865)	Score: 89.2
         *    |    *    |    *    |    *    |    *    |    *    |    *    |  
Seq: GCCCGGCTAGCTCAGTCGGTAGAGCGTCAGACTCTTAATCTGGTGGtCGTGGGTTCGAGCCCCACGTTGGGCG
Str: >>>>>>>..>>>>........<<<<.>>>>>.......<<<<<.....>>>>>.......<<<<<<<<<<<<.

002940F.trna10 (11708-11636)	Length: 73 bp
Type: Ala	Anticodon: TGC at 34-36 (11675-11673)	Score: 55.4
         *    |    *    |    *    |    *    |    *    |    *    |    *    |  
Seq: GGGGAACTAGCTCAAATGGAAGAGCGCTCGCTTTGCATGCGAGAGGcAACGGGATCGATACCCGTGTTCTCCA
Str: >>>>>>>..>>>>........<<<<.>>>>>.......<<<<<.....>>>>>.......<<<<<<<<<<<<.

002940F.trna11 (11575-11503)	Length: 73 bp
Type: Lys	Anticodon: TTT at 34-36 (11542-11540)	Score: 71.1
         *    |    *    |    *    |    *    |    *    |    *    |    *    |  
Seq: GCCAGTTTAGCTCAGTCGTTAGAGCGCCAGCCTTTTAAGCTGGTGGtCAAGGGTTCAAGTCCCTTAGTCGGCG
Str: >>>.>>>..>>>>........<<<<.>>>>>.......<<<<<.....>>>>>.......<<<<<<<<.<<<.

002940F.trna12 (2911-2839)	Length: 73 bp
Type: Lys	Anticodon: CTT at 34-36 (2878-2876)	Score: 69.0
         *    |    *    |    *    |    *    |    *    |    *    |    *    |  
Seq: ACCCGGCTAGCTCAGTCGGTAGAGCGTCAGACTCTTAATCTAGTGGtCGTGGGTTCGAGCCCCACGTTTGGCG
Str: .>>.>>>..>>>>........<<<<.>.>>>.......<<<.<.....>>>>>.......<<<<<<<<.<<..

002949F.trna1 (12505-12577)	Length: 73 bp
Type: His	Anticodon: GTG at 35-37 (12539-12541)	Score: 54.4
         *    |    *    |    *    |    *    |    *    |    *    |    *    |  
Seq: GTCGGTGTAGTCTAGGTGGTtAGGGCACGACGTTGTGGCCGTCGAAaCCGGAGTTCAAGTCTCTGCACCGACA
Str: >>>>>>>..>>>>.........<<<<.>>>>>.......<<<<<....>>>>>.......<<<<<<<<<<<<.

002949F.trna2 (32678-32750)	Length: 73 bp
Type: Lys	Anticodon: CTT at 34-36 (32711-32713)	Score: 60.2
         *    |    *    |    *    |    *    |    *    |    *    |    *    |  
Seq: GCCCGGCTAGCTAAGTCGGTAGAGCGTCAGACTCTTAATCAGGTGGtCGTGGATTCGAGCTCCACGTTGGGCG
Str: >>>>>>>..>>>..........<<<.>>.>>.......<<.<<.....>>>>>.......<<<<<<<<<<<<.

002949F.trna3 (52265-52338)	Length: 74 bp
Type: His	Anticodon: GTG at 36-38 (52300-52302)	Score: 50.7
         *    |    *    |    *    |    *    |    *    |    *    |    *    |   
Seq: GTCGGTGTAGTCTAggGTGGTtAGGGCACGACGTTGTGGCCGTCGAAaCCGGAGTTCAAGTCTCTGCACCGACA
Str: >>>>>>>..>>>>..........<<<<.>>>>>.......<<<<<....>>>>>.......<<<<<<<<<<<<.

002951F.trna1 (6429-6357)	Length: 73 bp
Type: Val	Anticodon: CAC at 34-36 (6396-6394)	Score: 44.1
         *    |    *    |    *    |    *    |    *    |    *    |    *    |  
Seq: GCAAACATGGTCTAGTGGCtATGACAGCTGCTTCACACTCAGTAGGtCGTGGGTTAGATCTCCGCTGTCTGTA
Str: >>>.>>>..>>>..........<<<.>>>>.........<<<<.....>>>>>.......<<<<<<<<.<<<.

002954F.trna1 (27001-26930)	Length: 72 bp
Type: Thr	Anticodon: CGT at 33-35 (26969-26967)	Score: 79.3
         *    |    *    |    *    |    *    |    *    |    *    |    *    | 
Seq: GGCTGCTTAGCATAGTGGTATTGCGTTTGATTCGTAATCAAAAGGtCGAGGGTTCAATCCCCTCAGTAGCCT
Str: >>>>>>>..>>>.........<<<.>>>>>.......<<<<<.....>>>>>.......<<<<<<<<<<<<.

002978F.trna1 (44058-44130)	Length: 73 bp
Type: Ala	Anticodon: AGC at 34-36 (44091-44093)	Score: 37.5
         *    |    *    |    *    |    *    |    *    |    *    |    *    |  
Seq: GGGGATCTAGCTCAAATGGTAGAGCGCTCGCTTAGCATGCGAGAGGcATTGGGATCGTTATCCAAGTTCTCCA
Str: >>>>>.>..>>>>........<<<<.>>>>>.......<<<<<.....>>>>>.......<<<<<<.<<<<<.

002979F.trna1 (45334-45263)	Length: 72 bp
Type: Gly	Anticodon: TCC at 34-36 (45301-45299)	Score: 76.4
         *    |    *    |    *    |    *    |    *    |    *    |    *    | 
Seq: GCGCTATTAGTCTAGTGGTtAGGATAACTGCCTTCCAAGCAGTTGaCCCGGGTTCGAGTCCCGGATAGCGCA
Str: >>>>>>>..>>>>........<<<<.>>>>>.......<<<<<....>>>>>.......<<<<<<<<<<<<.

002979F.trna2 (27945-27874)	Length: 72 bp
Type: Gly	Anticodon: TCC at 34-36 (27912-27910)	Score: 76.4
         *    |    *    |    *    |    *    |    *    |    *    |    *    | 
Seq: GCGCTATTAGTCTAGTGGTtAGGATAACTGCCTTCCAAGCAGTTGaCCCGGGTTCGAGTCCCGGATAGCGCA
Str: >>>>>>>..>>>>........<<<<.>>>>>.......<<<<<....>>>>>.......<<<<<<<<<<<<.

002979F.trna3 (10255-10183)	Length: 73 bp
Type: Phe	Anticodon: GAA at 34-36 (10222-10220)	Score: 88.0
         *    |    *    |    *    |    *    |    *    |    *    |    *    |  
Seq: GCCGAAATAGCTCAGTTGGGAGAGCGTTAGACTGAAGATCTAAAGGtCCCCGGTTCAATCCCGGGTTTCGGCA
Str: >>>>>>>..>>>>........<<<<.>>>>>.......<<<<<.....>>>>>.......<<<<<<<<<<<<.

002980F.trna1 (42296-42366)	Length: 71 bp
Type: Gly	Anticodon: GCC at 33-35 (42328-42330)	Score: 64.4
         *    |    *    |    *    |    *    |    *    |    *    |    *    |
Seq: GCATTAGTGGTCTAGTGGTAGAATACTTCGTTGCCATCGAAGTGaCCCGGGTTCGATTCCCGGCTGATGCA
Str: >>>>>>>..>>.>.......<.<<.>>>>>.......<<<<<....>>>>>.......<<<<<<<<<<<<.

002980F.trna2 (38336-38264)	Length: 73 bp
Type: Pro	Anticodon: AGG at 34-36 (38303-38301)	Score: 53.0
         *    |    *    |    *    |    *    |    *    |    *    |    *    |  
Seq: AGCTTcTTTGGTCTAGTGGTATGATTCTCGCTTAGGGTGCGAGAGGtCCCGGGTTCAATTCCCGGAACAGCCC
Str: .>>>..>>..>>>.........<<<.>>>>>.......<<<<<.....>>>>>.......<<<<<<<.<<<..

002980F.trna3 (37736-37663)	Length: 74 bp
Type: Ile	Anticodon: AAT at 35-37 (37702-37700)	Score: 79.7
         *    |    *    |    *    |    *    |    *    |    *    |    *    |   
Seq: GGTCGCATAGCTCAGCTGGTtAGAGCGCTGTGCTAATAACGCAGAGGtCGTGAGTTCGAGACTCACTGTGACCA
Str: >>>>>>>..>>>>.........<<<<.>>>>>.......<<<<<.....>>>>>.......<<<<<<<<<<<<.

002980F.trna4 (9287-9216)	Length: 72 bp
Type: Pro	Anticodon: AGG at 33-35 (9255-9253)	Score: 68.9
         *    |    *    |    *    |    *    |    *    |    *    |    *    | 
Seq: GGTTGTTTGGTCTAGTGGTATGATTCTCGCTTAGGGTGCGAGAGGtCCCGGGTTCAATTCCCGGAACAGCCC
Str: >>>>>>>..>>>.........<<<.>>>>>.......<<<<<.....>>>>>.......<<<<<<<<<<<<.

002980F.trna5 (7648-7578)	Length: 71 bp
Type: Gly	Anticodon: GCC at 33-35 (7616-7614)	Score: 64.4
         *    |    *    |    *    |    *    |    *    |    *    |    *    |
Seq: GCATTAGTGGTCTAGTGGTAGAATACTTCGTTGCCATCGAAGTGaCCCGGGTTCGATTCCCGGCTGATGCA
Str: >>>>>>>..>>.>.......<.<<.>>>>>.......<<<<<....>>>>>.......<<<<<<<<<<<<.

002991F.trna1 (6059-6128)	Length: 70 bp
Type: Glu	Anticodon: CTC at 32-34 (6090-6092)	Score: 30.9
         *    |    *    |    *    |    *    |    *    |    *    |    *    
Seq: TCCtTTAGTCTAGTGCTtAGGATATTCGGCTCTCACCCGAAATaTCGGGGTTCAAGCCCCGGATACGGAA
Str: >>>.>..>>>>........<<<<.>>>>>.......<<<<<....>.>>>.......<<<.<<...<<<.

002991F.trna2 (6239-6167)	Length: 73 bp
Type: Lys	Anticodon: CTT at 34-36 (6206-6204)	Score: 82.7
         *    |    *    |    *    |    *    |    *    |    *    |    *    |  
Seq: ACCCGACTAGCTCAGTCGGTAGAGCGTCAGACTCTTAATCTGGTGGtCGTGGGTTCGAGCCCCACGTTGGGCG
Str: .>>>>>>..>>>>........<<<<.>>>>>.......<<<<<.....>>>>>.......<<<<<<<<<<<..

002994F.trna1 (10578-10507)	Length: 72 bp
Type: Pro	Anticodon: AGG at 33-35 (10546-10544)	Score: 68.9
         *    |    *    |    *    |    *    |    *    |    *    |    *    | 
Seq: GGTTGTTTGGTCTAGTGGTATGATTCTCGCTTAGGGTGCGAGAGGtCCCGGGTTCAATTCCCGGAACAGCCC
Str: >>>>>>>..>>>.........<<<.>>>>>.......<<<<<.....>>>>>.......<<<<<<<<<<<<.

002996F.trna1 (43751-43679)	Length: 73 bp
Type: Lys	Anticodon: CTT at 34-36 (43718-43716)	Score: 40.1
Possible pseudogene
         *    |    *    |    *    |    *    |    *    |    *    |    *    |  
Seq: AGCTAGCTAGATTAGTTGGTAGAGTGTCAGACTCTTAATCTGTGGtAGTGAGTTCGAGTCTCACGTTGGgCTT
Str: >>>>>>>..>.>>........<<.<..>>>>.......<<<<.....>>>>>.......<<<<<<<<<<.<<.

002997F.trna1 (57502-57436)	Length: 67 bp
Type: Undet	Anticodon: NNN at 0-0 (0-0)	Score: 40.5
         *    |    *    |    *    |    *    |    *    |    *    |    * 
Seq: GACAGTGTGGCCGAGTGGTctAAGGCGCTAGTCTTTcGGGgCGTGGGTTGAAATCCCACCGTTGTCA
Str: >>>>>>>..>>>...........<<<.....>>....<<...>>>>>.......<<<<<<<<<<<<.

003001F.trna1 (17003-17074)	Length: 72 bp
Type: Lys	Anticodon: CTT at 33-35 (17035-17037)	Score: 50.7
Possible pseudogene
         *    |    *    |    *    |    *    |    *    |    *    |    *    | 
Seq: GCCCGGCTAACTCAGTCGTAGAGCGTCAGACTCTTGATCTGAGGGtTGTGGGTTCGAGCCCCTCGTTGGCCG
Str: >.>>>>>...>>>.......<<<..>>>>>.......<<<<<.....>.>>>.......<<<.<<<<<<.<.

003001F.trna2 (17184-17113)	Length: 72 bp
Type: Glu	Anticodon: CTC at 34-36 (17151-17149)	Score: 76.8
         *    |    *    |    *    |    *    |    *    |    *    |    *    | 
Seq: TCCGCATTAGTCTAGTGGTcAGGATATTCGGCTCTCACCCGAAAGaCCCGGGTTCAAGCCCCGGATGCGGAA
Str: >>>>>>>..>>>>........<<<<.>>>>>.......<<<<<....>>>>>.......<<<<<<<<<<<<.

003002F.trna1 (4922-4993)	Length: 72 bp
Type: Cys	Anticodon: GCA at 33-35 (4954-4956)	Score: 76.8
         *    |    *    |    *    |    *    |    *    |    *    |    *    | 
Seq: GGACAAGTAGCTCAGTAGTAGAGCATTGGACTGCAGATCCAGAGGtCGTGGGTTCGACTCCCACCTTGTCCT
Str: >>>>>>>..>>>>.......<<<<.>>>>>.......<<<<<.....>>>>>.......<<<<<<<<<<<<.

003002F.trna2 (19688-19760)	Length: 73 bp
Type: Cys	Anticodon: GCA at 33-35 (19720-19722)	Score: 52.5
         *    |    *    |    *    |    *    |    *    |    *    |    *    |  
Seq: GGATATGTAGCTCATCGGTAGAGCAGTGGACTGCAGATCCATTTGtAGTGGtGTTCAATTCCCACCATATCTA
Str: >>>>>>>..>>>>.......<<<<.>>>>>.......<<<<<.....>>>>.>.......<<<<<<<<<<<<.

003002F.trna3 (38341-38412)	Length: 72 bp
Type: Undet	Anticodon: NNN at 0-0 (0-0)	Score: 31.0
         *    |    *    |    *    |    *    |    *    |    *    |    *    | 
Seq: GCTCTTGCAGCTTAGTGGTtAAAGTACTAATCTTAGAgccAGAGAtCGTAAGTTCGACCCTCACCAGGAGCA
Str: >>>>>>>..>>>>........<<<<.>..............<.....>>.>>.......<<.<<<<<<<<<.

003002F.trna4 (59379-59451)	Length: 73 bp
Type: Arg	Anticodon: TCT at 34-36 (59412-59414)	Score: 74.9
         *    |    *    |    *    |    *    |    *    |    *    |    *    |  
Seq: AGCCTTGTGGCGCAACGGTtAGCGTATCAGCCTTCTAAGCTGAGGGtTGTGGGTTCGAATCCCACCAAGGCTG
Str: >>>>>>>..>>>>........<<<<.>>>>>.......<<<<<.....>>>>>.......<<<<<<<<<<<<.

003002F.trna5 (59853-59925)	Length: 73 bp
Type: Arg	Anticodon: TCT at 34-36 (59886-59888)	Score: 74.9
         *    |    *    |    *    |    *    |    *    |    *    |    *    |  
Seq: AGCCTTGTGGCGCAACGGTtAGCGTATCAGCCTTCTAAGCTGAGGGtTGTGGGTTCGAATCCCACCAAGGCTG
Str: >>>>>>>..>>>>........<<<<.>>>>>.......<<<<<.....>>>>>.......<<<<<<<<<<<<.

003002F.trna6 (60327-60399)	Length: 73 bp
Type: Arg	Anticodon: TCT at 34-36 (60360-60362)	Score: 74.9
         *    |    *    |    *    |    *    |    *    |    *    |    *    |  
Seq: AGCCTTGTGGCGCAACGGTtAGCGTATCAGCCTTCTAAGCTGAGGGtTGTGGGTTCGAATCCCACCAAGGCTG
Str: >>>>>>>..>>>>........<<<<.>>>>>.......<<<<<.....>>>>>.......<<<<<<<<<<<<.

003002F.trna7 (60801-60873)	Length: 73 bp
Type: Arg	Anticodon: TCT at 34-36 (60834-60836)	Score: 74.9
         *    |    *    |    *    |    *    |    *    |    *    |    *    |  
Seq: AGCCTTGTGGCGCAACGGTtAGCGTATCAGCCTTCTAAGCTGAGGGtTGTGGGTTCGAATCCCACCAAGGCTG
Str: >>>>>>>..>>>>........<<<<.>>>>>.......<<<<<.....>>>>>.......<<<<<<<<<<<<.

003002F.trna8 (61275-61347)	Length: 73 bp
Type: Arg	Anticodon: TCT at 34-36 (61308-61310)	Score: 74.9
         *    |    *    |    *    |    *    |    *    |    *    |    *    |  
Seq: AGCCTTGTGGCGCAACGGTtAGCGTATCAGCCTTCTAAGCTGAGGGtTGTGGGTTCGAATCCCACCAAGGCTG
Str: >>>>>>>..>>>>........<<<<.>>>>>.......<<<<<.....>>>>>.......<<<<<<<<<<<<.

003002F.trna9 (37027-36955)	Length: 73 bp
Type: Ile	Anticodon: TAT at 34-36 (36994-36992)	Score: 73.3
         *    |    *    |    *    |    *    |    *    |    *    |    *    |  
Seq: GCTCTTGTAGCTTAGTGGTtAAAGCGCTGGTCTTATGAGCCAGAGAtCGTGAGTTCGACCCTCACCAGGAGCA
Str: >>>>>>>..>>>>........<<<<.>>>>>.......<<<<<.....>>>>>.......<<<<<<<<<<<<.

003009F.trna1 (28389-28318)	Length: 72 bp
Type: Thr	Anticodon: CGT at 33-35 (28357-28355)	Score: 79.3
         *    |    *    |    *    |    *    |    *    |    *    |    *    | 
Seq: GGCTGCTTAGCATAGTGGTATTGCGTTTGATTCGTAATCAAAAGGtCGAGGGTTCAATCCCCTCAGTAGCCT
Str: >>>>>>>..>>>.........<<<.>>>>>.......<<<<<.....>>>>>.......<<<<<<<<<<<<.

003018F.trna1 (31315-31244)	Length: 72 bp
Type: Asp	Anticodon: GTC at 34-36 (31282-31280)	Score: 65.8
         *    |    *    |    *    |    *    |    *    |    *    |    *    | 
Seq: TCCGAGGTAGTATAGTGGCtAGTATTTCTGCCTGTCACGCAGACGaCCCGGGTTCAATCCCCGGCCTCGGAG
Str: >>>>>>>..>>>>........<<<<.>>>>>.......<<<<<....>>>>>.......<<<<<<<<<<<<.

003027F.trna1 (11323-11396)	Length: 74 bp
Type: Ile	Anticodon: AAT at 35-37 (11357-11359)	Score: 79.7
         *    |    *    |    *    |    *    |    *    |    *    |    *    |   
Seq: GGTCGCATAGCTCAGCTGGTtAGAGCGCTGTGCTAATAACGCAGAGGtCGTGAGTTCGAGACTCACTGTGACCA
Str: >>>>>>>..>>>>.........<<<<.>>>>>.......<<<<<.....>>>>>.......<<<<<<<<<<<<.

003027F.trna2 (33069-33142)	Length: 74 bp
Type: Ile	Anticodon: AAT at 35-37 (33103-33105)	Score: 73.3
         *    |    *    |    *    |    *    |    *    |    *    |    *    |   
Seq: GGTCGCATAGCTCAGCTGGTtAGAGCGCTGTGCTAATAACGCAGAGGtCGTGAGTTCGAGACTCACTGTGAGCA
Str: >.>>>>>..>>>>.........<<<<.>>>>>.......<<<<<.....>>>>>.......<<<<<<<<<<.<.

003027F.trna3 (36706-36779)	Length: 74 bp
Type: Arg	Anticodon: TCT at 35-37 (36740-36742)	Score: 71.6
         *    |    *    |    *    |    *    |    *    |    *    |    *    |   
Seq: AGCCTTGTGGCGCAAACGGTtAGCGTATCAGCCTTCTAAGCTGAGGGtTGTGGGTTCGAATCCCACCAAGGCTG
Str: >>>>>>>..>>>>.........<<<<.>>>>>.......<<<<<.....>>>>>.......<<<<<<<<<<<<.

003027F.trna4 (42225-42306)	Length: 82 bp
Type: Ser	Anticodon: GCT at 34-36 (42258-42260)	Score: 77.0
         *    |    *    |    *    |    *    |    *    |    *    |    *    |    *    | 
Seq: GACACTTTGGCCGAGTGGTtAAGGCGATGGCCTGCTAAGCCATTGGGAATTTCCCGCGTGAGTTCAAACCTCACAGGTGTCG
Str: >>>>>>>..>>>..........<<<.>>>>>.......<<<<<.>>>>...<<<<..>>>>>.......<<<<<<<<<<<<.

003027F.trna5 (52999-52927)	Length: 73 bp
Type: Arg	Anticodon: TCT at 34-36 (52966-52964)	Score: 74.9
         *    |    *    |    *    |    *    |    *    |    *    |    *    |  
Seq: AGCCTTGTGGCGCAACGGTtAGCGTATCAGCCTTCTAAGCTGAGGGtTGTGGGTTCGAATCCCACCAAGGCTG
Str: >>>>>>>..>>>>........<<<<.>>>>>.......<<<<<.....>>>>>.......<<<<<<<<<<<<.

003028F.trna1 (18910-18983)	Length: 74 bp
Type: Asn	Anticodon: GTT at 35-37 (18944-18946)	Score: 75.8
         *    |    *    |    *    |    *    |    *    |    *    |    *    |   
Seq: GCCTCCGTAGCTCAATAGGTtAGAGCGTTTGGCTGTTAACCAAAAGGtCGGTGGTTCAAGTCCACCCGGTGGCG
Str: >>>.>>>..>>>>.........<<<<.>>>>>.......<<<<<.....>>>>>.......<<<<<<<<.<<<.

003036F.trna1 (20183-20254)	Length: 72 bp
Type: Val	Anticodon: CAC at 34-36 (20216-20218)	Score: 24.3
Possible pseudogene
         *    |    *    |    *    |    *    |    *    |    *    |    *    | 
Seq: GCAGACATGGTCTAGTGGCtATGACAGCTGCTTCACACTCAATAGGtCGTGGGTTAGATCTCAGTGTCTGTA
Str: >>>>>>>..>>>..........<<<.>.>>.........<<.<......>>>>......<<<<.<<<<<<<.

003036F.trna2 (31487-31559)	Length: 73 bp
Type: Ala	Anticodon: AGC at 34-36 (31520-31522)	Score: 53.2
         *    |    *    |    *    |    *    |    *    |    *    |    *    |  
Seq: GGGGATCTAGCTCAAATGGTAGAGCGCTCGCTTAGCATGCGAGAGGcATTGGGATCGATACCCAAGTTCTCCA
Str: >>>>>.>..>>>>........<<<<.>>>>>.......<<<<<.....>>>>>.......<<<<<<.<<<<<.

003036F.trna3 (39672-39755)	Length: 84 bp
Type: Leu	Anticodon: TAA at 35-37 (39706-39708)	Score: 77.7
         *    |    *    |    *    |    *    |    *    |    *    |    *    |    *    |   
Seq: GGCAGTTTGTCCGAGTCGGTtAAGGAGACAGACTTAAGATCTGTTGCACACTAGTGCGCGTGGGTTCGAATCCCACAGCTGCCA
Str: >>>>>>>..>>>...........<<<.>>>>>.......<<<<<.>>>>....<<<<..>>>>>.......<<<<<<<<<<<<.

003036F.trna4 (57549-57477)	Length: 73 bp
Type: Met	Anticodon: CAT at 34-36 (57516-57514)	Score: 83.1
         *    |    *    |    *    |    *    |    *    |    *    |    *    |  
Seq: GCGGTTTTAGCGCAGTCGGTAGCGCGTCAGTCTCATAATCTGAAGGtCGTGAGTTCGATCCTCACAAACCGCA
Str: >>>>>>>..>>>>........<<<<.>>>>.........<<<<.....>>>>>.......<<<<<<<<<<<<.

003039F.trna1 (13983-14051)	Length: 69 bp
Type: Lys	Anticodon: CTT at 30-32 (14012-14014)	Score: 71.5
         *    |    *    |    *    |    *    |    *    |    *    |    *   
Seq: GCCTAGCTCAGTCGGTAGAGCGTCAGACTCTTAATCTGGTGGtCGTGGGTTCGAGCCCCACGTTGGGCG
Str: >>>..>>>>........<<<<.>>>>>.......<<<<<.....>>>>>.......<<<<<....<<<.

003039F.trna2 (33349-33420)	Length: 72 bp
Type: Glu	Anticodon: CTC at 34-36 (33382-33384)	Score: 23.0
Possible pseudogene
         *    |    *    |    *    |    *    |    *    |    *    |    *    | 
Seq: TCTGCATTAGTCTTGTAATcAGGACATTTGGTTCTCATCCCAAAGaCCCTGGTTCAAGCCCCGGATACGGAA
Str: >>>>.>>..>>>>........<<<<.>>.>>.......<<.<<....>>.>>.......<<.<<<<.<<<<.

003039F.trna3 (33529-33457)	Length: 73 bp
Type: Lys	Anticodon: CTT at 34-36 (33496-33494)	Score: 79.4
         *    |    *    |    *    |    *    |    *    |    *    |    *    |  
Seq: GCCAGGCTAGCTCAGTCGGTAGAGCGTCAGACTCTTAATCTGGTGGtCGTGGGTTCGAGCCCCACGTTGGGCG
Str: >>>.>>>..>>>>........<<<<.>>>>>.......<<<<<.....>>>>>.......<<<<<<<<.<<<.

003044R.trna1 (39204-39277)	Length: 74 bp
Type: Thr	Anticodon: AGT at 35-37 (39238-39240)	Score: 70.3
         *    |    *    |    *    |    *    |    *    |    *    |    *    |   
Seq: GCCTCTATGGCTCAGTTGGCAGAGCATcTCGCTTAGTAAGCGAAAGGtCCGTGGTTCGAACCCGCGTGGAGGCT
Str: >>>>>>>..>>>>........<<<<.>.>>>>.......<<<<<.....>>>>>.......<<<<<<<<<<<<.

003044R.trna2 (9422-9351)	Length: 72 bp
Type: Asp	Anticodon: GTC at 34-36 (9389-9387)	Score: 65.8
         *    |    *    |    *    |    *    |    *    |    *    |    *    | 
Seq: TCCGAGGTAGTATAGTGGCtAGTATTTCTGCCTGTCACGCAGACGaCCCGGGTTCAATCCCCGGCCTCGGAG
Str: >>>>>>>..>>>>........<<<<.>>>>>.......<<<<<....>>>>>.......<<<<<<<<<<<<.

003050F.trna1 (5216-5289)	Length: 74 bp
Type: Thr	Anticodon: AGT at 34-36 (5249-5251)	Score: 66.0
         *    |    *    |    *    |    *    |    *    |    *    |    *    |   
Seq: AGCTCTATGGCTCAGTTGGCAGAGCATTCGCTTAGTAAGCGAAAGGtCCGTGGTTCGAGCCCGCGTGGAGgCTT
Str: >>>>>>>..>>>>........<<<<.>>>>>.......<<<<<.....>>>>>.......<<<<<<<<<<.<<.

003052F.trna1 (7160-7243)	Length: 84 bp
Type: Leu	Anticodon: TAA at 35-37 (7194-7196)	Score: 77.7
         *    |    *    |    *    |    *    |    *    |    *    |    *    |    *    |   
Seq: GGCAGTTTGTCCGAGTCGGTtAAGGAGACAGACTTAAGATCTGTTGCACACTAGTGCGCGTGGGTTCGAATCCCACAGCTGCCA
Str: >>>>>>>..>>>...........<<<.>>>>>.......<<<<<.>>>>....<<<<..>>>>>.......<<<<<<<<<<<<.

003052F.trna2 (7304-7374)	Length: 71 bp
Type: Arg	Anticodon: ACG at 33-35 (7336-7338)	Score: 55.2
         *    |    *    |    *    |    *    |    *    |    *    |    *    |
Seq: GGCTCTATGGTGTAAGGGTAGCACGTGGGCCTACGGAGCCCAAAaTTGGGGTTCAAATCCCTGTAGAGTCG
Str: >>>>>>>..>>>>.......<<<<.>>>>>.......<<<<<....>>>>>.......<<<<<<<<<<<<.

003052F.trna3 (1977-1894)	Length: 84 bp
Type: Leu	Anticodon: TAA at 35-37 (1943-1941)	Score: 77.7
         *    |    *    |    *    |    *    |    *    |    *    |    *    |    *    |   
Seq: GGCAGTTTGTCCGAGTCGGTtAAGGAGACAGACTTAAGATCTGTTGCACACTAGTGCGCGTGGGTTCGAATCCCACAGCTGCCA
Str: >>>>>>>..>>>...........<<<.>>>>>.......<<<<<.>>>>....<<<<..>>>>>.......<<<<<<<<<<<<.

003052F.trna4 (1833-1763)	Length: 71 bp
Type: Arg	Anticodon: ACG at 33-35 (1801-1799)	Score: 55.2
         *    |    *    |    *    |    *    |    *    |    *    |    *    |
Seq: GGCTCTATGGTGTAAGGGTAGCACGTGGGCCTACGGAGCCCAAAaTTGGGGTTCAAATCCCTGTAGAGTCG
Str: >>>>>>>..>>>>.......<<<<.>>>>>.......<<<<<....>>>>>.......<<<<<<<<<<<<.

003057F.trna1 (44667-44594)	Length: 74 bp
Type: Val	Anticodon: TAC at 35-37 (44633-44631)	Score: 63.8
         *    |    *    |    *    |    *    |    *    |    *    |    *    |   
Seq: GCAaGACATGGTCTAGTGGCtATGACGACTGCTTTACACGCAGTAGGtCGTGGGTTCGATCCCCGCTGTCTGTA
Str: >>>.>>>>..>>>..........<<<.>>>>>.......<<<<<.....>>>>>.......<<<<<<<<<<<<.

003057F.trna2 (41756-41684)	Length: 73 bp
Type: Ala	Anticodon: AGC at 34-36 (41723-41721)	Score: 53.2
         *    |    *    |    *    |    *    |    *    |    *    |    *    |  
Seq: GGGGATCTAGCTCAAATGGTAGAGCGCTCGCTTAGCATGCGAGAGGcATTGGGATCGATACCCAAGTTCTCCA
Str: >>>>>.>..>>>>........<<<<.>>>>>.......<<<<<.....>>>>>.......<<<<<<.<<<<<.

003057F.trna3 (12463-12391)	Length: 73 bp
Type: Phe	Anticodon: GAA at 34-36 (12430-12428)	Score: 88.0
         *    |    *    |    *    |    *    |    *    |    *    |    *    |  
Seq: GCCGAAATAGCTCAGTTGGGAGAGCGTTAGACTGAAGATCTAAAGGtCCCCGGTTCAATCCCGGGTTTCGGCA
Str: >>>>>>>..>>>>........<<<<.>>>>>.......<<<<<.....>>>>>.......<<<<<<<<<<<<.

003057F.trna4 (7304-7232)	Length: 73 bp
Type: Phe	Anticodon: GAA at 34-36 (7271-7269)	Score: 88.2
         *    |    *    |    *    |    *    |    *    |    *    |    *    |  
Seq: GCCGAAATAGCTCAGTTGGAAGAGCGTTAGACTGAAGATCTAAAGGtCCCCGGTTCAATCCCGGGTTTCGGCA
Str: >>>>>>>..>>>>........<<<<.>>>>>.......<<<<<.....>>>>>.......<<<<<<<<<<<<.

003058F.trna1 (30127-30195)	Length: 69 bp
Type: Lys	Anticodon: CTT at 30-32 (30156-30158)	Score: 71.5
         *    |    *    |    *    |    *    |    *    |    *    |    *   
Seq: GCCTAGCTCAGTCGGTAGAGCGTCAGACTCTTAATCTGGTGGtCGTGGGTTCGAGCCCCACGTTGGGCG
Str: >>>..>>>>........<<<<.>>>>>.......<<<<<.....>>>>>.......<<<<<....<<<.

003058F.trna2 (30303-30232)	Length: 72 bp
Type: Glu	Anticodon: CTC at 34-36 (30270-30268)	Score: 23.0
Possible pseudogene
         *    |    *    |    *    |    *    |    *    |    *    |    *    | 
Seq: TCTGCATTAGTCTTGTAATcAGGACATTTGGTTCTCATCCCAAAGaCCCTGGTTCAAGCCCCGGATACGGAA
Str: >>>>.>>..>>>>........<<<<.>>.>>.......<<.<<....>>.>>.......<<.<<<<.<<<<.

003058F.trna3 (12547-12478)	Length: 70 bp
Type: Lys	Anticodon: CTT at 30-32 (12518-12516)	Score: 65.0
         *    |    *    |    *    |    *    |    *    |    *    |    *    
Seq: GCCTAGCTCAGTCGGTAGAGCGTCAGACTCTTAATCTGGTGGtCGTGGGTTCGAGcCCCCACGTTGGGCG
Str: >>>..>>>>........<<<<.>>>>>.......<<<<<.....>>>>>........<<<<<....<<<.

003060F.trna1 (14409-14481)	Length: 73 bp
Type: Phe	Anticodon: GAA at 34-36 (14442-14444)	Score: 83.2
         *    |    *    |    *    |    *    |    *    |    *    |    *    |  
Seq: GCCGAAATAGCTCAGTAGGGAGAGCGTTAGACTGAAGATCTAAAGGtCCCCGGTTCAATCCCGGGTTTCGGCA
Str: >>>>>>>..>>>>........<<<<.>>>>>.......<<<<<.....>>>>>.......<<<<<<<<<<<<.

003060F.trna2 (35069-35152)	Length: 84 bp
Type: Leu	Anticodon: TAA at 35-37 (35103-35105)	Score: 20.9
Possible pseudogene
         *    |    *    |    *    |    *    |    *    |    *    |    *    |    *    |   
Seq: GGTAGTTTGTCCGAGTCGGTtAAGGAGACAGATTTAAAATAAGTTGCACACtAGTGGGTaaaagtTTGAATCCCACAGCTGCCA
Str: >>>>>>>..>>>...........<<<.>>..>.......<..<<.........>>>>>.............<<<<<<<<<<<<.

003060F.trna3 (14604-14534)	Length: 71 bp
Type: Arg	Anticodon: ACG at 33-35 (14572-14570)	Score: 55.2
         *    |    *    |    *    |    *    |    *    |    *    |    *    |
Seq: GGCTCTATGGTGTAAGGGTAGCACGTGGGCCTACGGAGCCCAAAaTTGGGGTTCAAATCCCTGTAGAGTCG
Str: >>>>>>>..>>>>.......<<<<.>>>>>.......<<<<<....>>>>>.......<<<<<<<<<<<<.

003062F.trna1 (5432-5512)	Length: 81 bp
Type: Ser	Anticodon: AGA at 34-36 (5465-5467)	Score: 81.9
         *    |    *    |    *    |    *    |    *    |    *    |    *    |    *    |
Seq: GACACTATGGCCGAGTGGTtAAGGCGACAGACTAGAAATCTGTTGGGTTCTCCCGCGCAGGTTCAAATCCTGCTGGTGTCG
Str: >>>>>>>..>>>..........<<<.>>>>>.......<<<<<..>>.....<<..>>>>>.......<<<<<<<<<<<<.

003062F.trna2 (5574-5646)	Length: 73 bp
Type: Arg	Anticodon: CCT at 34-36 (5607-5609)	Score: 66.7
         *    |    *    |    *    |    *    |    *    |    *    |    *    |  
Seq: GCCCTTGTAGCCTAATGGAtAAGGCGCTTCCCTCCTAAGGAAGAGAtTGCGGGTTCAAGTCCCGTCAAGGGTG
Str: >>>>>>>..>>>>........<<<<.>>>>>.......<<<<<.....>>>>>.......<<<<<<<<<<<<.

003062F.trna3 (8381-8301)	Length: 81 bp
Type: Ser	Anticodon: AGA at 34-36 (8348-8346)	Score: 81.9
         *    |    *    |    *    |    *    |    *    |    *    |    *    |    *    |
Seq: GACACTATGGCCGAGTGGTtAAGGCGACAGACTAGAAATCTGTTGGGTTCTCCCGCGCAGGTTCAAATCCTGCTGGTGTCG
Str: >>>>>>>..>>>..........<<<.>>>>>.......<<<<<..>>.....<<..>>>>>.......<<<<<<<<<<<<.

003062F.trna4 (8239-8168)	Length: 72 bp
Type: Arg	Anticodon: CCT at 34-36 (8206-8204)	Score: 22.2
         *    |    *    |    *    |    *    |    *    |    *    |    *    | 
Seq: GCCCTTGAGGCCTAATGGAtAAGGCGCTTCCCTCCTAAGGAAGAGAtTGCGATTCAAGTcCCGTCAAAAGTG
Str: >>..>>>..>>>>........<<<<.>>>>>.......<<<<<.....>>>..........<<<<<<..<<.

003065F.trna1 (8996-9069)	Length: 74 bp
Type: Met	Anticodon: CAT at 35-37 (9030-9032)	Score: 63.6
         *    |    *    |    *    |    *    |    *    |    *    |    *    |   
Seq: ACAaGTTTTAGCGCAGTCGGTAGCGCGTCAGTCTCATAATCTGAAGGtCGTGAGTTCGATCCTCACAAACCGCA
Str: .>..>>>>..>>>>........<<<<.>>>>.........<<<<.....>>>>>.......<<<<<<<<<.<..

003065F.trna2 (9598-9681)	Length: 84 bp
Type: Leu	Anticodon: TAA at 35-37 (9632-9634)	Score: 77.7
         *    |    *    |    *    |    *    |    *    |    *    |    *    |    *    |   
Seq: GGCAGTTTGTCCGAGTCGGTtAAGGAGACAGACTTAAGATCTGTTGCACACTAGTGCGCGTGGGTTCGAATCCCACAGCTGCCA
Str: >>>>>>>..>>>...........<<<.>>>>>.......<<<<<.>>>>....<<<<..>>>>>.......<<<<<<<<<<<<.

003065F.trna3 (33708-33791)	Length: 84 bp
Type: Leu	Anticodon: TAA at 35-37 (33742-33744)	Score: 70.5
         *    |    *    |    *    |    *    |    *    |    *    |    *    |    *    |   
Seq: GGCAGTTTGTCCGAGTCGATtAAGGAGACAGACTTAAGATCTGTTGCACACTAGTGCGCGTGGGTTCGAATCCCACAGCTGCCA
Str: >>>>>>>..>>>...........<<<.>>>>>.......<<<<<.>>>>....<<<<..>>>>>.......<<<<<<<<<<<<.

003065F.trna4 (33852-33922)	Length: 71 bp
Type: Arg	Anticodon: ACG at 33-35 (33884-33886)	Score: 55.2
         *    |    *    |    *    |    *    |    *    |    *    |    *    |
Seq: GGCTCTATGGTGTAAGGGTAGCACGTGGGCCTACGGAGCCCAAAaTTGGGGTTCAAATCCCTGTAGAGTCG
Str: >>>>>>>..>>>>.......<<<<.>>>>>.......<<<<<....>>>>>.......<<<<<<<<<<<<.

003065F.trna5 (28481-28398)	Length: 84 bp
Type: Leu	Anticodon: TAA at 35-37 (28447-28445)	Score: 77.7
         *    |    *    |    *    |    *    |    *    |    *    |    *    |    *    |   
Seq: GGCAGTTTGTCCGAGTCGGTtAAGGAGACAGACTTAAGATCTGTTGCACACTAGTGCGCGTGGGTTCGAATCCCACAGCTGCCA
Str: >>>>>>>..>>>...........<<<.>>>>>.......<<<<<.>>>>....<<<<..>>>>>.......<<<<<<<<<<<<.

003065F.trna6 (28337-28267)	Length: 71 bp
Type: Arg	Anticodon: ACG at 33-35 (28305-28303)	Score: 55.2
         *    |    *    |    *    |    *    |    *    |    *    |    *    |
Seq: GGCTCTATGGTGTAAGGGTAGCACGTGGGCCTACGGAGCCCAAAaTTGGGGTTCAAATCCCTGTAGAGTCG
Str: >>>>>>>..>>>>.......<<<<.>>>>>.......<<<<<....>>>>>.......<<<<<<<<<<<<.

003068F.trna1 (4558-4486)	Length: 73 bp
Type: Glu	Anticodon: TTC at 35-37 (4524-4522)	Score: 62.3
         *    |    *    |    *    |    *    |    *    |    *    |    *    |  
Seq: TCCACATTAGTCTAGCAAGTtAGGATATTCGGCTTTCACCCGAAAGaCCCGGGTTCGAGTCCCGGATGTGGAA
Str: >>>>>>>..>>>>.........<<<<.>>>>>.......<<<<<....>>>>>.......<<<<<<<<<<<<.

003072F.trna1 (18648-18578)	Length: 71 bp
Type: Gly	Anticodon: CCC at 33-35 (18616-18614)	Score: 59.1
         *    |    *    |    *    |    *    |    *    |    *    |    *    |
Seq: GCACAATTATTTCAGTGGTAGAATTCAAGATTCCCATTCGTGAGaCCCGGGTTCGATTCCCGGATTGTGCA
Str: >>>>>>>...>>>.......<<<..>>.>>.......<<.<<....>>>>>.......<<<<<<<<<<<<.

003072F.trna2 (17124-17053)	Length: 72 bp
Type: Pro	Anticodon: TGG at 33-35 (17092-17090)	Score: 72.3
         *    |    *    |    *    |    *    |    *    |    *    |    *    | 
Seq: GGCTGCTTGGTCTAGTGGTATGATTCTCGCTTTGGGTGCGAGAGGtCACGGGTTCAATTCCCGTAGCAGCCC
Str: >>>>>>>..>>>.........<<<.>>>>>.......<<<<<.....>>>>>.......<<<<<<<<<<<<.

003072F.trna3 (9425-9354)	Length: 72 bp
Type: Pro	Anticodon: TGG at 33-35 (9393-9391)	Score: 72.3
         *    |    *    |    *    |    *    |    *    |    *    |    *    | 
Seq: GGCTGCTTGGTCTAGTGGTATGATTCTCGCTTTGGGTGCGAGAGGtCACGGGTTCAATTCCCGTAGCAGCCC
Str: >>>>>>>..>>>.........<<<.>>>>>.......<<<<<.....>>>>>.......<<<<<<<<<<<<.

003088F.trna1 (19086-19157)	Length: 72 bp
Type: Lys	Anticodon: CTT at 33-35 (19118-19120)	Score: 80.1
         *    |    *    |    *    |    *    |    *    |    *    |    *    | 
Seq: GCCCGGCTAGCTCAGTCGTAGAGCGTCAGACTCTTAATCTGGTGGtCGTGGGTTCGAGCCCCACGTTGGGCG
Str: >>>>>>>..>>>>.......<<<<.>>>>>.......<<<<<.....>>>>>.......<<<<<<<<<<<<.

003088F.trna2 (40306-40378)	Length: 73 bp
Type: Ala	Anticodon: TGC at 34-36 (40339-40341)	Score: 55.4
         *    |    *    |    *    |    *    |    *    |    *    |    *    |  
Seq: GGGGAACTAGCTCAAATGGAAGAGCGCTCGCTTTGCATGCGAGAGGcAACGGGATCGATACCCGTGTTCTCCA
Str: >>>>>>>..>>>>........<<<<.>>>>>.......<<<<<.....>>>>>.......<<<<<<<<<<<<.

003088F.trna3 (40439-40511)	Length: 73 bp
Type: Lys	Anticodon: TTT at 34-36 (40472-40474)	Score: 71.1
         *    |    *    |    *    |    *    |    *    |    *    |    *    |  
Seq: GCCAGTTTAGCTCAGTCGTTAGAGCGCCAGCCTTTTAAGCTGGTGGtCAAGGGTTCAAGTCCCTTAGTCGGCG
Str: >>>.>>>..>>>>........<<<<.>>>>>.......<<<<<.....>>>>>.......<<<<<<<<.<<<.

003088F.trna4 (49100-49172)	Length: 73 bp
Type: Lys	Anticodon: CTT at 34-36 (49133-49135)	Score: 69.0
         *    |    *    |    *    |    *    |    *    |    *    |    *    |  
Seq: ACCCGGCTAGCTCAGTCGGTAGAGCGTCAGACTCTTAATCTAGTGGtCGTGGGTTCGAGCCCCACGTTTGGCG
Str: .>>.>>>..>>>>........<<<<.>.>>>.......<<<.<.....>>>>>.......<<<<<<<<.<<..

003088F.trna5 (49280-49210)	Length: 71 bp
Type: Glu	Anticodon: CTC at 34-36 (49247-49245)	Score: 64.9
         *    |    *    |    *    |    *    |    *    |    *    |    *    |
Seq: TCCGCATTAGTCTAGTGGTtAGGATATTCGGCTCTCACCCGAAAGaCCCGGGTTCAAGCCCGGATGCGGAA
Str: >>>>>>>..>>>>........<<<<.>>>>>.......<<<<<....>>>>>......<<<<<<<<<<<<.

003088F.trna6 (32198-32126)	Length: 73 bp
Type: Ala	Anticodon: TGC at 34-36 (32165-32163)	Score: 55.4
         *    |    *    |    *    |    *    |    *    |    *    |    *    |  
Seq: GGGGAACTAGCTCAAATGGAAGAGCGCTCGCTTTGCATGCGAGAGGcAACGGGATCGATACCCGTGTTCTCCA
Str: >>>>>>>..>>>>........<<<<.>>>>>.......<<<<<.....>>>>>.......<<<<<<<<<<<<.

003088F.trna7 (32065-31993)	Length: 73 bp
Type: Lys	Anticodon: TTT at 34-36 (32032-32030)	Score: 78.9
         *    |    *    |    *    |    *    |    *    |    *    |    *    |  
Seq: GCCAGTTTAGCTCAGTCGGTAGAGCGCCAGCCTTTTAAGCTGGTGGtCAAGGGTTCAAGTCCCTTAGTCGGCG
Str: >>>.>>>..>>>>........<<<<.>>>>>.......<<<<<.....>>>>>.......<<<<<<<<.<<<.

003088F.trna8 (12422-12350)	Length: 73 bp
Type: Ala	Anticodon: TGC at 34-36 (12389-12387)	Score: 50.4
         *    |    *    |    *    |    *    |    *    |    *    |    *    |  
Seq: GGGGAACTAGCTCAAATGGAAGAGCGCTCGCTTTGCATGCGAGAGGcAACGGGATCGATACCCGTGTTCCTCC
Str: >>>>>>>..>>>>........<<<<.>>>>>.......<<<<<.....>>>>>.......<<<<<<<<<<<<.

003088F.trna9 (12288-12216)	Length: 73 bp
Type: Lys	Anticodon: TTT at 34-36 (12255-12253)	Score: 78.9
         *    |    *    |    *    |    *    |    *    |    *    |    *    |  
Seq: GCCAGTTTAGCTCAGTCGGTAGAGCGCCAGCCTTTTAAGCTGGTGGtCAAGGGTTCAAGTCCCTTAGTCGGCG
Str: >>>.>>>..>>>>........<<<<.>>>>>.......<<<<<.....>>>>>.......<<<<<<<<.<<<.

003088F.trna10 (11437-11365)	Length: 73 bp
Type: Thr	Anticodon: AGT at 34-36 (11404-11402)	Score: 79.5
         *    |    *    |    *    |    *    |    *    |    *    |    *    |  
Seq: GCCTCTATGGCTCAGTTGGCAGAGCATTCGCTTAGTAAGCGAAAGGtCCGTGGTTCGAGCCCGCGTGGAGGCT
Str: >>>>>>>..>>>>........<<<<.>>>>>.......<<<<<.....>>>>>.......<<<<<<<<<<<<.

003088F.trna11 (9274-9202)	Length: 73 bp
Type: Thr	Anticodon: AGT at 34-36 (9241-9239)	Score: 79.5
         *    |    *    |    *    |    *    |    *    |    *    |    *    |  
Seq: GCCTCTATGGCTCAGTTGGCAGAGCATTCGCTTAGTAAGCGAAAGGtCCGTGGTTCGAGCCCGCGTGGAGGCT
Str: >>>>>>>..>>>>........<<<<.>>>>>.......<<<<<.....>>>>>.......<<<<<<<<<<<<.

003098F.trna1 (46086-46159)	Length: 74 bp
Type: Ile	Anticodon: AAT at 35-37 (46120-46122)	Score: 79.7
         *    |    *    |    *    |    *    |    *    |    *    |    *    |   
Seq: GGTCGCATAGCTCAGCTGGTtAGAGCGCTGTGCTAATAACGCAGAGGtCGTGAGTTCGAGACTCACTGTGACCA
Str: >>>>>>>..>>>>.........<<<<.>>>>>.......<<<<<.....>>>>>.......<<<<<<<<<<<<.

003098F.trna2 (46609-46536)	Length: 74 bp
Type: Ile	Anticodon: AAT at 35-37 (46575-46573)	Score: 78.7
         *    |    *    |    *    |    *    |    *    |    *    |    *    |   
Seq: GGTCGCATAGCTCAGCTGGTtAGAGCGCTGTGCTAATAACGCAGAGGtCGTGAGTTCAAGACTCACTGTGACCA
Str: >>>>>>>..>>>>.........<<<<.>>>>>.......<<<<<.....>>>>>.......<<<<<<<<<<<<.

003100F.trna1 (54790-54720)	Length: 71 bp
Type: Gly	Anticodon: GCC at 33-35 (54758-54756)	Score: 64.4
         *    |    *    |    *    |    *    |    *    |    *    |    *    |
Seq: GCATTAGTGGTCTAGTGGTAGAATACTTCGTTGCCATCGAAGTGaCCCGGGTTCGATTCCCGGCTGATGCA
Str: >>>>>>>..>>.>.......<.<<.>>>>>.......<<<<<....>>>>>.......<<<<<<<<<<<<.

003100F.trna2 (35953-35872)	Length: 82 bp
Type: Ser	Anticodon: GCT at 34-36 (35920-35918)	Score: 70.0
         *    |    *    |    *    |    *    |    *    |    *    |    *    |    *    | 
Seq: GACACTTTGGCCGAGTGGTtAAGGCGATGGCCTGCTAAGCCATTGGGAATTTCCCGCGTGAGTTCAAATCTCACAGATGTCG
Str: >>>>.>>..>>>..........<<<.>>>>>.......<<<<<.>>>>...<<<<..>>>>>.......<<<<<<<.<<<<.

003100F.trna3 (35800-35738)	Length: 63 bp
Type: Gly	Anticodon: GCC at 25-27 (35776-35774)	Score: 32.6
Possible truncation
         *    |    *    |    *    |    *    |    *    |    *    |  
Seq: GCATTAGTGGTAGAATACTTCGTTGCCATCGAAGTGaCCCGGGTTCGATTCCCGGCTGAGGCA
Str: >>.>>.......<<...>>>>>.......<<<<<....>>>>>.......<<<<<.....<<.

003100F.trna4 (26422-26341)	Length: 82 bp
Type: Ser	Anticodon: GCT at 34-36 (26389-26387)	Score: 77.0
         *    |    *    |    *    |    *    |    *    |    *    |    *    |    *    | 
Seq: GACACTTTGGCCGAGTGGTtAAGGCGATGGCCTGCTAAGCCATTGGGAATTTCCCGCGTGAGTTCAAACCTCACAGGTGTCG
Str: >>>>>>>..>>>..........<<<.>>>>>.......<<<<<.>>>>...<<<<..>>>>>.......<<<<<<<<<<<<.

003106F.trna1 (509-590)	Length: 82 bp
Type: Ser	Anticodon: GCT at 34-36 (542-544)	Score: 77.0
         *    |    *    |    *    |    *    |    *    |    *    |    *    |    *    | 
Seq: GACACTTTGGCCGAGTGGTtAAGGCGATGGCCTGCTAAGCCATTGGGAATTTCCCGCGTGAGTTCAAACCTCACAGGTGTCG
Str: >>>>>>>..>>>..........<<<.>>>>>.......<<<<<.>>>>...<<<<..>>>>>.......<<<<<<<<<<<<.

003113F.trna1 (4357-4285)	Length: 73 bp
Type: Glu	Anticodon: TTC at 35-37 (4323-4321)	Score: 69.7
         *    |    *    |    *    |    *    |    *    |    *    |    *    |  
Seq: TCCACATTAGTCTAGCAGGTtAGGATATTCGGCTTTCACCCGAAAGaCCCGGGTTCGAGTCCCGGATGTGGAA
Str: >>>>>>>..>>>>.........<<<<.>>>>>.......<<<<<....>>>>>.......<<<<<<<<<<<<.

003115F.trna1 (10329-10400)	Length: 72 bp
Type: iMet	Anticodon: CAT at 33-35 (10361-10363)	Score: 60.9
         *    |    *    |    *    |    *    |    *    |    *    |    *    | 
Seq: AGCGGGGTAGCGCAGTGGAAGCGCGCTGGGCCCATAACCCAGAGGtCGGTAGATCGAAACTACTCCTCGCTA
Str: >>>>>>>..>>>>.......<<<<.>>>>>.......<<<<<.....>>>>>.......<<<<<<<<<<<<.

003115F.trna2 (28318-28247)	Length: 72 bp
Type: iMet	Anticodon: CAT at 33-35 (28286-28284)	Score: 60.9
         *    |    *    |    *    |    *    |    *    |    *    |    *    | 
Seq: AGCGGGGTAGCGCAGTGGAAGCGCGCTGGGCCCATAACCCAGAGGtCGGTAGATCGAAACTACTCCTCGCTA
Str: >>>>>>>..>>>>.......<<<<.>>>>>.......<<<<<.....>>>>>.......<<<<<<<<<<<<.

003116F.trna1 (4762-4833)	Length: 72 bp
Type: Pro	Anticodon: AGG at 33-35 (4794-4796)	Score: 68.9
         *    |    *    |    *    |    *    |    *    |    *    |    *    | 
Seq: GGTTGTTTGGTCTAGTGGTATGATTCTCGCTTAGGGTGCGAGAGGtCCCGGGTTCAATTCCCGGAACAGCCC
Str: >>>>>>>..>>>.........<<<.>>>>>.......<<<<<.....>>>>>.......<<<<<<<<<<<<.

003116F.trna2 (6402-6472)	Length: 71 bp
Type: Gly	Anticodon: GCC at 33-35 (6434-6436)	Score: 64.4
         *    |    *    |    *    |    *    |    *    |    *    |    *    |
Seq: GCATTAGTGGTCTAGTGGTAGAATACTTCGTTGCCATCGAAGTGaCCCGGGTTCGATTCCCGGCTGATGCA
Str: >>>>>>>..>>.>.......<.<<.>>>>>.......<<<<<....>>>>>.......<<<<<<<<<<<<.

003116F.trna3 (16305-16234)	Length: 72 bp
Type: Pro	Anticodon: AGG at 33-35 (16273-16271)	Score: 68.9
         *    |    *    |    *    |    *    |    *    |    *    |    *    | 
Seq: GGTTGTTTGGTCTAGTGGTATGATTCTCGCTTAGGGTGCGAGAGGtCCCGGGTTCAATTCCCGGAACAGCCC
Str: >>>>>>>..>>>.........<<<.>>>>>.......<<<<<.....>>>>>.......<<<<<<<<<<<<.

003116F.trna4 (14666-14596)	Length: 71 bp
Type: Gly	Anticodon: GCC at 33-35 (14634-14632)	Score: 64.4
         *    |    *    |    *    |    *    |    *    |    *    |    *    |
Seq: GCATTAGTGGTCTAGTGGTAGAATACTTCGTTGCCATCGAAGTGaCCCGGGTTCGATTCCCGGCTGATGCA
Str: >>>>>>>..>>.>.......<.<<.>>>>>.......<<<<<....>>>>>.......<<<<<<<<<<<<.

003118F.trna1 (41485-41557)	Length: 73 bp
Type: Phe	Anticodon: GAA at 34-36 (41518-41520)	Score: 88.0
         *    |    *    |    *    |    *    |    *    |    *    |    *    |  
Seq: GCCGAAATAGCTCAGTTGGGAGAGCGTTAGACTGAAGATCTAAAGGtCCCCGGTTCAATCCCGGGTTTCGGCA
Str: >>>>>>>..>>>>........<<<<.>>>>>.......<<<<<.....>>>>>.......<<<<<<<<<<<<.

003126F.trna1 (18880-18947)	Length: 68 bp
Type: Ser	Anticodon: CGA at 51-53 (18930-18932)	Score: 20.1
Possible truncation
         *    |    *    |    *    |    *    |    *    |    *    |    *  
Seq: CCCTCTATGcttgGCGGAACATTCGCTTAGTAAGCGAAAGGtCCGTGGTTCGAGCCCACGTGGAAGCT
Str: .>.>>>>..............>>>>>.......<<<<<.....>>>>>.......<<<<<<<<<.<..

003129F.trna1 (34149-34077)	Length: 73 bp
Type: Lys	Anticodon: TTT at 34-36 (34116-34114)	Score: 82.8
         *    |    *    |    *    |    *    |    *    |    *    |    *    |  
Seq: GCCGGTTTAGCTCAGTCGGTAGAGCGCCAGCCTTTTAAGCTGGTGGtCAAGGGTTCAAGTCCCTTAGTCGGCG
Str: >>>>>>>..>>>>........<<<<.>>>>>.......<<<<<.....>>>>>.......<<<<<<<<<<<<.

003129F.trna2 (2720-2648)	Length: 73 bp
Type: Lys	Anticodon: TTT at 34-36 (2687-2685)	Score: 61.9
         *    |    *    |    *    |    *    |    *    |    *    |    *    |  
Seq: GCCGGTTTAGCTCAGTCGGTAGAGCGCCAGCCTTTTAAGCTGGTGGtCAAGGGTTAAAGTCCCTTAATGTGCG
Str: >>..>>>..>>>>........<<<<.>>>>>.......<<<<<.....>>>>>.......<<<<<<<<..<<.

003131F.trna1 (9625-9696)	Length: 72 bp
Type: Gly	Anticodon: TCC at 34-36 (9658-9660)	Score: 76.4
         *    |    *    |    *    |    *    |    *    |    *    |    *    | 
Seq: GCGCTATTAGTCTAGTGGTtAGGATAACTGCCTTCCAAGCAGTTGaCCCGGGTTCGAGTCCCGGATAGCGCA
Str: >>>>>>>..>>>>........<<<<.>>>>>.......<<<<<....>>>>>.......<<<<<<<<<<<<.

003131F.trna2 (52157-52228)	Length: 72 bp
Type: Gly	Anticodon: TCC at 34-36 (52190-52192)	Score: 76.4
         *    |    *    |    *    |    *    |    *    |    *    |    *    | 
Seq: GCGCTATTAGTCTAGTGGTtAGGATAACTGCCTTCCAAGCAGTTGaCCCGGGTTCGAGTCCCGGATAGCGCA
Str: >>>>>>>..>>>>........<<<<.>>>>>.......<<<<<....>>>>>.......<<<<<<<<<<<<.

003141F.trna1 (30100-30029)	Length: 72 bp
Type: Thr	Anticodon: CGT at 33-35 (30068-30066)	Score: 79.3
         *    |    *    |    *    |    *    |    *    |    *    |    *    | 
Seq: GGCTGCTTAGCATAGTGGTATTGCGTTTGATTCGTAATCAAAAGGtCGAGGGTTCAATCCCCTCAGTAGCCT
Str: >>>>>>>..>>>.........<<<.>>>>>.......<<<<<.....>>>>>.......<<<<<<<<<<<<.

003146F.trna1 (26130-26059)	Length: 72 bp
Type: Thr	Anticodon: CGT at 33-35 (26098-26096)	Score: 79.3
         *    |    *    |    *    |    *    |    *    |    *    |    *    | 
Seq: GGCTGCTTAGCATAGTGGTATTGCGTTTGATTCGTAATCAAAAGGtCGAGGGTTCAATCCCCTCAGTAGCCT
Str: >>>>>>>..>>>.........<<<.>>>>>.......<<<<<.....>>>>>.......<<<<<<<<<<<<.

003148F.trna1 (49893-49964)	Length: 72 bp
Type: Glu	Anticodon: CTC at 34-36 (49926-49928)	Score: 76.8
         *    |    *    |    *    |    *    |    *    |    *    |    *    | 
Seq: TCCGCATTAGTCTAGTGGTcAGGATATTCGGCTCTCACCCGAAAGaCCCGGGTTCAAGCCCCGGATGCGGAA
Str: >>>>>>>..>>>>........<<<<.>>>>>.......<<<<<....>>>>>.......<<<<<<<<<<<<.

003148F.trna2 (50074-50002)	Length: 73 bp
Type: Arg	Anticodon: TCT at 34-36 (50041-50039)	Score: 76.3
         *    |    *    |    *    |    *    |    *    |    *    |    *    |  
Seq: GCCCGGCTAGCTCAGTCGGTAGAGCGTCAGACCTCTAATCTGGTGGtCGTAGGTTCGAGCCCCACGTTGGGCG
Str: >>>>>>>..>>>>........<<<<.>>>>>.......<<<<<.....>>.>>.......<<.<<<<<<<<<.

003149F.trna1 (3430-3358)	Length: 73 bp
Type: Val	Anticodon: CAC at 34-36 (3397-3395)	Score: 73.7
         *    |    *    |    *    |    *    |    *    |    *    |    *    |  
Seq: GCAGACATGGTCTAGTGGCtATGACGACTGCTTCACACGCAGTAGGtCGCGGGTTCGATCCCCGCTGTCTGTA
Str: >>>>>>>..>>>..........<<<.>>>>>.......<<<<<.....>>>>>.......<<<<<<<<<<<<.

003150F.trna1 (20215-20286)	Length: 72 bp
Type: Pro	Anticodon: TGG at 33-35 (20247-20249)	Score: 72.3
         *    |    *    |    *    |    *    |    *    |    *    |    *    | 
Seq: GGCTGCTTGGTCTAGTGGTATGATTCTCGCTTTGGGTGCGAGAGGtCACGGGTTCAATTCCCGTAGCAGCCC
Str: >>>>>>>..>>>.........<<<.>>>>>.......<<<<<.....>>>>>.......<<<<<<<<<<<<.

003150F.trna2 (38485-38556)	Length: 72 bp
Type: Pro	Anticodon: TGG at 33-35 (38517-38519)	Score: 72.3
         *    |    *    |    *    |    *    |    *    |    *    |    *    | 
Seq: GGCTGCTTGGTCTAGTGGTATGATTCTCGCTTTGGGTGCGAGAGGtCACGGGTTCAATTCCCGTAGCAGCCC
Str: >>>>>>>..>>>.........<<<.>>>>>.......<<<<<.....>>>>>.......<<<<<<<<<<<<.

003150F.trna3 (37377-37306)	Length: 72 bp
Type: Pro	Anticodon: CGG at 33-35 (37345-37343)	Score: 55.2
         *    |    *    |    *    |    *    |    *    |    *    |    *    | 
Seq: GGCTGCTTGGTCTAGTAGTATGATTCTCGCTTCGGGTGCGAGAGGtCACTGGTTCAATTCCCGTAGCAGCCC
Str: >>>>>>>..>>>.........<<<.>>>>>.......<<<<<.....>>.>>.......<<.<<<<<<<<<.

003150F.trna4 (19101-19030)	Length: 72 bp
Type: Pro	Anticodon: CGG at 33-35 (19069-19067)	Score: 55.2
         *    |    *    |    *    |    *    |    *    |    *    |    *    | 
Seq: GGCTGCTTGGTCTAGTAGTATGATTCTCGCTTCGGGTGCGAGAGGtCACTGGTTCAATTCCCGTAGCAGCCC
Str: >>>>>>>..>>>.........<<<.>>>>>.......<<<<<.....>>.>>.......<<.<<<<<<<<<.

003154F.trna1 (23309-23380)	Length: 72 bp
Type: Gly	Anticodon: TCC at 34-36 (23342-23344)	Score: 76.4
         *    |    *    |    *    |    *    |    *    |    *    |    *    | 
Seq: GCGCTATTAGTCTAGTGGTtAGGATAACTGCCTTCCAAGCAGTTGaCCCGGGTTCGAGTCCCGGATAGCGCA
Str: >>>>>>>..>>>>........<<<<.>>>>>.......<<<<<....>>>>>.......<<<<<<<<<<<<.

003167F.trna1 (25157-25085)	Length: 73 bp
Type: Phe	Anticodon: GAA at 34-36 (25124-25122)	Score: 88.0
         *    |    *    |    *    |    *    |    *    |    *    |    *    |  
Seq: GCCGAAATAGCTCAGTTGGGAGAGCGTTAGACTGAAGATCTAAAGGtCCCCGGTTCAATCCCGGGTTTCGGCA
Str: >>>>>>>..>>>>........<<<<.>>>>>.......<<<<<.....>>>>>.......<<<<<<<<<<<<.

003167F.trna2 (20033-19961)	Length: 73 bp
Type: Phe	Anticodon: GAA at 34-36 (20000-19998)	Score: 88.0
         *    |    *    |    *    |    *    |    *    |    *    |    *    |  
Seq: GCCGAAATAGCTCAGTTGGGAGAGCGTTAGACTGAAGATCTAAAGGtCCCCGGTTCAATCCCGGGTTTCGGCA
Str: >>>>>>>..>>>>........<<<<.>>>>>.......<<<<<.....>>>>>.......<<<<<<<<<<<<.

003168F.trna1 (22753-22673)	Length: 81 bp
Type: Ser	Anticodon: TGA at 34-36 (22720-22718)	Score: 71.6
         *    |    *    |    *    |    *    |    *    |    *    |    *    |    *    |
Seq: GATACTATGGCCGAGTGGTtAAGGCGACAGACTTGAAATCTGTTGGGTTCTCCCGCGCAGGTTAAAATCCTGCTGGTGTCG
Str: >>>>>>>..>>>..........<<<.>>>>>.......<<<<<..>>.....<<..>>>>>.......<<<<<<<<<<<<.

003169F.trna1 (5142-5221)	Length: 80 bp
Type: Leu	Anticodon: AAG at 35-37 (5176-5178)	Score: 71.4
         *    |    *    |    *    |    *    |    *    |    *    |    *    |    *    
Seq: GACAGTGTGGCCGAGTGGTctAAGGCGCTAGCTTAAGGCGCTAGTCTTTCGGGgCGTGGGTTCAAATCCCACCGCTGTCA
Str: >>>>>>>..>>>...........<<<.>>>>>.......<<<<<.>>...<<...>>>>>.......<<<<<<<<<<<<.

003169F.trna2 (44131-44052)	Length: 80 bp
Type: Leu	Anticodon: AAG at 35-37 (44097-44095)	Score: 71.4
         *    |    *    |    *    |    *    |    *    |    *    |    *    |    *    
Seq: GACAGTGTGGCCGAGTGGTctAAGGCGCTAGCTTAAGGCGCTAGTCTTTCGGGgCGTGGGTTCAAATCCCACCGCTGTCA
Str: >>>>>>>..>>>...........<<<.>>>>>.......<<<<<.>>...<<...>>>>>.......<<<<<<<<<<<<.

003178F.trna1 (9115-9187)	Length: 73 bp
Type: Phe	Anticodon: GAA at 34-36 (9148-9150)	Score: 88.0
         *    |    *    |    *    |    *    |    *    |    *    |    *    |  
Seq: GCCGAAATAGCTCAGTTGGGAGAGCGTTAGACTGAAGATCTAAAGGtCCCCGGTTCAATCCCGGGTTTCGGCA
Str: >>>>>>>..>>>>........<<<<.>>>>>.......<<<<<.....>>>>>.......<<<<<<<<<<<<.

003180F.trna1 (2731-2801)	Length: 71 bp
Type: Glu	Anticodon: CTC at 34-36 (2764-2766)	Score: 64.9
         *    |    *    |    *    |    *    |    *    |    *    |    *    |
Seq: TCCGCATTAGTCTAGTGGTtAGGATATTCGGCTCTCACCCGAAAGaCCCGGGTTCAAGCCCGGATGCGGAA
Str: >>>>>>>..>>>>........<<<<.>>>>>.......<<<<<....>>>>>......<<<<<<<<<<<<.

003180F.trna2 (19824-19896)	Length: 73 bp
Type: Ala	Anticodon: TGC at 34-36 (19857-19859)	Score: 55.4
         *    |    *    |    *    |    *    |    *    |    *    |    *    |  
Seq: GGGGAACTAGCTCAAATGGAAGAGCGCTCGCTTTGCATGCGAGAGGcAACGGGATCGATACCCGTGTTCTCCA
Str: >>>>>>>..>>>>........<<<<.>>>>>.......<<<<<.....>>>>>.......<<<<<<<<<<<<.

003180F.trna3 (19957-20029)	Length: 73 bp
Type: Lys	Anticodon: TTT at 34-36 (19990-19992)	Score: 78.9
         *    |    *    |    *    |    *    |    *    |    *    |    *    |  
Seq: GCCAGTTTAGCTCAGTCGGTAGAGCGCCAGCCTTTTAAGCTGGTGGtCAAGGGTTCAAGTCCCTTAGTCGGCG
Str: >>>.>>>..>>>>........<<<<.>>>>>.......<<<<<.....>>>>>.......<<<<<<<<.<<<.

003180F.trna4 (39141-39213)	Length: 73 bp
Type: Ala	Anticodon: TGC at 34-36 (39174-39176)	Score: 55.4
         *    |    *    |    *    |    *    |    *    |    *    |    *    |  
Seq: GGGGAACTAGCTCAAATGGAAGAGCGCTCGCTTTGCATGCGAGAGGcAACGGGATCGATACCCGTGTTCTCCA
Str: >>>>>>>..>>>>........<<<<.>>>>>.......<<<<<.....>>>>>.......<<<<<<<<<<<<.

003180F.trna5 (39274-39346)	Length: 73 bp
Type: Lys	Anticodon: TTT at 34-36 (39307-39309)	Score: 78.9
         *    |    *    |    *    |    *    |    *    |    *    |    *    |  
Seq: GCCAGTTTAGCTCAGTCGGTAGAGCGCCAGCCTTTTAAGCTGGTGGtCAAGGGTTCAAGTCCCTTAGTCGGCG
Str: >>>.>>>..>>>>........<<<<.>>>>>.......<<<<<.....>>>>>.......<<<<<<<<.<<<.

003180F.trna6 (51565-51637)	Length: 73 bp
Type: Thr	Anticodon: AGT at 34-36 (51598-51600)	Score: 79.5
         *    |    *    |    *    |    *    |    *    |    *    |    *    |  
Seq: GCCTCTATGGCTCAGTTGGCAGAGCATTCGCTTAGTAAGCGAAAGGtCCGTGGTTCGAGCCCGCGTGGAGGCT
Str: >>>>>>>..>>>>........<<<<.>>>>>.......<<<<<.....>>>>>.......<<<<<<<<<<<<.

003180F.trna7 (53726-53797)	Length: 72 bp
Type: Thr	Anticodon: AGT at 34-36 (53759-53761)	Score: 67.5
         *    |    *    |    *    |    *    |    *    |    *    |    *    | 
Seq: GCCTCTATGGCTCAGTTGGCAGAGCATTCGCTTAGTAAGCGAAAGGtCCGTGGTTCGAGCCGCGTGGAGGCT
Str: >>>>>>>..>>>>........<<<<.>>>>>.......<<<<<.....>>>>>......<<<<<<<<<<<<.

003180F.trna8 (34488-34416)	Length: 73 bp
Type: Lys	Anticodon: CTT at 34-36 (34455-34453)	Score: 89.2
         *    |    *    |    *    |    *    |    *    |    *    |    *    |  
Seq: GCCCGGCTAGCTCAGTCGGTAGAGCGTCAGACTCTTAATCTGGTGGtCGTGGGTTCGAGCCCCACGTTGGGCG
Str: >>>>>>>..>>>>........<<<<.>>>>>.......<<<<<.....>>>>>.......<<<<<<<<<<<<.

003180F.trna9 (11708-11636)	Length: 73 bp
Type: Ala	Anticodon: TGC at 34-36 (11675-11673)	Score: 55.4
         *    |    *    |    *    |    *    |    *    |    *    |    *    |  
Seq: GGGGAACTAGCTCAAATGGAAGAGCGCTCGCTTTGCATGCGAGAGGcAACGGGATCGATACCCGTGTTCTCCA
Str: >>>>>>>..>>>>........<<<<.>>>>>.......<<<<<.....>>>>>.......<<<<<<<<<<<<.

003180F.trna10 (11575-11503)	Length: 73 bp
Type: Lys	Anticodon: TTT at 34-36 (11542-11540)	Score: 71.1
         *    |    *    |    *    |    *    |    *    |    *    |    *    |  
Seq: GCCAGTTTAGCTCAGTCGTTAGAGCGCCAGCCTTTTAAGCTGGTGGtCAAGGGTTCAAGTCCCTTAGTCGGCG
Str: >>>.>>>..>>>>........<<<<.>>>>>.......<<<<<.....>>>>>.......<<<<<<<<.<<<.

003180F.trna11 (2911-2839)	Length: 73 bp
Type: Lys	Anticodon: CTT at 34-36 (2878-2876)	Score: 69.0
         *    |    *    |    *    |    *    |    *    |    *    |    *    |  
Seq: ACCCGGCTAGCTCAGTCGGTAGAGCGTCAGACTCTTAATCTAGTGGtCGTGGGTTCGAGCCCCACGTTTGGCG
Str: .>>.>>>..>>>>........<<<<.>.>>>.......<<<.<.....>>>>>.......<<<<<<<<.<<..

003186F.trna1 (32172-32243)	Length: 72 bp
Type: Thr	Anticodon: CGT at 33-35 (32204-32206)	Score: 79.3
         *    |    *    |    *    |    *    |    *    |    *    |    *    | 
Seq: GGCTGCTTAGCATAGTGGTATTGCGTTTGATTCGTAATCAAAAGGtCGAGGGTTCAATCCCCTCAGTAGCCT
Str: >>>>>>>..>>>.........<<<.>>>>>.......<<<<<.....>>>>>.......<<<<<<<<<<<<.

003186F.trna2 (1933-1862)	Length: 72 bp
Type: Thr	Anticodon: CGT at 33-35 (1901-1899)	Score: 79.3
         *    |    *    |    *    |    *    |    *    |    *    |    *    | 
Seq: GGCTGCTTAGCATAGTGGTATTGCGTTTGATTCGTAATCAAAAGGtCGAGGGTTCAATCCCCTCAGTAGCCT
Str: >>>>>>>..>>>.........<<<.>>>>>.......<<<<<.....>>>>>.......<<<<<<<<<<<<.

003188F.trna1 (466-538)	Length: 73 bp
Type: Glu	Anticodon: TTC at 35-37 (500-502)	Score: 69.7
         *    |    *    |    *    |    *    |    *    |    *    |    *    |  
Seq: TCCACATTAGTCTAGCAGGTtAGGATATTCGGCTTTCACCCGAAAGaCCCGGGTTCGAGTCCCGGATGTGGAA
Str: >>>>>>>..>>>>.........<<<<.>>>>>.......<<<<<....>>>>>.......<<<<<<<<<<<<.

003188F.trna2 (18655-18727)	Length: 73 bp
Type: Glu	Anticodon: TTC at 35-37 (18689-18691)	Score: 69.7
         *    |    *    |    *    |    *    |    *    |    *    |    *    |  
Seq: TCCACATTAGTCTAGCAGGTtAGGATATTCGGCTTTCACCCGAAAGaCCCGGGTTCGAGTCCCGGATGTGGAA
Str: >>>>>>>..>>>>.........<<<<.>>>>>.......<<<<<....>>>>>.......<<<<<<<<<<<<.

003188F.trna3 (38834-38762)	Length: 73 bp
Type: Ala	Anticodon: AGC at 34-36 (38801-38799)	Score: 53.2
         *    |    *    |    *    |    *    |    *    |    *    |    *    |  
Seq: GGGGATCTAGCTCAAATGGTAGAGCGCTCGCTTAGCATGCGAGAGGcATTGGGATCGATACCCAAGTTCTCCA
Str: >>>>>.>..>>>>........<<<<.>>>>>.......<<<<<.....>>>>>.......<<<<<<.<<<<<.

003188F.trna4 (30005-29922)	Length: 84 bp
Type: Leu	Anticodon: CAA at 35-37 (29971-29969)	Score: 67.5
         *    |    *    |    *    |    *    |    *    |    *    |    *    |    *    |   
Seq: GCATGTGTGGCCGAGCGGTccAAGGCGCTAGACTCAAGTTCTAGTGGGAGAAATCCCGCGTGAGTTAAAATCTCACCGCATGCA
Str: >>>>>>>..>>>...........<<<.>>>>>.......<<<<<.>>>>....<<<<..>>>>>.......<<<<<<<<<<<<.

003189F.trna1 (32755-32826)	Length: 72 bp
Type: Ala	Anticodon: AGC at 33-35 (32787-32789)	Score: 40.4
         *    |    *    |    *    |    *    |    *    |    *    |    *    | 
Seq: GGGGATCTAGCTCAAATGGAGAGCGCTCGCTTAGCATGCGAGAGGcATTGGGATCGATACCCAAGTTCTCCA
Str: >>>>>.>..>>>>.......<<<<.>>>>>.......<<<<<.....>>>>>.......<<<<<<.<<<<<.

003189F.trna2 (41597-41680)	Length: 84 bp
Type: Leu	Anticodon: CAA at 35-37 (41631-41633)	Score: 67.5
         *    |    *    |    *    |    *    |    *    |    *    |    *    |    *    |   
Seq: GCATGTGTGGCCGAGCGGTccAAGGCGCTAGACTCAAGTTCTAGTGGGAGAAATCCCGCGTGAGTTAAAATCTCACCGCATGCA
Str: >>>>>>>..>>>...........<<<.>>>>>.......<<<<<.>>>>....<<<<..>>>>>.......<<<<<<<<<<<<.

003195F.trna1 (6157-6228)	Length: 72 bp
Type: Lys	Anticodon: CTT at 33-35 (6189-6191)	Score: 53.2
Possible pseudogene
         *    |    *    |    *    |    *    |    *    |    *    |    *    | 
Seq: GCCCGGCTAACTCAGTCGTAGAGCGTCAGACTCTTGATCTGAGGGtCGTGGGTTCGAGCCCCTCGTTGGCCG
Str: >.>>>>>...>>>.......<<<..>>>>>.......<<<<<.....>.>>>.......<<<.<<<<<<.<.

003195F.trna2 (24411-24484)	Length: 74 bp
Type: Lys	Anticodon: TTT at 34-36 (24444-24446)	Score: 22.9
Possible truncation, pseudogene
         *    |    *    |    *    |    *    |    *    |    *    |    *    |   
Seq: GCCGGTTTAGATCAGTCGGTAGAGCGCCAGCCTTTTAAGCTGGTGGtCAAGGGTTCAAGCagTTAATTAaaGTA
Str: >>.>>>>..>.>>........<<.<.>>>>>.......<<<<<.....>>............<<<<<<...<<.

003195F.trna3 (6338-6267)	Length: 72 bp
Type: Glu	Anticodon: CTC at 34-36 (6305-6303)	Score: 76.8
         *    |    *    |    *    |    *    |    *    |    *    |    *    | 
Seq: TCCGCATTAGTCTAGTGGTcAGGATATTCGGCTCTCACCCGAAAGaCCCGGGTTCAAGCCCCGGATGCGGAA
Str: >>>>>>>..>>>>........<<<<.>>>>>.......<<<<<....>>>>>.......<<<<<<<<<<<<.

003198F.trna1 (3430-3358)	Length: 73 bp
Type: Val	Anticodon: CAC at 34-36 (3397-3395)	Score: 73.7
         *    |    *    |    *    |    *    |    *    |    *    |    *    |  
Seq: GCAGACATGGTCTAGTGGCtATGACGACTGCTTCACACGCAGTAGGtCGCGGGTTCGATCCCCGCTGTCTGTA
Str: >>>>>>>..>>>..........<<<.>>>>>.......<<<<<.....>>>>>.......<<<<<<<<<<<<.

003205F.trna1 (17027-17098)	Length: 72 bp
Type: Lys	Anticodon: CTT at 33-35 (17059-17061)	Score: 63.9
         *    |    *    |    *    |    *    |    *    |    *    |    *    | 
Seq: GCCCGGCTAACTCAGTCGTAGAGCGTCAGACTCTTGATCTGAGGGtCGTGGGTTCGAGCCCCTCGTCGGGCG
Str: >>>>>>>...>>>.......<<<..>>>>>.......<<<<<.....>.>>>.......<<<.<<<<<<<<.

003205F.trna2 (17208-17137)	Length: 72 bp
Type: Glu	Anticodon: CTC at 34-36 (17175-17173)	Score: 76.8
         *    |    *    |    *    |    *    |    *    |    *    |    *    | 
Seq: TCCGCATTAGTCTAGTGGTcAGGATATTCGGCTCTCACCCGAAAGaCCCGGGTTCAAGCCCCGGATGCGGAA
Str: >>>>>>>..>>>>........<<<<.>>>>>.......<<<<<....>>>>>.......<<<<<<<<<<<<.

003208F.trna1 (5778-5849)	Length: 72 bp
Type: Glu	Anticodon: CTC at 34-36 (5811-5813)	Score: 76.8
         *    |    *    |    *    |    *    |    *    |    *    |    *    | 
Seq: TCCGCATTAGTCTAGTGGTtAGGATATTCGGCTCTCACCCGAAAGaCCCGGGTTCAAGCCCCGGATGCGGAA
Str: >>>>>>>..>>>>........<<<<.>>>>>.......<<<<<....>>>>>.......<<<<<<<<<<<<.

003208F.trna2 (19414-19486)	Length: 73 bp
Type: Lys	Anticodon: CTT at 34-36 (19447-19449)	Score: 89.2
         *    |    *    |    *    |    *    |    *    |    *    |    *    |  
Seq: GCCCGGCTAGCTCAGTCGGTAGAGCGTCAGACTCTTAATCTGGTGGtCGTGGGTTCGAGCCCCACGTTGGGCG
Str: >>>>>>>..>>>>........<<<<.>>>>>.......<<<<<.....>>>>>.......<<<<<<<<<<<<.

003208F.trna3 (45610-45682)	Length: 73 bp
Type: Ala	Anticodon: TGC at 34-36 (45643-45645)	Score: 55.4
         *    |    *    |    *    |    *    |    *    |    *    |    *    |  
Seq: GGGGAACTAGCTCAAATGGAAGAGCGCTCGCTTTGCATGCGAGAGGcAACGGGATCGATACCCGTGTTCTCCA
Str: >>>>>>>..>>>>........<<<<.>>>>>.......<<<<<.....>>>>>.......<<<<<<<<<<<<.

003208F.trna4 (45743-45815)	Length: 73 bp
Type: Lys	Anticodon: TTT at 34-36 (45776-45778)	Score: 71.1
         *    |    *    |    *    |    *    |    *    |    *    |    *    |  
Seq: GCCAGTTTAGCTCAGTCGTTAGAGCGCCAGCCTTTTAAGCTGGTGGtCAAGGGTTCAAGTCCCTTAGTCGGCG
Str: >>>.>>>..>>>>........<<<<.>>>>>.......<<<<<.....>>>>>.......<<<<<<<<.<<<.

003208F.trna5 (54405-54477)	Length: 73 bp
Type: Lys	Anticodon: CTT at 34-36 (54438-54440)	Score: 69.0
         *    |    *    |    *    |    *    |    *    |    *    |    *    |  
Seq: ACCCGGCTAGCTCAGTCGGTAGAGCGTCAGACTCTTAATCTAGTGGtCGTGGGTTCGAGCCCCACGTTTGGCG
Str: .>>.>>>..>>>>........<<<<.>.>>>.......<<<.<.....>>>>>.......<<<<<<<<.<<..

003208F.trna6 (54587-54516)	Length: 72 bp
Type: Glu	Anticodon: CTC at 34-36 (54554-54552)	Score: 76.8
         *    |    *    |    *    |    *    |    *    |    *    |    *    | 
Seq: TCCGCATTAGTCTAGTGGTtAGGATATTCGGCTCTCACCCGAAAGaCCCGGGTTCAAGCCCCGGATGCGGAA
Str: >>>>>>>..>>>>........<<<<.>>>>>.......<<<<<....>>>>>.......<<<<<<<<<<<<.

003208F.trna7 (37499-37427)	Length: 73 bp
Type: Ala	Anticodon: TGC at 34-36 (37466-37464)	Score: 55.4
         *    |    *    |    *    |    *    |    *    |    *    |    *    |  
Seq: GGGGAACTAGCTCAAATGGAAGAGCGCTCGCTTTGCATGCGAGAGGcAACGGGATCGATACCCGTGTTCTCCA
Str: >>>>>>>..>>>>........<<<<.>>>>>.......<<<<<.....>>>>>.......<<<<<<<<<<<<.

003208F.trna8 (37366-37294)	Length: 73 bp
Type: Lys	Anticodon: TTT at 34-36 (37333-37331)	Score: 78.9
         *    |    *    |    *    |    *    |    *    |    *    |    *    |  
Seq: GCCAGTTTAGCTCAGTCGGTAGAGCGCCAGCCTTTTAAGCTGGTGGtCAAGGGTTCAAGTCCCTTAGTCGGCG
Str: >>>.>>>..>>>>........<<<<.>>>>>.......<<<<<.....>>>>>.......<<<<<<<<.<<<.

003208F.trna9 (14761-14689)	Length: 73 bp
Type: Ala	Anticodon: TGC at 34-36 (14728-14726)	Score: 55.4
         *    |    *    |    *    |    *    |    *    |    *    |    *    |  
Seq: GGGGAACTAGCTCAAATGGAAGAGCGCTCGCTTTGCATGCGAGAGGcAACGGGATCGATACCCGTGTTCTCCA
Str: >>>>>>>..>>>>........<<<<.>>>>>.......<<<<<.....>>>>>.......<<<<<<<<<<<<.

003208F.trna10 (14628-14556)	Length: 73 bp
Type: Lys	Anticodon: TTT at 34-36 (14595-14593)	Score: 78.9
         *    |    *    |    *    |    *    |    *    |    *    |    *    |  
Seq: GCCAGTTTAGCTCAGTCGGTAGAGCGCCAGCCTTTTAAGCTGGTGGtCAAGGGTTCAAGTCCCTTAGTCGGCG
Str: >>>.>>>..>>>>........<<<<.>>>>>.......<<<<<.....>>>>>.......<<<<<<<<.<<<.

003208F.trna11 (5960-5888)	Length: 73 bp
Type: Lys	Anticodon: CTT at 34-36 (5927-5925)	Score: 69.0
         *    |    *    |    *    |    *    |    *    |    *    |    *    |  
Seq: ACCCGGCTAGCTCAGTCGGTAGAGCGTCAGACTCTTAATCTAGTGGtCGTGGGTTCGAGCCCCACGTTTGGCG
Str: .>>.>>>..>>>>........<<<<.>.>>>.......<<<.<.....>>>>>.......<<<<<<<<.<<..

003208F.trna12 (458-386)	Length: 73 bp
Type: Thr	Anticodon: AGT at 34-36 (425-423)	Score: 79.5
         *    |    *    |    *    |    *    |    *    |    *    |    *    |  
Seq: GCCTCTATGGCTCAGTTGGCAGAGCATTCGCTTAGTAAGCGAAAGGtCCGTGGTTCGAGCCCGCGTGGAGGCT
Str: >>>>>>>..>>>>........<<<<.>>>>>.......<<<<<.....>>>>>.......<<<<<<<<<<<<.

003212R.trna1 (5778-5849)	Length: 72 bp
Type: Glu	Anticodon: CTC at 34-36 (5811-5813)	Score: 76.8
         *    |    *    |    *    |    *    |    *    |    *    |    *    | 
Seq: TCCGCATTAGTCTAGTGGTtAGGATATTCGGCTCTCACCCGAAAGaCCCGGGTTCAAGCCCCGGATGCGGAA
Str: >>>>>>>..>>>>........<<<<.>>>>>.......<<<<<....>>>>>.......<<<<<<<<<<<<.

003212R.trna2 (19411-19483)	Length: 73 bp
Type: Lys	Anticodon: CTT at 34-36 (19444-19446)	Score: 89.2
         *    |    *    |    *    |    *    |    *    |    *    |    *    |  
Seq: GCCCGGCTAGCTCAGTCGGTAGAGCGTCAGACTCTTAATCTGGTGGtCGTGGGTTCGAGCCCCACGTTGGGCG
Str: >>>>>>>..>>>>........<<<<.>>>>>.......<<<<<.....>>>>>.......<<<<<<<<<<<<.

003212R.trna3 (45792-45864)	Length: 73 bp
Type: Ala	Anticodon: TGC at 34-36 (45825-45827)	Score: 55.4
         *    |    *    |    *    |    *    |    *    |    *    |    *    |  
Seq: GGGGAACTAGCTCAAATGGAAGAGCGCTCGCTTTGCATGCGAGAGGcAACGGGATCGATACCCGTGTTCTCCA
Str: >>>>>>>..>>>>........<<<<.>>>>>.......<<<<<.....>>>>>.......<<<<<<<<<<<<.

003212R.trna4 (45925-45995)	Length: 71 bp
Type: Lys	Anticodon: TTT at 33-35 (45957-45959)	Score: 52.5
         *    |    *    |    *    |    *    |    *    |    *    |    *    |
Seq: GCCAgTTAGCTCAGTCGGTAGAGCGCCAGCCTTTTAAGCTGGTGGtCAAGGTTCAAGTcCCTTAGTCGGCG
Str: >>>..>..>>>>........<<<<.>>>>>.......<<<<<.....>>>>........<<<<<...<<<.

003212R.trna5 (46768-46841)	Length: 74 bp
Type: Thr	Anticodon: AGT at 34-36 (46801-46803)	Score: 72.7
         *    |    *    |    *    |    *    |    *    |    *    |    *    |   
Seq: GCCTCTATGGCTCAGTTGGCAGAGCATTCGCTTAGTAAGCGAAAGGtCCGTGGTTCGAGCCCGCGTGGAGGgCT
Str: >>>>>>>..>>>>........<<<<.>>>>>.......<<<<<.....>>>>>.......<<<<<<<<<<<.<.

003212R.trna6 (35646-35574)	Length: 73 bp
Type: Ala	Anticodon: TGC at 34-36 (35613-35611)	Score: 55.4
         *    |    *    |    *    |    *    |    *    |    *    |    *    |  
Seq: GGGGAACTAGCTCAAATGGAAGAGCGCTCGCTTTGCATGCGAGAGGcAACGGGATCGATACCCGTGTTCTCCA
Str: >>>>>>>..>>>>........<<<<.>>>>>.......<<<<<.....>>>>>.......<<<<<<<<<<<<.

003212R.trna7 (35513-35441)	Length: 73 bp
Type: Lys	Anticodon: TTT at 34-36 (35480-35478)	Score: 78.9
         *    |    *    |    *    |    *    |    *    |    *    |    *    |  
Seq: GCCAGTTTAGCTCAGTCGGTAGAGCGCCAGCCTTTTAAGCTGGTGGtCAAGGGTTCAAGTCCCTTAGTCGGCG
Str: >>>.>>>..>>>>........<<<<.>>>>>.......<<<<<.....>>>>>.......<<<<<<<<.<<<.

003212R.trna8 (14758-14686)	Length: 73 bp
Type: Ala	Anticodon: TGC at 34-36 (14725-14723)	Score: 55.4
         *    |    *    |    *    |    *    |    *    |    *    |    *    |  
Seq: GGGGAACTAGCTCAAATGGAAGAGCGCTCGCTTTGCATGCGAGAGGcAACGGGATCGATACCCGTGTTCTCCA
Str: >>>>>>>..>>>>........<<<<.>>>>>.......<<<<<.....>>>>>.......<<<<<<<<<<<<.

003212R.trna9 (14625-14554)	Length: 72 bp
Type: Lys	Anticodon: TTT at 34-36 (14592-14590)	Score: 66.9
         *    |    *    |    *    |    *    |    *    |    *    |    *    | 
Seq: GCCAGTTTAGCTCAGTCGGTAGAGCGCCAGCCTTTTAAGCTGGTGGTAAAGGTTCAAGTCCCTTAGTCGGCG
Str: >>>.>>>..>>>>........<<<<.>>>>>.......<<<<<....>>.>>.......<<.<<<<<.<<<.

003212R.trna10 (5960-5888)	Length: 73 bp
Type: Lys	Anticodon: CTT at 34-36 (5927-5925)	Score: 69.0
         *    |    *    |    *    |    *    |    *    |    *    |    *    |  
Seq: ACCCGGCTAGCTCAGTCGGTAGAGCGTCAGACTCTTAATCTAGTGGtCGTGGGTTCGAGCCCCACGTTTGGCG
Str: .>>.>>>..>>>>........<<<<.>.>>>.......<<<.<.....>>>>>.......<<<<<<<<.<<..

003212R.trna11 (458-386)	Length: 73 bp
Type: Thr	Anticodon: AGT at 34-36 (425-423)	Score: 79.5
         *    |    *    |    *    |    *    |    *    |    *    |    *    |  
Seq: GCCTCTATGGCTCAGTTGGCAGAGCATTCGCTTAGTAAGCGAAAGGtCCGTGGTTCGAGCCCGCGTGGAGGCT
Str: >>>>>>>..>>>>........<<<<.>>>>>.......<<<<<.....>>>>>.......<<<<<<<<<<<<.

003226F.trna1 (18314-18402)	Length: 89 bp
Type: Tyr	Anticodon: GTA at 34-36 (18347-18349)	Score: 34.8
Possible intron: 38-48 (18351-18361)
         *    |    *    |    *    |    *    |    *    |    *    |    *    |    *    |    *   
Seq: AAGGCAATAGCTCAGCTGGAAGAGCATAAGACTGTAGaattagtggaaATCTGAGGGaCCTCGATTCAATCCCGAGTTGCCagattTTA
Str: >>>>>>>..>>>>........<<<<.>.>>>..................<<<.<.....>>>>.........<<<<<<<<<.....<<.

003226F.trna2 (29455-29534)	Length: 80 bp
Type: Leu	Anticodon: TAG at 35-37 (29489-29491)	Score: 73.0
         *    |    *    |    *    |    *    |    *    |    *    |    *    |    *    
Seq: GACAGTGTGGCCGAGTGGTctAAGGCGCTAGCTTTAGGCGCTAGTCTTTCGGGgCGTGGGTTCAAATCCCACCACTGTCA
Str: >>>>>>>..>>>...........<<<.>>>>>.......<<<<<.>>...<<...>>>>>.......<<<<<<<<<<<<.

003226F.trna3 (29869-29789)	Length: 81 bp
Type: Ser	Anticodon: AGA at 34-36 (29836-29834)	Score: 81.9
         *    |    *    |    *    |    *    |    *    |    *    |    *    |    *    |
Seq: GACACTATGGCCGAGTGGTtAAGGCGACAGACTAGAAATCTGTTGGGTTCTCCCGCGCAGGTTCAAATCCTGCTGGTGTCG
Str: >>>>>>>..>>>..........<<<.>>>>>.......<<<<<..>>.....<<..>>>>>.......<<<<<<<<<<<<.

003226F.trna4 (19356-19287)	Length: 70 bp
Type: Gln	Anticodon: CTG at 33-35 (19324-19322)	Score: 23.3
Possible pseudogene
         *    |    *    |    *    |    *    |    *    |    *    |    *    
Seq: GGTCCTATGGTGTAATGATAGCATTTTGGACTCTGAATCCAACAaTCCGAGTTCGAATCTCATAGAACAA
Str: .>>.>>>..>>>>.......<<<<.>>>>>.......<<<<<......>>>.......<<<.<<<.<<..

003229F.trna1 (25557-25628)	Length: 72 bp
Type: Glu	Anticodon: CTC at 34-36 (25590-25592)	Score: 67.1
         *    |    *    |    *    |    *    |    *    |    *    |    *    | 
Seq: TCCGCATTAGTCTAGTGGTtAGGATATTCGGCTCTCACCAGAAAGaCCCGGGTTCAAGCCCCGGATGCGGAA
Str: >>>>>>>..>>>>........<<<<.>>>.>.......<.<<<....>>>>>.......<<<<<<<<<<<<.

003242F.trna1 (15983-16054)	Length: 72 bp
Type: Sup	Anticodon: TTA at 34-36 (16016-16018)	Score: 59.6
         *    |    *    |    *    |    *    |    *    |    *    |    *    | 
Seq: AGCCTCATGGTGTAACGGTtAGCACTTTGGACTTTAAATCCAGCAaTCCGAGTTCGATTCTCGGTGAGGCAA
Str: .>>>>>>..>>>>........<<<<.>>>>>.......<<<<<....>>>>>.......<<<<<<<<<<<..

003244F.trna1 (1365-1293)	Length: 73 bp
Type: Glu	Anticodon: TTC at 35-37 (1331-1329)	Score: 74.7
         *    |    *    |    *    |    *    |    *    |    *    |    *    |  
Seq: TCCACATTAGTCTAGCTGGTtAGGATATTCGGCTTTCACCCGAAAGaCCCGGGTTCGAGTCCCGGATGTGGAA
Str: >>>>>>>..>>>>.........<<<<.>>>>>.......<<<<<....>>>>>.......<<<<<<<<<<<<.

003255F.trna1 (16527-16600)	Length: 74 bp
Type: Ile	Anticodon: AAT at 35-37 (16561-16563)	Score: 79.7
         *    |    *    |    *    |    *    |    *    |    *    |    *    |   
Seq: GGTCGCATAGCTCAGCTGGTtAGAGCGCTGTGCTAATAACGCAGAGGtCGTGAGTTCGAGACTCACTGTGACCA
Str: >>>>>>>..>>>>.........<<<<.>>>>>.......<<<<<.....>>>>>.......<<<<<<<<<<<<.

003255F.trna2 (38893-38974)	Length: 82 bp
Type: Ser	Anticodon: GCT at 34-36 (38926-38928)	Score: 77.0
         *    |    *    |    *    |    *    |    *    |    *    |    *    |    *    | 
Seq: GACACTTTGGCCGAGTGGTtAAGGCGATGGCCTGCTAAGCCATTGGGAATTTCCCGCGTGAGTTCAAACCTCACAGGTGTCG
Str: >>>>>>>..>>>..........<<<.>>>>>.......<<<<<.>>>>...<<<<..>>>>>.......<<<<<<<<<<<<.

003255F.trna3 (10434-10361)	Length: 74 bp
Type: Ile	Anticodon: AAT at 35-37 (10400-10398)	Score: 79.7
         *    |    *    |    *    |    *    |    *    |    *    |    *    |   
Seq: GGTCGCATAGCTCAGCTGGTtAGAGCGCTGTGCTAATAACGCAGAGGtCGTGAGTTCGAGACTCACTGTGACCA
Str: >>>>>>>..>>>>.........<<<<.>>>>>.......<<<<<.....>>>>>.......<<<<<<<<<<<<.

003258F.trna1 (20417-20489)	Length: 73 bp
Type: Arg	Anticodon: TCT at 34-36 (20450-20452)	Score: 60.0
         *    |    *    |    *    |    *    |    *    |    *    |    *    |  
Seq: AGCCTTGTGGCGCAACGGTtAGCGTATCAGCCTTCTAAACTGAGGGtTGTGGGTTCGAATCCCACCAAGACTG
Str: >>.>>>>..>>>>........<<<<.>>>>.........<<<<.....>>>>>.......<<<<<<<<<.<<.

003262F.trna1 (780-852)	Length: 73 bp
Type: Val	Anticodon: GAC at 34-36 (813-815)	Score: 65.7
         *    |    *    |    *    |    *    |    *    |    *    |    *    |  
Seq: GCAGACATGGTCTAGTGGCtATGACGACTGCTCGACACGCAGTAGGtCGTGGGTTCGATCCCCGCTGTCTGTA
Str: >>>>>>>..>>>..........<<<.>>>>>.......<<<<<.....>>>>>.......<<<<<<<<<<<<.

003262F.trna2 (8641-8714)	Length: 74 bp
Type: Ile	Anticodon: AAT at 35-37 (8675-8677)	Score: 79.7
         *    |    *    |    *    |    *    |    *    |    *    |    *    |   
Seq: GGTCGCATAGCTCAGCTGGTtAGAGCGCTGTGCTAATAACGCAGAGGtCGTGAGTTCGAGACTCACTGTGACCA
Str: >>>>>>>..>>>>.........<<<<.>>>>>.......<<<<<.....>>>>>.......<<<<<<<<<<<<.

003262F.trna3 (30698-30771)	Length: 74 bp
Type: Ile	Anticodon: AAT at 35-37 (30732-30734)	Score: 79.7
         *    |    *    |    *    |    *    |    *    |    *    |    *    |   
Seq: GGTCGCATAGCTCAGCTGGTtAGAGCGCTGTGCTAATAACGCAGAGGtCGTGAGTTCGAGACTCACTGTGACCA
Str: >>>>>>>..>>>>.........<<<<.>>>>>.......<<<<<.....>>>>>.......<<<<<<<<<<<<.

003262F.trna4 (21232-21159)	Length: 74 bp
Type: Ile	Anticodon: AAT at 35-37 (21198-21196)	Score: 79.7
         *    |    *    |    *    |    *    |    *    |    *    |    *    |   
Seq: GGTCGCATAGCTCAGCTGGTtAGAGCGCTGTGCTAATAACGCAGAGGtCGTGAGTTCGAGACTCACTGTGACCA
Str: >>>>>>>..>>>>.........<<<<.>>>>>.......<<<<<.....>>>>>.......<<<<<<<<<<<<.

003262F.trna5 (9369-9296)	Length: 74 bp
Type: Ile	Anticodon: AAT at 35-37 (9335-9333)	Score: 79.7
         *    |    *    |    *    |    *    |    *    |    *    |    *    |   
Seq: GGTCGCATAGCTCAGCTGGTtAGAGCGCTGTGCTAATAACGCAGAGGtCGTGAGTTCGAGACTCACTGTGACCA
Str: >>>>>>>..>>>>.........<<<<.>>>>>.......<<<<<.....>>>>>.......<<<<<<<<<<<<.

003262F.trna6 (8137-8065)	Length: 73 bp
Type: Val	Anticodon: GAC at 34-36 (8104-8102)	Score: 65.7
         *    |    *    |    *    |    *    |    *    |    *    |    *    |  
Seq: GCAGACATGGTCTAGTGGCtATGACGACTGCTCGACACGCAGTAGGtCGTGGGTTCGATCCCCGCTGTCTGTA
Str: >>>>>>>..>>>..........<<<.>>>>>.......<<<<<.....>>>>>.......<<<<<<<<<<<<.

003269F.trna1 (39251-39317)	Length: 67 bp
Type: Undet	Anticodon: NNN at 0-0 (0-0)	Score: 40.9
         *    |    *    |    *    |    *    |    *    |    *    |    * 
Seq: GACAGTGTGGCCGAGTGATctAAGGCGCTAGTCTTTcGGGgTGTGGGTTCAAATCCCACCGCTGTCA
Str: >>>>>>>..>>>...........<<<.....>>....<<...>>>>>.......<<<<<<<<<<<<.

003273F.trna1 (38836-38902)	Length: 67 bp
Type: Undet	Anticodon: NNN at 0-0 (0-0)	Score: 35.2
         *    |    *    |    *    |    *    |    *    |    *    |    * 
Seq: GACAGTGTGACCGAGTGGTctAAGGCGCTAGTCTTTcGGGgCGTGGGTTAAAATCCCACCGCTGTCA
Str: >>>>>>>...>>...........<<......>>....<<...>>>>>.......<<<<<<<<<<<<.

003276F.trna1 (50047-49976)	Length: 72 bp
Type: Gly	Anticodon: TCC at 34-36 (50014-50012)	Score: 76.4
         *    |    *    |    *    |    *    |    *    |    *    |    *    | 
Seq: GCGCTATTAGTCTAGTGGTtAGGATAACTGCCTTCCAAGCAGTTGaCCCGGGTTCGAGTCCCGGATAGCGCA
Str: >>>>>>>..>>>>........<<<<.>>>>>.......<<<<<....>>>>>.......<<<<<<<<<<<<.

003280F.trna1 (22050-22121)	Length: 72 bp
Type: Sup	Anticodon: TTA at 34-36 (22083-22085)	Score: 66.1
         *    |    *    |    *    |    *    |    *    |    *    |    *    | 
Seq: TGCCTCATGGTGTAACGGTtAGCACTTTGGACTTTAAATCCAGCAaTCCGAGTTCGATTCTCGGTGAGGCAA
Str: >>>>>>>..>>>>........<<<<.>>>>>.......<<<<<....>>>>>.......<<<<<<<<<<<<.

003280F.trna2 (50359-50430)	Length: 72 bp
Type: Sup	Anticodon: TTA at 34-36 (50392-50394)	Score: 66.1
         *    |    *    |    *    |    *    |    *    |    *    |    *    | 
Seq: TGCCTCATGGTGTAACGGTtAGCACTTTGGACTTTAAATCCAGCAaTCCGAGTTCGATTCTCGGTGAGGCAA
Str: >>>>>>>..>>>>........<<<<.>>>>>.......<<<<<....>>>>>.......<<<<<<<<<<<<.

003283F.trna1 (5277-5349)	Length: 73 bp
Type: Lys	Anticodon: CTT at 34-36 (5310-5312)	Score: 71.5
         *    |    *    |    *    |    *    |    *    |    *    |    *    |  
Seq: ACCCGGCTAGCTCAGTCGGAAGAGCGTCAGACTCTTAATCTGGTGGtCGTGAGTTCGAGCCCCACGTTGGGCG
Str: .>>>>>>..>>>>........<<<<.>>>>>.......<<<<<.....>>>.>.......<.<<<<<<<<<..

003283F.trna2 (9479-9550)	Length: 72 bp
Type: Glu	Anticodon: CTC at 34-36 (9512-9514)	Score: 76.8
         *    |    *    |    *    |    *    |    *    |    *    |    *    | 
Seq: TCCGCATTAGTCTAGTGGTtAGGATATTCGGCTCTCACCCGAAAGaCCCGGGTTCAAGCCCCGGATGCGGAA
Str: >>>>>>>..>>>>........<<<<.>>>>>.......<<<<<....>>>>>.......<<<<<<<<<<<<.

003283F.trna3 (32870-32940)	Length: 71 bp
Type: Glu	Anticodon: CTC at 34-36 (32903-32905)	Score: 44.8
         *    |    *    |    *    |    *    |    *    |    *    |    *    |
Seq: TCCGCATTAGTCTAGTGGTtAAGAATTTCGGCTCTCACCCGAAAGaCCCAGTTCAAGCCCCGGATGCGGAA
Str: >>>>>>>...>>>........<<<..>>>>>.......<<<<<....>>.>.......<..<<<<<<<<<.

003283F.trna4 (45812-45729)	Length: 84 bp
Type: Leu	Anticodon: CAA at 35-37 (45778-45776)	Score: 73.3
         *    |    *    |    *    |    *    |    *    |    *    |    *    |    *    |   
Seq: GCATGTGTGGCCGAGCGGTccAAGGCGCTAGACTCAAGTTCTAGTGGGAGAAATCCCGCGTGAGTTCAAATCTCACCGCATGCA
Str: >>>>>>>..>>>...........<<<.>>>>>.......<<<<<.>>>>....<<<<..>>>>>.......<<<<<<<<<<<<.

003283F.trna5 (33042-32980)	Length: 63 bp
Type: Lys	Anticodon: CTT at 34-36 (33009-33007)	Score: 46.2
         *    |    *    |    *    |    *    |    *    |    *    |  
Seq: GCCCGGCTAGCTCAGTCGGTAGAGCGTCAGACTCTTAATCTGGTTCGAGCCCCACGTTGGGCG
Str: >>>>>>>..>>>>........<<<<.>>>>>.......<<<<<............<<<<<<<.

003283F.trna6 (19120-19048)	Length: 73 bp
Type: Thr	Anticodon: AGT at 34-36 (19087-19085)	Score: 79.5
         *    |    *    |    *    |    *    |    *    |    *    |    *    |  
Seq: GCCTCTATGGCTCAGTTGGCAGAGCATTCGCTTAGTAAGCGAAAGGtCCGTGGTTCGAGCCCGCGTGGAGGCT
Str: >>>>>>>..>>>>........<<<<.>>>>>.......<<<<<.....>>>>>.......<<<<<<<<<<<<.

003283F.trna7 (9662-9590)	Length: 73 bp
Type: Lys	Anticodon: CTT at 34-36 (9629-9627)	Score: 89.2
         *    |    *    |    *    |    *    |    *    |    *    |    *    |  
Seq: GCCCGGCTAGCTCAGTCGGTAGAGCGTCAGACTCTTAATCTGGTGGtCGTGGGTTCGAGCCCCACGTTGGGCG
Str: >>>>>>>..>>>>........<<<<.>>>>>.......<<<<<.....>>>>>.......<<<<<<<<<<<<.

003290F.trna1 (40126-40054)	Length: 73 bp
Type: Thr	Anticodon: AGT at 34-36 (40093-40091)	Score: 79.5
         *    |    *    |    *    |    *    |    *    |    *    |    *    |  
Seq: GCCTCTATGGCTCAGTTGGCAGAGCATTCGCTTAGTAAGCGAAAGGtCCGTGGTTCGAGCCCGCGTGGAGGCT
Str: >>>>>>>..>>>>........<<<<.>>>>>.......<<<<<.....>>>>>.......<<<<<<<<<<<<.

003290F.trna2 (25001-24928)	Length: 74 bp
Type: Asn	Anticodon: GTT at 35-37 (24967-24965)	Score: 69.6
         *    |    *    |    *    |    *    |    *    |    *    |    *    |   
Seq: ACCTCCGTAGCTCAATAGGTtAGAGCGTTTGGCTGTTAACCAAAAGGtCGGTGGTTCAAGTCCACCCGGTGGCG
Str: .>>.>>>..>>>>.........<<<<.>>>>>.......<<<<<.....>>>>>.......<<<<<<<<.<<..

003290F.trna3 (3984-3911)	Length: 74 bp
Type: Asn	Anticodon: GTT at 35-37 (3950-3948)	Score: 69.6
         *    |    *    |    *    |    *    |    *    |    *    |    *    |   
Seq: ACCTCCGTAGCTCAATAGGTtAGAGCGTTTGGCTGTTAACCAAAAGGtCGGTGGTTCAAGTCCACCCGGTGGCG
Str: .>>.>>>..>>>>.........<<<<.>>>>>.......<<<<<.....>>>>>.......<<<<<<<<.<<..

003296F.trna1 (37029-36957)	Length: 73 bp
Type: Ala	Anticodon: TGC at 34-36 (36996-36994)	Score: 38.0
         *    |    *    |    *    |    *    |    *    |    *    |    *    |  
Seq: GGGGAACTAGCTCAAATGCAAGACCGCTCGCTTTGCATGCGAGAGGcAACGGGATCGATACCCGTGTTCTCCA
Str: >>>>>>>..>.>>........<<.<.>>>>>.......<<<<<.....>>>>>.......<<<<<<<<<<<<.

003296F.trna2 (36895-36831)	Length: 65 bp
Type: Lys	Anticodon: TTT at 29-31 (36867-36865)	Score: 42.7
         *    |    *    |    *    |    *    |    *    |    *    |    
Seq: GCCAGCTCAGTCGGTAGAGCGCCAGCCTTTTAAGCTGGTGGtAAAGGGTTGAAGTCCCTTAGGCG
Str: >>>.>>>>........<<<<.>>>>>.......<<<<<.....>>>>>.......<<<<<.<<<.

003305F.trna1 (27242-27176)	Length: 67 bp
Type: Undet	Anticodon: NNN at 0-0 (0-0)	Score: 35.2
         *    |    *    |    *    |    *    |    *    |    *    |    * 
Seq: GACAGTGTGACCGAGTGGTctAAGGCGCTAGTCTTTcGGGgCGTGGGTTAAAATCCCACCGCTGTCA
Str: >>>>>>>...>>...........<<......>>....<<...>>>>>.......<<<<<<<<<<<<.

003312F.trna1 (51632-51552)	Length: 81 bp
Type: Ser	Anticodon: TGA at 34-36 (51599-51597)	Score: 66.0
         *    |    *    |    *    |    *    |    *    |    *    |    *    |    *    |
Seq: GACACTATGGCCGAGTGGTtAAGGCGACAGACTTGAAATCTGTTGGGTTCTCCCGCGCAGGTTAAAATCCTGCTGGTGTGG
Str: .>>>>>>..>>>..........<<<.>>>>>.......<<<<<..>>.....<<..>>>>>.......<<<<<<<<<<<..

003314F.trna1 (6357-6285)	Length: 73 bp
Type: Glu	Anticodon: TTC at 35-37 (6323-6321)	Score: 74.7
         *    |    *    |    *    |    *    |    *    |    *    |    *    |  
Seq: TCCACATTAGTCTAGCTGGTtAGGATATTCGGCTTTCACCCGAAAGaCCCGGGTTCGAGTCCCGGATGTGGAA
Str: >>>>>>>..>>>>.........<<<<.>>>>>.......<<<<<....>>>>>.......<<<<<<<<<<<<.

003324F.trna1 (16208-16289)	Length: 82 bp
Type: Ser	Anticodon: GCT at 34-36 (16241-16243)	Score: 77.0
         *    |    *    |    *    |    *    |    *    |    *    |    *    |    *    | 
Seq: GACACTTTGGCCGAGTGGTtAAGGCGATGGCCTGCTAAGCCATTGGGAATTTCCCGCGTGAGTTCAAACCTCACAGGTGTCG
Str: >>>>>>>..>>>..........<<<.>>>>>.......<<<<<.>>>>...<<<<..>>>>>.......<<<<<<<<<<<<.

003324F.trna2 (26115-26032)	Length: 84 bp
Type: Tyr	Anticodon: GTA at 34-36 (26082-26080)	Score: 67.1
Possible intron: 38-48 (26078-26068)
         *    |    *    |    *    |    *    |    *    |    *    |    *    |    *    |   
Seq: CCGGCAATAGCTCAGCTGGAAGAGCATGAGACTGTAGaatctgtggaaATCTCAGGGtCCTCGGTTCAATCCCGAGTTGCCGGA
Str: >>>>>>>..>>>>........<<<<.>>>>>..................<<<<<.....>>>>>.......<<<<<<<<<<<<.

003325F.trna1 (10247-10319)	Length: 73 bp
Type: Glu	Anticodon: TTC at 35-37 (10281-10283)	Score: 69.7
         *    |    *    |    *    |    *    |    *    |    *    |    *    |  
Seq: TCCACATTAGTCTAGCAGGTtAGGATATTCGGCTTTCACCCGAAAGaCCCGGGTTCGAGTCCCGGATGTGGAA
Str: >>>>>>>..>>>>.........<<<<.>>>>>.......<<<<<....>>>>>.......<<<<<<<<<<<<.

003325F.trna2 (42450-42522)	Length: 73 bp
Type: Glu	Anticodon: TTC at 35-37 (42484-42486)	Score: 69.7
         *    |    *    |    *    |    *    |    *    |    *    |    *    |  
Seq: TCCACATTAGTCTAGCAGGTtAGGATATTCGGCTTTCACCCGAAAGaCCCGGGTTCGAGTCCCGGATGTGGAA
Str: >>>>>>>..>>>>.........<<<<.>>>>>.......<<<<<....>>>>>.......<<<<<<<<<<<<.

003326F.trna1 (466-538)	Length: 73 bp
Type: Glu	Anticodon: TTC at 35-37 (500-502)	Score: 69.7
         *    |    *    |    *    |    *    |    *    |    *    |    *    |  
Seq: TCCACATTAGTCTAGCAGGTtAGGATATTCGGCTTTCACCCGAAAGaCCCGGGTTCGAGTCCCGGATGTGGAA
Str: >>>>>>>..>>>>.........<<<<.>>>>>.......<<<<<....>>>>>.......<<<<<<<<<<<<.

003326F.trna2 (18605-18677)	Length: 73 bp
Type: Glu	Anticodon: TTC at 35-37 (18639-18641)	Score: 69.7
         *    |    *    |    *    |    *    |    *    |    *    |    *    |  
Seq: TCCACATTAGTCTAGCAGGTtAGGATATTCGGCTTTCACCCGAAAGaCCCGGGTTCGAGTCCCGGATGTGGAA
Str: >>>>>>>..>>>>.........<<<<.>>>>>.......<<<<<....>>>>>.......<<<<<<<<<<<<.

003326F.trna3 (40689-40616)	Length: 74 bp
Type: Ala	Anticodon: AGC at 35-37 (40655-40653)	Score: 38.1
         *    |    *    |    *    |    *    |    *    |    *    |    *    |   
Seq: GGGGATCTAGCTCAAATaGGTAGAGCGCTCGCTTAGCATGCGAGAGGcATTGGGATCGATACCCAAGTTCTCAT
Str: .>>>>.>..>>>>.........<<<<.>>>>>.......<<<<<.....>>>>>.......<<<<<<.<<<<..

003326F.trna4 (29975-29892)	Length: 84 bp
Type: Leu	Anticodon: CAA at 35-37 (29941-29939)	Score: 73.3
         *    |    *    |    *    |    *    |    *    |    *    |    *    |    *    |   
Seq: GCATGTGTGGCCGAGCGGTccAAGGCGCTAGACTCAAGTTCTAGTGGGAGAAATCCCGCGTGAGTTCAAATCTCACCGCATGCA
Str: >>>>>>>..>>>...........<<<.>>>>>.......<<<<<.>>>>....<<<<..>>>>>.......<<<<<<<<<<<<.

003335F.trna1 (15145-15216)	Length: 72 bp
Type: Thr	Anticodon: CGT at 33-35 (15177-15179)	Score: 79.3
         *    |    *    |    *    |    *    |    *    |    *    |    *    | 
Seq: GGCTGCTTAGCATAGTGGTATTGCGTTTGATTCGTAATCAAAAGGtCGAGGGTTCAATCCCCTCAGTAGCCT
Str: >>>>>>>..>>>.........<<<.>>>>>.......<<<<<.....>>>>>.......<<<<<<<<<<<<.

003335F.trna2 (42356-42285)	Length: 72 bp
Type: Thr	Anticodon: CGT at 33-35 (42324-42322)	Score: 79.3
         *    |    *    |    *    |    *    |    *    |    *    |    *    | 
Seq: GGCTGCTTAGCATAGTGGTATTGCGTTTGATTCGTAATCAAAAGGtCGAGGGTTCAATCCCCTCAGTAGCCT
Str: >>>>>>>..>>>.........<<<.>>>>>.......<<<<<.....>>>>>.......<<<<<<<<<<<<.

003344F.trna1 (41483-41555)	Length: 73 bp
Type: Thr	Anticodon: AGT at 34-36 (41516-41518)	Score: 79.5
         *    |    *    |    *    |    *    |    *    |    *    |    *    |  
Seq: GCCTCTATGGCTCAGTTGGCAGAGCATTCGCTTAGTAAGCGAAAGGtCCGTGGTTCGAGCCCGCGTGGAGGCT
Str: >>>>>>>..>>>>........<<<<.>>>>>.......<<<<<.....>>>>>.......<<<<<<<<<<<<.

003372F.trna1 (14946-15018)	Length: 73 bp
Type: Thr	Anticodon: AGT at 34-36 (14979-14981)	Score: 79.5
         *    |    *    |    *    |    *    |    *    |    *    |    *    |  
Seq: GCCTCTATGGCTCAGTTGGCAGAGCATTCGCTTAGTAAGCGAAAGGtCCGTGGTTCGAGCCCGCGTGGAGGCT
Str: >>>>>>>..>>>>........<<<<.>>>>>.......<<<<<.....>>>>>.......<<<<<<<<<<<<.

003372F.trna2 (48586-48512)	Length: 75 bp
Type: Thr	Anticodon: AGT at 35-37 (48552-48550)	Score: 64.8
         *    |    *    |    *    |    *    |    *    |    *    |    *    |    
Seq: GCCTCTATGGCTCAGTTGGCAGAGCaATTCGCTTAGTAAGCGAAAGGtCCGTGGTTaCGAGCCCGCGTGGAGGCT
Str: >>>>>>>..>>>>........<<<<..>>>>>.......<<<<<.....>>>>>........<<<<<<<<<<<<.

003372F.trna3 (4651-4580)	Length: 72 bp
Type: Cys	Anticodon: GCA at 33-35 (4619-4617)	Score: 62.2
         *    |    *    |    *    |    *    |    *    |    *    |    *    | 
Seq: GGATAAGTACCTCAGTAGTAGAGCATTGGACTGCAGATCCGGAGGtCGTGGGTTCGACTCCCACCTTGTCCT
Str: >>>>>>>...>>>.......<<<..>>>>>.......<<<<<.....>>>>>.......<<<<<<<<<<<<.

003372F.trna4 (3966-3894)	Length: 73 bp
Type: Thr	Anticodon: AGT at 34-36 (3933-3931)	Score: 79.5
         *    |    *    |    *    |    *    |    *    |    *    |    *    |  
Seq: GCCTCTATGGCTCAGTTGGCAGAGCATTCGCTTAGTAAGCGAAAGGtCCGTGGTTCGAGCCCGCGTGGAGGCT
Str: >>>>>>>..>>>>........<<<<.>>>>>.......<<<<<.....>>>>>.......<<<<<<<<<<<<.

003385F.trna1 (16144-16216)	Length: 73 bp
Type: Phe	Anticodon: GAA at 34-36 (16177-16179)	Score: 77.4
         *    |    *    |    *    |    *    |    *    |    *    |    *    |  
Seq: GCCGAAATAGCTCAGTAGGGAGAGCGTTAGACTGAAGATCTAAAGGtCCCCGGTTAAATCCCGGGTTTCGGCA
Str: >>>>>>>..>>>>........<<<<.>>>>>.......<<<<<.....>>>>>.......<<<<<<<<<<<<.

003385F.trna2 (21638-21721)	Length: 84 bp
Type: Leu	Anticodon: TAA at 35-37 (21672-21674)	Score: 56.0
         *    |    *    |    *    |    *    |    *    |    *    |    *    |    *    |   
Seq: GGCTGTTTGTCCGAGTCGGTtAAGGAGACAGACTTAAGATCTGTTGCACACTAGTGCGCGTGGGTTGGAATCCCACAGCTGGCA
Str: >.>.>>>..>>>...........<<<.>>>>>.......<<<<<.>>>>....<<<<..>>>>>.......<<<<<<<<.<.<.

003385F.trna3 (38590-38662)	Length: 73 bp
Type: Phe	Anticodon: GAA at 34-36 (38623-38625)	Score: 77.4
         *    |    *    |    *    |    *    |    *    |    *    |    *    |  
Seq: GCCGAAATAGCTCAGTAGGGAGAGCGTTAGACTGAAGATCTAAAGGtCCCCGGTTAAATCCCGGGTTTCGGCA
Str: >>>>>>>..>>>>........<<<<.>>>>>.......<<<<<.....>>>>>.......<<<<<<<<<<<<.

003385F.trna4 (44086-44169)	Length: 84 bp
Type: Leu	Anticodon: TAA at 35-37 (44120-44122)	Score: 56.0
         *    |    *    |    *    |    *    |    *    |    *    |    *    |    *    |   
Seq: GGCTGTTTGTCCGAGTCGGTtAAGGAGACAGACTTAAGATCTGTTGCACACTAGTGCGCGTGGGTTGGAATCCCACAGCTGGCA
Str: >.>.>>>..>>>...........<<<.>>>>>.......<<<<<.>>>>....<<<<..>>>>>.......<<<<<<<<.<.<.

003385F.trna5 (16340-16270)	Length: 71 bp
Type: Arg	Anticodon: ACG at 33-35 (16308-16306)	Score: 25.5
         *    |    *    |    *    |    *    |    *    |    *    |    *    |
Seq: CGCTCTATGGTGTAACGCTACCACGTGGGCCTACGGAGTCCAAAaTTGGGGTTCAAATCCCTGTAGAGTCG
Str: .>>>>>>..>>>.........<<<.>>>>>.......<<<<<....>>>>>.......<<<<<<<<<<<..

003387F.trna1 (11124-11196)	Length: 73 bp
Type: Phe	Anticodon: GAA at 34-36 (11157-11159)	Score: 71.1
         *    |    *    |    *    |    *    |    *    |    *    |    *    |  
Seq: GCCGAAATAGCTCAGTTGGGAGAGCGTTAGACTGAAGATCTAAAGGtCCCCAATTCAATCCCGGGTTTCGGCA
Str: >>>>>>>..>>>>........<<<<.>>>>>.......<<<<<.....>>>...........<<<<<<<<<<.

003387F.trna2 (13045-12974)	Length: 72 bp
Type: Cys	Anticodon: GCA at 33-35 (13013-13011)	Score: 74.3
         *    |    *    |    *    |    *    |    *    |    *    |    *    | 
Seq: GGACAAGTAGCTCAGTAGTAGAGCATTGGACTGCAGATCCAGAGGtCGAGGGTTCGACTCCCTCCTTGTCCT
Str: >>>>>>>..>>>>.......<<<<.>>>>>.......<<<<<.....>>>>>.......<<<<<<<<<<<<.

003395F.trna1 (31023-31103)	Length: 81 bp
Type: Ser	Anticodon: TGA at 34-36 (31056-31058)	Score: 61.4
         *    |    *    |    *    |    *    |    *    |    *    |    *    |    *    |
Seq: GATACTATGGCCGAGTGGTtAAGGCGACAGACTTGAAATCTGTTGGGTTCTCCCGCGCAGGTTAAAATCCTGCTGGTGTGG
Str: .>>>>>>..>>>..........<<<.>>>>>.......<<<<<..>>.....<<..>>>>>.......<<<<<<<<<<<..

003400F.trna1 (14668-14740)	Length: 73 bp
Type: Lys	Anticodon: CTT at 34-36 (14701-14703)	Score: 69.8
         *    |    *    |    *    |    *    |    *    |    *    |    *    |  
Seq: GCCCGGCTACCTCAGTCGGTAGAGCGTCAGACTCTTAATCTGGTGGtCGAGGGTTCGAGCCCCACGTTGGGCG
Str: >>>>>>>...>>>........<<<..>>>>>.......<<<<<.....>.>>>.......<<<.<<<<<<<<.

003400F.trna2 (26717-26789)	Length: 73 bp
Type: Lys	Anticodon: CTT at 34-36 (26750-26752)	Score: 89.2
         *    |    *    |    *    |    *    |    *    |    *    |    *    |  
Seq: GCCCGGCTAGCTCAGTCGGTAGAGCGTCAGACTCTTAATCTGGTGGtCGTGGGTTCGAGCCCCACGTTGGGCG
Str: >>>>>>>..>>>>........<<<<.>>>>>.......<<<<<.....>>>>>.......<<<<<<<<<<<<.

003400F.trna3 (31582-31654)	Length: 73 bp
Type: Lys	Anticodon: CTT at 34-36 (31615-31617)	Score: 89.2
         *    |    *    |    *    |    *    |    *    |    *    |    *    |  
Seq: GCCCGGCTAGCTCAGTCGGTAGAGCGTCAGACTCTTAATCTGGTGGtCGTGGGTTCGAGCCCCACGTTGGGCG
Str: >>>>>>>..>>>>........<<<<.>>>>>.......<<<<<.....>>>>>.......<<<<<<<<<<<<.

003400F.trna4 (48450-48522)	Length: 73 bp
Type: Lys	Anticodon: CTT at 34-36 (48483-48485)	Score: 89.2
         *    |    *    |    *    |    *    |    *    |    *    |    *    |  
Seq: GCCCGGCTAGCTCAGTCGGTAGAGCGTCAGACTCTTAATCTGGTGGtCGTGGGTTCGAGCCCCACGTTGGGCG
Str: >>>>>>>..>>>>........<<<<.>>>>>.......<<<<<.....>>>>>.......<<<<<<<<<<<<.

003400F.trna5 (45133-45061)	Length: 73 bp
Type: Lys	Anticodon: CTT at 34-36 (45100-45098)	Score: 89.2
         *    |    *    |    *    |    *    |    *    |    *    |    *    |  
Seq: GCCCGGCTAGCTCAGTCGGTAGAGCGTCAGACTCTTAATCTGGTGGtCGTGGGTTCGAGCCCCACGTTGGGCG
Str: >>>>>>>..>>>>........<<<<.>>>>>.......<<<<<.....>>>>>.......<<<<<<<<<<<<.

003400F.trna6 (35646-35574)	Length: 73 bp
Type: Lys	Anticodon: CTT at 34-36 (35613-35611)	Score: 89.2
         *    |    *    |    *    |    *    |    *    |    *    |    *    |  
Seq: GCCCGGCTAGCTCAGTCGGTAGAGCGTCAGACTCTTAATCTGGTGGtCGTGGGTTCGAGCCCCACGTTGGGCG
Str: >>>>>>>..>>>>........<<<<.>>>>>.......<<<<<.....>>>>>.......<<<<<<<<<<<<.

003400F.trna7 (4768-4696)	Length: 73 bp
Type: Lys	Anticodon: CTT at 34-36 (4735-4733)	Score: 89.2
         *    |    *    |    *    |    *    |    *    |    *    |    *    |  
Seq: GCCCGGCTAGCTCAGTCGGTAGAGCGTCAGACTCTTAATCTGGTGGtCGTGGGTTCGAGCCCCACGTTGGGCG
Str: >>>>>>>..>>>>........<<<<.>>>>>.......<<<<<.....>>>>>.......<<<<<<<<<<<<.

003404F.trna1 (32575-32645)	Length: 71 bp
Type: Gly	Anticodon: CCC at 33-35 (32607-32609)	Score: 74.3
         *    |    *    |    *    |    *    |    *    |    *    |    *    |
Seq: GCACAATTGGTTTAGTGGTAGAATGCATGATTCCCATTCATGCGaCCCGGGTTCGATTCCCGGATTGTGCA
Str: >>>>>>>..>>>>.......<<<<.>>>>>.......<<<<<....>>>>>.......<<<<<<<<<<<<.

003416F.trna1 (18384-18313)	Length: 72 bp
Type: Gly	Anticodon: TCC at 34-36 (18351-18349)	Score: 76.4
         *    |    *    |    *    |    *    |    *    |    *    |    *    | 
Seq: GCGCTATTAGTCTAGTGGTtAGGATAACTGCCTTCCAAGCAGTTGaCCCGGGTTCGAGTCCCGGATAGCGCA
Str: >>>>>>>..>>>>........<<<<.>>>>>.......<<<<<....>>>>>.......<<<<<<<<<<<<.

003417F.trna1 (46106-46177)	Length: 72 bp
Type: Pro	Anticodon: TGG at 33-35 (46138-46140)	Score: 72.3
         *    |    *    |    *    |    *    |    *    |    *    |    *    | 
Seq: GGCTGCTTGGTCTAGTGGTATGATTCTCGCTTTGGGTGCGAGAGGtCACGGGTTCAATTCCCGTAGCAGCCC
Str: >>>>>>>..>>>.........<<<.>>>>>.......<<<<<.....>>>>>.......<<<<<<<<<<<<.

003419F.trna1 (36424-36345)	Length: 80 bp
Type: Leu	Anticodon: CAG at 35-37 (36390-36388)	Score: 73.0
         *    |    *    |    *    |    *    |    *    |    *    |    *    |    *    
Seq: GACAGCGTGGCCGAGTGGTctAAGGCGCTAGCTTCAGGTGCTAGTcttccgGGgCGTGGGTTCAAATCCCACCGCTGTCA
Str: >>>>>>>..>>>...........<<<.>>>>>.......<<<<<...........>>>>>.......<<<<<<<<<<<<.

003427F.trna1 (38626-38698)	Length: 73 bp
Type: Thr	Anticodon: AGT at 34-36 (38659-38661)	Score: 79.5
         *    |    *    |    *    |    *    |    *    |    *    |    *    |  
Seq: GCCTCTATGGCTCAGTTGGCAGAGCATTCGCTTAGTAAGCGAAAGGtCCGTGGTTCGAGCCCGCGTGGAGGCT
Str: >>>>>>>..>>>>........<<<<.>>>>>.......<<<<<.....>>>>>.......<<<<<<<<<<<<.

003427F.trna2 (30646-30575)	Length: 72 bp
Type: Cys	Anticodon: GCA at 33-35 (30614-30612)	Score: 76.8
         *    |    *    |    *    |    *    |    *    |    *    |    *    | 
Seq: GGACAAGTAGCTCAGTAGTAGAGCATTGGACTGCAGATCCAGAGGtCGTGGGTTCGACTCCCACCTTGTCCT
Str: >>>>>>>..>>>>.......<<<<.>>>>>.......<<<<<.....>>>>>.......<<<<<<<<<<<<.

003432F.trna1 (36819-36747)	Length: 73 bp
Type: Lys	Anticodon: TTT at 34-36 (36786-36784)	Score: 60.4
         *    |    *    |    *    |    *    |    *    |    *    |    *    |  
Seq: GCCGGTTTAGCTCAGTCGGTAGAGCGCCAGCCTTTTAAGCTGGTGGtCAAGGGTTAAAGTCCCTTAGTGTGCG
Str: >>..>>>..>>>>........<<<<.>>>>>.......<<<<<.....>>>>>.......<<<<<<<<..<<.

003433F.trna1 (16316-16383)	Length: 68 bp
Type: Thr	Anticodon: AGT at 29-31 (16344-16346)	Score: 21.3
Possible truncation, pseudogene
         *    |    *    |    *    |    *    |    *    |    *    |    *  
Seq: GCCTCTATGCTTGGCAGAACATTCACTTAGTAAGCGAAAGGtCCGTGGTTCGAGCCCACGTGGAAGCT
Str: >>.>>>>...>>.....<<..>>>.>.......<.<<<.....>>>>>.......<<<<<<<<<.<<.

003434F.trna1 (15370-15442)	Length: 73 bp
Type: Thr	Anticodon: AGT at 34-36 (15403-15405)	Score: 71.7
         *    |    *    |    *    |    *    |    *    |    *    |    *    |  
Seq: GCCTCTATGGCTCAGTTGGCAGAGCATTCGCTTAGTAAGCGAAAGGtCCGTGGTTCGAGCCAGCGTGGAGGCT
Str: >>>>>>>..>>>>........<<<<.>>>>>.......<<<<<.....>>>.>.......<.<<<<<<<<<<.

003434F.trna2 (14252-14172)	Length: 81 bp
Type: Ser	Anticodon: TGA at 34-36 (14219-14217)	Score: 81.9
         *    |    *    |    *    |    *    |    *    |    *    |    *    |    *    |
Seq: GACACTATGGCCGAGTGGTtAAGGCGACAGACTTGAAATCTGTTGGGTTCTCCCGCGCAGGTTCAAATCCTGCTGGTGTCG
Str: >>>>>>>..>>>..........<<<.>>>>>.......<<<<<..>>.....<<..>>>>>.......<<<<<<<<<<<<.

003434F.trna3 (14111-14039)	Length: 73 bp
Type: Arg	Anticodon: CCT at 34-36 (14078-14076)	Score: 66.7
         *    |    *    |    *    |    *    |    *    |    *    |    *    |  
Seq: GCCCTTGTAGCCTAATGGAtAAGGCGCTTCCCTCCTAAGGAAGAGAtTGCGGGTTCAAGTCCCGTCAAGGGTG
Str: >>>>>>>..>>>>........<<<<.>>>>>.......<<<<<.....>>>>>.......<<<<<<<<<<<<.

003443F.trna1 (5430-5511)	Length: 82 bp
Type: Ser	Anticodon: AGA at 34-36 (5463-5465)	Score: 76.1
         *    |    *    |    *    |    *    |    *    |    *    |    *    |    *    | 
Seq: GACACTATGGCCGAGTGGTtAAGGCGACAGACTAGAAATCTGTTGGGTTCTCCCGCGCAGGTTCAAATCCTGCTGGgtGTCG
Str: >>>.>>>..>>>..........<<<.>>>>>.......<<<<<..>>.....<<..>>>>>.......<<<<<<<<..<<<.

003443F.trna2 (5573-5645)	Length: 73 bp
Type: Arg	Anticodon: CCT at 34-36 (5606-5608)	Score: 66.7
         *    |    *    |    *    |    *    |    *    |    *    |    *    |  
Seq: GCCCTTGTAGCCTAATGGAtAAGGCGCTTCCCTCCTAAGGAAGAGAtTGCGGGTTCAAGTCCCGTCAAGGGTG
Str: >>>>>>>..>>>>........<<<<.>>>>>.......<<<<<.....>>>>>.......<<<<<<<<<<<<.

003443F.trna3 (40695-40767)	Length: 73 bp
Type: His	Anticodon: GTG at 35-37 (40729-40731)	Score: 54.4
         *    |    *    |    *    |    *    |    *    |    *    |    *    |  
Seq: GTCGGTGTAGTCTAGGTGGTtAGGGCACGACGTTGTGGCCGTCGAAaCCGGAGTTCAAGTCTCTGCACCGACA
Str: >>>>>>>..>>>>.........<<<<.>>>>>.......<<<<<....>>>>>.......<<<<<<<<<<<<.

003443F.trna4 (45960-46032)	Length: 73 bp
Type: His	Anticodon: GTG at 35-37 (45994-45996)	Score: 54.4
         *    |    *    |    *    |    *    |    *    |    *    |    *    |  
Seq: GTCGGTGTAGTCTAGGTGGTtAGGGCACGACGTTGTGGCCGTCGAAaCCGGAGTTCAAGTCTCTGCACCGACA
Str: >>>>>>>..>>>>.........<<<<.>>>>>.......<<<<<....>>>>>.......<<<<<<<<<<<<.

003443F.trna5 (8381-8301)	Length: 81 bp
Type: Ser	Anticodon: AGA at 34-36 (8348-8346)	Score: 81.9
         *    |    *    |    *    |    *    |    *    |    *    |    *    |    *    |
Seq: GACACTATGGCCGAGTGGTtAAGGCGACAGACTAGAAATCTGTTGGGTTCTCCCGCGCAGGTTCAAATCCTGCTGGTGTCG
Str: >>>>>>>..>>>..........<<<.>>>>>.......<<<<<..>>.....<<..>>>>>.......<<<<<<<<<<<<.

003453F.trna1 (14792-14864)	Length: 73 bp
Type: Phe	Anticodon: GAA at 34-36 (14825-14827)	Score: 77.4
         *    |    *    |    *    |    *    |    *    |    *    |    *    |  
Seq: GCCGAAATAGCTCAGTAGGGAGAGCGTTAGACTGAAGATCTAAAGGtCCCCGGTTAAATCCCGGGTTTCGGCA
Str: >>>>>>>..>>>>........<<<<.>>>>>.......<<<<<.....>>>>>.......<<<<<<<<<<<<.

003453F.trna2 (37548-37465)	Length: 84 bp
Type: Leu	Anticodon: TAA at 35-37 (37514-37512)	Score: 20.9
Possible pseudogene
         *    |    *    |    *    |    *    |    *    |    *    |    *    |    *    |   
Seq: GGTAGTTTGTCCGAGTCGGTtAAGGAGACAGATTTAAAATAAGTTGCACACtAGTGGGTaaaagtTTGAATCCCACAGCTGCCA
Str: >>>>>>>..>>>...........<<<.>>..>.......<..<<.........>>>>>.............<<<<<<<<<<<<.

003464F.trna1 (15982-16054)	Length: 73 bp
Type: Val	Anticodon: GAC at 34-36 (16015-16017)	Score: 65.7
         *    |    *    |    *    |    *    |    *    |    *    |    *    |  
Seq: GCAGACATGGTCTAGTGGCtATGACGACTGCTCGACACGCAGTAGGtCGTGGGTTCGATCCCCGCTGTCTGTA
Str: >>>>>>>..>>>..........<<<.>>>>>.......<<<<<.....>>>>>.......<<<<<<<<<<<<.

003464F.trna2 (22542-22613)	Length: 72 bp
Type: Glu	Anticodon: CTC at 34-36 (22575-22577)	Score: 76.8
         *    |    *    |    *    |    *    |    *    |    *    |    *    | 
Seq: TCCGCATTAGTCTAGTGGTcAGGATATTCGGCTCTCACCCGAAAGaCCCGGGTTCAAGCCCCGGATGCGGAA
Str: >>>>>>>..>>>>........<<<<.>>>>>.......<<<<<....>>>>>.......<<<<<<<<<<<<.

003464F.trna3 (34043-34115)	Length: 73 bp
Type: Lys	Anticodon: CTT at 34-36 (34076-34078)	Score: 75.5
         *    |    *    |    *    |    *    |    *    |    *    |    *    |  
Seq: AGCCGGCTAGCTCAGTCGGTAGAGCGTCAGACTCTTAATCTGGTGGtCGTGGGTTCGAGCCCCACGTTGGGCG
Str: ..>>>>>..>>>>........<<<<.>>>>>.......<<<<<.....>>>>>.......<<<<<<<<<<...

003464F.trna4 (34225-34154)	Length: 72 bp
Type: Glu	Anticodon: CTC at 34-36 (34192-34190)	Score: 76.8
         *    |    *    |    *    |    *    |    *    |    *    |    *    | 
Seq: TCCGCATTAGTCTAGTGGTcAGGATATTCGGCTCTCACCCGAAAGaCCCGGGTTCAAGCCCCGGATGCGGAA
Str: >>>>>>>..>>>>........<<<<.>>>>>.......<<<<<....>>>>>.......<<<<<<<<<<<<.

003464F.trna5 (22724-22652)	Length: 73 bp
Type: Lys	Anticodon: CTT at 34-36 (22691-22689)	Score: 84.9
         *    |    *    |    *    |    *    |    *    |    *    |    *    |  
Seq: GCCCGGCTAGCTCAGTCGGTAGAGCGTCAGACTCTTAATCTGGTGGtCGTGGGTTCGAGCCCCACGTTGGGTG
Str: >>>>>>>..>>>>........<<<<.>>>>>.......<<<<<.....>>>>>.......<<<<<<<<<<<<.

003465F.trna1 (14119-14202)	Length: 84 bp
Type: Tyr	Anticodon: GTA at 34-36 (14152-14154)	Score: 67.1
Possible intron: 38-48 (14156-14166)
         *    |    *    |    *    |    *    |    *    |    *    |    *    |    *    |   
Seq: CCGGCAATAGCTCAGCTGGAAGAGCATGAGACTGTAGaaattgtggaaATCTCAGGGtCCTCGGTTCAATCCCGAGTTGCCGGA
Str: >>>>>>>..>>>>........<<<<.>>>>>..................<<<<<.....>>>>>.......<<<<<<<<<<<<.

003465F.trna2 (14265-14337)	Length: 73 bp
Type: Ile	Anticodon: TAT at 34-36 (14298-14300)	Score: 70.9
         *    |    *    |    *    |    *    |    *    |    *    |    *    |  
Seq: GCTCTTGTAGCTTAGTGGTtAAAGCACTGGTCTTATGAGCCAGAGAtTGTGAGTTCGACCCTCACCGAGAGCA
Str: >>>>>>>..>>>>........<<<<.>>>>>.......<<<<<.....>>>>>.......<<<<<<<<<<<<.

003465F.trna3 (26720-26802)	Length: 83 bp
Type: Tyr	Anticodon: GTA at 33-35 (26752-26754)	Score: 37.4
Possible intron: 37-47 (26756-26766)
         *    |    *    |    *    |    *    |    *    |    *    |    *    |    *    |  
Seq: CCGGCAATAGCTCAGCTGGAAGAGCATGAACTGTAGaaattgtggaaATCTCAGGGtTCTCGGTTCATTCCCGAGTTGCCGGA
Str: >>>>>>>..>>>>........<<<<.>>>>..................<.<<<.....>>>>>.......<<<<<<<<<<<<.

003465F.trna4 (23635-23563)	Length: 73 bp
Type: Val	Anticodon: GAC at 34-36 (23602-23600)	Score: 65.7
         *    |    *    |    *    |    *    |    *    |    *    |    *    |  
Seq: GCAGACATGGTCTAGTGGCtATGACGACTGCTCGACACGCAGTAGGtCGTGGGTTCGATCCCCGCTGTCTGTA
Str: >>>>>>>..>>>..........<<<.>>>>>.......<<<<<.....>>>>>.......<<<<<<<<<<<<.

003465F.trna5 (9087-9015)	Length: 73 bp
Type: Ile	Anticodon: TAT at 34-36 (9054-9052)	Score: 75.1
         *    |    *    |    *    |    *    |    *    |    *    |    *    |  
Seq: GCTCTTGTAGCTTAGTGGTtAAAGCGCTGGTCTTATGAGCCAGAGAtCGCGAGTTCGACCCTCGCCGAGAGCA
Str: >>>>>>>..>>>>........<<<<.>>>>>.......<<<<<.....>>>>>.......<<<<<<<<<<<<.

003484F.trna1 (30164-30096)	Length: 69 bp
Type: Ile	Anticodon: AAT at 30-32 (30135-30133)	Score: 48.9
         *    |    *    |    *    |    *    |    *    |    *    |    *   
Seq: GGTCGCATAGCTGGTtAGAGCGCTGTGCTAATAACGCAGAGGtCGTGAGTTCGAGACTCACTGTGACCA
Str: >>>>>>>..>>>......<<<.>>>>>.......<<<<<.....>>>>>.......<<<<<<<<<<<<.

003497F.trna1 (45236-45307)	Length: 72 bp
Type: Pro	Anticodon: TGG at 33-35 (45268-45270)	Score: 72.3
         *    |    *    |    *    |    *    |    *    |    *    |    *    | 
Seq: GGCTGCTTGGTCTAGTGGTATGATTCTCGCTTTGGGTGCGAGAGGtCACGGGTTCAATTCCCGTAGCAGCCC
Str: >>>>>>>..>>>.........<<<.>>>>>.......<<<<<.....>>>>>.......<<<<<<<<<<<<.

003502F.trna1 (8157-8237)	Length: 81 bp
Type: Ser	Anticodon: TGA at 34-36 (8190-8192)	Score: 81.9
         *    |    *    |    *    |    *    |    *    |    *    |    *    |    *    |
Seq: GACACTATGGCCGAGTGGTtAAGGCGACAGACTTGAAATCTGTTGGGTTCTCCCGCGCAGGTTCAAATCCTGCTGGTGTCG
Str: >>>>>>>..>>>..........<<<.>>>>>.......<<<<<..>>.....<<..>>>>>.......<<<<<<<<<<<<.

003502F.trna2 (8298-8369)	Length: 72 bp
Type: Arg	Anticodon: CCT at 34-36 (8331-8333)	Score: 26.4
Possible pseudogene
         *    |    *    |    *    |    *    |    *    |    *    |    *    | 
Seq: GCCCTTGTAGCTTAATGGAtAAGGCGCTTCCCTCCTAAAGAAGAGAtTGCGATTCAAGTcCCGTTAATGGCG
Str: >>>.>>>..>>>>........<<<<.>>>>.........<<<<.....>>>..........<<<<<<.<<<.

003502F.trna3 (14416-14344)	Length: 73 bp
Type: His	Anticodon: GTG at 35-37 (14382-14380)	Score: 54.4
         *    |    *    |    *    |    *    |    *    |    *    |    *    |  
Seq: GTCGGTGTAGTCTAGGTGGTtAGGGCACGACGTTGTGGCCGTCGAAaCCGGAGTTCAAGTCTCTGCACCGACA
Str: >>>>>>>..>>>>.........<<<<.>>>>>.......<<<<<....>>>>>.......<<<<<<<<<<<<.

003502F.trna4 (9161-9089)	Length: 73 bp
Type: His	Anticodon: GTG at 35-37 (9127-9125)	Score: 54.4
         *    |    *    |    *    |    *    |    *    |    *    |    *    |  
Seq: GTCGGTGTAGTCTAGGTGGTtAGGGCACGACGTTGTGGCCGTCGAAaCCGGAGTTCAAGTCTCTGCACCGACA
Str: >>>>>>>..>>>>.........<<<<.>>>>>.......<<<<<....>>>>>.......<<<<<<<<<<<<.

003512F.trna1 (28433-28360)	Length: 74 bp
Type: Ile	Anticodon: AAT at 35-37 (28399-28397)	Score: 72.6
         *    |    *    |    *    |    *    |    *    |    *    |    *    |   
Seq: GGTCGCATAGCTCAGCTGGTtAGAGCGCTGTACTAATAACGCAGAGGtCGTGAGTTCGAGACTCACTGTGACCA
Str: >>>>>>>..>>>>.........<<<<.>>>>.........<<<<.....>>>>>.......<<<<<<<<<<<<.

003512F.trna2 (174-101)	Length: 74 bp
Type: Ile	Anticodon: AAT at 35-37 (140-138)	Score: 79.7
         *    |    *    |    *    |    *    |    *    |    *    |    *    |   
Seq: GGTCGCATAGCTCAGCTGGTtAGAGCGCTGTGCTAATAACGCAGAGGtCGTGAGTTCGAGACTCACTGTGACCA
Str: >>>>>>>..>>>>.........<<<<.>>>>>.......<<<<<.....>>>>>.......<<<<<<<<<<<<.

003516F.trna1 (2254-2326)	Length: 73 bp
Type: Phe	Anticodon: GAA at 34-36 (2287-2289)	Score: 88.0
         *    |    *    |    *    |    *    |    *    |    *    |    *    |  
Seq: GCCGAAATAGCTCAGTTGGGAGAGCGTTAGACTGAAGATCTAAAGGtCCCCGGTTCAATCCCGGGTTTCGGCA
Str: >>>>>>>..>>>>........<<<<.>>>>>.......<<<<<.....>>>>>.......<<<<<<<<<<<<.

003516F.trna2 (7397-7469)	Length: 73 bp
Type: Phe	Anticodon: GAA at 34-36 (7430-7432)	Score: 88.2
         *    |    *    |    *    |    *    |    *    |    *    |    *    |  
Seq: GCCGAAATAGCTCAGTTGGAAGAGCGTTAGACTGAAGATCTAAAGGtCCCCGGTTCAATCCCGGGTTTCGGCA
Str: >>>>>>>..>>>>........<<<<.>>>>>.......<<<<<.....>>>>>.......<<<<<<<<<<<<.

003522F.trna1 (22836-22907)	Length: 72 bp
Type: Gly	Anticodon: TCC at 34-36 (22869-22871)	Score: 76.4
         *    |    *    |    *    |    *    |    *    |    *    |    *    | 
Seq: GCGCTATTAGTCTAGTGGTtAGGATAACTGCCTTCCAAGCAGTTGaCCCGGGTTCGAGTCCCGGATAGCGCA
Str: >>>>>>>..>>>>........<<<<.>>>>>.......<<<<<....>>>>>.......<<<<<<<<<<<<.

003527F.trna1 (4787-4858)	Length: 72 bp
Type: Pro	Anticodon: AGG at 33-35 (4819-4821)	Score: 68.9
         *    |    *    |    *    |    *    |    *    |    *    |    *    | 
Seq: GGTTGTTTGGTCTAGTGGTATGATTCTCGCTTAGGGTGCGAGAGGtCCCGGGTTCAATTCCCGGAACAGCCC
Str: >>>>>>>..>>>.........<<<.>>>>>.......<<<<<.....>>>>>.......<<<<<<<<<<<<.

003529F.trna1 (22357-22429)	Length: 73 bp
Type: Arg	Anticodon: TCT at 34-36 (22390-22392)	Score: 74.9
         *    |    *    |    *    |    *    |    *    |    *    |    *    |  
Seq: AGCCTTGTGGCGCAACGGTtAGCGTATCAGCCTTCTAAGCTGAGGGtTGTGGGTTCGAATCCCACCAAGGCTG
Str: >>>>>>>..>>>>........<<<<.>>>>>.......<<<<<.....>>>>>.......<<<<<<<<<<<<.

003538F.trna1 (5689-5755)	Length: 67 bp
Type: Gly	Anticodon: TCC at 34-36 (5722-5724)	Score: 50.4
         *    |    *    |    *    |    *    |    *    |    *    |    * 
Seq: GCGCTATTAGTCTAGTGGTtAGGATAACTGCCTTCCAAGCAGTTGGGTTCGAGTCCCGGATAGCGCA
Str: >>>>>>>..>>>>........<<<<.>>>>>.......<<<<<.>>>.......<<<..<<<<<<<.

003538F.trna2 (6024-6095)	Length: 72 bp
Type: Thr	Anticodon: TGT at 33-35 (6056-6058)	Score: 80.3
         *    |    *    |    *    |    *    |    *    |    *    |    *    | 
Seq: GGCTGCTTAGCATAGTGGTAGTGCGTTTGATTTGTAATCAAAAGGtCGAGGGTTCGATCCCCTCAGTAGCCT
Str: >>>>>>>..>>>>.......<<<<.>>>>>.......<<<<<.....>>>>>.......<<<<<<<<<<<<.

003538F.trna3 (29473-29545)	Length: 73 bp
Type: Arg	Anticodon: ACG at 33-35 (29505-29507)	Score: 39.9
         *    |    *    |    *    |    *    |    *    |    *    |    *    |  
Seq: GGCTCTATGGTGTAAGGGTAGCACGTGGGCCTACGGAGCCCAAAaTTGGGGTTAAAATCCCTGTAGAGTggCT
Str: >>>>>>>..>>>>.......<<<<.>>>>>.......<<<<<....>>>>>.......<<<<<<<<<<<..<.

003538F.trna4 (10880-10809)	Length: 72 bp
Type: Gly	Anticodon: TCC at 34-36 (10847-10845)	Score: 76.4
         *    |    *    |    *    |    *    |    *    |    *    |    *    | 
Seq: GCGCTATTAGTCTAGTGGTtAGGATAACTGCCTTCCAAGCAGTTGaCCCGGGTTCGAGTCCCGGATAGCGCA
Str: >>>>>>>..>>>>........<<<<.>>>>>.......<<<<<....>>>>>.......<<<<<<<<<<<<.

003549F.trna1 (11707-11635)	Length: 73 bp
Type: Phe	Anticodon: GAA at 34-36 (11674-11672)	Score: 88.0
         *    |    *    |    *    |    *    |    *    |    *    |    *    |  
Seq: GCCGAAATAGCTCAGTTGGGAGAGCGTTAGACTGAAGATCTAAAGGtCCCCGGTTCAATCCCGGGTTTCGGCA
Str: >>>>>>>..>>>>........<<<<.>>>>>.......<<<<<.....>>>>>.......<<<<<<<<<<<<.

003549F.trna2 (6579-6507)	Length: 73 bp
Type: Phe	Anticodon: GAA at 34-36 (6546-6544)	Score: 88.0
         *    |    *    |    *    |    *    |    *    |    *    |    *    |  
Seq: GCCGAAATAGCTCAGTTGGGAGAGCGTTAGACTGAAGATCTAAAGGtCCCCGGTTCAATCCCGGGTTTCGGCA
Str: >>>>>>>..>>>>........<<<<.>>>>>.......<<<<<.....>>>>>.......<<<<<<<<<<<<.

003550F.trna1 (30444-30372)	Length: 73 bp
Type: Undet	Anticodon: NNN at 0-0 (0-0)	Score: 68.6
         *    |    *    |    *    |    *    |    *    |    *    |    *    |  
Seq: GGCTGCTTAGCATAGTGGTATTGCGTTTGATTTCgTAATCAAAAGGtCGAGGGTTCAATCCCCTCAGTAGCCT
Str: >>>>>>>..>>>.........<<<.>>>>>........<<<<<.....>>>>>.......<<<<<<<<<<<<.

003552F.trna1 (2254-2326)	Length: 73 bp
Type: Phe	Anticodon: GAA at 34-36 (2287-2289)	Score: 88.0
         *    |    *    |    *    |    *    |    *    |    *    |    *    |  
Seq: GCCGAAATAGCTCAGTTGGGAGAGCGTTAGACTGAAGATCTAAAGGtCCCCGGTTCAATCCCGGGTTTCGGCA
Str: >>>>>>>..>>>>........<<<<.>>>>>.......<<<<<.....>>>>>.......<<<<<<<<<<<<.

003552F.trna2 (7416-7488)	Length: 73 bp
Type: Phe	Anticodon: GAA at 34-36 (7449-7451)	Score: 88.2
         *    |    *    |    *    |    *    |    *    |    *    |    *    |  
Seq: GCCGAAATAGCTCAGTTGGAAGAGCGTTAGACTGAAGATCTAAAGGtCCCCGGTTCAATCCCGGGTTTCGGCA
Str: >>>>>>>..>>>>........<<<<.>>>>>.......<<<<<.....>>>>>.......<<<<<<<<<<<<.

003552F.trna3 (32051-32123)	Length: 73 bp
Type: Phe	Anticodon: GAA at 34-36 (32084-32086)	Score: 88.0
         *    |    *    |    *    |    *    |    *    |    *    |    *    |  
Seq: GCCGAAATAGCTCAGTTGGGAGAGCGTTAGACTGAAGATCTAAAGGtCCCCGGTTCAATCCCGGGTTTCGGCA
Str: >>>>>>>..>>>>........<<<<.>>>>>.......<<<<<.....>>>>>.......<<<<<<<<<<<<.

003552F.trna4 (37192-37264)	Length: 73 bp
Type: Phe	Anticodon: GAA at 34-36 (37225-37227)	Score: 88.2
         *    |    *    |    *    |    *    |    *    |    *    |    *    |  
Seq: GCCGAAATAGCTCAGTTGGAAGAGCGTTAGACTGAAGATCTAAAGGtCCCCGGTTCAATCCCGGGTTTCGGCA
Str: >>>>>>>..>>>>........<<<<.>>>>>.......<<<<<.....>>>>>.......<<<<<<<<<<<<.

003555F.trna1 (31102-31030)	Length: 73 bp
Type: Val	Anticodon: TAC at 34-36 (31069-31067)	Score: 73.7
         *    |    *    |    *    |    *    |    *    |    *    |    *    |  
Seq: GCAGACATGGTCTAGTGGCtATGACGACTGCTTTACACGCAGTAGGtCGCGGGTTCGATCCCCGCTGTCTGTA
Str: >>>>>>>..>>>..........<<<.>>>>>.......<<<<<.....>>>>>.......<<<<<<<<<<<<.

003555F.trna2 (27901-27829)	Length: 73 bp
Type: Ala	Anticodon: AGC at 34-36 (27868-27866)	Score: 53.2
         *    |    *    |    *    |    *    |    *    |    *    |    *    |  
Seq: GGGGATCTAGCTCAAATGGTAGAGCGCTCGCTTAGCATGCGAGAGGcATTGGGATCGATACCCAAGTTCTCCA
Str: >>>>>.>..>>>>........<<<<.>>>>>.......<<<<<.....>>>>>.......<<<<<<.<<<<<.

003558F.trna1 (47282-47210)	Length: 73 bp
Type: Lys	Anticodon: CTT at 34-36 (47249-47247)	Score: 63.2
         *    |    *    |    *    |    *    |    *    |    *    |    *    |  
Seq: GCCCGGCTAGCTCAGTCGGTAGAGCGTCAGACTCTTAATCTGGTGGtCGTGGGTTCGAGCCCAATGTTGAGTT
Str: >>.>>>>..>>>>........<<<<.>>>>>.......<<<<<.....>>.>>.......<<.<<<<<<.<<.

003564F.trna1 (35893-35964)	Length: 72 bp
Type: Cys	Anticodon: GCA at 33-35 (35925-35927)	Score: 72.8
         *    |    *    |    *    |    *    |    *    |    *    |    *    | 
Seq: GGATAAGTAGCTCAGTAGTAGAGCATTGGACTGCAGATCCAGAGGtCGAGGGTTCGACTCCCTCCTTGTCCT
Str: >>>>>>>..>>>>.......<<<<.>>>>>.......<<<<<.....>>>>>.......<<<<<<<<<<<<.

003569F.trna1 (34521-34593)	Length: 73 bp
Type: Phe	Anticodon: GAA at 34-36 (34554-34556)	Score: 88.0
         *    |    *    |    *    |    *    |    *    |    *    |    *    |  
Seq: GCCGAAATAGCTCAGTTGGGAGAGCGTTAGACTGAAGATCTAAAGGtCCCCGGTTCAATCCCGGGTTTCGGCA
Str: >>>>>>>..>>>>........<<<<.>>>>>.......<<<<<.....>>>>>.......<<<<<<<<<<<<.

003582F.trna1 (22336-22406)	Length: 71 bp
Type: Gly	Anticodon: GCC at 33-35 (22368-22370)	Score: 64.4
         *    |    *    |    *    |    *    |    *    |    *    |    *    |
Seq: GCATTAGTGGTCTAGTGGTAGAATACTTCGTTGCCATCGAAGTGaCCCGGGTTCGATTCCCGGCTGATGCA
Str: >>>>>>>..>>.>.......<.<<.>>>>>.......<<<<<....>>>>>.......<<<<<<<<<<<<.

003582F.trna2 (22794-22865)	Length: 72 bp
Type: Pro	Anticodon: AGG at 33-35 (22826-22828)	Score: 68.9
         *    |    *    |    *    |    *    |    *    |    *    |    *    | 
Seq: GGTTGTTTGGTCTAGTGGTATGATTCTCGCTTAGGGTGCGAGAGGtCCCGGGTTCAATTCCCGGAACAGCCC
Str: >>>>>>>..>>>.........<<<.>>>>>.......<<<<<.....>>>>>.......<<<<<<<<<<<<.

003602F.trna1 (12459-12531)	Length: 73 bp
Type: Thr	Anticodon: AGT at 34-36 (12492-12494)	Score: 79.5
         *    |    *    |    *    |    *    |    *    |    *    |    *    |  
Seq: GCCTCTATGGCTCAGTTGGCAGAGCATTCGCTTAGTAAGCGAAAGGtCCGTGGTTCGAGCCCGCGTGGAGGCT
Str: >>>>>>>..>>>>........<<<<.>>>>>.......<<<<<.....>>>>>.......<<<<<<<<<<<<.

003602F.trna2 (13085-13156)	Length: 72 bp
Type: Asp	Anticodon: GTC at 34-36 (13118-13120)	Score: 65.8
         *    |    *    |    *    |    *    |    *    |    *    |    *    | 
Seq: TCCGAGGTAGTATAGTGGCtAGTATTTCTGCCTGTCACGCAGACGaCCCGGGTTCAATCCCCGGCCTCGGAG
Str: >>>>>>>..>>>>........<<<<.>>>>>.......<<<<<....>>>>>.......<<<<<<<<<<<<.

003602F.trna3 (51315-51244)	Length: 72 bp
Type: Asp	Anticodon: GTC at 34-36 (51282-51280)	Score: 65.8
         *    |    *    |    *    |    *    |    *    |    *    |    *    | 
Seq: TCCGAGGTAGTATAGTGGCtAGTATTTCTGCCTGTCACGCAGACGaCCCGGGTTCAATCCCCGGCCTCGGAG
Str: >>>>>>>..>>>>........<<<<.>>>>>.......<<<<<....>>>>>.......<<<<<<<<<<<<.

003602F.trna4 (12647-12574)	Length: 74 bp
Type: Asn	Anticodon: GTT at 35-37 (12613-12611)	Score: 75.8
         *    |    *    |    *    |    *    |    *    |    *    |    *    |   
Seq: GCCTCCGTAGCTCAATAGGTtAGAGCGTTTGGCTGTTAACCAAAAGGtCGGTGGTTCAAGTCCACCCGGTGGCG
Str: >>>.>>>..>>>>.........<<<<.>>>>>.......<<<<<.....>>>>>.......<<<<<<<<.<<<.

003605F.trna1 (26263-26342)	Length: 80 bp
Type: Leu	Anticodon: TAG at 35-37 (26297-26299)	Score: 73.0
         *    |    *    |    *    |    *    |    *    |    *    |    *    |    *    
Seq: GACAGTGTGGCCGAGTGGTctAAGGCGCTAGCTTTAGGCGCTAGTCTTTCGGGgCGTGGGTTCAAATCCCACCACTGTCA
Str: >>>>>>>..>>>...........<<<.>>>>>.......<<<<<.>>...<<...>>>>>.......<<<<<<<<<<<<.

003605F.trna2 (26685-26605)	Length: 81 bp
Type: Ser	Anticodon: AGA at 34-36 (26652-26650)	Score: 83.0
         *    |    *    |    *    |    *    |    *    |    *    |    *    |    *    |
Seq: GACACTATGGCCGAGTGGTtAAGGCGACAGACTAGAAATCTGTTGGGTTTTCCCGCGCAGGTTCAAATCCTGCTGGTGTCG
Str: >>>>>>>..>>>..........<<<.>>>>>.......<<<<<..>>.....<<..>>>>>.......<<<<<<<<<<<<.

003605F.trna3 (6666-6578)	Length: 89 bp
Type: Tyr	Anticodon: GTA at 34-36 (6633-6631)	Score: 34.8
Possible intron: 38-48 (6629-6619)
         *    |    *    |    *    |    *    |    *    |    *    |    *    |    *    |    *   
Seq: AAGGCAATAGCTCAGCTGGAAGAGCATAAGACTGTAGaattagtggaaATCTGAGGGaCCTCGATTCAATCCCGAGTTGCCagattTTA
Str: >>>>>>>..>>>>........<<<<.>.>>>..................<<<.<.....>>>>.........<<<<<<<<<.....<<.

003624F.trna1 (23182-23116)	Length: 67 bp
Type: Undet	Anticodon: NNN at 0-0 (0-0)	Score: 50.9
         *    |    *    |    *    |    *    |    *    |    *    |    * 
Seq: GACAGTGTGGCCGAGTGGTctAAGGCGCTAGTCTTTtGGGgCGTGGGTTCAAATCCCACCGCTGTCA
Str: >>>>>>>..>>>...........<<<.....>>....<<...>>>>>.......<<<<<<<<<<<<.

003640F.trna1 (40285-40357)	Length: 73 bp
Type: Lys	Anticodon: CTT at 34-36 (40318-40320)	Score: 89.2
         *    |    *    |    *    |    *    |    *    |    *    |    *    |  
Seq: GCCCGGCTAGCTCAGTCGGTAGAGCGTCAGACTCTTAATCTGGTGGtCGTGGGTTCGAGCCCCACGTTGGGCG
Str: >>>>>>>..>>>>........<<<<.>>>>>.......<<<<<.....>>>>>.......<<<<<<<<<<<<.

003640F.trna2 (40466-40395)	Length: 72 bp
Type: Glu	Anticodon: TTC at 34-36 (40433-40431)	Score: 27.9
         *    |    *    |    *    |    *    |    *    |    *    |    *    | 
Seq: TCCCCTTTAGTCTAGTGCTtAGGATATTCGGCATTCTCCCGAAAGaTCGGGGTTCAAGCCCCGGATGCGGAA
Str: >>>.>.>..>>>>........<<<<.>>>>>.......<<<<<....>.>>>.......<<<.<<.<.<<<.

003661F.trna1 (13600-13672)	Length: 73 bp
Type: Val	Anticodon: TAC at 34-36 (13633-13635)	Score: 70.3
         *    |    *    |    *    |    *    |    *    |    *    |    *    |  
Seq: GCAGACATGGTCTAGTGGCtATGACGACTGCTTTACACGCAGTAGGtCGTGGGTTCGATCCCCGCTGTCTGTA
Str: >>>>>>>..>>>..........<<<.>>>>>.......<<<<<.....>>>>>.......<<<<<<<<<<<<.

003661F.trna2 (16816-16888)	Length: 73 bp
Type: Ala	Anticodon: AGC at 34-36 (16849-16851)	Score: 53.2
         *    |    *    |    *    |    *    |    *    |    *    |    *    |  
Seq: GGGGATCTAGCTCAAATGGTAGAGCGCTCGCTTAGCATGCGAGAGGcATTGGGATCGATACCCAAGTTCTCCA
Str: >>>>>.>..>>>>........<<<<.>>>>>.......<<<<<.....>>>>>.......<<<<<<.<<<<<.

003661F.trna3 (28750-28678)	Length: 73 bp
Type: Val	Anticodon: CAC at 34-36 (28717-28715)	Score: 73.7
         *    |    *    |    *    |    *    |    *    |    *    |    *    |  
Seq: GCAGACATGGTCTAGTGGCtATGACGACTGCTTCACACGCAGTAGGtCGCGGGTTCGATCCCCGCTGTCTGTA
Str: >>>>>>>..>>>..........<<<.>>>>>.......<<<<<.....>>>>>.......<<<<<<<<<<<<.

003661F.trna4 (25498-25426)	Length: 73 bp
Type: Ala	Anticodon: AGC at 34-36 (25465-25463)	Score: 53.2
         *    |    *    |    *    |    *    |    *    |    *    |    *    |  
Seq: GGGGATCTAGCTCAAATGGTAGAGCGCTCGCTTAGCATGCGAGAGGcATTGGGATCGATACCCAAGTTCTCCA
Str: >>>>>.>..>>>>........<<<<.>>>>>.......<<<<<.....>>>>>.......<<<<<<.<<<<<.

003661F.trna5 (24133-24061)	Length: 73 bp
Type: Met	Anticodon: CAT at 34-36 (24100-24098)	Score: 83.1
         *    |    *    |    *    |    *    |    *    |    *    |    *    |  
Seq: GCGGTTTTAGCGCAGTCGGTAGCGCGTCAGTCTCATAATCTGAAGGtCGTGAGTTCGATCCTCACAAACCGCA
Str: >>>>>>>..>>>>........<<<<.>>>>.........<<<<.....>>>>>.......<<<<<<<<<<<<.

003661F.trna6 (19602-19520)	Length: 83 bp
Type: Leu	Anticodon: TAA at 35-37 (19568-19566)	Score: 47.5
         *    |    *    |    *    |    *    |    *    |    *    |    *    |    *    |  
Seq: GGCTGTTTGTCCGAGTCGGTtAAGGAGACAGACTTAAGATCTGTTGCACACTAGTGCGCGTGGGTTTGAATCCCAAGCTGCCA
Str: >>>.>>>..>>>...........<<<.>>>>>.......<<<<<.>>>>....<<<<...>>>>.......<<<<<<<.<<<.

003678F.trna1 (7794-7865)	Length: 72 bp
Type: Glu	Anticodon: CTC at 34-36 (7827-7829)	Score: 62.6
         *    |    *    |    *    |    *    |    *    |    *    |    *    | 
Seq: TCCGCATTAGTCTAGTGGTtAGGATATTCGGCTCTCACCCATAAGaCCCGGGTTCAAGCCCCGGATGCGGAA
Str: >>>>>>>..>>>>........<<<<.>..>>.......<<..<....>>>>>.......<<<<<<<<<<<<.

003678F.trna2 (40853-40782)	Length: 72 bp
Type: Pro	Anticodon: TGG at 33-35 (40821-40819)	Score: 66.8
         *    |    *    |    *    |    *    |    *    |    *    |    *    | 
Seq: GGCTGCTTGGTCTAGTGGTATGATTCTCGCTTTGGGTGCGAAAGGtCACGGGTTCAATTCCCGTAGCAGCCC
Str: >>>>>>>..>>>.........<<<..>>>>.......<<<<......>>>>>.......<<<<<<<<<<<<.

003678F.trna3 (31526-31455)	Length: 72 bp
Type: Pro	Anticodon: TGG at 33-35 (31494-31492)	Score: 72.3
         *    |    *    |    *    |    *    |    *    |    *    |    *    | 
Seq: GGCTGCTTGGTCTAGTGGTATGATTCTCGCTTTGGGTGCGAGAGGtCACGGGTTCAATTCCCGTAGCAGCCC
Str: >>>>>>>..>>>.........<<<.>>>>>.......<<<<<.....>>>>>.......<<<<<<<<<<<<.

003678F.trna4 (7977-7905)	Length: 73 bp
Type: Lys	Anticodon: CTT at 34-36 (7944-7942)	Score: 71.1
         *    |    *    |    *    |    *    |    *    |    *    |    *    |  
Seq: GCCCGGCTAACTCAGTCGGTAGAGCATCAGACTCTTAATCTGGTGGtCGTGGGTTCGAGCCTCACGTTGGGCG
Str: >>>>>>>...>>>........<<<..>>>>>.......<<<<<.....>>>>>.......<<<<<<<<<<<<.

003681F.trna1 (42128-42055)	Length: 74 bp
Type: Phe	Anticodon: GAA at 34-36 (42095-42093)	Score: 82.5
         *    |    *    |    *    |    *    |    *    |    *    |    *    |   
Seq: GCCGAAATAGCTCAGTTGGGAGAGCGTTAGACTGAAGATCTAAAGGtcCCCCGGTTCAATCCCGGGTTTCGGCA
Str: >>>>>>>..>>>>........<<<<.>>>>>.......<<<<<......>>>>>.......<<<<<<<<<<<<.

003696F.trna1 (32225-32307)	Length: 83 bp
Type: Ser	Anticodon: GCT at 34-36 (32258-32260)	Score: 73.6
         *    |    *    |    *    |    *    |    *    |    *    |    *    |    *    |  
Seq: GACACTTTGGCCGAGTGGTtAAGGCGATGGCCTGCTAAGCCATTGGGAATTTCCCCGCGTGAGTTCAAATCTCACAGGTGTCG
Str: >>>>>>>..>>>..........<<<.>>>>>.......<<<<<.>>>......<<<..>>>>>.......<<<<<<<<<<<<.

003696F.trna2 (32363-32427)	Length: 65 bp
Type: Ser	Anticodon: CGA at 48-50 (32410-32412)	Score: 25.3
Possible pseudogene
         *    |    *    |    *    |    *    |    *    |    *    |    
Seq: GataTATATTAGTGGAATACTTCGTTGCCATCGAAGTGaCCCGGGTTCGATTCCCGGGTGATGCA
Str: >..................>>>>>.......<<<<<....>>>>>.......<<<<<......<.

003696F.trna3 (18174-18104)	Length: 71 bp
Type: Gly	Anticodon: GCC at 33-35 (18142-18140)	Score: 49.3
Possible pseudogene
         *    |    *    |    *    |    *    |    *    |    *    |    *    |
Seq: GCTTTAGTGGTCTAGTGGTAGAATATTTCGTTGCCATCGAAGTGaCCCGGGTTCGATTCCCTGCTGATGCA
Str: >>.>>>>..>>.>.......<.<<.>>>>>.......<<<<<....>.>>>.......<<<.<<<<<.<<.

003696F.trna4 (12451-12370)	Length: 82 bp
Type: Ser	Anticodon: GCT at 34-36 (12418-12416)	Score: 77.3
         *    |    *    |    *    |    *    |    *    |    *    |    *    |    *    | 
Seq: GACACTTTGGCCGAGTGGTtAAGGCGATGGCCTGCTAAGCCATTGGGAATTTCCCGCGTGAGTTCAAATCTCACAGGTGTCG
Str: >>>>>>>..>>>..........<<<.>>>>>.......<<<<<.>>>>...<<<<..>>>>>.......<<<<<<<<<<<<.

003696F.trna5 (12314-12250)	Length: 65 bp
Type: Ser	Anticodon: CGA at 48-50 (12267-12265)	Score: 25.3
Possible pseudogene
         *    |    *    |    *    |    *    |    *    |    *    |    
Seq: GataTATATTAGTGGAATACTTCGTTGCCATCGAAGTGaCCCGGGTTCGATTCCCGGGTGATGCA
Str: >..................>>>>>.......<<<<<....>>>>>.......<<<<<......<.

003696F.trna6 (12086-12005)	Length: 82 bp
Type: Ser	Anticodon: GCT at 34-36 (12053-12051)	Score: 77.3
         *    |    *    |    *    |    *    |    *    |    *    |    *    |    *    | 
Seq: GACACTTTGGCCGAGTGGTtAAGGCGATGGCCTGCTAAGCCATTGGGAATTTCCCGCGTGAGTTCAAATCTCACAGGTGTCG
Str: >>>>>>>..>>>..........<<<.>>>>>.......<<<<<.>>>>...<<<<..>>>>>.......<<<<<<<<<<<<.

003696F.trna7 (11949-11885)	Length: 65 bp
Type: Ser	Anticodon: CGA at 48-50 (11902-11900)	Score: 25.3
Possible pseudogene
         *    |    *    |    *    |    *    |    *    |    *    |    
Seq: GataTATATTAGTGGAATACTTCGTTGCTATCGAAGTGaCCCGGGTTCGATTCCCGGGTGATGCA
Str: >..................>>>>>.......<<<<<....>>>>>.......<<<<<......<.

003696F.trna8 (2368-2287)	Length: 82 bp
Type: Ser	Anticodon: GCT at 34-36 (2335-2333)	Score: 77.3
         *    |    *    |    *    |    *    |    *    |    *    |    *    |    *    | 
Seq: GACACTTTGGCCGAGTGGTtAAGGCGATGGCCTGCTAAGCCATTGGGAATTTCCCGCGTGAGTTCAAATCTCACAGGTGTCG
Str: >>>>>>>..>>>..........<<<.>>>>>.......<<<<<.>>>>...<<<<..>>>>>.......<<<<<<<<<<<<.

003696F.trna9 (2215-2144)	Length: 72 bp
Type: Gly	Anticodon: GCC at 33-35 (2183-2181)	Score: 57.6
         *    |    *    |    *    |    *    |    *    |    *    |    *    | 
Seq: GCATTAGTGGTCTAGTGGTAGAATACTTCGTTGCCAaTCGAAGTGaCCCGGGTTCGATTCCCGGCTGATGCA
Str: >>>>>>>..>>.>.......<.<<.>>>>>........<<<<<....>>>>>.......<<<<<<<<<<<<.

003696F.trna10 (1990-1909)	Length: 82 bp
Type: Ser	Anticodon: GCT at 34-36 (1957-1955)	Score: 77.0
         *    |    *    |    *    |    *    |    *    |    *    |    *    |    *    | 
Seq: GACACTTTGGCCGAGTGGTtAAGGCGATGGCCTGCTAAGCCATTGGGAATTTCCCGCGTGAGTTCAAACCTCACAGGTGTCG
Str: >>>>>>>..>>>..........<<<.>>>>>.......<<<<<.>>>>...<<<<..>>>>>.......<<<<<<<<<<<<.

003708F.trna1 (35202-35285)	Length: 84 bp
Type: Leu	Anticodon: CAA at 35-37 (35236-35238)	Score: 73.3
         *    |    *    |    *    |    *    |    *    |    *    |    *    |    *    |   
Seq: GCATGTGTGGCCGAGCGGTccAAGGCGCTAGACTCAAGTTCTAGTGGGAGAAATCCCGCGTGAGTTCAAATCTCACCGCATGCA
Str: >>>>>>>..>>>...........<<<.>>>>>.......<<<<<.>>>>....<<<<..>>>>>.......<<<<<<<<<<<<.

003708F.trna2 (46426-46498)	Length: 73 bp
Type: Arg	Anticodon: TCT at 34-36 (46459-46461)	Score: 74.9
         *    |    *    |    *    |    *    |    *    |    *    |    *    |  
Seq: AGCCTTGTGGCGCAACGGTtAGCGTATCAGCCTTCTAAGCTGAGGGtTGTGGGTTCGAATCCCACCAAGGCTG
Str: >>>>>>>..>>>>........<<<<.>>>>>.......<<<<<.....>>>>>.......<<<<<<<<<<<<.

003716F.trna1 (957-1029)	Length: 73 bp
Type: Lys	Anticodon: CTT at 34-36 (990-992)	Score: 89.2
         *    |    *    |    *    |    *    |    *    |    *    |    *    |  
Seq: GCCCGGCTAGCTCAGTCGGTAGAGCGTCAGACTCTTAATCTGGTGGtCGTGGGTTCGAGCCCCACGTTGGGCG
Str: >>>>>>>..>>>>........<<<<.>>>>>.......<<<<<.....>>>>>.......<<<<<<<<<<<<.

003716F.trna2 (27624-27696)	Length: 73 bp
Type: Ala	Anticodon: TGC at 34-36 (27657-27659)	Score: 55.4
         *    |    *    |    *    |    *    |    *    |    *    |    *    |  
Seq: GGGGAACTAGCTCAAATGGAAGAGCGCTCGCTTTGCATGCGAGAGGcAACGGGATCGATACCCGTGTTCTCCA
Str: >>>>>>>..>>>>........<<<<.>>>>>.......<<<<<.....>>>>>.......<<<<<<<<<<<<.

003716F.trna3 (27757-27827)	Length: 71 bp
Type: Undet	Anticodon: NNN at 0-0 (0-0)	Score: 48.0
         *    |    *    |    *    |    *    |    *    |    *    |    *    |
Seq: GCCAGTTTAGCTCAGTCGGTAGAGCGCCAGCCTTTAAGCTGGTGGtCAAGGTTCAAGTcCCTTAGTCGGCG
Str: >>>.>>>..>>>>........<<<<.>>>>>......<<<<<.....>>>>........<<<<<<<.<<<.

003716F.trna4 (28598-28670)	Length: 73 bp
Type: Thr	Anticodon: AGT at 34-36 (28631-28633)	Score: 79.5
         *    |    *    |    *    |    *    |    *    |    *    |    *    |  
Seq: GCCTCTATGGCTCAGTTGGCAGAGCATTCGCTTAGTAAGCGAAAGGtCCGTGGTTCGAGCCCGCGTGGAGGCT
Str: >>>>>>>..>>>>........<<<<.>>>>>.......<<<<<.....>>>>>.......<<<<<<<<<<<<.

003716F.trna5 (17463-17391)	Length: 73 bp
Type: Ala	Anticodon: TGC at 34-36 (17430-17428)	Score: 55.4
         *    |    *    |    *    |    *    |    *    |    *    |    *    |  
Seq: GGGGAACTAGCTCAAATGGAAGAGCGCTCGCTTTGCATGCGAGAGGcAACGGGATCGATACCCGTGTTCTCCA
Str: >>>>>>>..>>>>........<<<<.>>>>>.......<<<<<.....>>>>>.......<<<<<<<<<<<<.

003716F.trna6 (17330-17258)	Length: 73 bp
Type: Lys	Anticodon: TTT at 34-36 (17297-17295)	Score: 78.9
         *    |    *    |    *    |    *    |    *    |    *    |    *    |  
Seq: GCCAGTTTAGCTCAGTCGGTAGAGCGCCAGCCTTTTAAGCTGGTGGtCAAGGGTTCAAGTCCCTTAGTCGGCG
Str: >>>.>>>..>>>>........<<<<.>>>>>.......<<<<<.....>>>>>.......<<<<<<<<.<<<.

003730F.trna1 (12243-12323)	Length: 81 bp
Type: Ser	Anticodon: TGA at 34-36 (12276-12278)	Score: 81.9
         *    |    *    |    *    |    *    |    *    |    *    |    *    |    *    |
Seq: GACACTATGGCCGAGTGGTtAAGGCGACAGACTTGAAATCTGTTGGGTTCTCCCGCGCAGGTTCAAATCCTGCTGGTGTCG
Str: >>>>>>>..>>>..........<<<.>>>>>.......<<<<<..>>.....<<..>>>>>.......<<<<<<<<<<<<.

003730F.trna2 (12384-12456)	Length: 73 bp
Type: Arg	Anticodon: CCT at 34-36 (12417-12419)	Score: 66.7
         *    |    *    |    *    |    *    |    *    |    *    |    *    |  
Seq: GCCCTTGTAGCCTAATGGAtAAGGCGCTTCCCTCCTAAGGAAGAGAtTGCGGGTTCAAGTCCCGTCAAGGGTG
Str: >>>>>>>..>>>>........<<<<.>>>>>.......<<<<<.....>>>>>.......<<<<<<<<<<<<.

003730F.trna3 (41873-41953)	Length: 81 bp
Type: Ser	Anticodon: TGA at 34-36 (41906-41908)	Score: 81.9
         *    |    *    |    *    |    *    |    *    |    *    |    *    |    *    |
Seq: GACACTATGGCCGAGTGGTtAAGGCGACAGACTTGAAATCTGTTGGGTTCTCCCGCGCAGGTTCAAATCCTGCTGGTGTCG
Str: >>>>>>>..>>>..........<<<.>>>>>.......<<<<<..>>.....<<..>>>>>.......<<<<<<<<<<<<.

003730F.trna4 (42014-42086)	Length: 73 bp
Type: Arg	Anticodon: CCT at 34-36 (42047-42049)	Score: 66.7
         *    |    *    |    *    |    *    |    *    |    *    |    *    |  
Seq: GCCCTTGTAGCCTAATGGAtAAGGCGCTTCCCTCCTAAGGAAGAGAtTGCGGGTTCAAGTCCCGTCAAGGGTG
Str: >>>>>>>..>>>>........<<<<.>>>>>.......<<<<<.....>>>>>.......<<<<<<<<<<<<.

003730F.trna5 (42861-42789)	Length: 73 bp
Type: His	Anticodon: GTG at 35-37 (42827-42825)	Score: 54.4
         *    |    *    |    *    |    *    |    *    |    *    |    *    |  
Seq: GTCGGTGTAGTCTAGGTGGTtAGGGCACGACGTTGTGGCCGTCGAAaCCGGAGTTCAAGTCTCTGCACCGACA
Str: >>>>>>>..>>>>.........<<<<.>>>>>.......<<<<<....>>>>>.......<<<<<<<<<<<<.

003730F.trna6 (23050-22978)	Length: 73 bp
Type: His	Anticodon: GTG at 35-37 (23016-23014)	Score: 54.4
         *    |    *    |    *    |    *    |    *    |    *    |    *    |  
Seq: GTCGGTGTAGTCTAGGTGGTtAGGGCACGACGTTGTGGCCGTCGAAaCCGGAGTTCAAGTCTCTGCACCGACA
Str: >>>>>>>..>>>>.........<<<<.>>>>>.......<<<<<....>>>>>.......<<<<<<<<<<<<.

003730F.trna7 (13231-13159)	Length: 73 bp
Type: His	Anticodon: GTG at 35-37 (13197-13195)	Score: 54.4
         *    |    *    |    *    |    *    |    *    |    *    |    *    |  
Seq: GTCGGTGTAGTCTAGGTGGTtAGGGCACGACGTTGTGGCCGTCGAAaCCGGAGTTCAAGTCTCTGCACCGACA
Str: >>>>>>>..>>>>.........<<<<.>>>>>.......<<<<<....>>>>>.......<<<<<<<<<<<<.

003737F.trna1 (13572-13506)	Length: 67 bp
Type: Undet	Anticodon: NNN at 0-0 (0-0)	Score: 35.4
         *    |    *    |    *    |    *    |    *    |    *    |    * 
Seq: GACAGTGTGACCGAGTGGTctAAGGCGCTAGTCTTTtGGGgCGTGGGTTAAAATCCCACCGCTGTCA
Str: >>>>>>>...>>...........<<......>>....<<...>>>>>.......<<<<<<<<<<<<.

003743F.trna1 (1914-1997)	Length: 84 bp
Type: Leu	Anticodon: TAA at 35-37 (1948-1950)	Score: 20.9
Possible pseudogene
         *    |    *    |    *    |    *    |    *    |    *    |    *    |    *    |   
Seq: GGTAGTTTGTCCGAGTCGGTtAAGGAGACAGATTTAAAATAAGTTGCACACtAGTGGGTaaaagtTTGAATCCCACAGCTGCCA
Str: >>>>>>>..>>>...........<<<.>>..>.......<..<<.........>>>>>.............<<<<<<<<<<<<.

003743F.trna2 (29812-29878)	Length: 67 bp
Type: Undet	Anticodon: NNN at 0-0 (0-0)	Score: 27.0
         *    |    *    |    *    |    *    |    *    |    *    |    * 
Seq: GGCTCTATGGTGTAAGGGTAGCACGCCTACgGAGcCCAaaattgGGGTTCAAATCCCTGTAGAGTCG
Str: >>>>>>>..>>>>.......<<<<.>.....<....>>......>>>.......<<<<<<<<<<<<.

003743F.trna3 (30003-29931)	Length: 73 bp
Type: Phe	Anticodon: GAA at 34-36 (29970-29968)	Score: 83.2
         *    |    *    |    *    |    *    |    *    |    *    |    *    |  
Seq: GCCGAAATAGCTCAGTAGGGAGAGCGTTAGACTGAAGATCTAAAGGtCCCCGGTTCAATCCCGGGTTTCGGCA
Str: >>>>>>>..>>>>........<<<<.>>>>>.......<<<<<.....>>>>>.......<<<<<<<<<<<<.

003746F.trna1 (42630-42559)	Length: 72 bp
Type: Gly	Anticodon: TCC at 34-36 (42597-42595)	Score: 76.4
         *    |    *    |    *    |    *    |    *    |    *    |    *    | 
Seq: GCGCTATTAGTCTAGTGGTtAGGATAACTGCCTTCCAAGCAGTTGaCCCGGGTTCGAGTCCCGGATAGCGCA
Str: >>>>>>>..>>>>........<<<<.>>>>>.......<<<<<....>>>>>.......<<<<<<<<<<<<.

003746F.trna2 (25254-25183)	Length: 72 bp
Type: Gly	Anticodon: TCC at 34-36 (25221-25219)	Score: 76.4
         *    |    *    |    *    |    *    |    *    |    *    |    *    | 
Seq: GCGCTATTAGTCTAGTGGTtAGGATAACTGCCTTCCAAGCAGTTGaCCCGGGTTCGAGTCCCGGATAGCGCA
Str: >>>>>>>..>>>>........<<<<.>>>>>.......<<<<<....>>>>>.......<<<<<<<<<<<<.

003746F.trna3 (7379-7307)	Length: 73 bp
Type: Phe	Anticodon: GAA at 34-36 (7346-7344)	Score: 88.0
         *    |    *    |    *    |    *    |    *    |    *    |    *    |  
Seq: GCCGAAATAGCTCAGTTGGGAGAGCGTTAGACTGAAGATCTAAAGGtCCCCGGTTCAATCCCGGGTTTCGGCA
Str: >>>>>>>..>>>>........<<<<.>>>>>.......<<<<<.....>>>>>.......<<<<<<<<<<<<.

003751F.trna1 (40474-40546)	Length: 73 bp
Type: Glu	Anticodon: TTC at 35-37 (40508-40510)	Score: 69.7
         *    |    *    |    *    |    *    |    *    |    *    |    *    |  
Seq: TCCACATTAGTCTAGCAGGTtAGGATATTCGGCTTTCACCCGAAAGaCCCGGGTTCGAGTCCCGGATGTGGAA
Str: >>>>>>>..>>>>.........<<<<.>>>>>.......<<<<<....>>>>>.......<<<<<<<<<<<<.

003753F.trna1 (15702-15636)	Length: 67 bp
Type: Undet	Anticodon: NNN at 0-0 (0-0)	Score: 41.1
         *    |    *    |    *    |    *    |    *    |    *    |    * 
Seq: GACAGTGTGGCCGAGTGGTctAAGGCGCTAGTCTTTcGGGgCGTGGGTTCAAATCCCACCGCTTTCA
Str: >>.>>>>..>>>...........<<<.....>>....<<...>>>>>.......<<<<<<<<<.<<.

003766F.trna1 (6248-6318)	Length: 71 bp
Type: Arg	Anticodon: ACG at 33-35 (6280-6282)	Score: 55.2
         *    |    *    |    *    |    *    |    *    |    *    |    *    |
Seq: GGCTCTATGGTGTAAGGGTAGCACGTGGGCCTACGGAGCCCAAAaTTGGGGTTCAAATCCCTGTAGAGTCG
Str: >>>>>>>..>>>>.......<<<<.>>>>>.......<<<<<....>>>>>.......<<<<<<<<<<<<.

003766F.trna2 (35107-35036)	Length: 72 bp
Type: Gly	Anticodon: TCC at 34-36 (35074-35072)	Score: 66.0
         *    |    *    |    *    |    *    |    *    |    *    |    *    | 
Seq: GCGCTATTAGTCCAGATGTTAGGATAACTGCCTTCCAAGCAGTTGaCCCGGGTTCGAGTCCCGGATAGCGCA
Str: >>>>>>>..>>>>........<<<<.>>>>>.......<<<<<....>>>>>.......<<<<<<<<<<<<.

003766F.trna3 (5540-5473)	Length: 68 bp
Type: Gly	Anticodon: TCC at 35-37 (5506-5504)	Score: 44.7
         *    |    *    |    *    |    *    |    *    |    *    |    *  
Seq: GCGCTATTAGTCTAGTGGTtAGGaATAACTGCCTTCCAAGCAGTTGGGTTCGAGTCCCAGATAGCGCA
Str: >>>>>>>..>>>>........<<.<<.>>>>>.......<<<<<.>>>.......<<<..<<<<<<<.

003766F.trna4 (5203-5132)	Length: 72 bp
Type: Thr	Anticodon: TGT at 33-35 (5171-5169)	Score: 80.3
         *    |    *    |    *    |    *    |    *    |    *    |    *    | 
Seq: GGCTGCTTAGCATAGTGGTAGTGCGTTTGATTTGTAATCAAAAGGtCGAGGGTTCGATCCCCTCAGTAGCCT
Str: >>>>>>>..>>>>.......<<<<.>>>>>.......<<<<<.....>>>>>.......<<<<<<<<<<<<.

003779F.trna1 (11567-11639)	Length: 73 bp
Type: Ala	Anticodon: CGC at 34-36 (11600-11602)	Score: 54.9
         *    |    *    |    *    |    *    |    *    |    *    |    *    |  
Seq: GGGGATCTAGCTCAAATGGTAGAGCGCTCGTTTCGCATACGAGAGGcAACGGGATCGATACCCGTGTTCTCCA
Str: >>>>>.>..>>>>........<<<<.>>>>>.......<<<<<.....>>>>>.......<<<<<<.<<<<<.

003779F.trna2 (35997-35925)	Length: 73 bp
Type: Ala	Anticodon: CGC at 34-36 (35964-35962)	Score: 54.9
         *    |    *    |    *    |    *    |    *    |    *    |    *    |  
Seq: GGGGATCTAGCTCAAATGGTAGAGCGCTCGTTTCGCATACGAGAGGcAACGGGATCGATACCCGTGTTCTCCA
Str: >>>>>.>..>>>>........<<<<.>>>>>.......<<<<<.....>>>>>.......<<<<<<.<<<<<.

003783F.trna1 (14121-14193)	Length: 73 bp
Type: Arg	Anticodon: TCT at 34-36 (14154-14156)	Score: 74.9
         *    |    *    |    *    |    *    |    *    |    *    |    *    |  
Seq: AGCCTTGTGGCGCAACGGTtAGCGTATCAGCCTTCTAAGCTGAGGGtTGTGGGTTCGAATCCCACCAAGGCTG
Str: >>>>>>>..>>>>........<<<<.>>>>>.......<<<<<.....>>>>>.......<<<<<<<<<<<<.

003783F.trna2 (41402-41474)	Length: 73 bp
Type: Arg	Anticodon: TCT at 34-36 (41435-41437)	Score: 74.9
         *    |    *    |    *    |    *    |    *    |    *    |    *    |  
Seq: AGCCTTGTGGCGCAACGGTtAGCGTATCAGCCTTCTAAGCTGAGGGtTGTGGGTTCGAATCCCACCAAGGCTG
Str: >>>>>>>..>>>>........<<<<.>>>>>.......<<<<<.....>>>>>.......<<<<<<<<<<<<.

003784F.trna1 (34936-34866)	Length: 71 bp
Type: Gly	Anticodon: CCC at 33-35 (34904-34902)	Score: 74.3
         *    |    *    |    *    |    *    |    *    |    *    |    *    |
Seq: GCACAATTGGTTTAGTGGTAGAATGCATGATTCCCATTCATGCGaCCCGGGTTCGATTCCCGGATTGTGCA
Str: >>>>>>>..>>>>.......<<<<.>>>>>.......<<<<<....>>>>>.......<<<<<<<<<<<<.

003796F.trna1 (46987-47070)	Length: 84 bp
Type: Leu	Anticodon: TAA at 35-37 (47021-47023)	Score: 77.7
         *    |    *    |    *    |    *    |    *    |    *    |    *    |    *    |   
Seq: GGCAGTTTGTCCGAGTCGGTtAAGGAGACAGACTTAAGATCTGTTGCACACTAGTGCGCGTGGGTTCGAATCCCACAGCTGCCA
Str: >>>>>>>..>>>...........<<<.>>>>>.......<<<<<.>>>>....<<<<..>>>>>.......<<<<<<<<<<<<.

003796F.trna2 (47131-47201)	Length: 71 bp
Type: Arg	Anticodon: ACG at 33-35 (47163-47165)	Score: 55.2
         *    |    *    |    *    |    *    |    *    |    *    |    *    |
Seq: GGCTCTATGGTGTAAGGGTAGCACGTGGGCCTACGGAGCCCAAAaTTGGGGTTCAAATCCCTGTAGAGTCG
Str: >>>>>>>..>>>>.......<<<<.>>>>>.......<<<<<....>>>>>.......<<<<<<<<<<<<.

003796F.trna3 (41807-41724)	Length: 84 bp
Type: Leu	Anticodon: TAA at 35-37 (41773-41771)	Score: 70.5
         *    |    *    |    *    |    *    |    *    |    *    |    *    |    *    |   
Seq: GGCAGTTTGTCCGAGTCGATtAAGGAGACAGACTTAAGATCTGTTGCACACTAGTGCGCGTGGGTTCGAATCCCACAGCTGCCA
Str: >>>>>>>..>>>...........<<<.>>>>>.......<<<<<.>>>>....<<<<..>>>>>.......<<<<<<<<<<<<.

003796F.trna4 (41663-41593)	Length: 71 bp
Type: Arg	Anticodon: ACG at 33-35 (41631-41629)	Score: 55.2
         *    |    *    |    *    |    *    |    *    |    *    |    *    |
Seq: GGCTCTATGGTGTAAGGGTAGCACGTGGGCCTACGGAGCCCAAAaTTGGGGTTCAAATCCCTGTAGAGTCG
Str: >>>>>>>..>>>>.......<<<<.>>>>>.......<<<<<....>>>>>.......<<<<<<<<<<<<.

003796F.trna5 (13835-13752)	Length: 84 bp
Type: Leu	Anticodon: TAA at 35-37 (13801-13799)	Score: 77.7
         *    |    *    |    *    |    *    |    *    |    *    |    *    |    *    |   
Seq: GGCAGTTTGTCCGAGTCGGTtAAGGAGACAGACTTAAGATCTGTTGCACACTAGTGCGCGTGGGTTCGAATCCCACAGCTGCCA
Str: >>>>>>>..>>>...........<<<.>>>>>.......<<<<<.>>>>....<<<<..>>>>>.......<<<<<<<<<<<<.

003821F.trna1 (957-1029)	Length: 73 bp
Type: Lys	Anticodon: CTT at 34-36 (990-992)	Score: 89.2
         *    |    *    |    *    |    *    |    *    |    *    |    *    |  
Seq: GCCCGGCTAGCTCAGTCGGTAGAGCGTCAGACTCTTAATCTGGTGGtCGTGGGTTCGAGCCCCACGTTGGGCG
Str: >>>>>>>..>>>>........<<<<.>>>>>.......<<<<<.....>>>>>.......<<<<<<<<<<<<.

003821F.trna2 (26255-26327)	Length: 73 bp
Type: Ala	Anticodon: TGC at 34-36 (26288-26290)	Score: 55.4
         *    |    *    |    *    |    *    |    *    |    *    |    *    |  
Seq: GGGGAACTAGCTCAAATGGAAGAGCGCTCGCTTTGCATGCGAGAGGcAACGGGATCGATACCCGTGTTCTCCA
Str: >>>>>>>..>>>>........<<<<.>>>>>.......<<<<<.....>>>>>.......<<<<<<<<<<<<.

003821F.trna3 (26388-26460)	Length: 73 bp
Type: Lys	Anticodon: TTT at 34-36 (26421-26423)	Score: 71.1
         *    |    *    |    *    |    *    |    *    |    *    |    *    |  
Seq: GCCAGTTTAGCTCAGTCGTTAGAGCGCCAGCCTTTTAAGCTGGTGGtCAAGGGTTCAAGTCCCTTAGTCGGCG
Str: >>>.>>>..>>>>........<<<<.>>>>>.......<<<<<.....>>>>>.......<<<<<<<<.<<<.

003821F.trna4 (35052-35124)	Length: 73 bp
Type: Lys	Anticodon: CTT at 34-36 (35085-35087)	Score: 69.0
         *    |    *    |    *    |    *    |    *    |    *    |    *    |  
Seq: ACCCGGCTAGCTCAGTCGGTAGAGCGTCAGACTCTTAATCTAGTGGtCGTGGGTTCGAGCCCCACGTTTGGCG
Str: .>>.>>>..>>>>........<<<<.>.>>>.......<<<.<.....>>>>>.......<<<<<<<<.<<..

003821F.trna5 (35232-35162)	Length: 71 bp
Type: Glu	Anticodon: CTC at 34-36 (35199-35197)	Score: 64.9
         *    |    *    |    *    |    *    |    *    |    *    |    *    |
Seq: TCCGCATTAGTCTAGTGGTtAGGATATTCGGCTCTCACCCGAAAGaCCCGGGTTCAAGCCCGGATGCGGAA
Str: >>>>>>>..>>>>........<<<<.>>>>>.......<<<<<....>>>>>......<<<<<<<<<<<<.

003821F.trna6 (18140-18068)	Length: 73 bp
Type: Ala	Anticodon: TGC at 34-36 (18107-18105)	Score: 55.4
         *    |    *    |    *    |    *    |    *    |    *    |    *    |  
Seq: GGGGAACTAGCTCAAATGGAAGAGCGCTCGCTTTGCATGCGAGAGGcAACGGGATCGATACCCGTGTTCTCCA
Str: >>>>>>>..>>>>........<<<<.>>>>>.......<<<<<.....>>>>>.......<<<<<<<<<<<<.

003821F.trna7 (18007-17935)	Length: 73 bp
Type: Lys	Anticodon: TTT at 34-36 (17974-17972)	Score: 78.9
         *    |    *    |    *    |    *    |    *    |    *    |    *    |  
Seq: GCCAGTTTAGCTCAGTCGGTAGAGCGCCAGCCTTTTAAGCTGGTGGtCAAGGGTTCAAGTCCCTTAGTCGGCG
Str: >>>.>>>..>>>>........<<<<.>>>>>.......<<<<<.....>>>>>.......<<<<<<<<.<<<.

003835F.trna1 (20458-20392)	Length: 67 bp
Type: Undet	Anticodon: NNN at 0-0 (0-0)	Score: 39.0
         *    |    *    |    *    |    *    |    *    |    *    |    * 
Seq: AACAGTGTGGCCGAGTGGTctAAGGCGCTAGTCTTTtGGGgCGTGGGTTAAAATCCCACCGCTGTCA
Str: .>>>>>>..>>>...........<<<.....>>....<<...>>>>>.......<<<<<<<<<<<..

003837F.trna1 (12597-12669)	Length: 73 bp
Type: Glu	Anticodon: TTC at 35-37 (12631-12633)	Score: 74.7
         *    |    *    |    *    |    *    |    *    |    *    |    *    |  
Seq: TCCACATTAGTCTAGCTGGTtAGGATATTCGGCTTTCACCCGAAAGaCCCGGGTTCGAGTCCCGGATGTGGAA
Str: >>>>>>>..>>>>.........<<<<.>>>>>.......<<<<<....>>>>>.......<<<<<<<<<<<<.

003837F.trna2 (17644-17716)	Length: 73 bp
Type: Glu	Anticodon: TTC at 35-37 (17678-17680)	Score: 74.7
         *    |    *    |    *    |    *    |    *    |    *    |    *    |  
Seq: TCCACATTAGTCTAGCTGGTtAGGATATTCGGCTTTCACCCGAAAGaCCCGGGTTCGAGTCCCGGATGTGGAA
Str: >>>>>>>..>>>>.........<<<<.>>>>>.......<<<<<....>>>>>.......<<<<<<<<<<<<.

003837F.trna3 (21503-21431)	Length: 73 bp
Type: Glu	Anticodon: TTC at 35-37 (21469-21467)	Score: 74.7
         *    |    *    |    *    |    *    |    *    |    *    |    *    |  
Seq: TCCACATTAGTCTAGCTGGTtAGGATATTCGGCTTTCACCCGAAAGaCCCGGGTTCGAGTCCCGGATGTGGAA
Str: >>>>>>>..>>>>.........<<<<.>>>>>.......<<<<<....>>>>>.......<<<<<<<<<<<<.

003837F.trna4 (15257-15185)	Length: 73 bp
Type: Glu	Anticodon: TTC at 35-37 (15223-15221)	Score: 74.7
         *    |    *    |    *    |    *    |    *    |    *    |    *    |  
Seq: TCCACATTAGTCTAGCTGGTtAGGATATTCGGCTTTCACCCGAAAGaCCCGGGTTCGAGTCCCGGATGTGGAA
Str: >>>>>>>..>>>>.........<<<<.>>>>>.......<<<<<....>>>>>.......<<<<<<<<<<<<.

003861F.trna1 (13497-13580)	Length: 84 bp
Type: Leu	Anticodon: TAA at 35-37 (13531-13533)	Score: 77.7
         *    |    *    |    *    |    *    |    *    |    *    |    *    |    *    |   
Seq: GGCAGTTTGTCCGAGTCGGTtAAGGAGACAGACTTAAGATCTGTTGCACACTAGTGCGCGTGGGTTCGAATCCCACAGCTGCCA
Str: >>>>>>>..>>>...........<<<.>>>>>.......<<<<<.>>>>....<<<<..>>>>>.......<<<<<<<<<<<<.

003861F.trna2 (40799-40872)	Length: 74 bp
Type: Met	Anticodon: CAT at 35-37 (40833-40835)	Score: 63.6
         *    |    *    |    *    |    *    |    *    |    *    |    *    |   
Seq: ACAaGTTTTAGCGCAGTCGGTAGCGCGTCAGTCTCATAATCTGAAGGtCGTGAGTTCGATCCTCACAAACCGCA
Str: .>..>>>>..>>>>........<<<<.>>>>.........<<<<.....>>>>>.......<<<<<<<<<.<..

003861F.trna3 (41400-41483)	Length: 84 bp
Type: Leu	Anticodon: TAA at 35-37 (41434-41436)	Score: 77.7
         *    |    *    |    *    |    *    |    *    |    *    |    *    |    *    |   
Seq: GGCAGTTTGTCCGAGTCGGTtAAGGAGACAGACTTAAGATCTGTTGCACACTAGTGCGCGTGGGTTCGAATCCCACAGCTGCCA
Str: >>>>>>>..>>>...........<<<.>>>>>.......<<<<<.>>>>....<<<<..>>>>>.......<<<<<<<<<<<<.

003874F.trna1 (29065-28993)	Length: 73 bp
Type: Phe	Anticodon: GAA at 34-36 (29032-29030)	Score: 88.0
         *    |    *    |    *    |    *    |    *    |    *    |    *    |  
Seq: GCCGAAATAGCTCAGTTGGGAGAGCGTTAGACTGAAGATCTAAAGGtCCCCGGTTCAATCCCGGGTTTCGGCA
Str: >>>>>>>..>>>>........<<<<.>>>>>.......<<<<<.....>>>>>.......<<<<<<<<<<<<.

003876F.trna1 (1365-1293)	Length: 73 bp
Type: Glu	Anticodon: TTC at 35-37 (1331-1329)	Score: 74.7
         *    |    *    |    *    |    *    |    *    |    *    |    *    |  
Seq: TCCACATTAGTCTAGCTGGTtAGGATATTCGGCTTTCACCCGAAAGaCCCGGGTTCGAGTCCCGGATGTGGAA
Str: >>>>>>>..>>>>.........<<<<.>>>>>.......<<<<<....>>>>>.......<<<<<<<<<<<<.

003882F.trna1 (5801-5728)	Length: 74 bp
Type: Ile	Anticodon: AAT at 35-37 (5767-5765)	Score: 79.7
         *    |    *    |    *    |    *    |    *    |    *    |    *    |   
Seq: GGTCGCATAGCTCAGCTGGTtAGAGCGCTGTGCTAATAACGCAGAGGtCGTGAGTTCGAGACTCACTGTGACCA
Str: >>>>>>>..>>>>.........<<<<.>>>>>.......<<<<<.....>>>>>.......<<<<<<<<<<<<.

003898F.trna1 (28065-28131)	Length: 67 bp
Type: Undet	Anticodon: NNN at 0-0 (0-0)	Score: 29.6
Possible pseudogene
         *    |    *    |    *    |    *    |    *    |    *    |    * 
Seq: GACAGTGTGACCGAGTGGTctAAGGCGTTAGTCTTTtGGGgCGTGGGTTAAAATCCCACCGCCGTCA
Str: >>>.>>>...>>...........<<..>.<.>>....<<...>>>>>.......<<<<<<<<.<<<.

003938F.trna1 (10292-10365)	Length: 74 bp
Type: Thr	Anticodon: AGT at 35-37 (10326-10328)	Score: 71.9
         *    |    *    |    *    |    *    |    *    |    *    |    *    |   
Seq: GCCTCTATGGtCTCAGTTGGCAGAGCATTCGCTTAGTAAGCGAAAGGtCCGTGGTTCGAGCCCGCGTGGAGGCT
Str: >>>>>>>..>.>>>........<<<<.>>>>>.......<<<<<.....>>>>>.......<<<<<<<<<<<<.

003938F.trna2 (43901-43827)	Length: 75 bp
Type: Thr	Anticodon: AGT at 35-37 (43867-43865)	Score: 64.8
         *    |    *    |    *    |    *    |    *    |    *    |    *    |    
Seq: GCCTCTATGGCTCAGTTGGCAGAGCaATTCGCTTAGTAAGCGAAAGGtCCGTGGTTaCGAGCCCGCGTGGAGGCT
Str: >>>>>>>..>>>>........<<<<..>>>>>.......<<<<<.....>>>>>........<<<<<<<<<<<<.

003957F.trna1 (5454-5526)	Length: 73 bp
Type: Lys	Anticodon: TTT at 34-36 (5487-5489)	Score: 67.3
         *    |    *    |    *    |    *    |    *    |    *    |    *    |  
Seq: GCCGGTTTAACTCAGTCGGTAGAGCGCCAGCCTTTTAAGCTGGTGGtCAAGGGTTAAAGTCCCTTAGTCGGCG
Str: >>>>>>>...>>>........<<<..>>>>>.......<<<<<.....>>>>>.......<<<<<<<<<<<<.

003981F.trna1 (7264-7334)	Length: 71 bp
Type: Gly	Anticodon: GCC at 33-35 (7296-7298)	Score: 42.1
Possible pseudogene
         *    |    *    |    *    |    *    |    *    |    *    |    *    |
Seq: GCTTTAGTGGTCTAGTGATAGAATATTTCGTTGCCATCGAAGTGaCCCGGGTTCGATTCCCTGCTGATGCA
Str: >>.>>>>..>>.>.......<.<<.>>>>>.......<<<<<....>.>>>.......<<<.<<<<<.<<.

003981F.trna2 (12976-13057)	Length: 82 bp
Type: Ser	Anticodon: GCT at 34-36 (13009-13011)	Score: 77.3
         *    |    *    |    *    |    *    |    *    |    *    |    *    |    *    | 
Seq: GACACTTTGGCCGAGTGGTtAAGGCGATGGCCTGCTAAGCCATTGGGAATTTCCCGCGTGAGTTCAAATCTCACAGGTGTCG
Str: >>>>>>>..>>>..........<<<.>>>>>.......<<<<<.>>>>...<<<<..>>>>>.......<<<<<<<<<<<<.

003987F.trna1 (8186-8258)	Length: 73 bp
Type: Ala	Anticodon: TGC at 34-36 (8219-8221)	Score: 55.4
         *    |    *    |    *    |    *    |    *    |    *    |    *    |  
Seq: GGGGAACTAGCTCAAATGGAAGAGCGCTCGCTTTGCATGCGAGAGGcAACGGGATCGATACCCGTGTTCTCCA
Str: >>>>>>>..>>>>........<<<<.>>>>>.......<<<<<.....>>>>>.......<<<<<<<<<<<<.

003987F.trna2 (8319-8391)	Length: 73 bp
Type: Lys	Anticodon: TTT at 34-36 (8352-8354)	Score: 78.9
         *    |    *    |    *    |    *    |    *    |    *    |    *    |  
Seq: GCCAGTTTAGCTCAGTCGGTAGAGCGCCAGCCTTTTAAGCTGGTGGtCAAGGGTTCAAGTCCCTTAGTCGGCG
Str: >>>.>>>..>>>>........<<<<.>>>>>.......<<<<<.....>>>>>.......<<<<<<<<.<<<.

003987F.trna3 (16987-17059)	Length: 73 bp
Type: Lys	Anticodon: CTT at 34-36 (17020-17022)	Score: 69.0
         *    |    *    |    *    |    *    |    *    |    *    |    *    |  
Seq: ACCCGGCTAGCTCAGTCGGTAGAGCGTCAGACTCTTAATCTAGTGGtCGTGGGTTCGAGCCCCACGTTTGGCG
Str: .>>.>>>..>>>>........<<<<.>.>>>.......<<<.<.....>>>>>.......<<<<<<<<.<<..

003987F.trna4 (22489-22561)	Length: 73 bp
Type: Thr	Anticodon: AGT at 34-36 (22522-22524)	Score: 79.5
         *    |    *    |    *    |    *    |    *    |    *    |    *    |  
Seq: GCCTCTATGGCTCAGTTGGCAGAGCATTCGCTTAGTAAGCGAAAGGtCCGTGGTTCGAGCCCGCGTGGAGGCT
Str: >>>>>>>..>>>>........<<<<.>>>>>.......<<<<<.....>>>>>.......<<<<<<<<<<<<.

003987F.trna5 (45253-45325)	Length: 73 bp
Type: Ala	Anticodon: TGC at 34-36 (45286-45288)	Score: 55.4
         *    |    *    |    *    |    *    |    *    |    *    |    *    |  
Seq: GGGGAACTAGCTCAAATGGAAGAGCGCTCGCTTTGCATGCGAGAGGcAACGGGATCGATACCCGTGTTCTCCA
Str: >>>>>>>..>>>>........<<<<.>>>>>.......<<<<<.....>>>>>.......<<<<<<<<<<<<.

003987F.trna6 (45386-45458)	Length: 73 bp
Type: Lys	Anticodon: TTT at 34-36 (45419-45421)	Score: 72.7
         *    |    *    |    *    |    *    |    *    |    *    |    *    |  
Seq: GCCAGTTTAGCTCAGTCGGTAGAGCGCCAGCCTTTTAAGCTGGTGGtAAAGGGTTCAAGTCCCTTAGTCGGCG
Str: >>>.>>>..>>>>........<<<<.>>>>>.......<<<<<.....>>>>>.......<<<<<<<<.<<<.

003987F.trna7 (35108-35036)	Length: 73 bp
Type: Ala	Anticodon: TGC at 34-36 (35075-35073)	Score: 55.4
         *    |    *    |    *    |    *    |    *    |    *    |    *    |  
Seq: GGGGAACTAGCTCAAATGGAAGAGCGCTCGCTTTGCATGCGAGAGGcAACGGGATCGATACCCGTGTTCTCCA
Str: >>>>>>>..>>>>........<<<<.>>>>>.......<<<<<.....>>>>>.......<<<<<<<<<<<<.

003987F.trna8 (34975-34904)	Length: 72 bp
Type: Lys	Anticodon: TTT at 34-36 (34942-34940)	Score: 63.6
         *    |    *    |    *    |    *    |    *    |    *    |    *    | 
Seq: GCCAGTTTAGCTCAGTCGGTAGAGCGCCAGCCTTTTAAGCTGGTGGtCAAGGTTCAAGTcCCTTAGTCGGCG
Str: >>>.>>>..>>>>........<<<<.>>>>>.......<<<<<.....>>>>........<<<<<<<.<<<.

003987F.trna9 (34132-34060)	Length: 73 bp
Type: Thr	Anticodon: AGT at 34-36 (34099-34097)	Score: 75.0
         *    |    *    |    *    |    *    |    *    |    *    |    *    |  
Seq: GCCTCTATGGCTCAGTTGGCAGAGCATTCGCTTAGTAAGCGAAAGGtCCGTGGTTCGAGCCCGCGTGGAGACT
Str: >.>>>>>..>>>>........<<<<.>>>>>.......<<<<<.....>>>>>.......<<<<<<<<<<.<.

003987F.trna10 (17169-17098)	Length: 72 bp
Type: Glu	Anticodon: CTC at 34-36 (17136-17134)	Score: 76.8
         *    |    *    |    *    |    *    |    *    |    *    |    *    | 
Seq: TCCGCATTAGTCTAGTGGTtAGGATATTCGGCTCTCACCCGAAAGaCCCGGGTTCAAGCCCCGGATGCGGAA
Str: >>>>>>>..>>>>........<<<<.>>>>>.......<<<<<....>>>>>.......<<<<<<<<<<<<.

003987F.trna11 (3531-3459)	Length: 73 bp
Type: Lys	Anticodon: CTT at 34-36 (3498-3496)	Score: 89.2
         *    |    *    |    *    |    *    |    *    |    *    |    *    |  
Seq: GCCCGGCTAGCTCAGTCGGTAGAGCGTCAGACTCTTAATCTGGTGGtCGTGGGTTCGAGCCCCACGTTGGGCG
Str: >>>>>>>..>>>>........<<<<.>>>>>.......<<<<<.....>>>>>.......<<<<<<<<<<<<.

003989F.trna1 (968-1041)	Length: 74 bp
Type: Ile	Anticodon: AAT at 35-37 (1002-1004)	Score: 79.7
         *    |    *    |    *    |    *    |    *    |    *    |    *    |   
Seq: GGTCGCATAGCTCAGCTGGTtAGAGCGCTGTGCTAATAACGCAGAGGtCGTGAGTTCGAGACTCACTGTGACCA
Str: >>>>>>>..>>>>.........<<<<.>>>>>.......<<<<<.....>>>>>.......<<<<<<<<<<<<.

003989F.trna2 (12643-12570)	Length: 74 bp
Type: Ile	Anticodon: AAT at 35-37 (12609-12607)	Score: 79.7
         *    |    *    |    *    |    *    |    *    |    *    |    *    |   
Seq: GGTCGCATAGCTCAGCTGGTtAGAGCGCTGTGCTAATAACGCAGAGGtCGTGAGTTCGAGACTCACTGTGACCA
Str: >>>>>>>..>>>>.........<<<<.>>>>>.......<<<<<.....>>>>>.......<<<<<<<<<<<<.

004005F.trna1 (22701-22767)	Length: 67 bp
Type: Undet	Anticodon: NNN at 0-0 (0-0)	Score: 44.3
         *    |    *    |    *    |    *    |    *    |    *    |    * 
Seq: GACAGTGTGGCCGAGTGGTctAAGGCGCTAGTCTTTcGGGgCATGGGTTCAAATCCCACCGCTGTCA
Str: >>>>>>>..>>>...........<<<.....>>....<<....>>>>.......<<<<.<<<<<<<.

004006F.trna1 (16835-16907)	Length: 73 bp
Type: Phe	Anticodon: GAA at 34-36 (16868-16870)	Score: 82.5
         *    |    *    |    *    |    *    |    *    |    *    |    *    |  
Seq: GCCGAAATAGCTCAGTTGGGAGAGCGTTAGACTGAAGATCTAAAGGtCCCCGGTTTAATCCCGGGTTTCGGCA
Str: >>>>>>>..>>>>........<<<<.>>>>>.......<<<<<.....>>>>>.......<<<<<<<<<<<<.

004006F.trna2 (39011-38928)	Length: 84 bp
Type: Leu	Anticodon: TAA at 35-37 (38977-38975)	Score: 77.7
         *    |    *    |    *    |    *    |    *    |    *    |    *    |    *    |   
Seq: GGCAGTTTGTCCGAGTCGGTtAAGGAGACAGACTTAAGATCTGTTGCACACTAGTGCGCGTGGGTTCGAATCCCACAGCTGCCA
Str: >>>>>>>..>>>...........<<<.>>>>>.......<<<<<.>>>>....<<<<..>>>>>.......<<<<<<<<<<<<.

004011F.trna1 (20043-19977)	Length: 67 bp
Type: Undet	Anticodon: NNN at 0-0 (0-0)	Score: 35.2
         *    |    *    |    *    |    *    |    *    |    *    |    * 
Seq: GACAGTGTGACCGAGTGGTctAAGGCGCTAGTCTTTcGGGgCGTGGGTTAAAATCCCACCGCTGTCA
Str: >>>>>>>...>>...........<<......>>....<<...>>>>>.......<<<<<<<<<<<<.

004034F.trna1 (1116-1196)	Length: 81 bp
Type: Ser	Anticodon: TGA at 34-36 (1149-1151)	Score: 59.9
         *    |    *    |    *    |    *    |    *    |    *    |    *    |    *    |
Seq: GACACTATGGCCGAGTGGTtAAGGCGACAGACTTGAAATCTGTTGGGTTCTCCAgCGCAGGTTAAAATCCTGCTGGTGTGG
Str: .>>>>>>..>>>..........<<<.>>>>>.......<<<<<..>>....<<...>>>>>.......<<<<<<<<<<<..

004072F.trna1 (419-491)	Length: 73 bp
Type: Lys	Anticodon: CTT at 34-36 (452-454)	Score: 63.2
         *    |    *    |    *    |    *    |    *    |    *    |    *    |  
Seq: GCCCGGCTAGCTCAGTCGGTAGAGCGTCAGACTCTTAATCTGGTGGtCGTGGGTTCGAGCCCAATGTTGAGTT
Str: >>.>>>>..>>>>........<<<<.>>>>>.......<<<<<.....>>.>>.......<<.<<<<<<.<<.

004081F.trna1 (19061-19127)	Length: 67 bp
Type: Lys	Anticodon: CTT at 33-35 (19093-19095)	Score: 49.4
         *    |    *    |    *    |    *    |    *    |    *    |    * 
Seq: GACAGTGTGGCCGAGTGGTctAAGGCGCTAGTCTTTCTGGGCGTGGGTTCAAATCCCACCGCTGTCA
Str: >>>>>>>..>>>...........<<<.>>>>.....<<<<..>>>>>.......<<<<<<<<<<<<.

004094F.trna1 (20161-20240)	Length: 80 bp
Type: Leu	Anticodon: AAG at 35-37 (20195-20197)	Score: 62.3
         *    |    *    |    *    |    *    |    *    |    *    |    *    |    *    
Seq: GACAGTGTGGCCGAGTGGTctAAGGCGCTAGCTTAAGGCGCTAGTCTTTCGGGgCGTGGATTCAAATCCCACCGCTGTCA
Str: >>>>>>>..>>>...........<<<.>>>>>.......<<<<<.>>...<<...>>>>.........<<<<<<<<<<<.

004135F.trna1 (3608-3680)	Length: 73 bp
Type: Arg	Anticodon: TCT at 34-36 (3641-3643)	Score: 57.6
         *    |    *    |    *    |    *    |    *    |    *    |    *    |  
Seq: AGCCTTGTGGCGCAACCGTTAGCGTATCAGCCTTCTAAGCTGAGGGtTGTGGGTTCGAATGCCACCAAGGCTG
Str: >>>>>>>..>>>>........<<<<.>>>>>.......<<<<<.....>>>>.........<<<<<<<<<<<.

004146F.trna1 (26673-26756)	Length: 84 bp
Type: Leu	Anticodon: TAA at 35-37 (26707-26709)	Score: 77.7
         *    |    *    |    *    |    *    |    *    |    *    |    *    |    *    |   
Seq: GGCAGTTTGTCCGAGTCGGTtAAGGAGACAGACTTAAGATCTGTTGCACACTAGTGCGCGTGGGTTCGAATCCCACAGCTGCCA
Str: >>>>>>>..>>>...........<<<.>>>>>.......<<<<<.>>>>....<<<<..>>>>>.......<<<<<<<<<<<<.

004146F.trna2 (26817-26887)	Length: 71 bp
Type: Arg	Anticodon: ACG at 33-35 (26849-26851)	Score: 55.2
         *    |    *    |    *    |    *    |    *    |    *    |    *    |
Seq: GGCTCTATGGTGTAAGGGTAGCACGTGGGCCTACGGAGCCCAAAaTTGGGGTTCAAATCCCTGTAGAGTCG
Str: >>>>>>>..>>>>.......<<<<.>>>>>.......<<<<<....>>>>>.......<<<<<<<<<<<<.

004146F.trna3 (21513-21430)	Length: 84 bp
Type: Leu	Anticodon: TAA at 35-37 (21479-21477)	Score: 77.7
         *    |    *    |    *    |    *    |    *    |    *    |    *    |    *    |   
Seq: GGCAGTTTGTCCGAGTCGGTtAAGGAGACAGACTTAAGATCTGTTGCACACTAGTGCGCGTGGGTTCGAATCCCACAGCTGCCA
Str: >>>>>>>..>>>...........<<<.>>>>>.......<<<<<.>>>>....<<<<..>>>>>.......<<<<<<<<<<<<.

004146F.trna4 (21369-21299)	Length: 71 bp
Type: Arg	Anticodon: ACG at 33-35 (21337-21335)	Score: 55.2
         *    |    *    |    *    |    *    |    *    |    *    |    *    |
Seq: GGCTCTATGGTGTAAGGGTAGCACGTGGGCCTACGGAGCCCAAAaTTGGGGTTCAAATCCCTGTAGAGTCG
Str: >>>>>>>..>>>>.......<<<<.>>>>>.......<<<<<....>>>>>.......<<<<<<<<<<<<.

004151F.trna1 (35763-35832)	Length: 70 bp
Type: Glu	Anticodon: CTC at 32-34 (35794-35796)	Score: 26.5
         *    |    *    |    *    |    *    |    *    |    *    |    *    
Seq: TCCtTTAGTCTAGTGCTtAGGATATTCGGCTCTCACCCGAAATaTCGGGGTTCAAGCCCCGGATACGAAA
Str: >.>.>..>>>>........<<<<.>>>>>.......<<<<<....>.>>>.......<<<.<<...<.<.

004151F.trna2 (35943-35871)	Length: 73 bp
Type: Lys	Anticodon: CTT at 34-36 (35910-35908)	Score: 82.7
         *    |    *    |    *    |    *    |    *    |    *    |    *    |  
Seq: ACCCGACTAGCTCAGTCGGTAGAGCGTCAGACTCTTAATCTGGTGGtCGTGGGTTCGAGCCCCACGTTGGGCG
Str: .>>>>>>..>>>>........<<<<.>>>>>.......<<<<<.....>>>>>.......<<<<<<<<<<<..

004161F.trna1 (15951-16030)	Length: 80 bp
Type: Leu	Anticodon: AAG at 35-37 (15985-15987)	Score: 35.4
         *    |    *    |    *    |    *    |    *    |    *    |    *    |    *    
Seq: TATAGTGTGGCCGAGTGGTctAAGGCGCTAGCTTAAGGCACTAGTCTTTCGGGGTgtgGGTTTAAATCCACCCGCTATAA
Str: >>>>>>>..>>>...........<<<.>>>>.........<<<<........>>>...>>.......<<<<<<<<<<<<.

004165F.trna1 (21869-21940)	Length: 72 bp
Type: Gly	Anticodon: TCC at 34-36 (21902-21904)	Score: 76.4
         *    |    *    |    *    |    *    |    *    |    *    |    *    | 
Seq: GCGCTATTAGTCTAGTGGTtAGGATAACTGCCTTCCAAGCAGTTGaCCCGGGTTCGAGTCCCGGATAGCGCA
Str: >>>>>>>..>>>>........<<<<.>>>>>.......<<<<<....>>>>>.......<<<<<<<<<<<<.

004174F.trna1 (9639-9711)	Length: 73 bp
Type: Glu	Anticodon: TTC at 35-37 (9673-9675)	Score: 62.3
         *    |    *    |    *    |    *    |    *    |    *    |    *    |  
Seq: TCCACATTAGTCTAGCAAGTtAGGATATTCGGCTTTCACCCGAAAGaCCCGGGTTCGAGTCCCGGATGTGGAA
Str: >>>>>>>..>>>>.........<<<<.>>>>>.......<<<<<....>>>>>.......<<<<<<<<<<<<.

004174F.trna2 (29660-29588)	Length: 73 bp
Type: Glu	Anticodon: TTC at 35-37 (29626-29624)	Score: 69.7
         *    |    *    |    *    |    *    |    *    |    *    |    *    |  
Seq: TCCACATTAGTCTAGCAGGTtAGGATATTCGGCTTTCACCCGAAAGaCCCGGGTTCGAGTCCCGGATGTGGAA
Str: >>>>>>>..>>>>.........<<<<.>>>>>.......<<<<<....>>>>>.......<<<<<<<<<<<<.

004196F.trna1 (34716-34646)	Length: 71 bp
Type: Gly	Anticodon: GCC at 33-35 (34684-34682)	Score: 49.3
Possible pseudogene
         *    |    *    |    *    |    *    |    *    |    *    |    *    |
Seq: GCTTTAGTGGTCTAGTGGTAGAATATTTCGTTGCCATCGAAGTGaCCCGGGTTCGATTCCCTGCTGATGCA
Str: >>.>>>>..>>.>.......<.<<.>>>>>.......<<<<<....>.>>>.......<<<.<<<<<.<<.

004196F.trna2 (28994-28913)	Length: 82 bp
Type: Ser	Anticodon: GCT at 34-36 (28961-28959)	Score: 77.3
         *    |    *    |    *    |    *    |    *    |    *    |    *    |    *    | 
Seq: GACACTTTGGCCGAGTGGTtAAGGCGATGGCCTGCTAAGCCATTGGGAATTTCCCGCGTGAGTTCAAATCTCACAGGTGTCG
Str: >>>>>>>..>>>..........<<<.>>>>>.......<<<<<.>>>>...<<<<..>>>>>.......<<<<<<<<<<<<.

004196F.trna3 (28857-28793)	Length: 65 bp
Type: Ser	Anticodon: CGA at 48-50 (28810-28808)	Score: 25.3
Possible pseudogene
         *    |    *    |    *    |    *    |    *    |    *    |    
Seq: GataTATATTAGTGGAATACTTCGTTGCCATCGAAGTGaCCCGGGTTCGATTCCCGGGTGATGCA
Str: >..................>>>>>.......<<<<<....>>>>>.......<<<<<......<.

004196F.trna4 (28629-28548)	Length: 82 bp
Type: Ser	Anticodon: GCT at 34-36 (28596-28594)	Score: 77.3
         *    |    *    |    *    |    *    |    *    |    *    |    *    |    *    | 
Seq: GACACTTTGGCCGAGTGGTtAAGGCGATGGCCTGCTAAGCCATTGGGAATTTCCCGCGTGAGTTCAAATCTCACAGGTGTCG
Str: >>>>>>>..>>>..........<<<.>>>>>.......<<<<<.>>>>...<<<<..>>>>>.......<<<<<<<<<<<<.

004196F.trna5 (28492-28428)	Length: 65 bp
Type: Ser	Anticodon: CGA at 48-50 (28445-28443)	Score: 25.3
Possible pseudogene
         *    |    *    |    *    |    *    |    *    |    *    |    
Seq: GataTATATTAGTGGAATACTTCGTTGCTATCGAAGTGaCCCGGGTTCGATTCCCGGGTGATGCA
Str: >..................>>>>>.......<<<<<....>>>>>.......<<<<<......<.

004196F.trna6 (18930-18849)	Length: 82 bp
Type: Ser	Anticodon: GCT at 34-36 (18897-18895)	Score: 77.0
         *    |    *    |    *    |    *    |    *    |    *    |    *    |    *    | 
Seq: GACACTTTGGCCGAGTGGTtAAGGCGATGGCCTGCTAAGCCATTGGGAATTTCCCGCGTGAGTTCAAACCTCACAGGTGTCG
Str: >>>>>>>..>>>..........<<<.>>>>>.......<<<<<.>>>>...<<<<..>>>>>.......<<<<<<<<<<<<.

004197F.trna1 (25252-25322)	Length: 71 bp
Type: Gly	Anticodon: GCC at 33-35 (25284-25286)	Score: 42.1
Possible pseudogene
         *    |    *    |    *    |    *    |    *    |    *    |    *    |
Seq: GCTTTAGTGGTCTAGTGATAGAATATTTCGTTGCCATCGAAGTGaCCCGGGTTCGATTCCCTGCTGATGCA
Str: >>.>>>>..>>.>.......<.<<.>>>>>.......<<<<<....>.>>>.......<<<.<<<<<.<<.

004197F.trna2 (30969-31050)	Length: 82 bp
Type: Ser	Anticodon: GCT at 34-36 (31002-31004)	Score: 77.3
         *    |    *    |    *    |    *    |    *    |    *    |    *    |    *    | 
Seq: GACACTTTGGCCGAGTGGTtAAGGCGATGGCCTGCTAAGCCATTGGGAATTTCCCGCGTGAGTTCAAATCTCACAGGTGTCG
Str: >>>>>>>..>>>..........<<<.>>>>>.......<<<<<.>>>>...<<<<..>>>>>.......<<<<<<<<<<<<.

004197F.trna3 (12055-11974)	Length: 82 bp
Type: Ser	Anticodon: GCT at 34-36 (12022-12020)	Score: 77.3
         *    |    *    |    *    |    *    |    *    |    *    |    *    |    *    | 
Seq: GACACTTTGGCCGAGTGGTtAAGGCGATGGCCTGCTAAGCCATTGGGAATTTCCCGCGTGAGTTCAAATCTCACAGGTGTCG
Str: >>>>>>>..>>>..........<<<.>>>>>.......<<<<<.>>>>...<<<<..>>>>>.......<<<<<<<<<<<<.

004197F.trna4 (11918-11854)	Length: 65 bp
Type: Ser	Anticodon: CGA at 48-50 (11871-11869)	Score: 25.3
Possible pseudogene
         *    |    *    |    *    |    *    |    *    |    *    |    
Seq: GataTATATTAGTGGAATACTTCGTTGCCATCGAAGTGaCCCGGGTTCGATTCCCGGGTGATGCA
Str: >..................>>>>>.......<<<<<....>>>>>.......<<<<<......<.

004197F.trna5 (2368-2287)	Length: 82 bp
Type: Ser	Anticodon: GCT at 34-36 (2335-2333)	Score: 77.3
         *    |    *    |    *    |    *    |    *    |    *    |    *    |    *    | 
Seq: GACACTTTGGCCGAGTGGTtAAGGCGATGGCCTGCTAAGCCATTGGGAATTTCCCGCGTGAGTTCAAATCTCACAGGTGTCG
Str: >>>>>>>..>>>..........<<<.>>>>>.......<<<<<.>>>>...<<<<..>>>>>.......<<<<<<<<<<<<.

004197F.trna6 (2215-2145)	Length: 71 bp
Type: Gly	Anticodon: GCC at 33-35 (2183-2181)	Score: 64.4
         *    |    *    |    *    |    *    |    *    |    *    |    *    |
Seq: GCATTAGTGGTCTAGTGGTAGAATACTTCGTTGCCATCGAAGTGaCCCGGGTTCGATTCCCGGCTGATGCA
Str: >>>>>>>..>>.>.......<.<<.>>>>>.......<<<<<....>>>>>.......<<<<<<<<<<<<.

004197F.trna7 (1991-1910)	Length: 82 bp
Type: Ser	Anticodon: GCT at 34-36 (1958-1956)	Score: 77.0
         *    |    *    |    *    |    *    |    *    |    *    |    *    |    *    | 
Seq: GACACTTTGGCCGAGTGGTtAAGGCGATGGCCTGCTAAGCCATTGGGAATTTCCCGCGTGAGTTCAAACCTCACAGGTGTCG
Str: >>>>>>>..>>>..........<<<.>>>>>.......<<<<<.>>>>...<<<<..>>>>>.......<<<<<<<<<<<<.

004204F.trna1 (796-724)	Length: 73 bp
Type: Ala	Anticodon: TGC at 34-36 (763-761)	Score: 24.0
Possible pseudogene
         *    |    *    |    *    |    *    |    *    |    *    |    *    |  
Seq: GGGGAACTAGCTCAAATGCAAGACCGCTCGCTTTGCATGCGAGAGGcAACAGGATTGATACCCGTGTTCTCCA
Str: >>>>>>>..>.>>........<<.<.>>>>>.......<<<<<.....>>.>>.......<<.<<<<<<<<<.

004204F.trna2 (662-598)	Length: 65 bp
Type: Lys	Anticodon: TTT at 29-31 (634-632)	Score: 42.7
         *    |    *    |    *    |    *    |    *    |    *    |    
Seq: GCCAGCTCAGTCGGTAGAGCGCCAGCCTTTTAAGCTGGTGGtAAAGGGTTGAAGTCCCTTAGGCG
Str: >>>.>>>>........<<<<.>>>>>.......<<<<<.....>>>>>.......<<<<<.<<<.

004220F.trna1 (25783-25711)	Length: 73 bp
Type: Thr	Anticodon: AGT at 34-36 (25750-25748)	Score: 79.5
         *    |    *    |    *    |    *    |    *    |    *    |    *    |  
Seq: GCCTCTATGGCTCAGTTGGCAGAGCATTCGCTTAGTAAGCGAAAGGtCCGTGGTTCGAGCCCGCGTGGAGGCT
Str: >>>>>>>..>>>>........<<<<.>>>>>.......<<<<<.....>>>>>.......<<<<<<<<<<<<.

004220F.trna2 (10721-10648)	Length: 74 bp
Type: Asn	Anticodon: GTT at 35-37 (10687-10685)	Score: 75.8
         *    |    *    |    *    |    *    |    *    |    *    |    *    |   
Seq: GCCTCCGTAGCTCAATAGGTtAGAGCGTTTGGCTGTTAACCAAAAGGtCGGTGGTTCAAGTCCACCCGGTGGCG
Str: >>>.>>>..>>>>.........<<<<.>>>>>.......<<<<<.....>>>>>.......<<<<<<<<.<<<.

004257F.trna1 (313-385)	Length: 73 bp
Type: Met	Anticodon: CAT at 34-36 (346-348)	Score: 67.1
         *    |    *    |    *    |    *    |    *    |    *    |    *    |  
Seq: AAGGTTTTAGCGCAGTCGGTAGCGCGTCAGTCTCATAATCTGAAGGtCGTGAGTTCGATCCTCACAAACCGCA
Str: ..>>>>>..>>>>........<<<<.>>>>.........<<<<.....>>>>>.......<<<<<<<<<<...

004257F.trna2 (913-996)	Length: 84 bp
Type: Leu	Anticodon: TAA at 35-37 (947-949)	Score: 77.7
         *    |    *    |    *    |    *    |    *    |    *    |    *    |    *    |   
Seq: GGCAGTTTGTCCGAGTCGGTtAAGGAGACAGACTTAAGATCTGTTGCACACTAGTGCGCGTGGGTTCGAATCCCACAGCTGCCA
Str: >>>>>>>..>>>...........<<<.>>>>>.......<<<<<.>>>>....<<<<..>>>>>.......<<<<<<<<<<<<.

004257F.trna3 (21702-21619)	Length: 84 bp
Type: Leu	Anticodon: TAA at 35-37 (21668-21666)	Score: 77.7
         *    |    *    |    *    |    *    |    *    |    *    |    *    |    *    |   
Seq: GGCAGTTTGTCCGAGTCGGTtAAGGAGACAGACTTAAGATCTGTTGCACACTAGTGCGCGTGGGTTCGAATCCCACAGCTGCCA
Str: >>>>>>>..>>>...........<<<.>>>>>.......<<<<<.>>>>....<<<<..>>>>>.......<<<<<<<<<<<<.

004302F.trna1 (12624-12696)	Length: 73 bp
Type: Glu	Anticodon: TTC at 35-37 (12658-12660)	Score: 74.7
         *    |    *    |    *    |    *    |    *    |    *    |    *    |  
Seq: TCCACATTAGTCTAGCTGGTtAGGATATTCGGCTTTCACCCGAAAGaCCCGGGTTCGAGTCCCGGATGTGGAA
Str: >>>>>>>..>>>>.........<<<<.>>>>>.......<<<<<....>>>>>.......<<<<<<<<<<<<.

004302F.trna2 (17666-17738)	Length: 73 bp
Type: Glu	Anticodon: TTC at 35-37 (17700-17702)	Score: 74.7
         *    |    *    |    *    |    *    |    *    |    *    |    *    |  
Seq: TCCACATTAGTCTAGCTGGTtAGGATATTCGGCTTTCACCCGAAAGaCCCGGGTTCGAGTCCCGGATGTGGAA
Str: >>>>>>>..>>>>.........<<<<.>>>>>.......<<<<<....>>>>>.......<<<<<<<<<<<<.

004302F.trna3 (33383-33455)	Length: 73 bp
Type: Glu	Anticodon: TTC at 35-37 (33417-33419)	Score: 74.7
         *    |    *    |    *    |    *    |    *    |    *    |    *    |  
Seq: TCCACATTAGTCTAGCTGGTtAGGATATTCGGCTTTCACCCGAAAGaCCCGGGTTCGAGTCCCGGATGTGGAA
Str: >>>>>>>..>>>>.........<<<<.>>>>>.......<<<<<....>>>>>.......<<<<<<<<<<<<.

004302F.trna4 (22710-22638)	Length: 73 bp
Type: Glu	Anticodon: TTC at 35-37 (22676-22674)	Score: 74.7
         *    |    *    |    *    |    *    |    *    |    *    |    *    |  
Seq: TCCACATTAGTCTAGCTGGTtAGGATATTCGGCTTTCACCCGAAAGaCCCGGGTTCGAGTCCCGGATGTGGAA
Str: >>>>>>>..>>>>.........<<<<.>>>>>.......<<<<<....>>>>>.......<<<<<<<<<<<<.

004302F.trna5 (15284-15212)	Length: 73 bp
Type: Glu	Anticodon: TTC at 35-37 (15250-15248)	Score: 74.7
         *    |    *    |    *    |    *    |    *    |    *    |    *    |  
Seq: TCCACATTAGTCTAGCTGGTtAGGATATTCGGCTTTCACCCGAAAGaCCCGGGTTCGAGTCCCGGATGTGGAA
Str: >>>>>>>..>>>>.........<<<<.>>>>>.......<<<<<....>>>>>.......<<<<<<<<<<<<.

004303F.trna1 (34122-34050)	Length: 73 bp
Type: Arg	Anticodon: TCT at 34-36 (34089-34087)	Score: 74.9
         *    |    *    |    *    |    *    |    *    |    *    |    *    |  
Seq: AGCCTTGTGGCGCAACGGTtAGCGTATCAGCCTTCTAAGCTGAGGGtTGTGGGTTCGAATCCCACCAAGGCTG
Str: >>>>>>>..>>>>........<<<<.>>>>>.......<<<<<.....>>>>>.......<<<<<<<<<<<<.

004306F.trna1 (30919-30992)	Length: 74 bp
Type: Asn	Anticodon: GTT at 35-37 (30953-30955)	Score: 75.8
         *    |    *    |    *    |    *    |    *    |    *    |    *    |   
Seq: GCCTCCGTAGCTCAATAGGTtAGAGCGTTTGGCTGTTAACCAAAAGGcCGGTGGTTCAAGTCCACCCGGTGGCG
Str: >>>.>>>..>>>>.........<<<<.>>>>>.......<<<<<.....>>>>>.......<<<<<<<<.<<<.

004306F.trna2 (42881-42807)	Length: 75 bp
Type: Asn	Anticodon: GTT at 35-37 (42847-42845)	Score: 73.5
         *    |    *    |    *    |    *    |    *    |    *    |    *    |    
Seq: GCCTCCGTAGCTCAATAGGTtAGAGCGTTTGGCTGTTAACCAAAAGGcCGGTGGTTCAAGTCCACCCGGGtGGCG
Str: >>>>>>>..>>>>.........<<<<.>>>>>.......<<<<<.....>>>>>.......<<<<<<<<<.<<<.

004315F.trna1 (7361-7431)	Length: 71 bp
Type: Sup	Anticodon: TTA at 33-35 (7393-7395)	Score: 38.0
         *    |    *    |    *    |    *    |    *    |    *    |    *    |
Seq: TaCTCATAGTGTAATGGTtAGCAGTTTGGACTTTAAATCCAACAaTCCGAGTTCGATTCTCGATGAGGCAA
Str: >.>>>>...>>>........<<<..>>>>>.......<<<<<.....>>>>.......<<<<.<<<<..<.

004317F.trna1 (4762-4833)	Length: 72 bp
Type: Pro	Anticodon: AGG at 33-35 (4794-4796)	Score: 68.9
         *    |    *    |    *    |    *    |    *    |    *    |    *    | 
Seq: GGTTGTTTGGTCTAGTGGTATGATTCTCGCTTAGGGTGCGAGAGGtCCCGGGTTCAATTCCCGGAACAGCCC
Str: >>>>>>>..>>>.........<<<.>>>>>.......<<<<<.....>>>>>.......<<<<<<<<<<<<.

004317F.trna2 (6401-6471)	Length: 71 bp
Type: Gly	Anticodon: GCC at 33-35 (6433-6435)	Score: 64.4
         *    |    *    |    *    |    *    |    *    |    *    |    *    |
Seq: GCATTAGTGGTCTAGTGGTAGAATACTTCGTTGCCATCGAAGTGaCCCGGGTTCGATTCCCGGCTGATGCA
Str: >>>>>>>..>>.>.......<.<<.>>>>>.......<<<<<....>>>>>.......<<<<<<<<<<<<.

004317F.trna3 (16298-16227)	Length: 72 bp
Type: Pro	Anticodon: AGG at 33-35 (16266-16264)	Score: 68.9
         *    |    *    |    *    |    *    |    *    |    *    |    *    | 
Seq: GGTTGTTTGGTCTAGTGGTATGATTCTCGCTTAGGGTGCGAGAGGtCCCGGGTTCAATTCCCGGAACAGCCC
Str: >>>>>>>..>>>.........<<<.>>>>>.......<<<<<.....>>>>>.......<<<<<<<<<<<<.

004317F.trna4 (14660-14590)	Length: 71 bp
Type: Gly	Anticodon: GCC at 33-35 (14628-14626)	Score: 64.4
         *    |    *    |    *    |    *    |    *    |    *    |    *    |
Seq: GCATTAGTGGTCTAGTGGTAGAATACTTCGTTGCCATCGAAGTGaCCCGGGTTCGATTCCCGGCTGATGCA
Str: >>>>>>>..>>.>.......<.<<.>>>>>.......<<<<<....>>>>>.......<<<<<<<<<<<<.

004319F.trna1 (7361-7431)	Length: 71 bp
Type: Sup	Anticodon: TTA at 33-35 (7393-7395)	Score: 38.0
         *    |    *    |    *    |    *    |    *    |    *    |    *    |
Seq: TaCTCATAGTGTAATGGTtAGCAGTTTGGACTTTAAATCCAACAaTCCGAGTTCGATTCTCGATGAGGCAA
Str: >.>>>>...>>>........<<<..>>>>>.......<<<<<.....>>>>.......<<<<.<<<<..<.

004320F.trna1 (20490-20569)	Length: 80 bp
Type: Leu	Anticodon: CAG at 35-37 (20524-20526)	Score: 71.3
         *    |    *    |    *    |    *    |    *    |    *    |    *    |    *    
Seq: GACAGTGTGGCCGAGTGGTctAAGGCGCTAGCTTCAGGTGCTAGTCTTTCGGGgCGTGGGTTCAAATCCCACCGCTGTCA
Str: >>>>>>>..>>>...........<<<.>>>>>.......<<<<<.>>...<<...>>>>>.......<<<<<<<<<<<<.

004320F.trna2 (20852-20772)	Length: 81 bp
Type: Ser	Anticodon: TGA at 34-36 (20819-20817)	Score: 81.9
         *    |    *    |    *    |    *    |    *    |    *    |    *    |    *    |
Seq: GACACTATGGCCGAGTGGTtAAGGCGACAGACTTGAAATCTGTTGGGTTCTCCCGCGCAGGTTCAAATCCTGCTGGTGTCG
Str: >>>>>>>..>>>..........<<<.>>>>>.......<<<<<..>>.....<<..>>>>>.......<<<<<<<<<<<<.

004340F.trna1 (15485-15553)	Length: 69 bp
Type: Undet	Anticodon: NNN at 0-0 (0-0)	Score: 21.4
         *    |    *    |    *    |    *    |    *    |    *    |    *   
Seq: GGGAATCTAGCTCAAATGGTAGAGCACTTAGcatgcgAGAGGcATTGGGATCGATACCCAAGTTCTCCA
Str: >>>.>.>..>>>>........<<<<.>...........<.....>>>>>.......<<<<<<.<.<<<.

004340F.trna2 (32020-31950)	Length: 71 bp
Type: Gly	Anticodon: GCC at 33-35 (31988-31986)	Score: 64.4
         *    |    *    |    *    |    *    |    *    |    *    |    *    |
Seq: GCATTAGTGGTCTAGTGGTAGAATACTTCGTTGCCATCGAAGTGaCCCGGGTTCGATTCCCGGCTGATGCA
Str: >>>>>>>..>>.>.......<.<<.>>>>>.......<<<<<....>>>>>.......<<<<<<<<<<<<.

004340F.trna3 (15699-15629)	Length: 71 bp
Type: Gly	Anticodon: GCC at 33-35 (15667-15665)	Score: 31.1
Possible pseudogene
         *    |    *    |    *    |    *    |    *    |    *    |    *    |
Seq: GaaccatTAGTCTAGTGCTAGAATACTTCGTTGCCATCGAAGTGaCCCGGGTTAGATTCCCGGCTGATGCA
Str: >........>>.>.......<.<<.>>>>>.......<<<<<....>>>>>.......<<<<<......<.

004343F.trna1 (12222-12150)	Length: 73 bp
Type: Lys	Anticodon: CTT at 34-36 (12189-12187)	Score: 74.0
         *    |    *    |    *    |    *    |    *    |    *    |    *    |  
Seq: GCCCGGTTAGCTCAGTCGGTAGAGCGTCAGACTCTTAATCTGGTGGtCGTGGATTCGAGCCCCACGTTGGGCG
Str: >>>>>>>..>>>>........<<<<.>>>>>.......<<<<<.....>>>>.........<<<<<<<<<<<.

004349F.trna1 (39595-39667)	Length: 73 bp
Type: Ala	Anticodon: CGC at 34-36 (39628-39630)	Score: 44.9
         *    |    *    |    *    |    *    |    *    |    *    |    *    |  
Seq: GGGGATCTAGCTCAAATGGTAGAGCGCTCCTTTCGCATACGAGAGGcAACGGGATCGATACCCGTGTTCTCCA
Str: >>>>>.>..>>>>........<<<<.>>>.>.......<.<<<.....>>>>>.......<<<<<<.<<<<<.

004355F.trna1 (29187-29261)	Length: 75 bp
Type: Lys	Anticodon: CTT at 34-36 (29220-29222)	Score: 61.6
         *    |    *    |    *    |    *    |    *    |    *    |    *    |    
Seq: GCCCGGCTACCTCAGTCGGTAGAGCGTCAGACTCTTAATCTGGTGGtCGaGGGGTTCGAGCCCCCaCGTTGGGCG
Str: >>>>>>>...>>>........<<<..>>>>>.......<<<<<.....>.>>>>.......<<<<.<<<<<<<<.

004355F.trna2 (41243-41315)	Length: 73 bp
Type: Lys	Anticodon: CTT at 34-36 (41276-41278)	Score: 89.2
         *    |    *    |    *    |    *    |    *    |    *    |    *    |  
Seq: GCCCGGCTAGCTCAGTCGGTAGAGCGTCAGACTCTTAATCTGGTGGtCGTGGGTTCGAGCCCCACGTTGGGCG
Str: >>>>>>>..>>>>........<<<<.>>>>>.......<<<<<.....>>>>>.......<<<<<<<<<<<<.

004355F.trna3 (19272-19200)	Length: 73 bp
Type: Lys	Anticodon: CTT at 34-36 (19239-19237)	Score: 89.2
         *    |    *    |    *    |    *    |    *    |    *    |    *    |  
Seq: GCCCGGCTAGCTCAGTCGGTAGAGCGTCAGACTCTTAATCTGGTGGtCGTGGGTTCGAGCCCCACGTTGGGCG
Str: >>>>>>>..>>>>........<<<<.>>>>>.......<<<<<.....>>>>>.......<<<<<<<<<<<<.

004358F.trna1 (29506-29578)	Length: 73 bp
Type: Thr	Anticodon: AGT at 34-36 (29539-29541)	Score: 79.5
         *    |    *    |    *    |    *    |    *    |    *    |    *    |  
Seq: GCCTCTATGGCTCAGTTGGCAGAGCATTCGCTTAGTAAGCGAAAGGtCCGTGGTTCGAGCCCGCGTGGAGGCT
Str: >>>>>>>..>>>>........<<<<.>>>>>.......<<<<<.....>>>>>.......<<<<<<<<<<<<.

004389F.trna1 (38147-38063)	Length: 85 bp
Type: Ser	Anticodon: TGA at 35-37 (38113-38111)	Score: 41.0
         *    |    *    |    *    |    *    |    *    |    *    |    *    |    *    |    
Seq: GACACTATGGcCCGAGTGGTtAAGGCGACAGACTTGAAATCTGTTGGGTTACTCCCGCGCAaGtGTTAAAATCCTGCTGGTGTGG
Str: .>>>>>>..>.>>..........<<<.>>>>>.......<<<<<..>>......<<..>>>.>.>.......<<<<<<<<<<<..

004416F.trna1 (23521-23592)	Length: 72 bp
Type: Thr	Anticodon: CGT at 33-35 (23553-23555)	Score: 79.3
         *    |    *    |    *    |    *    |    *    |    *    |    *    | 
Seq: GGCTGCTTAGCATAGTGGTATTGCGTTTGATTCGTAATCAAAAGGtCGAGGGTTCAATCCCCTCAGTAGCCT
Str: >>>>>>>..>>>.........<<<.>>>>>.......<<<<<.....>>>>>.......<<<<<<<<<<<<.

004421F.trna1 (19172-19238)	Length: 67 bp
Type: Undet	Anticodon: NNN at 0-0 (0-0)	Score: 25.1
         *    |    *    |    *    |    *    |    *    |    *    |    * 
Seq: GACAGTGTGAACGAGTGGTctAAGGCGCTAGTCTTTcGGGgCGTGGGTTAAAATCCCACCGCTGTCA
Str: >>>>>>>....>...........<.......>>....<<...>>>>>.......<<<<<<<<<<<<.

004429F.trna1 (34253-34336)	Length: 84 bp
Type: Leu	Anticodon: TAA at 35-37 (34287-34289)	Score: 70.5
         *    |    *    |    *    |    *    |    *    |    *    |    *    |    *    |   
Seq: GGCAGTTTGTCCGAGTCGATtAAGGAGACAGACTTAAGATCTGTTGCACACTAGTGCGCGTGGGTTCGAATCCCACAGCTGCCA
Str: >>>>>>>..>>>...........<<<.>>>>>.......<<<<<.>>>>....<<<<..>>>>>.......<<<<<<<<<<<<.

004429F.trna2 (34398-34468)	Length: 71 bp
Type: Arg	Anticodon: ACG at 33-35 (34430-34432)	Score: 55.2
         *    |    *    |    *    |    *    |    *    |    *    |    *    |
Seq: GGCTCTATGGTGTAAGGGTAGCACGTGGGCCTACGGAGCCCAAAaTTGGGGTTCAAATCCCTGTAGAGTCG
Str: >>>>>>>..>>>>.......<<<<.>>>>>.......<<<<<....>>>>>.......<<<<<<<<<<<<.

004429F.trna3 (29055-28972)	Length: 84 bp
Type: Leu	Anticodon: TAA at 35-37 (29021-29019)	Score: 77.7
         *    |    *    |    *    |    *    |    *    |    *    |    *    |    *    |   
Seq: GGCAGTTTGTCCGAGTCGGTtAAGGAGACAGACTTAAGATCTGTTGCACACTAGTGCGCGTGGGTTCGAATCCCACAGCTGCCA
Str: >>>>>>>..>>>...........<<<.>>>>>.......<<<<<.>>>>....<<<<..>>>>>.......<<<<<<<<<<<<.

004429F.trna4 (28911-28841)	Length: 71 bp
Type: Arg	Anticodon: ACG at 33-35 (28879-28877)	Score: 55.2
         *    |    *    |    *    |    *    |    *    |    *    |    *    |
Seq: GGCTCTATGGTGTAAGGGTAGCACGTGGGCCTACGGAGCCCAAAaTTGGGGTTCAAATCCCTGTAGAGTCG
Str: >>>>>>>..>>>>.......<<<<.>>>>>.......<<<<<....>>>>>.......<<<<<<<<<<<<.

004429F.trna5 (5646-5574)	Length: 73 bp
Type: Met	Anticodon: CAT at 34-36 (5613-5611)	Score: 67.1
         *    |    *    |    *    |    *    |    *    |    *    |    *    |  
Seq: AAGGTTTTAGCGCAGTCGGTAGCGCGTCAGTCTCATAATCTGAAGGtCGTGAGTTCGATCCTCACAAACCGCA
Str: ..>>>>>..>>>>........<<<<.>>>>.........<<<<.....>>>>>.......<<<<<<<<<<...

004429F.trna6 (5046-4963)	Length: 84 bp
Type: Leu	Anticodon: TAA at 35-37 (5012-5010)	Score: 77.7
         *    |    *    |    *    |    *    |    *    |    *    |    *    |    *    |   
Seq: GGCAGTTTGTCCGAGTCGGTtAAGGAGACAGACTTAAGATCTGTTGCACACTAGTGCGCGTGGGTTCGAATCCCACAGCTGCCA
Str: >>>>>>>..>>>...........<<<.>>>>>.......<<<<<.>>>>....<<<<..>>>>>.......<<<<<<<<<<<<.

004432F.trna1 (11633-11705)	Length: 73 bp
Type: Phe	Anticodon: GAA at 34-36 (11666-11668)	Score: 88.0
         *    |    *    |    *    |    *    |    *    |    *    |    *    |  
Seq: GCCGAAATAGCTCAGTTGGGAGAGCGTTAGACTGAAGATCTAAAGGtCCCCGGTTCAATCCCGGGTTTCGGCA
Str: >>>>>>>..>>>>........<<<<.>>>>>.......<<<<<.....>>>>>.......<<<<<<<<<<<<.

004432F.trna2 (16763-16835)	Length: 73 bp
Type: Phe	Anticodon: GAA at 34-36 (16796-16798)	Score: 88.0
         *    |    *    |    *    |    *    |    *    |    *    |    *    |  
Seq: GCCGAAATAGCTCAGTTGGGAGAGCGTTAGACTGAAGATCTAAAGGtCCCCGGTTCAATCCCGGGTTTCGGCA
Str: >>>>>>>..>>>>........<<<<.>>>>>.......<<<<<.....>>>>>.......<<<<<<<<<<<<.

004432F.trna3 (36320-36248)	Length: 73 bp
Type: Val	Anticodon: CAC at 34-36 (36287-36285)	Score: 73.7
         *    |    *    |    *    |    *    |    *    |    *    |    *    |  
Seq: GCAGACATGGTCTAGTGGCtATGACGACTGCTTCACACGCAGTAGGtCGCGGGTTCGATCCCCGCTGTCTGTA
Str: >>>>>>>..>>>..........<<<.>>>>>.......<<<<<.....>>>>>.......<<<<<<<<<<<<.

004432F.trna4 (33079-33007)	Length: 73 bp
Type: Ala	Anticodon: AGC at 34-36 (33046-33044)	Score: 53.2
         *    |    *    |    *    |    *    |    *    |    *    |    *    |  
Seq: GGGGATCTAGCTCAAATGGTAGAGCGCTCGCTTAGCATGCGAGAGGcATTGGGATCGATACCCAAGTTCTCCA
Str: >>>>>.>..>>>>........<<<<.>>>>>.......<<<<<.....>>>>>.......<<<<<<.<<<<<.

004456F.trna1 (9586-9507)	Length: 80 bp
Type: Leu	Anticodon: AAG at 35-37 (9552-9550)	Score: 71.4
         *    |    *    |    *    |    *    |    *    |    *    |    *    |    *    
Seq: GACAGTGTGGCCGAGTGGTctAAGGCGCTAGCTTAAGGCGCTAGTCTTTCGGGgCGTGGGTTCAAATCCCACCGCTGTCA
Str: >>>>>>>..>>>...........<<<.>>>>>.......<<<<<.>>...<<...>>>>>.......<<<<<<<<<<<<.

004465F.trna1 (27613-27684)	Length: 72 bp
Type: Sup	Anticodon: TTA at 34-36 (27646-27648)	Score: 66.1
         *    |    *    |    *    |    *    |    *    |    *    |    *    | 
Seq: TGCCTCATGGTGTAACGGTtAGCACTTTGGACTTTAAATCCAGCAaTCCGAGTTCGATTCTCGGTGAGGCAA
Str: >>>>>>>..>>>>........<<<<.>>>>>.......<<<<<....>>>>>.......<<<<<<<<<<<<.

004467F.trna1 (18606-18672)	Length: 67 bp
Type: Undet	Anticodon: NNN at 0-0 (0-0)	Score: 36.7
         *    |    *    |    *    |    *    |    *    |    *    |    * 
Seq: GACAGTGTAACCGAGTGGTctAAGGCGCTAGTCTTTtGGGgCGTGGGTTAAAATCCCACCACTGTCA
Str: >>>>>>>...>>...........<<......>>....<<...>>>>>.......<<<<<<<<<<<<.

004468F.trna1 (30300-30372)	Length: 73 bp
Type: Ala	Anticodon: AGC at 34-36 (30333-30335)	Score: 53.2
         *    |    *    |    *    |    *    |    *    |    *    |    *    |  
Seq: GGGGATCTAGCTCAAATGGTAGAGCGCTCGCTTAGCATGCGAGAGGcATTGGGATCGATACCCAAGTTCTCCA
Str: >>>>>.>..>>>>........<<<<.>>>>>.......<<<<<.....>>>>>.......<<<<<<.<<<<<.

004468F.trna2 (31240-31170)	Length: 71 bp
Type: Gly	Anticodon: GCC at 33-35 (31208-31206)	Score: 64.4
         *    |    *    |    *    |    *    |    *    |    *    |    *    |
Seq: GCATTAGTGGTCTAGTGGTAGAATACTTCGTTGCCATCGAAGTGaCCCGGGTTCGATTCCCGGCTGATGCA
Str: >>>>>>>..>>.>.......<.<<.>>>>>.......<<<<<....>>>>>.......<<<<<<<<<<<<.

004479F.trna1 (16449-16377)	Length: 73 bp
Type: Met	Anticodon: CAT at 34-36 (16416-16414)	Score: 83.1
         *    |    *    |    *    |    *    |    *    |    *    |    *    |  
Seq: GCGGTTTTAGCGCAGTCGGTAGCGCGTCAGTCTCATAATCTGAAGGtCGTGAGTTCGATCCTCACAAACCGCA
Str: >>>>>>>..>>>>........<<<<.>>>>.........<<<<.....>>>>>.......<<<<<<<<<<<<.

004479F.trna2 (15850-15767)	Length: 84 bp
Type: Leu	Anticodon: TAA at 35-37 (15816-15814)	Score: 77.7
         *    |    *    |    *    |    *    |    *    |    *    |    *    |    *    |   
Seq: GGCAGTTTGTCCGAGTCGGTtAAGGAGACAGACTTAAGATCTGTTGCACACTAGTGCGCGTGGGTTCGAATCCCACAGCTGCCA
Str: >>>>>>>..>>>...........<<<.>>>>>.......<<<<<.>>>>....<<<<..>>>>>.......<<<<<<<<<<<<.

004480F.trna1 (17885-17951)	Length: 67 bp
Type: Gly	Anticodon: TCC at 34-36 (17918-17920)	Score: 51.8
         *    |    *    |    *    |    *    |    *    |    *    |    * 
Seq: GCGCTATTAGTCTAGTGGTtAGGATAACTGCCTTCCAAGCAGTTGGGTTCGAGTCCCAGATAGCGCA
Str: >>>>>>>..>>>>........<<<<.>>>>>.......<<<<<.>>>.......<<<..<<<<<<<.

004480F.trna2 (18220-18291)	Length: 72 bp
Type: Thr	Anticodon: TGT at 33-35 (18252-18254)	Score: 80.3
         *    |    *    |    *    |    *    |    *    |    *    |    *    | 
Seq: GGCTGCTTAGCATAGTGGTAGTGCGTTTGATTTGTAATCAAAAGGtCGAGGGTTCGATCCCCTCAGTAGCCT
Str: >>>>>>>..>>>>.......<<<<.>>>>>.......<<<<<.....>>>>>.......<<<<<<<<<<<<.

004480F.trna3 (17182-17112)	Length: 71 bp
Type: Arg	Anticodon: ACG at 33-35 (17150-17148)	Score: 55.2
         *    |    *    |    *    |    *    |    *    |    *    |    *    |
Seq: GGCTCTATGGTGTAAGGGTAGCACGTGGGCCTACGGAGCCCAAAaTTGGGGTTCAAATCCCTGTAGAGTCG
Str: >>>>>>>..>>>>.......<<<<.>>>>>.......<<<<<....>>>>>.......<<<<<<<<<<<<.

004486F.trna1 (1835-1906)	Length: 72 bp
Type: Glu	Anticodon: CTC at 34-36 (1868-1870)	Score: 30.1
Possible pseudogene
         *    |    *    |    *    |    *    |    *    |    *    |    *    | 
Seq: TCTGTATTAGTCTTGTAATcAGGACATTTGGTTCTCATCCCAAAGaCCCTGGTTCAAGCCCCGGATACGGAA
Str: >>>>>>>..>>>>........<<<<.>>.>>.......<<.<<....>>.>>.......<<.<<<<<<<<<.

004486F.trna2 (2011-1943)	Length: 69 bp
Type: Lys	Anticodon: CTT at 30-32 (1982-1980)	Score: 68.8
Possible truncation
         *    |    *    |    *    |    *    |    *    |    *    |    *   
Seq: GCtTAGCTCAGTCGGTAGAGCGTCAGACTCTTAATCTGGTGGtCGTGGGTTCGAGCCCCACGTTGGGCG
Str: >>...>>>>........<<<<.>>>>>.......<<<<<.....>>>>>.......<<<<<.....<<.

004501F.trna1 (2458-2531)	Length: 74 bp
Type: Asn	Anticodon: GTT at 35-37 (2492-2494)	Score: 75.8
         *    |    *    |    *    |    *    |    *    |    *    |    *    |   
Seq: GCCTCCGTAGCTCAATAGGTtAGAGCGTTTGGCTGTTAACCAAAAGGtCGGTGGTTCAAGTCCACCCGGTGGCG
Str: >>>.>>>..>>>>.........<<<<.>>>>>.......<<<<<.....>>>>>.......<<<<<<<<.<<<.

004501F.trna2 (2646-2574)	Length: 73 bp
Type: Thr	Anticodon: AGT at 34-36 (2613-2611)	Score: 79.5
         *    |    *    |    *    |    *    |    *    |    *    |    *    |  
Seq: GCCTCTATGGCTCAGTTGGCAGAGCATTCGCTTAGTAAGCGAAAGGtCCGTGGTTCGAGCCCGCGTGGAGGCT
Str: >>>>>>>..>>>>........<<<<.>>>>>.......<<<<<.....>>>>>.......<<<<<<<<<<<<.

004501F.trna3 (2020-1949)	Length: 72 bp
Type: Asp	Anticodon: GTC at 34-36 (1987-1985)	Score: 65.8
         *    |    *    |    *    |    *    |    *    |    *    |    *    | 
Seq: TCCGAGGTAGTATAGTGGCtAGTATTTCTGCCTGTCACGCAGACGaCCCGGGTTCAATCCCCGGCCTCGGAG
Str: >>>>>>>..>>>>........<<<<.>>>>>.......<<<<<....>>>>>.......<<<<<<<<<<<<.

004506F.trna1 (33999-33927)	Length: 73 bp
Type: Arg	Anticodon: ACG at 33-35 (33967-33965)	Score: 35.4
         *    |    *    |    *    |    *    |    *    |    *    |    *    |  
Seq: GGCTCTATGGTGTAAGGGTAGCACGTGGGTCTACGGAGCCCAAAaTTGGGGTTAAAATCCCTGTAGAGTggCT
Str: >>>>>>>..>>>>.......<<<<.>>>>>.......<<<<<....>>>>>.......<<<<<<<<<<<..<.

004539F.trna1 (6156-6227)	Length: 72 bp
Type: Lys	Anticodon: CTT at 33-35 (6188-6190)	Score: 53.2
Possible pseudogene
         *    |    *    |    *    |    *    |    *    |    *    |    *    | 
Seq: GCCCGGCTAACTCAGTCGTAGAGCGTCAGACTCTTGATCTGAGGGtCGTGGGTTCGAGCCCCTCGTTGGCCG
Str: >.>>>>>...>>>.......<<<..>>>>>.......<<<<<.....>.>>>.......<<<.<<<<<<.<.

004539F.trna2 (6337-6266)	Length: 72 bp
Type: Glu	Anticodon: CTC at 34-36 (6304-6302)	Score: 76.8
         *    |    *    |    *    |    *    |    *    |    *    |    *    | 
Seq: TCCGCATTAGTCTAGTGGTcAGGATATTCGGCTCTCACCCGAAAGaCCCGGGTTCAAGCCCCGGATGCGGAA
Str: >>>>>>>..>>>>........<<<<.>>>>>.......<<<<<....>>>>>.......<<<<<<<<<<<<.

004550F.trna1 (22981-23064)	Length: 84 bp
Type: Leu	Anticodon: TAA at 35-37 (23015-23017)	Score: 77.7
         *    |    *    |    *    |    *    |    *    |    *    |    *    |    *    |   
Seq: GGCAGTTTGTCCGAGTCGGTtAAGGAGACAGACTTAAGATCTGTTGCACACTAGTGCGCGTGGGTTCGAATCCCACAGCTGCCA
Str: >>>>>>>..>>>...........<<<.>>>>>.......<<<<<.>>>>....<<<<..>>>>>.......<<<<<<<<<<<<.

004550F.trna2 (23125-23195)	Length: 71 bp
Type: Arg	Anticodon: ACG at 33-35 (23157-23159)	Score: 55.2
         *    |    *    |    *    |    *    |    *    |    *    |    *    |
Seq: GGCTCTATGGTGTAAGGGTAGCACGTGGGCCTACGGAGCCCAAAaTTGGGGTTCAAATCCCTGTAGAGTCG
Str: >>>>>>>..>>>>.......<<<<.>>>>>.......<<<<<....>>>>>.......<<<<<<<<<<<<.

004550F.trna3 (17800-17717)	Length: 84 bp
Type: Leu	Anticodon: TAA at 35-37 (17766-17764)	Score: 77.7
         *    |    *    |    *    |    *    |    *    |    *    |    *    |    *    |   
Seq: GGCAGTTTGTCCGAGTCGGTtAAGGAGACAGACTTAAGATCTGTTGCACACTAGTGCGCGTGGGTTCGAATCCCACAGCTGCCA
Str: >>>>>>>..>>>...........<<<.>>>>>.......<<<<<.>>>>....<<<<..>>>>>.......<<<<<<<<<<<<.

004550F.trna4 (17656-17586)	Length: 71 bp
Type: Arg	Anticodon: ACG at 33-35 (17624-17622)	Score: 55.2
         *    |    *    |    *    |    *    |    *    |    *    |    *    |
Seq: GGCTCTATGGTGTAAGGGTAGCACGTGGGCCTACGGAGCCCAAAaTTGGGGTTCAAATCCCTGTAGAGTCG
Str: >>>>>>>..>>>>.......<<<<.>>>>>.......<<<<<....>>>>>.......<<<<<<<<<<<<.

004556F.trna1 (18099-18178)	Length: 80 bp
Type: Leu	Anticodon: AAG at 35-37 (18133-18135)	Score: 71.4
         *    |    *    |    *    |    *    |    *    |    *    |    *    |    *    
Seq: GACAGTGTGGCCGAGTGGTctAAGGCGCTAGCTTAAGGCGCTAGTCTTTCGGGgCGTGGGTTCAAATCCCACCGCTGTCA
Str: >>>>>>>..>>>...........<<<.>>>>>.......<<<<<.>>...<<...>>>>>.......<<<<<<<<<<<<.

004569F.trna1 (29631-29560)	Length: 72 bp
Type: Sup	Anticodon: TTA at 34-36 (29598-29596)	Score: 66.1
         *    |    *    |    *    |    *    |    *    |    *    |    *    | 
Seq: TGCCTCATGGTGTAACGGTtAGCACTTTGGACTTTAAATCCAGCAaTCCGAGTTCGATTCTCGGTGAGGCAA
Str: >>>>>>>..>>>>........<<<<.>>>>>.......<<<<<....>>>>>.......<<<<<<<<<<<<.

004572F.trna1 (3819-3891)	Length: 73 bp
Type: Glu	Anticodon: TTC at 35-37 (3853-3855)	Score: 74.7
         *    |    *    |    *    |    *    |    *    |    *    |    *    |  
Seq: TCCACATTAGTCTAGCTGGTtAGGATATTCGGCTTTCACCCGAAAGaCCCGGGTTCGAGTCCCGGATGTGGAA
Str: >>>>>>>..>>>>.........<<<<.>>>>>.......<<<<<....>>>>>.......<<<<<<<<<<<<.

004572F.trna2 (33585-33657)	Length: 73 bp
Type: Glu	Anticodon: TTC at 35-37 (33619-33621)	Score: 74.7
         *    |    *    |    *    |    *    |    *    |    *    |    *    |  
Seq: TCCACATTAGTCTAGCTGGTtAGGATATTCGGCTTTCACCCGAAAGaCCCGGGTTCGAGTCCCGGATGTGGAA
Str: >>>>>>>..>>>>.........<<<<.>>>>>.......<<<<<....>>>>>.......<<<<<<<<<<<<.

004572F.trna3 (40273-40201)	Length: 73 bp
Type: Glu	Anticodon: TTC at 35-37 (40239-40237)	Score: 74.7
         *    |    *    |    *    |    *    |    *    |    *    |    *    |  
Seq: TCCACATTAGTCTAGCTGGTtAGGATATTCGGCTTTCACCCGAAAGaCCCGGGTTCGAGTCCCGGATGTGGAA
Str: >>>>>>>..>>>>.........<<<<.>>>>>.......<<<<<....>>>>>.......<<<<<<<<<<<<.

004572F.trna4 (36249-36177)	Length: 73 bp
Type: Glu	Anticodon: TTC at 35-37 (36215-36213)	Score: 74.7
         *    |    *    |    *    |    *    |    *    |    *    |    *    |  
Seq: TCCACATTAGTCTAGCTGGTtAGGATATTCGGCTTTCACCCGAAAGaCCCGGGTTCGAGTCCCGGATGTGGAA
Str: >>>>>>>..>>>>.........<<<<.>>>>>.......<<<<<....>>>>>.......<<<<<<<<<<<<.

004572F.trna5 (7091-7019)	Length: 73 bp
Type: Glu	Anticodon: TTC at 35-37 (7057-7055)	Score: 74.7
         *    |    *    |    *    |    *    |    *    |    *    |    *    |  
Seq: TCCACATTAGTCTAGCTGGTtAGGATATTCGGCTTTCACCCGAAAGaCCCGGGTTCGAGTCCCGGATGTGGAA
Str: >>>>>>>..>>>>.........<<<<.>>>>>.......<<<<<....>>>>>.......<<<<<<<<<<<<.

004589F.trna1 (5740-5811)	Length: 72 bp
Type: Asp	Anticodon: GTC at 34-36 (5773-5775)	Score: 65.8
         *    |    *    |    *    |    *    |    *    |    *    |    *    | 
Seq: TCCGAGGTAGTATAGTGGCtAGTATTTCTGCCTGTCACGCAGACGaCCCGGGTTCAATCCCCGGCCTCGGAG
Str: >>>>>>>..>>>>........<<<<.>>>>>.......<<<<<....>>>>>.......<<<<<<<<<<<<.

004589F.trna2 (33537-33609)	Length: 73 bp
Type: Asp	Anticodon: GTC at 34-36 (33570-33572)	Score: 65.4
         *    |    *    |    *    |    *    |    *    |    *    |    *    |  
Seq: TCCGAGGTAGTATAGTGGCtAGTATTTCTGCCTGTCACGCAGGACGaCCCGGGTTCAATCCCCGGCCTCGGAG
Str: >>>>>>>..>>>>........<<<<.>>>>>.......<<<<<.....>>>>>.......<<<<<<<<<<<<.

004618F.trna1 (32715-32784)	Length: 70 bp
Type: Asp	Anticodon: GTC at 34-36 (32748-32750)	Score: 32.7
         *    |    *    |    *    |    *    |    *    |    *    |    *    
Seq: TCCGAGGTAGTATAGTGGCtAGTATTTCTGCCTGTCACGCAGACGaCCCGGGgTTCAAGTGGTCTCGGAG
Str: >>>>>>>..>>>>........<<<<.>>>>>.......<<<<<....>>...........<<<<<<<<<.

004618F.trna2 (19457-19388)	Length: 70 bp
Type: iMet	Anticodon: CAT at 32-34 (19426-19424)	Score: 32.2
         *    |    *    |    *    |    *    |    *    |    *    |    *    
Seq: AGCGGGGTAGCGCAGTGGAAGCGCGCTGGCCCATATCCCAGAGGtCGGTAGATCGAACTACTCCTCGCTA
Str: >>>>>>>..>>>>.......<<<<.>>>>.......<<.<<.....>>>>>......<<<<<<<<<<<<.

004618F.trna3 (4637-4567)	Length: 71 bp
Type: Asp	Anticodon: GTC at 34-36 (4604-4602)	Score: 50.3
         *    |    *    |    *    |    *    |    *    |    *    |    *    |
Seq: TCCGAGGTAGTATAGTGGCtAGTATTTCTGCCTGTCACGCAGACGaCCCGGTTCAATCcCCGGCCTCGGAG
Str: >>>>>>>..>>>>........<<<<.>>>>>.......<<<<<....>>>>........<<<<<<<<<<<.

004625F.trna1 (13027-12955)	Length: 73 bp
Type: Met	Anticodon: CAT at 34-36 (12994-12992)	Score: 67.1
         *    |    *    |    *    |    *    |    *    |    *    |    *    |  
Seq: AAGGTTTTAGCGCAGTCGGTAGCGCGTCAGTCTCATAATCTGAAGGtCGTGAGTTCGATCCTCACAAACCGCA
Str: ..>>>>>..>>>>........<<<<.>>>>.........<<<<.....>>>>>.......<<<<<<<<<<...

004625F.trna2 (12427-12345)	Length: 83 bp
Type: Leu	Anticodon: TAA at 34-36 (12394-12392)	Score: 61.3
         *    |    *    |    *    |    *    |    *    |    *    |    *    |    *    |  
Seq: GGCAGTTTGTCGAGTCGGTtAAGGAGACAGACTTAAGATCTGTTGCACACTAGTGCGCGTGGGTTCGAATCCCACAGCTGCCA
Str: >>>>>>>..>>............<<.>>>>>.......<<<<<.>>>>....<<<<..>>>>>.......<<<<<<<<<<<<.

004633F.trna1 (14595-14661)	Length: 67 bp
Type: Undet	Anticodon: NNN at 0-0 (0-0)	Score: 35.2
         *    |    *    |    *    |    *    |    *    |    *    |    * 
Seq: GACAGTGTGACCGAGTGGTctAAGGCGCTAGTCTTTcGGGgCGTGGGTTAAAATCCCACCGCTGTCA
Str: >>>>>>>...>>...........<<......>>....<<...>>>>>.......<<<<<<<<<<<<.

004636F.trna1 (26038-25955)	Length: 84 bp
Type: Leu	Anticodon: CAA at 35-37 (26004-26002)	Score: 73.3
         *    |    *    |    *    |    *    |    *    |    *    |    *    |    *    |   
Seq: GCATGTGTGGCCGAGCGGTccAAGGCGCTAGACTCAAGTTCTAGTGGGAGAAATCCCGCGTGAGTTCAAATCTCACCGCATGCA
Str: >>>>>>>..>>>...........<<<.>>>>>.......<<<<<.>>>>....<<<<..>>>>>.......<<<<<<<<<<<<.

004636F.trna2 (14804-14732)	Length: 73 bp
Type: Arg	Anticodon: TCT at 34-36 (14771-14769)	Score: 74.9
         *    |    *    |    *    |    *    |    *    |    *    |    *    |  
Seq: AGCCTTGTGGCGCAACGGTtAGCGTATCAGCCTTCTAAGCTGAGGGtTGTGGGTTCGAATCCCACCAAGGCTG
Str: >>>>>>>..>>>>........<<<<.>>>>>.......<<<<<.....>>>>>.......<<<<<<<<<<<<.

004639F.trna1 (8858-8786)	Length: 73 bp
Type: His	Anticodon: GTG at 35-37 (8824-8822)	Score: 54.4
         *    |    *    |    *    |    *    |    *    |    *    |    *    |  
Seq: GTCGGTGTAGTCTAGGTGGTtAGGGCACGACGTTGTGGCCGTCGAAaCCGGAGTTCAAGTCTCTGCACCGACA
Str: >>>>>>>..>>>>.........<<<<.>>>>>.......<<<<<....>>>>>.......<<<<<<<<<<<<.

004650F.trna1 (19605-19522)	Length: 84 bp
Type: Tyr	Anticodon: GTA at 34-36 (19572-19570)	Score: 67.1
Possible intron: 38-48 (19568-19558)
         *    |    *    |    *    |    *    |    *    |    *    |    *    |    *    |   
Seq: CCGGCAATAGCTCAGCTGGAAGAGCATGAGACTGTAGaacttgtggaaATCTCAGGGtCCTCGGTTCAATCCCGAGTTGCCGGA
Str: >>>>>>>..>>>>........<<<<.>>>>>..................<<<<<.....>>>>>.......<<<<<<<<<<<<.

004663F.trna1 (16362-16283)	Length: 80 bp
Type: Leu	Anticodon: CAG at 35-37 (16328-16326)	Score: 73.0
         *    |    *    |    *    |    *    |    *    |    *    |    *    |    *    
Seq: GACAGCGTGGCCGAGTGGTctAAGGCGCTAGCTTCAGGTGCTAGTcttccgGGgCGTGGGTTCAAATCCCACCGCTGTCA
Str: >>>>>>>..>>>...........<<<.>>>>>.......<<<<<...........>>>>>.......<<<<<<<<<<<<.

004671F.trna1 (11266-11200)	Length: 67 bp
Type: Undet	Anticodon: NNN at 0-0 (0-0)	Score: 51.1
         *    |    *    |    *    |    *    |    *    |    *    |    * 
Seq: GGCAGTGTGGCCGAGTGGTctAAGGCGCTAGTCTTTtGGGgCGTGGGTTCAAATCCCACCGCTGTCA
Str: >>>>>>>..>>>...........<<<.....>>....<<...>>>>>.......<<<<<<<<<<<<.

004704F.trna1 (5514-5586)	Length: 73 bp
Type: Met	Anticodon: CAT at 34-36 (5547-5549)	Score: 83.1
         *    |    *    |    *    |    *    |    *    |    *    |    *    |  
Seq: GCGGTTTTAGCGCAGTCGGTAGCGCGTCAGTCTCATAATCTGAAGGtCGTGAGTTCGATCCTCACAAACCGCA
Str: >>>>>>>..>>>>........<<<<.>>>>.........<<<<.....>>>>>.......<<<<<<<<<<<<.

004704F.trna2 (6111-6194)	Length: 84 bp
Type: Leu	Anticodon: TAA at 35-37 (6145-6147)	Score: 77.7
         *    |    *    |    *    |    *    |    *    |    *    |    *    |    *    |   
Seq: GGCAGTTTGTCCGAGTCGGTtAAGGAGACAGACTTAAGATCTGTTGCACACTAGTGCGCGTGGGTTCGAATCCCACAGCTGCCA
Str: >>>>>>>..>>>...........<<<.>>>>>.......<<<<<.>>>>....<<<<..>>>>>.......<<<<<<<<<<<<.

004704F.trna3 (20297-20218)	Length: 80 bp
Type: Leu	Anticodon: AAG at 35-37 (20263-20261)	Score: 59.6
         *    |    *    |    *    |    *    |    *    |    *    |    *    |    *    
Seq: GACAGTGTGGCCGAGTGGTctAAGGTGCTAGCTTAAGGCGCTAGTCTTTCGGGgCGTGGGTTCAAATCCCACCGCTGTAA
Str: .>>>>>>..>>>...........<<<.>>>>>.......<<<<<.>>...<<...>>>>>.......<<<<<<<<<<<..

004720F.trna1 (30956-31029)	Length: 74 bp
Type: Ile	Anticodon: AAT at 35-37 (30990-30992)	Score: 79.7
         *    |    *    |    *    |    *    |    *    |    *    |    *    |   
Seq: GGTCGCATAGCTCAGCTGGTtAGAGCGCTGTGCTAATAACGCAGAGGtCGTGAGTTCGAGACTCACTGTGACCA
Str: >>>>>>>..>>>>.........<<<<.>>>>>.......<<<<<.....>>>>>.......<<<<<<<<<<<<.

004721F.trna1 (30127-30055)	Length: 73 bp
Type: Val	Anticodon: CAC at 34-36 (30094-30092)	Score: 73.7
         *    |    *    |    *    |    *    |    *    |    *    |    *    |  
Seq: GCAGACATGGTCTAGTGGCtATGACGACTGCTTCACACGCAGTAGGtCGCGGGTTCGATCCCCGCTGTCTGTA
Str: >>>>>>>..>>>..........<<<.>>>>>.......<<<<<.....>>>>>.......<<<<<<<<<<<<.

004721F.trna2 (26917-26845)	Length: 73 bp
Type: Ala	Anticodon: AGC at 34-36 (26884-26882)	Score: 38.8
         *    |    *    |    *    |    *    |    *    |    *    |    *    |  
Seq: GGGGATCTAGCTCAAATGGTAGAGCGCTCGCTTAGCATGCGAGAGGcATTGGGATTAATACACAAGTTCTCCA
Str: >>>>>.>..>>>>........<<<<.>>>>>.......<<<<<.....>>>.>.......<.<<<<.<<<<<.

004722F.trna1 (33856-33785)	Length: 72 bp
Type: Pro	Anticodon: AGG at 33-35 (33824-33822)	Score: 68.9
         *    |    *    |    *    |    *    |    *    |    *    |    *    | 
Seq: GGTTGTTTGGTCTAGTGGTATGATTCTCGCTTAGGGTGCGAGAGGtCCCGGGTTCAATTCCCGGAACAGCCC
Str: >>>>>>>..>>>.........<<<.>>>>>.......<<<<<.....>>>>>.......<<<<<<<<<<<<.

004722F.trna2 (32945-32873)	Length: 73 bp
Type: Val	Anticodon: TAC at 34-36 (32912-32910)	Score: 43.2
         *    |    *    |    *    |    *    |    *    |    *    |    *    |  
Seq: GCAGACATGGTCTAGTGGCtATGACGACTGCTTTACACGCAGTAGGtCTTGATTTCGAACCCCGCTGTCTGTA
Str: >>>>>>>..>>>..........<<<.>>>>>.......<<<<<......>>...........<<.<<<<<<<.

004753F.trna1 (23092-23025)	Length: 68 bp
Type: Thr	Anticodon: AGT at 29-31 (23064-23062)	Score: 28.1
Possible truncation, pseudogene
         *    |    *    |    *    |    *    |    *    |    *    |    *  
Seq: GCCTCTATGCTTGGCAGAACATTCGCTTAGTAAGCGAAAGGtCCGTGGTTCGAGCCCACGTGGAAGCT
Str: >>.>>>>...>>.....<<..>>>>>.......<<<<<.....>>>>>.......<<<<<<<<<.<<.

004793F.trna1 (392-465)	Length: 74 bp
Type: Asn	Anticodon: GTT at 35-37 (426-428)	Score: 75.8
         *    |    *    |    *    |    *    |    *    |    *    |    *    |   
Seq: GCCTCCGTAGCTCAATAGGTtAGAGCGTTTGGCTGTTAACCAAAAGGtCGGTGGTTCAAGTCCACCCGGTGGCG
Str: >>>.>>>..>>>>.........<<<<.>>>>>.......<<<<<.....>>>>>.......<<<<<<<<.<<<.

004793F.trna2 (585-513)	Length: 73 bp
Type: Thr	Anticodon: AGT at 34-36 (552-550)	Score: 79.5
         *    |    *    |    *    |    *    |    *    |    *    |    *    |  
Seq: GCCTCTATGGCTCAGTTGGCAGAGCATTCGCTTAGTAAGCGAAAGGtCCGTGGTTCGAGCCCGCGTGGAGGCT
Str: >>>>>>>..>>>>........<<<<.>>>>>.......<<<<<.....>>>>>.......<<<<<<<<<<<<.

004795F.trna1 (13583-13517)	Length: 67 bp
Type: Undet	Anticodon: NNN at 0-0 (0-0)	Score: 39.0
         *    |    *    |    *    |    *    |    *    |    *    |    * 
Seq: AACAGTGTGGCCGAGTGGTctAAGGCGCTAGTCTTTtGGGgCGTGGGTTAAAATCCCACCGCTGTCA
Str: .>>>>>>..>>>...........<<<.....>>....<<...>>>>>.......<<<<<<<<<<<..

004812F.trna1 (12052-12124)	Length: 73 bp
Type: Val	Anticodon: TAC at 34-36 (12085-12087)	Score: 48.8
         *    |    *    |    *    |    *    |    *    |    *    |    *    |  
Seq: GTAGACATTGTCTACTGGCtATGACGACTGCTTTACACGCAGTAGGtCGTGGGTTCGATCCCCGCTGTCTGTA
Str: >>>>>>>..>>>..........<<<.>>>>>.......<<<<<.....>>>>>.......<<<<<<<<<<<<.

004812F.trna2 (14962-15034)	Length: 73 bp
Type: Ala	Anticodon: AGC at 34-36 (14995-14997)	Score: 53.2
         *    |    *    |    *    |    *    |    *    |    *    |    *    |  
Seq: GGGGATCTAGCTCAAATGGTAGAGCGCTCGCTTAGCATGCGAGAGGcATTGGGATCGATACCCAAGTTCTCCA
Str: >>>>>.>..>>>>........<<<<.>>>>>.......<<<<<.....>>>>>.......<<<<<<.<<<<<.

004838F.trna1 (77-149)	Length: 73 bp
Type: iMet	Anticodon: CAT at 33-35 (109-111)	Score: 59.5
         *    |    *    |    *    |    *    |    *    |    *    |    *    |  
Seq: AGCGGGGTAGCGCAGTGGAAGCGCGCTGGGCCCATAACCCAGAGGtCGGTAGATCGAAACTACtCCCTCGCTA
Str: >>>>>>>..>>>>.......<<<<.>>>>>.......<<<<<.....>>>>>.......<<<<.<<<<<<<<.

004838F.trna2 (423-494)	Length: 72 bp
Type: iMet	Anticodon: CAT at 33-35 (455-457)	Score: 60.9
         *    |    *    |    *    |    *    |    *    |    *    |    *    | 
Seq: AGCGGGGTAGCGCAGTGGAAGCGCGCTGGGCCCATAACCCAGAGGtCGGTAGATCGAAACTACTCCTCGCTA
Str: >>>>>>>..>>>>.......<<<<.>>>>>.......<<<<<.....>>>>>.......<<<<<<<<<<<<.

004838F.trna3 (766-837)	Length: 72 bp
Type: iMet	Anticodon: CAT at 33-35 (798-800)	Score: 60.9
         *    |    *    |    *    |    *    |    *    |    *    |    *    | 
Seq: AGCGGGGTAGCGCAGTGGAAGCGCGCTGGGCCCATAACCCAGAGGtCGGTAGATCGAAACTACTCCTCGCTA
Str: >>>>>>>..>>>>.......<<<<.>>>>>.......<<<<<.....>>>>>.......<<<<<<<<<<<<.

004838F.trna4 (1110-1181)	Length: 72 bp
Type: iMet	Anticodon: CAT at 33-35 (1142-1144)	Score: 60.9
         *    |    *    |    *    |    *    |    *    |    *    |    *    | 
Seq: AGCGGGGTAGCGCAGTGGAAGCGCGCTGGGCCCATAACCCAGAGGtCGGTAGATCGAAACTACTCCTCGCTA
Str: >>>>>>>..>>>>.......<<<<.>>>>>.......<<<<<.....>>>>>.......<<<<<<<<<<<<.

004838F.trna5 (1455-1526)	Length: 72 bp
Type: iMet	Anticodon: CAT at 33-35 (1487-1489)	Score: 60.9
         *    |    *    |    *    |    *    |    *    |    *    |    *    | 
Seq: AGCGGGGTAGCGCAGTGGAAGCGCGCTGGGCCCATAACCCAGAGGtCGGTAGATCGAAACTACTCCTCGCTA
Str: >>>>>>>..>>>>.......<<<<.>>>>>.......<<<<<.....>>>>>.......<<<<<<<<<<<<.

004838F.trna6 (1800-1871)	Length: 72 bp
Type: iMet	Anticodon: CAT at 33-35 (1832-1834)	Score: 60.9
         *    |    *    |    *    |    *    |    *    |    *    |    *    | 
Seq: AGCGGGGTAGCGCAGTGGAAGCGCGCTGGGCCCATAACCCAGAGGtCGGTAGATCGAAACTACTCCTCGCTA
Str: >>>>>>>..>>>>.......<<<<.>>>>>.......<<<<<.....>>>>>.......<<<<<<<<<<<<.

004838F.trna7 (2145-2216)	Length: 72 bp
Type: iMet	Anticodon: CAT at 33-35 (2177-2179)	Score: 60.9
         *    |    *    |    *    |    *    |    *    |    *    |    *    | 
Seq: AGCGGGGTAGCGCAGTGGAAGCGCGCTGGGCCCATAACCCAGAGGtCGGTAGATCGAAACTACTCCTCGCTA
Str: >>>>>>>..>>>>.......<<<<.>>>>>.......<<<<<.....>>>>>.......<<<<<<<<<<<<.

004838F.trna8 (2490-2561)	Length: 72 bp
Type: iMet	Anticodon: CAT at 33-35 (2522-2524)	Score: 60.9
         *    |    *    |    *    |    *    |    *    |    *    |    *    | 
Seq: AGCGGGGTAGCGCAGTGGAAGCGCGCTGGGCCCATAACCCAGAGGtCGGTAGATCGAAACTACTCCTCGCTA
Str: >>>>>>>..>>>>.......<<<<.>>>>>.......<<<<<.....>>>>>.......<<<<<<<<<<<<.

004838F.trna9 (2835-2906)	Length: 72 bp
Type: iMet	Anticodon: CAT at 33-35 (2867-2869)	Score: 60.9
         *    |    *    |    *    |    *    |    *    |    *    |    *    | 
Seq: AGCGGGGTAGCGCAGTGGAAGCGCGCTGGGCCCATAACCCAGAGGtCGGTAGATCGAAACTACTCCTCGCTA
Str: >>>>>>>..>>>>.......<<<<.>>>>>.......<<<<<.....>>>>>.......<<<<<<<<<<<<.

004838F.trna10 (3180-3251)	Length: 72 bp
Type: iMet	Anticodon: CAT at 33-35 (3212-3214)	Score: 60.9
         *    |    *    |    *    |    *    |    *    |    *    |    *    | 
Seq: AGCGGGGTAGCGCAGTGGAAGCGCGCTGGGCCCATAACCCAGAGGtCGGTAGATCGAAACTACTCCTCGCTA
Str: >>>>>>>..>>>>.......<<<<.>>>>>.......<<<<<.....>>>>>.......<<<<<<<<<<<<.

004838F.trna11 (3525-3596)	Length: 72 bp
Type: iMet	Anticodon: CAT at 33-35 (3557-3559)	Score: 60.9
         *    |    *    |    *    |    *    |    *    |    *    |    *    | 
Seq: AGCGGGGTAGCGCAGTGGAAGCGCGCTGGGCCCATAACCCAGAGGtCGGTAGATCGAAACTACTCCTCGCTA
Str: >>>>>>>..>>>>.......<<<<.>>>>>.......<<<<<.....>>>>>.......<<<<<<<<<<<<.

004838F.trna12 (3870-3941)	Length: 72 bp
Type: iMet	Anticodon: CAT at 33-35 (3902-3904)	Score: 60.9
         *    |    *    |    *    |    *    |    *    |    *    |    *    | 
Seq: AGCGGGGTAGCGCAGTGGAAGCGCGCTGGGCCCATAACCCAGAGGtCGGTAGATCGAAACTACTCCTCGCTA
Str: >>>>>>>..>>>>.......<<<<.>>>>>.......<<<<<.....>>>>>.......<<<<<<<<<<<<.

004838F.trna13 (4215-4286)	Length: 72 bp
Type: iMet	Anticodon: CAT at 33-35 (4247-4249)	Score: 60.9
         *    |    *    |    *    |    *    |    *    |    *    |    *    | 
Seq: AGCGGGGTAGCGCAGTGGAAGCGCGCTGGGCCCATAACCCAGAGGtCGGTAGATCGAAACTACTCCTCGCTA
Str: >>>>>>>..>>>>.......<<<<.>>>>>.......<<<<<.....>>>>>.......<<<<<<<<<<<<.

004838F.trna14 (4560-4631)	Length: 72 bp
Type: iMet	Anticodon: CAT at 33-35 (4592-4594)	Score: 60.9
         *    |    *    |    *    |    *    |    *    |    *    |    *    | 
Seq: AGCGGGGTAGCGCAGTGGAAGCGCGCTGGGCCCATAACCCAGAGGtCGGTAGATCGAAACTACTCCTCGCTA
Str: >>>>>>>..>>>>.......<<<<.>>>>>.......<<<<<.....>>>>>.......<<<<<<<<<<<<.

004838F.trna15 (4905-4976)	Length: 72 bp
Type: iMet	Anticodon: CAT at 33-35 (4937-4939)	Score: 60.9
         *    |    *    |    *    |    *    |    *    |    *    |    *    | 
Seq: AGCGGGGTAGCGCAGTGGAAGCGCGCTGGGCCCATAACCCAGAGGtCGGTAGATCGAAACTACTCCTCGCTA
Str: >>>>>>>..>>>>.......<<<<.>>>>>.......<<<<<.....>>>>>.......<<<<<<<<<<<<.

004838F.trna16 (5250-5321)	Length: 72 bp
Type: iMet	Anticodon: CAT at 33-35 (5282-5284)	Score: 60.9
         *    |    *    |    *    |    *    |    *    |    *    |    *    | 
Seq: AGCGGGGTAGCGCAGTGGAAGCGCGCTGGGCCCATAACCCAGAGGtCGGTAGATCGAAACTACTCCTCGCTA
Str: >>>>>>>..>>>>.......<<<<.>>>>>.......<<<<<.....>>>>>.......<<<<<<<<<<<<.

004838F.trna17 (5595-5666)	Length: 72 bp
Type: iMet	Anticodon: CAT at 33-35 (5627-5629)	Score: 60.9
         *    |    *    |    *    |    *    |    *    |    *    |    *    | 
Seq: AGCGGGGTAGCGCAGTGGAAGCGCGCTGGGCCCATAACCCAGAGGtCGGTAGATCGAAACTACTCCTCGCTA
Str: >>>>>>>..>>>>.......<<<<.>>>>>.......<<<<<.....>>>>>.......<<<<<<<<<<<<.

004838F.trna18 (5940-6011)	Length: 72 bp
Type: iMet	Anticodon: CAT at 33-35 (5972-5974)	Score: 60.9
         *    |    *    |    *    |    *    |    *    |    *    |    *    | 
Seq: AGCGGGGTAGCGCAGTGGAAGCGCGCTGGGCCCATAACCCAGAGGtCGGTAGATCGAAACTACTCCTCGCTA
Str: >>>>>>>..>>>>.......<<<<.>>>>>.......<<<<<.....>>>>>.......<<<<<<<<<<<<.

004838F.trna19 (6285-6356)	Length: 72 bp
Type: iMet	Anticodon: CAT at 33-35 (6317-6319)	Score: 60.9
         *    |    *    |    *    |    *    |    *    |    *    |    *    | 
Seq: AGCGGGGTAGCGCAGTGGAAGCGCGCTGGGCCCATAACCCAGAGGtCGGTAGATCGAAACTACTCCTCGCTA
Str: >>>>>>>..>>>>.......<<<<.>>>>>.......<<<<<.....>>>>>.......<<<<<<<<<<<<.

004838F.trna20 (6630-6701)	Length: 72 bp
Type: iMet	Anticodon: CAT at 33-35 (6662-6664)	Score: 60.9
         *    |    *    |    *    |    *    |    *    |    *    |    *    | 
Seq: AGCGGGGTAGCGCAGTGGAAGCGCGCTGGGCCCATAACCCAGAGGtCGGTAGATCGAAACTACTCCTCGCTA
Str: >>>>>>>..>>>>.......<<<<.>>>>>.......<<<<<.....>>>>>.......<<<<<<<<<<<<.

004838F.trna21 (6975-7046)	Length: 72 bp
Type: iMet	Anticodon: CAT at 33-35 (7007-7009)	Score: 60.9
         *    |    *    |    *    |    *    |    *    |    *    |    *    | 
Seq: AGCGGGGTAGCGCAGTGGAAGCGCGCTGGGCCCATAACCCAGAGGtCGGTAGATCGAAACTACTCCTCGCTA
Str: >>>>>>>..>>>>.......<<<<.>>>>>.......<<<<<.....>>>>>.......<<<<<<<<<<<<.

004838F.trna22 (7320-7391)	Length: 72 bp
Type: iMet	Anticodon: CAT at 33-35 (7352-7354)	Score: 60.9
         *    |    *    |    *    |    *    |    *    |    *    |    *    | 
Seq: AGCGGGGTAGCGCAGTGGAAGCGCGCTGGGCCCATAACCCAGAGGtCGGTAGATCGAAACTACTCCTCGCTA
Str: >>>>>>>..>>>>.......<<<<.>>>>>.......<<<<<.....>>>>>.......<<<<<<<<<<<<.

004838F.trna23 (7665-7736)	Length: 72 bp
Type: iMet	Anticodon: CAT at 33-35 (7697-7699)	Score: 60.9
         *    |    *    |    *    |    *    |    *    |    *    |    *    | 
Seq: AGCGGGGTAGCGCAGTGGAAGCGCGCTGGGCCCATAACCCAGAGGtCGGTAGATCGAAACTACTCCTCGCTA
Str: >>>>>>>..>>>>.......<<<<.>>>>>.......<<<<<.....>>>>>.......<<<<<<<<<<<<.

004838F.trna24 (8010-8081)	Length: 72 bp
Type: iMet	Anticodon: CAT at 33-35 (8042-8044)	Score: 60.9
         *    |    *    |    *    |    *    |    *    |    *    |    *    | 
Seq: AGCGGGGTAGCGCAGTGGAAGCGCGCTGGGCCCATAACCCAGAGGtCGGTAGATCGAAACTACTCCTCGCTA
Str: >>>>>>>..>>>>.......<<<<.>>>>>.......<<<<<.....>>>>>.......<<<<<<<<<<<<.

004838F.trna25 (8355-8426)	Length: 72 bp
Type: iMet	Anticodon: CAT at 33-35 (8387-8389)	Score: 60.9
         *    |    *    |    *    |    *    |    *    |    *    |    *    | 
Seq: AGCGGGGTAGCGCAGTGGAAGCGCGCTGGGCCCATAACCCAGAGGtCGGTAGATCGAAACTACTCCTCGCTA
Str: >>>>>>>..>>>>.......<<<<.>>>>>.......<<<<<.....>>>>>.......<<<<<<<<<<<<.

004838F.trna26 (8700-8771)	Length: 72 bp
Type: iMet	Anticodon: CAT at 33-35 (8732-8734)	Score: 60.9
         *    |    *    |    *    |    *    |    *    |    *    |    *    | 
Seq: AGCGGGGTAGCGCAGTGGAAGCGCGCTGGGCCCATAACCCAGAGGtCGGTAGATCGAAACTACTCCTCGCTA
Str: >>>>>>>..>>>>.......<<<<.>>>>>.......<<<<<.....>>>>>.......<<<<<<<<<<<<.

004838F.trna27 (9045-9116)	Length: 72 bp
Type: iMet	Anticodon: CAT at 33-35 (9077-9079)	Score: 60.9
         *    |    *    |    *    |    *    |    *    |    *    |    *    | 
Seq: AGCGGGGTAGCGCAGTGGAAGCGCGCTGGGCCCATAACCCAGAGGtCGGTAGATCGAAACTACTCCTCGCTA
Str: >>>>>>>..>>>>.......<<<<.>>>>>.......<<<<<.....>>>>>.......<<<<<<<<<<<<.

004838F.trna28 (9390-9461)	Length: 72 bp
Type: iMet	Anticodon: CAT at 33-35 (9422-9424)	Score: 60.9
         *    |    *    |    *    |    *    |    *    |    *    |    *    | 
Seq: AGCGGGGTAGCGCAGTGGAAGCGCGCTGGGCCCATAACCCAGAGGtCGGTAGATCGAAACTACTCCTCGCTA
Str: >>>>>>>..>>>>.......<<<<.>>>>>.......<<<<<.....>>>>>.......<<<<<<<<<<<<.

004838F.trna29 (9735-9806)	Length: 72 bp
Type: iMet	Anticodon: CAT at 33-35 (9767-9769)	Score: 60.9
         *    |    *    |    *    |    *    |    *    |    *    |    *    | 
Seq: AGCGGGGTAGCGCAGTGGAAGCGCGCTGGGCCCATAACCCAGAGGtCGGTAGATCGAAACTACTCCTCGCTA
Str: >>>>>>>..>>>>.......<<<<.>>>>>.......<<<<<.....>>>>>.......<<<<<<<<<<<<.

004838F.trna30 (10080-10151)	Length: 72 bp
Type: iMet	Anticodon: CAT at 33-35 (10112-10114)	Score: 60.9
         *    |    *    |    *    |    *    |    *    |    *    |    *    | 
Seq: AGCGGGGTAGCGCAGTGGAAGCGCGCTGGGCCCATAACCCAGAGGtCGGTAGATCGAAACTACTCCTCGCTA
Str: >>>>>>>..>>>>.......<<<<.>>>>>.......<<<<<.....>>>>>.......<<<<<<<<<<<<.

004838F.trna31 (10425-10496)	Length: 72 bp
Type: iMet	Anticodon: CAT at 33-35 (10457-10459)	Score: 60.9
         *    |    *    |    *    |    *    |    *    |    *    |    *    | 
Seq: AGCGGGGTAGCGCAGTGGAAGCGCGCTGGGCCCATAACCCAGAGGtCGGTAGATCGAAACTACTCCTCGCTA
Str: >>>>>>>..>>>>.......<<<<.>>>>>.......<<<<<.....>>>>>.......<<<<<<<<<<<<.

004838F.trna32 (10770-10841)	Length: 72 bp
Type: iMet	Anticodon: CAT at 33-35 (10802-10804)	Score: 60.9
         *    |    *    |    *    |    *    |    *    |    *    |    *    | 
Seq: AGCGGGGTAGCGCAGTGGAAGCGCGCTGGGCCCATAACCCAGAGGtCGGTAGATCGAAACTACTCCTCGCTA
Str: >>>>>>>..>>>>.......<<<<.>>>>>.......<<<<<.....>>>>>.......<<<<<<<<<<<<.

004838F.trna33 (11115-11186)	Length: 72 bp
Type: iMet	Anticodon: CAT at 33-35 (11147-11149)	Score: 60.9
         *    |    *    |    *    |    *    |    *    |    *    |    *    | 
Seq: AGCGGGGTAGCGCAGTGGAAGCGCGCTGGGCCCATAACCCAGAGGtCGGTAGATCGAAACTACTCCTCGCTA
Str: >>>>>>>..>>>>.......<<<<.>>>>>.......<<<<<.....>>>>>.......<<<<<<<<<<<<.

004838F.trna34 (11460-11531)	Length: 72 bp
Type: iMet	Anticodon: CAT at 33-35 (11492-11494)	Score: 60.9
         *    |    *    |    *    |    *    |    *    |    *    |    *    | 
Seq: AGCGGGGTAGCGCAGTGGAAGCGCGCTGGGCCCATAACCCAGAGGtCGGTAGATCGAAACTACTCCTCGCTA
Str: >>>>>>>..>>>>.......<<<<.>>>>>.......<<<<<.....>>>>>.......<<<<<<<<<<<<.

004838F.trna35 (11805-11876)	Length: 72 bp
Type: iMet	Anticodon: CAT at 33-35 (11837-11839)	Score: 60.9
         *    |    *    |    *    |    *    |    *    |    *    |    *    | 
Seq: AGCGGGGTAGCGCAGTGGAAGCGCGCTGGGCCCATAACCCAGAGGtCGGTAGATCGAAACTACTCCTCGCTA
Str: >>>>>>>..>>>>.......<<<<.>>>>>.......<<<<<.....>>>>>.......<<<<<<<<<<<<.

004838F.trna36 (12150-12221)	Length: 72 bp
Type: iMet	Anticodon: CAT at 33-35 (12182-12184)	Score: 60.9
         *    |    *    |    *    |    *    |    *    |    *    |    *    | 
Seq: AGCGGGGTAGCGCAGTGGAAGCGCGCTGGGCCCATAACCCAGAGGtCGGTAGATCGAAACTACTCCTCGCTA
Str: >>>>>>>..>>>>.......<<<<.>>>>>.......<<<<<.....>>>>>.......<<<<<<<<<<<<.

004838F.trna37 (12495-12566)	Length: 72 bp
Type: iMet	Anticodon: CAT at 33-35 (12527-12529)	Score: 60.9
         *    |    *    |    *    |    *    |    *    |    *    |    *    | 
Seq: AGCGGGGTAGCGCAGTGGAAGCGCGCTGGGCCCATAACCCAGAGGtCGGTAGATCGAAACTACTCCTCGCTA
Str: >>>>>>>..>>>>.......<<<<.>>>>>.......<<<<<.....>>>>>.......<<<<<<<<<<<<.

004838F.trna38 (12840-12911)	Length: 72 bp
Type: iMet	Anticodon: CAT at 33-35 (12872-12874)	Score: 60.9
         *    |    *    |    *    |    *    |    *    |    *    |    *    | 
Seq: AGCGGGGTAGCGCAGTGGAAGCGCGCTGGGCCCATAACCCAGAGGtCGGTAGATCGAAACTACTCCTCGCTA
Str: >>>>>>>..>>>>.......<<<<.>>>>>.......<<<<<.....>>>>>.......<<<<<<<<<<<<.

004838F.trna39 (13185-13256)	Length: 72 bp
Type: iMet	Anticodon: CAT at 33-35 (13217-13219)	Score: 60.9
         *    |    *    |    *    |    *    |    *    |    *    |    *    | 
Seq: AGCGGGGTAGCGCAGTGGAAGCGCGCTGGGCCCATAACCCAGAGGtCGGTAGATCGAAACTACTCCTCGCTA
Str: >>>>>>>..>>>>.......<<<<.>>>>>.......<<<<<.....>>>>>.......<<<<<<<<<<<<.

004838F.trna40 (13530-13601)	Length: 72 bp
Type: iMet	Anticodon: CAT at 33-35 (13562-13564)	Score: 60.9
         *    |    *    |    *    |    *    |    *    |    *    |    *    | 
Seq: AGCGGGGTAGCGCAGTGGAAGCGCGCTGGGCCCATAACCCAGAGGtCGGTAGATCGAAACTACTCCTCGCTA
Str: >>>>>>>..>>>>.......<<<<.>>>>>.......<<<<<.....>>>>>.......<<<<<<<<<<<<.

004838F.trna41 (13875-13946)	Length: 72 bp
Type: iMet	Anticodon: CAT at 33-35 (13907-13909)	Score: 60.9
         *    |    *    |    *    |    *    |    *    |    *    |    *    | 
Seq: AGCGGGGTAGCGCAGTGGAAGCGCGCTGGGCCCATAACCCAGAGGtCGGTAGATCGAAACTACTCCTCGCTA
Str: >>>>>>>..>>>>.......<<<<.>>>>>.......<<<<<.....>>>>>.......<<<<<<<<<<<<.

004838F.trna42 (14220-14291)	Length: 72 bp
Type: iMet	Anticodon: CAT at 33-35 (14252-14254)	Score: 60.9
         *    |    *    |    *    |    *    |    *    |    *    |    *    | 
Seq: AGCGGGGTAGCGCAGTGGAAGCGCGCTGGGCCCATAACCCAGAGGtCGGTAGATCGAAACTACTCCTCGCTA
Str: >>>>>>>..>>>>.......<<<<.>>>>>.......<<<<<.....>>>>>.......<<<<<<<<<<<<.

004838F.trna43 (46720-46649)	Length: 72 bp
Type: iMet	Anticodon: CAT at 33-35 (46688-46686)	Score: 60.9
         *    |    *    |    *    |    *    |    *    |    *    |    *    | 
Seq: AGCGGGGTAGCGCAGTGGAAGCGCGCTGGGCCCATAACCCAGAGGtCGGTAGATCGAAACTACTCCTCGCTA
Str: >>>>>>>..>>>>.......<<<<.>>>>>.......<<<<<.....>>>>>.......<<<<<<<<<<<<.

004838F.trna44 (46368-46297)	Length: 72 bp
Type: iMet	Anticodon: CAT at 33-35 (46336-46334)	Score: 60.9
         *    |    *    |    *    |    *    |    *    |    *    |    *    | 
Seq: AGCGGGGTAGCGCAGTGGAAGCGCGCTGGGCCCATAACCCAGAGGtCGGTAGATCGAAACTACTCCTCGCTA
Str: >>>>>>>..>>>>.......<<<<.>>>>>.......<<<<<.....>>>>>.......<<<<<<<<<<<<.

004838F.trna45 (46018-45945)	Length: 74 bp
Type: iMet	Anticodon: CAT at 35-37 (45984-45982)	Score: 54.3
         *    |    *    |    *    |    *    |    *    |    *    |    *    |   
Seq: AGCGggGGGTAGCGCAGTGGAAGCGCGCTGGGCCCATAACCCAGAGGtCGGTAGATCGAAACTACTCCTCGCTA
Str: >>>>..>>>..>>>>.......<<<<.>>>>>.......<<<<<.....>>>>>.......<<<<<<<<<<<<.

004838F.trna46 (45667-45596)	Length: 72 bp
Type: iMet	Anticodon: CAT at 33-35 (45635-45633)	Score: 60.9
         *    |    *    |    *    |    *    |    *    |    *    |    *    | 
Seq: AGCGGGGTAGCGCAGTGGAAGCGCGCTGGGCCCATAACCCAGAGGtCGGTAGATCGAAACTACTCCTCGCTA
Str: >>>>>>>..>>>>.......<<<<.>>>>>.......<<<<<.....>>>>>.......<<<<<<<<<<<<.

004838F.trna47 (45317-45246)	Length: 72 bp
Type: iMet	Anticodon: CAT at 33-35 (45285-45283)	Score: 60.9
         *    |    *    |    *    |    *    |    *    |    *    |    *    | 
Seq: AGCGGGGTAGCGCAGTGGAAGCGCGCTGGGCCCATAACCCAGAGGtCGGTAGATCGAAACTACTCCTCGCTA
Str: >>>>>>>..>>>>.......<<<<.>>>>>.......<<<<<.....>>>>>.......<<<<<<<<<<<<.

004838F.trna48 (44971-44900)	Length: 72 bp
Type: iMet	Anticodon: CAT at 33-35 (44939-44937)	Score: 60.9
         *    |    *    |    *    |    *    |    *    |    *    |    *    | 
Seq: AGCGGGGTAGCGCAGTGGAAGCGCGCTGGGCCCATAACCCAGAGGtCGGTAGATCGAAACTACTCCTCGCTA
Str: >>>>>>>..>>>>.......<<<<.>>>>>.......<<<<<.....>>>>>.......<<<<<<<<<<<<.

004838F.trna49 (44626-44555)	Length: 72 bp
Type: iMet	Anticodon: CAT at 33-35 (44594-44592)	Score: 60.9
         *    |    *    |    *    |    *    |    *    |    *    |    *    | 
Seq: AGCGGGGTAGCGCAGTGGAAGCGCGCTGGGCCCATAACCCAGAGGtCGGTAGATCGAAACTACTCCTCGCTA
Str: >>>>>>>..>>>>.......<<<<.>>>>>.......<<<<<.....>>>>>.......<<<<<<<<<<<<.

004838F.trna50 (44281-44210)	Length: 72 bp
Type: iMet	Anticodon: CAT at 33-35 (44249-44247)	Score: 60.9
         *    |    *    |    *    |    *    |    *    |    *    |    *    | 
Seq: AGCGGGGTAGCGCAGTGGAAGCGCGCTGGGCCCATAACCCAGAGGtCGGTAGATCGAAACTACTCCTCGCTA
Str: >>>>>>>..>>>>.......<<<<.>>>>>.......<<<<<.....>>>>>.......<<<<<<<<<<<<.

004838F.trna51 (43936-43865)	Length: 72 bp
Type: iMet	Anticodon: CAT at 33-35 (43904-43902)	Score: 60.9
         *    |    *    |    *    |    *    |    *    |    *    |    *    | 
Seq: AGCGGGGTAGCGCAGTGGAAGCGCGCTGGGCCCATAACCCAGAGGtCGGTAGATCGAAACTACTCCTCGCTA
Str: >>>>>>>..>>>>.......<<<<.>>>>>.......<<<<<.....>>>>>.......<<<<<<<<<<<<.

004838F.trna52 (43591-43520)	Length: 72 bp
Type: iMet	Anticodon: CAT at 33-35 (43559-43557)	Score: 60.9
         *    |    *    |    *    |    *    |    *    |    *    |    *    | 
Seq: AGCGGGGTAGCGCAGTGGAAGCGCGCTGGGCCCATAACCCAGAGGtCGGTAGATCGAAACTACTCCTCGCTA
Str: >>>>>>>..>>>>.......<<<<.>>>>>.......<<<<<.....>>>>>.......<<<<<<<<<<<<.

004838F.trna53 (43246-43175)	Length: 72 bp
Type: iMet	Anticodon: CAT at 33-35 (43214-43212)	Score: 60.9
         *    |    *    |    *    |    *    |    *    |    *    |    *    | 
Seq: AGCGGGGTAGCGCAGTGGAAGCGCGCTGGGCCCATAACCCAGAGGtCGGTAGATCGAAACTACTCCTCGCTA
Str: >>>>>>>..>>>>.......<<<<.>>>>>.......<<<<<.....>>>>>.......<<<<<<<<<<<<.

004838F.trna54 (42901-42831)	Length: 71 bp
Type: Undet	Anticodon: NNN at 0-0 (0-0)	Score: 46.1
         *    |    *    |    *    |    *    |    *    |    *    |    *    |
Seq: AGCGGGGTAGCGCAGTGGAAGCGCGCTGGGCCCATACCCAGAGGtCGGTAGATCGAAACTACTCCTCGCTA
Str: >>>>>>>..>>>>.......<<<<.>>>>........<<<<.....>>>>>.......<<<<<<<<<<<<.

004838F.trna55 (42557-42486)	Length: 72 bp
Type: iMet	Anticodon: CAT at 33-35 (42525-42523)	Score: 60.9
         *    |    *    |    *    |    *    |    *    |    *    |    *    | 
Seq: AGCGGGGTAGCGCAGTGGAAGCGCGCTGGGCCCATAACCCAGAGGtCGGTAGATCGAAACTACTCCTCGCTA
Str: >>>>>>>..>>>>.......<<<<.>>>>>.......<<<<<.....>>>>>.......<<<<<<<<<<<<.

004838F.trna56 (42212-42141)	Length: 72 bp
Type: iMet	Anticodon: CAT at 33-35 (42180-42178)	Score: 60.9
         *    |    *    |    *    |    *    |    *    |    *    |    *    | 
Seq: AGCGGGGTAGCGCAGTGGAAGCGCGCTGGGCCCATAACCCAGAGGtCGGTAGATCGAAACTACTCCTCGCTA
Str: >>>>>>>..>>>>.......<<<<.>>>>>.......<<<<<.....>>>>>.......<<<<<<<<<<<<.

004838F.trna57 (41867-41796)	Length: 72 bp
Type: iMet	Anticodon: CAT at 33-35 (41835-41833)	Score: 60.9
         *    |    *    |    *    |    *    |    *    |    *    |    *    | 
Seq: AGCGGGGTAGCGCAGTGGAAGCGCGCTGGGCCCATAACCCAGAGGtCGGTAGATCGAAACTACTCCTCGCTA
Str: >>>>>>>..>>>>.......<<<<.>>>>>.......<<<<<.....>>>>>.......<<<<<<<<<<<<.

004838F.trna58 (41522-41451)	Length: 72 bp
Type: iMet	Anticodon: CAT at 33-35 (41490-41488)	Score: 60.9
         *    |    *    |    *    |    *    |    *    |    *    |    *    | 
Seq: AGCGGGGTAGCGCAGTGGAAGCGCGCTGGGCCCATAACCCAGAGGtCGGTAGATCGAAACTACTCCTCGCTA
Str: >>>>>>>..>>>>.......<<<<.>>>>>.......<<<<<.....>>>>>.......<<<<<<<<<<<<.

004838F.trna59 (41175-41104)	Length: 72 bp
Type: iMet	Anticodon: CAT at 33-35 (41143-41141)	Score: 60.9
         *    |    *    |    *    |    *    |    *    |    *    |    *    | 
Seq: AGCGGGGTAGCGCAGTGGAAGCGCGCTGGGCCCATAACCCAGAGGtCGGTAGATCGAAACTACTCCTCGCTA
Str: >>>>>>>..>>>>.......<<<<.>>>>>.......<<<<<.....>>>>>.......<<<<<<<<<<<<.

004838F.trna60 (40830-40759)	Length: 72 bp
Type: iMet	Anticodon: CAT at 33-35 (40798-40796)	Score: 60.9
         *    |    *    |    *    |    *    |    *    |    *    |    *    | 
Seq: AGCGGGGTAGCGCAGTGGAAGCGCGCTGGGCCCATAACCCAGAGGtCGGTAGATCGAAACTACTCCTCGCTA
Str: >>>>>>>..>>>>.......<<<<.>>>>>.......<<<<<.....>>>>>.......<<<<<<<<<<<<.

004838F.trna61 (40482-40411)	Length: 72 bp
Type: iMet	Anticodon: CAT at 33-35 (40450-40448)	Score: 60.9
         *    |    *    |    *    |    *    |    *    |    *    |    *    | 
Seq: AGCGGGGTAGCGCAGTGGAAGCGCGCTGGGCCCATAACCCAGAGGtCGGTAGATCGAAACTACTCCTCGCTA
Str: >>>>>>>..>>>>.......<<<<.>>>>>.......<<<<<.....>>>>>.......<<<<<<<<<<<<.

004838F.trna62 (40135-40064)	Length: 72 bp
Type: iMet	Anticodon: CAT at 33-35 (40103-40101)	Score: 60.9
         *    |    *    |    *    |    *    |    *    |    *    |    *    | 
Seq: AGCGGGGTAGCGCAGTGGAAGCGCGCTGGGCCCATAACCCAGAGGtCGGTAGATCGAAACTACTCCTCGCTA
Str: >>>>>>>..>>>>.......<<<<.>>>>>.......<<<<<.....>>>>>.......<<<<<<<<<<<<.

004838F.trna63 (39787-39716)	Length: 72 bp
Type: iMet	Anticodon: CAT at 33-35 (39755-39753)	Score: 60.9
         *    |    *    |    *    |    *    |    *    |    *    |    *    | 
Seq: AGCGGGGTAGCGCAGTGGAAGCGCGCTGGGCCCATAACCCAGAGGtCGGTAGATCGAAACTACTCCTCGCTA
Str: >>>>>>>..>>>>.......<<<<.>>>>>.......<<<<<.....>>>>>.......<<<<<<<<<<<<.

004838F.trna64 (39441-39370)	Length: 72 bp
Type: iMet	Anticodon: CAT at 33-35 (39409-39407)	Score: 60.9
         *    |    *    |    *    |    *    |    *    |    *    |    *    | 
Seq: AGCGGGGTAGCGCAGTGGAAGCGCGCTGGGCCCATAACCCAGAGGtCGGTAGATCGAAACTACTCCTCGCTA
Str: >>>>>>>..>>>>.......<<<<.>>>>>.......<<<<<.....>>>>>.......<<<<<<<<<<<<.

004838F.trna65 (39091-39020)	Length: 72 bp
Type: iMet	Anticodon: CAT at 33-35 (39059-39057)	Score: 60.9
         *    |    *    |    *    |    *    |    *    |    *    |    *    | 
Seq: AGCGGGGTAGCGCAGTGGAAGCGCGCTGGGCCCATAACCCAGAGGtCGGTAGATCGAAACTACTCCTCGCTA
Str: >>>>>>>..>>>>.......<<<<.>>>>>.......<<<<<.....>>>>>.......<<<<<<<<<<<<.

004838F.trna66 (38746-38675)	Length: 72 bp
Type: iMet	Anticodon: CAT at 33-35 (38714-38712)	Score: 60.9
         *    |    *    |    *    |    *    |    *    |    *    |    *    | 
Seq: AGCGGGGTAGCGCAGTGGAAGCGCGCTGGGCCCATAACCCAGAGGtCGGTAGATCGAAACTACTCCTCGCTA
Str: >>>>>>>..>>>>.......<<<<.>>>>>.......<<<<<.....>>>>>.......<<<<<<<<<<<<.

004838F.trna67 (38398-38327)	Length: 72 bp
Type: iMet	Anticodon: CAT at 33-35 (38366-38364)	Score: 60.9
         *    |    *    |    *    |    *    |    *    |    *    |    *    | 
Seq: AGCGGGGTAGCGCAGTGGAAGCGCGCTGGGCCCATAACCCAGAGGtCGGTAGATCGAAACTACTCCTCGCTA
Str: >>>>>>>..>>>>.......<<<<.>>>>>.......<<<<<.....>>>>>.......<<<<<<<<<<<<.

004838F.trna68 (38050-37979)	Length: 72 bp
Type: iMet	Anticodon: CAT at 33-35 (38018-38016)	Score: 60.9
         *    |    *    |    *    |    *    |    *    |    *    |    *    | 
Seq: AGCGGGGTAGCGCAGTGGAAGCGCGCTGGGCCCATAACCCAGAGGtCGGTAGATCGAAACTACTCCTCGCTA
Str: >>>>>>>..>>>>.......<<<<.>>>>>.......<<<<<.....>>>>>.......<<<<<<<<<<<<.

004838F.trna69 (37703-37632)	Length: 72 bp
Type: iMet	Anticodon: CAT at 33-35 (37671-37669)	Score: 60.9
         *    |    *    |    *    |    *    |    *    |    *    |    *    | 
Seq: AGCGGGGTAGCGCAGTGGAAGCGCGCTGGGCCCATAACCCAGAGGtCGGTAGATCGAAACTACTCCTCGCTA
Str: >>>>>>>..>>>>.......<<<<.>>>>>.......<<<<<.....>>>>>.......<<<<<<<<<<<<.

004838F.trna70 (37358-37287)	Length: 72 bp
Type: iMet	Anticodon: CAT at 33-35 (37326-37324)	Score: 60.9
         *    |    *    |    *    |    *    |    *    |    *    |    *    | 
Seq: AGCGGGGTAGCGCAGTGGAAGCGCGCTGGGCCCATAACCCAGAGGtCGGTAGATCGAAACTACTCCTCGCTA
Str: >>>>>>>..>>>>.......<<<<.>>>>>.......<<<<<.....>>>>>.......<<<<<<<<<<<<.

004838F.trna71 (37011-36940)	Length: 72 bp
Type: iMet	Anticodon: CAT at 33-35 (36979-36977)	Score: 60.9
         *    |    *    |    *    |    *    |    *    |    *    |    *    | 
Seq: AGCGGGGTAGCGCAGTGGAAGCGCGCTGGGCCCATAACCCAGAGGtCGGTAGATCGAAACTACTCCTCGCTA
Str: >>>>>>>..>>>>.......<<<<.>>>>>.......<<<<<.....>>>>>.......<<<<<<<<<<<<.

004838F.trna72 (36666-36595)	Length: 72 bp
Type: iMet	Anticodon: CAT at 33-35 (36634-36632)	Score: 60.9
         *    |    *    |    *    |    *    |    *    |    *    |    *    | 
Seq: AGCGGGGTAGCGCAGTGGAAGCGCGCTGGGCCCATAACCCAGAGGtCGGTAGATCGAAACTACTCCTCGCTA
Str: >>>>>>>..>>>>.......<<<<.>>>>>.......<<<<<.....>>>>>.......<<<<<<<<<<<<.

004838F.trna73 (36318-36247)	Length: 72 bp
Type: iMet	Anticodon: CAT at 33-35 (36286-36284)	Score: 60.9
         *    |    *    |    *    |    *    |    *    |    *    |    *    | 
Seq: AGCGGGGTAGCGCAGTGGAAGCGCGCTGGGCCCATAACCCAGAGGtCGGTAGATCGAAACTACTCCTCGCTA
Str: >>>>>>>..>>>>.......<<<<.>>>>>.......<<<<<.....>>>>>.......<<<<<<<<<<<<.

004838F.trna74 (35973-35902)	Length: 72 bp
Type: iMet	Anticodon: CAT at 33-35 (35941-35939)	Score: 60.9
         *    |    *    |    *    |    *    |    *    |    *    |    *    | 
Seq: AGCGGGGTAGCGCAGTGGAAGCGCGCTGGGCCCATAACCCAGAGGtCGGTAGATCGAAACTACTCCTCGCTA
Str: >>>>>>>..>>>>.......<<<<.>>>>>.......<<<<<.....>>>>>.......<<<<<<<<<<<<.

004838F.trna75 (35626-35555)	Length: 72 bp
Type: iMet	Anticodon: CAT at 33-35 (35594-35592)	Score: 60.9
         *    |    *    |    *    |    *    |    *    |    *    |    *    | 
Seq: AGCGGGGTAGCGCAGTGGAAGCGCGCTGGGCCCATAACCCAGAGGtCGGTAGATCGAAACTACTCCTCGCTA
Str: >>>>>>>..>>>>.......<<<<.>>>>>.......<<<<<.....>>>>>.......<<<<<<<<<<<<.

004838F.trna76 (35281-35210)	Length: 72 bp
Type: iMet	Anticodon: CAT at 33-35 (35249-35247)	Score: 60.9
         *    |    *    |    *    |    *    |    *    |    *    |    *    | 
Seq: AGCGGGGTAGCGCAGTGGAAGCGCGCTGGGCCCATAACCCAGAGGtCGGTAGATCGAAACTACTCCTCGCTA
Str: >>>>>>>..>>>>.......<<<<.>>>>>.......<<<<<.....>>>>>.......<<<<<<<<<<<<.

004838F.trna77 (34936-34865)	Length: 72 bp
Type: iMet	Anticodon: CAT at 33-35 (34904-34902)	Score: 60.9
         *    |    *    |    *    |    *    |    *    |    *    |    *    | 
Seq: AGCGGGGTAGCGCAGTGGAAGCGCGCTGGGCCCATAACCCAGAGGtCGGTAGATCGAAACTACTCCTCGCTA
Str: >>>>>>>..>>>>.......<<<<.>>>>>.......<<<<<.....>>>>>.......<<<<<<<<<<<<.

004838F.trna78 (34591-34520)	Length: 72 bp
Type: iMet	Anticodon: CAT at 33-35 (34559-34557)	Score: 60.9
         *    |    *    |    *    |    *    |    *    |    *    |    *    | 
Seq: AGCGGGGTAGCGCAGTGGAAGCGCGCTGGGCCCATAACCCAGAGGtCGGTAGATCGAAACTACTCCTCGCTA
Str: >>>>>>>..>>>>.......<<<<.>>>>>.......<<<<<.....>>>>>.......<<<<<<<<<<<<.

004838F.trna79 (34246-34175)	Length: 72 bp
Type: iMet	Anticodon: CAT at 33-35 (34214-34212)	Score: 60.9
         *    |    *    |    *    |    *    |    *    |    *    |    *    | 
Seq: AGCGGGGTAGCGCAGTGGAAGCGCGCTGGGCCCATAACCCAGAGGtCGGTAGATCGAAACTACTCCTCGCTA
Str: >>>>>>>..>>>>.......<<<<.>>>>>.......<<<<<.....>>>>>.......<<<<<<<<<<<<.

004838F.trna80 (33901-33830)	Length: 72 bp
Type: iMet	Anticodon: CAT at 33-35 (33869-33867)	Score: 60.9
         *    |    *    |    *    |    *    |    *    |    *    |    *    | 
Seq: AGCGGGGTAGCGCAGTGGAAGCGCGCTGGGCCCATAACCCAGAGGtCGGTAGATCGAAACTACTCCTCGCTA
Str: >>>>>>>..>>>>.......<<<<.>>>>>.......<<<<<.....>>>>>.......<<<<<<<<<<<<.

004838F.trna81 (33554-33483)	Length: 72 bp
Type: iMet	Anticodon: CAT at 33-35 (33522-33520)	Score: 60.9
         *    |    *    |    *    |    *    |    *    |    *    |    *    | 
Seq: AGCGGGGTAGCGCAGTGGAAGCGCGCTGGGCCCATAACCCAGAGGtCGGTAGATCGAAACTACTCCTCGCTA
Str: >>>>>>>..>>>>.......<<<<.>>>>>.......<<<<<.....>>>>>.......<<<<<<<<<<<<.

004838F.trna82 (33209-33138)	Length: 72 bp
Type: iMet	Anticodon: CAT at 33-35 (33177-33175)	Score: 60.9
         *    |    *    |    *    |    *    |    *    |    *    |    *    | 
Seq: AGCGGGGTAGCGCAGTGGAAGCGCGCTGGGCCCATAACCCAGAGGtCGGTAGATCGAAACTACTCCTCGCTA
Str: >>>>>>>..>>>>.......<<<<.>>>>>.......<<<<<.....>>>>>.......<<<<<<<<<<<<.

004838F.trna83 (32864-32793)	Length: 72 bp
Type: iMet	Anticodon: CAT at 33-35 (32832-32830)	Score: 60.9
         *    |    *    |    *    |    *    |    *    |    *    |    *    | 
Seq: AGCGGGGTAGCGCAGTGGAAGCGCGCTGGGCCCATAACCCAGAGGtCGGTAGATCGAAACTACTCCTCGCTA
Str: >>>>>>>..>>>>.......<<<<.>>>>>.......<<<<<.....>>>>>.......<<<<<<<<<<<<.

004838F.trna84 (32519-32448)	Length: 72 bp
Type: iMet	Anticodon: CAT at 33-35 (32487-32485)	Score: 60.9
         *    |    *    |    *    |    *    |    *    |    *    |    *    | 
Seq: AGCGGGGTAGCGCAGTGGAAGCGCGCTGGGCCCATAACCCAGAGGtCGGTAGATCGAAACTACTCCTCGCTA
Str: >>>>>>>..>>>>.......<<<<.>>>>>.......<<<<<.....>>>>>.......<<<<<<<<<<<<.

004838F.trna85 (32172-32101)	Length: 72 bp
Type: iMet	Anticodon: CAT at 33-35 (32140-32138)	Score: 60.9
         *    |    *    |    *    |    *    |    *    |    *    |    *    | 
Seq: AGCGGGGTAGCGCAGTGGAAGCGCGCTGGGCCCATAACCCAGAGGtCGGTAGATCGAAACTACTCCTCGCTA
Str: >>>>>>>..>>>>.......<<<<.>>>>>.......<<<<<.....>>>>>.......<<<<<<<<<<<<.

004838F.trna86 (31827-31756)	Length: 72 bp
Type: iMet	Anticodon: CAT at 33-35 (31795-31793)	Score: 60.9
         *    |    *    |    *    |    *    |    *    |    *    |    *    | 
Seq: AGCGGGGTAGCGCAGTGGAAGCGCGCTGGGCCCATAACCCAGAGGtCGGTAGATCGAAACTACTCCTCGCTA
Str: >>>>>>>..>>>>.......<<<<.>>>>>.......<<<<<.....>>>>>.......<<<<<<<<<<<<.

004838F.trna87 (31482-31411)	Length: 72 bp
Type: iMet	Anticodon: CAT at 33-35 (31450-31448)	Score: 60.9
         *    |    *    |    *    |    *    |    *    |    *    |    *    | 
Seq: AGCGGGGTAGCGCAGTGGAAGCGCGCTGGGCCCATAACCCAGAGGtCGGTAGATCGAAACTACTCCTCGCTA
Str: >>>>>>>..>>>>.......<<<<.>>>>>.......<<<<<.....>>>>>.......<<<<<<<<<<<<.

004838F.trna88 (31137-31066)	Length: 72 bp
Type: iMet	Anticodon: CAT at 33-35 (31105-31103)	Score: 60.9
         *    |    *    |    *    |    *    |    *    |    *    |    *    | 
Seq: AGCGGGGTAGCGCAGTGGAAGCGCGCTGGGCCCATAACCCAGAGGtCGGTAGATCGAAACTACTCCTCGCTA
Str: >>>>>>>..>>>>.......<<<<.>>>>>.......<<<<<.....>>>>>.......<<<<<<<<<<<<.

004838F.trna89 (30792-30721)	Length: 72 bp
Type: iMet	Anticodon: CAT at 33-35 (30760-30758)	Score: 60.9
         *    |    *    |    *    |    *    |    *    |    *    |    *    | 
Seq: AGCGGGGTAGCGCAGTGGAAGCGCGCTGGGCCCATAACCCAGAGGtCGGTAGATCGAAACTACTCCTCGCTA
Str: >>>>>>>..>>>>.......<<<<.>>>>>.......<<<<<.....>>>>>.......<<<<<<<<<<<<.

004838F.trna90 (30447-30376)	Length: 72 bp
Type: iMet	Anticodon: CAT at 33-35 (30415-30413)	Score: 60.9
         *    |    *    |    *    |    *    |    *    |    *    |    *    | 
Seq: AGCGGGGTAGCGCAGTGGAAGCGCGCTGGGCCCATAACCCAGAGGtCGGTAGATCGAAACTACTCCTCGCTA
Str: >>>>>>>..>>>>.......<<<<.>>>>>.......<<<<<.....>>>>>.......<<<<<<<<<<<<.

004838F.trna91 (30102-30031)	Length: 72 bp
Type: iMet	Anticodon: CAT at 33-35 (30070-30068)	Score: 60.9
         *    |    *    |    *    |    *    |    *    |    *    |    *    | 
Seq: AGCGGGGTAGCGCAGTGGAAGCGCGCTGGGCCCATAACCCAGAGGtCGGTAGATCGAAACTACTCCTCGCTA
Str: >>>>>>>..>>>>.......<<<<.>>>>>.......<<<<<.....>>>>>.......<<<<<<<<<<<<.

004838F.trna92 (29757-29686)	Length: 72 bp
Type: iMet	Anticodon: CAT at 33-35 (29725-29723)	Score: 60.9
         *    |    *    |    *    |    *    |    *    |    *    |    *    | 
Seq: AGCGGGGTAGCGCAGTGGAAGCGCGCTGGGCCCATAACCCAGAGGtCGGTAGATCGAAACTACTCCTCGCTA
Str: >>>>>>>..>>>>.......<<<<.>>>>>.......<<<<<.....>>>>>.......<<<<<<<<<<<<.

004838F.trna93 (29410-29339)	Length: 72 bp
Type: iMet	Anticodon: CAT at 33-35 (29378-29376)	Score: 60.9
         *    |    *    |    *    |    *    |    *    |    *    |    *    | 
Seq: AGCGGGGTAGCGCAGTGGAAGCGCGCTGGGCCCATAACCCAGAGGtCGGTAGATCGAAACTACTCCTCGCTA
Str: >>>>>>>..>>>>.......<<<<.>>>>>.......<<<<<.....>>>>>.......<<<<<<<<<<<<.

004838F.trna94 (29065-28994)	Length: 72 bp
Type: iMet	Anticodon: CAT at 33-35 (29033-29031)	Score: 60.9
         *    |    *    |    *    |    *    |    *    |    *    |    *    | 
Seq: AGCGGGGTAGCGCAGTGGAAGCGCGCTGGGCCCATAACCCAGAGGtCGGTAGATCGAAACTACTCCTCGCTA
Str: >>>>>>>..>>>>.......<<<<.>>>>>.......<<<<<.....>>>>>.......<<<<<<<<<<<<.

004838F.trna95 (28720-28649)	Length: 72 bp
Type: iMet	Anticodon: CAT at 33-35 (28688-28686)	Score: 60.9
         *    |    *    |    *    |    *    |    *    |    *    |    *    | 
Seq: AGCGGGGTAGCGCAGTGGAAGCGCGCTGGGCCCATAACCCAGAGGtCGGTAGATCGAAACTACTCCTCGCTA
Str: >>>>>>>..>>>>.......<<<<.>>>>>.......<<<<<.....>>>>>.......<<<<<<<<<<<<.

004838F.trna96 (28375-28304)	Length: 72 bp
Type: iMet	Anticodon: CAT at 33-35 (28343-28341)	Score: 60.9
         *    |    *    |    *    |    *    |    *    |    *    |    *    | 
Seq: AGCGGGGTAGCGCAGTGGAAGCGCGCTGGGCCCATAACCCAGAGGtCGGTAGATCGAAACTACTCCTCGCTA
Str: >>>>>>>..>>>>.......<<<<.>>>>>.......<<<<<.....>>>>>.......<<<<<<<<<<<<.

004838F.trna97 (28030-27959)	Length: 72 bp
Type: iMet	Anticodon: CAT at 33-35 (27998-27996)	Score: 60.9
         *    |    *    |    *    |    *    |    *    |    *    |    *    | 
Seq: AGCGGGGTAGCGCAGTGGAAGCGCGCTGGGCCCATAACCCAGAGGtCGGTAGATCGAAACTACTCCTCGCTA
Str: >>>>>>>..>>>>.......<<<<.>>>>>.......<<<<<.....>>>>>.......<<<<<<<<<<<<.

004838F.trna98 (27685-27614)	Length: 72 bp
Type: iMet	Anticodon: CAT at 33-35 (27653-27651)	Score: 60.9
         *    |    *    |    *    |    *    |    *    |    *    |    *    | 
Seq: AGCGGGGTAGCGCAGTGGAAGCGCGCTGGGCCCATAACCCAGAGGtCGGTAGATCGAAACTACTCCTCGCTA
Str: >>>>>>>..>>>>.......<<<<.>>>>>.......<<<<<.....>>>>>.......<<<<<<<<<<<<.

004838F.trna99 (27340-27269)	Length: 72 bp
Type: iMet	Anticodon: CAT at 33-35 (27308-27306)	Score: 60.9
         *    |    *    |    *    |    *    |    *    |    *    |    *    | 
Seq: AGCGGGGTAGCGCAGTGGAAGCGCGCTGGGCCCATAACCCAGAGGtCGGTAGATCGAAACTACTCCTCGCTA
Str: >>>>>>>..>>>>.......<<<<.>>>>>.......<<<<<.....>>>>>.......<<<<<<<<<<<<.

004838F.trna100 (26995-26924)	Length: 72 bp
Type: iMet	Anticodon: CAT at 33-35 (26963-26961)	Score: 60.9
         *    |    *    |    *    |    *    |    *    |    *    |    *    | 
Seq: AGCGGGGTAGCGCAGTGGAAGCGCGCTGGGCCCATAACCCAGAGGtCGGTAGATCGAAACTACTCCTCGCTA
Str: >>>>>>>..>>>>.......<<<<.>>>>>.......<<<<<.....>>>>>.......<<<<<<<<<<<<.

004838F.trna101 (26650-26579)	Length: 72 bp
Type: iMet	Anticodon: CAT at 33-35 (26618-26616)	Score: 60.9
         *    |    *    |    *    |    *    |    *    |    *    |    *    | 
Seq: AGCGGGGTAGCGCAGTGGAAGCGCGCTGGGCCCATAACCCAGAGGtCGGTAGATCGAAACTACTCCTCGCTA
Str: >>>>>>>..>>>>.......<<<<.>>>>>.......<<<<<.....>>>>>.......<<<<<<<<<<<<.

004838F.trna102 (26305-26234)	Length: 72 bp
Type: iMet	Anticodon: CAT at 33-35 (26273-26271)	Score: 60.9
         *    |    *    |    *    |    *    |    *    |    *    |    *    | 
Seq: AGCGGGGTAGCGCAGTGGAAGCGCGCTGGGCCCATAACCCAGAGGtCGGTAGATCGAAACTACTCCTCGCTA
Str: >>>>>>>..>>>>.......<<<<.>>>>>.......<<<<<.....>>>>>.......<<<<<<<<<<<<.

004838F.trna103 (25960-25889)	Length: 72 bp
Type: iMet	Anticodon: CAT at 33-35 (25928-25926)	Score: 60.9
         *    |    *    |    *    |    *    |    *    |    *    |    *    | 
Seq: AGCGGGGTAGCGCAGTGGAAGCGCGCTGGGCCCATAACCCAGAGGtCGGTAGATCGAAACTACTCCTCGCTA
Str: >>>>>>>..>>>>.......<<<<.>>>>>.......<<<<<.....>>>>>.......<<<<<<<<<<<<.

004838F.trna104 (25615-25544)	Length: 72 bp
Type: iMet	Anticodon: CAT at 33-35 (25583-25581)	Score: 60.9
         *    |    *    |    *    |    *    |    *    |    *    |    *    | 
Seq: AGCGGGGTAGCGCAGTGGAAGCGCGCTGGGCCCATAACCCAGAGGtCGGTAGATCGAAACTACTCCTCGCTA
Str: >>>>>>>..>>>>.......<<<<.>>>>>.......<<<<<.....>>>>>.......<<<<<<<<<<<<.

004838F.trna105 (25270-25199)	Length: 72 bp
Type: iMet	Anticodon: CAT at 33-35 (25238-25236)	Score: 60.9
         *    |    *    |    *    |    *    |    *    |    *    |    *    | 
Seq: AGCGGGGTAGCGCAGTGGAAGCGCGCTGGGCCCATAACCCAGAGGtCGGTAGATCGAAACTACTCCTCGCTA
Str: >>>>>>>..>>>>.......<<<<.>>>>>.......<<<<<.....>>>>>.......<<<<<<<<<<<<.

004838F.trna106 (24925-24854)	Length: 72 bp
Type: iMet	Anticodon: CAT at 33-35 (24893-24891)	Score: 60.9
         *    |    *    |    *    |    *    |    *    |    *    |    *    | 
Seq: AGCGGGGTAGCGCAGTGGAAGCGCGCTGGGCCCATAACCCAGAGGtCGGTAGATCGAAACTACTCCTCGCTA
Str: >>>>>>>..>>>>.......<<<<.>>>>>.......<<<<<.....>>>>>.......<<<<<<<<<<<<.

004838F.trna107 (24580-24509)	Length: 72 bp
Type: iMet	Anticodon: CAT at 33-35 (24548-24546)	Score: 60.9
         *    |    *    |    *    |    *    |    *    |    *    |    *    | 
Seq: AGCGGGGTAGCGCAGTGGAAGCGCGCTGGGCCCATAACCCAGAGGtCGGTAGATCGAAACTACTCCTCGCTA
Str: >>>>>>>..>>>>.......<<<<.>>>>>.......<<<<<.....>>>>>.......<<<<<<<<<<<<.

004838F.trna108 (24235-24164)	Length: 72 bp
Type: iMet	Anticodon: CAT at 33-35 (24203-24201)	Score: 60.9
         *    |    *    |    *    |    *    |    *    |    *    |    *    | 
Seq: AGCGGGGTAGCGCAGTGGAAGCGCGCTGGGCCCATAACCCAGAGGtCGGTAGATCGAAACTACTCCTCGCTA
Str: >>>>>>>..>>>>.......<<<<.>>>>>.......<<<<<.....>>>>>.......<<<<<<<<<<<<.

004838F.trna109 (23890-23819)	Length: 72 bp
Type: iMet	Anticodon: CAT at 33-35 (23858-23856)	Score: 60.9
         *    |    *    |    *    |    *    |    *    |    *    |    *    | 
Seq: AGCGGGGTAGCGCAGTGGAAGCGCGCTGGGCCCATAACCCAGAGGtCGGTAGATCGAAACTACTCCTCGCTA
Str: >>>>>>>..>>>>.......<<<<.>>>>>.......<<<<<.....>>>>>.......<<<<<<<<<<<<.

004838F.trna110 (23545-23474)	Length: 72 bp
Type: iMet	Anticodon: CAT at 33-35 (23513-23511)	Score: 60.9
         *    |    *    |    *    |    *    |    *    |    *    |    *    | 
Seq: AGCGGGGTAGCGCAGTGGAAGCGCGCTGGGCCCATAACCCAGAGGtCGGTAGATCGAAACTACTCCTCGCTA
Str: >>>>>>>..>>>>.......<<<<.>>>>>.......<<<<<.....>>>>>.......<<<<<<<<<<<<.

004838F.trna111 (23200-23129)	Length: 72 bp
Type: iMet	Anticodon: CAT at 33-35 (23168-23166)	Score: 60.9
         *    |    *    |    *    |    *    |    *    |    *    |    *    | 
Seq: AGCGGGGTAGCGCAGTGGAAGCGCGCTGGGCCCATAACCCAGAGGtCGGTAGATCGAAACTACTCCTCGCTA
Str: >>>>>>>..>>>>.......<<<<.>>>>>.......<<<<<.....>>>>>.......<<<<<<<<<<<<.

004838F.trna112 (22855-22784)	Length: 72 bp
Type: iMet	Anticodon: CAT at 33-35 (22823-22821)	Score: 60.9
         *    |    *    |    *    |    *    |    *    |    *    |    *    | 
Seq: AGCGGGGTAGCGCAGTGGAAGCGCGCTGGGCCCATAACCCAGAGGtCGGTAGATCGAAACTACTCCTCGCTA
Str: >>>>>>>..>>>>.......<<<<.>>>>>.......<<<<<.....>>>>>.......<<<<<<<<<<<<.

004838F.trna113 (22510-22439)	Length: 72 bp
Type: iMet	Anticodon: CAT at 33-35 (22478-22476)	Score: 60.9
         *    |    *    |    *    |    *    |    *    |    *    |    *    | 
Seq: AGCGGGGTAGCGCAGTGGAAGCGCGCTGGGCCCATAACCCAGAGGtCGGTAGATCGAAACTACTCCTCGCTA
Str: >>>>>>>..>>>>.......<<<<.>>>>>.......<<<<<.....>>>>>.......<<<<<<<<<<<<.

004838F.trna114 (22165-22094)	Length: 72 bp
Type: iMet	Anticodon: CAT at 33-35 (22133-22131)	Score: 60.9
         *    |    *    |    *    |    *    |    *    |    *    |    *    | 
Seq: AGCGGGGTAGCGCAGTGGAAGCGCGCTGGGCCCATAACCCAGAGGtCGGTAGATCGAAACTACTCCTCGCTA
Str: >>>>>>>..>>>>.......<<<<.>>>>>.......<<<<<.....>>>>>.......<<<<<<<<<<<<.

004838F.trna115 (21820-21749)	Length: 72 bp
Type: iMet	Anticodon: CAT at 33-35 (21788-21786)	Score: 60.9
         *    |    *    |    *    |    *    |    *    |    *    |    *    | 
Seq: AGCGGGGTAGCGCAGTGGAAGCGCGCTGGGCCCATAACCCAGAGGtCGGTAGATCGAAACTACTCCTCGCTA
Str: >>>>>>>..>>>>.......<<<<.>>>>>.......<<<<<.....>>>>>.......<<<<<<<<<<<<.

004838F.trna116 (21475-21404)	Length: 72 bp
Type: iMet	Anticodon: CAT at 33-35 (21443-21441)	Score: 60.9
         *    |    *    |    *    |    *    |    *    |    *    |    *    | 
Seq: AGCGGGGTAGCGCAGTGGAAGCGCGCTGGGCCCATAACCCAGAGGtCGGTAGATCGAAACTACTCCTCGCTA
Str: >>>>>>>..>>>>.......<<<<.>>>>>.......<<<<<.....>>>>>.......<<<<<<<<<<<<.

004838F.trna117 (21130-21059)	Length: 72 bp
Type: iMet	Anticodon: CAT at 33-35 (21098-21096)	Score: 60.9
         *    |    *    |    *    |    *    |    *    |    *    |    *    | 
Seq: AGCGGGGTAGCGCAGTGGAAGCGCGCTGGGCCCATAACCCAGAGGtCGGTAGATCGAAACTACTCCTCGCTA
Str: >>>>>>>..>>>>.......<<<<.>>>>>.......<<<<<.....>>>>>.......<<<<<<<<<<<<.

004838F.trna118 (20785-20714)	Length: 72 bp
Type: iMet	Anticodon: CAT at 33-35 (20753-20751)	Score: 60.9
         *    |    *    |    *    |    *    |    *    |    *    |    *    | 
Seq: AGCGGGGTAGCGCAGTGGAAGCGCGCTGGGCCCATAACCCAGAGGtCGGTAGATCGAAACTACTCCTCGCTA
Str: >>>>>>>..>>>>.......<<<<.>>>>>.......<<<<<.....>>>>>.......<<<<<<<<<<<<.

004838F.trna119 (20440-20369)	Length: 72 bp
Type: iMet	Anticodon: CAT at 33-35 (20408-20406)	Score: 60.9
         *    |    *    |    *    |    *    |    *    |    *    |    *    | 
Seq: AGCGGGGTAGCGCAGTGGAAGCGCGCTGGGCCCATAACCCAGAGGtCGGTAGATCGAAACTACTCCTCGCTA
Str: >>>>>>>..>>>>.......<<<<.>>>>>.......<<<<<.....>>>>>.......<<<<<<<<<<<<.

004838F.trna120 (20095-20024)	Length: 72 bp
Type: iMet	Anticodon: CAT at 33-35 (20063-20061)	Score: 60.9
         *    |    *    |    *    |    *    |    *    |    *    |    *    | 
Seq: AGCGGGGTAGCGCAGTGGAAGCGCGCTGGGCCCATAACCCAGAGGtCGGTAGATCGAAACTACTCCTCGCTA
Str: >>>>>>>..>>>>.......<<<<.>>>>>.......<<<<<.....>>>>>.......<<<<<<<<<<<<.

004838F.trna121 (19750-19679)	Length: 72 bp
Type: iMet	Anticodon: CAT at 33-35 (19718-19716)	Score: 60.9
         *    |    *    |    *    |    *    |    *    |    *    |    *    | 
Seq: AGCGGGGTAGCGCAGTGGAAGCGCGCTGGGCCCATAACCCAGAGGtCGGTAGATCGAAACTACTCCTCGCTA
Str: >>>>>>>..>>>>.......<<<<.>>>>>.......<<<<<.....>>>>>.......<<<<<<<<<<<<.

004838F.trna122 (19405-19334)	Length: 72 bp
Type: iMet	Anticodon: CAT at 33-35 (19373-19371)	Score: 60.9
         *    |    *    |    *    |    *    |    *    |    *    |    *    | 
Seq: AGCGGGGTAGCGCAGTGGAAGCGCGCTGGGCCCATAACCCAGAGGtCGGTAGATCGAAACTACTCCTCGCTA
Str: >>>>>>>..>>>>.......<<<<.>>>>>.......<<<<<.....>>>>>.......<<<<<<<<<<<<.

004838F.trna123 (19060-18989)	Length: 72 bp
Type: iMet	Anticodon: CAT at 33-35 (19028-19026)	Score: 60.9
         *    |    *    |    *    |    *    |    *    |    *    |    *    | 
Seq: AGCGGGGTAGCGCAGTGGAAGCGCGCTGGGCCCATAACCCAGAGGtCGGTAGATCGAAACTACTCCTCGCTA
Str: >>>>>>>..>>>>.......<<<<.>>>>>.......<<<<<.....>>>>>.......<<<<<<<<<<<<.

004838F.trna124 (18715-18644)	Length: 72 bp
Type: iMet	Anticodon: CAT at 33-35 (18683-18681)	Score: 60.9
         *    |    *    |    *    |    *    |    *    |    *    |    *    | 
Seq: AGCGGGGTAGCGCAGTGGAAGCGCGCTGGGCCCATAACCCAGAGGtCGGTAGATCGAAACTACTCCTCGCTA
Str: >>>>>>>..>>>>.......<<<<.>>>>>.......<<<<<.....>>>>>.......<<<<<<<<<<<<.

004838F.trna125 (18370-18299)	Length: 72 bp
Type: iMet	Anticodon: CAT at 33-35 (18338-18336)	Score: 60.9
         *    |    *    |    *    |    *    |    *    |    *    |    *    | 
Seq: AGCGGGGTAGCGCAGTGGAAGCGCGCTGGGCCCATAACCCAGAGGtCGGTAGATCGAAACTACTCCTCGCTA
Str: >>>>>>>..>>>>.......<<<<.>>>>>.......<<<<<.....>>>>>.......<<<<<<<<<<<<.

004838F.trna126 (18025-17954)	Length: 72 bp
Type: iMet	Anticodon: CAT at 33-35 (17993-17991)	Score: 60.9
         *    |    *    |    *    |    *    |    *    |    *    |    *    | 
Seq: AGCGGGGTAGCGCAGTGGAAGCGCGCTGGGCCCATAACCCAGAGGtCGGTAGATCGAAACTACTCCTCGCTA
Str: >>>>>>>..>>>>.......<<<<.>>>>>.......<<<<<.....>>>>>.......<<<<<<<<<<<<.

004838F.trna127 (17680-17609)	Length: 72 bp
Type: iMet	Anticodon: CAT at 33-35 (17648-17646)	Score: 60.9
         *    |    *    |    *    |    *    |    *    |    *    |    *    | 
Seq: AGCGGGGTAGCGCAGTGGAAGCGCGCTGGGCCCATAACCCAGAGGtCGGTAGATCGAAACTACTCCTCGCTA
Str: >>>>>>>..>>>>.......<<<<.>>>>>.......<<<<<.....>>>>>.......<<<<<<<<<<<<.

004838F.trna128 (17335-17264)	Length: 72 bp
Type: iMet	Anticodon: CAT at 33-35 (17303-17301)	Score: 60.9
         *    |    *    |    *    |    *    |    *    |    *    |    *    | 
Seq: AGCGGGGTAGCGCAGTGGAAGCGCGCTGGGCCCATAACCCAGAGGtCGGTAGATCGAAACTACTCCTCGCTA
Str: >>>>>>>..>>>>.......<<<<.>>>>>.......<<<<<.....>>>>>.......<<<<<<<<<<<<.

004838F.trna129 (16990-16919)	Length: 72 bp
Type: iMet	Anticodon: CAT at 33-35 (16958-16956)	Score: 60.9
         *    |    *    |    *    |    *    |    *    |    *    |    *    | 
Seq: AGCGGGGTAGCGCAGTGGAAGCGCGCTGGGCCCATAACCCAGAGGtCGGTAGATCGAAACTACTCCTCGCTA
Str: >>>>>>>..>>>>.......<<<<.>>>>>.......<<<<<.....>>>>>.......<<<<<<<<<<<<.

004838F.trna130 (16645-16574)	Length: 72 bp
Type: iMet	Anticodon: CAT at 33-35 (16613-16611)	Score: 60.9
         *    |    *    |    *    |    *    |    *    |    *    |    *    | 
Seq: AGCGGGGTAGCGCAGTGGAAGCGCGCTGGGCCCATAACCCAGAGGtCGGTAGATCGAAACTACTCCTCGCTA
Str: >>>>>>>..>>>>.......<<<<.>>>>>.......<<<<<.....>>>>>.......<<<<<<<<<<<<.

004838F.trna131 (16300-16229)	Length: 72 bp
Type: iMet	Anticodon: CAT at 33-35 (16268-16266)	Score: 60.9
         *    |    *    |    *    |    *    |    *    |    *    |    *    | 
Seq: AGCGGGGTAGCGCAGTGGAAGCGCGCTGGGCCCATAACCCAGAGGtCGGTAGATCGAAACTACTCCTCGCTA
Str: >>>>>>>..>>>>.......<<<<.>>>>>.......<<<<<.....>>>>>.......<<<<<<<<<<<<.

004838F.trna132 (15955-15884)	Length: 72 bp
Type: iMet	Anticodon: CAT at 33-35 (15923-15921)	Score: 60.9
         *    |    *    |    *    |    *    |    *    |    *    |    *    | 
Seq: AGCGGGGTAGCGCAGTGGAAGCGCGCTGGGCCCATAACCCAGAGGtCGGTAGATCGAAACTACTCCTCGCTA
Str: >>>>>>>..>>>>.......<<<<.>>>>>.......<<<<<.....>>>>>.......<<<<<<<<<<<<.

004838F.trna133 (15610-15539)	Length: 72 bp
Type: iMet	Anticodon: CAT at 33-35 (15578-15576)	Score: 60.9
         *    |    *    |    *    |    *    |    *    |    *    |    *    | 
Seq: AGCGGGGTAGCGCAGTGGAAGCGCGCTGGGCCCATAACCCAGAGGtCGGTAGATCGAAACTACTCCTCGCTA
Str: >>>>>>>..>>>>.......<<<<.>>>>>.......<<<<<.....>>>>>.......<<<<<<<<<<<<.

004838F.trna134 (15265-15194)	Length: 72 bp
Type: iMet	Anticodon: CAT at 33-35 (15233-15231)	Score: 60.9
         *    |    *    |    *    |    *    |    *    |    *    |    *    | 
Seq: AGCGGGGTAGCGCAGTGGAAGCGCGCTGGGCCCATAACCCAGAGGtCGGTAGATCGAAACTACTCCTCGCTA
Str: >>>>>>>..>>>>.......<<<<.>>>>>.......<<<<<.....>>>>>.......<<<<<<<<<<<<.

004838F.trna135 (14920-14849)	Length: 72 bp
Type: iMet	Anticodon: CAT at 33-35 (14888-14886)	Score: 60.9
         *    |    *    |    *    |    *    |    *    |    *    |    *    | 
Seq: AGCGGGGTAGCGCAGTGGAAGCGCGCTGGGCCCATAACCCAGAGGtCGGTAGATCGAAACTACTCCTCGCTA
Str: >>>>>>>..>>>>.......<<<<.>>>>>.......<<<<<.....>>>>>.......<<<<<<<<<<<<.

004855F.trna1 (28739-28822)	Length: 84 bp
Type: Leu	Anticodon: TAA at 35-37 (28773-28775)	Score: 77.7
         *    |    *    |    *    |    *    |    *    |    *    |    *    |    *    |   
Seq: GGCAGTTTGTCCGAGTCGGTtAAGGAGACAGACTTAAGATCTGTTGCACACTAGTGCGCGTGGGTTCGAATCCCACAGCTGCCA
Str: >>>>>>>..>>>...........<<<.>>>>>.......<<<<<.>>>>....<<<<..>>>>>.......<<<<<<<<<<<<.

004855F.trna2 (28884-28955)	Length: 72 bp
Type: Arg	Anticodon: ACG at 34-36 (28917-28919)	Score: 47.6
         *    |    *    |    *    |    *    |    *    |    *    |    *    | 
Seq: GGCTCTATGGtTGTAAGGGTAGCACGTGGGCCTACGGAGCCCAAAaTTGGGGTTCAAATCCCTGTAGAGTCG
Str: >>>>>>>..>.>>>.......<<<<.>>>>>.......<<<<<....>>>>>.......<<<<<<<<<<<<.

004855F.trna3 (23529-23446)	Length: 84 bp
Type: Leu	Anticodon: TAA at 35-37 (23495-23493)	Score: 70.5
         *    |    *    |    *    |    *    |    *    |    *    |    *    |    *    |   
Seq: GGCAGTTTGTCCGAGTCGATtAAGGAGACAGACTTAAGATCTGTTGCACACTAGTGCGCGTGGGTTCGAATCCCACAGCTGCCA
Str: >>>>>>>..>>>...........<<<.>>>>>.......<<<<<.>>>>....<<<<..>>>>>.......<<<<<<<<<<<<.

004855F.trna4 (23384-23314)	Length: 71 bp
Type: Arg	Anticodon: ACG at 33-35 (23352-23350)	Score: 55.2
         *    |    *    |    *    |    *    |    *    |    *    |    *    |
Seq: GGCTCTATGGTGTAAGGGTAGCACGTGGGCCTACGGAGCCCAAAaTTGGGGTTCAAATCCCTGTAGAGTCG
Str: >>>>>>>..>>>>.......<<<<.>>>>>.......<<<<<....>>>>>.......<<<<<<<<<<<<.

004861F.trna1 (31849-31921)	Length: 73 bp
Type: Thr	Anticodon: AGT at 34-36 (31882-31884)	Score: 79.5
         *    |    *    |    *    |    *    |    *    |    *    |    *    |  
Seq: GCCTCTATGGCTCAGTTGGCAGAGCATTCGCTTAGTAAGCGAAAGGtCCGTGGTTCGAGCCCGCGTGGAGGCT
Str: >>>>>>>..>>>>........<<<<.>>>>>.......<<<<<.....>>>>>.......<<<<<<<<<<<<.

004861F.trna2 (30731-30651)	Length: 81 bp
Type: Ser	Anticodon: TGA at 34-36 (30698-30696)	Score: 81.9
         *    |    *    |    *    |    *    |    *    |    *    |    *    |    *    |
Seq: GACACTATGGCCGAGTGGTtAAGGCGACAGACTTGAAATCTGTTGGGTTCTCCCGCGCAGGTTCAAATCCTGCTGGTGTCG
Str: >>>>>>>..>>>..........<<<.>>>>>.......<<<<<..>>.....<<..>>>>>.......<<<<<<<<<<<<.

004861F.trna3 (30590-30518)	Length: 73 bp
Type: Arg	Anticodon: CCT at 34-36 (30557-30555)	Score: 61.1
         *    |    *    |    *    |    *    |    *    |    *    |    *    |  
Seq: GCCCTTGTAGCCTAATGGAtAAGGCGCTTCCCTCCTAAGGAAGAAAtTGCGGGTTCAAGTCCCGTCAAGGGTG
Str: >>>>>>>..>>>>........<<<<.>>>>>.......<<<<<.....>>>>>.......<<<<<<<<<<<<.

004886F.trna1 (34846-34912)	Length: 67 bp
Type: Undet	Anticodon: NNN at 0-0 (0-0)	Score: 35.4
         *    |    *    |    *    |    *    |    *    |    *    |    * 
Seq: GACAGTGTGACCGAGTGGTctAAGGCGCTAGTCTTTtGGGgCGTGGGTTAAAATCCCACCGCTGTCA
Str: >>>>>>>...>>...........<<......>>....<<...>>>>>.......<<<<<<<<<<<<.

004916F.trna1 (1842-1776)	Length: 67 bp
Type: Lys	Anticodon: CTT at 34-36 (1809-1807)	Score: 25.0
         *    |    *    |    *    |    *    |    *    |    *    |    * 
Seq: ACCCAGCTAGCTCAGTAGGTAGAGCGTCAAACTCTTGATCTTGTGGtTTAGAATCACCCGCTAGGTA
Str: >>>.>>>..>>>>........<<<<.>.>.>.......<.<.<................<<<.<<<.

004919F.trna1 (14853-14787)	Length: 67 bp
Type: Undet	Anticodon: NNN at 0-0 (0-0)	Score: 44.3
         *    |    *    |    *    |    *    |    *    |    *    |    * 
Seq: GACAGTGTGGCCGAGTGGTctAAGGCGCTAGTCTTTcGGGgCATGGGTTCAAATCCCACCGCTGTCA
Str: >>>>>>>..>>>...........<<<.....>>....<<....>>>>.......<<<<.<<<<<<<.

004920F.trna1 (29461-29390)	Length: 72 bp
Type: Gly	Anticodon: TCC at 34-36 (29428-29426)	Score: 76.4
         *    |    *    |    *    |    *    |    *    |    *    |    *    | 
Seq: GCGCTATTAGTCTAGTGGTtAGGATAACTGCCTTCCAAGCAGTTGaCCCGGGTTCGAGTCCCGGATAGCGCA
Str: >>>>>>>..>>>>........<<<<.>>>>>.......<<<<<....>>>>>.......<<<<<<<<<<<<.

004933F.trna1 (6267-6339)	Length: 73 bp
Type: His	Anticodon: GTG at 35-37 (6301-6303)	Score: 53.1
         *    |    *    |    *    |    *    |    *    |    *    |    *    |  
Seq: GTCGGTGTAGTCTAGGTGGTtAGGGCACGACGTTGTGGCCGTCGAAaCCGGAGTTCAAGTCTCTGCACCGACG
Str: >>>>>>>..>>>>.........<<<<.>>>>>.......<<<<<....>>>>>.......<<<<<<<<<<<<.

004952F.trna1 (3102-3022)	Length: 81 bp
Type: Ser	Anticodon: TGA at 34-36 (3069-3067)	Score: 61.4
         *    |    *    |    *    |    *    |    *    |    *    |    *    |    *    |
Seq: GATACTATGGCCGAGTGGTtAAGGCGACAGACTTGAAATCTGTTGGGTTCTCCCGCGCAGGTTAAAATCCTGCTGGTGTGG
Str: .>>>>>>..>>>..........<<<.>>>>>.......<<<<<..>>.....<<..>>>>>.......<<<<<<<<<<<..

004965F.trna1 (13433-13499)	Length: 67 bp
Type: Undet	Anticodon: NNN at 0-0 (0-0)	Score: 24.5
Possible pseudogene
         *    |    *    |    *    |    *    |    *    |    *    |    * 
Seq: GACAATGTGATCGAGTGGTctAAGGCGCTAGTCTTTTGGAGCGTGGGTTAAAATCCCACCGCTGTCA
Str: >>>>.>>...>>...........<<......>>>...<<<..>>>>>.......<<<<<<<.<<<<.

004981F.trna1 (12019-12090)	Length: 72 bp
Type: Thr	Anticodon: CGT at 33-35 (12051-12053)	Score: 79.3
         *    |    *    |    *    |    *    |    *    |    *    |    *    | 
Seq: GGCTGCTTAGCATAGTGGTATTGCGTTTGATTCGTAATCAAAAGGtCGAGGGTTCAATCCCCTCAGTAGCCT
Str: >>>>>>>..>>>.........<<<.>>>>>.......<<<<<.....>>>>>.......<<<<<<<<<<<<.

005031F.trna1 (7445-7525)	Length: 81 bp
Type: Ser	Anticodon: TGA at 34-36 (7478-7480)	Score: 66.0
         *    |    *    |    *    |    *    |    *    |    *    |    *    |    *    |
Seq: GACACTATGGCCGAGTGGTtAAGGCGACAGACTTGAAATCTGTTGGGTTCTCCCGCGCAGGTTAAAATCCTGCTGGTGTGG
Str: .>>>>>>..>>>..........<<<.>>>>>.......<<<<<..>>.....<<..>>>>>.......<<<<<<<<<<<..

005037F.trna1 (16508-16436)	Length: 73 bp
Type: Ala	Anticodon: TGC at 34-36 (16475-16473)	Score: 55.4
         *    |    *    |    *    |    *    |    *    |    *    |    *    |  
Seq: GGGGAACTAGCTCAAATGGAAGAGCGCTCGCTTTGCATGCGAGAGGcAACGGGATCGATACCCGTGTTCTCCA
Str: >>>>>>>..>>>>........<<<<.>>>>>.......<<<<<.....>>>>>.......<<<<<<<<<<<<.

005037F.trna2 (16374-16302)	Length: 73 bp
Type: Lys	Anticodon: TTT at 34-36 (16341-16339)	Score: 82.8
         *    |    *    |    *    |    *    |    *    |    *    |    *    |  
Seq: GCCGGTTTAGCTCAGTCGGTAGAGCGCCAGCCTTTTAAGCTGGTGGtCAAGGGTTCAAGTCCCTTAGTCGGCG
Str: >>>>>>>..>>>>........<<<<.>>>>>.......<<<<<.....>>>>>.......<<<<<<<<<<<<.

005081F.trna1 (14258-14186)	Length: 73 bp
Type: Arg	Anticodon: TCT at 34-36 (14225-14223)	Score: 74.9
         *    |    *    |    *    |    *    |    *    |    *    |    *    |  
Seq: AGCCTTGTGGCGCAACGGTtAGCGTATCAGCCTTCTAAGCTGAGGGtTGTGGGTTCGAATCCCACCAAGGCTG
Str: >>>>>>>..>>>>........<<<<.>>>>>.......<<<<<.....>>>>>.......<<<<<<<<<<<<.

005083F.trna1 (30826-30897)	Length: 72 bp
Type: Glu	Anticodon: CTC at 34-36 (30859-30861)	Score: 76.8
         *    |    *    |    *    |    *    |    *    |    *    |    *    | 
Seq: TCCGCATTAGTCTAGTGGTcAGGATATTCGGCTCTCACCCGAAAGaCCCGGGTTCAAGCCCCGGATGCGGAA
Str: >>>>>>>..>>>>........<<<<.>>>>>.......<<<<<....>>>>>.......<<<<<<<<<<<<.

005083F.trna2 (31007-30935)	Length: 73 bp
Type: Lys	Anticodon: CTT at 34-36 (30974-30972)	Score: 80.9
         *    |    *    |    *    |    *    |    *    |    *    |    *    |  
Seq: GCCCGGCTAGCTCAGTCGGTAGAGCGTCAGACTCTTAATCTGGTGGtCGTAGGTTCGAGCCCCACGTTGGGCG
Str: >>>>>>>..>>>>........<<<<.>>>>>.......<<<<<.....>>.>>.......<<.<<<<<<<<<.

005091F.trna1 (2705-2776)	Length: 72 bp
Type: Gly	Anticodon: TCC at 34-36 (2738-2740)	Score: 76.4
         *    |    *    |    *    |    *    |    *    |    *    |    *    | 
Seq: GCGCTATTAGTCTAGTGGTtAGGATAACTGCCTTCCAAGCAGTTGaCCCGGGTTCGAGTCCCGGATAGCGCA
Str: >>>>>>>..>>>>........<<<<.>>>>>.......<<<<<....>>>>>.......<<<<<<<<<<<<.

005097F.trna1 (2195-2123)	Length: 73 bp
Type: Thr	Anticodon: AGT at 34-36 (2162-2160)	Score: 79.5
         *    |    *    |    *    |    *    |    *    |    *    |    *    |  
Seq: GCCTCTATGGCTCAGTTGGCAGAGCATTCGCTTAGTAAGCGAAAGGtCCGTGGTTCGAGCCCGCGTGGAGGCT
Str: >>>>>>>..>>>>........<<<<.>>>>>.......<<<<<.....>>>>>.......<<<<<<<<<<<<.

005101F.trna1 (1431-1514)	Length: 84 bp
Type: Leu	Anticodon: TAA at 35-37 (1465-1467)	Score: 77.7
         *    |    *    |    *    |    *    |    *    |    *    |    *    |    *    |   
Seq: GGCAGTTTGTCCGAGTCGGTtAAGGAGACAGACTTAAGATCTGTTGCACACTAGTGCGCGTGGGTTCGAATCCCACAGCTGCCA
Str: >>>>>>>..>>>...........<<<.>>>>>.......<<<<<.>>>>....<<<<..>>>>>.......<<<<<<<<<<<<.

005101F.trna2 (23612-23540)	Length: 73 bp
Type: Phe	Anticodon: GAA at 34-36 (23579-23577)	Score: 88.0
         *    |    *    |    *    |    *    |    *    |    *    |    *    |  
Seq: GCCGAAATAGCTCAGTTGGGAGAGCGTTAGACTGAAGATCTAAAGGtCCCCGGTTCAATCCCGGGTTTCGGCA
Str: >>>>>>>..>>>>........<<<<.>>>>>.......<<<<<.....>>>>>.......<<<<<<<<<<<<.

005108F.trna1 (1306-1235)	Length: 72 bp
Type: Sup	Anticodon: TTA at 34-36 (1273-1271)	Score: 59.6
         *    |    *    |    *    |    *    |    *    |    *    |    *    | 
Seq: AGCCTCATGGTGTAACGGTtAGCACTTTGGACTTTAAATCCAGCAaTCCGAGTTCGATTCTCGGTGAGGCAA
Str: .>>>>>>..>>>>........<<<<.>>>>>.......<<<<<....>>>>>.......<<<<<<<<<<<..

005121F.trna1 (31748-31820)	Length: 73 bp
Type: Ala	Anticodon: AGC at 34-36 (31781-31783)	Score: 36.2
         *    |    *    |    *    |    *    |    *    |    *    |    *    |  
Seq: GGGGATCTAGCTCAAATGGTAGAGCACTCGCTTAGCATGCGAGAGGcATTGGGATCGATATACAAGTTCTCCA
Str: >>>>>.>..>>>>........<<<<.>>>>>.......<<<<<.....>>>.>.......<.<<<<.<<<<<.

005138F.trna1 (34105-34033)	Length: 73 bp
Type: Arg	Anticodon: TCT at 34-36 (34072-34070)	Score: 74.9
         *    |    *    |    *    |    *    |    *    |    *    |    *    |  
Seq: AGCCTTGTGGCGCAACGGTtAGCGTATCAGCCTTCTAAGCTGAGGGtTGTGGGTTCGAATCCCACCAAGGCTG
Str: >>>>>>>..>>>>........<<<<.>>>>>.......<<<<<.....>>>>>.......<<<<<<<<<<<<.

005138F.trna2 (6976-6904)	Length: 73 bp
Type: Arg	Anticodon: TCT at 34-36 (6943-6941)	Score: 74.9
         *    |    *    |    *    |    *    |    *    |    *    |    *    |  
Seq: AGCCTTGTGGCGCAACGGTtAGCGTATCAGCCTTCTAAGCTGAGGGtTGTGGGTTCGAATCCCACCAAGGCTG
Str: >>>>>>>..>>>>........<<<<.>>>>>.......<<<<<.....>>>>>.......<<<<<<<<<<<<.

005145F.trna1 (11937-11865)	Length: 73 bp
Type: Ala	Anticodon: AGC at 34-36 (11904-11902)	Score: 53.2
         *    |    *    |    *    |    *    |    *    |    *    |    *    |  
Seq: GGGGATCTAGCTCAAATGGTAGAGCGCTCGCTTAGCATGCGAGAGGcATTGGGATCGATACCCAAGTTCTCCA
Str: >>>>>.>..>>>>........<<<<.>>>>>.......<<<<<.....>>>>>.......<<<<<<.<<<<<.

005164F.trna1 (9946-9863)	Length: 84 bp
Type: Leu	Anticodon: CAA at 35-37 (9912-9910)	Score: 73.3
         *    |    *    |    *    |    *    |    *    |    *    |    *    |    *    |   
Seq: GCATGTGTGGCCGAGCGGTccAAGGCGCTAGACTCAAGTTCTAGTGGGAGAAATCCCGCGTGAGTTCAAATCTCACCGCATGCA
Str: >>>>>>>..>>>...........<<<.>>>>>.......<<<<<.>>>>....<<<<..>>>>>.......<<<<<<<<<<<<.

005170F.trna1 (4558-4486)	Length: 73 bp
Type: Glu	Anticodon: TTC at 35-37 (4524-4522)	Score: 62.3
         *    |    *    |    *    |    *    |    *    |    *    |    *    |  
Seq: TCCACATTAGTCTAGCAAGTtAGGATATTCGGCTTTCACCCGAAAGaCCCGGGTTCGAGTCCCGGATGTGGAA
Str: >>>>>>>..>>>>.........<<<<.>>>>>.......<<<<<....>>>>>.......<<<<<<<<<<<<.

005196F.trna1 (12790-12862)	Length: 73 bp
Type: Glu	Anticodon: TTC at 35-37 (12824-12826)	Score: 69.7
         *    |    *    |    *    |    *    |    *    |    *    |    *    |  
Seq: TCCACATTAGTCTAGCAGGTtAGGATATTCGGCTTTCACCCGAAAGaCCCGGGTTCGAGTCCCGGATGTGGAA
Str: >>>>>>>..>>>>.........<<<<.>>>>>.......<<<<<....>>>>>.......<<<<<<<<<<<<.

005196F.trna2 (30938-31010)	Length: 73 bp
Type: Glu	Anticodon: TTC at 35-37 (30972-30974)	Score: 69.7
         *    |    *    |    *    |    *    |    *    |    *    |    *    |  
Seq: TCCACATTAGTCTAGCAGGTtAGGATATTCGGCTTTCACCCGAAAGaCCCGGGTTCGAGTCCCGGATGTGGAA
Str: >>>>>>>..>>>>.........<<<<.>>>>>.......<<<<<....>>>>>.......<<<<<<<<<<<<.

005205F.trna1 (5057-5129)	Length: 73 bp
Type: Phe	Anticodon: GAA at 34-36 (5090-5092)	Score: 69.6
         *    |    *    |    *    |    *    |    *    |    *    |    *    |  
Seq: GCCGAAATAGCTCAGTAGGGAGAGCGTTAGACTGAAGATCTAAAGGtCCCCGATTCAATCCCGGGTTTCGACA
Str: >.>>>>>..>>>>........<<<<.>>>>>.......<<<<<.....>>>>.........<<<<<<<<<.<.

005205F.trna2 (28211-28281)	Length: 71 bp
Type: Arg	Anticodon: ACG at 33-35 (28243-28245)	Score: 55.2
         *    |    *    |    *    |    *    |    *    |    *    |    *    |
Seq: GGCTCTATGGTGTAAGGGTAGCACGTGGGCCTACGGAGCCCAAAaTTGGGGTTCAAATCCCTGTAGAGTCG
Str: >>>>>>>..>>>>.......<<<<.>>>>>.......<<<<<....>>>>>.......<<<<<<<<<<<<.

005205F.trna3 (28406-28334)	Length: 73 bp
Type: Phe	Anticodon: GAA at 34-36 (28373-28371)	Score: 83.2
         *    |    *    |    *    |    *    |    *    |    *    |    *    |  
Seq: GCCGAAATAGCTCAGTAGGGAGAGCGTTAGACTGAAGATCTAAAGGtCCCCGGTTCAATCCCGGGTTTCGGCA
Str: >>>>>>>..>>>>........<<<<.>>>>>.......<<<<<.....>>>>>.......<<<<<<<<<<<<.

005250F.trna1 (39109-39181)	Length: 73 bp
Type: Glu	Anticodon: CTC at 35-37 (39143-39145)	Score: 65.2
         *    |    *    |    *    |    *    |    *    |    *    |    *    |  
Seq: TCCGCATTAGTCcTAGTGGTcAGGATATTCGGCTCTCACCCGAAAGaCCCGGGTTCAAGCCCCGGATGCGGAC
Str: >>>>>>>..>>>.>........<<<<.>>>>>.......<<<<<....>>>>>.......<<<<<<<<<<<<.

005250F.trna2 (39291-39219)	Length: 73 bp
Type: Lys	Anticodon: CTT at 34-36 (39258-39256)	Score: 89.2
         *    |    *    |    *    |    *    |    *    |    *    |    *    |  
Seq: GCCCGGCTAGCTCAGTCGGTAGAGCGTCAGACTCTTAATCTGGTGGtCGTGGGTTCGAGCCCCACGTTGGGCG
Str: >>>>>>>..>>>>........<<<<.>>>>>.......<<<<<.....>>>>>.......<<<<<<<<<<<<.

005255F.trna1 (36973-37045)	Length: 73 bp
Type: Ala	Anticodon: AGC at 34-36 (37006-37008)	Score: 45.2
         *    |    *    |    *    |    *    |    *    |    *    |    *    |  
Seq: GGGGATCTAGCTCAAATGGTAGAGCGCTCGCTTAGCATGCGAGAGGcATTGGGATCGATATCCAAGTTCTCCA
Str: >>>>>.>..>>>>........<<<<.>>>>>.......<<<<<.....>>>>>.......<<<<<<.<<<<<.

005256F.trna1 (3967-4039)	Length: 73 bp
Type: Lys	Anticodon: CTT at 34-36 (4000-4002)	Score: 69.0
         *    |    *    |    *    |    *    |    *    |    *    |    *    |  
Seq: ACCCGGCTAGCTCAGTCGGTAGAGCGTCAGACTCTTAATCTAGTGGtCGTGGGTTCGAGCCCCACGTTTGGCG
Str: .>>.>>>..>>>>........<<<<.>.>>>.......<<<.<.....>>>>>.......<<<<<<<<.<<..

005256F.trna2 (9475-9547)	Length: 73 bp
Type: Thr	Anticodon: AGT at 34-36 (9508-9510)	Score: 79.5
         *    |    *    |    *    |    *    |    *    |    *    |    *    |  
Seq: GCCTCTATGGCTCAGTTGGCAGAGCATTCGCTTAGTAAGCGAAAGGtCCGTGGTTCGAGCCCGCGTGGAGGCT
Str: >>>>>>>..>>>>........<<<<.>>>>>.......<<<<<.....>>>>>.......<<<<<<<<<<<<.

005256F.trna3 (34661-34733)	Length: 73 bp
Type: Ala	Anticodon: TGC at 34-36 (34694-34696)	Score: 55.4
         *    |    *    |    *    |    *    |    *    |    *    |    *    |  
Seq: GGGGAACTAGCTCAAATGGAAGAGCGCTCGCTTTGCATGCGAGAGGcAACGGGATCGATACCCGTGTTCTCCA
Str: >>>>>>>..>>>>........<<<<.>>>>>.......<<<<<.....>>>>>.......<<<<<<<<<<<<.

005256F.trna4 (34795-34866)	Length: 72 bp
Type: Lys	Anticodon: TTT at 34-36 (34828-34830)	Score: 66.9
         *    |    *    |    *    |    *    |    *    |    *    |    *    | 
Seq: GCCAGTTTAGCTCAGTCGGTAGAGCGCCAGCCTTTTAAGCTGGTGGTAAAGGTTCAAGTCCCTTAGTCGGCG
Str: >>>.>>>..>>>>........<<<<.>>>>>.......<<<<<....>>.>>.......<<.<<<<<.<<<.

005256F.trna5 (24546-24474)	Length: 73 bp
Type: Ala	Anticodon: TGC at 34-36 (24513-24511)	Score: 55.4
         *    |    *    |    *    |    *    |    *    |    *    |    *    |  
Seq: GGGGAACTAGCTCAAATGGAAGAGCGCTCGCTTTGCATGCGAGAGGcAACGGGATCGATACCCGTGTTCTCCA
Str: >>>>>>>..>>>>........<<<<.>>>>>.......<<<<<.....>>>>>.......<<<<<<<<<<<<.

005256F.trna6 (24413-24341)	Length: 73 bp
Type: Lys	Anticodon: TTT at 34-36 (24380-24378)	Score: 78.9
         *    |    *    |    *    |    *    |    *    |    *    |    *    |  
Seq: GCCAGTTTAGCTCAGTCGGTAGAGCGCCAGCCTTTTAAGCTGGTGGtCAAGGGTTCAAGTCCCTTAGTCGGCG
Str: >>>.>>>..>>>>........<<<<.>>>>>.......<<<<<.....>>>>>.......<<<<<<<<.<<<.

005256F.trna7 (23566-23494)	Length: 73 bp
Type: Thr	Anticodon: AGT at 34-36 (23533-23531)	Score: 79.5
         *    |    *    |    *    |    *    |    *    |    *    |    *    |  
Seq: GCCTCTATGGCTCAGTTGGCAGAGCATTCGCTTAGTAAGCGAAAGGtCCGTGGTTCGAGCCCGCGTGGAGGCT
Str: >>>>>>>..>>>>........<<<<.>>>>>.......<<<<<.....>>>>>.......<<<<<<<<<<<<.

005256F.trna8 (21406-21334)	Length: 73 bp
Type: Thr	Anticodon: AGT at 34-36 (21373-21371)	Score: 79.5
         *    |    *    |    *    |    *    |    *    |    *    |    *    |  
Seq: GCCTCTATGGCTCAGTTGGCAGAGCATTCGCTTAGTAAGCGAAAGGtCCGTGGTTCGAGCCCGCGTGGAGGCT
Str: >>>>>>>..>>>>........<<<<.>>>>>.......<<<<<.....>>>>>.......<<<<<<<<<<<<.

005256F.trna9 (4149-4078)	Length: 72 bp
Type: Glu	Anticodon: CTC at 34-36 (4116-4114)	Score: 76.8
         *    |    *    |    *    |    *    |    *    |    *    |    *    | 
Seq: TCCGCATTAGTCTAGTGGTtAGGATATTCGGCTCTCACCCGAAAGaCCCGGGTTCAAGCCCCGGATGCGGAA
Str: >>>>>>>..>>>>........<<<<.>>>>>.......<<<<<....>>>>>.......<<<<<<<<<<<<.

005280F.trna1 (4571-4643)	Length: 73 bp
Type: Lys	Anticodon: CTT at 34-36 (4604-4606)	Score: 89.2
         *    |    *    |    *    |    *    |    *    |    *    |    *    |  
Seq: GCCCGGCTAGCTCAGTCGGTAGAGCGTCAGACTCTTAATCTGGTGGtCGTGGGTTCGAGCCCCACGTTGGGCG
Str: >>>>>>>..>>>>........<<<<.>>>>>.......<<<<<.....>>>>>.......<<<<<<<<<<<<.

005280F.trna2 (4752-4681)	Length: 72 bp
Type: Glu	Anticodon: CTC at 34-36 (4719-4717)	Score: 76.8
         *    |    *    |    *    |    *    |    *    |    *    |    *    | 
Seq: TCCGCATTAGTCTAGTGGTcAGGATATTCGGCTCTCACCCGAAAGaCCCGGGTTCAAGCCCCGGATGCGGAA
Str: >>>>>>>..>>>>........<<<<.>>>>>.......<<<<<....>>>>>.......<<<<<<<<<<<<.

005284F.trna1 (12783-12849)	Length: 67 bp
Type: Lys	Anticodon: CTT at 33-35 (12815-12817)	Score: 28.4
         *    |    *    |    *    |    *    |    *    |    *    |    * 
Seq: AACAGTGTGGCCGAGTGGTctAAGGCGCTAGTCTTTCTGGACGTGGGTAAAAATCCCACCGCTGTCA
Str: .>>>>>>..>>>...........<<<.>>>>.....<<<<..>>>>>.......<<<<<<<<<<<..

005307F.trna1 (22145-22228)	Length: 84 bp
Type: Leu	Anticodon: TAA at 35-37 (22179-22181)	Score: 77.7
         *    |    *    |    *    |    *    |    *    |    *    |    *    |    *    |   
Seq: GGCAGTTTGTCCGAGTCGGTtAAGGAGACAGACTTAAGATCTGTTGCACACTAGTGCGCGTGGGTTCGAATCCCACAGCTGCCA
Str: >>>>>>>..>>>...........<<<.>>>>>.......<<<<<.>>>>....<<<<..>>>>>.......<<<<<<<<<<<<.

005307F.trna2 (22289-22359)	Length: 71 bp
Type: Arg	Anticodon: ACG at 33-35 (22321-22323)	Score: 55.2
         *    |    *    |    *    |    *    |    *    |    *    |    *    |
Seq: GGCTCTATGGTGTAAGGGTAGCACGTGGGCCTACGGAGCCCAAAaTTGGGGTTCAAATCCCTGTAGAGTCG
Str: >>>>>>>..>>>>.......<<<<.>>>>>.......<<<<<....>>>>>.......<<<<<<<<<<<<.

005307F.trna3 (16985-16902)	Length: 84 bp
Type: Leu	Anticodon: TAA at 35-37 (16951-16949)	Score: 77.7
         *    |    *    |    *    |    *    |    *    |    *    |    *    |    *    |   
Seq: GGCAGTTTGTCCGAGTCGGTtAAGGAGACAGACTTAAGATCTGTTGCACACTAGTGCGCGTGGGTTCGAATCCCACAGCTGCCA
Str: >>>>>>>..>>>...........<<<.>>>>>.......<<<<<.>>>>....<<<<..>>>>>.......<<<<<<<<<<<<.

005307F.trna4 (16841-16771)	Length: 71 bp
Type: Arg	Anticodon: ACG at 33-35 (16809-16807)	Score: 55.2
         *    |    *    |    *    |    *    |    *    |    *    |    *    |
Seq: GGCTCTATGGTGTAAGGGTAGCACGTGGGCCTACGGAGCCCAAAaTTGGGGTTCAAATCCCTGTAGAGTCG
Str: >>>>>>>..>>>>.......<<<<.>>>>>.......<<<<<....>>>>>.......<<<<<<<<<<<<.

005374F.trna1 (6015-5943)	Length: 73 bp
Type: Met	Anticodon: CAT at 34-36 (5982-5980)	Score: 83.1
         *    |    *    |    *    |    *    |    *    |    *    |    *    |  
Seq: GCGGTTTTAGCGCAGTCGGTAGCGCGTCAGTCTCATAATCTGAAGGtCGTGAGTTCGATCCTCACAAACCGCA
Str: >>>>>>>..>>>>........<<<<.>>>>.........<<<<.....>>>>>.......<<<<<<<<<<<<.

005387F.trna1 (14169-14241)	Length: 73 bp
Type: Glu	Anticodon: TTC at 35-37 (14203-14205)	Score: 74.7
         *    |    *    |    *    |    *    |    *    |    *    |    *    |  
Seq: TCCACATTAGTCTAGCTGGTtAGGATATTCGGCTTTCACCCGAAAGaCCCGGGTTCGAGTCCCGGATGTGGAA
Str: >>>>>>>..>>>>.........<<<<.>>>>>.......<<<<<....>>>>>.......<<<<<<<<<<<<.

005387F.trna2 (19206-19278)	Length: 73 bp
Type: Glu	Anticodon: TTC at 35-37 (19240-19242)	Score: 74.7
         *    |    *    |    *    |    *    |    *    |    *    |    *    |  
Seq: TCCACATTAGTCTAGCTGGTtAGGATATTCGGCTTTCACCCGAAAGaCCCGGGTTCGAGTCCCGGATGTGGAA
Str: >>>>>>>..>>>>.........<<<<.>>>>>.......<<<<<....>>>>>.......<<<<<<<<<<<<.

005387F.trna3 (24258-24186)	Length: 73 bp
Type: Glu	Anticodon: TTC at 35-37 (24224-24222)	Score: 74.7
         *    |    *    |    *    |    *    |    *    |    *    |    *    |  
Seq: TCCACATTAGTCTAGCTGGTtAGGATATTCGGCTTTCACCCGAAAGaCCCGGGTTCGAGTCCCGGATGTGGAA
Str: >>>>>>>..>>>>.........<<<<.>>>>>.......<<<<<....>>>>>.......<<<<<<<<<<<<.

005387F.trna4 (16830-16758)	Length: 73 bp
Type: Glu	Anticodon: TTC at 35-37 (16796-16794)	Score: 74.7
         *    |    *    |    *    |    *    |    *    |    *    |    *    |  
Seq: TCCACATTAGTCTAGCTGGTtAGGATATTCGGCTTTCACCCGAAAGaCCCGGGTTCGAGTCCCGGATGTGGAA
Str: >>>>>>>..>>>>.........<<<<.>>>>>.......<<<<<....>>>>>.......<<<<<<<<<<<<.

005437F.trna1 (33517-33588)	Length: 72 bp
Type: Gly	Anticodon: TCC at 34-36 (33550-33552)	Score: 66.3
         *    |    *    |    *    |    *    |    *    |    *    |    *    | 
Seq: GCGCTATTAGTCCAGATGTTAGGATAGCTGCCTTCCAAGCAGTTGaCCCGGGTTCGAGTCCCGGATAGCGCA
Str: >>>>>>>..>>>>........<<<<.>>>>>.......<<<<<....>>>>>.......<<<<<<<<<<<<.

005437F.trna2 (15278-15206)	Length: 73 bp
Type: Arg	Anticodon: ACG at 33-35 (15246-15244)	Score: 35.4
         *    |    *    |    *    |    *    |    *    |    *    |    *    |  
Seq: GGCTCTATGGTGTAAGGGTAGCACGTGGGTCTACGGAGCCCAAAaTTGGGGTTAAAATCCCTGTAGAGTggCT
Str: >>>>>>>..>>>>.......<<<<.>>>>>.......<<<<<....>>>>>.......<<<<<<<<<<<..<.

005476F.trna1 (14456-14528)	Length: 73 bp
Type: Phe	Anticodon: GAA at 34-36 (14489-14491)	Score: 88.0
         *    |    *    |    *    |    *    |    *    |    *    |    *    |  
Seq: GCCGAAATAGCTCAGTTGGGAGAGCGTTAGACTGAAGATCTAAAGGtCCCCGGTTCAATCCCGGGTTTCGGCA
Str: >>>>>>>..>>>>........<<<<.>>>>>.......<<<<<.....>>>>>.......<<<<<<<<<<<<.

005487F.trna1 (9422-9493)	Length: 72 bp
Type: iMet	Anticodon: CAT at 33-35 (9454-9456)	Score: 60.9
         *    |    *    |    *    |    *    |    *    |    *    |    *    | 
Seq: AGCGGGGTAGCGCAGTGGAAGCGCGCTGGGCCCATAACCCAGAGGtCGGTAGATCGAAACTACTCCTCGCTA
Str: >>>>>>>..>>>>.......<<<<.>>>>>.......<<<<<.....>>>>>.......<<<<<<<<<<<<.

005487F.trna2 (9767-9838)	Length: 72 bp
Type: iMet	Anticodon: CAT at 33-35 (9799-9801)	Score: 60.9
         *    |    *    |    *    |    *    |    *    |    *    |    *    | 
Seq: AGCGGGGTAGCGCAGTGGAAGCGCGCTGGGCCCATAACCCAGAGGtCGGTAGATCGAAACTACTCCTCGCTA
Str: >>>>>>>..>>>>.......<<<<.>>>>>.......<<<<<.....>>>>>.......<<<<<<<<<<<<.

005487F.trna3 (10117-10188)	Length: 72 bp
Type: iMet	Anticodon: CAT at 33-35 (10149-10151)	Score: 60.9
         *    |    *    |    *    |    *    |    *    |    *    |    *    | 
Seq: AGCGGGGTAGCGCAGTGGAAGCGCGCTGGGCCCATAACCCAGAGGtCGGTAGATCGAAACTACTCCTCGCTA
Str: >>>>>>>..>>>>.......<<<<.>>>>>.......<<<<<.....>>>>>.......<<<<<<<<<<<<.

005487F.trna4 (10467-10538)	Length: 72 bp
Type: iMet	Anticodon: CAT at 33-35 (10499-10501)	Score: 60.9
         *    |    *    |    *    |    *    |    *    |    *    |    *    | 
Seq: AGCGGGGTAGCGCAGTGGAAGCGCGCTGGGCCCATAACCCAGAGGtCGGTAGATCGAAACTACTCCTCGCTA
Str: >>>>>>>..>>>>.......<<<<.>>>>>.......<<<<<.....>>>>>.......<<<<<<<<<<<<.

005487F.trna5 (10814-10885)	Length: 72 bp
Type: iMet	Anticodon: CAT at 33-35 (10846-10848)	Score: 60.9
         *    |    *    |    *    |    *    |    *    |    *    |    *    | 
Seq: AGCGGGGTAGCGCAGTGGAAGCGCGCTGGGCCCATAACCCAGAGGtCGGTAGATCGAAACTACTCCTCGCTA
Str: >>>>>>>..>>>>.......<<<<.>>>>>.......<<<<<.....>>>>>.......<<<<<<<<<<<<.

005487F.trna6 (11164-11235)	Length: 72 bp
Type: iMet	Anticodon: CAT at 33-35 (11196-11198)	Score: 60.9
         *    |    *    |    *    |    *    |    *    |    *    |    *    | 
Seq: AGCGGGGTAGCGCAGTGGAAGCGCGCTGGGCCCATAACCCAGAGGtCGGTAGATCGAAACTACTCCTCGCTA
Str: >>>>>>>..>>>>.......<<<<.>>>>>.......<<<<<.....>>>>>.......<<<<<<<<<<<<.

005487F.trna7 (11510-11581)	Length: 72 bp
Type: iMet	Anticodon: CAT at 33-35 (11542-11544)	Score: 60.9
         *    |    *    |    *    |    *    |    *    |    *    |    *    | 
Seq: AGCGGGGTAGCGCAGTGGAAGCGCGCTGGGCCCATAACCCAGAGGtCGGTAGATCGAAACTACTCCTCGCTA
Str: >>>>>>>..>>>>.......<<<<.>>>>>.......<<<<<.....>>>>>.......<<<<<<<<<<<<.

005487F.trna8 (11855-11926)	Length: 72 bp
Type: iMet	Anticodon: CAT at 33-35 (11887-11889)	Score: 60.9
         *    |    *    |    *    |    *    |    *    |    *    |    *    | 
Seq: AGCGGGGTAGCGCAGTGGAAGCGCGCTGGGCCCATAACCCAGAGGtCGGTAGATCGAAACTACTCCTCGCTA
Str: >>>>>>>..>>>>.......<<<<.>>>>>.......<<<<<.....>>>>>.......<<<<<<<<<<<<.

005487F.trna9 (12205-12276)	Length: 72 bp
Type: iMet	Anticodon: CAT at 33-35 (12237-12239)	Score: 60.9
         *    |    *    |    *    |    *    |    *    |    *    |    *    | 
Seq: AGCGGGGTAGCGCAGTGGAAGCGCGCTGGGCCCATAACCCAGAGGtCGGTAGATCGAAACTACTCCTCGCTA
Str: >>>>>>>..>>>>.......<<<<.>>>>>.......<<<<<.....>>>>>.......<<<<<<<<<<<<.

005487F.trna10 (12565-12636)	Length: 72 bp
Type: iMet	Anticodon: CAT at 33-35 (12597-12599)	Score: 60.9
         *    |    *    |    *    |    *    |    *    |    *    |    *    | 
Seq: AGCGGGGTAGCGCAGTGGAAGCGCGCTGGGCCCATAACCCAGAGGtCGGTAGATCGAAACTACTCCTCGCTA
Str: >>>>>>>..>>>>.......<<<<.>>>>>.......<<<<<.....>>>>>.......<<<<<<<<<<<<.

005487F.trna11 (12915-12986)	Length: 72 bp
Type: iMet	Anticodon: CAT at 33-35 (12947-12949)	Score: 60.9
         *    |    *    |    *    |    *    |    *    |    *    |    *    | 
Seq: AGCGGGGTAGCGCAGTGGAAGCGCGCTGGGCCCATAACCCAGAGGtCGGTAGATCGAAACTACTCCTCGCTA
Str: >>>>>>>..>>>>.......<<<<.>>>>>.......<<<<<.....>>>>>.......<<<<<<<<<<<<.

005487F.trna12 (13261-13332)	Length: 72 bp
Type: iMet	Anticodon: CAT at 33-35 (13293-13295)	Score: 60.9
         *    |    *    |    *    |    *    |    *    |    *    |    *    | 
Seq: AGCGGGGTAGCGCAGTGGAAGCGCGCTGGGCCCATAACCCAGAGGtCGGTAGATCGAAACTACTCCTCGCTA
Str: >>>>>>>..>>>>.......<<<<.>>>>>.......<<<<<.....>>>>>.......<<<<<<<<<<<<.

005487F.trna13 (13606-13677)	Length: 72 bp
Type: iMet	Anticodon: CAT at 33-35 (13638-13640)	Score: 60.9
         *    |    *    |    *    |    *    |    *    |    *    |    *    | 
Seq: AGCGGGGTAGCGCAGTGGAAGCGCGCTGGGCCCATAACCCAGAGGtCGGTAGATCGAAACTACTCCTCGCTA
Str: >>>>>>>..>>>>.......<<<<.>>>>>.......<<<<<.....>>>>>.......<<<<<<<<<<<<.

005487F.trna14 (13956-14027)	Length: 72 bp
Type: iMet	Anticodon: CAT at 33-35 (13988-13990)	Score: 60.9
         *    |    *    |    *    |    *    |    *    |    *    |    *    | 
Seq: AGCGGGGTAGCGCAGTGGAAGCGCGCTGGGCCCATAACCCAGAGGtCGGTAGATCGAAACTACTCCTCGCTA
Str: >>>>>>>..>>>>.......<<<<.>>>>>.......<<<<<.....>>>>>.......<<<<<<<<<<<<.

005487F.trna15 (14306-14377)	Length: 72 bp
Type: iMet	Anticodon: CAT at 33-35 (14338-14340)	Score: 60.9
         *    |    *    |    *    |    *    |    *    |    *    |    *    | 
Seq: AGCGGGGTAGCGCAGTGGAAGCGCGCTGGGCCCATAACCCAGAGGtCGGTAGATCGAAACTACTCCTCGCTA
Str: >>>>>>>..>>>>.......<<<<.>>>>>.......<<<<<.....>>>>>.......<<<<<<<<<<<<.

005487F.trna16 (14651-14722)	Length: 72 bp
Type: iMet	Anticodon: CAT at 33-35 (14683-14685)	Score: 60.9
         *    |    *    |    *    |    *    |    *    |    *    |    *    | 
Seq: AGCGGGGTAGCGCAGTGGAAGCGCGCTGGGCCCATAACCCAGAGGtCGGTAGATCGAAACTACTCCTCGCTA
Str: >>>>>>>..>>>>.......<<<<.>>>>>.......<<<<<.....>>>>>.......<<<<<<<<<<<<.

005487F.trna17 (14998-15069)	Length: 72 bp
Type: iMet	Anticodon: CAT at 33-35 (15030-15032)	Score: 60.9
         *    |    *    |    *    |    *    |    *    |    *    |    *    | 
Seq: AGCGGGGTAGCGCAGTGGAAGCGCGCTGGGCCCATAACCCAGAGGtCGGTAGATCGAAACTACTCCTCGCTA
Str: >>>>>>>..>>>>.......<<<<.>>>>>.......<<<<<.....>>>>>.......<<<<<<<<<<<<.

005487F.trna18 (15348-15419)	Length: 72 bp
Type: iMet	Anticodon: CAT at 33-35 (15380-15382)	Score: 60.9
         *    |    *    |    *    |    *    |    *    |    *    |    *    | 
Seq: AGCGGGGTAGCGCAGTGGAAGCGCGCTGGGCCCATAACCCAGAGGtCGGTAGATCGAAACTACTCCTCGCTA
Str: >>>>>>>..>>>>.......<<<<.>>>>>.......<<<<<.....>>>>>.......<<<<<<<<<<<<.

005487F.trna19 (15694-15765)	Length: 72 bp
Type: iMet	Anticodon: CAT at 33-35 (15726-15728)	Score: 60.9
         *    |    *    |    *    |    *    |    *    |    *    |    *    | 
Seq: AGCGGGGTAGCGCAGTGGAAGCGCGCTGGGCCCATAACCCAGAGGtCGGTAGATCGAAACTACTCCTCGCTA
Str: >>>>>>>..>>>>.......<<<<.>>>>>.......<<<<<.....>>>>>.......<<<<<<<<<<<<.

005487F.trna20 (16039-16110)	Length: 72 bp
Type: iMet	Anticodon: CAT at 33-35 (16071-16073)	Score: 60.9
         *    |    *    |    *    |    *    |    *    |    *    |    *    | 
Seq: AGCGGGGTAGCGCAGTGGAAGCGCGCTGGGCCCATAACCCAGAGGtCGGTAGATCGAAACTACTCCTCGCTA
Str: >>>>>>>..>>>>.......<<<<.>>>>>.......<<<<<.....>>>>>.......<<<<<<<<<<<<.

005487F.trna21 (16388-16459)	Length: 72 bp
Type: iMet	Anticodon: CAT at 33-35 (16420-16422)	Score: 60.9
         *    |    *    |    *    |    *    |    *    |    *    |    *    | 
Seq: AGCGGGGTAGCGCAGTGGAAGCGCGCTGGGCCCATAACCCAGAGGtCGGTAGATCGAAACTACTCCTCGCTA
Str: >>>>>>>..>>>>.......<<<<.>>>>>.......<<<<<.....>>>>>.......<<<<<<<<<<<<.

005487F.trna22 (16733-16804)	Length: 72 bp
Type: iMet	Anticodon: CAT at 33-35 (16765-16767)	Score: 60.9
         *    |    *    |    *    |    *    |    *    |    *    |    *    | 
Seq: AGCGGGGTAGCGCAGTGGAAGCGCGCTGGGCCCATAACCCAGAGGtCGGTAGATCGAAACTACTCCTCGCTA
Str: >>>>>>>..>>>>.......<<<<.>>>>>.......<<<<<.....>>>>>.......<<<<<<<<<<<<.

005487F.trna23 (17078-17149)	Length: 72 bp
Type: iMet	Anticodon: CAT at 33-35 (17110-17112)	Score: 60.9
         *    |    *    |    *    |    *    |    *    |    *    |    *    | 
Seq: AGCGGGGTAGCGCAGTGGAAGCGCGCTGGGCCCATAACCCAGAGGtCGGTAGATCGAAACTACTCCTCGCTA
Str: >>>>>>>..>>>>.......<<<<.>>>>>.......<<<<<.....>>>>>.......<<<<<<<<<<<<.

005487F.trna24 (17423-17494)	Length: 72 bp
Type: iMet	Anticodon: CAT at 33-35 (17455-17457)	Score: 60.9
         *    |    *    |    *    |    *    |    *    |    *    |    *    | 
Seq: AGCGGGGTAGCGCAGTGGAAGCGCGCTGGGCCCATAACCCAGAGGtCGGTAGATCGAAACTACTCCTCGCTA
Str: >>>>>>>..>>>>.......<<<<.>>>>>.......<<<<<.....>>>>>.......<<<<<<<<<<<<.

005487F.trna25 (17770-17841)	Length: 72 bp
Type: iMet	Anticodon: CAT at 33-35 (17802-17804)	Score: 60.9
         *    |    *    |    *    |    *    |    *    |    *    |    *    | 
Seq: AGCGGGGTAGCGCAGTGGAAGCGCGCTGGGCCCATAACCCAGAGGtCGGTAGATCGAAACTACTCCTCGCTA
Str: >>>>>>>..>>>>.......<<<<.>>>>>.......<<<<<.....>>>>>.......<<<<<<<<<<<<.

005487F.trna26 (18115-18186)	Length: 72 bp
Type: iMet	Anticodon: CAT at 33-35 (18147-18149)	Score: 60.9
         *    |    *    |    *    |    *    |    *    |    *    |    *    | 
Seq: AGCGGGGTAGCGCAGTGGAAGCGCGCTGGGCCCATAACCCAGAGGtCGGTAGATCGAAACTACTCCTCGCTA
Str: >>>>>>>..>>>>.......<<<<.>>>>>.......<<<<<.....>>>>>.......<<<<<<<<<<<<.

005487F.trna27 (18465-18536)	Length: 72 bp
Type: iMet	Anticodon: CAT at 33-35 (18497-18499)	Score: 60.9
         *    |    *    |    *    |    *    |    *    |    *    |    *    | 
Seq: AGCGGGGTAGCGCAGTGGAAGCGCGCTGGGCCCATAACCCAGAGGtCGGTAGATCGAAACTACTCCTCGCTA
Str: >>>>>>>..>>>>.......<<<<.>>>>>.......<<<<<.....>>>>>.......<<<<<<<<<<<<.

005487F.trna28 (18810-18881)	Length: 72 bp
Type: iMet	Anticodon: CAT at 33-35 (18842-18844)	Score: 60.9
         *    |    *    |    *    |    *    |    *    |    *    |    *    | 
Seq: AGCGGGGTAGCGCAGTGGAAGCGCGCTGGGCCCATAACCCAGAGGtCGGTAGATCGAAACTACTCCTCGCTA
Str: >>>>>>>..>>>>.......<<<<.>>>>>.......<<<<<.....>>>>>.......<<<<<<<<<<<<.

005487F.trna29 (19155-19226)	Length: 72 bp
Type: iMet	Anticodon: CAT at 33-35 (19187-19189)	Score: 60.9
         *    |    *    |    *    |    *    |    *    |    *    |    *    | 
Seq: AGCGGGGTAGCGCAGTGGAAGCGCGCTGGGCCCATAACCCAGAGGtCGGTAGATCGAAACTACTCCTCGCTA
Str: >>>>>>>..>>>>.......<<<<.>>>>>.......<<<<<.....>>>>>.......<<<<<<<<<<<<.

005487F.trna30 (19504-19575)	Length: 72 bp
Type: iMet	Anticodon: CAT at 33-35 (19536-19538)	Score: 60.9
         *    |    *    |    *    |    *    |    *    |    *    |    *    | 
Seq: AGCGGGGTAGCGCAGTGGAAGCGCGCTGGGCCCATAACCCAGAGGtCGGTAGATCGAAACTACTCCTCGCTA
Str: >>>>>>>..>>>>.......<<<<.>>>>>.......<<<<<.....>>>>>.......<<<<<<<<<<<<.

005487F.trna31 (19849-19920)	Length: 72 bp
Type: iMet	Anticodon: CAT at 33-35 (19881-19883)	Score: 60.9
         *    |    *    |    *    |    *    |    *    |    *    |    *    | 
Seq: AGCGGGGTAGCGCAGTGGAAGCGCGCTGGGCCCATAACCCAGAGGtCGGTAGATCGAAACTACTCCTCGCTA
Str: >>>>>>>..>>>>.......<<<<.>>>>>.......<<<<<.....>>>>>.......<<<<<<<<<<<<.

005487F.trna32 (20199-20270)	Length: 72 bp
Type: iMet	Anticodon: CAT at 33-35 (20231-20233)	Score: 60.9
         *    |    *    |    *    |    *    |    *    |    *    |    *    | 
Seq: AGCGGGGTAGCGCAGTGGAAGCGCGCTGGGCCCATAACCCAGAGGtCGGTAGATCGAAACTACTCCTCGCTA
Str: >>>>>>>..>>>>.......<<<<.>>>>>.......<<<<<.....>>>>>.......<<<<<<<<<<<<.

005487F.trna33 (31394-31323)	Length: 72 bp
Type: iMet	Anticodon: CAT at 33-35 (31362-31360)	Score: 60.9
         *    |    *    |    *    |    *    |    *    |    *    |    *    | 
Seq: AGCGGGGTAGCGCAGTGGAAGCGCGCTGGGCCCATAACCCAGAGGtCGGTAGATCGAAACTACTCCTCGCTA
Str: >>>>>>>..>>>>.......<<<<.>>>>>.......<<<<<.....>>>>>.......<<<<<<<<<<<<.

005487F.trna34 (31044-30973)	Length: 72 bp
Type: iMet	Anticodon: CAT at 33-35 (31012-31010)	Score: 60.9
         *    |    *    |    *    |    *    |    *    |    *    |    *    | 
Seq: AGCGGGGTAGCGCAGTGGAAGCGCGCTGGGCCCATAACCCAGAGGtCGGTAGATCGAAACTACTCCTCGCTA
Str: >>>>>>>..>>>>.......<<<<.>>>>>.......<<<<<.....>>>>>.......<<<<<<<<<<<<.

005487F.trna35 (30696-30625)	Length: 72 bp
Type: iMet	Anticodon: CAT at 33-35 (30664-30662)	Score: 60.9
         *    |    *    |    *    |    *    |    *    |    *    |    *    | 
Seq: AGCGGGGTAGCGCAGTGGAAGCGCGCTGGGCCCATAACCCAGAGGtCGGTAGATCGAAACTACTCCTCGCTA
Str: >>>>>>>..>>>>.......<<<<.>>>>>.......<<<<<.....>>>>>.......<<<<<<<<<<<<.

005487F.trna36 (30351-30280)	Length: 72 bp
Type: iMet	Anticodon: CAT at 33-35 (30319-30317)	Score: 60.9
         *    |    *    |    *    |    *    |    *    |    *    |    *    | 
Seq: AGCGGGGTAGCGCAGTGGAAGCGCGCTGGGCCCATAACCCAGAGGtCGGTAGATCGAAACTACTCCTCGCTA
Str: >>>>>>>..>>>>.......<<<<.>>>>>.......<<<<<.....>>>>>.......<<<<<<<<<<<<.

005487F.trna37 (30004-29933)	Length: 72 bp
Type: iMet	Anticodon: CAT at 33-35 (29972-29970)	Score: 60.9
         *    |    *    |    *    |    *    |    *    |    *    |    *    | 
Seq: AGCGGGGTAGCGCAGTGGAAGCGCGCTGGGCCCATAACCCAGAGGtCGGTAGATCGAAACTACTCCTCGCTA
Str: >>>>>>>..>>>>.......<<<<.>>>>>.......<<<<<.....>>>>>.......<<<<<<<<<<<<.

005487F.trna38 (29659-29588)	Length: 72 bp
Type: iMet	Anticodon: CAT at 33-35 (29627-29625)	Score: 60.9
         *    |    *    |    *    |    *    |    *    |    *    |    *    | 
Seq: AGCGGGGTAGCGCAGTGGAAGCGCGCTGGGCCCATAACCCAGAGGtCGGTAGATCGAAACTACTCCTCGCTA
Str: >>>>>>>..>>>>.......<<<<.>>>>>.......<<<<<.....>>>>>.......<<<<<<<<<<<<.

005487F.trna39 (29309-29238)	Length: 72 bp
Type: iMet	Anticodon: CAT at 33-35 (29277-29275)	Score: 60.9
         *    |    *    |    *    |    *    |    *    |    *    |    *    | 
Seq: AGCGGGGTAGCGCAGTGGAAGCGCGCTGGGCCCATAACCCAGAGGtCGGTAGATCGAAACTACTCCTCGCTA
Str: >>>>>>>..>>>>.......<<<<.>>>>>.......<<<<<.....>>>>>.......<<<<<<<<<<<<.

005487F.trna40 (28962-28891)	Length: 72 bp
Type: iMet	Anticodon: CAT at 33-35 (28930-28928)	Score: 60.9
         *    |    *    |    *    |    *    |    *    |    *    |    *    | 
Seq: AGCGGGGTAGCGCAGTGGAAGCGCGCTGGGCCCATAACCCAGAGGtCGGTAGATCGAAACTACTCCTCGCTA
Str: >>>>>>>..>>>>.......<<<<.>>>>>.......<<<<<.....>>>>>.......<<<<<<<<<<<<.

005487F.trna41 (28612-28541)	Length: 72 bp
Type: iMet	Anticodon: CAT at 33-35 (28580-28578)	Score: 60.9
         *    |    *    |    *    |    *    |    *    |    *    |    *    | 
Seq: AGCGGGGTAGCGCAGTGGAAGCGCGCTGGGCCCATAACCCAGAGGtCGGTAGATCGAAACTACTCCTCGCTA
Str: >>>>>>>..>>>>.......<<<<.>>>>>.......<<<<<.....>>>>>.......<<<<<<<<<<<<.

005487F.trna42 (28263-28192)	Length: 72 bp
Type: iMet	Anticodon: CAT at 33-35 (28231-28229)	Score: 60.9
         *    |    *    |    *    |    *    |    *    |    *    |    *    | 
Seq: AGCGGGGTAGCGCAGTGGAAGCGCGCTGGGCCCATAACCCAGAGGtCGGTAGATCGAAACTACTCCTCGCTA
Str: >>>>>>>..>>>>.......<<<<.>>>>>.......<<<<<.....>>>>>.......<<<<<<<<<<<<.

005487F.trna43 (27918-27847)	Length: 72 bp
Type: iMet	Anticodon: CAT at 33-35 (27886-27884)	Score: 60.9
         *    |    *    |    *    |    *    |    *    |    *    |    *    | 
Seq: AGCGGGGTAGCGCAGTGGAAGCGCGCTGGGCCCATAACCCAGAGGtCGGTAGATCGAAACTACTCCTCGCTA
Str: >>>>>>>..>>>>.......<<<<.>>>>>.......<<<<<.....>>>>>.......<<<<<<<<<<<<.

005487F.trna44 (27568-27497)	Length: 72 bp
Type: iMet	Anticodon: CAT at 33-35 (27536-27534)	Score: 60.9
         *    |    *    |    *    |    *    |    *    |    *    |    *    | 
Seq: AGCGGGGTAGCGCAGTGGAAGCGCGCTGGGCCCATAACCCAGAGGtCGGTAGATCGAAACTACTCCTCGCTA
Str: >>>>>>>..>>>>.......<<<<.>>>>>.......<<<<<.....>>>>>.......<<<<<<<<<<<<.

005487F.trna45 (27223-27152)	Length: 72 bp
Type: iMet	Anticodon: CAT at 33-35 (27191-27189)	Score: 60.9
         *    |    *    |    *    |    *    |    *    |    *    |    *    | 
Seq: AGCGGGGTAGCGCAGTGGAAGCGCGCTGGGCCCATAACCCAGAGGtCGGTAGATCGAAACTACTCCTCGCTA
Str: >>>>>>>..>>>>.......<<<<.>>>>>.......<<<<<.....>>>>>.......<<<<<<<<<<<<.

005487F.trna46 (26873-26802)	Length: 72 bp
Type: iMet	Anticodon: CAT at 33-35 (26841-26839)	Score: 60.9
         *    |    *    |    *    |    *    |    *    |    *    |    *    | 
Seq: AGCGGGGTAGCGCAGTGGAAGCGCGCTGGGCCCATAACCCAGAGGtCGGTAGATCGAAACTACTCCTCGCTA
Str: >>>>>>>..>>>>.......<<<<.>>>>>.......<<<<<.....>>>>>.......<<<<<<<<<<<<.

005487F.trna47 (26505-26434)	Length: 72 bp
Type: iMet	Anticodon: CAT at 33-35 (26473-26471)	Score: 60.9
         *    |    *    |    *    |    *    |    *    |    *    |    *    | 
Seq: AGCGGGGTAGCGCAGTGGAAGCGCGCTGGGCCCATAACCCAGAGGtCGGTAGATCGAAACTACTCCTCGCTA
Str: >>>>>>>..>>>>.......<<<<.>>>>>.......<<<<<.....>>>>>.......<<<<<<<<<<<<.

005487F.trna48 (26160-26089)	Length: 72 bp
Type: iMet	Anticodon: CAT at 33-35 (26128-26126)	Score: 60.9
         *    |    *    |    *    |    *    |    *    |    *    |    *    | 
Seq: AGCGGGGTAGCGCAGTGGAAGCGCGCTGGGCCCATAACCCAGAGGtCGGTAGATCGAAACTACTCCTCGCTA
Str: >>>>>>>..>>>>.......<<<<.>>>>>.......<<<<<.....>>>>>.......<<<<<<<<<<<<.

005487F.trna49 (25813-25742)	Length: 72 bp
Type: iMet	Anticodon: CAT at 33-35 (25781-25779)	Score: 60.9
         *    |    *    |    *    |    *    |    *    |    *    |    *    | 
Seq: AGCGGGGTAGCGCAGTGGAAGCGCGCTGGGCCCATAACCCAGAGGtCGGTAGATCGAAACTACTCCTCGCTA
Str: >>>>>>>..>>>>.......<<<<.>>>>>.......<<<<<.....>>>>>.......<<<<<<<<<<<<.

005487F.trna50 (25463-25392)	Length: 72 bp
Type: iMet	Anticodon: CAT at 33-35 (25431-25429)	Score: 60.9
         *    |    *    |    *    |    *    |    *    |    *    |    *    | 
Seq: AGCGGGGTAGCGCAGTGGAAGCGCGCTGGGCCCATAACCCAGAGGtCGGTAGATCGAAACTACTCCTCGCTA
Str: >>>>>>>..>>>>.......<<<<.>>>>>.......<<<<<.....>>>>>.......<<<<<<<<<<<<.

005487F.trna51 (25115-25044)	Length: 72 bp
Type: iMet	Anticodon: CAT at 33-35 (25083-25081)	Score: 60.9
         *    |    *    |    *    |    *    |    *    |    *    |    *    | 
Seq: AGCGGGGTAGCGCAGTGGAAGCGCGCTGGGCCCATAACCCAGAGGtCGGTAGATCGAAACTACTCCTCGCTA
Str: >>>>>>>..>>>>.......<<<<.>>>>>.......<<<<<.....>>>>>.......<<<<<<<<<<<<.

005487F.trna52 (24770-24699)	Length: 72 bp
Type: iMet	Anticodon: CAT at 33-35 (24738-24736)	Score: 60.9
         *    |    *    |    *    |    *    |    *    |    *    |    *    | 
Seq: AGCGGGGTAGCGCAGTGGAAGCGCGCTGGGCCCATAACCCAGAGGtCGGTAGATCGAAACTACTCCTCGCTA
Str: >>>>>>>..>>>>.......<<<<.>>>>>.......<<<<<.....>>>>>.......<<<<<<<<<<<<.

005487F.trna53 (24420-24349)	Length: 72 bp
Type: iMet	Anticodon: CAT at 33-35 (24388-24386)	Score: 60.9
         *    |    *    |    *    |    *    |    *    |    *    |    *    | 
Seq: AGCGGGGTAGCGCAGTGGAAGCGCGCTGGGCCCATAACCCAGAGGtCGGTAGATCGAAACTACTCCTCGCTA
Str: >>>>>>>..>>>>.......<<<<.>>>>>.......<<<<<.....>>>>>.......<<<<<<<<<<<<.

005487F.trna54 (24073-24002)	Length: 72 bp
Type: iMet	Anticodon: CAT at 33-35 (24041-24039)	Score: 60.9
         *    |    *    |    *    |    *    |    *    |    *    |    *    | 
Seq: AGCGGGGTAGCGCAGTGGAAGCGCGCTGGGCCCATAACCCAGAGGtCGGTAGATCGAAACTACTCCTCGCTA
Str: >>>>>>>..>>>>.......<<<<.>>>>>.......<<<<<.....>>>>>.......<<<<<<<<<<<<.

005487F.trna55 (23728-23657)	Length: 72 bp
Type: iMet	Anticodon: CAT at 33-35 (23696-23694)	Score: 60.9
         *    |    *    |    *    |    *    |    *    |    *    |    *    | 
Seq: AGCGGGGTAGCGCAGTGGAAGCGCGCTGGGCCCATAACCCAGAGGtCGGTAGATCGAAACTACTCCTCGCTA
Str: >>>>>>>..>>>>.......<<<<.>>>>>.......<<<<<.....>>>>>.......<<<<<<<<<<<<.

005487F.trna56 (23378-23307)	Length: 72 bp
Type: iMet	Anticodon: CAT at 33-35 (23346-23344)	Score: 60.9
         *    |    *    |    *    |    *    |    *    |    *    |    *    | 
Seq: AGCGGGGTAGCGCAGTGGAAGCGCGCTGGGCCCATAACCCAGAGGtCGGTAGATCGAAACTACTCCTCGCTA
Str: >>>>>>>..>>>>.......<<<<.>>>>>.......<<<<<.....>>>>>.......<<<<<<<<<<<<.

005487F.trna57 (23033-22962)	Length: 72 bp
Type: iMet	Anticodon: CAT at 33-35 (23001-22999)	Score: 60.9
         *    |    *    |    *    |    *    |    *    |    *    |    *    | 
Seq: AGCGGGGTAGCGCAGTGGAAGCGCGCTGGGCCCATAACCCAGAGGtCGGTAGATCGAAACTACTCCTCGCTA
Str: >>>>>>>..>>>>.......<<<<.>>>>>.......<<<<<.....>>>>>.......<<<<<<<<<<<<.

005487F.trna58 (22683-22612)	Length: 72 bp
Type: iMet	Anticodon: CAT at 33-35 (22651-22649)	Score: 60.9
         *    |    *    |    *    |    *    |    *    |    *    |    *    | 
Seq: AGCGGGGTAGCGCAGTGGAAGCGCGCTGGGCCCATAACCCAGAGGtCGGTAGATCGAAACTACTCCTCGCTA
Str: >>>>>>>..>>>>.......<<<<.>>>>>.......<<<<<.....>>>>>.......<<<<<<<<<<<<.

005487F.trna59 (22333-22262)	Length: 72 bp
Type: iMet	Anticodon: CAT at 33-35 (22301-22299)	Score: 60.9
         *    |    *    |    *    |    *    |    *    |    *    |    *    | 
Seq: AGCGGGGTAGCGCAGTGGAAGCGCGCTGGGCCCATAACCCAGAGGtCGGTAGATCGAAACTACTCCTCGCTA
Str: >>>>>>>..>>>>.......<<<<.>>>>>.......<<<<<.....>>>>>.......<<<<<<<<<<<<.

005487F.trna60 (21988-21917)	Length: 72 bp
Type: iMet	Anticodon: CAT at 33-35 (21956-21954)	Score: 60.9
         *    |    *    |    *    |    *    |    *    |    *    |    *    | 
Seq: AGCGGGGTAGCGCAGTGGAAGCGCGCTGGGCCCATAACCCAGAGGtCGGTAGATCGAAACTACTCCTCGCTA
Str: >>>>>>>..>>>>.......<<<<.>>>>>.......<<<<<.....>>>>>.......<<<<<<<<<<<<.

005487F.trna61 (21643-21572)	Length: 72 bp
Type: iMet	Anticodon: CAT at 33-35 (21611-21609)	Score: 60.9
         *    |    *    |    *    |    *    |    *    |    *    |    *    | 
Seq: AGCGGGGTAGCGCAGTGGAAGCGCGCTGGGCCCATAACCCAGAGGtCGGTAGATCGAAACTACTCCTCGCTA
Str: >>>>>>>..>>>>.......<<<<.>>>>>.......<<<<<.....>>>>>.......<<<<<<<<<<<<.

005487F.trna62 (21297-21226)	Length: 72 bp
Type: iMet	Anticodon: CAT at 33-35 (21265-21263)	Score: 60.9
         *    |    *    |    *    |    *    |    *    |    *    |    *    | 
Seq: AGCGGGGTAGCGCAGTGGAAGCGCGCTGGGCCCATAACCCAGAGGtCGGTAGATCGAAACTACTCCTCGCTA
Str: >>>>>>>..>>>>.......<<<<.>>>>>.......<<<<<.....>>>>>.......<<<<<<<<<<<<.

005487F.trna63 (20950-20879)	Length: 72 bp
Type: iMet	Anticodon: CAT at 33-35 (20918-20916)	Score: 60.9
         *    |    *    |    *    |    *    |    *    |    *    |    *    | 
Seq: AGCGGGGTAGCGCAGTGGAAGCGCGCTGGGCCCATAACCCAGAGGtCGGTAGATCGAAACTACTCCTCGCTA
Str: >>>>>>>..>>>>.......<<<<.>>>>>.......<<<<<.....>>>>>.......<<<<<<<<<<<<.

005487F.trna64 (20603-20532)	Length: 72 bp
Type: iMet	Anticodon: CAT at 33-35 (20571-20569)	Score: 60.9
         *    |    *    |    *    |    *    |    *    |    *    |    *    | 
Seq: AGCGGGGTAGCGCAGTGGAAGCGCGCTGGGCCCATAACCCAGAGGtCGGTAGATCGAAACTACTCCTCGCTA
Str: >>>>>>>..>>>>.......<<<<.>>>>>.......<<<<<.....>>>>>.......<<<<<<<<<<<<.

005487F.trna65 (9121-9049)	Length: 73 bp
Type: iMet	Anticodon: CAT at 34-36 (9088-9086)	Score: 55.4
         *    |    *    |    *    |    *    |    *    |    *    |    *    |  
Seq: AGCGGgGGTAGCGCAGTGGAAGCGCGCTGGGCCCATAACCCAGAGGtCGGTAGATCGAAACTACTCCTCGCTA
Str: >>>>>.>>..>>>>.......<<<<.>>>>>.......<<<<<.....>>>>>.......<<<<<<<<<<<<.

005487F.trna66 (8770-8699)	Length: 72 bp
Type: iMet	Anticodon: CAT at 33-35 (8738-8736)	Score: 60.9
         *    |    *    |    *    |    *    |    *    |    *    |    *    | 
Seq: AGCGGGGTAGCGCAGTGGAAGCGCGCTGGGCCCATAACCCAGAGGtCGGTAGATCGAAACTACTCCTCGCTA
Str: >>>>>>>..>>>>.......<<<<.>>>>>.......<<<<<.....>>>>>.......<<<<<<<<<<<<.

005487F.trna67 (8420-8349)	Length: 72 bp
Type: iMet	Anticodon: CAT at 33-35 (8388-8386)	Score: 60.9
         *    |    *    |    *    |    *    |    *    |    *    |    *    | 
Seq: AGCGGGGTAGCGCAGTGGAAGCGCGCTGGGCCCATAACCCAGAGGtCGGTAGATCGAAACTACTCCTCGCTA
Str: >>>>>>>..>>>>.......<<<<.>>>>>.......<<<<<.....>>>>>.......<<<<<<<<<<<<.

005487F.trna68 (8070-7999)	Length: 72 bp
Type: iMet	Anticodon: CAT at 33-35 (8038-8036)	Score: 60.9
         *    |    *    |    *    |    *    |    *    |    *    |    *    | 
Seq: AGCGGGGTAGCGCAGTGGAAGCGCGCTGGGCCCATAACCCAGAGGtCGGTAGATCGAAACTACTCCTCGCTA
Str: >>>>>>>..>>>>.......<<<<.>>>>>.......<<<<<.....>>>>>.......<<<<<<<<<<<<.

005487F.trna69 (7720-7649)	Length: 72 bp
Type: iMet	Anticodon: CAT at 33-35 (7688-7686)	Score: 60.9
         *    |    *    |    *    |    *    |    *    |    *    |    *    | 
Seq: AGCGGGGTAGCGCAGTGGAAGCGCGCTGGGCCCATAACCCAGAGGtCGGTAGATCGAAACTACTCCTCGCTA
Str: >>>>>>>..>>>>.......<<<<.>>>>>.......<<<<<.....>>>>>.......<<<<<<<<<<<<.

005487F.trna70 (7370-7299)	Length: 72 bp
Type: iMet	Anticodon: CAT at 33-35 (7338-7336)	Score: 60.9
         *    |    *    |    *    |    *    |    *    |    *    |    *    | 
Seq: AGCGGGGTAGCGCAGTGGAAGCGCGCTGGGCCCATAACCCAGAGGtCGGTAGATCGAAACTACTCCTCGCTA
Str: >>>>>>>..>>>>.......<<<<.>>>>>.......<<<<<.....>>>>>.......<<<<<<<<<<<<.

005487F.trna71 (7020-6949)	Length: 72 bp
Type: iMet	Anticodon: CAT at 33-35 (6988-6986)	Score: 60.9
         *    |    *    |    *    |    *    |    *    |    *    |    *    | 
Seq: AGCGGGGTAGCGCAGTGGAAGCGCGCTGGGCCCATAACCCAGAGGtCGGTAGATCGAAACTACTCCTCGCTA
Str: >>>>>>>..>>>>.......<<<<.>>>>>.......<<<<<.....>>>>>.......<<<<<<<<<<<<.

005487F.trna72 (6670-6599)	Length: 72 bp
Type: iMet	Anticodon: CAT at 33-35 (6638-6636)	Score: 60.9
         *    |    *    |    *    |    *    |    *    |    *    |    *    | 
Seq: AGCGGGGTAGCGCAGTGGAAGCGCGCTGGGCCCATAACCCAGAGGtCGGTAGATCGAAACTACTCCTCGCTA
Str: >>>>>>>..>>>>.......<<<<.>>>>>.......<<<<<.....>>>>>.......<<<<<<<<<<<<.

005487F.trna73 (6322-6251)	Length: 72 bp
Type: iMet	Anticodon: CAT at 33-35 (6290-6288)	Score: 60.9
         *    |    *    |    *    |    *    |    *    |    *    |    *    | 
Seq: AGCGGGGTAGCGCAGTGGAAGCGCGCTGGGCCCATAACCCAGAGGtCGGTAGATCGAAACTACTCCTCGCTA
Str: >>>>>>>..>>>>.......<<<<.>>>>>.......<<<<<.....>>>>>.......<<<<<<<<<<<<.

005487F.trna74 (5972-5901)	Length: 72 bp
Type: iMet	Anticodon: CAT at 33-35 (5940-5938)	Score: 60.9
         *    |    *    |    *    |    *    |    *    |    *    |    *    | 
Seq: AGCGGGGTAGCGCAGTGGAAGCGCGCTGGGCCCATAACCCAGAGGtCGGTAGATCGAAACTACTCCTCGCTA
Str: >>>>>>>..>>>>.......<<<<.>>>>>.......<<<<<.....>>>>>.......<<<<<<<<<<<<.

005487F.trna75 (5626-5555)	Length: 72 bp
Type: iMet	Anticodon: CAT at 33-35 (5594-5592)	Score: 60.9
         *    |    *    |    *    |    *    |    *    |    *    |    *    | 
Seq: AGCGGGGTAGCGCAGTGGAAGCGCGCTGGGCCCATAACCCAGAGGtCGGTAGATCGAAACTACTCCTCGCTA
Str: >>>>>>>..>>>>.......<<<<.>>>>>.......<<<<<.....>>>>>.......<<<<<<<<<<<<.

005487F.trna76 (5281-5210)	Length: 72 bp
Type: iMet	Anticodon: CAT at 33-35 (5249-5247)	Score: 60.9
         *    |    *    |    *    |    *    |    *    |    *    |    *    | 
Seq: AGCGGGGTAGCGCAGTGGAAGCGCGCTGGGCCCATAACCCAGAGGtCGGTAGATCGAAACTACTCCTCGCTA
Str: >>>>>>>..>>>>.......<<<<.>>>>>.......<<<<<.....>>>>>.......<<<<<<<<<<<<.

005487F.trna77 (4931-4860)	Length: 72 bp
Type: iMet	Anticodon: CAT at 33-35 (4899-4897)	Score: 60.9
         *    |    *    |    *    |    *    |    *    |    *    |    *    | 
Seq: AGCGGGGTAGCGCAGTGGAAGCGCGCTGGGCCCATAACCCAGAGGtCGGTAGATCGAAACTACTCCTCGCTA
Str: >>>>>>>..>>>>.......<<<<.>>>>>.......<<<<<.....>>>>>.......<<<<<<<<<<<<.

005487F.trna78 (4581-4510)	Length: 72 bp
Type: iMet	Anticodon: CAT at 33-35 (4549-4547)	Score: 60.9
         *    |    *    |    *    |    *    |    *    |    *    |    *    | 
Seq: AGCGGGGTAGCGCAGTGGAAGCGCGCTGGGCCCATAACCCAGAGGtCGGTAGATCGAAACTACTCCTCGCTA
Str: >>>>>>>..>>>>.......<<<<.>>>>>.......<<<<<.....>>>>>.......<<<<<<<<<<<<.

005487F.trna79 (4231-4160)	Length: 72 bp
Type: iMet	Anticodon: CAT at 33-35 (4199-4197)	Score: 60.9
         *    |    *    |    *    |    *    |    *    |    *    |    *    | 
Seq: AGCGGGGTAGCGCAGTGGAAGCGCGCTGGGCCCATAACCCAGAGGtCGGTAGATCGAAACTACTCCTCGCTA
Str: >>>>>>>..>>>>.......<<<<.>>>>>.......<<<<<.....>>>>>.......<<<<<<<<<<<<.

005487F.trna80 (3881-3810)	Length: 72 bp
Type: iMet	Anticodon: CAT at 33-35 (3849-3847)	Score: 60.9
         *    |    *    |    *    |    *    |    *    |    *    |    *    | 
Seq: AGCGGGGTAGCGCAGTGGAAGCGCGCTGGGCCCATAACCCAGAGGtCGGTAGATCGAAACTACTCCTCGCTA
Str: >>>>>>>..>>>>.......<<<<.>>>>>.......<<<<<.....>>>>>.......<<<<<<<<<<<<.

005487F.trna81 (3531-3460)	Length: 72 bp
Type: iMet	Anticodon: CAT at 33-35 (3499-3497)	Score: 60.9
         *    |    *    |    *    |    *    |    *    |    *    |    *    | 
Seq: AGCGGGGTAGCGCAGTGGAAGCGCGCTGGGCCCATAACCCAGAGGtCGGTAGATCGAAACTACTCCTCGCTA
Str: >>>>>>>..>>>>.......<<<<.>>>>>.......<<<<<.....>>>>>.......<<<<<<<<<<<<.

005487F.trna82 (3181-3110)	Length: 72 bp
Type: iMet	Anticodon: CAT at 33-35 (3149-3147)	Score: 60.9
         *    |    *    |    *    |    *    |    *    |    *    |    *    | 
Seq: AGCGGGGTAGCGCAGTGGAAGCGCGCTGGGCCCATAACCCAGAGGtCGGTAGATCGAAACTACTCCTCGCTA
Str: >>>>>>>..>>>>.......<<<<.>>>>>.......<<<<<.....>>>>>.......<<<<<<<<<<<<.

005487F.trna83 (2833-2762)	Length: 72 bp
Type: iMet	Anticodon: CAT at 33-35 (2801-2799)	Score: 60.9
         *    |    *    |    *    |    *    |    *    |    *    |    *    | 
Seq: AGCGGGGTAGCGCAGTGGAAGCGCGCTGGGCCCATAACCCAGAGGtCGGTAGATCGAAACTACTCCTCGCTA
Str: >>>>>>>..>>>>.......<<<<.>>>>>.......<<<<<.....>>>>>.......<<<<<<<<<<<<.

005487F.trna84 (2483-2412)	Length: 72 bp
Type: iMet	Anticodon: CAT at 33-35 (2451-2449)	Score: 60.9
         *    |    *    |    *    |    *    |    *    |    *    |    *    | 
Seq: AGCGGGGTAGCGCAGTGGAAGCGCGCTGGGCCCATAACCCAGAGGtCGGTAGATCGAAACTACTCCTCGCTA
Str: >>>>>>>..>>>>.......<<<<.>>>>>.......<<<<<.....>>>>>.......<<<<<<<<<<<<.

005487F.trna85 (2133-2062)	Length: 72 bp
Type: iMet	Anticodon: CAT at 33-35 (2101-2099)	Score: 60.9
         *    |    *    |    *    |    *    |    *    |    *    |    *    | 
Seq: AGCGGGGTAGCGCAGTGGAAGCGCGCTGGGCCCATAACCCAGAGGtCGGTAGATCGAAACTACTCCTCGCTA
Str: >>>>>>>..>>>>.......<<<<.>>>>>.......<<<<<.....>>>>>.......<<<<<<<<<<<<.

005487F.trna86 (1783-1712)	Length: 72 bp
Type: iMet	Anticodon: CAT at 33-35 (1751-1749)	Score: 60.9
         *    |    *    |    *    |    *    |    *    |    *    |    *    | 
Seq: AGCGGGGTAGCGCAGTGGAAGCGCGCTGGGCCCATAACCCAGAGGtCGGTAGATCGAAACTACTCCTCGCTA
Str: >>>>>>>..>>>>.......<<<<.>>>>>.......<<<<<.....>>>>>.......<<<<<<<<<<<<.

005487F.trna87 (1434-1363)	Length: 72 bp
Type: iMet	Anticodon: CAT at 33-35 (1402-1400)	Score: 60.9
         *    |    *    |    *    |    *    |    *    |    *    |    *    | 
Seq: AGCGGGGTAGCGCAGTGGAAGCGCGCTGGGCCCATAACCCAGAGGtCGGTAGATCGAAACTACTCCTCGCTA
Str: >>>>>>>..>>>>.......<<<<.>>>>>.......<<<<<.....>>>>>.......<<<<<<<<<<<<.

005487F.trna88 (1084-1013)	Length: 72 bp
Type: iMet	Anticodon: CAT at 33-35 (1052-1050)	Score: 60.9
         *    |    *    |    *    |    *    |    *    |    *    |    *    | 
Seq: AGCGGGGTAGCGCAGTGGAAGCGCGCTGGGCCCATAACCCAGAGGtCGGTAGATCGAAACTACTCCTCGCTA
Str: >>>>>>>..>>>>.......<<<<.>>>>>.......<<<<<.....>>>>>.......<<<<<<<<<<<<.

005487F.trna89 (738-667)	Length: 72 bp
Type: iMet	Anticodon: CAT at 33-35 (706-704)	Score: 60.9
         *    |    *    |    *    |    *    |    *    |    *    |    *    | 
Seq: AGCGGGGTAGCGCAGTGGAAGCGCGCTGGGCCCATAACCCAGAGGtCGGTAGATCGAAACTACTCCTCGCTA
Str: >>>>>>>..>>>>.......<<<<.>>>>>.......<<<<<.....>>>>>.......<<<<<<<<<<<<.

005487F.trna90 (388-317)	Length: 72 bp
Type: iMet	Anticodon: CAT at 33-35 (356-354)	Score: 60.9
         *    |    *    |    *    |    *    |    *    |    *    |    *    | 
Seq: AGCGGGGTAGCGCAGTGGAAGCGCGCTGGGCCCATAACCCAGAGGtCGGTAGATCGAAACTACTCCTCGCTA
Str: >>>>>>>..>>>>.......<<<<.>>>>>.......<<<<<.....>>>>>.......<<<<<<<<<<<<.

005493F.trna1 (6254-6320)	Length: 67 bp
Type: Gly	Anticodon: TCC at 34-36 (6287-6289)	Score: 50.4
         *    |    *    |    *    |    *    |    *    |    *    |    * 
Seq: GCGCTATTAGTCTAGTGGTtAGGATAACTGCCTTCCAAGCAGTTGGGTTCGAGTCCCGGATAGCGCA
Str: >>>>>>>..>>>>........<<<<.>>>>>.......<<<<<.>>>.......<<<..<<<<<<<.

005493F.trna2 (6589-6660)	Length: 72 bp
Type: Thr	Anticodon: TGT at 33-35 (6621-6623)	Score: 80.3
         *    |    *    |    *    |    *    |    *    |    *    |    *    | 
Seq: GGCTGCTTAGCATAGTGGTAGTGCGTTTGATTTGTAATCAAAAGGtCGAGGGTTCGATCCCCTCAGTAGCCT
Str: >>>>>>>..>>>>.......<<<<.>>>>>.......<<<<<.....>>>>>.......<<<<<<<<<<<<.

005493F.trna3 (5551-5481)	Length: 71 bp
Type: Arg	Anticodon: ACG at 33-35 (5519-5517)	Score: 52.1
         *    |    *    |    *    |    *    |    *    |    *    |    *    |
Seq: GGCTTTATGGTGTAAGGGTAGCACGTGGGCCTACGGAGCCCAAAaTTGGGGTTCAAATCCCTGTAGAGTCG
Str: >>>>>>>..>>>>.......<<<<.>>>>>.......<<<<<....>>>>>.......<<<<<<<<<<<<.

005504F.trna1 (19778-19858)	Length: 81 bp
Type: Tyr	Anticodon: GTA at 34-36 (19811-19813)	Score: 79.4
         *    |    *    |    *    |    *    |    *    |    *    |    *    |    *    |
Seq: GAGTAGATGGCCGAGTGGTtAAGGCGACAGACTGTAAATCTGTTGGAAATTCCGtCGCTGGTTCGAATCCAGCTCTACTCA
Str: >>>>>>>..>>>..........<<<.>>>>>.......<<<<<.>>>...<<<...>>>>>.......<<<<<<<<<<<<.

005504F.trna2 (5690-5610)	Length: 81 bp
Type: Tyr	Anticodon: GTA at 34-36 (5657-5655)	Score: 79.4
         *    |    *    |    *    |    *    |    *    |    *    |    *    |    *    |
Seq: GAGTAGATGGCCGAGTGGTtAAGGCGACAGACTGTAAATCTGTTGGAAATTCCGtCGCTGGTTCGAATCCAGCTCTACTCA
Str: >>>>>>>..>>>..........<<<.>>>>>.......<<<<<.>>>...<<<...>>>>>.......<<<<<<<<<<<<.

005527F.trna1 (6230-6302)	Length: 73 bp
Type: Ala	Anticodon: AGC at 34-36 (6263-6265)	Score: 45.2
         *    |    *    |    *    |    *    |    *    |    *    |    *    |  
Seq: GGGGATCTAGCTCAAATGGTAGAGCGCTCGCTTAGCATGCGAGAGGcATTGGGATCGATATCCAAGTTCTCCA
Str: >>>>>.>..>>>>........<<<<.>>>>>.......<<<<<.....>>>>>.......<<<<<<.<<<<<.

005533F.trna1 (7998-7932)	Length: 67 bp
Type: Undet	Anticodon: NNN at 0-0 (0-0)	Score: 50.6
         *    |    *    |    *    |    *    |    *    |    *    |    * 
Seq: GACAGTGTGGCCGAGTGGTctAAGGCGCTAGTCTTTcGGGgCGTGGGTTCAAATCCCACCGCTGTCA
Str: >>>>>>>..>>>...........<<<.....>>....<<...>>>>>.......<<<<<<<<<<<<.

005548F.trna1 (12311-12240)	Length: 72 bp
Type: Asp	Anticodon: GTC at 34-36 (12278-12276)	Score: 65.8
         *    |    *    |    *    |    *    |    *    |    *    |    *    | 
Seq: TCCGAGGTAGTATAGTGGCtAGTATTTCTGCCTGTCACGCAGACGaCCCGGGTTCAATCCCCGGCCTCGGAG
Str: >>>>>>>..>>>>........<<<<.>>>>>.......<<<<<....>>>>>.......<<<<<<<<<<<<.

005556F.trna1 (9525-9606)	Length: 82 bp
Type: Ser	Anticodon: GCT at 34-36 (9558-9560)	Score: 77.3
         *    |    *    |    *    |    *    |    *    |    *    |    *    |    *    | 
Seq: GACACTTTGGCCGAGTGGTtAAGGCGATGGCCTGCTAAGCCATTGGGAATTTCCCGCGTGAGTTCAAATCTCACAGGTGTCG
Str: >>>>>>>..>>>..........<<<.>>>>>.......<<<<<.>>>>...<<<<..>>>>>.......<<<<<<<<<<<<.

005556F.trna2 (9678-9748)	Length: 71 bp
Type: Gly	Anticodon: GCC at 33-35 (9710-9712)	Score: 64.4
         *    |    *    |    *    |    *    |    *    |    *    |    *    |
Seq: GCATTAGTGGTCTAGTGGTAGAATACTTCGTTGCCATCGAAGTGaCCCGGGTTCGATTCCCGGCTGATGCA
Str: >>>>>>>..>>.>.......<.<<.>>>>>.......<<<<<....>>>>>.......<<<<<<<<<<<<.

005556F.trna3 (9896-9977)	Length: 82 bp
Type: Ser	Anticodon: GCT at 34-36 (9929-9931)	Score: 77.0
         *    |    *    |    *    |    *    |    *    |    *    |    *    |    *    | 
Seq: GACACTTTGGCCGAGTGGTtAAGGCGATGGCCTGCTAAGCCATTGGGAATTTCCCGCGTGAGTTCAAACCTCACAGGTGTCG
Str: >>>>>>>..>>>..........<<<.>>>>>.......<<<<<.>>>>...<<<<..>>>>>.......<<<<<<<<<<<<.

005567F.trna1 (20178-20250)	Length: 73 bp
Type: Arg	Anticodon: TCT at 34-36 (20211-20213)	Score: 74.9
         *    |    *    |    *    |    *    |    *    |    *    |    *    |  
Seq: AGCCTTGTGGCGCAACGGTtAGCGTATCAGCCTTCTAAGCTGAGGGtTGTGGGTTCGAATCCCACCAAGGCTG
Str: >>>>>>>..>>>>........<<<<.>>>>>.......<<<<<.....>>>>>.......<<<<<<<<<<<<.

005572F.trna1 (11790-11856)	Length: 67 bp
Type: Undet	Anticodon: NNN at 0-0 (0-0)	Score: 50.6
         *    |    *    |    *    |    *    |    *    |    *    |    * 
Seq: GACAGTGTGGCCGAGTGGTctAAGGCGCTAGTCTTTcGGGgCGTGGGTTCAAATCCCACCGCTGTCA
Str: >>>>>>>..>>>...........<<<.....>>....<<...>>>>>.......<<<<<<<<<<<<.

005620F.trna1 (14086-14153)	Length: 68 bp
Type: Ile	Anticodon: AAT at 35-37 (14120-14122)	Score: 54.8
         *    |    *    |    *    |    *    |    *    |    *    |    *  
Seq: GGTCGCATAGCTCAGCTGGTtAGAGCGCTGTGCTAATAACGCAGAGAGTTCGAGACTCACTGTGACCA
Str: >>>>>>>..>>>>.........<<<<.>>>>>.......<<<<<.>>>.......<<<..<<<<<<<.

005620F.trna2 (14225-14298)	Length: 74 bp
Type: Ile	Anticodon: AAT at 35-37 (14259-14261)	Score: 79.7
         *    |    *    |    *    |    *    |    *    |    *    |    *    |   
Seq: GGTCGCATAGCTCAGCTGGTtAGAGCGCTGTGCTAATAACGCAGAGGtCGTGAGTTCGAGACTCACTGTGACCA
Str: >>>>>>>..>>>>.........<<<<.>>>>>.......<<<<<.....>>>>>.......<<<<<<<<<<<<.

005620F.trna3 (14371-14438)	Length: 68 bp
Type: Ile	Anticodon: AAT at 35-37 (14405-14407)	Score: 54.8
         *    |    *    |    *    |    *    |    *    |    *    |    *  
Seq: GGTCGCATAGCTCAGCTGGTtAGAGCGCTGTGCTAATAACGCAGAGAGTTCGAGACTCACTGTGACCA
Str: >>>>>>>..>>>>.........<<<<.>>>>>.......<<<<<.>>>.......<<<..<<<<<<<.

005620F.trna4 (14511-14584)	Length: 74 bp
Type: Ile	Anticodon: AAT at 35-37 (14545-14547)	Score: 79.7
         *    |    *    |    *    |    *    |    *    |    *    |    *    |   
Seq: GGTCGCATAGCTCAGCTGGTtAGAGCGCTGTGCTAATAACGCAGAGGtCGTGAGTTCGAGACTCACTGTGACCA
Str: >>>>>>>..>>>>.........<<<<.>>>>>.......<<<<<.....>>>>>.......<<<<<<<<<<<<.

005620F.trna5 (14657-14724)	Length: 68 bp
Type: Ile	Anticodon: AAT at 35-37 (14691-14693)	Score: 54.8
         *    |    *    |    *    |    *    |    *    |    *    |    *  
Seq: GGTCGCATAGCTCAGCTGGTtAGAGCGCTGTGCTAATAACGCAGAGAGTTCGAGACTCACTGTGACCA
Str: >>>>>>>..>>>>.........<<<<.>>>>>.......<<<<<.>>>.......<<<..<<<<<<<.

005620F.trna6 (14797-14864)	Length: 68 bp
Type: Ile	Anticodon: AAT at 35-37 (14831-14833)	Score: 54.8
         *    |    *    |    *    |    *    |    *    |    *    |    *  
Seq: GGTCGCATAGCTCAGCTGGTtAGAGCGCTGTGCTAATAACGCAGAGAGTTCGAGACTCACTGTGACCA
Str: >>>>>>>..>>>>.........<<<<.>>>>>.......<<<<<.>>>.......<<<..<<<<<<<.

005620F.trna7 (14937-15004)	Length: 68 bp
Type: Ile	Anticodon: AAT at 35-37 (14971-14973)	Score: 54.8
         *    |    *    |    *    |    *    |    *    |    *    |    *  
Seq: GGTCGCATAGCTCAGCTGGTtAGAGCGCTGTGCTAATAACGCAGAGAGTTCGAGACTCACTGTGACCA
Str: >>>>>>>..>>>>.........<<<<.>>>>>.......<<<<<.>>>.......<<<..<<<<<<<.

005620F.trna8 (15077-15150)	Length: 74 bp
Type: Ile	Anticodon: AAT at 35-37 (15111-15113)	Score: 79.7
         *    |    *    |    *    |    *    |    *    |    *    |    *    |   
Seq: GGTCGCATAGCTCAGCTGGTtAGAGCGCTGTGCTAATAACGCAGAGGtCGTGAGTTCGAGACTCACTGTGACCA
Str: >>>>>>>..>>>>.........<<<<.>>>>>.......<<<<<.....>>>>>.......<<<<<<<<<<<<.

005620F.trna9 (15223-15290)	Length: 68 bp
Type: Ile	Anticodon: AAT at 35-37 (15257-15259)	Score: 54.8
         *    |    *    |    *    |    *    |    *    |    *    |    *  
Seq: GGTCGCATAGCTCAGCTGGTtAGAGCGCTGTGCTAATAACGCAGAGAGTTCGAGACTCACTGTGACCA
Str: >>>>>>>..>>>>.........<<<<.>>>>>.......<<<<<.>>>.......<<<..<<<<<<<.

005620F.trna10 (15363-15429)	Length: 67 bp
Type: Ile	Anticodon: AAT at 34-36 (15396-15398)	Score: 46.9
         *    |    *    |    *    |    *    |    *    |    *    |    * 
Seq: GGTCGCATAGCTCAGCTGTTAGAGCGCTGTGCTAATAACGCAGAGAGTTCGAGACTCACTGTGACCA
Str: >>>>>>>..>>>>........<<<<.>>>>>.......<<<<<.>>>.......<<<..<<<<<<<.

005620F.trna11 (15502-15569)	Length: 68 bp
Type: Ile	Anticodon: AAT at 35-37 (15536-15538)	Score: 54.8
         *    |    *    |    *    |    *    |    *    |    *    |    *  
Seq: GGTCGCATAGCTCAGCTGGTtAGAGCGCTGTGCTAATAACGCAGAGAGTTCGAGACTCACTGTGACCA
Str: >>>>>>>..>>>>.........<<<<.>>>>>.......<<<<<.>>>.......<<<..<<<<<<<.

005620F.trna12 (15642-15715)	Length: 74 bp
Type: Ile	Anticodon: AAT at 35-37 (15676-15678)	Score: 79.7
         *    |    *    |    *    |    *    |    *    |    *    |    *    |   
Seq: GGTCGCATAGCTCAGCTGGTtAGAGCGCTGTGCTAATAACGCAGAGGtCGTGAGTTCGAGACTCACTGTGACCA
Str: >>>>>>>..>>>>.........<<<<.>>>>>.......<<<<<.....>>>>>.......<<<<<<<<<<<<.

005620F.trna13 (15788-15855)	Length: 68 bp
Type: Ile	Anticodon: AAT at 35-37 (15822-15824)	Score: 54.8
         *    |    *    |    *    |    *    |    *    |    *    |    *  
Seq: GGTCGCATAGCTCAGCTGGTtAGAGCGCTGTGCTAATAACGCAGAGAGTTCGAGACTCACTGTGACCA
Str: >>>>>>>..>>>>.........<<<<.>>>>>.......<<<<<.>>>.......<<<..<<<<<<<.

005620F.trna14 (15928-15995)	Length: 68 bp
Type: Ile	Anticodon: AAT at 35-37 (15962-15964)	Score: 54.8
         *    |    *    |    *    |    *    |    *    |    *    |    *  
Seq: GGTCGCATAGCTCAGCTGGTtAGAGCGCTGTGCTAATAACGCAGAGAGTTCGAGACTCACTGTGACCA
Str: >>>>>>>..>>>>.........<<<<.>>>>>.......<<<<<.>>>.......<<<..<<<<<<<.

005620F.trna15 (16067-16134)	Length: 68 bp
Type: Ile	Anticodon: AAT at 35-37 (16101-16103)	Score: 54.8
         *    |    *    |    *    |    *    |    *    |    *    |    *  
Seq: GGTCGCATAGCTCAGCTGGTtAGAGCGCTGTGCTAATAACGCAGAGAGTTCGAGACTCACTGTGACCA
Str: >>>>>>>..>>>>.........<<<<.>>>>>.......<<<<<.>>>.......<<<..<<<<<<<.

005620F.trna16 (16207-16280)	Length: 74 bp
Type: Ile	Anticodon: AAT at 35-37 (16241-16243)	Score: 79.7
         *    |    *    |    *    |    *    |    *    |    *    |    *    |   
Seq: GGTCGCATAGCTCAGCTGGTtAGAGCGCTGTGCTAATAACGCAGAGGtCGTGAGTTCGAGACTCACTGTGACCA
Str: >>>>>>>..>>>>.........<<<<.>>>>>.......<<<<<.....>>>>>.......<<<<<<<<<<<<.

005620F.trna17 (16353-16420)	Length: 68 bp
Type: Ile	Anticodon: AAT at 35-37 (16387-16389)	Score: 54.8
         *    |    *    |    *    |    *    |    *    |    *    |    *  
Seq: GGTCGCATAGCTCAGCTGGTtAGAGCGCTGTGCTAATAACGCAGAGAGTTCGAGACTCACTGTGACCA
Str: >>>>>>>..>>>>.........<<<<.>>>>>.......<<<<<.>>>.......<<<..<<<<<<<.

005620F.trna18 (16493-16566)	Length: 74 bp
Type: Ile	Anticodon: AAT at 35-37 (16527-16529)	Score: 79.7
         *    |    *    |    *    |    *    |    *    |    *    |    *    |   
Seq: GGTCGCATAGCTCAGCTGGTtAGAGCGCTGTGCTAATAACGCAGAGGtCGTGAGTTCGAGACTCACTGTGACCA
Str: >>>>>>>..>>>>.........<<<<.>>>>>.......<<<<<.....>>>>>.......<<<<<<<<<<<<.

005620F.trna19 (16639-16702)	Length: 64 bp
Type: Ile	Anticodon: AAT at 35-37 (16673-16675)	Score: 29.1
Possible truncation, pseudogene
         *    |    *    |    *    |    *    |    *    |    *    |   
Seq: GGTCGCATAGCTCAGCTGGTtAGAGCGCTGTGCTAATAACGCAGAGAgAGACTCACTGTGACCA
Str: >>>>>>>..>>>>.........<<<<.>>>>>.......<<<<<............<<<<<<<.

005620F.trna20 (16897-16964)	Length: 68 bp
Type: Ile	Anticodon: AAT at 35-37 (16931-16933)	Score: 54.8
         *    |    *    |    *    |    *    |    *    |    *    |    *  
Seq: GGTCGCATAGCTCAGCTGGTtAGAGCGCTGTGCTAATAACGCAGAGAGTTCGAGACTCACTGTGACCA
Str: >>>>>>>..>>>>.........<<<<.>>>>>.......<<<<<.>>>.......<<<..<<<<<<<.

005620F.trna21 (17038-17111)	Length: 74 bp
Type: Ile	Anticodon: AAT at 35-37 (17072-17074)	Score: 79.7
         *    |    *    |    *    |    *    |    *    |    *    |    *    |   
Seq: GGTCGCATAGCTCAGCTGGTtAGAGCGCTGTGCTAATAACGCAGAGGtCGTGAGTTCGAGACTCACTGTGACCA
Str: >>>>>>>..>>>>.........<<<<.>>>>>.......<<<<<.....>>>>>.......<<<<<<<<<<<<.

005620F.trna22 (17184-17257)	Length: 74 bp
Type: Ile	Anticodon: AAT at 35-37 (17218-17220)	Score: 79.7
         *    |    *    |    *    |    *    |    *    |    *    |    *    |   
Seq: GGTCGCATAGCTCAGCTGGTtAGAGCGCTGTGCTAATAACGCAGAGGtCGTGAGTTCGAGACTCACTGTGACCA
Str: >>>>>>>..>>>>.........<<<<.>>>>>.......<<<<<.....>>>>>.......<<<<<<<<<<<<.

005620F.trna23 (17330-17397)	Length: 68 bp
Type: Ile	Anticodon: AAT at 35-37 (17364-17366)	Score: 54.8
         *    |    *    |    *    |    *    |    *    |    *    |    *  
Seq: GGTCGCATAGCTCAGCTGGTtAGAGCGCTGTGCTAATAACGCAGAGAGTTCGAGACTCACTGTGACCA
Str: >>>>>>>..>>>>.........<<<<.>>>>>.......<<<<<.>>>.......<<<..<<<<<<<.

005620F.trna24 (17470-17537)	Length: 68 bp
Type: Ile	Anticodon: AAT at 35-37 (17504-17506)	Score: 54.8
         *    |    *    |    *    |    *    |    *    |    *    |    *  
Seq: GGTCGCATAGCTCAGCTGGTtAGAGCGCTGTGCTAATAACGCAGAGAGTTCGAGACTCACTGTGACCA
Str: >>>>>>>..>>>>.........<<<<.>>>>>.......<<<<<.>>>.......<<<..<<<<<<<.

005620F.trna25 (17741-17805)	Length: 65 bp
Type: Ile	Anticodon: AAT at 32-34 (17772-17774)	Score: 24.1
Possible pseudogene
         *    |    *    |    *    |    *    |    *    |    *    |    
Seq: GGTCGCATAGAGCTGGTTAGAgCGCTGTGCTAATAACGCAGAGAGTTCGAGACTCACTGTGACCA
Str: >>>>>>>..>............<.>>>>>.......<<<<<.>>>.......<<<..<<<<<<<.

005620F.trna26 (17878-17945)	Length: 68 bp
Type: Ile	Anticodon: AAT at 35-37 (17912-17914)	Score: 54.8
         *    |    *    |    *    |    *    |    *    |    *    |    *  
Seq: GGTCGCATAGCTCAGCTGGTtAGAGCGCTGTGCTAATAACGCAGAGAGTTCGAGACTCACTGTGACCA
Str: >>>>>>>..>>>>.........<<<<.>>>>>.......<<<<<.>>>.......<<<..<<<<<<<.

005620F.trna27 (18018-18085)	Length: 68 bp
Type: Ile	Anticodon: AAT at 35-37 (18052-18054)	Score: 54.8
         *    |    *    |    *    |    *    |    *    |    *    |    *  
Seq: GGTCGCATAGCTCAGCTGGTtAGAGCGCTGTGCTAATAACGCAGAGAGTTCGAGACTCACTGTGACCA
Str: >>>>>>>..>>>>.........<<<<.>>>>>.......<<<<<.>>>.......<<<..<<<<<<<.

005620F.trna28 (18158-18225)	Length: 68 bp
Type: Ile	Anticodon: AAT at 35-37 (18192-18194)	Score: 54.8
         *    |    *    |    *    |    *    |    *    |    *    |    *  
Seq: GGTCGCATAGCTCAGCTGGTtAGAGCGCTGTGCTAATAACGCAGAGAGTTCGAGACTCACTGTGACCA
Str: >>>>>>>..>>>>.........<<<<.>>>>>.......<<<<<.>>>.......<<<..<<<<<<<.

005620F.trna29 (18298-18371)	Length: 74 bp
Type: Ile	Anticodon: AAT at 35-37 (18332-18334)	Score: 79.7
         *    |    *    |    *    |    *    |    *    |    *    |    *    |   
Seq: GGTCGCATAGCTCAGCTGGTtAGAGCGCTGTGCTAATAACGCAGAGGtCGTGAGTTCGAGACTCACTGTGACCA
Str: >>>>>>>..>>>>.........<<<<.>>>>>.......<<<<<.....>>>>>.......<<<<<<<<<<<<.

005620F.trna30 (18444-18517)	Length: 74 bp
Type: Ile	Anticodon: AAT at 35-37 (18478-18480)	Score: 79.7
         *    |    *    |    *    |    *    |    *    |    *    |    *    |   
Seq: GGTCGCATAGCTCAGCTGGTtAGAGCGCTGTGCTAATAACGCAGAGGtCGTGAGTTCGAGACTCACTGTGACCA
Str: >>>>>>>..>>>>.........<<<<.>>>>>.......<<<<<.....>>>>>.......<<<<<<<<<<<<.

005620F.trna31 (18590-18663)	Length: 74 bp
Type: Ile	Anticodon: AAT at 35-37 (18624-18626)	Score: 79.7
         *    |    *    |    *    |    *    |    *    |    *    |    *    |   
Seq: GGTCGCATAGCTCAGCTGGTtAGAGCGCTGTGCTAATAACGCAGAGGtCGTGAGTTCGAGACTCACTGTGACCA
Str: >>>>>>>..>>>>.........<<<<.>>>>>.......<<<<<.....>>>>>.......<<<<<<<<<<<<.

005620F.trna32 (18736-18811)	Length: 76 bp
Type: Ile	Anticodon: AAT at 36-38 (18771-18773)	Score: 72.0
         *    |    *    |    *    |    *    |    *    |    *    |    *    |    *
Seq: GGTCGCATAGCTCAGCTGGTttAGAGCGCTGTGCTAATAACGCAGAGGgtCGTGAGTTCGAGACTCACTGTGACCA
Str: >>>>>>>..>>>>..........<<<<.>>>>>.......<<<<<......>>>>>.......<<<<<<<<<<<<.

005620F.trna33 (18884-18951)	Length: 68 bp
Type: Ile	Anticodon: AAT at 35-37 (18918-18920)	Score: 54.8
         *    |    *    |    *    |    *    |    *    |    *    |    *  
Seq: GGTCGCATAGCTCAGCTGGTtAGAGCGCTGTGCTAATAACGCAGAGAGTTCGAGACTCACTGTGACCA
Str: >>>>>>>..>>>>.........<<<<.>>>>>.......<<<<<.>>>.......<<<..<<<<<<<.

005620F.trna34 (19024-19091)	Length: 68 bp
Type: Ile	Anticodon: AAT at 35-37 (19058-19060)	Score: 54.8
         *    |    *    |    *    |    *    |    *    |    *    |    *  
Seq: GGTCGCATAGCTCAGCTGGTtAGAGCGCTGTGCTAATAACGCAGAGAGTTCGAGACTCACTGTGACCA
Str: >>>>>>>..>>>>.........<<<<.>>>>>.......<<<<<.>>>.......<<<..<<<<<<<.

005620F.trna35 (19164-19231)	Length: 68 bp
Type: Ile	Anticodon: AAT at 35-37 (19198-19200)	Score: 54.8
         *    |    *    |    *    |    *    |    *    |    *    |    *  
Seq: GGTCGCATAGCTCAGCTGGTtAGAGCGCTGTGCTAATAACGCAGAGAGTTCGAGACTCACTGTGACCA
Str: >>>>>>>..>>>>.........<<<<.>>>>>.......<<<<<.>>>.......<<<..<<<<<<<.

005620F.trna36 (19304-19377)	Length: 74 bp
Type: Ile	Anticodon: AAT at 35-37 (19338-19340)	Score: 79.7
         *    |    *    |    *    |    *    |    *    |    *    |    *    |   
Seq: GGTCGCATAGCTCAGCTGGTtAGAGCGCTGTGCTAATAACGCAGAGGtCGTGAGTTCGAGACTCACTGTGACCA
Str: >>>>>>>..>>>>.........<<<<.>>>>>.......<<<<<.....>>>>>.......<<<<<<<<<<<<.

005620F.trna37 (19451-19518)	Length: 68 bp
Type: Ile	Anticodon: AAT at 35-37 (19485-19487)	Score: 54.8
         *    |    *    |    *    |    *    |    *    |    *    |    *  
Seq: GGTCGCATAGCTCAGCTGGTtAGAGCGCTGTGCTAATAACGCAGAGAGTTCGAGACTCACTGTGACCA
Str: >>>>>>>..>>>>.........<<<<.>>>>>.......<<<<<.>>>.......<<<..<<<<<<<.

005620F.trna38 (19591-19658)	Length: 68 bp
Type: Ile	Anticodon: AAT at 35-37 (19625-19627)	Score: 54.8
         *    |    *    |    *    |    *    |    *    |    *    |    *  
Seq: GGTCGCATAGCTCAGCTGGTtAGAGCGCTGTGCTAATAACGCAGAGAGTTCGAGACTCACTGTGACCA
Str: >>>>>>>..>>>>.........<<<<.>>>>>.......<<<<<.>>>.......<<<..<<<<<<<.

005620F.trna39 (19823-19890)	Length: 68 bp
Type: Ile	Anticodon: AAT at 35-37 (19857-19859)	Score: 54.8
         *    |    *    |    *    |    *    |    *    |    *    |    *  
Seq: GGTCGCATAGCTCAGCTGGTtAGAGCGCTGTGCTAATAACGCAGAGAGTTCGAGACTCACTGTGACCA
Str: >>>>>>>..>>>>.........<<<<.>>>>>.......<<<<<.>>>.......<<<..<<<<<<<.

005620F.trna40 (19963-20030)	Length: 68 bp
Type: Ile	Anticodon: AAT at 35-37 (19997-19999)	Score: 54.8
         *    |    *    |    *    |    *    |    *    |    *    |    *  
Seq: GGTCGCATAGCTCAGCTGGTtAGAGCGCTGTGCTAATAACGCAGAGAGTTCGAGACTCACTGTGACCA
Str: >>>>>>>..>>>>.........<<<<.>>>>>.......<<<<<.>>>.......<<<..<<<<<<<.

005620F.trna41 (20103-20170)	Length: 68 bp
Type: Ile	Anticodon: AAT at 35-37 (20137-20139)	Score: 54.8
         *    |    *    |    *    |    *    |    *    |    *    |    *  
Seq: GGTCGCATAGCTCAGCTGGTtAGAGCGCTGTGCTAATAACGCAGAGAGTTCGAGACTCACTGTGACCA
Str: >>>>>>>..>>>>.........<<<<.>>>>>.......<<<<<.>>>.......<<<..<<<<<<<.

005620F.trna42 (20476-20549)	Length: 74 bp
Type: Ile	Anticodon: AAT at 35-37 (20510-20512)	Score: 79.7
         *    |    *    |    *    |    *    |    *    |    *    |    *    |   
Seq: GGTCGCATAGCTCAGCTGGTtAGAGCGCTGTGCTAATAACGCAGAGGtCGTGAGTTCGAGACTCACTGTGACCA
Str: >>>>>>>..>>>>.........<<<<.>>>>>.......<<<<<.....>>>>>.......<<<<<<<<<<<<.

005620F.trna43 (20622-20695)	Length: 74 bp
Type: Ile	Anticodon: AAT at 35-37 (20656-20658)	Score: 79.7
         *    |    *    |    *    |    *    |    *    |    *    |    *    |   
Seq: GGTCGCATAGCTCAGCTGGTtAGAGCGCTGTGCTAATAACGCAGAGGtCGTGAGTTCGAGACTCACTGTGACCA
Str: >>>>>>>..>>>>.........<<<<.>>>>>.......<<<<<.....>>>>>.......<<<<<<<<<<<<.

005620F.trna44 (20768-20841)	Length: 74 bp
Type: Ile	Anticodon: AAT at 35-37 (20802-20804)	Score: 79.7
         *    |    *    |    *    |    *    |    *    |    *    |    *    |   
Seq: GGTCGCATAGCTCAGCTGGTtAGAGCGCTGTGCTAATAACGCAGAGGtCGTGAGTTCGAGACTCACTGTGACCA
Str: >>>>>>>..>>>>.........<<<<.>>>>>.......<<<<<.....>>>>>.......<<<<<<<<<<<<.

005620F.trna45 (20914-20987)	Length: 74 bp
Type: Ile	Anticodon: AAT at 35-37 (20948-20950)	Score: 79.7
         *    |    *    |    *    |    *    |    *    |    *    |    *    |   
Seq: GGTCGCATAGCTCAGCTGGTtAGAGCGCTGTGCTAATAACGCAGAGGtCGTGAGTTCGAGACTCACTGTGACCA
Str: >>>>>>>..>>>>.........<<<<.>>>>>.......<<<<<.....>>>>>.......<<<<<<<<<<<<.

005620F.trna46 (21060-21127)	Length: 68 bp
Type: Ile	Anticodon: AAT at 35-37 (21094-21096)	Score: 54.8
         *    |    *    |    *    |    *    |    *    |    *    |    *  
Seq: GGTCGCATAGCTCAGCTGGTtAGAGCGCTGTGCTAATAACGCAGAGAGTTCGAGACTCACTGTGACCA
Str: >>>>>>>..>>>>.........<<<<.>>>>>.......<<<<<.>>>.......<<<..<<<<<<<.

005620F.trna47 (21200-21267)	Length: 68 bp
Type: Ile	Anticodon: AAT at 35-37 (21234-21236)	Score: 54.8
         *    |    *    |    *    |    *    |    *    |    *    |    *  
Seq: GGTCGCATAGCTCAGCTGGTtAGAGCGCTGTGCTAATAACGCAGAGAGTTCGAGACTCACTGTGACCA
Str: >>>>>>>..>>>>.........<<<<.>>>>>.......<<<<<.>>>.......<<<..<<<<<<<.

005620F.trna48 (21340-21407)	Length: 68 bp
Type: Ile	Anticodon: AAT at 35-37 (21374-21376)	Score: 54.8
         *    |    *    |    *    |    *    |    *    |    *    |    *  
Seq: GGTCGCATAGCTCAGCTGGTtAGAGCGCTGTGCTAATAACGCAGAGAGTTCGAGACTCACTGTGACCA
Str: >>>>>>>..>>>>.........<<<<.>>>>>.......<<<<<.>>>.......<<<..<<<<<<<.

005620F.trna49 (21479-21546)	Length: 68 bp
Type: Ile	Anticodon: AAT at 35-37 (21513-21515)	Score: 54.8
         *    |    *    |    *    |    *    |    *    |    *    |    *  
Seq: GGTCGCATAGCTCAGCTGGTtAGAGCGCTGTGCTAATAACGCAGAGAGTTCGAGACTCACTGTGACCA
Str: >>>>>>>..>>>>.........<<<<.>>>>>.......<<<<<.>>>.......<<<..<<<<<<<.

005620F.trna50 (21619-21692)	Length: 74 bp
Type: Ile	Anticodon: AAT at 35-37 (21653-21655)	Score: 79.7
         *    |    *    |    *    |    *    |    *    |    *    |    *    |   
Seq: GGTCGCATAGCTCAGCTGGTtAGAGCGCTGTGCTAATAACGCAGAGGtCGTGAGTTCGAGACTCACTGTGACCA
Str: >>>>>>>..>>>>.........<<<<.>>>>>.......<<<<<.....>>>>>.......<<<<<<<<<<<<.

005620F.trna51 (21765-21832)	Length: 68 bp
Type: Ile	Anticodon: AAT at 35-37 (21799-21801)	Score: 54.8
         *    |    *    |    *    |    *    |    *    |    *    |    *  
Seq: GGTCGCATAGCTCAGCTGGTtAGAGCGCTGTGCTAATAACGCAGAGAGTTCGAGACTCACTGTGACCA
Str: >>>>>>>..>>>>.........<<<<.>>>>>.......<<<<<.>>>.......<<<..<<<<<<<.

005620F.trna52 (21905-21978)	Length: 74 bp
Type: Ile	Anticodon: AAT at 35-37 (21939-21941)	Score: 79.7
         *    |    *    |    *    |    *    |    *    |    *    |    *    |   
Seq: GGTCGCATAGCTCAGCTGGTtAGAGCGCTGTGCTAATAACGCAGAGGtCGTGAGTTCGAGACTCACTGTGACCA
Str: >>>>>>>..>>>>.........<<<<.>>>>>.......<<<<<.....>>>>>.......<<<<<<<<<<<<.

005620F.trna53 (22053-22120)	Length: 68 bp
Type: Ile	Anticodon: AAT at 35-37 (22087-22089)	Score: 54.8
         *    |    *    |    *    |    *    |    *    |    *    |    *  
Seq: GGTCGCATAGCTCAGCTGGTtAGAGCGCTGTGCTAATAACGCAGAGAGTTCGAGACTCACTGTGACCA
Str: >>>>>>>..>>>>.........<<<<.>>>>>.......<<<<<.>>>.......<<<..<<<<<<<.

005620F.trna54 (22193-22266)	Length: 74 bp
Type: Ile	Anticodon: AAT at 35-37 (22227-22229)	Score: 79.7
         *    |    *    |    *    |    *    |    *    |    *    |    *    |   
Seq: GGTCGCATAGCTCAGCTGGTtAGAGCGCTGTGCTAATAACGCAGAGGtCGTGAGTTCGAGACTCACTGTGACCA
Str: >>>>>>>..>>>>.........<<<<.>>>>>.......<<<<<.....>>>>>.......<<<<<<<<<<<<.

005620F.trna55 (22339-22406)	Length: 68 bp
Type: Ile	Anticodon: AAT at 35-37 (22373-22375)	Score: 54.8
         *    |    *    |    *    |    *    |    *    |    *    |    *  
Seq: GGTCGCATAGCTCAGCTGGTtAGAGCGCTGTGCTAATAACGCAGAGAGTTCGAGACTCACTGTGACCA
Str: >>>>>>>..>>>>.........<<<<.>>>>>.......<<<<<.>>>.......<<<..<<<<<<<.

005620F.trna56 (22479-22552)	Length: 74 bp
Type: Ile	Anticodon: AAT at 35-37 (22513-22515)	Score: 79.7
         *    |    *    |    *    |    *    |    *    |    *    |    *    |   
Seq: GGTCGCATAGCTCAGCTGGTtAGAGCGCTGTGCTAATAACGCAGAGGtCGTGAGTTCGAGACTCACTGTGACCA
Str: >>>>>>>..>>>>.........<<<<.>>>>>.......<<<<<.....>>>>>.......<<<<<<<<<<<<.

005620F.trna57 (22625-22692)	Length: 68 bp
Type: Ile	Anticodon: AAT at 35-37 (22659-22661)	Score: 54.8
         *    |    *    |    *    |    *    |    *    |    *    |    *  
Seq: GGTCGCATAGCTCAGCTGGTtAGAGCGCTGTGCTAATAACGCAGAGAGTTCGAGACTCACTGTGACCA
Str: >>>>>>>..>>>>.........<<<<.>>>>>.......<<<<<.>>>.......<<<..<<<<<<<.

005620F.trna58 (22765-22832)	Length: 68 bp
Type: Ile	Anticodon: AAT at 35-37 (22799-22801)	Score: 54.8
         *    |    *    |    *    |    *    |    *    |    *    |    *  
Seq: GGTCGCATAGCTCAGCTGGTtAGAGCGCTGTGCTAATAACGCAGAGAGTTCGAGACTCACTGTGACCA
Str: >>>>>>>..>>>>.........<<<<.>>>>>.......<<<<<.>>>.......<<<..<<<<<<<.

005620F.trna59 (22905-22972)	Length: 68 bp
Type: Ile	Anticodon: AAT at 35-37 (22939-22941)	Score: 54.8
         *    |    *    |    *    |    *    |    *    |    *    |    *  
Seq: GGTCGCATAGCTCAGCTGGTtAGAGCGCTGTGCTAATAACGCAGAGAGTTCGAGACTCACTGTGACCA
Str: >>>>>>>..>>>>.........<<<<.>>>>>.......<<<<<.>>>.......<<<..<<<<<<<.

005620F.trna60 (23045-23112)	Length: 68 bp
Type: Ile	Anticodon: AAT at 35-37 (23079-23081)	Score: 54.8
         *    |    *    |    *    |    *    |    *    |    *    |    *  
Seq: GGTCGCATAGCTCAGCTGGTtAGAGCGCTGTGCTAATAACGCAGAGAGTTCGAGACTCACTGTGACCA
Str: >>>>>>>..>>>>.........<<<<.>>>>>.......<<<<<.>>>.......<<<..<<<<<<<.

005620F.trna61 (23185-23252)	Length: 68 bp
Type: Ile	Anticodon: AAT at 35-37 (23219-23221)	Score: 54.8
         *    |    *    |    *    |    *    |    *    |    *    |    *  
Seq: GGTCGCATAGCTCAGCTGGTtAGAGCGCTGTGCTAATAACGCAGAGAGTTCGAGACTCACTGTGACCA
Str: >>>>>>>..>>>>.........<<<<.>>>>>.......<<<<<.>>>.......<<<..<<<<<<<.

005620F.trna62 (23325-23398)	Length: 74 bp
Type: Ile	Anticodon: AAT at 35-37 (23359-23361)	Score: 79.7
         *    |    *    |    *    |    *    |    *    |    *    |    *    |   
Seq: GGTCGCATAGCTCAGCTGGTtAGAGCGCTGTGCTAATAACGCAGAGGtCGTGAGTTCGAGACTCACTGTGACCA
Str: >>>>>>>..>>>>.........<<<<.>>>>>.......<<<<<.....>>>>>.......<<<<<<<<<<<<.

005620F.trna63 (23471-23544)	Length: 74 bp
Type: Ile	Anticodon: AAT at 35-37 (23505-23507)	Score: 79.7
         *    |    *    |    *    |    *    |    *    |    *    |    *    |   
Seq: GGTCGCATAGCTCAGCTGGTtAGAGCGCTGTGCTAATAACGCAGAGGtCGTGAGTTCGAGACTCACTGTGACCA
Str: >>>>>>>..>>>>.........<<<<.>>>>>.......<<<<<.....>>>>>.......<<<<<<<<<<<<.

005620F.trna64 (23617-23684)	Length: 68 bp
Type: Ile	Anticodon: AAT at 35-37 (23651-23653)	Score: 54.8
         *    |    *    |    *    |    *    |    *    |    *    |    *  
Seq: GGTCGCATAGCTCAGCTGGTtAGAGCGCTGTGCTAATAACGCAGAGAGTTCGAGACTCACTGTGACCA
Str: >>>>>>>..>>>>.........<<<<.>>>>>.......<<<<<.>>>.......<<<..<<<<<<<.

005620F.trna65 (23757-23830)	Length: 74 bp
Type: Ile	Anticodon: AAT at 35-37 (23791-23793)	Score: 79.7
         *    |    *    |    *    |    *    |    *    |    *    |    *    |   
Seq: GGTCGCATAGCTCAGCTGGTtAGAGCGCTGTGCTAATAACGCAGAGGtCGTGAGTTCGAGACTCACTGTGACCA
Str: >>>>>>>..>>>>.........<<<<.>>>>>.......<<<<<.....>>>>>.......<<<<<<<<<<<<.

005620F.trna66 (23903-23976)	Length: 74 bp
Type: Ile	Anticodon: AAT at 35-37 (23937-23939)	Score: 79.7
         *    |    *    |    *    |    *    |    *    |    *    |    *    |   
Seq: GGTCGCATAGCTCAGCTGGTtAGAGCGCTGTGCTAATAACGCAGAGGtCGTGAGTTCGAGACTCACTGTGACCA
Str: >>>>>>>..>>>>.........<<<<.>>>>>.......<<<<<.....>>>>>.......<<<<<<<<<<<<.

005620F.trna67 (24049-24116)	Length: 68 bp
Type: Ile	Anticodon: AAT at 35-37 (24083-24085)	Score: 54.8
         *    |    *    |    *    |    *    |    *    |    *    |    *  
Seq: GGTCGCATAGCTCAGCTGGTtAGAGCGCTGTGCTAATAACGCAGAGAGTTCGAGACTCACTGTGACCA
Str: >>>>>>>..>>>>.........<<<<.>>>>>.......<<<<<.>>>.......<<<..<<<<<<<.

005620F.trna68 (24189-24256)	Length: 68 bp
Type: Ile	Anticodon: AAT at 35-37 (24223-24225)	Score: 54.8
         *    |    *    |    *    |    *    |    *    |    *    |    *  
Seq: GGTCGCATAGCTCAGCTGGTtAGAGCGCTGTGCTAATAACGCAGAGAGTTCGAGACTCACTGTGACCA
Str: >>>>>>>..>>>>.........<<<<.>>>>>.......<<<<<.>>>.......<<<..<<<<<<<.

005620F.trna69 (24330-24397)	Length: 68 bp
Type: Ile	Anticodon: AAT at 35-37 (24364-24366)	Score: 54.8
         *    |    *    |    *    |    *    |    *    |    *    |    *  
Seq: GGTCGCATAGCTCAGCTGGTtAGAGCGCTGTGCTAATAACGCAGAGAGTTCGAGACTCACTGTGACCA
Str: >>>>>>>..>>>>.........<<<<.>>>>>.......<<<<<.>>>.......<<<..<<<<<<<.

005620F.trna70 (24470-24538)	Length: 69 bp
Type: Ile	Anticodon: AAT at 35-37 (24504-24506)	Score: 46.2
         *    |    *    |    *    |    *    |    *    |    *    |    *   
Seq: GGTCGCATAGCTCAGCTGGTtAGAGCGCTGTGCTAATAACGCAGAGAGTTCGAGACTCACTGTGgACCA
Str: >>>>>>>..>>>>.........<<<<.>>>>>.......<<<<<.>>>.......<<<..<<<<.<<<.

005620F.trna71 (14031-13964)	Length: 68 bp
Type: Ile	Anticodon: AAT at 35-37 (13997-13995)	Score: 54.8
         *    |    *    |    *    |    *    |    *    |    *    |    *  
Seq: GGTCGCATAGCTCAGCTGGTtAGAGCGCTGTGCTAATAACGCAGAGAGTTCGAGACTCACTGTGACCA
Str: >>>>>>>..>>>>.........<<<<.>>>>>.......<<<<<.>>>.......<<<..<<<<<<<.

005620F.trna72 (13891-13824)	Length: 68 bp
Type: Ile	Anticodon: AAT at 35-37 (13857-13855)	Score: 54.8
         *    |    *    |    *    |    *    |    *    |    *    |    *  
Seq: GGTCGCATAGCTCAGCTGGTtAGAGCGCTGTGCTAATAACGCAGAGAGTTCGAGACTCACTGTGACCA
Str: >>>>>>>..>>>>.........<<<<.>>>>>.......<<<<<.>>>.......<<<..<<<<<<<.

005620F.trna73 (13751-13684)	Length: 68 bp
Type: Ile	Anticodon: AAT at 35-37 (13717-13715)	Score: 54.8
         *    |    *    |    *    |    *    |    *    |    *    |    *  
Seq: GGTCGCATAGCTCAGCTGGTtAGAGCGCTGTGCTAATAACGCAGAGAGTTCGAGACTCACTGTGACCA
Str: >>>>>>>..>>>>.........<<<<.>>>>>.......<<<<<.>>>.......<<<..<<<<<<<.

005620F.trna74 (13611-13544)	Length: 68 bp
Type: Ile	Anticodon: AAT at 35-37 (13577-13575)	Score: 54.8
         *    |    *    |    *    |    *    |    *    |    *    |    *  
Seq: GGTCGCATAGCTCAGCTGGTtAGAGCGCTGTGCTAATAACGCAGAGAGTTCGAGACTCACTGTGACCA
Str: >>>>>>>..>>>>.........<<<<.>>>>>.......<<<<<.>>>.......<<<..<<<<<<<.

005620F.trna75 (13471-13404)	Length: 68 bp
Type: Ile	Anticodon: AAT at 35-37 (13437-13435)	Score: 54.8
         *    |    *    |    *    |    *    |    *    |    *    |    *  
Seq: GGTCGCATAGCTCAGCTGGTtAGAGCGCTGTGCTAATAACGCAGAGAGTTCGAGACTCACTGTGACCA
Str: >>>>>>>..>>>>.........<<<<.>>>>>.......<<<<<.>>>.......<<<..<<<<<<<.

005620F.trna76 (13331-13264)	Length: 68 bp
Type: Ile	Anticodon: AAT at 35-37 (13297-13295)	Score: 54.8
         *    |    *    |    *    |    *    |    *    |    *    |    *  
Seq: GGTCGCATAGCTCAGCTGGTtAGAGCGCTGTGCTAATAACGCAGAGAGTTCGAGACTCACTGTGACCA
Str: >>>>>>>..>>>>.........<<<<.>>>>>.......<<<<<.>>>.......<<<..<<<<<<<.

005620F.trna77 (13191-13118)	Length: 74 bp
Type: Ile	Anticodon: AAT at 35-37 (13157-13155)	Score: 79.7
         *    |    *    |    *    |    *    |    *    |    *    |    *    |   
Seq: GGTCGCATAGCTCAGCTGGTtAGAGCGCTGTGCTAATAACGCAGAGGtCGTGAGTTCGAGACTCACTGTGACCA
Str: >>>>>>>..>>>>.........<<<<.>>>>>.......<<<<<.....>>>>>.......<<<<<<<<<<<<.

005620F.trna78 (13045-12978)	Length: 68 bp
Type: Ile	Anticodon: AAT at 35-37 (13011-13009)	Score: 54.8
         *    |    *    |    *    |    *    |    *    |    *    |    *  
Seq: GGTCGCATAGCTCAGCTGGTtAGAGCGCTGTGCTAATAACGCAGAGAGTTCGAGACTCACTGTGACCA
Str: >>>>>>>..>>>>.........<<<<.>>>>>.......<<<<<.>>>.......<<<..<<<<<<<.

005620F.trna79 (12905-12832)	Length: 74 bp
Type: Ile	Anticodon: AAT at 35-37 (12871-12869)	Score: 79.7
         *    |    *    |    *    |    *    |    *    |    *    |    *    |   
Seq: GGTCGCATAGCTCAGCTGGTtAGAGCGCTGTGCTAATAACGCAGAGGtCGTGAGTTCGAGACTCACTGTGACCA
Str: >>>>>>>..>>>>.........<<<<.>>>>>.......<<<<<.....>>>>>.......<<<<<<<<<<<<.

005620F.trna80 (12759-12686)	Length: 74 bp
Type: Ile	Anticodon: AAT at 35-37 (12725-12723)	Score: 79.7
         *    |    *    |    *    |    *    |    *    |    *    |    *    |   
Seq: GGTCGCATAGCTCAGCTGGTtAGAGCGCTGTGCTAATAACGCAGAGGtCGTGAGTTCGAGACTCACTGTGACCA
Str: >>>>>>>..>>>>.........<<<<.>>>>>.......<<<<<.....>>>>>.......<<<<<<<<<<<<.

005620F.trna81 (12613-12546)	Length: 68 bp
Type: Ile	Anticodon: AAT at 35-37 (12579-12577)	Score: 54.8
         *    |    *    |    *    |    *    |    *    |    *    |    *  
Seq: GGTCGCATAGCTCAGCTGGTtAGAGCGCTGTGCTAATAACGCAGAGAGTTCGAGACTCACTGTGACCA
Str: >>>>>>>..>>>>.........<<<<.>>>>>.......<<<<<.>>>.......<<<..<<<<<<<.

005620F.trna82 (12473-12406)	Length: 68 bp
Type: Ile	Anticodon: AAT at 35-37 (12439-12437)	Score: 54.8
         *    |    *    |    *    |    *    |    *    |    *    |    *  
Seq: GGTCGCATAGCTCAGCTGGTtAGAGCGCTGTGCTAATAACGCAGAGAGTTCGAGACTCACTGTGACCA
Str: >>>>>>>..>>>>.........<<<<.>>>>>.......<<<<<.>>>.......<<<..<<<<<<<.

005620F.trna83 (12333-12266)	Length: 68 bp
Type: Ile	Anticodon: AAT at 35-37 (12299-12297)	Score: 54.8
         *    |    *    |    *    |    *    |    *    |    *    |    *  
Seq: GGTCGCATAGCTCAGCTGGTtAGAGCGCTGTGCTAATAACGCAGAGAGTTCGAGACTCACTGTGACCA
Str: >>>>>>>..>>>>.........<<<<.>>>>>.......<<<<<.>>>.......<<<..<<<<<<<.

005620F.trna84 (12193-12120)	Length: 74 bp
Type: Ile	Anticodon: AAT at 35-37 (12159-12157)	Score: 79.7
         *    |    *    |    *    |    *    |    *    |    *    |    *    |   
Seq: GGTCGCATAGCTCAGCTGGTtAGAGCGCTGTGCTAATAACGCAGAGGtCGTGAGTTCGAGACTCACTGTGACCA
Str: >>>>>>>..>>>>.........<<<<.>>>>>.......<<<<<.....>>>>>.......<<<<<<<<<<<<.

005620F.trna85 (12047-11974)	Length: 74 bp
Type: Ile	Anticodon: AAT at 35-37 (12013-12011)	Score: 79.7
         *    |    *    |    *    |    *    |    *    |    *    |    *    |   
Seq: GGTCGCATAGCTCAGCTGGTtAGAGCGCTGTGCTAATAACGCAGAGGtCGTGAGTTCGAGACTCACTGTGACCA
Str: >>>>>>>..>>>>.........<<<<.>>>>>.......<<<<<.....>>>>>.......<<<<<<<<<<<<.

005620F.trna86 (11901-11828)	Length: 74 bp
Type: Ile	Anticodon: AAT at 35-37 (11867-11865)	Score: 79.7
         *    |    *    |    *    |    *    |    *    |    *    |    *    |   
Seq: GGTCGCATAGCTCAGCTGGTtAGAGCGCTGTGCTAATAACGCAGAGGtCGTGAGTTCGAGACTCACTGTGACCA
Str: >>>>>>>..>>>>.........<<<<.>>>>>.......<<<<<.....>>>>>.......<<<<<<<<<<<<.

005620F.trna87 (11755-11682)	Length: 74 bp
Type: Ile	Anticodon: AAT at 35-37 (11721-11719)	Score: 79.7
         *    |    *    |    *    |    *    |    *    |    *    |    *    |   
Seq: GGTCGCATAGCTCAGCTGGTtAGAGCGCTGTGCTAATAACGCAGAGGtCGTGAGTTCGAGACTCACTGTGACCA
Str: >>>>>>>..>>>>.........<<<<.>>>>>.......<<<<<.....>>>>>.......<<<<<<<<<<<<.

005620F.trna88 (11609-11542)	Length: 68 bp
Type: Ile	Anticodon: AAT at 35-37 (11575-11573)	Score: 54.8
         *    |    *    |    *    |    *    |    *    |    *    |    *  
Seq: GGTCGCATAGCTCAGCTGGTtAGAGCGCTGTGCTAATAACGCAGAGAGTTCGAGACTCACTGTGACCA
Str: >>>>>>>..>>>>.........<<<<.>>>>>.......<<<<<.>>>.......<<<..<<<<<<<.

005620F.trna89 (11469-11396)	Length: 74 bp
Type: Ile	Anticodon: AAT at 35-37 (11435-11433)	Score: 79.7
         *    |    *    |    *    |    *    |    *    |    *    |    *    |   
Seq: GGTCGCATAGCTCAGCTGGTtAGAGCGCTGTGCTAATAACGCAGAGGtCGTGAGTTCGAGACTCACTGTGACCA
Str: >>>>>>>..>>>>.........<<<<.>>>>>.......<<<<<.....>>>>>.......<<<<<<<<<<<<.

005620F.trna90 (11323-11250)	Length: 74 bp
Type: Ile	Anticodon: AAT at 35-37 (11289-11287)	Score: 79.7
         *    |    *    |    *    |    *    |    *    |    *    |    *    |   
Seq: GGTCGCATAGCTCAGCTGGTtAGAGCGCTGTGCTAATAACGCAGAGGtCGTGAGTTCGAGACTCACTGTGACCA
Str: >>>>>>>..>>>>.........<<<<.>>>>>.......<<<<<.....>>>>>.......<<<<<<<<<<<<.

005620F.trna91 (11177-11110)	Length: 68 bp
Type: Ile	Anticodon: AAT at 35-37 (11143-11141)	Score: 54.8
         *    |    *    |    *    |    *    |    *    |    *    |    *  
Seq: GGTCGCATAGCTCAGCTGGTtAGAGCGCTGTGCTAATAACGCAGAGAGTTCGAGACTCACTGTGACCA
Str: >>>>>>>..>>>>.........<<<<.>>>>>.......<<<<<.>>>.......<<<..<<<<<<<.

005620F.trna92 (11037-10970)	Length: 68 bp
Type: Ile	Anticodon: AAT at 35-37 (11003-11001)	Score: 54.8
         *    |    *    |    *    |    *    |    *    |    *    |    *  
Seq: GGTCGCATAGCTCAGCTGGTtAGAGCGCTGTGCTAATAACGCAGAGAGTTCGAGACTCACTGTGACCA
Str: >>>>>>>..>>>>.........<<<<.>>>>>.......<<<<<.>>>.......<<<..<<<<<<<.

005620F.trna93 (10897-10830)	Length: 68 bp
Type: Ile	Anticodon: AAT at 35-37 (10863-10861)	Score: 54.8
         *    |    *    |    *    |    *    |    *    |    *    |    *  
Seq: GGTCGCATAGCTCAGCTGGTtAGAGCGCTGTGCTAATAACGCAGAGAGTTCGAGACTCACTGTGACCA
Str: >>>>>>>..>>>>.........<<<<.>>>>>.......<<<<<.>>>.......<<<..<<<<<<<.

005620F.trna94 (10757-10690)	Length: 68 bp
Type: Ile	Anticodon: AAT at 35-37 (10723-10721)	Score: 54.8
         *    |    *    |    *    |    *    |    *    |    *    |    *  
Seq: GGTCGCATAGCTCAGCTGGTtAGAGCGCTGTGCTAATAACGCAGAGAGTTCGAGACTCACTGTGACCA
Str: >>>>>>>..>>>>.........<<<<.>>>>>.......<<<<<.>>>.......<<<..<<<<<<<.

005620F.trna95 (10617-10550)	Length: 68 bp
Type: Ile	Anticodon: AAT at 35-37 (10583-10581)	Score: 54.8
         *    |    *    |    *    |    *    |    *    |    *    |    *  
Seq: GGTCGCATAGCTCAGCTGGTtAGAGCGCTGTGCTAATAACGCAGAGAGTTCGAGACTCACTGTGACCA
Str: >>>>>>>..>>>>.........<<<<.>>>>>.......<<<<<.>>>.......<<<..<<<<<<<.

005620F.trna96 (10477-10410)	Length: 68 bp
Type: Ile	Anticodon: AAT at 35-37 (10443-10441)	Score: 54.8
         *    |    *    |    *    |    *    |    *    |    *    |    *  
Seq: GGTCGCATAGCTCAGCTGGTtAGAGCGCTGTGCTAATAACGCAGAGAGTTCGAGACTCACTGTGACCA
Str: >>>>>>>..>>>>.........<<<<.>>>>>.......<<<<<.>>>.......<<<..<<<<<<<.

005620F.trna97 (10337-10264)	Length: 74 bp
Type: Ile	Anticodon: AAT at 35-37 (10303-10301)	Score: 79.7
         *    |    *    |    *    |    *    |    *    |    *    |    *    |   
Seq: GGTCGCATAGCTCAGCTGGTtAGAGCGCTGTGCTAATAACGCAGAGGtCGTGAGTTCGAGACTCACTGTGACCA
Str: >>>>>>>..>>>>.........<<<<.>>>>>.......<<<<<.....>>>>>.......<<<<<<<<<<<<.

005620F.trna98 (10191-10118)	Length: 74 bp
Type: Ile	Anticodon: AAT at 35-37 (10157-10155)	Score: 79.7
         *    |    *    |    *    |    *    |    *    |    *    |    *    |   
Seq: GGTCGCATAGCTCAGCTGGTtAGAGCGCTGTGCTAATAACGCAGAGGtCGTGAGTTCGAGACTCACTGTGACCA
Str: >>>>>>>..>>>>.........<<<<.>>>>>.......<<<<<.....>>>>>.......<<<<<<<<<<<<.

005620F.trna99 (10045-9972)	Length: 74 bp
Type: Ile	Anticodon: AAT at 35-37 (10011-10009)	Score: 79.7
         *    |    *    |    *    |    *    |    *    |    *    |    *    |   
Seq: GGTCGCATAGCTCAGCTGGTtAGAGCGCTGTGCTAATAACGCAGAGGtCGTGAGTTCGAGACTCACTGTGACCA
Str: >>>>>>>..>>>>.........<<<<.>>>>>.......<<<<<.....>>>>>.......<<<<<<<<<<<<.

005620F.trna100 (9899-9832)	Length: 68 bp
Type: Ile	Anticodon: AAT at 35-37 (9865-9863)	Score: 54.8
         *    |    *    |    *    |    *    |    *    |    *    |    *  
Seq: GGTCGCATAGCTCAGCTGGTtAGAGCGCTGTGCTAATAACGCAGAGAGTTCGAGACTCACTGTGACCA
Str: >>>>>>>..>>>>.........<<<<.>>>>>.......<<<<<.>>>.......<<<..<<<<<<<.

005620F.trna101 (9759-9692)	Length: 68 bp
Type: Ile	Anticodon: AAT at 35-37 (9725-9723)	Score: 54.8
         *    |    *    |    *    |    *    |    *    |    *    |    *  
Seq: GGTCGCATAGCTCAGCTGGTtAGAGCGCTGTGCTAATAACGCAGAGAGTTCGAGACTCACTGTGACCA
Str: >>>>>>>..>>>>.........<<<<.>>>>>.......<<<<<.>>>.......<<<..<<<<<<<.

005620F.trna102 (9619-9552)	Length: 68 bp
Type: Ile	Anticodon: AAT at 35-37 (9585-9583)	Score: 54.8
         *    |    *    |    *    |    *    |    *    |    *    |    *  
Seq: GGTCGCATAGCTCAGCTGGTtAGAGCGCTGTGCTAATAACGCAGAGAGTTCGAGACTCACTGTGACCA
Str: >>>>>>>..>>>>.........<<<<.>>>>>.......<<<<<.>>>.......<<<..<<<<<<<.

005620F.trna103 (9479-9412)	Length: 68 bp
Type: Ile	Anticodon: AAT at 35-37 (9445-9443)	Score: 54.8
         *    |    *    |    *    |    *    |    *    |    *    |    *  
Seq: GGTCGCATAGCTCAGCTGGTtAGAGCGCTGTGCTAATAACGCAGAGAGTTCGAGACTCACTGTGACCA
Str: >>>>>>>..>>>>.........<<<<.>>>>>.......<<<<<.>>>.......<<<..<<<<<<<.

005620F.trna104 (9339-9266)	Length: 74 bp
Type: Ile	Anticodon: AAT at 35-37 (9305-9303)	Score: 79.7
         *    |    *    |    *    |    *    |    *    |    *    |    *    |   
Seq: GGTCGCATAGCTCAGCTGGTtAGAGCGCTGTGCTAATAACGCAGAGGtCGTGAGTTCGAGACTCACTGTGACCA
Str: >>>>>>>..>>>>.........<<<<.>>>>>.......<<<<<.....>>>>>.......<<<<<<<<<<<<.

005620F.trna105 (9193-9120)	Length: 74 bp
Type: Ile	Anticodon: AAT at 35-37 (9159-9157)	Score: 79.7
         *    |    *    |    *    |    *    |    *    |    *    |    *    |   
Seq: GGTCGCATAGCTCAGCTGGTtAGAGCGCTGTGCTAATAACGCAGAGGtCGTGAGTTCGAGACTCACTGTGACCA
Str: >>>>>>>..>>>>.........<<<<.>>>>>.......<<<<<.....>>>>>.......<<<<<<<<<<<<.

005620F.trna106 (9047-8980)	Length: 68 bp
Type: Ile	Anticodon: AAT at 35-37 (9013-9011)	Score: 54.8
         *    |    *    |    *    |    *    |    *    |    *    |    *  
Seq: GGTCGCATAGCTCAGCTGGTtAGAGCGCTGTGCTAATAACGCAGAGAGTTCGAGACTCACTGTGACCA
Str: >>>>>>>..>>>>.........<<<<.>>>>>.......<<<<<.>>>.......<<<..<<<<<<<.

005620F.trna107 (8907-8840)	Length: 68 bp
Type: Ile	Anticodon: AAT at 35-37 (8873-8871)	Score: 54.8
         *    |    *    |    *    |    *    |    *    |    *    |    *  
Seq: GGTCGCATAGCTCAGCTGGTtAGAGCGCTGTGCTAATAACGCAGAGAGTTCGAGACTCACTGTGACCA
Str: >>>>>>>..>>>>.........<<<<.>>>>>.......<<<<<.>>>.......<<<..<<<<<<<.

005620F.trna108 (8767-8700)	Length: 68 bp
Type: Ile	Anticodon: AAT at 35-37 (8733-8731)	Score: 54.8
         *    |    *    |    *    |    *    |    *    |    *    |    *  
Seq: GGTCGCATAGCTCAGCTGGTtAGAGCGCTGTGCTAATAACGCAGAGAGTTCGAGACTCACTGTGACCA
Str: >>>>>>>..>>>>.........<<<<.>>>>>.......<<<<<.>>>.......<<<..<<<<<<<.

005620F.trna109 (8627-8560)	Length: 68 bp
Type: Ile	Anticodon: AAT at 35-37 (8593-8591)	Score: 54.8
         *    |    *    |    *    |    *    |    *    |    *    |    *  
Seq: GGTCGCATAGCTCAGCTGGTtAGAGCGCTGTGCTAATAACGCAGAGAGTTCGAGACTCACTGTGACCA
Str: >>>>>>>..>>>>.........<<<<.>>>>>.......<<<<<.>>>.......<<<..<<<<<<<.

005620F.trna110 (8487-8414)	Length: 74 bp
Type: Ile	Anticodon: AAT at 35-37 (8453-8451)	Score: 79.7
         *    |    *    |    *    |    *    |    *    |    *    |    *    |   
Seq: GGTCGCATAGCTCAGCTGGTtAGAGCGCTGTGCTAATAACGCAGAGGtCGTGAGTTCGAGACTCACTGTGACCA
Str: >>>>>>>..>>>>.........<<<<.>>>>>.......<<<<<.....>>>>>.......<<<<<<<<<<<<.

005620F.trna111 (8341-8274)	Length: 68 bp
Type: Ile	Anticodon: AAT at 35-37 (8307-8305)	Score: 54.8
         *    |    *    |    *    |    *    |    *    |    *    |    *  
Seq: GGTCGCATAGCTCAGCTGGTtAGAGCGCTGTGCTAATAACGCAGAGAGTTCGAGACTCACTGTGACCA
Str: >>>>>>>..>>>>.........<<<<.>>>>>.......<<<<<.>>>.......<<<..<<<<<<<.

005620F.trna112 (8201-8128)	Length: 74 bp
Type: Ile	Anticodon: AAT at 35-37 (8167-8165)	Score: 79.7
         *    |    *    |    *    |    *    |    *    |    *    |    *    |   
Seq: GGTCGCATAGCTCAGCTGGTtAGAGCGCTGTGCTAATAACGCAGAGGtCGTGAGTTCGAGACTCACTGTGACCA
Str: >>>>>>>..>>>>.........<<<<.>>>>>.......<<<<<.....>>>>>.......<<<<<<<<<<<<.

005620F.trna113 (8055-7982)	Length: 74 bp
Type: Ile	Anticodon: AAT at 35-37 (8021-8019)	Score: 79.7
         *    |    *    |    *    |    *    |    *    |    *    |    *    |   
Seq: GGTCGCATAGCTCAGCTGGTtAGAGCGCTGTGCTAATAACGCAGAGGtCGTGAGTTCGAGACTCACTGTGACCA
Str: >>>>>>>..>>>>.........<<<<.>>>>>.......<<<<<.....>>>>>.......<<<<<<<<<<<<.

005620F.trna114 (7909-7842)	Length: 68 bp
Type: Ile	Anticodon: AAT at 35-37 (7875-7873)	Score: 54.8
         *    |    *    |    *    |    *    |    *    |    *    |    *  
Seq: GGTCGCATAGCTCAGCTGGTtAGAGCGCTGTGCTAATAACGCAGAGAGTTCGAGACTCACTGTGACCA
Str: >>>>>>>..>>>>.........<<<<.>>>>>.......<<<<<.>>>.......<<<..<<<<<<<.

005620F.trna115 (7769-7696)	Length: 74 bp
Type: Ile	Anticodon: AAT at 35-37 (7735-7733)	Score: 79.7
         *    |    *    |    *    |    *    |    *    |    *    |    *    |   
Seq: GGTCGCATAGCTCAGCTGGTtAGAGCGCTGTGCTAATAACGCAGAGGtCGTGAGTTCGAGACTCACTGTGACCA
Str: >>>>>>>..>>>>.........<<<<.>>>>>.......<<<<<.....>>>>>.......<<<<<<<<<<<<.

005620F.trna116 (7623-7550)	Length: 74 bp
Type: Ile	Anticodon: AAT at 35-37 (7589-7587)	Score: 79.7
         *    |    *    |    *    |    *    |    *    |    *    |    *    |   
Seq: GGTCGCATAGCTCAGCTGGTtAGAGCGCTGTGCTAATAACGCAGAGGtCGTGAGTTCGAGACTCACTGTGACCA
Str: >>>>>>>..>>>>.........<<<<.>>>>>.......<<<<<.....>>>>>.......<<<<<<<<<<<<.

005620F.trna117 (7477-7410)	Length: 68 bp
Type: Ile	Anticodon: AAT at 35-37 (7443-7441)	Score: 54.8
         *    |    *    |    *    |    *    |    *    |    *    |    *  
Seq: GGTCGCATAGCTCAGCTGGTtAGAGCGCTGTGCTAATAACGCAGAGAGTTCGAGACTCACTGTGACCA
Str: >>>>>>>..>>>>.........<<<<.>>>>>.......<<<<<.>>>.......<<<..<<<<<<<.

005620F.trna118 (7337-7270)	Length: 68 bp
Type: Ile	Anticodon: AAT at 35-37 (7303-7301)	Score: 54.8
         *    |    *    |    *    |    *    |    *    |    *    |    *  
Seq: GGTCGCATAGCTCAGCTGGTtAGAGCGCTGTGCTAATAACGCAGAGAGTTCGAGACTCACTGTGACCA
Str: >>>>>>>..>>>>.........<<<<.>>>>>.......<<<<<.>>>.......<<<..<<<<<<<.

005620F.trna119 (7197-7130)	Length: 68 bp
Type: Ile	Anticodon: AAT at 35-37 (7163-7161)	Score: 54.8
         *    |    *    |    *    |    *    |    *    |    *    |    *  
Seq: GGTCGCATAGCTCAGCTGGTtAGAGCGCTGTGCTAATAACGCAGAGAGTTCGAGACTCACTGTGACCA
Str: >>>>>>>..>>>>.........<<<<.>>>>>.......<<<<<.>>>.......<<<..<<<<<<<.

005620F.trna120 (7057-6984)	Length: 74 bp
Type: Ile	Anticodon: AAT at 35-37 (7023-7021)	Score: 79.7
         *    |    *    |    *    |    *    |    *    |    *    |    *    |   
Seq: GGTCGCATAGCTCAGCTGGTtAGAGCGCTGTGCTAATAACGCAGAGGtCGTGAGTTCGAGACTCACTGTGACCA
Str: >>>>>>>..>>>>.........<<<<.>>>>>.......<<<<<.....>>>>>.......<<<<<<<<<<<<.

005620F.trna121 (6911-6844)	Length: 68 bp
Type: Ile	Anticodon: AAT at 35-37 (6877-6875)	Score: 54.8
         *    |    *    |    *    |    *    |    *    |    *    |    *  
Seq: GGTCGCATAGCTCAGCTGGTtAGAGCGCTGTGCTAATAACGCAGAGAGTTCGAGACTCACTGTGACCA
Str: >>>>>>>..>>>>.........<<<<.>>>>>.......<<<<<.>>>.......<<<..<<<<<<<.

005620F.trna122 (6771-6698)	Length: 74 bp
Type: Ile	Anticodon: AAT at 35-37 (6737-6735)	Score: 79.7
         *    |    *    |    *    |    *    |    *    |    *    |    *    |   
Seq: GGTCGCATAGCTCAGCTGGTtAGAGCGCTGTGCTAATAACGCAGAGGtCGTGAGTTCGAGACTCACTGTGACCA
Str: >>>>>>>..>>>>.........<<<<.>>>>>.......<<<<<.....>>>>>.......<<<<<<<<<<<<.

005620F.trna123 (6625-6552)	Length: 74 bp
Type: Ile	Anticodon: AAT at 35-37 (6591-6589)	Score: 79.7
         *    |    *    |    *    |    *    |    *    |    *    |    *    |   
Seq: GGTCGCATAGCTCAGCTGGTtAGAGCGCTGTGCTAATAACGCAGAGGtCGTGAGTTCGAGACTCACTGTGACCA
Str: >>>>>>>..>>>>.........<<<<.>>>>>.......<<<<<.....>>>>>.......<<<<<<<<<<<<.

005620F.trna124 (6479-6412)	Length: 68 bp
Type: Ile	Anticodon: AAT at 35-37 (6445-6443)	Score: 54.8
         *    |    *    |    *    |    *    |    *    |    *    |    *  
Seq: GGTCGCATAGCTCAGCTGGTtAGAGCGCTGTGCTAATAACGCAGAGAGTTCGAGACTCACTGTGACCA
Str: >>>>>>>..>>>>.........<<<<.>>>>>.......<<<<<.>>>.......<<<..<<<<<<<.

005620F.trna125 (6339-6272)	Length: 68 bp
Type: Ile	Anticodon: AAT at 35-37 (6305-6303)	Score: 54.8
         *    |    *    |    *    |    *    |    *    |    *    |    *  
Seq: GGTCGCATAGCTCAGCTGGTtAGAGCGCTGTGCTAATAACGCAGAGAGTTCGAGACTCACTGTGACCA
Str: >>>>>>>..>>>>.........<<<<.>>>>>.......<<<<<.>>>.......<<<..<<<<<<<.

005620F.trna126 (6199-6126)	Length: 74 bp
Type: Ile	Anticodon: AAT at 35-37 (6165-6163)	Score: 79.7
         *    |    *    |    *    |    *    |    *    |    *    |    *    |   
Seq: GGTCGCATAGCTCAGCTGGTtAGAGCGCTGTGCTAATAACGCAGAGGtCGTGAGTTCGAGACTCACTGTGACCA
Str: >>>>>>>..>>>>.........<<<<.>>>>>.......<<<<<.....>>>>>.......<<<<<<<<<<<<.

005620F.trna127 (6053-5986)	Length: 68 bp
Type: Ile	Anticodon: AAT at 35-37 (6019-6017)	Score: 54.8
         *    |    *    |    *    |    *    |    *    |    *    |    *  
Seq: GGTCGCATAGCTCAGCTGGTtAGAGCGCTGTGCTAATAACGCAGAGAGTTCGAGACTCACTGTGACCA
Str: >>>>>>>..>>>>.........<<<<.>>>>>.......<<<<<.>>>.......<<<..<<<<<<<.

005620F.trna128 (5913-5846)	Length: 68 bp
Type: Ile	Anticodon: AAT at 35-37 (5879-5877)	Score: 54.8
         *    |    *    |    *    |    *    |    *    |    *    |    *  
Seq: GGTCGCATAGCTCAGCTGGTtAGAGCGCTGTGCTAATAACGCAGAGAGTTCGAGACTCACTGTGACCA
Str: >>>>>>>..>>>>.........<<<<.>>>>>.......<<<<<.>>>.......<<<..<<<<<<<.

005620F.trna129 (5773-5706)	Length: 68 bp
Type: Ile	Anticodon: AAT at 35-37 (5739-5737)	Score: 54.8
         *    |    *    |    *    |    *    |    *    |    *    |    *  
Seq: GGTCGCATAGCTCAGCTGGTtAGAGCGCTGTGCTAATAACGCAGAGAGTTCGAGACTCACTGTGACCA
Str: >>>>>>>..>>>>.........<<<<.>>>>>.......<<<<<.>>>.......<<<..<<<<<<<.

005620F.trna130 (5633-5566)	Length: 68 bp
Type: Ile	Anticodon: AAT at 35-37 (5599-5597)	Score: 54.8
         *    |    *    |    *    |    *    |    *    |    *    |    *  
Seq: GGTCGCATAGCTCAGCTGGTtAGAGCGCTGTGCTAATAACGCAGAGAGTTCGAGACTCACTGTGACCA
Str: >>>>>>>..>>>>.........<<<<.>>>>>.......<<<<<.>>>.......<<<..<<<<<<<.

005620F.trna131 (5493-5426)	Length: 68 bp
Type: Ile	Anticodon: AAT at 35-37 (5459-5457)	Score: 54.8
         *    |    *    |    *    |    *    |    *    |    *    |    *  
Seq: GGTCGCATAGCTCAGCTGGTtAGAGCGCTGTGCTAATAACGCAGAGAGTTCGAGACTCACTGTGACCA
Str: >>>>>>>..>>>>.........<<<<.>>>>>.......<<<<<.>>>.......<<<..<<<<<<<.

005620F.trna132 (5353-5280)	Length: 74 bp
Type: Ile	Anticodon: AAT at 35-37 (5319-5317)	Score: 79.7
         *    |    *    |    *    |    *    |    *    |    *    |    *    |   
Seq: GGTCGCATAGCTCAGCTGGTtAGAGCGCTGTGCTAATAACGCAGAGGtCGTGAGTTCGAGACTCACTGTGACCA
Str: >>>>>>>..>>>>.........<<<<.>>>>>.......<<<<<.....>>>>>.......<<<<<<<<<<<<.

005620F.trna133 (5207-5134)	Length: 74 bp
Type: Ile	Anticodon: AAT at 35-37 (5173-5171)	Score: 79.7
         *    |    *    |    *    |    *    |    *    |    *    |    *    |   
Seq: GGTCGCATAGCTCAGCTGGTtAGAGCGCTGTGCTAATAACGCAGAGGtCGTGAGTTCGAGACTCACTGTGACCA
Str: >>>>>>>..>>>>.........<<<<.>>>>>.......<<<<<.....>>>>>.......<<<<<<<<<<<<.

005620F.trna134 (5061-4994)	Length: 68 bp
Type: Ile	Anticodon: AAT at 35-37 (5027-5025)	Score: 54.8
         *    |    *    |    *    |    *    |    *    |    *    |    *  
Seq: GGTCGCATAGCTCAGCTGGTtAGAGCGCTGTGCTAATAACGCAGAGAGTTCGAGACTCACTGTGACCA
Str: >>>>>>>..>>>>.........<<<<.>>>>>.......<<<<<.>>>.......<<<..<<<<<<<.

005620F.trna135 (4921-4848)	Length: 74 bp
Type: Ile	Anticodon: AAT at 35-37 (4887-4885)	Score: 79.7
         *    |    *    |    *    |    *    |    *    |    *    |    *    |   
Seq: GGTCGCATAGCTCAGCTGGTtAGAGCGCTGTGCTAATAACGCAGAGGtCGTGAGTTCGAGACTCACTGTGACCA
Str: >>>>>>>..>>>>.........<<<<.>>>>>.......<<<<<.....>>>>>.......<<<<<<<<<<<<.

005620F.trna136 (4775-4702)	Length: 74 bp
Type: Ile	Anticodon: AAT at 35-37 (4741-4739)	Score: 79.7
         *    |    *    |    *    |    *    |    *    |    *    |    *    |   
Seq: GGTCGCATAGCTCAGCTGGTtAGAGCGCTGTGCTAATAACGCAGAGGtCGTGAGTTCGAGACTCACTGTGACCA
Str: >>>>>>>..>>>>.........<<<<.>>>>>.......<<<<<.....>>>>>.......<<<<<<<<<<<<.

005620F.trna137 (4629-4562)	Length: 68 bp
Type: Ile	Anticodon: AAT at 35-37 (4595-4593)	Score: 54.8
         *    |    *    |    *    |    *    |    *    |    *    |    *  
Seq: GGTCGCATAGCTCAGCTGGTtAGAGCGCTGTGCTAATAACGCAGAGAGTTCGAGACTCACTGTGACCA
Str: >>>>>>>..>>>>.........<<<<.>>>>>.......<<<<<.>>>.......<<<..<<<<<<<.

005620F.trna138 (4489-4422)	Length: 68 bp
Type: Ile	Anticodon: AAT at 35-37 (4455-4453)	Score: 54.8
         *    |    *    |    *    |    *    |    *    |    *    |    *  
Seq: GGTCGCATAGCTCAGCTGGTtAGAGCGCTGTGCTAATAACGCAGAGAGTTCGAGACTCACTGTGACCA
Str: >>>>>>>..>>>>.........<<<<.>>>>>.......<<<<<.>>>.......<<<..<<<<<<<.

005620F.trna139 (4349-4282)	Length: 68 bp
Type: Ile	Anticodon: AAT at 35-37 (4315-4313)	Score: 54.8
         *    |    *    |    *    |    *    |    *    |    *    |    *  
Seq: GGTCGCATAGCTCAGCTGGTtAGAGCGCTGTGCTAATAACGCAGAGAGTTCGAGACTCACTGTGACCA
Str: >>>>>>>..>>>>.........<<<<.>>>>>.......<<<<<.>>>.......<<<..<<<<<<<.

005620F.trna140 (4209-4142)	Length: 68 bp
Type: Ile	Anticodon: AAT at 35-37 (4175-4173)	Score: 54.8
         *    |    *    |    *    |    *    |    *    |    *    |    *  
Seq: GGTCGCATAGCTCAGCTGGTtAGAGCGCTGTGCTAATAACGCAGAGAGTTCGAGACTCACTGTGACCA
Str: >>>>>>>..>>>>.........<<<<.>>>>>.......<<<<<.>>>.......<<<..<<<<<<<.

005620F.trna141 (4069-4002)	Length: 68 bp
Type: Ile	Anticodon: AAT at 35-37 (4035-4033)	Score: 54.8
         *    |    *    |    *    |    *    |    *    |    *    |    *  
Seq: GGTCGCATAGCTCAGCTGGTtAGAGCGCTGTGCTAATAACGCAGAGAGTTCGAGACTCACTGTGACCA
Str: >>>>>>>..>>>>.........<<<<.>>>>>.......<<<<<.>>>.......<<<..<<<<<<<.

005620F.trna142 (3929-3856)	Length: 74 bp
Type: Ile	Anticodon: AAT at 35-37 (3895-3893)	Score: 79.7
         *    |    *    |    *    |    *    |    *    |    *    |    *    |   
Seq: GGTCGCATAGCTCAGCTGGTtAGAGCGCTGTGCTAATAACGCAGAGGtCGTGAGTTCGAGACTCACTGTGACCA
Str: >>>>>>>..>>>>.........<<<<.>>>>>.......<<<<<.....>>>>>.......<<<<<<<<<<<<.

005620F.trna143 (3783-3716)	Length: 68 bp
Type: Ile	Anticodon: AAT at 35-37 (3749-3747)	Score: 54.8
         *    |    *    |    *    |    *    |    *    |    *    |    *  
Seq: GGTCGCATAGCTCAGCTGGTtAGAGCGCTGTGCTAATAACGCAGAGAGTTCGAGACTCACTGTGACCA
Str: >>>>>>>..>>>>.........<<<<.>>>>>.......<<<<<.>>>.......<<<..<<<<<<<.

005620F.trna144 (3643-3570)	Length: 74 bp
Type: Ile	Anticodon: AAT at 35-37 (3609-3607)	Score: 79.7
         *    |    *    |    *    |    *    |    *    |    *    |    *    |   
Seq: GGTCGCATAGCTCAGCTGGTtAGAGCGCTGTGCTAATAACGCAGAGGtCGTGAGTTCGAGACTCACTGTGACCA
Str: >>>>>>>..>>>>.........<<<<.>>>>>.......<<<<<.....>>>>>.......<<<<<<<<<<<<.

005620F.trna145 (3497-3424)	Length: 74 bp
Type: Ile	Anticodon: AAT at 35-37 (3463-3461)	Score: 79.7
         *    |    *    |    *    |    *    |    *    |    *    |    *    |   
Seq: GGTCGCATAGCTCAGCTGGTtAGAGCGCTGTGCTAATAACGCAGAGGtCGTGAGTTCGAGACTCACTGTGACCA
Str: >>>>>>>..>>>>.........<<<<.>>>>>.......<<<<<.....>>>>>.......<<<<<<<<<<<<.

005620F.trna146 (3351-3284)	Length: 68 bp
Type: Ile	Anticodon: AAT at 35-37 (3317-3315)	Score: 54.8
         *    |    *    |    *    |    *    |    *    |    *    |    *  
Seq: GGTCGCATAGCTCAGCTGGTtAGAGCGCTGTGCTAATAACGCAGAGAGTTCGAGACTCACTGTGACCA
Str: >>>>>>>..>>>>.........<<<<.>>>>>.......<<<<<.>>>.......<<<..<<<<<<<.

005620F.trna147 (3211-3144)	Length: 68 bp
Type: Ile	Anticodon: AAT at 35-37 (3177-3175)	Score: 54.8
         *    |    *    |    *    |    *    |    *    |    *    |    *  
Seq: GGTCGCATAGCTCAGCTGGTtAGAGCGCTGTGCTAATAACGCAGAGAGTTCGAGACTCACTGTGACCA
Str: >>>>>>>..>>>>.........<<<<.>>>>>.......<<<<<.>>>.......<<<..<<<<<<<.

005620F.trna148 (3071-2998)	Length: 74 bp
Type: Ile	Anticodon: AAT at 35-37 (3037-3035)	Score: 79.7
         *    |    *    |    *    |    *    |    *    |    *    |    *    |   
Seq: GGTCGCATAGCTCAGCTGGTtAGAGCGCTGTGCTAATAACGCAGAGGtCGTGAGTTCGAGACTCACTGTGACCA
Str: >>>>>>>..>>>>.........<<<<.>>>>>.......<<<<<.....>>>>>.......<<<<<<<<<<<<.

005620F.trna149 (2925-2858)	Length: 68 bp
Type: Ile	Anticodon: AAT at 35-37 (2891-2889)	Score: 54.8
         *    |    *    |    *    |    *    |    *    |    *    |    *  
Seq: GGTCGCATAGCTCAGCTGGTtAGAGCGCTGTGCTAATAACGCAGAGAGTTCGAGACTCACTGTGACCA
Str: >>>>>>>..>>>>.........<<<<.>>>>>.......<<<<<.>>>.......<<<..<<<<<<<.

005620F.trna150 (2785-2718)	Length: 68 bp
Type: Ile	Anticodon: AAT at 35-37 (2751-2749)	Score: 54.8
         *    |    *    |    *    |    *    |    *    |    *    |    *  
Seq: GGTCGCATAGCTCAGCTGGTtAGAGCGCTGTGCTAATAACGCAGAGAGTTCGAGACTCACTGTGACCA
Str: >>>>>>>..>>>>.........<<<<.>>>>>.......<<<<<.>>>.......<<<..<<<<<<<.

005620F.trna151 (2645-2578)	Length: 68 bp
Type: Ile	Anticodon: AAT at 35-37 (2611-2609)	Score: 54.8
         *    |    *    |    *    |    *    |    *    |    *    |    *  
Seq: GGTCGCATAGCTCAGCTGGTtAGAGCGCTGTGCTAATAACGCAGAGAGTTCGAGACTCACTGTGACCA
Str: >>>>>>>..>>>>.........<<<<.>>>>>.......<<<<<.>>>.......<<<..<<<<<<<.

005620F.trna152 (2505-2432)	Length: 74 bp
Type: Ile	Anticodon: AAT at 35-37 (2471-2469)	Score: 79.7
         *    |    *    |    *    |    *    |    *    |    *    |    *    |   
Seq: GGTCGCATAGCTCAGCTGGTtAGAGCGCTGTGCTAATAACGCAGAGGtCGTGAGTTCGAGACTCACTGTGACCA
Str: >>>>>>>..>>>>.........<<<<.>>>>>.......<<<<<.....>>>>>.......<<<<<<<<<<<<.

005620F.trna153 (2359-2292)	Length: 68 bp
Type: Ile	Anticodon: AAT at 35-37 (2325-2323)	Score: 54.8
         *    |    *    |    *    |    *    |    *    |    *    |    *  
Seq: GGTCGCATAGCTCAGCTGGTtAGAGCGCTGTGCTAATAACGCAGAGAGTTCGAGACTCACTGTGACCA
Str: >>>>>>>..>>>>.........<<<<.>>>>>.......<<<<<.>>>.......<<<..<<<<<<<.

005620F.trna154 (2219-2152)	Length: 68 bp
Type: Ile	Anticodon: AAT at 35-37 (2185-2183)	Score: 54.8
         *    |    *    |    *    |    *    |    *    |    *    |    *  
Seq: GGTCGCATAGCTCAGCTGGTtAGAGCGCTGTGCTAATAACGCAGAGAGTTCGAGACTCACTGTGACCA
Str: >>>>>>>..>>>>.........<<<<.>>>>>.......<<<<<.>>>.......<<<..<<<<<<<.

005620F.trna155 (2079-2006)	Length: 74 bp
Type: Ile	Anticodon: AAT at 35-37 (2045-2043)	Score: 79.7
         *    |    *    |    *    |    *    |    *    |    *    |    *    |   
Seq: GGTCGCATAGCTCAGCTGGTtAGAGCGCTGTGCTAATAACGCAGAGGtCGTGAGTTCGAGACTCACTGTGACCA
Str: >>>>>>>..>>>>.........<<<<.>>>>>.......<<<<<.....>>>>>.......<<<<<<<<<<<<.

005620F.trna156 (1933-1860)	Length: 74 bp
Type: Ile	Anticodon: AAT at 35-37 (1899-1897)	Score: 79.7
         *    |    *    |    *    |    *    |    *    |    *    |    *    |   
Seq: GGTCGCATAGCTCAGCTGGTtAGAGCGCTGTGCTAATAACGCAGAGGtCGTGAGTTCGAGACTCACTGTGACCA
Str: >>>>>>>..>>>>.........<<<<.>>>>>.......<<<<<.....>>>>>.......<<<<<<<<<<<<.

005620F.trna157 (1787-1720)	Length: 68 bp
Type: Ile	Anticodon: AAT at 35-37 (1753-1751)	Score: 54.8
         *    |    *    |    *    |    *    |    *    |    *    |    *  
Seq: GGTCGCATAGCTCAGCTGGTtAGAGCGCTGTGCTAATAACGCAGAGAGTTCGAGACTCACTGTGACCA
Str: >>>>>>>..>>>>.........<<<<.>>>>>.......<<<<<.>>>.......<<<..<<<<<<<.

005620F.trna158 (1531-1458)	Length: 74 bp
Type: Ile	Anticodon: AAT at 35-37 (1497-1495)	Score: 79.7
         *    |    *    |    *    |    *    |    *    |    *    |    *    |   
Seq: GGTCGCATAGCTCAGCTGGTtAGAGCGCTGTGCTAATAACGCAGAGGtCGTGAGTTCGAGACTCACTGTGACCA
Str: >>>>>>>..>>>>.........<<<<.>>>>>.......<<<<<.....>>>>>.......<<<<<<<<<<<<.

005620F.trna159 (1385-1312)	Length: 74 bp
Type: Ile	Anticodon: AAT at 35-37 (1351-1349)	Score: 79.7
         *    |    *    |    *    |    *    |    *    |    *    |    *    |   
Seq: GGTCGCATAGCTCAGCTGGTtAGAGCGCTGTGCTAATAACGCAGAGGtCGTGAGTTCGAGACTCACTGTGACCA
Str: >>>>>>>..>>>>.........<<<<.>>>>>.......<<<<<.....>>>>>.......<<<<<<<<<<<<.

005620F.trna160 (1239-1172)	Length: 68 bp
Type: Ile	Anticodon: AAT at 35-37 (1205-1203)	Score: 54.8
         *    |    *    |    *    |    *    |    *    |    *    |    *  
Seq: GGTCGCATAGCTCAGCTGGTtAGAGCGCTGTGCTAATAACGCAGAGAGTTCGAGACTCACTGTGACCA
Str: >>>>>>>..>>>>.........<<<<.>>>>>.......<<<<<.>>>.......<<<..<<<<<<<.

005620F.trna161 (1099-1032)	Length: 68 bp
Type: Ile	Anticodon: AAT at 35-37 (1065-1063)	Score: 54.8
         *    |    *    |    *    |    *    |    *    |    *    |    *  
Seq: GGTCGCATAGCTCAGCTGGTtAGAGCGCTGTGCTAATAACGCAGAGAGTTCGAGACTCACTGTGACCA
Str: >>>>>>>..>>>>.........<<<<.>>>>>.......<<<<<.>>>.......<<<..<<<<<<<.

005620F.trna162 (959-886)	Length: 74 bp
Type: Ile	Anticodon: AAT at 35-37 (925-923)	Score: 79.7
         *    |    *    |    *    |    *    |    *    |    *    |    *    |   
Seq: GGTCGCATAGCTCAGCTGGTtAGAGCGCTGTGCTAATAACGCAGAGGtCGTGAGTTCGAGACTCACTGTGACCA
Str: >>>>>>>..>>>>.........<<<<.>>>>>.......<<<<<.....>>>>>.......<<<<<<<<<<<<.

005620F.trna163 (813-746)	Length: 68 bp
Type: Ile	Anticodon: AAT at 35-37 (779-777)	Score: 54.8
         *    |    *    |    *    |    *    |    *    |    *    |    *  
Seq: GGTCGCATAGCTCAGCTGGTtAGAGCGCTGTGCTAATAACGCAGAGAGTTCGAGACTCACTGTGACCA
Str: >>>>>>>..>>>>.........<<<<.>>>>>.......<<<<<.>>>.......<<<..<<<<<<<.

005620F.trna164 (673-600)	Length: 74 bp
Type: Ile	Anticodon: AAT at 35-37 (639-637)	Score: 79.7
         *    |    *    |    *    |    *    |    *    |    *    |    *    |   
Seq: GGTCGCATAGCTCAGCTGGTtAGAGCGCTGTGCTAATAACGCAGAGGtCGTGAGTTCGAGACTCACTGTGACCA
Str: >>>>>>>..>>>>.........<<<<.>>>>>.......<<<<<.....>>>>>.......<<<<<<<<<<<<.

005620F.trna165 (527-454)	Length: 74 bp
Type: Ile	Anticodon: AAT at 35-37 (493-491)	Score: 79.7
         *    |    *    |    *    |    *    |    *    |    *    |    *    |   
Seq: GGTCGCATAGCTCAGCTGGTtAGAGCGCTGTGCTAATAACGCAGAGGtCGTGAGTTCGAGACTCACTGTGACCA
Str: >>>>>>>..>>>>.........<<<<.>>>>>.......<<<<<.....>>>>>.......<<<<<<<<<<<<.

005620F.trna166 (381-314)	Length: 68 bp
Type: Ile	Anticodon: AAT at 35-37 (347-345)	Score: 54.8
         *    |    *    |    *    |    *    |    *    |    *    |    *  
Seq: GGTCGCATAGCTCAGCTGGTtAGAGCGCTGTGCTAATAACGCAGAGAGTTCGAGACTCACTGTGACCA
Str: >>>>>>>..>>>>.........<<<<.>>>>>.......<<<<<.>>>.......<<<..<<<<<<<.

005620F.trna167 (241-168)	Length: 74 bp
Type: Ile	Anticodon: AAT at 35-37 (207-205)	Score: 79.7
         *    |    *    |    *    |    *    |    *    |    *    |    *    |   
Seq: GGTCGCATAGCTCAGCTGGTtAGAGCGCTGTGCTAATAACGCAGAGGtCGTGAGTTCGAGACTCACTGTGACCA
Str: >>>>>>>..>>>>.........<<<<.>>>>>.......<<<<<.....>>>>>.......<<<<<<<<<<<<.

005632F.trna1 (25-98)	Length: 74 bp
Type: Ile	Anticodon: AAT at 35-37 (59-61)	Score: 79.7
         *    |    *    |    *    |    *    |    *    |    *    |    *    |   
Seq: GGTCGCATAGCTCAGCTGGTtAGAGCGCTGTGCTAATAACGCAGAGGtCGTGAGTTCGAGACTCACTGTGACCA
Str: >>>>>>>..>>>>.........<<<<.>>>>>.......<<<<<.....>>>>>.......<<<<<<<<<<<<.

005633F.trna1 (37892-37964)	Length: 73 bp
Type: Thr	Anticodon: AGT at 34-36 (37925-37927)	Score: 79.5
         *    |    *    |    *    |    *    |    *    |    *    |    *    |  
Seq: GCCTCTATGGCTCAGTTGGCAGAGCATTCGCTTAGTAAGCGAAAGGtCCGTGGTTCGAGCCCGCGTGGAGGCT
Str: >>>>>>>..>>>>........<<<<.>>>>>.......<<<<<.....>>>>>.......<<<<<<<<<<<<.

005633F.trna2 (38526-38598)	Length: 73 bp
Type: Asp	Anticodon: GTC at 35-37 (38560-38562)	Score: 57.8
         *    |    *    |    *    |    *    |    *    |    *    |    *    |  
Seq: TCCGAGGTAGTATAGTGGCtAGTATTTCTGgCCTGTCACGCAGACGaCCCGGGTTCAATCCCCGGCCTCGGAG
Str: >>>>>>>..>>>>........<<<<.>>>>.>.......<<<<<....>>>>>.......<<<<<<<<<<<<.

005633F.trna3 (38080-38007)	Length: 74 bp
Type: Asn	Anticodon: GTT at 35-37 (38046-38044)	Score: 75.8
         *    |    *    |    *    |    *    |    *    |    *    |    *    |   
Seq: GCCTCCGTAGCTCAATAGGTtAGAGCGTTTGGCTGTTAACCAAAAGGtCGGTGGTTCAAGTCCACCCGGTGGCG
Str: >>>.>>>..>>>>.........<<<<.>>>>>.......<<<<<.....>>>>>.......<<<<<<<<.<<<.

005639F.trna1 (16850-16918)	Length: 69 bp
Type: Gly	Anticodon: GCC at 31-33 (16880-16882)	Score: 47.2
         *    |    *    |    *    |    *    |    *    |    *    |    *   
Seq: GactaTGGTCTAGTGGTAGAATACTTCGTTGCCATCGAAGTGaCCCGGGTTCGATTCCCGGCTGATGCA
Str: >......>>.>.......<.<<.>>>>>.......<<<<<....>>>>>.......<<<<<......<.

005639F.trna2 (29854-29925)	Length: 72 bp
Type: Pro	Anticodon: AGG at 33-35 (29886-29888)	Score: 68.9
         *    |    *    |    *    |    *    |    *    |    *    |    *    | 
Seq: GGTTGTTTGGTCTAGTGGTATGATTCTCGCTTAGGGTGCGAGAGGtCCCGGGTTCAATTCCCGGAACAGCCC
Str: >>>>>>>..>>>.........<<<.>>>>>.......<<<<<.....>>>>>.......<<<<<<<<<<<<.

005654F.trna1 (11258-11320)	Length: 63 bp
Type: Gly	Anticodon: GCC at 25-27 (11282-11284)	Score: 27.5
Possible truncation
         *    |    *    |    *    |    *    |    *    |    *    |  
Seq: GCATTAGTGGTAGAATACTTCGTTGCCATCGAAGTCACCCGGGTTCGATTCCCGGCTGATGCA
Str: >>.>>.......<<...>>>>>.......<<<<<....>>>>>.......<<<<<.....<<.

005674F.trna1 (20459-20530)	Length: 72 bp
Type: iMet	Anticodon: CAT at 33-35 (20491-20493)	Score: 60.9
         *    |    *    |    *    |    *    |    *    |    *    |    *    | 
Seq: AGCGGGGTAGCGCAGTGGAAGCGCGCTGGGCCCATAACCCAGAGGtCGGTAGATCGAAACTACTCCTCGCTA
Str: >>>>>>>..>>>>.......<<<<.>>>>>.......<<<<<.....>>>>>.......<<<<<<<<<<<<.

005674F.trna2 (20804-20875)	Length: 72 bp
Type: iMet	Anticodon: CAT at 33-35 (20836-20838)	Score: 60.9
         *    |    *    |    *    |    *    |    *    |    *    |    *    | 
Seq: AGCGGGGTAGCGCAGTGGAAGCGCGCTGGGCCCATAACCCAGAGGtCGGTAGATCGAAACTACTCCTCGCTA
Str: >>>>>>>..>>>>.......<<<<.>>>>>.......<<<<<.....>>>>>.......<<<<<<<<<<<<.

005674F.trna3 (21149-21220)	Length: 72 bp
Type: iMet	Anticodon: CAT at 33-35 (21181-21183)	Score: 60.9
         *    |    *    |    *    |    *    |    *    |    *    |    *    | 
Seq: AGCGGGGTAGCGCAGTGGAAGCGCGCTGGGCCCATAACCCAGAGGtCGGTAGATCGAAACTACTCCTCGCTA
Str: >>>>>>>..>>>>.......<<<<.>>>>>.......<<<<<.....>>>>>.......<<<<<<<<<<<<.

005674F.trna4 (21494-21565)	Length: 72 bp
Type: iMet	Anticodon: CAT at 33-35 (21526-21528)	Score: 60.9
         *    |    *    |    *    |    *    |    *    |    *    |    *    | 
Seq: AGCGGGGTAGCGCAGTGGAAGCGCGCTGGGCCCATAACCCAGAGGtCGGTAGATCGAAACTACTCCTCGCTA
Str: >>>>>>>..>>>>.......<<<<.>>>>>.......<<<<<.....>>>>>.......<<<<<<<<<<<<.

005674F.trna5 (21839-21910)	Length: 72 bp
Type: iMet	Anticodon: CAT at 33-35 (21871-21873)	Score: 60.9
         *    |    *    |    *    |    *    |    *    |    *    |    *    | 
Seq: AGCGGGGTAGCGCAGTGGAAGCGCGCTGGGCCCATAACCCAGAGGtCGGTAGATCGAAACTACTCCTCGCTA
Str: >>>>>>>..>>>>.......<<<<.>>>>>.......<<<<<.....>>>>>.......<<<<<<<<<<<<.

005674F.trna6 (22184-22255)	Length: 72 bp
Type: iMet	Anticodon: CAT at 33-35 (22216-22218)	Score: 60.9
         *    |    *    |    *    |    *    |    *    |    *    |    *    | 
Seq: AGCGGGGTAGCGCAGTGGAAGCGCGCTGGGCCCATAACCCAGAGGtCGGTAGATCGAAACTACTCCTCGCTA
Str: >>>>>>>..>>>>.......<<<<.>>>>>.......<<<<<.....>>>>>.......<<<<<<<<<<<<.

005674F.trna7 (22529-22600)	Length: 72 bp
Type: iMet	Anticodon: CAT at 33-35 (22561-22563)	Score: 60.9
         *    |    *    |    *    |    *    |    *    |    *    |    *    | 
Seq: AGCGGGGTAGCGCAGTGGAAGCGCGCTGGGCCCATAACCCAGAGGtCGGTAGATCGAAACTACTCCTCGCTA
Str: >>>>>>>..>>>>.......<<<<.>>>>>.......<<<<<.....>>>>>.......<<<<<<<<<<<<.

005674F.trna8 (22874-22945)	Length: 72 bp
Type: iMet	Anticodon: CAT at 33-35 (22906-22908)	Score: 60.9
         *    |    *    |    *    |    *    |    *    |    *    |    *    | 
Seq: AGCGGGGTAGCGCAGTGGAAGCGCGCTGGGCCCATAACCCAGAGGtCGGTAGATCGAAACTACTCCTCGCTA
Str: >>>>>>>..>>>>.......<<<<.>>>>>.......<<<<<.....>>>>>.......<<<<<<<<<<<<.

005674F.trna9 (23219-23290)	Length: 72 bp
Type: iMet	Anticodon: CAT at 33-35 (23251-23253)	Score: 60.9
         *    |    *    |    *    |    *    |    *    |    *    |    *    | 
Seq: AGCGGGGTAGCGCAGTGGAAGCGCGCTGGGCCCATAACCCAGAGGtCGGTAGATCGAAACTACTCCTCGCTA
Str: >>>>>>>..>>>>.......<<<<.>>>>>.......<<<<<.....>>>>>.......<<<<<<<<<<<<.

005674F.trna10 (23564-23635)	Length: 72 bp
Type: iMet	Anticodon: CAT at 33-35 (23596-23598)	Score: 60.9
         *    |    *    |    *    |    *    |    *    |    *    |    *    | 
Seq: AGCGGGGTAGCGCAGTGGAAGCGCGCTGGGCCCATAACCCAGAGGtCGGTAGATCGAAACTACTCCTCGCTA
Str: >>>>>>>..>>>>.......<<<<.>>>>>.......<<<<<.....>>>>>.......<<<<<<<<<<<<.

005674F.trna11 (23909-23980)	Length: 72 bp
Type: iMet	Anticodon: CAT at 33-35 (23941-23943)	Score: 60.9
         *    |    *    |    *    |    *    |    *    |    *    |    *    | 
Seq: AGCGGGGTAGCGCAGTGGAAGCGCGCTGGGCCCATAACCCAGAGGtCGGTAGATCGAAACTACTCCTCGCTA
Str: >>>>>>>..>>>>.......<<<<.>>>>>.......<<<<<.....>>>>>.......<<<<<<<<<<<<.

005674F.trna12 (24254-24325)	Length: 72 bp
Type: iMet	Anticodon: CAT at 33-35 (24286-24288)	Score: 60.9
         *    |    *    |    *    |    *    |    *    |    *    |    *    | 
Seq: AGCGGGGTAGCGCAGTGGAAGCGCGCTGGGCCCATAACCCAGAGGtCGGTAGATCGAAACTACTCCTCGCTA
Str: >>>>>>>..>>>>.......<<<<.>>>>>.......<<<<<.....>>>>>.......<<<<<<<<<<<<.

005674F.trna13 (24599-24670)	Length: 72 bp
Type: iMet	Anticodon: CAT at 33-35 (24631-24633)	Score: 60.9
         *    |    *    |    *    |    *    |    *    |    *    |    *    | 
Seq: AGCGGGGTAGCGCAGTGGAAGCGCGCTGGGCCCATAACCCAGAGGtCGGTAGATCGAAACTACTCCTCGCTA
Str: >>>>>>>..>>>>.......<<<<.>>>>>.......<<<<<.....>>>>>.......<<<<<<<<<<<<.

005674F.trna14 (24944-25015)	Length: 72 bp
Type: iMet	Anticodon: CAT at 33-35 (24976-24978)	Score: 60.9
         *    |    *    |    *    |    *    |    *    |    *    |    *    | 
Seq: AGCGGGGTAGCGCAGTGGAAGCGCGCTGGGCCCATAACCCAGAGGtCGGTAGATCGAAACTACTCCTCGCTA
Str: >>>>>>>..>>>>.......<<<<.>>>>>.......<<<<<.....>>>>>.......<<<<<<<<<<<<.

005674F.trna15 (25289-25360)	Length: 72 bp
Type: iMet	Anticodon: CAT at 33-35 (25321-25323)	Score: 60.9
         *    |    *    |    *    |    *    |    *    |    *    |    *    | 
Seq: AGCGGGGTAGCGCAGTGGAAGCGCGCTGGGCCCATAACCCAGAGGtCGGTAGATCGAAACTACTCCTCGCTA
Str: >>>>>>>..>>>>.......<<<<.>>>>>.......<<<<<.....>>>>>.......<<<<<<<<<<<<.

005674F.trna16 (25634-25705)	Length: 72 bp
Type: iMet	Anticodon: CAT at 33-35 (25666-25668)	Score: 60.9
         *    |    *    |    *    |    *    |    *    |    *    |    *    | 
Seq: AGCGGGGTAGCGCAGTGGAAGCGCGCTGGGCCCATAACCCAGAGGtCGGTAGATCGAAACTACTCCTCGCTA
Str: >>>>>>>..>>>>.......<<<<.>>>>>.......<<<<<.....>>>>>.......<<<<<<<<<<<<.

005674F.trna17 (25979-26050)	Length: 72 bp
Type: iMet	Anticodon: CAT at 33-35 (26011-26013)	Score: 60.9
         *    |    *    |    *    |    *    |    *    |    *    |    *    | 
Seq: AGCGGGGTAGCGCAGTGGAAGCGCGCTGGGCCCATAACCCAGAGGtCGGTAGATCGAAACTACTCCTCGCTA
Str: >>>>>>>..>>>>.......<<<<.>>>>>.......<<<<<.....>>>>>.......<<<<<<<<<<<<.

005674F.trna18 (26324-26395)	Length: 72 bp
Type: iMet	Anticodon: CAT at 33-35 (26356-26358)	Score: 60.9
         *    |    *    |    *    |    *    |    *    |    *    |    *    | 
Seq: AGCGGGGTAGCGCAGTGGAAGCGCGCTGGGCCCATAACCCAGAGGtCGGTAGATCGAAACTACTCCTCGCTA
Str: >>>>>>>..>>>>.......<<<<.>>>>>.......<<<<<.....>>>>>.......<<<<<<<<<<<<.

005674F.trna19 (26669-26740)	Length: 72 bp
Type: iMet	Anticodon: CAT at 33-35 (26701-26703)	Score: 60.9
         *    |    *    |    *    |    *    |    *    |    *    |    *    | 
Seq: AGCGGGGTAGCGCAGTGGAAGCGCGCTGGGCCCATAACCCAGAGGtCGGTAGATCGAAACTACTCCTCGCTA
Str: >>>>>>>..>>>>.......<<<<.>>>>>.......<<<<<.....>>>>>.......<<<<<<<<<<<<.

005674F.trna20 (27014-27085)	Length: 72 bp
Type: iMet	Anticodon: CAT at 33-35 (27046-27048)	Score: 60.9
         *    |    *    |    *    |    *    |    *    |    *    |    *    | 
Seq: AGCGGGGTAGCGCAGTGGAAGCGCGCTGGGCCCATAACCCAGAGGtCGGTAGATCGAAACTACTCCTCGCTA
Str: >>>>>>>..>>>>.......<<<<.>>>>>.......<<<<<.....>>>>>.......<<<<<<<<<<<<.

005674F.trna21 (27359-27430)	Length: 72 bp
Type: iMet	Anticodon: CAT at 33-35 (27391-27393)	Score: 60.9
         *    |    *    |    *    |    *    |    *    |    *    |    *    | 
Seq: AGCGGGGTAGCGCAGTGGAAGCGCGCTGGGCCCATAACCCAGAGGtCGGTAGATCGAAACTACTCCTCGCTA
Str: >>>>>>>..>>>>.......<<<<.>>>>>.......<<<<<.....>>>>>.......<<<<<<<<<<<<.

005674F.trna22 (27704-27775)	Length: 72 bp
Type: iMet	Anticodon: CAT at 33-35 (27736-27738)	Score: 60.9
         *    |    *    |    *    |    *    |    *    |    *    |    *    | 
Seq: AGCGGGGTAGCGCAGTGGAAGCGCGCTGGGCCCATAACCCAGAGGtCGGTAGATCGAAACTACTCCTCGCTA
Str: >>>>>>>..>>>>.......<<<<.>>>>>.......<<<<<.....>>>>>.......<<<<<<<<<<<<.

005674F.trna23 (28049-28120)	Length: 72 bp
Type: iMet	Anticodon: CAT at 33-35 (28081-28083)	Score: 60.9
         *    |    *    |    *    |    *    |    *    |    *    |    *    | 
Seq: AGCGGGGTAGCGCAGTGGAAGCGCGCTGGGCCCATAACCCAGAGGtCGGTAGATCGAAACTACTCCTCGCTA
Str: >>>>>>>..>>>>.......<<<<.>>>>>.......<<<<<.....>>>>>.......<<<<<<<<<<<<.

005674F.trna24 (28394-28465)	Length: 72 bp
Type: iMet	Anticodon: CAT at 33-35 (28426-28428)	Score: 60.9
         *    |    *    |    *    |    *    |    *    |    *    |    *    | 
Seq: AGCGGGGTAGCGCAGTGGAAGCGCGCTGGGCCCATAACCCAGAGGtCGGTAGATCGAAACTACTCCTCGCTA
Str: >>>>>>>..>>>>.......<<<<.>>>>>.......<<<<<.....>>>>>.......<<<<<<<<<<<<.

005674F.trna25 (28739-28810)	Length: 72 bp
Type: iMet	Anticodon: CAT at 33-35 (28771-28773)	Score: 60.9
         *    |    *    |    *    |    *    |    *    |    *    |    *    | 
Seq: AGCGGGGTAGCGCAGTGGAAGCGCGCTGGGCCCATAACCCAGAGGtCGGTAGATCGAAACTACTCCTCGCTA
Str: >>>>>>>..>>>>.......<<<<.>>>>>.......<<<<<.....>>>>>.......<<<<<<<<<<<<.

005674F.trna26 (29084-29155)	Length: 72 bp
Type: iMet	Anticodon: CAT at 33-35 (29116-29118)	Score: 60.9
         *    |    *    |    *    |    *    |    *    |    *    |    *    | 
Seq: AGCGGGGTAGCGCAGTGGAAGCGCGCTGGGCCCATAACCCAGAGGtCGGTAGATCGAAACTACTCCTCGCTA
Str: >>>>>>>..>>>>.......<<<<.>>>>>.......<<<<<.....>>>>>.......<<<<<<<<<<<<.

005674F.trna27 (29429-29500)	Length: 72 bp
Type: iMet	Anticodon: CAT at 33-35 (29461-29463)	Score: 60.9
         *    |    *    |    *    |    *    |    *    |    *    |    *    | 
Seq: AGCGGGGTAGCGCAGTGGAAGCGCGCTGGGCCCATAACCCAGAGGtCGGTAGATCGAAACTACTCCTCGCTA
Str: >>>>>>>..>>>>.......<<<<.>>>>>.......<<<<<.....>>>>>.......<<<<<<<<<<<<.

005674F.trna28 (29774-29845)	Length: 72 bp
Type: iMet	Anticodon: CAT at 33-35 (29806-29808)	Score: 60.9
         *    |    *    |    *    |    *    |    *    |    *    |    *    | 
Seq: AGCGGGGTAGCGCAGTGGAAGCGCGCTGGGCCCATAACCCAGAGGtCGGTAGATCGAAACTACTCCTCGCTA
Str: >>>>>>>..>>>>.......<<<<.>>>>>.......<<<<<.....>>>>>.......<<<<<<<<<<<<.

005674F.trna29 (30119-30190)	Length: 72 bp
Type: iMet	Anticodon: CAT at 33-35 (30151-30153)	Score: 60.9
         *    |    *    |    *    |    *    |    *    |    *    |    *    | 
Seq: AGCGGGGTAGCGCAGTGGAAGCGCGCTGGGCCCATAACCCAGAGGtCGGTAGATCGAAACTACTCCTCGCTA
Str: >>>>>>>..>>>>.......<<<<.>>>>>.......<<<<<.....>>>>>.......<<<<<<<<<<<<.

005674F.trna30 (30464-30535)	Length: 72 bp
Type: iMet	Anticodon: CAT at 33-35 (30496-30498)	Score: 60.9
         *    |    *    |    *    |    *    |    *    |    *    |    *    | 
Seq: AGCGGGGTAGCGCAGTGGAAGCGCGCTGGGCCCATAACCCAGAGGtCGGTAGATCGAAACTACTCCTCGCTA
Str: >>>>>>>..>>>>.......<<<<.>>>>>.......<<<<<.....>>>>>.......<<<<<<<<<<<<.

005674F.trna31 (30809-30880)	Length: 72 bp
Type: iMet	Anticodon: CAT at 33-35 (30841-30843)	Score: 60.9
         *    |    *    |    *    |    *    |    *    |    *    |    *    | 
Seq: AGCGGGGTAGCGCAGTGGAAGCGCGCTGGGCCCATAACCCAGAGGtCGGTAGATCGAAACTACTCCTCGCTA
Str: >>>>>>>..>>>>.......<<<<.>>>>>.......<<<<<.....>>>>>.......<<<<<<<<<<<<.

005674F.trna32 (31154-31225)	Length: 72 bp
Type: iMet	Anticodon: CAT at 33-35 (31186-31188)	Score: 60.9
         *    |    *    |    *    |    *    |    *    |    *    |    *    | 
Seq: AGCGGGGTAGCGCAGTGGAAGCGCGCTGGGCCCATAACCCAGAGGtCGGTAGATCGAAACTACTCCTCGCTA
Str: >>>>>>>..>>>>.......<<<<.>>>>>.......<<<<<.....>>>>>.......<<<<<<<<<<<<.

005674F.trna33 (31499-31570)	Length: 72 bp
Type: iMet	Anticodon: CAT at 33-35 (31531-31533)	Score: 60.9
         *    |    *    |    *    |    *    |    *    |    *    |    *    | 
Seq: AGCGGGGTAGCGCAGTGGAAGCGCGCTGGGCCCATAACCCAGAGGtCGGTAGATCGAAACTACTCCTCGCTA
Str: >>>>>>>..>>>>.......<<<<.>>>>>.......<<<<<.....>>>>>.......<<<<<<<<<<<<.

005674F.trna34 (31844-31915)	Length: 72 bp
Type: iMet	Anticodon: CAT at 33-35 (31876-31878)	Score: 60.9
         *    |    *    |    *    |    *    |    *    |    *    |    *    | 
Seq: AGCGGGGTAGCGCAGTGGAAGCGCGCTGGGCCCATAACCCAGAGGtCGGTAGATCGAAACTACTCCTCGCTA
Str: >>>>>>>..>>>>.......<<<<.>>>>>.......<<<<<.....>>>>>.......<<<<<<<<<<<<.

005674F.trna35 (20419-20348)	Length: 72 bp
Type: iMet	Anticodon: CAT at 33-35 (20387-20385)	Score: 60.9
         *    |    *    |    *    |    *    |    *    |    *    |    *    | 
Seq: AGCGGGGTAGCGCAGTGGAAGCGCGCTGGGCCCATAACCCAGAGGtCGGTAGATCGAAACTACTCCTCGCTA
Str: >>>>>>>..>>>>.......<<<<.>>>>>.......<<<<<.....>>>>>.......<<<<<<<<<<<<.

005674F.trna36 (20074-20003)	Length: 72 bp
Type: iMet	Anticodon: CAT at 33-35 (20042-20040)	Score: 60.9
         *    |    *    |    *    |    *    |    *    |    *    |    *    | 
Seq: AGCGGGGTAGCGCAGTGGAAGCGCGCTGGGCCCATAACCCAGAGGtCGGTAGATCGAAACTACTCCTCGCTA
Str: >>>>>>>..>>>>.......<<<<.>>>>>.......<<<<<.....>>>>>.......<<<<<<<<<<<<.

005674F.trna37 (19729-19658)	Length: 72 bp
Type: iMet	Anticodon: CAT at 33-35 (19697-19695)	Score: 60.9
         *    |    *    |    *    |    *    |    *    |    *    |    *    | 
Seq: AGCGGGGTAGCGCAGTGGAAGCGCGCTGGGCCCATAACCCAGAGGtCGGTAGATCGAAACTACTCCTCGCTA
Str: >>>>>>>..>>>>.......<<<<.>>>>>.......<<<<<.....>>>>>.......<<<<<<<<<<<<.

005674F.trna38 (19384-19313)	Length: 72 bp
Type: iMet	Anticodon: CAT at 33-35 (19352-19350)	Score: 60.9
         *    |    *    |    *    |    *    |    *    |    *    |    *    | 
Seq: AGCGGGGTAGCGCAGTGGAAGCGCGCTGGGCCCATAACCCAGAGGtCGGTAGATCGAAACTACTCCTCGCTA
Str: >>>>>>>..>>>>.......<<<<.>>>>>.......<<<<<.....>>>>>.......<<<<<<<<<<<<.

005674F.trna39 (19039-18968)	Length: 72 bp
Type: iMet	Anticodon: CAT at 33-35 (19007-19005)	Score: 60.9
         *    |    *    |    *    |    *    |    *    |    *    |    *    | 
Seq: AGCGGGGTAGCGCAGTGGAAGCGCGCTGGGCCCATAACCCAGAGGtCGGTAGATCGAAACTACTCCTCGCTA
Str: >>>>>>>..>>>>.......<<<<.>>>>>.......<<<<<.....>>>>>.......<<<<<<<<<<<<.

005674F.trna40 (18694-18623)	Length: 72 bp
Type: iMet	Anticodon: CAT at 33-35 (18662-18660)	Score: 60.9
         *    |    *    |    *    |    *    |    *    |    *    |    *    | 
Seq: AGCGGGGTAGCGCAGTGGAAGCGCGCTGGGCCCATAACCCAGAGGtCGGTAGATCGAAACTACTCCTCGCTA
Str: >>>>>>>..>>>>.......<<<<.>>>>>.......<<<<<.....>>>>>.......<<<<<<<<<<<<.

005674F.trna41 (18349-18278)	Length: 72 bp
Type: iMet	Anticodon: CAT at 33-35 (18317-18315)	Score: 60.9
         *    |    *    |    *    |    *    |    *    |    *    |    *    | 
Seq: AGCGGGGTAGCGCAGTGGAAGCGCGCTGGGCCCATAACCCAGAGGtCGGTAGATCGAAACTACTCCTCGCTA
Str: >>>>>>>..>>>>.......<<<<.>>>>>.......<<<<<.....>>>>>.......<<<<<<<<<<<<.

005674F.trna42 (18004-17933)	Length: 72 bp
Type: iMet	Anticodon: CAT at 33-35 (17972-17970)	Score: 60.9
         *    |    *    |    *    |    *    |    *    |    *    |    *    | 
Seq: AGCGGGGTAGCGCAGTGGAAGCGCGCTGGGCCCATAACCCAGAGGtCGGTAGATCGAAACTACTCCTCGCTA
Str: >>>>>>>..>>>>.......<<<<.>>>>>.......<<<<<.....>>>>>.......<<<<<<<<<<<<.

005674F.trna43 (17659-17588)	Length: 72 bp
Type: iMet	Anticodon: CAT at 33-35 (17627-17625)	Score: 60.9
         *    |    *    |    *    |    *    |    *    |    *    |    *    | 
Seq: AGCGGGGTAGCGCAGTGGAAGCGCGCTGGGCCCATAACCCAGAGGtCGGTAGATCGAAACTACTCCTCGCTA
Str: >>>>>>>..>>>>.......<<<<.>>>>>.......<<<<<.....>>>>>.......<<<<<<<<<<<<.

005674F.trna44 (17314-17243)	Length: 72 bp
Type: iMet	Anticodon: CAT at 33-35 (17282-17280)	Score: 60.9
         *    |    *    |    *    |    *    |    *    |    *    |    *    | 
Seq: AGCGGGGTAGCGCAGTGGAAGCGCGCTGGGCCCATAACCCAGAGGtCGGTAGATCGAAACTACTCCTCGCTA
Str: >>>>>>>..>>>>.......<<<<.>>>>>.......<<<<<.....>>>>>.......<<<<<<<<<<<<.

005674F.trna45 (16969-16898)	Length: 72 bp
Type: iMet	Anticodon: CAT at 33-35 (16937-16935)	Score: 60.9
         *    |    *    |    *    |    *    |    *    |    *    |    *    | 
Seq: AGCGGGGTAGCGCAGTGGAAGCGCGCTGGGCCCATAACCCAGAGGtCGGTAGATCGAAACTACTCCTCGCTA
Str: >>>>>>>..>>>>.......<<<<.>>>>>.......<<<<<.....>>>>>.......<<<<<<<<<<<<.

005674F.trna46 (16624-16553)	Length: 72 bp
Type: iMet	Anticodon: CAT at 33-35 (16592-16590)	Score: 60.9
         *    |    *    |    *    |    *    |    *    |    *    |    *    | 
Seq: AGCGGGGTAGCGCAGTGGAAGCGCGCTGGGCCCATAACCCAGAGGtCGGTAGATCGAAACTACTCCTCGCTA
Str: >>>>>>>..>>>>.......<<<<.>>>>>.......<<<<<.....>>>>>.......<<<<<<<<<<<<.

005674F.trna47 (16279-16208)	Length: 72 bp
Type: iMet	Anticodon: CAT at 33-35 (16247-16245)	Score: 60.9
         *    |    *    |    *    |    *    |    *    |    *    |    *    | 
Seq: AGCGGGGTAGCGCAGTGGAAGCGCGCTGGGCCCATAACCCAGAGGtCGGTAGATCGAAACTACTCCTCGCTA
Str: >>>>>>>..>>>>.......<<<<.>>>>>.......<<<<<.....>>>>>.......<<<<<<<<<<<<.

005674F.trna48 (15934-15863)	Length: 72 bp
Type: iMet	Anticodon: CAT at 33-35 (15902-15900)	Score: 60.9
         *    |    *    |    *    |    *    |    *    |    *    |    *    | 
Seq: AGCGGGGTAGCGCAGTGGAAGCGCGCTGGGCCCATAACCCAGAGGtCGGTAGATCGAAACTACTCCTCGCTA
Str: >>>>>>>..>>>>.......<<<<.>>>>>.......<<<<<.....>>>>>.......<<<<<<<<<<<<.

005674F.trna49 (15589-15518)	Length: 72 bp
Type: iMet	Anticodon: CAT at 33-35 (15557-15555)	Score: 60.9
         *    |    *    |    *    |    *    |    *    |    *    |    *    | 
Seq: AGCGGGGTAGCGCAGTGGAAGCGCGCTGGGCCCATAACCCAGAGGtCGGTAGATCGAAACTACTCCTCGCTA
Str: >>>>>>>..>>>>.......<<<<.>>>>>.......<<<<<.....>>>>>.......<<<<<<<<<<<<.

005674F.trna50 (15244-15173)	Length: 72 bp
Type: iMet	Anticodon: CAT at 33-35 (15212-15210)	Score: 60.9
         *    |    *    |    *    |    *    |    *    |    *    |    *    | 
Seq: AGCGGGGTAGCGCAGTGGAAGCGCGCTGGGCCCATAACCCAGAGGtCGGTAGATCGAAACTACTCCTCGCTA
Str: >>>>>>>..>>>>.......<<<<.>>>>>.......<<<<<.....>>>>>.......<<<<<<<<<<<<.

005674F.trna51 (14899-14828)	Length: 72 bp
Type: iMet	Anticodon: CAT at 33-35 (14867-14865)	Score: 60.9
         *    |    *    |    *    |    *    |    *    |    *    |    *    | 
Seq: AGCGGGGTAGCGCAGTGGAAGCGCGCTGGGCCCATAACCCAGAGGtCGGTAGATCGAAACTACTCCTCGCTA
Str: >>>>>>>..>>>>.......<<<<.>>>>>.......<<<<<.....>>>>>.......<<<<<<<<<<<<.

005674F.trna52 (14554-14483)	Length: 72 bp
Type: iMet	Anticodon: CAT at 33-35 (14522-14520)	Score: 60.9
         *    |    *    |    *    |    *    |    *    |    *    |    *    | 
Seq: AGCGGGGTAGCGCAGTGGAAGCGCGCTGGGCCCATAACCCAGAGGtCGGTAGATCGAAACTACTCCTCGCTA
Str: >>>>>>>..>>>>.......<<<<.>>>>>.......<<<<<.....>>>>>.......<<<<<<<<<<<<.

005674F.trna53 (14209-14138)	Length: 72 bp
Type: iMet	Anticodon: CAT at 33-35 (14177-14175)	Score: 60.9
         *    |    *    |    *    |    *    |    *    |    *    |    *    | 
Seq: AGCGGGGTAGCGCAGTGGAAGCGCGCTGGGCCCATAACCCAGAGGtCGGTAGATCGAAACTACTCCTCGCTA
Str: >>>>>>>..>>>>.......<<<<.>>>>>.......<<<<<.....>>>>>.......<<<<<<<<<<<<.

005674F.trna54 (13864-13793)	Length: 72 bp
Type: iMet	Anticodon: CAT at 33-35 (13832-13830)	Score: 60.9
         *    |    *    |    *    |    *    |    *    |    *    |    *    | 
Seq: AGCGGGGTAGCGCAGTGGAAGCGCGCTGGGCCCATAACCCAGAGGtCGGTAGATCGAAACTACTCCTCGCTA
Str: >>>>>>>..>>>>.......<<<<.>>>>>.......<<<<<.....>>>>>.......<<<<<<<<<<<<.

005674F.trna55 (13519-13448)	Length: 72 bp
Type: iMet	Anticodon: CAT at 33-35 (13487-13485)	Score: 60.9
         *    |    *    |    *    |    *    |    *    |    *    |    *    | 
Seq: AGCGGGGTAGCGCAGTGGAAGCGCGCTGGGCCCATAACCCAGAGGtCGGTAGATCGAAACTACTCCTCGCTA
Str: >>>>>>>..>>>>.......<<<<.>>>>>.......<<<<<.....>>>>>.......<<<<<<<<<<<<.

005674F.trna56 (13174-13103)	Length: 72 bp
Type: iMet	Anticodon: CAT at 33-35 (13142-13140)	Score: 60.9
         *    |    *    |    *    |    *    |    *    |    *    |    *    | 
Seq: AGCGGGGTAGCGCAGTGGAAGCGCGCTGGGCCCATAACCCAGAGGtCGGTAGATCGAAACTACTCCTCGCTA
Str: >>>>>>>..>>>>.......<<<<.>>>>>.......<<<<<.....>>>>>.......<<<<<<<<<<<<.

005674F.trna57 (12829-12758)	Length: 72 bp
Type: iMet	Anticodon: CAT at 33-35 (12797-12795)	Score: 60.9
         *    |    *    |    *    |    *    |    *    |    *    |    *    | 
Seq: AGCGGGGTAGCGCAGTGGAAGCGCGCTGGGCCCATAACCCAGAGGtCGGTAGATCGAAACTACTCCTCGCTA
Str: >>>>>>>..>>>>.......<<<<.>>>>>.......<<<<<.....>>>>>.......<<<<<<<<<<<<.

005674F.trna58 (12484-12413)	Length: 72 bp
Type: iMet	Anticodon: CAT at 33-35 (12452-12450)	Score: 60.9
         *    |    *    |    *    |    *    |    *    |    *    |    *    | 
Seq: AGCGGGGTAGCGCAGTGGAAGCGCGCTGGGCCCATAACCCAGAGGtCGGTAGATCGAAACTACTCCTCGCTA
Str: >>>>>>>..>>>>.......<<<<.>>>>>.......<<<<<.....>>>>>.......<<<<<<<<<<<<.

005674F.trna59 (12139-12068)	Length: 72 bp
Type: iMet	Anticodon: CAT at 33-35 (12107-12105)	Score: 60.9
         *    |    *    |    *    |    *    |    *    |    *    |    *    | 
Seq: AGCGGGGTAGCGCAGTGGAAGCGCGCTGGGCCCATAACCCAGAGGtCGGTAGATCGAAACTACTCCTCGCTA
Str: >>>>>>>..>>>>.......<<<<.>>>>>.......<<<<<.....>>>>>.......<<<<<<<<<<<<.

005674F.trna60 (11794-11723)	Length: 72 bp
Type: iMet	Anticodon: CAT at 33-35 (11762-11760)	Score: 60.9
         *    |    *    |    *    |    *    |    *    |    *    |    *    | 
Seq: AGCGGGGTAGCGCAGTGGAAGCGCGCTGGGCCCATAACCCAGAGGtCGGTAGATCGAAACTACTCCTCGCTA
Str: >>>>>>>..>>>>.......<<<<.>>>>>.......<<<<<.....>>>>>.......<<<<<<<<<<<<.

005674F.trna61 (11449-11378)	Length: 72 bp
Type: iMet	Anticodon: CAT at 33-35 (11417-11415)	Score: 60.9
         *    |    *    |    *    |    *    |    *    |    *    |    *    | 
Seq: AGCGGGGTAGCGCAGTGGAAGCGCGCTGGGCCCATAACCCAGAGGtCGGTAGATCGAAACTACTCCTCGCTA
Str: >>>>>>>..>>>>.......<<<<.>>>>>.......<<<<<.....>>>>>.......<<<<<<<<<<<<.

005674F.trna62 (11104-11033)	Length: 72 bp
Type: iMet	Anticodon: CAT at 33-35 (11072-11070)	Score: 60.9
         *    |    *    |    *    |    *    |    *    |    *    |    *    | 
Seq: AGCGGGGTAGCGCAGTGGAAGCGCGCTGGGCCCATAACCCAGAGGtCGGTAGATCGAAACTACTCCTCGCTA
Str: >>>>>>>..>>>>.......<<<<.>>>>>.......<<<<<.....>>>>>.......<<<<<<<<<<<<.

005674F.trna63 (10759-10688)	Length: 72 bp
Type: iMet	Anticodon: CAT at 33-35 (10727-10725)	Score: 60.9
         *    |    *    |    *    |    *    |    *    |    *    |    *    | 
Seq: AGCGGGGTAGCGCAGTGGAAGCGCGCTGGGCCCATAACCCAGAGGtCGGTAGATCGAAACTACTCCTCGCTA
Str: >>>>>>>..>>>>.......<<<<.>>>>>.......<<<<<.....>>>>>.......<<<<<<<<<<<<.

005674F.trna64 (10414-10343)	Length: 72 bp
Type: iMet	Anticodon: CAT at 33-35 (10382-10380)	Score: 60.9
         *    |    *    |    *    |    *    |    *    |    *    |    *    | 
Seq: AGCGGGGTAGCGCAGTGGAAGCGCGCTGGGCCCATAACCCAGAGGtCGGTAGATCGAAACTACTCCTCGCTA
Str: >>>>>>>..>>>>.......<<<<.>>>>>.......<<<<<.....>>>>>.......<<<<<<<<<<<<.

005674F.trna65 (10069-9998)	Length: 72 bp
Type: iMet	Anticodon: CAT at 33-35 (10037-10035)	Score: 60.9
         *    |    *    |    *    |    *    |    *    |    *    |    *    | 
Seq: AGCGGGGTAGCGCAGTGGAAGCGCGCTGGGCCCATAACCCAGAGGtCGGTAGATCGAAACTACTCCTCGCTA
Str: >>>>>>>..>>>>.......<<<<.>>>>>.......<<<<<.....>>>>>.......<<<<<<<<<<<<.

005674F.trna66 (9724-9653)	Length: 72 bp
Type: iMet	Anticodon: CAT at 33-35 (9692-9690)	Score: 60.9
         *    |    *    |    *    |    *    |    *    |    *    |    *    | 
Seq: AGCGGGGTAGCGCAGTGGAAGCGCGCTGGGCCCATAACCCAGAGGtCGGTAGATCGAAACTACTCCTCGCTA
Str: >>>>>>>..>>>>.......<<<<.>>>>>.......<<<<<.....>>>>>.......<<<<<<<<<<<<.

005674F.trna67 (9379-9308)	Length: 72 bp
Type: iMet	Anticodon: CAT at 33-35 (9347-9345)	Score: 60.9
         *    |    *    |    *    |    *    |    *    |    *    |    *    | 
Seq: AGCGGGGTAGCGCAGTGGAAGCGCGCTGGGCCCATAACCCAGAGGtCGGTAGATCGAAACTACTCCTCGCTA
Str: >>>>>>>..>>>>.......<<<<.>>>>>.......<<<<<.....>>>>>.......<<<<<<<<<<<<.

005674F.trna68 (9034-8963)	Length: 72 bp
Type: iMet	Anticodon: CAT at 33-35 (9002-9000)	Score: 60.9
         *    |    *    |    *    |    *    |    *    |    *    |    *    | 
Seq: AGCGGGGTAGCGCAGTGGAAGCGCGCTGGGCCCATAACCCAGAGGtCGGTAGATCGAAACTACTCCTCGCTA
Str: >>>>>>>..>>>>.......<<<<.>>>>>.......<<<<<.....>>>>>.......<<<<<<<<<<<<.

005674F.trna69 (8689-8618)	Length: 72 bp
Type: iMet	Anticodon: CAT at 33-35 (8657-8655)	Score: 60.9
         *    |    *    |    *    |    *    |    *    |    *    |    *    | 
Seq: AGCGGGGTAGCGCAGTGGAAGCGCGCTGGGCCCATAACCCAGAGGtCGGTAGATCGAAACTACTCCTCGCTA
Str: >>>>>>>..>>>>.......<<<<.>>>>>.......<<<<<.....>>>>>.......<<<<<<<<<<<<.

005674F.trna70 (8344-8273)	Length: 72 bp
Type: iMet	Anticodon: CAT at 33-35 (8312-8310)	Score: 60.9
         *    |    *    |    *    |    *    |    *    |    *    |    *    | 
Seq: AGCGGGGTAGCGCAGTGGAAGCGCGCTGGGCCCATAACCCAGAGGtCGGTAGATCGAAACTACTCCTCGCTA
Str: >>>>>>>..>>>>.......<<<<.>>>>>.......<<<<<.....>>>>>.......<<<<<<<<<<<<.

005674F.trna71 (7999-7928)	Length: 72 bp
Type: iMet	Anticodon: CAT at 33-35 (7967-7965)	Score: 60.9
         *    |    *    |    *    |    *    |    *    |    *    |    *    | 
Seq: AGCGGGGTAGCGCAGTGGAAGCGCGCTGGGCCCATAACCCAGAGGtCGGTAGATCGAAACTACTCCTCGCTA
Str: >>>>>>>..>>>>.......<<<<.>>>>>.......<<<<<.....>>>>>.......<<<<<<<<<<<<.

005674F.trna72 (7654-7583)	Length: 72 bp
Type: iMet	Anticodon: CAT at 33-35 (7622-7620)	Score: 60.9
         *    |    *    |    *    |    *    |    *    |    *    |    *    | 
Seq: AGCGGGGTAGCGCAGTGGAAGCGCGCTGGGCCCATAACCCAGAGGtCGGTAGATCGAAACTACTCCTCGCTA
Str: >>>>>>>..>>>>.......<<<<.>>>>>.......<<<<<.....>>>>>.......<<<<<<<<<<<<.

005674F.trna73 (7309-7238)	Length: 72 bp
Type: iMet	Anticodon: CAT at 33-35 (7277-7275)	Score: 60.9
         *    |    *    |    *    |    *    |    *    |    *    |    *    | 
Seq: AGCGGGGTAGCGCAGTGGAAGCGCGCTGGGCCCATAACCCAGAGGtCGGTAGATCGAAACTACTCCTCGCTA
Str: >>>>>>>..>>>>.......<<<<.>>>>>.......<<<<<.....>>>>>.......<<<<<<<<<<<<.

005674F.trna74 (6964-6893)	Length: 72 bp
Type: iMet	Anticodon: CAT at 33-35 (6932-6930)	Score: 60.9
         *    |    *    |    *    |    *    |    *    |    *    |    *    | 
Seq: AGCGGGGTAGCGCAGTGGAAGCGCGCTGGGCCCATAACCCAGAGGtCGGTAGATCGAAACTACTCCTCGCTA
Str: >>>>>>>..>>>>.......<<<<.>>>>>.......<<<<<.....>>>>>.......<<<<<<<<<<<<.

005674F.trna75 (6619-6548)	Length: 72 bp
Type: iMet	Anticodon: CAT at 33-35 (6587-6585)	Score: 60.9
         *    |    *    |    *    |    *    |    *    |    *    |    *    | 
Seq: AGCGGGGTAGCGCAGTGGAAGCGCGCTGGGCCCATAACCCAGAGGtCGGTAGATCGAAACTACTCCTCGCTA
Str: >>>>>>>..>>>>.......<<<<.>>>>>.......<<<<<.....>>>>>.......<<<<<<<<<<<<.

005674F.trna76 (6274-6203)	Length: 72 bp
Type: iMet	Anticodon: CAT at 33-35 (6242-6240)	Score: 60.9
         *    |    *    |    *    |    *    |    *    |    *    |    *    | 
Seq: AGCGGGGTAGCGCAGTGGAAGCGCGCTGGGCCCATAACCCAGAGGtCGGTAGATCGAAACTACTCCTCGCTA
Str: >>>>>>>..>>>>.......<<<<.>>>>>.......<<<<<.....>>>>>.......<<<<<<<<<<<<.

005674F.trna77 (5929-5858)	Length: 72 bp
Type: iMet	Anticodon: CAT at 33-35 (5897-5895)	Score: 60.9
         *    |    *    |    *    |    *    |    *    |    *    |    *    | 
Seq: AGCGGGGTAGCGCAGTGGAAGCGCGCTGGGCCCATAACCCAGAGGtCGGTAGATCGAAACTACTCCTCGCTA
Str: >>>>>>>..>>>>.......<<<<.>>>>>.......<<<<<.....>>>>>.......<<<<<<<<<<<<.

005674F.trna78 (5584-5513)	Length: 72 bp
Type: iMet	Anticodon: CAT at 33-35 (5552-5550)	Score: 60.9
         *    |    *    |    *    |    *    |    *    |    *    |    *    | 
Seq: AGCGGGGTAGCGCAGTGGAAGCGCGCTGGGCCCATAACCCAGAGGtCGGTAGATCGAAACTACTCCTCGCTA
Str: >>>>>>>..>>>>.......<<<<.>>>>>.......<<<<<.....>>>>>.......<<<<<<<<<<<<.

005674F.trna79 (5239-5168)	Length: 72 bp
Type: iMet	Anticodon: CAT at 33-35 (5207-5205)	Score: 60.9
         *    |    *    |    *    |    *    |    *    |    *    |    *    | 
Seq: AGCGGGGTAGCGCAGTGGAAGCGCGCTGGGCCCATAACCCAGAGGtCGGTAGATCGAAACTACTCCTCGCTA
Str: >>>>>>>..>>>>.......<<<<.>>>>>.......<<<<<.....>>>>>.......<<<<<<<<<<<<.

005674F.trna80 (4894-4823)	Length: 72 bp
Type: iMet	Anticodon: CAT at 33-35 (4862-4860)	Score: 60.9
         *    |    *    |    *    |    *    |    *    |    *    |    *    | 
Seq: AGCGGGGTAGCGCAGTGGAAGCGCGCTGGGCCCATAACCCAGAGGtCGGTAGATCGAAACTACTCCTCGCTA
Str: >>>>>>>..>>>>.......<<<<.>>>>>.......<<<<<.....>>>>>.......<<<<<<<<<<<<.

005674F.trna81 (4549-4478)	Length: 72 bp
Type: iMet	Anticodon: CAT at 33-35 (4517-4515)	Score: 60.9
         *    |    *    |    *    |    *    |    *    |    *    |    *    | 
Seq: AGCGGGGTAGCGCAGTGGAAGCGCGCTGGGCCCATAACCCAGAGGtCGGTAGATCGAAACTACTCCTCGCTA
Str: >>>>>>>..>>>>.......<<<<.>>>>>.......<<<<<.....>>>>>.......<<<<<<<<<<<<.

005674F.trna82 (4204-4133)	Length: 72 bp
Type: iMet	Anticodon: CAT at 33-35 (4172-4170)	Score: 60.9
         *    |    *    |    *    |    *    |    *    |    *    |    *    | 
Seq: AGCGGGGTAGCGCAGTGGAAGCGCGCTGGGCCCATAACCCAGAGGtCGGTAGATCGAAACTACTCCTCGCTA
Str: >>>>>>>..>>>>.......<<<<.>>>>>.......<<<<<.....>>>>>.......<<<<<<<<<<<<.

005674F.trna83 (3859-3788)	Length: 72 bp
Type: iMet	Anticodon: CAT at 33-35 (3827-3825)	Score: 60.9
         *    |    *    |    *    |    *    |    *    |    *    |    *    | 
Seq: AGCGGGGTAGCGCAGTGGAAGCGCGCTGGGCCCATAACCCAGAGGtCGGTAGATCGAAACTACTCCTCGCTA
Str: >>>>>>>..>>>>.......<<<<.>>>>>.......<<<<<.....>>>>>.......<<<<<<<<<<<<.

005674F.trna84 (3514-3443)	Length: 72 bp
Type: iMet	Anticodon: CAT at 33-35 (3482-3480)	Score: 60.9
         *    |    *    |    *    |    *    |    *    |    *    |    *    | 
Seq: AGCGGGGTAGCGCAGTGGAAGCGCGCTGGGCCCATAACCCAGAGGtCGGTAGATCGAAACTACTCCTCGCTA
Str: >>>>>>>..>>>>.......<<<<.>>>>>.......<<<<<.....>>>>>.......<<<<<<<<<<<<.

005674F.trna85 (3169-3098)	Length: 72 bp
Type: iMet	Anticodon: CAT at 33-35 (3137-3135)	Score: 60.9
         *    |    *    |    *    |    *    |    *    |    *    |    *    | 
Seq: AGCGGGGTAGCGCAGTGGAAGCGCGCTGGGCCCATAACCCAGAGGtCGGTAGATCGAAACTACTCCTCGCTA
Str: >>>>>>>..>>>>.......<<<<.>>>>>.......<<<<<.....>>>>>.......<<<<<<<<<<<<.

005674F.trna86 (2824-2753)	Length: 72 bp
Type: iMet	Anticodon: CAT at 33-35 (2792-2790)	Score: 60.9
         *    |    *    |    *    |    *    |    *    |    *    |    *    | 
Seq: AGCGGGGTAGCGCAGTGGAAGCGCGCTGGGCCCATAACCCAGAGGtCGGTAGATCGAAACTACTCCTCGCTA
Str: >>>>>>>..>>>>.......<<<<.>>>>>.......<<<<<.....>>>>>.......<<<<<<<<<<<<.

005674F.trna87 (2479-2408)	Length: 72 bp
Type: iMet	Anticodon: CAT at 33-35 (2447-2445)	Score: 60.9
         *    |    *    |    *    |    *    |    *    |    *    |    *    | 
Seq: AGCGGGGTAGCGCAGTGGAAGCGCGCTGGGCCCATAACCCAGAGGtCGGTAGATCGAAACTACTCCTCGCTA
Str: >>>>>>>..>>>>.......<<<<.>>>>>.......<<<<<.....>>>>>.......<<<<<<<<<<<<.

005674F.trna88 (2134-2063)	Length: 72 bp
Type: iMet	Anticodon: CAT at 33-35 (2102-2100)	Score: 60.9
         *    |    *    |    *    |    *    |    *    |    *    |    *    | 
Seq: AGCGGGGTAGCGCAGTGGAAGCGCGCTGGGCCCATAACCCAGAGGtCGGTAGATCGAAACTACTCCTCGCTA
Str: >>>>>>>..>>>>.......<<<<.>>>>>.......<<<<<.....>>>>>.......<<<<<<<<<<<<.

005674F.trna89 (1789-1718)	Length: 72 bp
Type: iMet	Anticodon: CAT at 33-35 (1757-1755)	Score: 60.9
         *    |    *    |    *    |    *    |    *    |    *    |    *    | 
Seq: AGCGGGGTAGCGCAGTGGAAGCGCGCTGGGCCCATAACCCAGAGGtCGGTAGATCGAAACTACTCCTCGCTA
Str: >>>>>>>..>>>>.......<<<<.>>>>>.......<<<<<.....>>>>>.......<<<<<<<<<<<<.

005674F.trna90 (1443-1372)	Length: 72 bp
Type: iMet	Anticodon: CAT at 33-35 (1411-1409)	Score: 60.9
         *    |    *    |    *    |    *    |    *    |    *    |    *    | 
Seq: AGCGGGGTAGCGCAGTGGAAGCGCGCTGGGCCCATAACCCAGAGGtCGGTAGATCGAAACTACTCCTCGCTA
Str: >>>>>>>..>>>>.......<<<<.>>>>>.......<<<<<.....>>>>>.......<<<<<<<<<<<<.

005674F.trna91 (1098-1027)	Length: 72 bp
Type: iMet	Anticodon: CAT at 33-35 (1066-1064)	Score: 60.9
         *    |    *    |    *    |    *    |    *    |    *    |    *    | 
Seq: AGCGGGGTAGCGCAGTGGAAGCGCGCTGGGCCCATAACCCAGAGGtCGGTAGATCGAAACTACTCCTCGCTA
Str: >>>>>>>..>>>>.......<<<<.>>>>>.......<<<<<.....>>>>>.......<<<<<<<<<<<<.

005674F.trna92 (753-682)	Length: 72 bp
Type: iMet	Anticodon: CAT at 33-35 (721-719)	Score: 60.9
         *    |    *    |    *    |    *    |    *    |    *    |    *    | 
Seq: AGCGGGGTAGCGCAGTGGAAGCGCGCTGGGCCCATAACCCAGAGGtCGGTAGATCGAAACTACTCCTCGCTA
Str: >>>>>>>..>>>>.......<<<<.>>>>>.......<<<<<.....>>>>>.......<<<<<<<<<<<<.

005674F.trna93 (408-337)	Length: 72 bp
Type: iMet	Anticodon: CAT at 33-35 (376-374)	Score: 60.9
         *    |    *    |    *    |    *    |    *    |    *    |    *    | 
Seq: AGCGGGGTAGCGCAGTGGAAGCGCGCTGGGCCCATAACCCAGAGGtCGGTAGATCGAAACTACTCCTCGCTA
Str: >>>>>>>..>>>>.......<<<<.>>>>>.......<<<<<.....>>>>>.......<<<<<<<<<<<<.

005674F.trna94 (56-1)	Length: 56 bp
Type: iMet	Anticodon: CAT at 26-28 (31-29)	Score: 20.0
Possible truncation, pseudogene
         *    |    *    |    *    |    *    |    *    |    *
Seq: TAGCGCAGTGGAAGCGCGCTGGGCCCATAACCCAGAGGtCGGTAGATCGAAACTAC
Str: ..>>>>.......<<<<.>>>>>.......<<<<<.....>.>>>.......<<<<

005701F.trna1 (3019-3092)	Length: 74 bp
Type: Ile	Anticodon: AAT at 35-37 (3053-3055)	Score: 79.7
         *    |    *    |    *    |    *    |    *    |    *    |    *    |   
Seq: GGTCGCATAGCTCAGCTGGTtAGAGCGCTGTGCTAATAACGCAGAGGtCGTGAGTTCGAGACTCACTGTGACCA
Str: >>>>>>>..>>>>.........<<<<.>>>>>.......<<<<<.....>>>>>.......<<<<<<<<<<<<.

005701F.trna2 (11990-11922)	Length: 69 bp
Type: Ile	Anticodon: AAT at 30-32 (11961-11959)	Score: 48.9
         *    |    *    |    *    |    *    |    *    |    *    |    *   
Seq: GGTCGCATAGCTGGTtAGAGCGCTGTGCTAATAACGCAGAGGtCGTGAGTTCGAGACTCACTGTGACCA
Str: >>>>>>>..>>>......<<<.>>>>>.......<<<<<.....>>>>>.......<<<<<<<<<<<<.

005701F.trna3 (3658-3585)	Length: 74 bp
Type: Ile	Anticodon: AAT at 35-37 (3624-3622)	Score: 79.7
         *    |    *    |    *    |    *    |    *    |    *    |    *    |   
Seq: GGTCGCATAGCTCAGCTGGTtAGAGCGCTGTGCTAATAACGCAGAGGtCGTGAGTTCGAGACTCACTGTGACCA
Str: >>>>>>>..>>>>.........<<<<.>>>>>.......<<<<<.....>>>>>.......<<<<<<<<<<<<.

005706F.trna1 (12278-12206)	Length: 73 bp
Type: Ala	Anticodon: TGC at 34-36 (12245-12243)	Score: 24.0
Possible pseudogene
         *    |    *    |    *    |    *    |    *    |    *    |    *    |  
Seq: GGGGAACTAGCTCAAATGCAAGACCGCTCGCTTTGCATGCGAGAGGcAACAGGATTGATACCCGTGTTCTCCA
Str: >>>>>>>..>.>>........<<.<.>>>>>.......<<<<<.....>>.>>.......<<.<<<<<<<<<.

005706F.trna2 (12144-12080)	Length: 65 bp
Type: Lys	Anticodon: TTT at 29-31 (12116-12114)	Score: 42.7
         *    |    *    |    *    |    *    |    *    |    *    |    
Seq: GCCAGCTCAGTCGGTAGAGCGCCAGCCTTTTAAGCTGGTGGtAAAGGGTTGAAGTCCCTTAGGCG
Str: >>>.>>>>........<<<<.>>>>>.......<<<<<.....>>>>>.......<<<<<.<<<.

005706F.trna3 (9575-9504)	Length: 72 bp
Type: Pro	Anticodon: AGG at 33-35 (9543-9541)	Score: 68.9
         *    |    *    |    *    |    *    |    *    |    *    |    *    | 
Seq: GGTTGTTTGGTCTAGTGGTATGATTCTCGCTTAGGGTGCGAGAGGtCCCGGGTTCAATTCCCGGAACAGCCC
Str: >>>>>>>..>>>.........<<<.>>>>>.......<<<<<.....>>>>>.......<<<<<<<<<<<<.

005709F.trna1 (13222-13151)	Length: 72 bp
Type: Thr	Anticodon: TGT at 33-35 (13190-13188)	Score: 80.3
         *    |    *    |    *    |    *    |    *    |    *    |    *    | 
Seq: GGCTGCTTAGCATAGTGGTAGTGCGTTTGATTTGTAATCAAAAGGtCGAGGGTTCGATCCCCTCAGTAGCCT
Str: >>>>>>>..>>>>.......<<<<.>>>>>.......<<<<<.....>>>>>.......<<<<<<<<<<<<.

005768F.trna1 (14927-14999)	Length: 73 bp
Type: Val	Anticodon: GAC at 34-36 (14960-14962)	Score: 65.7
         *    |    *    |    *    |    *    |    *    |    *    |    *    |  
Seq: GCAGACATGGTCTAGTGGCtATGACGACTGCTCGACACGCAGTAGGtCGTGGGTTCGATCCCCGCTGTCTGTA
Str: >>>>>>>..>>>..........<<<.>>>>>.......<<<<<.....>>>>>.......<<<<<<<<<<<<.

005768F.trna2 (23369-23440)	Length: 72 bp
Type: Glu	Anticodon: TTC at 34-36 (23402-23404)	Score: 49.6
         *    |    *    |    *    |    *    |    *    |    *    |    *    | 
Seq: TCCACATTAGTCCAGAAGGTtAGGATATTCGCTTTCACCCGAAAGaCCCGGGTTCGAGTCCCGGATGTGGAA
Str: >>>>>>>..>>>>.........<<<<.>>>>.......<.<<<....>>>>>.......<<<<<<<<<<<<.

005783F.trna1 (12315-12387)	Length: 73 bp
Type: Val	Anticodon: TAC at 34-36 (12348-12350)	Score: 73.7
         *    |    *    |    *    |    *    |    *    |    *    |    *    |  
Seq: GCAGACATGGTCTAGTGGCtATGACGACTGCTTTACACGCAGTAGGtCGCGGGTTCGATCCCCGCTGTCTGTA
Str: >>>>>>>..>>>..........<<<.>>>>>.......<<<<<.....>>>>>.......<<<<<<<<<<<<.

005783F.trna2 (15515-15587)	Length: 73 bp
Type: Ala	Anticodon: AGC at 34-36 (15548-15550)	Score: 53.2
         *    |    *    |    *    |    *    |    *    |    *    |    *    |  
Seq: GGGGATCTAGCTCAAATGGTAGAGCGCTCGCTTAGCATGCGAGAGGcATTGGGATCGATACCCAAGTTCTCCA
Str: >>>>>.>..>>>>........<<<<.>>>>>.......<<<<<.....>>>>>.......<<<<<<.<<<<<.

005785F.trna1 (17019-17090)	Length: 72 bp
Type: Lys	Anticodon: CTT at 33-35 (17051-17053)	Score: 53.2
Possible pseudogene
         *    |    *    |    *    |    *    |    *    |    *    |    *    | 
Seq: GCCCGGCTAACTCAGTCGTAGAGCGTCAGACTCTTGATCTGAGGGtCGTGGGTTCGAGCCCCTCGTTGGCCG
Str: >.>>>>>...>>>.......<<<..>>>>>.......<<<<<.....>.>>>.......<<<.<<<<<<.<.

005785F.trna2 (17200-17129)	Length: 72 bp
Type: Glu	Anticodon: CTC at 34-36 (17167-17165)	Score: 76.8
         *    |    *    |    *    |    *    |    *    |    *    |    *    | 
Seq: TCCGCATTAGTCTAGTGGTcAGGATATTCGGCTCTCACCCGAAAGaCCCGGGTTCAAGCCCCGGATGCGGAA
Str: >>>>>>>..>>>>........<<<<.>>>>>.......<<<<<....>>>>>.......<<<<<<<<<<<<.

005788F.trna1 (13789-13855)	Length: 67 bp
Type: Undet	Anticodon: NNN at 0-0 (0-0)	Score: 50.6
         *    |    *    |    *    |    *    |    *    |    *    |    * 
Seq: GACAGTGTGGCCGAGTGGTctAAGGCGCTAGTCTTTcGGGgCGTGGGTTCAAATCCCACCGCTGTCA
Str: >>>>>>>..>>>...........<<<.....>>....<<...>>>>>.......<<<<<<<<<<<<.

005788F.trna2 (16618-16701)	Length: 84 bp
Type: Leu	Anticodon: TAA at 35-37 (16652-16654)	Score: 77.7
         *    |    *    |    *    |    *    |    *    |    *    |    *    |    *    |   
Seq: GGCAGTTTGTCCGAGTCGGTtAAGGAGACAGACTTAAGATCTGTTGCACACTAGTGCGCGTGGGTTCGAATCCCACAGCTGCCA
Str: >>>>>>>..>>>...........<<<.>>>>>.......<<<<<.>>>>....<<<<..>>>>>.......<<<<<<<<<<<<.

005788F.trna3 (16762-16832)	Length: 71 bp
Type: Arg	Anticodon: ACG at 33-35 (16794-16796)	Score: 55.2
         *    |    *    |    *    |    *    |    *    |    *    |    *    |
Seq: GGCTCTATGGTGTAAGGGTAGCACGTGGGCCTACGGAGCCCAAAaTTGGGGTTCAAATCCCTGTAGAGTCG
Str: >>>>>>>..>>>>.......<<<<.>>>>>.......<<<<<....>>>>>.......<<<<<<<<<<<<.

005819F.trna1 (14091-14162)	Length: 72 bp
Type: Glu	Anticodon: TTC at 34-36 (14124-14126)	Score: 27.9
         *    |    *    |    *    |    *    |    *    |    *    |    *    | 
Seq: TCCCCTTTAGTCTAGTGCTtAGGATATTCGGCATTCTCCCGAAAGaTCGGGGTTCAAGCCCCGGATGCGGAA
Str: >>>.>.>..>>>>........<<<<.>>>>>.......<<<<<....>.>>>.......<<<.<<.<.<<<.

005819F.trna2 (14274-14202)	Length: 73 bp
Type: Lys	Anticodon: CTT at 34-36 (14241-14239)	Score: 89.2
         *    |    *    |    *    |    *    |    *    |    *    |    *    |  
Seq: GCCCGGCTAGCTCAGTCGGTAGAGCGTCAGACTCTTAATCTGGTGGtCGTGGGTTCGAGCCCCACGTTGGGCG
Str: >>>>>>>..>>>>........<<<<.>>>>>.......<<<<<.....>>>>>.......<<<<<<<<<<<<.

005822F.trna1 (23536-23464)	Length: 73 bp
Type: Ala	Anticodon: TGC at 34-36 (23503-23501)	Score: 46.5
         *    |    *    |    *    |    *    |    *    |    *    |    *    |  
Seq: GGGGAACTAGCTCAAATGCAAGAGCGCTCGCTTTGCATGCGAGAGGcAACGGGATCGATACCCGTGTTCTCCA
Str: >>>>>>>..>>>>........<<<<.>>>>>.......<<<<<.....>>>>>.......<<<<<<<<<<<<.

005822F.trna2 (23402-23338)	Length: 65 bp
Type: Lys	Anticodon: TTT at 29-31 (23374-23372)	Score: 42.7
         *    |    *    |    *    |    *    |    *    |    *    |    
Seq: GCCAGCTCAGTCGGTAGAGCGCCAGCCTTTTAAGCTGGTGGtAAAGGGTTGAAGTCCCTTAGGCG
Str: >>>.>>>>........<<<<.>>>>>.......<<<<<.....>>>>>.......<<<<<.<<<.

005826F.trna1 (15676-15748)	Length: 73 bp
Type: Lys	Anticodon: CTT at 34-36 (15709-15711)	Score: 74.0
         *    |    *    |    *    |    *    |    *    |    *    |    *    |  
Seq: GCCCGGTTAGCTCAGTCGGTAGAGCGTCAGACTCTTAATCTGGTGGtCGTGGATTCGAGCCCCACGTTGGGCG
Str: >>>>>>>..>>>>........<<<<.>>>>>.......<<<<<.....>>>>.........<<<<<<<<<<<.

005861F.trna1 (6871-6944)	Length: 74 bp
Type: Ile	Anticodon: AAT at 35-37 (6905-6907)	Score: 79.7
         *    |    *    |    *    |    *    |    *    |    *    |    *    |   
Seq: GGTCGCATAGCTCAGCTGGTtAGAGCGCTGTGCTAATAACGCAGAGGtCGTGAGTTCGAGACTCACTGTGACCA
Str: >>>>>>>..>>>>.........<<<<.>>>>>.......<<<<<.....>>>>>.......<<<<<<<<<<<<.

005861F.trna2 (12443-12516)	Length: 74 bp
Type: Ile	Anticodon: AAT at 35-37 (12477-12479)	Score: 79.7
         *    |    *    |    *    |    *    |    *    |    *    |    *    |   
Seq: GGTCGCATAGCTCAGCTGGTtAGAGCGCTGTGCTAATAACGCAGAGGtCGTGAGTTCGAGACTCACTGTGACCA
Str: >>>>>>>..>>>>.........<<<<.>>>>>.......<<<<<.....>>>>>.......<<<<<<<<<<<<.

005861F.trna3 (12589-12662)	Length: 74 bp
Type: Ile	Anticodon: AAT at 35-37 (12623-12625)	Score: 79.7
         *    |    *    |    *    |    *    |    *    |    *    |    *    |   
Seq: GGTCGCATAGCTCAGCTGGTtAGAGCGCTGTGCTAATAACGCAGAGGtCGTGAGTTCGAGACTCACTGTGACCA
Str: >>>>>>>..>>>>.........<<<<.>>>>>.......<<<<<.....>>>>>.......<<<<<<<<<<<<.

005861F.trna4 (12735-12808)	Length: 74 bp
Type: Ile	Anticodon: AAT at 35-37 (12769-12771)	Score: 79.7
         *    |    *    |    *    |    *    |    *    |    *    |    *    |   
Seq: GGTCGCATAGCTCAGCTGGTtAGAGCGCTGTGCTAATAACGCAGAGGtCGTGAGTTCGAGACTCACTGTGACCA
Str: >>>>>>>..>>>>.........<<<<.>>>>>.......<<<<<.....>>>>>.......<<<<<<<<<<<<.

005861F.trna5 (12881-12954)	Length: 74 bp
Type: Ile	Anticodon: AAT at 35-37 (12915-12917)	Score: 79.7
         *    |    *    |    *    |    *    |    *    |    *    |    *    |   
Seq: GGTCGCATAGCTCAGCTGGTtAGAGCGCTGTGCTAATAACGCAGAGGtCGTGAGTTCGAGACTCACTGTGACCA
Str: >>>>>>>..>>>>.........<<<<.>>>>>.......<<<<<.....>>>>>.......<<<<<<<<<<<<.

005861F.trna6 (13027-13100)	Length: 74 bp
Type: Ile	Anticodon: AAT at 35-37 (13061-13063)	Score: 79.7
         *    |    *    |    *    |    *    |    *    |    *    |    *    |   
Seq: GGTCGCATAGCTCAGCTGGTtAGAGCGCTGTGCTAATAACGCAGAGGtCGTGAGTTCGAGACTCACTGTGACCA
Str: >>>>>>>..>>>>.........<<<<.>>>>>.......<<<<<.....>>>>>.......<<<<<<<<<<<<.

005861F.trna7 (13173-13246)	Length: 74 bp
Type: Ile	Anticodon: AAT at 35-37 (13207-13209)	Score: 79.7
         *    |    *    |    *    |    *    |    *    |    *    |    *    |   
Seq: GGTCGCATAGCTCAGCTGGTtAGAGCGCTGTGCTAATAACGCAGAGGtCGTGAGTTCGAGACTCACTGTGACCA
Str: >>>>>>>..>>>>.........<<<<.>>>>>.......<<<<<.....>>>>>.......<<<<<<<<<<<<.

005861F.trna8 (13319-13392)	Length: 74 bp
Type: Ile	Anticodon: AAT at 35-37 (13353-13355)	Score: 79.7
         *    |    *    |    *    |    *    |    *    |    *    |    *    |   
Seq: GGTCGCATAGCTCAGCTGGTtAGAGCGCTGTGCTAATAACGCAGAGGtCGTGAGTTCGAGACTCACTGTGACCA
Str: >>>>>>>..>>>>.........<<<<.>>>>>.......<<<<<.....>>>>>.......<<<<<<<<<<<<.

005861F.trna9 (13465-13538)	Length: 74 bp
Type: Ile	Anticodon: AAT at 35-37 (13499-13501)	Score: 79.7
         *    |    *    |    *    |    *    |    *    |    *    |    *    |   
Seq: GGTCGCATAGCTCAGCTGGTtAGAGCGCTGTGCTAATAACGCAGAGGtCGTGAGTTCGAGACTCACTGTGACCA
Str: >>>>>>>..>>>>.........<<<<.>>>>>.......<<<<<.....>>>>>.......<<<<<<<<<<<<.

005861F.trna10 (13611-13684)	Length: 74 bp
Type: Ile	Anticodon: AAT at 35-37 (13645-13647)	Score: 79.7
         *    |    *    |    *    |    *    |    *    |    *    |    *    |   
Seq: GGTCGCATAGCTCAGCTGGTtAGAGCGCTGTGCTAATAACGCAGAGGtCGTGAGTTCGAGACTCACTGTGACCA
Str: >>>>>>>..>>>>.........<<<<.>>>>>.......<<<<<.....>>>>>.......<<<<<<<<<<<<.

005861F.trna11 (13757-13830)	Length: 74 bp
Type: Ile	Anticodon: AAT at 35-37 (13791-13793)	Score: 79.7
         *    |    *    |    *    |    *    |    *    |    *    |    *    |   
Seq: GGTCGCATAGCTCAGCTGGTtAGAGCGCTGTGCTAATAACGCAGAGGtCGTGAGTTCGAGACTCACTGTGACCA
Str: >>>>>>>..>>>>.........<<<<.>>>>>.......<<<<<.....>>>>>.......<<<<<<<<<<<<.

005861F.trna12 (13903-13976)	Length: 74 bp
Type: Ile	Anticodon: AAT at 35-37 (13937-13939)	Score: 79.7
         *    |    *    |    *    |    *    |    *    |    *    |    *    |   
Seq: GGTCGCATAGCTCAGCTGGTtAGAGCGCTGTGCTAATAACGCAGAGGtCGTGAGTTCGAGACTCACTGTGACCA
Str: >>>>>>>..>>>>.........<<<<.>>>>>.......<<<<<.....>>>>>.......<<<<<<<<<<<<.

005861F.trna13 (14049-14122)	Length: 74 bp
Type: Ile	Anticodon: AAT at 35-37 (14083-14085)	Score: 79.7
         *    |    *    |    *    |    *    |    *    |    *    |    *    |   
Seq: GGTCGCATAGCTCAGCTGGTtAGAGCGCTGTGCTAATAACGCAGAGGtCGTGAGTTCGAGACTCACTGTGACCA
Str: >>>>>>>..>>>>.........<<<<.>>>>>.......<<<<<.....>>>>>.......<<<<<<<<<<<<.

005861F.trna14 (14195-14268)	Length: 74 bp
Type: Ile	Anticodon: AAT at 35-37 (14229-14231)	Score: 79.7
         *    |    *    |    *    |    *    |    *    |    *    |    *    |   
Seq: GGTCGCATAGCTCAGCTGGTtAGAGCGCTGTGCTAATAACGCAGAGGtCGTGAGTTCGAGACTCACTGTGACCA
Str: >>>>>>>..>>>>.........<<<<.>>>>>.......<<<<<.....>>>>>.......<<<<<<<<<<<<.

005861F.trna15 (14341-14414)	Length: 74 bp
Type: Ile	Anticodon: AAT at 35-37 (14375-14377)	Score: 79.7
         *    |    *    |    *    |    *    |    *    |    *    |    *    |   
Seq: GGTCGCATAGCTCAGCTGGTtAGAGCGCTGTGCTAATAACGCAGAGGtCGTGAGTTCGAGACTCACTGTGACCA
Str: >>>>>>>..>>>>.........<<<<.>>>>>.......<<<<<.....>>>>>.......<<<<<<<<<<<<.

005861F.trna16 (14487-14560)	Length: 74 bp
Type: Ile	Anticodon: AAT at 35-37 (14521-14523)	Score: 79.7
         *    |    *    |    *    |    *    |    *    |    *    |    *    |   
Seq: GGTCGCATAGCTCAGCTGGTtAGAGCGCTGTGCTAATAACGCAGAGGtCGTGAGTTCGAGACTCACTGTGACCA
Str: >>>>>>>..>>>>.........<<<<.>>>>>.......<<<<<.....>>>>>.......<<<<<<<<<<<<.

005861F.trna17 (14633-14706)	Length: 74 bp
Type: Ile	Anticodon: AAT at 35-37 (14667-14669)	Score: 79.7
         *    |    *    |    *    |    *    |    *    |    *    |    *    |   
Seq: GGTCGCATAGCTCAGCTGGTtAGAGCGCTGTGCTAATAACGCAGAGGtCGTGAGTTCGAGACTCACTGTGACCA
Str: >>>>>>>..>>>>.........<<<<.>>>>>.......<<<<<.....>>>>>.......<<<<<<<<<<<<.

005861F.trna18 (14779-14852)	Length: 74 bp
Type: Ile	Anticodon: AAT at 35-37 (14813-14815)	Score: 79.7
         *    |    *    |    *    |    *    |    *    |    *    |    *    |   
Seq: GGTCGCATAGCTCAGCTGGTtAGAGCGCTGTGCTAATAACGCAGAGGtCGTGAGTTCGAGACTCACTGTGACCA
Str: >>>>>>>..>>>>.........<<<<.>>>>>.......<<<<<.....>>>>>.......<<<<<<<<<<<<.

005861F.trna19 (14925-14998)	Length: 74 bp
Type: Ile	Anticodon: AAT at 35-37 (14959-14961)	Score: 79.7
         *    |    *    |    *    |    *    |    *    |    *    |    *    |   
Seq: GGTCGCATAGCTCAGCTGGTtAGAGCGCTGTGCTAATAACGCAGAGGtCGTGAGTTCGAGACTCACTGTGACCA
Str: >>>>>>>..>>>>.........<<<<.>>>>>.......<<<<<.....>>>>>.......<<<<<<<<<<<<.

005861F.trna20 (15071-15144)	Length: 74 bp
Type: Ile	Anticodon: AAT at 35-37 (15105-15107)	Score: 79.7
         *    |    *    |    *    |    *    |    *    |    *    |    *    |   
Seq: GGTCGCATAGCTCAGCTGGTtAGAGCGCTGTGCTAATAACGCAGAGGtCGTGAGTTCGAGACTCACTGTGACCA
Str: >>>>>>>..>>>>.........<<<<.>>>>>.......<<<<<.....>>>>>.......<<<<<<<<<<<<.

005861F.trna21 (15217-15290)	Length: 74 bp
Type: Ile	Anticodon: AAT at 35-37 (15251-15253)	Score: 79.7
         *    |    *    |    *    |    *    |    *    |    *    |    *    |   
Seq: GGTCGCATAGCTCAGCTGGTtAGAGCGCTGTGCTAATAACGCAGAGGtCGTGAGTTCGAGACTCACTGTGACCA
Str: >>>>>>>..>>>>.........<<<<.>>>>>.......<<<<<.....>>>>>.......<<<<<<<<<<<<.

005861F.trna22 (15363-15436)	Length: 74 bp
Type: Ile	Anticodon: AAT at 35-37 (15397-15399)	Score: 79.7
         *    |    *    |    *    |    *    |    *    |    *    |    *    |   
Seq: GGTCGCATAGCTCAGCTGGTtAGAGCGCTGTGCTAATAACGCAGAGGtCGTGAGTTCGAGACTCACTGTGACCA
Str: >>>>>>>..>>>>.........<<<<.>>>>>.......<<<<<.....>>>>>.......<<<<<<<<<<<<.

005861F.trna23 (15509-15582)	Length: 74 bp
Type: Ile	Anticodon: AAT at 35-37 (15543-15545)	Score: 79.7
         *    |    *    |    *    |    *    |    *    |    *    |    *    |   
Seq: GGTCGCATAGCTCAGCTGGTtAGAGCGCTGTGCTAATAACGCAGAGGtCGTGAGTTCGAGACTCACTGTGACCA
Str: >>>>>>>..>>>>.........<<<<.>>>>>.......<<<<<.....>>>>>.......<<<<<<<<<<<<.

005861F.trna24 (15655-15728)	Length: 74 bp
Type: Ile	Anticodon: AAT at 35-37 (15689-15691)	Score: 79.7
         *    |    *    |    *    |    *    |    *    |    *    |    *    |   
Seq: GGTCGCATAGCTCAGCTGGTtAGAGCGCTGTGCTAATAACGCAGAGGtCGTGAGTTCGAGACTCACTGTGACCA
Str: >>>>>>>..>>>>.........<<<<.>>>>>.......<<<<<.....>>>>>.......<<<<<<<<<<<<.

005861F.trna25 (15801-15874)	Length: 74 bp
Type: Ile	Anticodon: AAT at 35-37 (15835-15837)	Score: 79.7
         *    |    *    |    *    |    *    |    *    |    *    |    *    |   
Seq: GGTCGCATAGCTCAGCTGGTtAGAGCGCTGTGCTAATAACGCAGAGGtCGTGAGTTCGAGACTCACTGTGACCA
Str: >>>>>>>..>>>>.........<<<<.>>>>>.......<<<<<.....>>>>>.......<<<<<<<<<<<<.

005861F.trna26 (15947-16020)	Length: 74 bp
Type: Ile	Anticodon: AAT at 35-37 (15981-15983)	Score: 79.7
         *    |    *    |    *    |    *    |    *    |    *    |    *    |   
Seq: GGTCGCATAGCTCAGCTGGTtAGAGCGCTGTGCTAATAACGCAGAGGtCGTGAGTTCGAGACTCACTGTGACCA
Str: >>>>>>>..>>>>.........<<<<.>>>>>.......<<<<<.....>>>>>.......<<<<<<<<<<<<.

005861F.trna27 (16093-16166)	Length: 74 bp
Type: Ile	Anticodon: AAT at 35-37 (16127-16129)	Score: 79.7
         *    |    *    |    *    |    *    |    *    |    *    |    *    |   
Seq: GGTCGCATAGCTCAGCTGGTtAGAGCGCTGTGCTAATAACGCAGAGGtCGTGAGTTCGAGACTCACTGTGACCA
Str: >>>>>>>..>>>>.........<<<<.>>>>>.......<<<<<.....>>>>>.......<<<<<<<<<<<<.

005861F.trna28 (16239-16312)	Length: 74 bp
Type: Ile	Anticodon: AAT at 35-37 (16273-16275)	Score: 79.7
         *    |    *    |    *    |    *    |    *    |    *    |    *    |   
Seq: GGTCGCATAGCTCAGCTGGTtAGAGCGCTGTGCTAATAACGCAGAGGtCGTGAGTTCGAGACTCACTGTGACCA
Str: >>>>>>>..>>>>.........<<<<.>>>>>.......<<<<<.....>>>>>.......<<<<<<<<<<<<.

005861F.trna29 (16385-16458)	Length: 74 bp
Type: Ile	Anticodon: AAT at 35-37 (16419-16421)	Score: 79.7
         *    |    *    |    *    |    *    |    *    |    *    |    *    |   
Seq: GGTCGCATAGCTCAGCTGGTtAGAGCGCTGTGCTAATAACGCAGAGGtCGTGAGTTCGAGACTCACTGTGACCA
Str: >>>>>>>..>>>>.........<<<<.>>>>>.......<<<<<.....>>>>>.......<<<<<<<<<<<<.

005861F.trna30 (16531-16604)	Length: 74 bp
Type: Ile	Anticodon: AAT at 35-37 (16565-16567)	Score: 79.7
         *    |    *    |    *    |    *    |    *    |    *    |    *    |   
Seq: GGTCGCATAGCTCAGCTGGTtAGAGCGCTGTGCTAATAACGCAGAGGtCGTGAGTTCGAGACTCACTGTGACCA
Str: >>>>>>>..>>>>.........<<<<.>>>>>.......<<<<<.....>>>>>.......<<<<<<<<<<<<.

005861F.trna31 (16677-16750)	Length: 74 bp
Type: Ile	Anticodon: AAT at 35-37 (16711-16713)	Score: 79.7
         *    |    *    |    *    |    *    |    *    |    *    |    *    |   
Seq: GGTCGCATAGCTCAGCTGGTtAGAGCGCTGTGCTAATAACGCAGAGGtCGTGAGTTCGAGACTCACTGTGACCA
Str: >>>>>>>..>>>>.........<<<<.>>>>>.......<<<<<.....>>>>>.......<<<<<<<<<<<<.

005861F.trna32 (16823-16896)	Length: 74 bp
Type: Ile	Anticodon: AAT at 35-37 (16857-16859)	Score: 79.7
         *    |    *    |    *    |    *    |    *    |    *    |    *    |   
Seq: GGTCGCATAGCTCAGCTGGTtAGAGCGCTGTGCTAATAACGCAGAGGtCGTGAGTTCGAGACTCACTGTGACCA
Str: >>>>>>>..>>>>.........<<<<.>>>>>.......<<<<<.....>>>>>.......<<<<<<<<<<<<.

005861F.trna33 (16969-17042)	Length: 74 bp
Type: Ile	Anticodon: AAT at 35-37 (17003-17005)	Score: 79.7
         *    |    *    |    *    |    *    |    *    |    *    |    *    |   
Seq: GGTCGCATAGCTCAGCTGGTtAGAGCGCTGTGCTAATAACGCAGAGGtCGTGAGTTCGAGACTCACTGTGACCA
Str: >>>>>>>..>>>>.........<<<<.>>>>>.......<<<<<.....>>>>>.......<<<<<<<<<<<<.

005861F.trna34 (17115-17188)	Length: 74 bp
Type: Ile	Anticodon: AAT at 35-37 (17149-17151)	Score: 79.7
         *    |    *    |    *    |    *    |    *    |    *    |    *    |   
Seq: GGTCGCATAGCTCAGCTGGTtAGAGCGCTGTGCTAATAACGCAGAGGtCGTGAGTTCGAGACTCACTGTGACCA
Str: >>>>>>>..>>>>.........<<<<.>>>>>.......<<<<<.....>>>>>.......<<<<<<<<<<<<.

005861F.trna35 (17261-17334)	Length: 74 bp
Type: Ile	Anticodon: AAT at 35-37 (17295-17297)	Score: 79.7
         *    |    *    |    *    |    *    |    *    |    *    |    *    |   
Seq: GGTCGCATAGCTCAGCTGGTtAGAGCGCTGTGCTAATAACGCAGAGGtCGTGAGTTCGAGACTCACTGTGACCA
Str: >>>>>>>..>>>>.........<<<<.>>>>>.......<<<<<.....>>>>>.......<<<<<<<<<<<<.

005861F.trna36 (17407-17480)	Length: 74 bp
Type: Ile	Anticodon: AAT at 35-37 (17441-17443)	Score: 79.7
         *    |    *    |    *    |    *    |    *    |    *    |    *    |   
Seq: GGTCGCATAGCTCAGCTGGTtAGAGCGCTGTGCTAATAACGCAGAGGtCGTGAGTTCGAGACTCACTGTGACCA
Str: >>>>>>>..>>>>.........<<<<.>>>>>.......<<<<<.....>>>>>.......<<<<<<<<<<<<.

005861F.trna37 (17553-17626)	Length: 74 bp
Type: Ile	Anticodon: AAT at 35-37 (17587-17589)	Score: 79.7
         *    |    *    |    *    |    *    |    *    |    *    |    *    |   
Seq: GGTCGCATAGCTCAGCTGGTtAGAGCGCTGTGCTAATAACGCAGAGGtCGTGAGTTCGAGACTCACTGTGACCA
Str: >>>>>>>..>>>>.........<<<<.>>>>>.......<<<<<.....>>>>>.......<<<<<<<<<<<<.

005861F.trna38 (17699-17772)	Length: 74 bp
Type: Ile	Anticodon: AAT at 35-37 (17733-17735)	Score: 79.7
         *    |    *    |    *    |    *    |    *    |    *    |    *    |   
Seq: GGTCGCATAGCTCAGCTGGTtAGAGCGCTGTGCTAATAACGCAGAGGtCGTGAGTTCGAGACTCACTGTGACCA
Str: >>>>>>>..>>>>.........<<<<.>>>>>.......<<<<<.....>>>>>.......<<<<<<<<<<<<.

005861F.trna39 (17845-17918)	Length: 74 bp
Type: Ile	Anticodon: AAT at 35-37 (17879-17881)	Score: 79.7
         *    |    *    |    *    |    *    |    *    |    *    |    *    |   
Seq: GGTCGCATAGCTCAGCTGGTtAGAGCGCTGTGCTAATAACGCAGAGGtCGTGAGTTCGAGACTCACTGTGACCA
Str: >>>>>>>..>>>>.........<<<<.>>>>>.......<<<<<.....>>>>>.......<<<<<<<<<<<<.

005861F.trna40 (17991-18064)	Length: 74 bp
Type: Ile	Anticodon: AAT at 35-37 (18025-18027)	Score: 79.7
         *    |    *    |    *    |    *    |    *    |    *    |    *    |   
Seq: GGTCGCATAGCTCAGCTGGTtAGAGCGCTGTGCTAATAACGCAGAGGtCGTGAGTTCGAGACTCACTGTGACCA
Str: >>>>>>>..>>>>.........<<<<.>>>>>.......<<<<<.....>>>>>.......<<<<<<<<<<<<.

005861F.trna41 (18137-18210)	Length: 74 bp
Type: Ile	Anticodon: AAT at 35-37 (18171-18173)	Score: 79.7
         *    |    *    |    *    |    *    |    *    |    *    |    *    |   
Seq: GGTCGCATAGCTCAGCTGGTtAGAGCGCTGTGCTAATAACGCAGAGGtCGTGAGTTCGAGACTCACTGTGACCA
Str: >>>>>>>..>>>>.........<<<<.>>>>>.......<<<<<.....>>>>>.......<<<<<<<<<<<<.

005861F.trna42 (18283-18356)	Length: 74 bp
Type: Ile	Anticodon: AAT at 35-37 (18317-18319)	Score: 79.7
         *    |    *    |    *    |    *    |    *    |    *    |    *    |   
Seq: GGTCGCATAGCTCAGCTGGTtAGAGCGCTGTGCTAATAACGCAGAGGtCGTGAGTTCGAGACTCACTGTGACCA
Str: >>>>>>>..>>>>.........<<<<.>>>>>.......<<<<<.....>>>>>.......<<<<<<<<<<<<.

005861F.trna43 (18429-18502)	Length: 74 bp
Type: Ile	Anticodon: AAT at 35-37 (18463-18465)	Score: 79.7
         *    |    *    |    *    |    *    |    *    |    *    |    *    |   
Seq: GGTCGCATAGCTCAGCTGGTtAGAGCGCTGTGCTAATAACGCAGAGGtCGTGAGTTCGAGACTCACTGTGACCA
Str: >>>>>>>..>>>>.........<<<<.>>>>>.......<<<<<.....>>>>>.......<<<<<<<<<<<<.

005861F.trna44 (18575-18648)	Length: 74 bp
Type: Ile	Anticodon: AAT at 35-37 (18609-18611)	Score: 79.7
         *    |    *    |    *    |    *    |    *    |    *    |    *    |   
Seq: GGTCGCATAGCTCAGCTGGTtAGAGCGCTGTGCTAATAACGCAGAGGtCGTGAGTTCGAGACTCACTGTGACCA
Str: >>>>>>>..>>>>.........<<<<.>>>>>.......<<<<<.....>>>>>.......<<<<<<<<<<<<.

005861F.trna45 (18721-18794)	Length: 74 bp
Type: Ile	Anticodon: AAT at 35-37 (18755-18757)	Score: 79.7
         *    |    *    |    *    |    *    |    *    |    *    |    *    |   
Seq: GGTCGCATAGCTCAGCTGGTtAGAGCGCTGTGCTAATAACGCAGAGGtCGTGAGTTCGAGACTCACTGTGACCA
Str: >>>>>>>..>>>>.........<<<<.>>>>>.......<<<<<.....>>>>>.......<<<<<<<<<<<<.

005861F.trna46 (18867-18940)	Length: 74 bp
Type: Ile	Anticodon: AAT at 35-37 (18901-18903)	Score: 79.7
         *    |    *    |    *    |    *    |    *    |    *    |    *    |   
Seq: GGTCGCATAGCTCAGCTGGTtAGAGCGCTGTGCTAATAACGCAGAGGtCGTGAGTTCGAGACTCACTGTGACCA
Str: >>>>>>>..>>>>.........<<<<.>>>>>.......<<<<<.....>>>>>.......<<<<<<<<<<<<.

005861F.trna47 (19013-19086)	Length: 74 bp
Type: Ile	Anticodon: AAT at 35-37 (19047-19049)	Score: 79.7
         *    |    *    |    *    |    *    |    *    |    *    |    *    |   
Seq: GGTCGCATAGCTCAGCTGGTtAGAGCGCTGTGCTAATAACGCAGAGGtCGTGAGTTCGAGACTCACTGTGACCA
Str: >>>>>>>..>>>>.........<<<<.>>>>>.......<<<<<.....>>>>>.......<<<<<<<<<<<<.

005861F.trna48 (19159-19232)	Length: 74 bp
Type: Ile	Anticodon: AAT at 35-37 (19193-19195)	Score: 79.7
         *    |    *    |    *    |    *    |    *    |    *    |    *    |   
Seq: GGTCGCATAGCTCAGCTGGTtAGAGCGCTGTGCTAATAACGCAGAGGtCGTGAGTTCGAGACTCACTGTGACCA
Str: >>>>>>>..>>>>.........<<<<.>>>>>.......<<<<<.....>>>>>.......<<<<<<<<<<<<.

005861F.trna49 (19305-19378)	Length: 74 bp
Type: Ile	Anticodon: AAT at 35-37 (19339-19341)	Score: 79.7
         *    |    *    |    *    |    *    |    *    |    *    |    *    |   
Seq: GGTCGCATAGCTCAGCTGGTtAGAGCGCTGTGCTAATAACGCAGAGGtCGTGAGTTCGAGACTCACTGTGACCA
Str: >>>>>>>..>>>>.........<<<<.>>>>>.......<<<<<.....>>>>>.......<<<<<<<<<<<<.

005861F.trna50 (19451-19524)	Length: 74 bp
Type: Ile	Anticodon: AAT at 35-37 (19485-19487)	Score: 79.7
         *    |    *    |    *    |    *    |    *    |    *    |    *    |   
Seq: GGTCGCATAGCTCAGCTGGTtAGAGCGCTGTGCTAATAACGCAGAGGtCGTGAGTTCGAGACTCACTGTGACCA
Str: >>>>>>>..>>>>.........<<<<.>>>>>.......<<<<<.....>>>>>.......<<<<<<<<<<<<.

005861F.trna51 (19597-19670)	Length: 74 bp
Type: Ile	Anticodon: AAT at 35-37 (19631-19633)	Score: 79.7
         *    |    *    |    *    |    *    |    *    |    *    |    *    |   
Seq: GGTCGCATAGCTCAGCTGGTtAGAGCGCTGTGCTAATAACGCAGAGGtCGTGAGTTCGAGACTCACTGTGACCA
Str: >>>>>>>..>>>>.........<<<<.>>>>>.......<<<<<.....>>>>>.......<<<<<<<<<<<<.

005861F.trna52 (19743-19816)	Length: 74 bp
Type: Ile	Anticodon: AAT at 35-37 (19777-19779)	Score: 79.7
         *    |    *    |    *    |    *    |    *    |    *    |    *    |   
Seq: GGTCGCATAGCTCAGCTGGTtAGAGCGCTGTGCTAATAACGCAGAGGtCGTGAGTTCGAGACTCACTGTGACCA
Str: >>>>>>>..>>>>.........<<<<.>>>>>.......<<<<<.....>>>>>.......<<<<<<<<<<<<.

005861F.trna53 (19889-19962)	Length: 74 bp
Type: Ile	Anticodon: AAT at 35-37 (19923-19925)	Score: 79.7
         *    |    *    |    *    |    *    |    *    |    *    |    *    |   
Seq: GGTCGCATAGCTCAGCTGGTtAGAGCGCTGTGCTAATAACGCAGAGGtCGTGAGTTCGAGACTCACTGTGACCA
Str: >>>>>>>..>>>>.........<<<<.>>>>>.......<<<<<.....>>>>>.......<<<<<<<<<<<<.

005861F.trna54 (20035-20108)	Length: 74 bp
Type: Ile	Anticodon: AAT at 35-37 (20069-20071)	Score: 79.7
         *    |    *    |    *    |    *    |    *    |    *    |    *    |   
Seq: GGTCGCATAGCTCAGCTGGTtAGAGCGCTGTGCTAATAACGCAGAGGtCGTGAGTTCGAGACTCACTGTGACCA
Str: >>>>>>>..>>>>.........<<<<.>>>>>.......<<<<<.....>>>>>.......<<<<<<<<<<<<.

005861F.trna55 (20181-20254)	Length: 74 bp
Type: Ile	Anticodon: AAT at 35-37 (20215-20217)	Score: 79.7
         *    |    *    |    *    |    *    |    *    |    *    |    *    |   
Seq: GGTCGCATAGCTCAGCTGGTtAGAGCGCTGTGCTAATAACGCAGAGGtCGTGAGTTCGAGACTCACTGTGACCA
Str: >>>>>>>..>>>>.........<<<<.>>>>>.......<<<<<.....>>>>>.......<<<<<<<<<<<<.

005861F.trna56 (20327-20400)	Length: 74 bp
Type: Ile	Anticodon: AAT at 35-37 (20361-20363)	Score: 79.7
         *    |    *    |    *    |    *    |    *    |    *    |    *    |   
Seq: GGTCGCATAGCTCAGCTGGTtAGAGCGCTGTGCTAATAACGCAGAGGtCGTGAGTTCGAGACTCACTGTGACCA
Str: >>>>>>>..>>>>.........<<<<.>>>>>.......<<<<<.....>>>>>.......<<<<<<<<<<<<.

005861F.trna57 (20473-20546)	Length: 74 bp
Type: Ile	Anticodon: AAT at 35-37 (20507-20509)	Score: 79.7
         *    |    *    |    *    |    *    |    *    |    *    |    *    |   
Seq: GGTCGCATAGCTCAGCTGGTtAGAGCGCTGTGCTAATAACGCAGAGGtCGTGAGTTCGAGACTCACTGTGACCA
Str: >>>>>>>..>>>>.........<<<<.>>>>>.......<<<<<.....>>>>>.......<<<<<<<<<<<<.

005861F.trna58 (20619-20692)	Length: 74 bp
Type: Ile	Anticodon: AAT at 35-37 (20653-20655)	Score: 79.7
         *    |    *    |    *    |    *    |    *    |    *    |    *    |   
Seq: GGTCGCATAGCTCAGCTGGTtAGAGCGCTGTGCTAATAACGCAGAGGtCGTGAGTTCGAGACTCACTGTGACCA
Str: >>>>>>>..>>>>.........<<<<.>>>>>.......<<<<<.....>>>>>.......<<<<<<<<<<<<.

005861F.trna59 (20765-20838)	Length: 74 bp
Type: Ile	Anticodon: AAT at 35-37 (20799-20801)	Score: 79.7
         *    |    *    |    *    |    *    |    *    |    *    |    *    |   
Seq: GGTCGCATAGCTCAGCTGGTtAGAGCGCTGTGCTAATAACGCAGAGGtCGTGAGTTCGAGACTCACTGTGACCA
Str: >>>>>>>..>>>>.........<<<<.>>>>>.......<<<<<.....>>>>>.......<<<<<<<<<<<<.

005861F.trna60 (20911-20984)	Length: 74 bp
Type: Ile	Anticodon: AAT at 35-37 (20945-20947)	Score: 79.7
         *    |    *    |    *    |    *    |    *    |    *    |    *    |   
Seq: GGTCGCATAGCTCAGCTGGTtAGAGCGCTGTGCTAATAACGCAGAGGtCGTGAGTTCGAGACTCACTGTGACCA
Str: >>>>>>>..>>>>.........<<<<.>>>>>.......<<<<<.....>>>>>.......<<<<<<<<<<<<.

005861F.trna61 (21057-21130)	Length: 74 bp
Type: Ile	Anticodon: AAT at 35-37 (21091-21093)	Score: 79.7
         *    |    *    |    *    |    *    |    *    |    *    |    *    |   
Seq: GGTCGCATAGCTCAGCTGGTtAGAGCGCTGTGCTAATAACGCAGAGGtCGTGAGTTCGAGACTCACTGTGACCA
Str: >>>>>>>..>>>>.........<<<<.>>>>>.......<<<<<.....>>>>>.......<<<<<<<<<<<<.

005861F.trna62 (21203-21276)	Length: 74 bp
Type: Ile	Anticodon: AAT at 35-37 (21237-21239)	Score: 79.7
         *    |    *    |    *    |    *    |    *    |    *    |    *    |   
Seq: GGTCGCATAGCTCAGCTGGTtAGAGCGCTGTGCTAATAACGCAGAGGtCGTGAGTTCGAGACTCACTGTGACCA
Str: >>>>>>>..>>>>.........<<<<.>>>>>.......<<<<<.....>>>>>.......<<<<<<<<<<<<.

005861F.trna63 (21349-21422)	Length: 74 bp
Type: Ile	Anticodon: AAT at 35-37 (21383-21385)	Score: 79.7
         *    |    *    |    *    |    *    |    *    |    *    |    *    |   
Seq: GGTCGCATAGCTCAGCTGGTtAGAGCGCTGTGCTAATAACGCAGAGGtCGTGAGTTCGAGACTCACTGTGACCA
Str: >>>>>>>..>>>>.........<<<<.>>>>>.......<<<<<.....>>>>>.......<<<<<<<<<<<<.

005861F.trna64 (21495-21568)	Length: 74 bp
Type: Ile	Anticodon: AAT at 35-37 (21529-21531)	Score: 79.7
         *    |    *    |    *    |    *    |    *    |    *    |    *    |   
Seq: GGTCGCATAGCTCAGCTGGTtAGAGCGCTGTGCTAATAACGCAGAGGtCGTGAGTTCGAGACTCACTGTGACCA
Str: >>>>>>>..>>>>.........<<<<.>>>>>.......<<<<<.....>>>>>.......<<<<<<<<<<<<.

005861F.trna65 (21641-21714)	Length: 74 bp
Type: Ile	Anticodon: AAT at 35-37 (21675-21677)	Score: 79.7
         *    |    *    |    *    |    *    |    *    |    *    |    *    |   
Seq: GGTCGCATAGCTCAGCTGGTtAGAGCGCTGTGCTAATAACGCAGAGGtCGTGAGTTCGAGACTCACTGTGACCA
Str: >>>>>>>..>>>>.........<<<<.>>>>>.......<<<<<.....>>>>>.......<<<<<<<<<<<<.

005861F.trna66 (21787-21860)	Length: 74 bp
Type: Ile	Anticodon: AAT at 35-37 (21821-21823)	Score: 79.7
         *    |    *    |    *    |    *    |    *    |    *    |    *    |   
Seq: GGTCGCATAGCTCAGCTGGTtAGAGCGCTGTGCTAATAACGCAGAGGtCGTGAGTTCGAGACTCACTGTGACCA
Str: >>>>>>>..>>>>.........<<<<.>>>>>.......<<<<<.....>>>>>.......<<<<<<<<<<<<.

005861F.trna67 (21933-22006)	Length: 74 bp
Type: Ile	Anticodon: AAT at 35-37 (21967-21969)	Score: 79.7
         *    |    *    |    *    |    *    |    *    |    *    |    *    |   
Seq: GGTCGCATAGCTCAGCTGGTtAGAGCGCTGTGCTAATAACGCAGAGGtCGTGAGTTCGAGACTCACTGTGACCA
Str: >>>>>>>..>>>>.........<<<<.>>>>>.......<<<<<.....>>>>>.......<<<<<<<<<<<<.

005861F.trna68 (22079-22152)	Length: 74 bp
Type: Ile	Anticodon: AAT at 35-37 (22113-22115)	Score: 79.7
         *    |    *    |    *    |    *    |    *    |    *    |    *    |   
Seq: GGTCGCATAGCTCAGCTGGTtAGAGCGCTGTGCTAATAACGCAGAGGtCGTGAGTTCGAGACTCACTGTGACCA
Str: >>>>>>>..>>>>.........<<<<.>>>>>.......<<<<<.....>>>>>.......<<<<<<<<<<<<.

005861F.trna69 (22225-22298)	Length: 74 bp
Type: Ile	Anticodon: AAT at 35-37 (22259-22261)	Score: 79.7
         *    |    *    |    *    |    *    |    *    |    *    |    *    |   
Seq: GGTCGCATAGCTCAGCTGGTtAGAGCGCTGTGCTAATAACGCAGAGGtCGTGAGTTCGAGACTCACTGTGACCA
Str: >>>>>>>..>>>>.........<<<<.>>>>>.......<<<<<.....>>>>>.......<<<<<<<<<<<<.

005861F.trna70 (22371-22444)	Length: 74 bp
Type: Ile	Anticodon: AAT at 35-37 (22405-22407)	Score: 79.7
         *    |    *    |    *    |    *    |    *    |    *    |    *    |   
Seq: GGTCGCATAGCTCAGCTGGTtAGAGCGCTGTGCTAATAACGCAGAGGtCGTGAGTTCGAGACTCACTGTGACCA
Str: >>>>>>>..>>>>.........<<<<.>>>>>.......<<<<<.....>>>>>.......<<<<<<<<<<<<.

005861F.trna71 (22517-22590)	Length: 74 bp
Type: Ile	Anticodon: AAT at 35-37 (22551-22553)	Score: 79.7
         *    |    *    |    *    |    *    |    *    |    *    |    *    |   
Seq: GGTCGCATAGCTCAGCTGGTtAGAGCGCTGTGCTAATAACGCAGAGGtCGTGAGTTCGAGACTCACTGTGACCA
Str: >>>>>>>..>>>>.........<<<<.>>>>>.......<<<<<.....>>>>>.......<<<<<<<<<<<<.

005861F.trna72 (22663-22736)	Length: 74 bp
Type: Ile	Anticodon: AAT at 35-37 (22697-22699)	Score: 79.7
         *    |    *    |    *    |    *    |    *    |    *    |    *    |   
Seq: GGTCGCATAGCTCAGCTGGTtAGAGCGCTGTGCTAATAACGCAGAGGtCGTGAGTTCGAGACTCACTGTGACCA
Str: >>>>>>>..>>>>.........<<<<.>>>>>.......<<<<<.....>>>>>.......<<<<<<<<<<<<.

005861F.trna73 (22809-22882)	Length: 74 bp
Type: Ile	Anticodon: AAT at 35-37 (22843-22845)	Score: 79.7
         *    |    *    |    *    |    *    |    *    |    *    |    *    |   
Seq: GGTCGCATAGCTCAGCTGGTtAGAGCGCTGTGCTAATAACGCAGAGGtCGTGAGTTCGAGACTCACTGTGACCA
Str: >>>>>>>..>>>>.........<<<<.>>>>>.......<<<<<.....>>>>>.......<<<<<<<<<<<<.

005861F.trna74 (22955-23028)	Length: 74 bp
Type: Ile	Anticodon: AAT at 35-37 (22989-22991)	Score: 79.7
         *    |    *    |    *    |    *    |    *    |    *    |    *    |   
Seq: GGTCGCATAGCTCAGCTGGTtAGAGCGCTGTGCTAATAACGCAGAGGtCGTGAGTTCGAGACTCACTGTGACCA
Str: >>>>>>>..>>>>.........<<<<.>>>>>.......<<<<<.....>>>>>.......<<<<<<<<<<<<.

005861F.trna75 (23101-23174)	Length: 74 bp
Type: Ile	Anticodon: AAT at 35-37 (23135-23137)	Score: 79.7
         *    |    *    |    *    |    *    |    *    |    *    |    *    |   
Seq: GGTCGCATAGCTCAGCTGGTtAGAGCGCTGTGCTAATAACGCAGAGGtCGTGAGTTCGAGACTCACTGTGACCA
Str: >>>>>>>..>>>>.........<<<<.>>>>>.......<<<<<.....>>>>>.......<<<<<<<<<<<<.

005861F.trna76 (23247-23320)	Length: 74 bp
Type: Ile	Anticodon: AAT at 35-37 (23281-23283)	Score: 79.7
         *    |    *    |    *    |    *    |    *    |    *    |    *    |   
Seq: GGTCGCATAGCTCAGCTGGTtAGAGCGCTGTGCTAATAACGCAGAGGtCGTGAGTTCGAGACTCACTGTGACCA
Str: >>>>>>>..>>>>.........<<<<.>>>>>.......<<<<<.....>>>>>.......<<<<<<<<<<<<.

005861F.trna77 (23393-23466)	Length: 74 bp
Type: Ile	Anticodon: AAT at 35-37 (23427-23429)	Score: 79.7
         *    |    *    |    *    |    *    |    *    |    *    |    *    |   
Seq: GGTCGCATAGCTCAGCTGGTtAGAGCGCTGTGCTAATAACGCAGAGGtCGTGAGTTCGAGACTCACTGTGACCA
Str: >>>>>>>..>>>>.........<<<<.>>>>>.......<<<<<.....>>>>>.......<<<<<<<<<<<<.

005861F.trna78 (23539-23612)	Length: 74 bp
Type: Ile	Anticodon: AAT at 35-37 (23573-23575)	Score: 79.7
         *    |    *    |    *    |    *    |    *    |    *    |    *    |   
Seq: GGTCGCATAGCTCAGCTGGTtAGAGCGCTGTGCTAATAACGCAGAGGtCGTGAGTTCGAGACTCACTGTGACCA
Str: >>>>>>>..>>>>.........<<<<.>>>>>.......<<<<<.....>>>>>.......<<<<<<<<<<<<.

005861F.trna79 (23685-23758)	Length: 74 bp
Type: Ile	Anticodon: AAT at 35-37 (23719-23721)	Score: 79.7
         *    |    *    |    *    |    *    |    *    |    *    |    *    |   
Seq: GGTCGCATAGCTCAGCTGGTtAGAGCGCTGTGCTAATAACGCAGAGGtCGTGAGTTCGAGACTCACTGTGACCA
Str: >>>>>>>..>>>>.........<<<<.>>>>>.......<<<<<.....>>>>>.......<<<<<<<<<<<<.

005861F.trna80 (23831-23904)	Length: 74 bp
Type: Ile	Anticodon: AAT at 35-37 (23865-23867)	Score: 79.7
         *    |    *    |    *    |    *    |    *    |    *    |    *    |   
Seq: GGTCGCATAGCTCAGCTGGTtAGAGCGCTGTGCTAATAACGCAGAGGtCGTGAGTTCGAGACTCACTGTGACCA
Str: >>>>>>>..>>>>.........<<<<.>>>>>.......<<<<<.....>>>>>.......<<<<<<<<<<<<.

005861F.trna81 (23977-24050)	Length: 74 bp
Type: Ile	Anticodon: AAT at 35-37 (24011-24013)	Score: 79.7
         *    |    *    |    *    |    *    |    *    |    *    |    *    |   
Seq: GGTCGCATAGCTCAGCTGGTtAGAGCGCTGTGCTAATAACGCAGAGGtCGTGAGTTCGAGACTCACTGTGACCA
Str: >>>>>>>..>>>>.........<<<<.>>>>>.......<<<<<.....>>>>>.......<<<<<<<<<<<<.

005861F.trna82 (24123-24196)	Length: 74 bp
Type: Ile	Anticodon: AAT at 35-37 (24157-24159)	Score: 79.7
         *    |    *    |    *    |    *    |    *    |    *    |    *    |   
Seq: GGTCGCATAGCTCAGCTGGTtAGAGCGCTGTGCTAATAACGCAGAGGtCGTGAGTTCGAGACTCACTGTGACCA
Str: >>>>>>>..>>>>.........<<<<.>>>>>.......<<<<<.....>>>>>.......<<<<<<<<<<<<.

005861F.trna83 (24269-24342)	Length: 74 bp
Type: Ile	Anticodon: AAT at 35-37 (24303-24305)	Score: 79.7
         *    |    *    |    *    |    *    |    *    |    *    |    *    |   
Seq: GGTCGCATAGCTCAGCTGGTtAGAGCGCTGTGCTAATAACGCAGAGGtCGTGAGTTCGAGACTCACTGTGACCA
Str: >>>>>>>..>>>>.........<<<<.>>>>>.......<<<<<.....>>>>>.......<<<<<<<<<<<<.

005861F.trna84 (24415-24488)	Length: 74 bp
Type: Ile	Anticodon: AAT at 35-37 (24449-24451)	Score: 79.7
         *    |    *    |    *    |    *    |    *    |    *    |    *    |   
Seq: GGTCGCATAGCTCAGCTGGTtAGAGCGCTGTGCTAATAACGCAGAGGtCGTGAGTTCGAGACTCACTGTGACCA
Str: >>>>>>>..>>>>.........<<<<.>>>>>.......<<<<<.....>>>>>.......<<<<<<<<<<<<.

005861F.trna85 (24561-24634)	Length: 74 bp
Type: Ile	Anticodon: AAT at 35-37 (24595-24597)	Score: 79.7
         *    |    *    |    *    |    *    |    *    |    *    |    *    |   
Seq: GGTCGCATAGCTCAGCTGGTtAGAGCGCTGTGCTAATAACGCAGAGGtCGTGAGTTCGAGACTCACTGTGACCA
Str: >>>>>>>..>>>>.........<<<<.>>>>>.......<<<<<.....>>>>>.......<<<<<<<<<<<<.

005861F.trna86 (3466-3399)	Length: 68 bp
Type: Ile	Anticodon: AAT at 35-37 (3432-3430)	Score: 49.1
         *    |    *    |    *    |    *    |    *    |    *    |    *  
Seq: GGTCGCATAGCTCAGCTGGTtAGAGCGCTGTGCTAATAACGTAGAGAGTTCGAGACTCACTGTGACCA
Str: >>>>>>>..>>>>.........<<<<.>>>>>.......<<<<<.>>>.......<<<..<<<<<<<.

005865F.trna1 (25482-25409)	Length: 74 bp
Type: Lys	Anticodon: CTT at 35-37 (25448-25446)	Score: 67.1
         *    |    *    |    *    |    *    |    *    |    *    |    *    |   
Seq: GCCCGGCTaAGCTCAGTCGGTAGAGCGTCAGACTCTTAATCTGGTGAtTGTGGGTTCGAGTCCCACGTTGAGTT
Str: >>.>>>>...>>>>........<<<<.>>>>>.......<<<<<.....>>>>>.......<<<<<<<<<.<<.

005868F.trna1 (14555-14484)	Length: 72 bp
Type: Sup	Anticodon: TTA at 34-36 (14522-14520)	Score: 66.1
         *    |    *    |    *    |    *    |    *    |    *    |    *    | 
Seq: TGCCTCATGGTGTAACGGTtAGCACTTTGGACTTTAAATCCAGCAaTCCGAGTTCGATTCTCGGTGAGGCAA
Str: >>>>>>>..>>>>........<<<<.>>>>>.......<<<<<....>>>>>.......<<<<<<<<<<<<.

005881F.trna1 (138-210)	Length: 73 bp
Type: iMet	Anticodon: CAT at 34-36 (171-173)	Score: 53.7
         *    |    *    |    *    |    *    |    *    |    *    |    *    |  
Seq: AGCGGGGTAGCGCAGTGGAAGgCGCGCTGGGCCCATAACCCAGAGGtCGGTAGATCGAAACTACTCCTCGCTA
Str: >>>>>>>..>>>>.......<.<<<.>>>>>.......<<<<<.....>>>>>.......<<<<<<<<<<<<.

005881F.trna2 (485-556)	Length: 72 bp
Type: iMet	Anticodon: CAT at 33-35 (517-519)	Score: 60.9
         *    |    *    |    *    |    *    |    *    |    *    |    *    | 
Seq: AGCGGGGTAGCGCAGTGGAAGCGCGCTGGGCCCATAACCCAGAGGtCGGTAGATCGAAACTACTCCTCGCTA
Str: >>>>>>>..>>>>.......<<<<.>>>>>.......<<<<<.....>>>>>.......<<<<<<<<<<<<.

005881F.trna3 (830-901)	Length: 72 bp
Type: iMet	Anticodon: CAT at 33-35 (862-864)	Score: 60.9
         *    |    *    |    *    |    *    |    *    |    *    |    *    | 
Seq: AGCGGGGTAGCGCAGTGGAAGCGCGCTGGGCCCATAACCCAGAGGtCGGTAGATCGAAACTACTCCTCGCTA
Str: >>>>>>>..>>>>.......<<<<.>>>>>.......<<<<<.....>>>>>.......<<<<<<<<<<<<.

005881F.trna4 (1175-1246)	Length: 72 bp
Type: iMet	Anticodon: CAT at 33-35 (1207-1209)	Score: 60.9
         *    |    *    |    *    |    *    |    *    |    *    |    *    | 
Seq: AGCGGGGTAGCGCAGTGGAAGCGCGCTGGGCCCATAACCCAGAGGtCGGTAGATCGAAACTACTCCTCGCTA
Str: >>>>>>>..>>>>.......<<<<.>>>>>.......<<<<<.....>>>>>.......<<<<<<<<<<<<.

005881F.trna5 (1520-1591)	Length: 72 bp
Type: iMet	Anticodon: CAT at 33-35 (1552-1554)	Score: 60.9
         *    |    *    |    *    |    *    |    *    |    *    |    *    | 
Seq: AGCGGGGTAGCGCAGTGGAAGCGCGCTGGGCCCATAACCCAGAGGtCGGTAGATCGAAACTACTCCTCGCTA
Str: >>>>>>>..>>>>.......<<<<.>>>>>.......<<<<<.....>>>>>.......<<<<<<<<<<<<.

005881F.trna6 (1865-1936)	Length: 72 bp
Type: iMet	Anticodon: CAT at 33-35 (1897-1899)	Score: 60.9
         *    |    *    |    *    |    *    |    *    |    *    |    *    | 
Seq: AGCGGGGTAGCGCAGTGGAAGCGCGCTGGGCCCATAACCCAGAGGtCGGTAGATCGAAACTACTCCTCGCTA
Str: >>>>>>>..>>>>.......<<<<.>>>>>.......<<<<<.....>>>>>.......<<<<<<<<<<<<.

005881F.trna7 (2210-2281)	Length: 72 bp
Type: iMet	Anticodon: CAT at 33-35 (2242-2244)	Score: 60.9
         *    |    *    |    *    |    *    |    *    |    *    |    *    | 
Seq: AGCGGGGTAGCGCAGTGGAAGCGCGCTGGGCCCATAACCCAGAGGtCGGTAGATCGAAACTACTCCTCGCTA
Str: >>>>>>>..>>>>.......<<<<.>>>>>.......<<<<<.....>>>>>.......<<<<<<<<<<<<.

005881F.trna8 (2555-2626)	Length: 72 bp
Type: iMet	Anticodon: CAT at 33-35 (2587-2589)	Score: 60.9
         *    |    *    |    *    |    *    |    *    |    *    |    *    | 
Seq: AGCGGGGTAGCGCAGTGGAAGCGCGCTGGGCCCATAACCCAGAGGtCGGTAGATCGAAACTACTCCTCGCTA
Str: >>>>>>>..>>>>.......<<<<.>>>>>.......<<<<<.....>>>>>.......<<<<<<<<<<<<.

005881F.trna9 (2900-2971)	Length: 72 bp
Type: iMet	Anticodon: CAT at 33-35 (2932-2934)	Score: 60.9
         *    |    *    |    *    |    *    |    *    |    *    |    *    | 
Seq: AGCGGGGTAGCGCAGTGGAAGCGCGCTGGGCCCATAACCCAGAGGtCGGTAGATCGAAACTACTCCTCGCTA
Str: >>>>>>>..>>>>.......<<<<.>>>>>.......<<<<<.....>>>>>.......<<<<<<<<<<<<.

005881F.trna10 (3245-3316)	Length: 72 bp
Type: iMet	Anticodon: CAT at 33-35 (3277-3279)	Score: 60.9
         *    |    *    |    *    |    *    |    *    |    *    |    *    | 
Seq: AGCGGGGTAGCGCAGTGGAAGCGCGCTGGGCCCATAACCCAGAGGtCGGTAGATCGAAACTACTCCTCGCTA
Str: >>>>>>>..>>>>.......<<<<.>>>>>.......<<<<<.....>>>>>.......<<<<<<<<<<<<.

005881F.trna11 (3590-3661)	Length: 72 bp
Type: iMet	Anticodon: CAT at 33-35 (3622-3624)	Score: 60.9
         *    |    *    |    *    |    *    |    *    |    *    |    *    | 
Seq: AGCGGGGTAGCGCAGTGGAAGCGCGCTGGGCCCATAACCCAGAGGtCGGTAGATCGAAACTACTCCTCGCTA
Str: >>>>>>>..>>>>.......<<<<.>>>>>.......<<<<<.....>>>>>.......<<<<<<<<<<<<.

005881F.trna12 (3935-4006)	Length: 72 bp
Type: iMet	Anticodon: CAT at 33-35 (3967-3969)	Score: 60.9
         *    |    *    |    *    |    *    |    *    |    *    |    *    | 
Seq: AGCGGGGTAGCGCAGTGGAAGCGCGCTGGGCCCATAACCCAGAGGtCGGTAGATCGAAACTACTCCTCGCTA
Str: >>>>>>>..>>>>.......<<<<.>>>>>.......<<<<<.....>>>>>.......<<<<<<<<<<<<.

005881F.trna13 (4280-4351)	Length: 72 bp
Type: iMet	Anticodon: CAT at 33-35 (4312-4314)	Score: 60.9
         *    |    *    |    *    |    *    |    *    |    *    |    *    | 
Seq: AGCGGGGTAGCGCAGTGGAAGCGCGCTGGGCCCATAACCCAGAGGtCGGTAGATCGAAACTACTCCTCGCTA
Str: >>>>>>>..>>>>.......<<<<.>>>>>.......<<<<<.....>>>>>.......<<<<<<<<<<<<.

005881F.trna14 (4625-4696)	Length: 72 bp
Type: iMet	Anticodon: CAT at 33-35 (4657-4659)	Score: 60.9
         *    |    *    |    *    |    *    |    *    |    *    |    *    | 
Seq: AGCGGGGTAGCGCAGTGGAAGCGCGCTGGGCCCATAACCCAGAGGtCGGTAGATCGAAACTACTCCTCGCTA
Str: >>>>>>>..>>>>.......<<<<.>>>>>.......<<<<<.....>>>>>.......<<<<<<<<<<<<.

005881F.trna15 (4970-5041)	Length: 72 bp
Type: iMet	Anticodon: CAT at 33-35 (5002-5004)	Score: 60.9
         *    |    *    |    *    |    *    |    *    |    *    |    *    | 
Seq: AGCGGGGTAGCGCAGTGGAAGCGCGCTGGGCCCATAACCCAGAGGtCGGTAGATCGAAACTACTCCTCGCTA
Str: >>>>>>>..>>>>.......<<<<.>>>>>.......<<<<<.....>>>>>.......<<<<<<<<<<<<.

005881F.trna16 (5315-5386)	Length: 72 bp
Type: iMet	Anticodon: CAT at 33-35 (5347-5349)	Score: 60.9
         *    |    *    |    *    |    *    |    *    |    *    |    *    | 
Seq: AGCGGGGTAGCGCAGTGGAAGCGCGCTGGGCCCATAACCCAGAGGtCGGTAGATCGAAACTACTCCTCGCTA
Str: >>>>>>>..>>>>.......<<<<.>>>>>.......<<<<<.....>>>>>.......<<<<<<<<<<<<.

005881F.trna17 (5660-5731)	Length: 72 bp
Type: iMet	Anticodon: CAT at 33-35 (5692-5694)	Score: 60.9
         *    |    *    |    *    |    *    |    *    |    *    |    *    | 
Seq: AGCGGGGTAGCGCAGTGGAAGCGCGCTGGGCCCATAACCCAGAGGtCGGTAGATCGAAACTACTCCTCGCTA
Str: >>>>>>>..>>>>.......<<<<.>>>>>.......<<<<<.....>>>>>.......<<<<<<<<<<<<.

005881F.trna18 (6005-6076)	Length: 72 bp
Type: iMet	Anticodon: CAT at 33-35 (6037-6039)	Score: 60.9
         *    |    *    |    *    |    *    |    *    |    *    |    *    | 
Seq: AGCGGGGTAGCGCAGTGGAAGCGCGCTGGGCCCATAACCCAGAGGtCGGTAGATCGAAACTACTCCTCGCTA
Str: >>>>>>>..>>>>.......<<<<.>>>>>.......<<<<<.....>>>>>.......<<<<<<<<<<<<.

005881F.trna19 (6350-6421)	Length: 72 bp
Type: iMet	Anticodon: CAT at 33-35 (6382-6384)	Score: 60.9
         *    |    *    |    *    |    *    |    *    |    *    |    *    | 
Seq: AGCGGGGTAGCGCAGTGGAAGCGCGCTGGGCCCATAACCCAGAGGtCGGTAGATCGAAACTACTCCTCGCTA
Str: >>>>>>>..>>>>.......<<<<.>>>>>.......<<<<<.....>>>>>.......<<<<<<<<<<<<.

005881F.trna20 (6695-6766)	Length: 72 bp
Type: iMet	Anticodon: CAT at 33-35 (6727-6729)	Score: 60.9
         *    |    *    |    *    |    *    |    *    |    *    |    *    | 
Seq: AGCGGGGTAGCGCAGTGGAAGCGCGCTGGGCCCATAACCCAGAGGtCGGTAGATCGAAACTACTCCTCGCTA
Str: >>>>>>>..>>>>.......<<<<.>>>>>.......<<<<<.....>>>>>.......<<<<<<<<<<<<.

005881F.trna21 (7040-7111)	Length: 72 bp
Type: iMet	Anticodon: CAT at 33-35 (7072-7074)	Score: 60.9
         *    |    *    |    *    |    *    |    *    |    *    |    *    | 
Seq: AGCGGGGTAGCGCAGTGGAAGCGCGCTGGGCCCATAACCCAGAGGtCGGTAGATCGAAACTACTCCTCGCTA
Str: >>>>>>>..>>>>.......<<<<.>>>>>.......<<<<<.....>>>>>.......<<<<<<<<<<<<.

005881F.trna22 (7385-7456)	Length: 72 bp
Type: iMet	Anticodon: CAT at 33-35 (7417-7419)	Score: 60.9
         *    |    *    |    *    |    *    |    *    |    *    |    *    | 
Seq: AGCGGGGTAGCGCAGTGGAAGCGCGCTGGGCCCATAACCCAGAGGtCGGTAGATCGAAACTACTCCTCGCTA
Str: >>>>>>>..>>>>.......<<<<.>>>>>.......<<<<<.....>>>>>.......<<<<<<<<<<<<.

005881F.trna23 (7730-7801)	Length: 72 bp
Type: iMet	Anticodon: CAT at 33-35 (7762-7764)	Score: 60.9
         *    |    *    |    *    |    *    |    *    |    *    |    *    | 
Seq: AGCGGGGTAGCGCAGTGGAAGCGCGCTGGGCCCATAACCCAGAGGtCGGTAGATCGAAACTACTCCTCGCTA
Str: >>>>>>>..>>>>.......<<<<.>>>>>.......<<<<<.....>>>>>.......<<<<<<<<<<<<.

005881F.trna24 (8075-8146)	Length: 72 bp
Type: iMet	Anticodon: CAT at 33-35 (8107-8109)	Score: 60.9
         *    |    *    |    *    |    *    |    *    |    *    |    *    | 
Seq: AGCGGGGTAGCGCAGTGGAAGCGCGCTGGGCCCATAACCCAGAGGtCGGTAGATCGAAACTACTCCTCGCTA
Str: >>>>>>>..>>>>.......<<<<.>>>>>.......<<<<<.....>>>>>.......<<<<<<<<<<<<.

005881F.trna25 (8420-8491)	Length: 72 bp
Type: iMet	Anticodon: CAT at 33-35 (8452-8454)	Score: 60.9
         *    |    *    |    *    |    *    |    *    |    *    |    *    | 
Seq: AGCGGGGTAGCGCAGTGGAAGCGCGCTGGGCCCATAACCCAGAGGtCGGTAGATCGAAACTACTCCTCGCTA
Str: >>>>>>>..>>>>.......<<<<.>>>>>.......<<<<<.....>>>>>.......<<<<<<<<<<<<.

005881F.trna26 (8765-8836)	Length: 72 bp
Type: iMet	Anticodon: CAT at 33-35 (8797-8799)	Score: 60.9
         *    |    *    |    *    |    *    |    *    |    *    |    *    | 
Seq: AGCGGGGTAGCGCAGTGGAAGCGCGCTGGGCCCATAACCCAGAGGtCGGTAGATCGAAACTACTCCTCGCTA
Str: >>>>>>>..>>>>.......<<<<.>>>>>.......<<<<<.....>>>>>.......<<<<<<<<<<<<.

005881F.trna27 (9110-9181)	Length: 72 bp
Type: iMet	Anticodon: CAT at 33-35 (9142-9144)	Score: 60.9
         *    |    *    |    *    |    *    |    *    |    *    |    *    | 
Seq: AGCGGGGTAGCGCAGTGGAAGCGCGCTGGGCCCATAACCCAGAGGtCGGTAGATCGAAACTACTCCTCGCTA
Str: >>>>>>>..>>>>.......<<<<.>>>>>.......<<<<<.....>>>>>.......<<<<<<<<<<<<.

005881F.trna28 (9455-9526)	Length: 72 bp
Type: iMet	Anticodon: CAT at 33-35 (9487-9489)	Score: 60.9
         *    |    *    |    *    |    *    |    *    |    *    |    *    | 
Seq: AGCGGGGTAGCGCAGTGGAAGCGCGCTGGGCCCATAACCCAGAGGtCGGTAGATCGAAACTACTCCTCGCTA
Str: >>>>>>>..>>>>.......<<<<.>>>>>.......<<<<<.....>>>>>.......<<<<<<<<<<<<.

005881F.trna29 (9800-9871)	Length: 72 bp
Type: iMet	Anticodon: CAT at 33-35 (9832-9834)	Score: 60.9
         *    |    *    |    *    |    *    |    *    |    *    |    *    | 
Seq: AGCGGGGTAGCGCAGTGGAAGCGCGCTGGGCCCATAACCCAGAGGtCGGTAGATCGAAACTACTCCTCGCTA
Str: >>>>>>>..>>>>.......<<<<.>>>>>.......<<<<<.....>>>>>.......<<<<<<<<<<<<.

005881F.trna30 (10145-10216)	Length: 72 bp
Type: iMet	Anticodon: CAT at 33-35 (10177-10179)	Score: 60.9
         *    |    *    |    *    |    *    |    *    |    *    |    *    | 
Seq: AGCGGGGTAGCGCAGTGGAAGCGCGCTGGGCCCATAACCCAGAGGtCGGTAGATCGAAACTACTCCTCGCTA
Str: >>>>>>>..>>>>.......<<<<.>>>>>.......<<<<<.....>>>>>.......<<<<<<<<<<<<.

005881F.trna31 (10490-10561)	Length: 72 bp
Type: iMet	Anticodon: CAT at 33-35 (10522-10524)	Score: 60.9
         *    |    *    |    *    |    *    |    *    |    *    |    *    | 
Seq: AGCGGGGTAGCGCAGTGGAAGCGCGCTGGGCCCATAACCCAGAGGtCGGTAGATCGAAACTACTCCTCGCTA
Str: >>>>>>>..>>>>.......<<<<.>>>>>.......<<<<<.....>>>>>.......<<<<<<<<<<<<.

005881F.trna32 (10835-10906)	Length: 72 bp
Type: iMet	Anticodon: CAT at 33-35 (10867-10869)	Score: 60.9
         *    |    *    |    *    |    *    |    *    |    *    |    *    | 
Seq: AGCGGGGTAGCGCAGTGGAAGCGCGCTGGGCCCATAACCCAGAGGtCGGTAGATCGAAACTACTCCTCGCTA
Str: >>>>>>>..>>>>.......<<<<.>>>>>.......<<<<<.....>>>>>.......<<<<<<<<<<<<.

005881F.trna33 (11180-11251)	Length: 72 bp
Type: iMet	Anticodon: CAT at 33-35 (11212-11214)	Score: 60.9
         *    |    *    |    *    |    *    |    *    |    *    |    *    | 
Seq: AGCGGGGTAGCGCAGTGGAAGCGCGCTGGGCCCATAACCCAGAGGtCGGTAGATCGAAACTACTCCTCGCTA
Str: >>>>>>>..>>>>.......<<<<.>>>>>.......<<<<<.....>>>>>.......<<<<<<<<<<<<.

005881F.trna34 (11525-11596)	Length: 72 bp
Type: iMet	Anticodon: CAT at 33-35 (11557-11559)	Score: 60.9
         *    |    *    |    *    |    *    |    *    |    *    |    *    | 
Seq: AGCGGGGTAGCGCAGTGGAAGCGCGCTGGGCCCATAACCCAGAGGtCGGTAGATCGAAACTACTCCTCGCTA
Str: >>>>>>>..>>>>.......<<<<.>>>>>.......<<<<<.....>>>>>.......<<<<<<<<<<<<.

005881F.trna35 (11870-11941)	Length: 72 bp
Type: iMet	Anticodon: CAT at 33-35 (11902-11904)	Score: 60.9
         *    |    *    |    *    |    *    |    *    |    *    |    *    | 
Seq: AGCGGGGTAGCGCAGTGGAAGCGCGCTGGGCCCATAACCCAGAGGtCGGTAGATCGAAACTACTCCTCGCTA
Str: >>>>>>>..>>>>.......<<<<.>>>>>.......<<<<<.....>>>>>.......<<<<<<<<<<<<.

005881F.trna36 (12215-12286)	Length: 72 bp
Type: iMet	Anticodon: CAT at 33-35 (12247-12249)	Score: 60.9
         *    |    *    |    *    |    *    |    *    |    *    |    *    | 
Seq: AGCGGGGTAGCGCAGTGGAAGCGCGCTGGGCCCATAACCCAGAGGtCGGTAGATCGAAACTACTCCTCGCTA
Str: >>>>>>>..>>>>.......<<<<.>>>>>.......<<<<<.....>>>>>.......<<<<<<<<<<<<.

005881F.trna37 (12560-12631)	Length: 72 bp
Type: iMet	Anticodon: CAT at 33-35 (12592-12594)	Score: 60.9
         *    |    *    |    *    |    *    |    *    |    *    |    *    | 
Seq: AGCGGGGTAGCGCAGTGGAAGCGCGCTGGGCCCATAACCCAGAGGtCGGTAGATCGAAACTACTCCTCGCTA
Str: >>>>>>>..>>>>.......<<<<.>>>>>.......<<<<<.....>>>>>.......<<<<<<<<<<<<.

005881F.trna38 (12905-12976)	Length: 72 bp
Type: iMet	Anticodon: CAT at 33-35 (12937-12939)	Score: 60.9
         *    |    *    |    *    |    *    |    *    |    *    |    *    | 
Seq: AGCGGGGTAGCGCAGTGGAAGCGCGCTGGGCCCATAACCCAGAGGtCGGTAGATCGAAACTACTCCTCGCTA
Str: >>>>>>>..>>>>.......<<<<.>>>>>.......<<<<<.....>>>>>.......<<<<<<<<<<<<.

005881F.trna39 (13250-13321)	Length: 72 bp
Type: iMet	Anticodon: CAT at 33-35 (13282-13284)	Score: 60.9
         *    |    *    |    *    |    *    |    *    |    *    |    *    | 
Seq: AGCGGGGTAGCGCAGTGGAAGCGCGCTGGGCCCATAACCCAGAGGtCGGTAGATCGAAACTACTCCTCGCTA
Str: >>>>>>>..>>>>.......<<<<.>>>>>.......<<<<<.....>>>>>.......<<<<<<<<<<<<.

005881F.trna40 (13595-13666)	Length: 72 bp
Type: iMet	Anticodon: CAT at 33-35 (13627-13629)	Score: 60.9
         *    |    *    |    *    |    *    |    *    |    *    |    *    | 
Seq: AGCGGGGTAGCGCAGTGGAAGCGCGCTGGGCCCATAACCCAGAGGtCGGTAGATCGAAACTACTCCTCGCTA
Str: >>>>>>>..>>>>.......<<<<.>>>>>.......<<<<<.....>>>>>.......<<<<<<<<<<<<.

005881F.trna41 (13940-14011)	Length: 72 bp
Type: iMet	Anticodon: CAT at 33-35 (13972-13974)	Score: 60.9
         *    |    *    |    *    |    *    |    *    |    *    |    *    | 
Seq: AGCGGGGTAGCGCAGTGGAAGCGCGCTGGGCCCATAACCCAGAGGtCGGTAGATCGAAACTACTCCTCGCTA
Str: >>>>>>>..>>>>.......<<<<.>>>>>.......<<<<<.....>>>>>.......<<<<<<<<<<<<.

005881F.trna42 (14285-14356)	Length: 72 bp
Type: iMet	Anticodon: CAT at 33-35 (14317-14319)	Score: 60.9
         *    |    *    |    *    |    *    |    *    |    *    |    *    | 
Seq: AGCGGGGTAGCGCAGTGGAAGCGCGCTGGGCCCATAACCCAGAGGtCGGTAGATCGAAACTACTCCTCGCTA
Str: >>>>>>>..>>>>.......<<<<.>>>>>.......<<<<<.....>>>>>.......<<<<<<<<<<<<.

005881F.trna43 (14630-14701)	Length: 72 bp
Type: iMet	Anticodon: CAT at 33-35 (14662-14664)	Score: 60.9
         *    |    *    |    *    |    *    |    *    |    *    |    *    | 
Seq: AGCGGGGTAGCGCAGTGGAAGCGCGCTGGGCCCATAACCCAGAGGtCGGTAGATCGAAACTACTCCTCGCTA
Str: >>>>>>>..>>>>.......<<<<.>>>>>.......<<<<<.....>>>>>.......<<<<<<<<<<<<.

005881F.trna44 (14975-15046)	Length: 72 bp
Type: iMet	Anticodon: CAT at 33-35 (15007-15009)	Score: 60.9
         *    |    *    |    *    |    *    |    *    |    *    |    *    | 
Seq: AGCGGGGTAGCGCAGTGGAAGCGCGCTGGGCCCATAACCCAGAGGtCGGTAGATCGAAACTACTCCTCGCTA
Str: >>>>>>>..>>>>.......<<<<.>>>>>.......<<<<<.....>>>>>.......<<<<<<<<<<<<.

005881F.trna45 (15320-15391)	Length: 72 bp
Type: iMet	Anticodon: CAT at 33-35 (15352-15354)	Score: 60.9
         *    |    *    |    *    |    *    |    *    |    *    |    *    | 
Seq: AGCGGGGTAGCGCAGTGGAAGCGCGCTGGGCCCATAACCCAGAGGtCGGTAGATCGAAACTACTCCTCGCTA
Str: >>>>>>>..>>>>.......<<<<.>>>>>.......<<<<<.....>>>>>.......<<<<<<<<<<<<.

005881F.trna46 (15665-15736)	Length: 72 bp
Type: iMet	Anticodon: CAT at 33-35 (15697-15699)	Score: 60.9
         *    |    *    |    *    |    *    |    *    |    *    |    *    | 
Seq: AGCGGGGTAGCGCAGTGGAAGCGCGCTGGGCCCATAACCCAGAGGtCGGTAGATCGAAACTACTCCTCGCTA
Str: >>>>>>>..>>>>.......<<<<.>>>>>.......<<<<<.....>>>>>.......<<<<<<<<<<<<.

005881F.trna47 (16010-16081)	Length: 72 bp
Type: iMet	Anticodon: CAT at 33-35 (16042-16044)	Score: 60.9
         *    |    *    |    *    |    *    |    *    |    *    |    *    | 
Seq: AGCGGGGTAGCGCAGTGGAAGCGCGCTGGGCCCATAACCCAGAGGtCGGTAGATCGAAACTACTCCTCGCTA
Str: >>>>>>>..>>>>.......<<<<.>>>>>.......<<<<<.....>>>>>.......<<<<<<<<<<<<.

005881F.trna48 (16355-16426)	Length: 72 bp
Type: iMet	Anticodon: CAT at 33-35 (16387-16389)	Score: 60.9
         *    |    *    |    *    |    *    |    *    |    *    |    *    | 
Seq: AGCGGGGTAGCGCAGTGGAAGCGCGCTGGGCCCATAACCCAGAGGtCGGTAGATCGAAACTACTCCTCGCTA
Str: >>>>>>>..>>>>.......<<<<.>>>>>.......<<<<<.....>>>>>.......<<<<<<<<<<<<.

005881F.trna49 (16700-16771)	Length: 72 bp
Type: iMet	Anticodon: CAT at 33-35 (16732-16734)	Score: 60.9
         *    |    *    |    *    |    *    |    *    |    *    |    *    | 
Seq: AGCGGGGTAGCGCAGTGGAAGCGCGCTGGGCCCATAACCCAGAGGtCGGTAGATCGAAACTACTCCTCGCTA
Str: >>>>>>>..>>>>.......<<<<.>>>>>.......<<<<<.....>>>>>.......<<<<<<<<<<<<.

005881F.trna50 (17045-17116)	Length: 72 bp
Type: iMet	Anticodon: CAT at 33-35 (17077-17079)	Score: 60.9
         *    |    *    |    *    |    *    |    *    |    *    |    *    | 
Seq: AGCGGGGTAGCGCAGTGGAAGCGCGCTGGGCCCATAACCCAGAGGtCGGTAGATCGAAACTACTCCTCGCTA
Str: >>>>>>>..>>>>.......<<<<.>>>>>.......<<<<<.....>>>>>.......<<<<<<<<<<<<.

005881F.trna51 (17390-17461)	Length: 72 bp
Type: iMet	Anticodon: CAT at 33-35 (17422-17424)	Score: 60.9
         *    |    *    |    *    |    *    |    *    |    *    |    *    | 
Seq: AGCGGGGTAGCGCAGTGGAAGCGCGCTGGGCCCATAACCCAGAGGtCGGTAGATCGAAACTACTCCTCGCTA
Str: >>>>>>>..>>>>.......<<<<.>>>>>.......<<<<<.....>>>>>.......<<<<<<<<<<<<.

005881F.trna52 (17735-17806)	Length: 72 bp
Type: iMet	Anticodon: CAT at 33-35 (17767-17769)	Score: 60.9
         *    |    *    |    *    |    *    |    *    |    *    |    *    | 
Seq: AGCGGGGTAGCGCAGTGGAAGCGCGCTGGGCCCATAACCCAGAGGtCGGTAGATCGAAACTACTCCTCGCTA
Str: >>>>>>>..>>>>.......<<<<.>>>>>.......<<<<<.....>>>>>.......<<<<<<<<<<<<.

005881F.trna53 (18080-18151)	Length: 72 bp
Type: iMet	Anticodon: CAT at 33-35 (18112-18114)	Score: 60.9
         *    |    *    |    *    |    *    |    *    |    *    |    *    | 
Seq: AGCGGGGTAGCGCAGTGGAAGCGCGCTGGGCCCATAACCCAGAGGtCGGTAGATCGAAACTACTCCTCGCTA
Str: >>>>>>>..>>>>.......<<<<.>>>>>.......<<<<<.....>>>>>.......<<<<<<<<<<<<.

005881F.trna54 (18425-18496)	Length: 72 bp
Type: iMet	Anticodon: CAT at 33-35 (18457-18459)	Score: 60.9
         *    |    *    |    *    |    *    |    *    |    *    |    *    | 
Seq: AGCGGGGTAGCGCAGTGGAAGCGCGCTGGGCCCATAACCCAGAGGtCGGTAGATCGAAACTACTCCTCGCTA
Str: >>>>>>>..>>>>.......<<<<.>>>>>.......<<<<<.....>>>>>.......<<<<<<<<<<<<.

005881F.trna55 (18770-18841)	Length: 72 bp
Type: iMet	Anticodon: CAT at 33-35 (18802-18804)	Score: 60.9
         *    |    *    |    *    |    *    |    *    |    *    |    *    | 
Seq: AGCGGGGTAGCGCAGTGGAAGCGCGCTGGGCCCATAACCCAGAGGtCGGTAGATCGAAACTACTCCTCGCTA
Str: >>>>>>>..>>>>.......<<<<.>>>>>.......<<<<<.....>>>>>.......<<<<<<<<<<<<.

005881F.trna56 (19115-19186)	Length: 72 bp
Type: iMet	Anticodon: CAT at 33-35 (19147-19149)	Score: 60.9
         *    |    *    |    *    |    *    |    *    |    *    |    *    | 
Seq: AGCGGGGTAGCGCAGTGGAAGCGCGCTGGGCCCATAACCCAGAGGtCGGTAGATCGAAACTACTCCTCGCTA
Str: >>>>>>>..>>>>.......<<<<.>>>>>.......<<<<<.....>>>>>.......<<<<<<<<<<<<.

005881F.trna57 (19460-19531)	Length: 72 bp
Type: iMet	Anticodon: CAT at 33-35 (19492-19494)	Score: 60.9
         *    |    *    |    *    |    *    |    *    |    *    |    *    | 
Seq: AGCGGGGTAGCGCAGTGGAAGCGCGCTGGGCCCATAACCCAGAGGtCGGTAGATCGAAACTACTCCTCGCTA
Str: >>>>>>>..>>>>.......<<<<.>>>>>.......<<<<<.....>>>>>.......<<<<<<<<<<<<.

005881F.trna58 (19805-19876)	Length: 72 bp
Type: iMet	Anticodon: CAT at 33-35 (19837-19839)	Score: 60.9
         *    |    *    |    *    |    *    |    *    |    *    |    *    | 
Seq: AGCGGGGTAGCGCAGTGGAAGCGCGCTGGGCCCATAACCCAGAGGtCGGTAGATCGAAACTACTCCTCGCTA
Str: >>>>>>>..>>>>.......<<<<.>>>>>.......<<<<<.....>>>>>.......<<<<<<<<<<<<.

005881F.trna59 (20150-20221)	Length: 72 bp
Type: iMet	Anticodon: CAT at 33-35 (20182-20184)	Score: 60.9
         *    |    *    |    *    |    *    |    *    |    *    |    *    | 
Seq: AGCGGGGTAGCGCAGTGGAAGCGCGCTGGGCCCATAACCCAGAGGtCGGTAGATCGAAACTACTCCTCGCTA
Str: >>>>>>>..>>>>.......<<<<.>>>>>.......<<<<<.....>>>>>.......<<<<<<<<<<<<.

005881F.trna60 (20495-20566)	Length: 72 bp
Type: iMet	Anticodon: CAT at 33-35 (20527-20529)	Score: 60.9
         *    |    *    |    *    |    *    |    *    |    *    |    *    | 
Seq: AGCGGGGTAGCGCAGTGGAAGCGCGCTGGGCCCATAACCCAGAGGtCGGTAGATCGAAACTACTCCTCGCTA
Str: >>>>>>>..>>>>.......<<<<.>>>>>.......<<<<<.....>>>>>.......<<<<<<<<<<<<.

005881F.trna61 (20840-20911)	Length: 72 bp
Type: iMet	Anticodon: CAT at 33-35 (20872-20874)	Score: 60.9
         *    |    *    |    *    |    *    |    *    |    *    |    *    | 
Seq: AGCGGGGTAGCGCAGTGGAAGCGCGCTGGGCCCATAACCCAGAGGtCGGTAGATCGAAACTACTCCTCGCTA
Str: >>>>>>>..>>>>.......<<<<.>>>>>.......<<<<<.....>>>>>.......<<<<<<<<<<<<.

005881F.trna62 (21185-21256)	Length: 72 bp
Type: iMet	Anticodon: CAT at 33-35 (21217-21219)	Score: 60.9
         *    |    *    |    *    |    *    |    *    |    *    |    *    | 
Seq: AGCGGGGTAGCGCAGTGGAAGCGCGCTGGGCCCATAACCCAGAGGtCGGTAGATCGAAACTACTCCTCGCTA
Str: >>>>>>>..>>>>.......<<<<.>>>>>.......<<<<<.....>>>>>.......<<<<<<<<<<<<.

005881F.trna63 (21530-21601)	Length: 72 bp
Type: iMet	Anticodon: CAT at 33-35 (21562-21564)	Score: 60.9
         *    |    *    |    *    |    *    |    *    |    *    |    *    | 
Seq: AGCGGGGTAGCGCAGTGGAAGCGCGCTGGGCCCATAACCCAGAGGtCGGTAGATCGAAACTACTCCTCGCTA
Str: >>>>>>>..>>>>.......<<<<.>>>>>.......<<<<<.....>>>>>.......<<<<<<<<<<<<.

005881F.trna64 (21875-21946)	Length: 72 bp
Type: iMet	Anticodon: CAT at 33-35 (21907-21909)	Score: 60.9
         *    |    *    |    *    |    *    |    *    |    *    |    *    | 
Seq: AGCGGGGTAGCGCAGTGGAAGCGCGCTGGGCCCATAACCCAGAGGtCGGTAGATCGAAACTACTCCTCGCTA
Str: >>>>>>>..>>>>.......<<<<.>>>>>.......<<<<<.....>>>>>.......<<<<<<<<<<<<.

005881F.trna65 (22220-22291)	Length: 72 bp
Type: iMet	Anticodon: CAT at 33-35 (22252-22254)	Score: 60.9
         *    |    *    |    *    |    *    |    *    |    *    |    *    | 
Seq: AGCGGGGTAGCGCAGTGGAAGCGCGCTGGGCCCATAACCCAGAGGtCGGTAGATCGAAACTACTCCTCGCTA
Str: >>>>>>>..>>>>.......<<<<.>>>>>.......<<<<<.....>>>>>.......<<<<<<<<<<<<.

005881F.trna66 (22565-22636)	Length: 72 bp
Type: iMet	Anticodon: CAT at 33-35 (22597-22599)	Score: 60.9
         *    |    *    |    *    |    *    |    *    |    *    |    *    | 
Seq: AGCGGGGTAGCGCAGTGGAAGCGCGCTGGGCCCATAACCCAGAGGtCGGTAGATCGAAACTACTCCTCGCTA
Str: >>>>>>>..>>>>.......<<<<.>>>>>.......<<<<<.....>>>>>.......<<<<<<<<<<<<.

005881F.trna67 (22910-22981)	Length: 72 bp
Type: iMet	Anticodon: CAT at 33-35 (22942-22944)	Score: 60.9
         *    |    *    |    *    |    *    |    *    |    *    |    *    | 
Seq: AGCGGGGTAGCGCAGTGGAAGCGCGCTGGGCCCATAACCCAGAGGtCGGTAGATCGAAACTACTCCTCGCTA
Str: >>>>>>>..>>>>.......<<<<.>>>>>.......<<<<<.....>>>>>.......<<<<<<<<<<<<.

005890F.trna1 (13022-12950)	Length: 73 bp
Type: Met	Anticodon: CAT at 34-36 (12989-12987)	Score: 67.1
         *    |    *    |    *    |    *    |    *    |    *    |    *    |  
Seq: AAGGTTTTAGCGCAGTCGGTAGCGCGTCAGTCTCATAATCTGAAGGtCGTGAGTTCGATCCTCACAAACCGCA
Str: ..>>>>>..>>>>........<<<<.>>>>.........<<<<.....>>>>>.......<<<<<<<<<<...

005890F.trna2 (12422-12339)	Length: 84 bp
Type: Leu	Anticodon: TAA at 35-37 (12388-12386)	Score: 77.7
         *    |    *    |    *    |    *    |    *    |    *    |    *    |    *    |   
Seq: GGCAGTTTGTCCGAGTCGGTtAAGGAGACAGACTTAAGATCTGTTGCACACTAGTGCGCGTGGGTTCGAATCCCACAGCTGCCA
Str: >>>>>>>..>>>...........<<<.>>>>>.......<<<<<.>>>>....<<<<..>>>>>.......<<<<<<<<<<<<.

005894F.trna1 (17931-18003)	Length: 73 bp
Type: Ala	Anticodon: TGC at 34-36 (17964-17966)	Score: 55.4
         *    |    *    |    *    |    *    |    *    |    *    |    *    |  
Seq: GGGGAACTAGCTCAAATGGAAGAGCGCTCGCTTTGCATGCGAGAGGcAACGGGATCGATACCCGTGTTCTCCA
Str: >>>>>>>..>>>>........<<<<.>>>>>.......<<<<<.....>>>>>.......<<<<<<<<<<<<.

005894F.trna2 (18064-18136)	Length: 73 bp
Type: Lys	Anticodon: TTT at 34-36 (18097-18099)	Score: 78.9
         *    |    *    |    *    |    *    |    *    |    *    |    *    |  
Seq: GCCAGTTTAGCTCAGTCGGTAGAGCGCCAGCCTTTTAAGCTGGTGGtCAAGGGTTCAAGTCCCTTAGTCGGCG
Str: >>>.>>>..>>>>........<<<<.>>>>>.......<<<<<.....>>>>>.......<<<<<<<<.<<<.

005894F.trna3 (18908-18980)	Length: 73 bp
Type: Thr	Anticodon: AGT at 34-36 (18941-18943)	Score: 79.5
         *    |    *    |    *    |    *    |    *    |    *    |    *    |  
Seq: GCCTCTATGGCTCAGTTGGCAGAGCATTCGCTTAGTAAGCGAAAGGtCCGTGGTTCGAGCCCGCGTGGAGGCT
Str: >>>>>>>..>>>>........<<<<.>>>>>.......<<<<<.....>>>>>.......<<<<<<<<<<<<.

005894F.trna4 (7771-7699)	Length: 73 bp
Type: Ala	Anticodon: TGC at 34-36 (7738-7736)	Score: 55.4
         *    |    *    |    *    |    *    |    *    |    *    |    *    |  
Seq: GGGGAACTAGCTCAAATGGAAGAGCGCTCGCTTTGCATGCGAGAGGcAACGGGATCGATACCCGTGTTCTCCA
Str: >>>>>>>..>>>>........<<<<.>>>>>.......<<<<<.....>>>>>.......<<<<<<<<<<<<.

005894F.trna5 (7638-7567)	Length: 72 bp
Type: Lys	Anticodon: TTT at 34-36 (7605-7603)	Score: 63.6
         *    |    *    |    *    |    *    |    *    |    *    |    *    | 
Seq: GCCAGTTTAGCTCAGTCGGTAGAGCGCCAGCCTTTTAAGCTGGTGGtCAAGGTTCAAGTcCCTTAGTCGGCG
Str: >>>.>>>..>>>>........<<<<.>>>>>.......<<<<<.....>>>>........<<<<<<<.<<<.

005906F.trna1 (22711-22782)	Length: 72 bp
Type: Asp	Anticodon: GTC at 34-36 (22744-22746)	Score: 65.8
         *    |    *    |    *    |    *    |    *    |    *    |    *    | 
Seq: TCCGAGGTAGTATAGTGGCtAGTATTTCTGCCTGTCACGCAGACGaCCCGGGTTCAATCCCCGGCCTCGGAG
Str: >>>>>>>..>>>>........<<<<.>>>>>.......<<<<<....>>>>>.......<<<<<<<<<<<<.

005919F.trna1 (12896-12968)	Length: 73 bp
Type: Val	Anticodon: TAC at 34-36 (12929-12931)	Score: 70.3
         *    |    *    |    *    |    *    |    *    |    *    |    *    |  
Seq: GCAGACATGGTCTAGTGGCtATGACGACTGCTTTACACGCAGTAGGtCGTGGGTTCGATCCCCGCTGTCTGTA
Str: >>>>>>>..>>>..........<<<.>>>>>.......<<<<<.....>>>>>.......<<<<<<<<<<<<.

005919F.trna2 (16046-16118)	Length: 73 bp
Type: Ala	Anticodon: AGC at 34-36 (16079-16081)	Score: 53.2
         *    |    *    |    *    |    *    |    *    |    *    |    *    |  
Seq: GGGGATCTAGCTCAAATGGTAGAGCGCTCGCTTAGCATGCGAGAGGcATTGGGATCGATACCCAAGTTCTCCA
Str: >>>>>.>..>>>>........<<<<.>>>>>.......<<<<<.....>>>>>.......<<<<<<.<<<<<.

005923F.trna1 (8186-8258)	Length: 73 bp
Type: Ala	Anticodon: TGC at 34-36 (8219-8221)	Score: 55.4
         *    |    *    |    *    |    *    |    *    |    *    |    *    |  
Seq: GGGGAACTAGCTCAAATGGAAGAGCGCTCGCTTTGCATGCGAGAGGcAACGGGATCGATACCCGTGTTCTCCA
Str: >>>>>>>..>>>>........<<<<.>>>>>.......<<<<<.....>>>>>.......<<<<<<<<<<<<.

005923F.trna2 (8319-8391)	Length: 73 bp
Type: Lys	Anticodon: TTT at 34-36 (8352-8354)	Score: 78.9
         *    |    *    |    *    |    *    |    *    |    *    |    *    |  
Seq: GCCAGTTTAGCTCAGTCGGTAGAGCGCCAGCCTTTTAAGCTGGTGGtCAAGGGTTCAAGTCCCTTAGTCGGCG
Str: >>>.>>>..>>>>........<<<<.>>>>>.......<<<<<.....>>>>>.......<<<<<<<<.<<<.

005923F.trna3 (16985-17057)	Length: 73 bp
Type: Lys	Anticodon: CTT at 34-36 (17018-17020)	Score: 69.0
         *    |    *    |    *    |    *    |    *    |    *    |    *    |  
Seq: ACCCGGCTAGCTCAGTCGGTAGAGCGTCAGACTCTTAATCTAGTGGtCGTGGGTTCGAGCCCCACGTTTGGCG
Str: .>>.>>>..>>>>........<<<<.>.>>>.......<<<.<.....>>>>>.......<<<<<<<<.<<..

005923F.trna4 (22488-22560)	Length: 73 bp
Type: Thr	Anticodon: AGT at 34-36 (22521-22523)	Score: 79.5
         *    |    *    |    *    |    *    |    *    |    *    |    *    |  
Seq: GCCTCTATGGCTCAGTTGGCAGAGCATTCGCTTAGTAAGCGAAAGGtCCGTGGTTCGAGCCCGCGTGGAGGCT
Str: >>>>>>>..>>>>........<<<<.>>>>>.......<<<<<.....>>>>>.......<<<<<<<<<<<<.

005923F.trna5 (17167-17096)	Length: 72 bp
Type: Glu	Anticodon: CTC at 34-36 (17134-17132)	Score: 76.8
         *    |    *    |    *    |    *    |    *    |    *    |    *    | 
Seq: TCCGCATTAGTCTAGTGGTtAGGATATTCGGCTCTCACCCGAAAGaCCCGGGTTCAAGCCCCGGATGCGGAA
Str: >>>>>>>..>>>>........<<<<.>>>>>.......<<<<<....>>>>>.......<<<<<<<<<<<<.

005923F.trna6 (3531-3459)	Length: 73 bp
Type: Lys	Anticodon: CTT at 34-36 (3498-3496)	Score: 89.2
         *    |    *    |    *    |    *    |    *    |    *    |    *    |  
Seq: GCCCGGCTAGCTCAGTCGGTAGAGCGTCAGACTCTTAATCTGGTGGtCGTGGGTTCGAGCCCCACGTTGGGCG
Str: >>>>>>>..>>>>........<<<<.>>>>>.......<<<<<.....>>>>>.......<<<<<<<<<<<<.

005951F.trna1 (16315-16382)	Length: 68 bp
Type: Thr	Anticodon: AGT at 29-31 (16343-16345)	Score: 21.3
Possible truncation, pseudogene
         *    |    *    |    *    |    *    |    *    |    *    |    *  
Seq: GCCTCTATGCTTGGCAGAACATTCACTTAGTAAGCGAAAGGtCCGTGGTTCGAGCCCACGTGGAAGCT
Str: >>.>>>>...>>.....<<..>>>.>.......<.<<<.....>>>>>.......<<<<<<<<<.<<.

005955F.trna1 (2649-2721)	Length: 73 bp
Type: Thr	Anticodon: AGT at 34-36 (2682-2684)	Score: 79.5
         *    |    *    |    *    |    *    |    *    |    *    |    *    |  
Seq: GCCTCTATGGCTCAGTTGGCAGAGCATTCGCTTAGTAAGCGAAAGGtCCGTGGTTCGAGCCCGCGTGGAGGCT
Str: >>>>>>>..>>>>........<<<<.>>>>>.......<<<<<.....>>>>>.......<<<<<<<<<<<<.

005955F.trna2 (17725-17798)	Length: 74 bp
Type: Asn	Anticodon: GTT at 35-37 (17759-17761)	Score: 75.8
         *    |    *    |    *    |    *    |    *    |    *    |    *    |   
Seq: GCCTCCGTAGCTCAATAGGTtAGAGCGTTTGGCTGTTAACCAAAAGGcCGGTGGTTCAAGTCCACCCGGTGGCG
Str: >>>.>>>..>>>>.........<<<<.>>>>>.......<<<<<.....>>>>>.......<<<<<<<<.<<<.

005955F.trna3 (29696-29622)	Length: 75 bp
Type: Asn	Anticodon: GTT at 35-37 (29662-29660)	Score: 73.5
         *    |    *    |    *    |    *    |    *    |    *    |    *    |    
Seq: GCCTCCGTAGCTCAATAGGTtAGAGCGTTTGGCTGTTAACCAAAAGGcCGGTGGTTCAAGTCCACCCGGGtGGCG
Str: >>>>>>>..>>>>.........<<<<.>>>>>.......<<<<<.....>>>>>.......<<<<<<<<<.<<<.

005957F.trna1 (19383-19463)	Length: 81 bp
Type: Tyr	Anticodon: GTA at 34-36 (19416-19418)	Score: 79.4
         *    |    *    |    *    |    *    |    *    |    *    |    *    |    *    |
Seq: GAGTAGATGGCCGAGTGGTtAAGGCGACAGACTGTAAATCTGTTGGAAATTCCGtCGCTGGTTCGAATCCAGCTCTACTCA
Str: >>>>>>>..>>>..........<<<.>>>>>.......<<<<<.>>>...<<<...>>>>>.......<<<<<<<<<<<<.

005957F.trna2 (5309-5229)	Length: 81 bp
Type: Tyr	Anticodon: GTA at 34-36 (5276-5274)	Score: 79.4
         *    |    *    |    *    |    *    |    *    |    *    |    *    |    *    |
Seq: GAGTAGATGGCCGAGTGGTtAAGGCGACAGACTGTAAATCTGTTGGAAATTCCGtCGCTGGTTCGAATCCAGCTCTACTCA
Str: >>>>>>>..>>>..........<<<.>>>>>.......<<<<<.>>>...<<<...>>>>>.......<<<<<<<<<<<<.

005959F.trna1 (16523-16595)	Length: 73 bp
Type: Ala	Anticodon: TGC at 34-36 (16556-16558)	Score: 55.4
         *    |    *    |    *    |    *    |    *    |    *    |    *    |  
Seq: GGGGAACTAGCTCAAATGGAAGAGCGCTCGCTTTGCATGCGAGAGGcAACGGGATCGATACCCGTGTTCTCCA
Str: >>>>>>>..>>>>........<<<<.>>>>>.......<<<<<.....>>>>>.......<<<<<<<<<<<<.

005959F.trna2 (16656-16728)	Length: 73 bp
Type: Lys	Anticodon: TTT at 34-36 (16689-16691)	Score: 78.9
         *    |    *    |    *    |    *    |    *    |    *    |    *    |  
Seq: GCCAGTTTAGCTCAGTCGGTAGAGCGCCAGCCTTTTAAGCTGGTGGtCAAGGGTTCAAGTCCCTTAGTCGGCG
Str: >>>.>>>..>>>>........<<<<.>>>>>.......<<<<<.....>>>>>.......<<<<<<<<.<<<.

005959F.trna3 (25323-25395)	Length: 73 bp
Type: Lys	Anticodon: CTT at 34-36 (25356-25358)	Score: 69.0
         *    |    *    |    *    |    *    |    *    |    *    |    *    |  
Seq: ACCCGGCTAGCTCAGTCGGTAGAGCGTCAGACTCTTAATCTAGTGGtCGTGGGTTCGAGCCCCACGTTTGGCG
Str: .>>.>>>..>>>>........<<<<.>.>>>.......<<<.<.....>>>>>.......<<<<<<<<.<<..

005959F.trna4 (25503-25433)	Length: 71 bp
Type: Glu	Anticodon: CTC at 34-36 (25470-25468)	Score: 64.9
         *    |    *    |    *    |    *    |    *    |    *    |    *    |
Seq: TCCGCATTAGTCTAGTGGTtAGGATATTCGGCTCTCACCCGAAAGaCCCGGGTTCAAGCCCGGATGCGGAA
Str: >>>>>>>..>>>>........<<<<.>>>>>.......<<<<<....>>>>>......<<<<<<<<<<<<.

005959F.trna5 (8414-8342)	Length: 73 bp
Type: Ala	Anticodon: TGC at 34-36 (8381-8379)	Score: 55.4
         *    |    *    |    *    |    *    |    *    |    *    |    *    |  
Seq: GGGGAACTAGCTCAAATGGAAGAGCGCTCGCTTTGCATGCGAGAGGcAACGGGATCGATACCCGTGTTCTCCA
Str: >>>>>>>..>>>>........<<<<.>>>>>.......<<<<<.....>>>>>.......<<<<<<<<<<<<.

005959F.trna6 (8281-8209)	Length: 73 bp
Type: Lys	Anticodon: TTT at 34-36 (8248-8246)	Score: 78.9
         *    |    *    |    *    |    *    |    *    |    *    |    *    |  
Seq: GCCAGTTTAGCTCAGTCGGTAGAGCGCCAGCCTTTTAAGCTGGTGGtCAAGGGTTCAAGTCCCTTAGTCGGCG
Str: >>>.>>>..>>>>........<<<<.>>>>>.......<<<<<.....>>>>>.......<<<<<<<<.<<<.

005962F.trna1 (15576-15642)	Length: 67 bp
Type: Undet	Anticodon: NNN at 0-0 (0-0)	Score: 41.3
         *    |    *    |    *    |    *    |    *    |    *    |    * 
Seq: GACAGTGTGGCCGAGTGGTctAAGGAGCTAGTCTTTcGGGgCGTGGGTTCAAATCCCACCGCTGTCA
Str: >>>>>>>...>>...........<<......>>....<<...>>>>>.......<<<<<<<<<<<<.

005966F.trna1 (11581-11509)	Length: 73 bp
Type: Met	Anticodon: CAT at 34-36 (11548-11546)	Score: 67.1
         *    |    *    |    *    |    *    |    *    |    *    |    *    |  
Seq: AAGGTTTTAGCGCAGTCGGTAGCGCGTCAGTCTCATAATCTGAAGGtCGTGAGTTCGATCCTCACAAACCGCA
Str: ..>>>>>..>>>>........<<<<.>>>>.........<<<<.....>>>>>.......<<<<<<<<<<...

005966F.trna2 (10982-10899)	Length: 84 bp
Type: Leu	Anticodon: TAA at 35-37 (10948-10946)	Score: 77.7
         *    |    *    |    *    |    *    |    *    |    *    |    *    |    *    |   
Seq: GGCAGTTTGTCCGAGTCGGTtAAGGAGACAGACTTAAGATCTGTTGCACACTAGTGCGCGTGGGTTCGAATCCCACAGCTGCCA
Str: >>>>>>>..>>>...........<<<.>>>>>.......<<<<<.>>>>....<<<<..>>>>>.......<<<<<<<<<<<<.

005974F.trna1 (22635-22564)	Length: 72 bp
Type: Gly	Anticodon: TCC at 34-36 (22602-22600)	Score: 66.0
         *    |    *    |    *    |    *    |    *    |    *    |    *    | 
Seq: GCGCTATTAGTCCAGATGTTAGGATAACTGCCTTCCAAGCAGTTGaCCCGGGTTCGAGTCCCGGATAGCGCA
Str: >>>>>>>..>>>>........<<<<.>>>>>.......<<<<<....>>>>>.......<<<<<<<<<<<<.

005982F.trna1 (15390-15461)	Length: 72 bp
Type: iMet	Anticodon: CAT at 33-35 (15422-15424)	Score: 60.9
         *    |    *    |    *    |    *    |    *    |    *    |    *    | 
Seq: AGCGGGGTAGCGCAGTGGAAGCGCGCTGGGCCCATAACCCAGAGGtCGGTAGATCGAAACTACTCCTCGCTA
Str: >>>>>>>..>>>>.......<<<<.>>>>>.......<<<<<.....>>>>>.......<<<<<<<<<<<<.

005982F.trna2 (15735-15806)	Length: 72 bp
Type: iMet	Anticodon: CAT at 33-35 (15767-15769)	Score: 60.9
         *    |    *    |    *    |    *    |    *    |    *    |    *    | 
Seq: AGCGGGGTAGCGCAGTGGAAGCGCGCTGGGCCCATAACCCAGAGGtCGGTAGATCGAAACTACTCCTCGCTA
Str: >>>>>>>..>>>>.......<<<<.>>>>>.......<<<<<.....>>>>>.......<<<<<<<<<<<<.

005982F.trna3 (16080-16151)	Length: 72 bp
Type: iMet	Anticodon: CAT at 33-35 (16112-16114)	Score: 60.9
         *    |    *    |    *    |    *    |    *    |    *    |    *    | 
Seq: AGCGGGGTAGCGCAGTGGAAGCGCGCTGGGCCCATAACCCAGAGGtCGGTAGATCGAAACTACTCCTCGCTA
Str: >>>>>>>..>>>>.......<<<<.>>>>>.......<<<<<.....>>>>>.......<<<<<<<<<<<<.

005982F.trna4 (16425-16496)	Length: 72 bp
Type: iMet	Anticodon: CAT at 33-35 (16457-16459)	Score: 60.9
         *    |    *    |    *    |    *    |    *    |    *    |    *    | 
Seq: AGCGGGGTAGCGCAGTGGAAGCGCGCTGGGCCCATAACCCAGAGGtCGGTAGATCGAAACTACTCCTCGCTA
Str: >>>>>>>..>>>>.......<<<<.>>>>>.......<<<<<.....>>>>>.......<<<<<<<<<<<<.

005982F.trna5 (16770-16841)	Length: 72 bp
Type: iMet	Anticodon: CAT at 33-35 (16802-16804)	Score: 60.9
         *    |    *    |    *    |    *    |    *    |    *    |    *    | 
Seq: AGCGGGGTAGCGCAGTGGAAGCGCGCTGGGCCCATAACCCAGAGGtCGGTAGATCGAAACTACTCCTCGCTA
Str: >>>>>>>..>>>>.......<<<<.>>>>>.......<<<<<.....>>>>>.......<<<<<<<<<<<<.

005982F.trna6 (17115-17186)	Length: 72 bp
Type: iMet	Anticodon: CAT at 33-35 (17147-17149)	Score: 60.9
         *    |    *    |    *    |    *    |    *    |    *    |    *    | 
Seq: AGCGGGGTAGCGCAGTGGAAGCGCGCTGGGCCCATAACCCAGAGGtCGGTAGATCGAAACTACTCCTCGCTA
Str: >>>>>>>..>>>>.......<<<<.>>>>>.......<<<<<.....>>>>>.......<<<<<<<<<<<<.

005982F.trna7 (17460-17531)	Length: 72 bp
Type: iMet	Anticodon: CAT at 33-35 (17492-17494)	Score: 60.9
         *    |    *    |    *    |    *    |    *    |    *    |    *    | 
Seq: AGCGGGGTAGCGCAGTGGAAGCGCGCTGGGCCCATAACCCAGAGGtCGGTAGATCGAAACTACTCCTCGCTA
Str: >>>>>>>..>>>>.......<<<<.>>>>>.......<<<<<.....>>>>>.......<<<<<<<<<<<<.

005982F.trna8 (17805-17876)	Length: 72 bp
Type: iMet	Anticodon: CAT at 33-35 (17837-17839)	Score: 60.9
         *    |    *    |    *    |    *    |    *    |    *    |    *    | 
Seq: AGCGGGGTAGCGCAGTGGAAGCGCGCTGGGCCCATAACCCAGAGGtCGGTAGATCGAAACTACTCCTCGCTA
Str: >>>>>>>..>>>>.......<<<<.>>>>>.......<<<<<.....>>>>>.......<<<<<<<<<<<<.

005982F.trna9 (18150-18221)	Length: 72 bp
Type: iMet	Anticodon: CAT at 33-35 (18182-18184)	Score: 60.9
         *    |    *    |    *    |    *    |    *    |    *    |    *    | 
Seq: AGCGGGGTAGCGCAGTGGAAGCGCGCTGGGCCCATAACCCAGAGGtCGGTAGATCGAAACTACTCCTCGCTA
Str: >>>>>>>..>>>>.......<<<<.>>>>>.......<<<<<.....>>>>>.......<<<<<<<<<<<<.

005982F.trna10 (18495-18566)	Length: 72 bp
Type: iMet	Anticodon: CAT at 33-35 (18527-18529)	Score: 60.9
         *    |    *    |    *    |    *    |    *    |    *    |    *    | 
Seq: AGCGGGGTAGCGCAGTGGAAGCGCGCTGGGCCCATAACCCAGAGGtCGGTAGATCGAAACTACTCCTCGCTA
Str: >>>>>>>..>>>>.......<<<<.>>>>>.......<<<<<.....>>>>>.......<<<<<<<<<<<<.

005982F.trna11 (18840-18911)	Length: 72 bp
Type: iMet	Anticodon: CAT at 33-35 (18872-18874)	Score: 60.9
         *    |    *    |    *    |    *    |    *    |    *    |    *    | 
Seq: AGCGGGGTAGCGCAGTGGAAGCGCGCTGGGCCCATAACCCAGAGGtCGGTAGATCGAAACTACTCCTCGCTA
Str: >>>>>>>..>>>>.......<<<<.>>>>>.......<<<<<.....>>>>>.......<<<<<<<<<<<<.

005982F.trna12 (19185-19256)	Length: 72 bp
Type: iMet	Anticodon: CAT at 33-35 (19217-19219)	Score: 60.9
         *    |    *    |    *    |    *    |    *    |    *    |    *    | 
Seq: AGCGGGGTAGCGCAGTGGAAGCGCGCTGGGCCCATAACCCAGAGGtCGGTAGATCGAAACTACTCCTCGCTA
Str: >>>>>>>..>>>>.......<<<<.>>>>>.......<<<<<.....>>>>>.......<<<<<<<<<<<<.

005982F.trna13 (19530-19601)	Length: 72 bp
Type: iMet	Anticodon: CAT at 33-35 (19562-19564)	Score: 60.9
         *    |    *    |    *    |    *    |    *    |    *    |    *    | 
Seq: AGCGGGGTAGCGCAGTGGAAGCGCGCTGGGCCCATAACCCAGAGGtCGGTAGATCGAAACTACTCCTCGCTA
Str: >>>>>>>..>>>>.......<<<<.>>>>>.......<<<<<.....>>>>>.......<<<<<<<<<<<<.

005982F.trna14 (19875-19946)	Length: 72 bp
Type: iMet	Anticodon: CAT at 33-35 (19907-19909)	Score: 60.9
         *    |    *    |    *    |    *    |    *    |    *    |    *    | 
Seq: AGCGGGGTAGCGCAGTGGAAGCGCGCTGGGCCCATAACCCAGAGGtCGGTAGATCGAAACTACTCCTCGCTA
Str: >>>>>>>..>>>>.......<<<<.>>>>>.......<<<<<.....>>>>>.......<<<<<<<<<<<<.

005982F.trna15 (20220-20291)	Length: 72 bp
Type: iMet	Anticodon: CAT at 33-35 (20252-20254)	Score: 60.9
         *    |    *    |    *    |    *    |    *    |    *    |    *    | 
Seq: AGCGGGGTAGCGCAGTGGAAGCGCGCTGGGCCCATAACCCAGAGGtCGGTAGATCGAAACTACTCCTCGCTA
Str: >>>>>>>..>>>>.......<<<<.>>>>>.......<<<<<.....>>>>>.......<<<<<<<<<<<<.

005982F.trna16 (20565-20636)	Length: 72 bp
Type: iMet	Anticodon: CAT at 33-35 (20597-20599)	Score: 60.9
         *    |    *    |    *    |    *    |    *    |    *    |    *    | 
Seq: AGCGGGGTAGCGCAGTGGAAGCGCGCTGGGCCCATAACCCAGAGGtCGGTAGATCGAAACTACTCCTCGCTA
Str: >>>>>>>..>>>>.......<<<<.>>>>>.......<<<<<.....>>>>>.......<<<<<<<<<<<<.

005982F.trna17 (20910-20981)	Length: 72 bp
Type: iMet	Anticodon: CAT at 33-35 (20942-20944)	Score: 60.9
         *    |    *    |    *    |    *    |    *    |    *    |    *    | 
Seq: AGCGGGGTAGCGCAGTGGAAGCGCGCTGGGCCCATAACCCAGAGGtCGGTAGATCGAAACTACTCCTCGCTA
Str: >>>>>>>..>>>>.......<<<<.>>>>>.......<<<<<.....>>>>>.......<<<<<<<<<<<<.

005982F.trna18 (21255-21326)	Length: 72 bp
Type: iMet	Anticodon: CAT at 33-35 (21287-21289)	Score: 60.9
         *    |    *    |    *    |    *    |    *    |    *    |    *    | 
Seq: AGCGGGGTAGCGCAGTGGAAGCGCGCTGGGCCCATAACCCAGAGGtCGGTAGATCGAAACTACTCCTCGCTA
Str: >>>>>>>..>>>>.......<<<<.>>>>>.......<<<<<.....>>>>>.......<<<<<<<<<<<<.

005982F.trna19 (21600-21671)	Length: 72 bp
Type: iMet	Anticodon: CAT at 33-35 (21632-21634)	Score: 60.9
         *    |    *    |    *    |    *    |    *    |    *    |    *    | 
Seq: AGCGGGGTAGCGCAGTGGAAGCGCGCTGGGCCCATAACCCAGAGGtCGGTAGATCGAAACTACTCCTCGCTA
Str: >>>>>>>..>>>>.......<<<<.>>>>>.......<<<<<.....>>>>>.......<<<<<<<<<<<<.

005982F.trna20 (21945-22016)	Length: 72 bp
Type: iMet	Anticodon: CAT at 33-35 (21977-21979)	Score: 60.9
         *    |    *    |    *    |    *    |    *    |    *    |    *    | 
Seq: AGCGGGGTAGCGCAGTGGAAGCGCGCTGGGCCCATAACCCAGAGGtCGGTAGATCGAAACTACTCCTCGCTA
Str: >>>>>>>..>>>>.......<<<<.>>>>>.......<<<<<.....>>>>>.......<<<<<<<<<<<<.

005982F.trna21 (22290-22361)	Length: 72 bp
Type: iMet	Anticodon: CAT at 33-35 (22322-22324)	Score: 60.9
         *    |    *    |    *    |    *    |    *    |    *    |    *    | 
Seq: AGCGGGGTAGCGCAGTGGAAGCGCGCTGGGCCCATAACCCAGAGGtCGGTAGATCGAAACTACTCCTCGCTA
Str: >>>>>>>..>>>>.......<<<<.>>>>>.......<<<<<.....>>>>>.......<<<<<<<<<<<<.

005982F.trna22 (22635-22706)	Length: 72 bp
Type: iMet	Anticodon: CAT at 33-35 (22667-22669)	Score: 60.9
         *    |    *    |    *    |    *    |    *    |    *    |    *    | 
Seq: AGCGGGGTAGCGCAGTGGAAGCGCGCTGGGCCCATAACCCAGAGGtCGGTAGATCGAAACTACTCCTCGCTA
Str: >>>>>>>..>>>>.......<<<<.>>>>>.......<<<<<.....>>>>>.......<<<<<<<<<<<<.

005982F.trna23 (22980-23051)	Length: 72 bp
Type: iMet	Anticodon: CAT at 33-35 (23012-23014)	Score: 60.9
         *    |    *    |    *    |    *    |    *    |    *    |    *    | 
Seq: AGCGGGGTAGCGCAGTGGAAGCGCGCTGGGCCCATAACCCAGAGGtCGGTAGATCGAAACTACTCCTCGCTA
Str: >>>>>>>..>>>>.......<<<<.>>>>>.......<<<<<.....>>>>>.......<<<<<<<<<<<<.

005982F.trna24 (23325-23396)	Length: 72 bp
Type: iMet	Anticodon: CAT at 33-35 (23357-23359)	Score: 60.9
         *    |    *    |    *    |    *    |    *    |    *    |    *    | 
Seq: AGCGGGGTAGCGCAGTGGAAGCGCGCTGGGCCCATAACCCAGAGGtCGGTAGATCGAAACTACTCCTCGCTA
Str: >>>>>>>..>>>>.......<<<<.>>>>>.......<<<<<.....>>>>>.......<<<<<<<<<<<<.

005982F.trna25 (23670-23741)	Length: 72 bp
Type: iMet	Anticodon: CAT at 33-35 (23702-23704)	Score: 60.9
         *    |    *    |    *    |    *    |    *    |    *    |    *    | 
Seq: AGCGGGGTAGCGCAGTGGAAGCGCGCTGGGCCCATAACCCAGAGGtCGGTAGATCGAAACTACTCCTCGCTA
Str: >>>>>>>..>>>>.......<<<<.>>>>>.......<<<<<.....>>>>>.......<<<<<<<<<<<<.

005982F.trna26 (24015-24086)	Length: 72 bp
Type: iMet	Anticodon: CAT at 33-35 (24047-24049)	Score: 60.9
         *    |    *    |    *    |    *    |    *    |    *    |    *    | 
Seq: AGCGGGGTAGCGCAGTGGAAGCGCGCTGGGCCCATAACCCAGAGGtCGGTAGATCGAAACTACTCCTCGCTA
Str: >>>>>>>..>>>>.......<<<<.>>>>>.......<<<<<.....>>>>>.......<<<<<<<<<<<<.

005982F.trna27 (24360-24431)	Length: 72 bp
Type: iMet	Anticodon: CAT at 33-35 (24392-24394)	Score: 60.9
         *    |    *    |    *    |    *    |    *    |    *    |    *    | 
Seq: AGCGGGGTAGCGCAGTGGAAGCGCGCTGGGCCCATAACCCAGAGGtCGGTAGATCGAAACTACTCCTCGCTA
Str: >>>>>>>..>>>>.......<<<<.>>>>>.......<<<<<.....>>>>>.......<<<<<<<<<<<<.

005982F.trna28 (24705-24776)	Length: 72 bp
Type: iMet	Anticodon: CAT at 33-35 (24737-24739)	Score: 60.9
         *    |    *    |    *    |    *    |    *    |    *    |    *    | 
Seq: AGCGGGGTAGCGCAGTGGAAGCGCGCTGGGCCCATAACCCAGAGGtCGGTAGATCGAAACTACTCCTCGCTA
Str: >>>>>>>..>>>>.......<<<<.>>>>>.......<<<<<.....>>>>>.......<<<<<<<<<<<<.

005982F.trna29 (15057-14986)	Length: 72 bp
Type: iMet	Anticodon: CAT at 33-35 (15025-15023)	Score: 60.9
         *    |    *    |    *    |    *    |    *    |    *    |    *    | 
Seq: AGCGGGGTAGCGCAGTGGAAGCGCGCTGGGCCCATAACCCAGAGGtCGGTAGATCGAAACTACTCCTCGCTA
Str: >>>>>>>..>>>>.......<<<<.>>>>>.......<<<<<.....>>>>>.......<<<<<<<<<<<<.

005982F.trna30 (14710-14639)	Length: 72 bp
Type: iMet	Anticodon: CAT at 33-35 (14678-14676)	Score: 60.9
         *    |    *    |    *    |    *    |    *    |    *    |    *    | 
Seq: AGCGGGGTAGCGCAGTGGAAGCGCGCTGGGCCCATAACCCAGAGGtCGGTAGATCGAAACTACTCCTCGCTA
Str: >>>>>>>..>>>>.......<<<<.>>>>>.......<<<<<.....>>>>>.......<<<<<<<<<<<<.

005982F.trna31 (14365-14294)	Length: 72 bp
Type: iMet	Anticodon: CAT at 33-35 (14333-14331)	Score: 60.9
         *    |    *    |    *    |    *    |    *    |    *    |    *    | 
Seq: AGCGGGGTAGCGCAGTGGAAGCGCGCTGGGCCCATAACCCAGAGGtCGGTAGATCGAAACTACTCCTCGCTA
Str: >>>>>>>..>>>>.......<<<<.>>>>>.......<<<<<.....>>>>>.......<<<<<<<<<<<<.

005982F.trna32 (14020-13949)	Length: 72 bp
Type: iMet	Anticodon: CAT at 33-35 (13988-13986)	Score: 60.9
         *    |    *    |    *    |    *    |    *    |    *    |    *    | 
Seq: AGCGGGGTAGCGCAGTGGAAGCGCGCTGGGCCCATAACCCAGAGGtCGGTAGATCGAAACTACTCCTCGCTA
Str: >>>>>>>..>>>>.......<<<<.>>>>>.......<<<<<.....>>>>>.......<<<<<<<<<<<<.

005982F.trna33 (13675-13604)	Length: 72 bp
Type: iMet	Anticodon: CAT at 33-35 (13643-13641)	Score: 60.9
         *    |    *    |    *    |    *    |    *    |    *    |    *    | 
Seq: AGCGGGGTAGCGCAGTGGAAGCGCGCTGGGCCCATAACCCAGAGGtCGGTAGATCGAAACTACTCCTCGCTA
Str: >>>>>>>..>>>>.......<<<<.>>>>>.......<<<<<.....>>>>>.......<<<<<<<<<<<<.

005982F.trna34 (13330-13259)	Length: 72 bp
Type: iMet	Anticodon: CAT at 33-35 (13298-13296)	Score: 60.9
         *    |    *    |    *    |    *    |    *    |    *    |    *    | 
Seq: AGCGGGGTAGCGCAGTGGAAGCGCGCTGGGCCCATAACCCAGAGGtCGGTAGATCGAAACTACTCCTCGCTA
Str: >>>>>>>..>>>>.......<<<<.>>>>>.......<<<<<.....>>>>>.......<<<<<<<<<<<<.

005982F.trna35 (12985-12914)	Length: 72 bp
Type: iMet	Anticodon: CAT at 33-35 (12953-12951)	Score: 60.9
         *    |    *    |    *    |    *    |    *    |    *    |    *    | 
Seq: AGCGGGGTAGCGCAGTGGAAGCGCGCTGGGCCCATAACCCAGAGGtCGGTAGATCGAAACTACTCCTCGCTA
Str: >>>>>>>..>>>>.......<<<<.>>>>>.......<<<<<.....>>>>>.......<<<<<<<<<<<<.

005982F.trna36 (12640-12569)	Length: 72 bp
Type: iMet	Anticodon: CAT at 33-35 (12608-12606)	Score: 60.9
         *    |    *    |    *    |    *    |    *    |    *    |    *    | 
Seq: AGCGGGGTAGCGCAGTGGAAGCGCGCTGGGCCCATAACCCAGAGGtCGGTAGATCGAAACTACTCCTCGCTA
Str: >>>>>>>..>>>>.......<<<<.>>>>>.......<<<<<.....>>>>>.......<<<<<<<<<<<<.

005982F.trna37 (12295-12224)	Length: 72 bp
Type: iMet	Anticodon: CAT at 33-35 (12263-12261)	Score: 60.9
         *    |    *    |    *    |    *    |    *    |    *    |    *    | 
Seq: AGCGGGGTAGCGCAGTGGAAGCGCGCTGGGCCCATAACCCAGAGGtCGGTAGATCGAAACTACTCCTCGCTA
Str: >>>>>>>..>>>>.......<<<<.>>>>>.......<<<<<.....>>>>>.......<<<<<<<<<<<<.

005982F.trna38 (11950-11879)	Length: 72 bp
Type: iMet	Anticodon: CAT at 33-35 (11918-11916)	Score: 60.9
         *    |    *    |    *    |    *    |    *    |    *    |    *    | 
Seq: AGCGGGGTAGCGCAGTGGAAGCGCGCTGGGCCCATAACCCAGAGGtCGGTAGATCGAAACTACTCCTCGCTA
Str: >>>>>>>..>>>>.......<<<<.>>>>>.......<<<<<.....>>>>>.......<<<<<<<<<<<<.

005982F.trna39 (11605-11534)	Length: 72 bp
Type: iMet	Anticodon: CAT at 33-35 (11573-11571)	Score: 60.9
         *    |    *    |    *    |    *    |    *    |    *    |    *    | 
Seq: AGCGGGGTAGCGCAGTGGAAGCGCGCTGGGCCCATAACCCAGAGGtCGGTAGATCGAAACTACTCCTCGCTA
Str: >>>>>>>..>>>>.......<<<<.>>>>>.......<<<<<.....>>>>>.......<<<<<<<<<<<<.

005982F.trna40 (11260-11189)	Length: 72 bp
Type: iMet	Anticodon: CAT at 33-35 (11228-11226)	Score: 60.9
         *    |    *    |    *    |    *    |    *    |    *    |    *    | 
Seq: AGCGGGGTAGCGCAGTGGAAGCGCGCTGGGCCCATAACCCAGAGGtCGGTAGATCGAAACTACTCCTCGCTA
Str: >>>>>>>..>>>>.......<<<<.>>>>>.......<<<<<.....>>>>>.......<<<<<<<<<<<<.

005982F.trna41 (10909-10838)	Length: 72 bp
Type: iMet	Anticodon: CAT at 33-35 (10877-10875)	Score: 60.9
         *    |    *    |    *    |    *    |    *    |    *    |    *    | 
Seq: AGCGGGGTAGCGCAGTGGAAGCGCGCTGGGCCCATAACCCAGAGGtCGGTAGATCGAAACTACTCCTCGCTA
Str: >>>>>>>..>>>>.......<<<<.>>>>>.......<<<<<.....>>>>>.......<<<<<<<<<<<<.

005982F.trna42 (10564-10493)	Length: 72 bp
Type: iMet	Anticodon: CAT at 33-35 (10532-10530)	Score: 60.9
         *    |    *    |    *    |    *    |    *    |    *    |    *    | 
Seq: AGCGGGGTAGCGCAGTGGAAGCGCGCTGGGCCCATAACCCAGAGGtCGGTAGATCGAAACTACTCCTCGCTA
Str: >>>>>>>..>>>>.......<<<<.>>>>>.......<<<<<.....>>>>>.......<<<<<<<<<<<<.

005982F.trna43 (10219-10148)	Length: 72 bp
Type: iMet	Anticodon: CAT at 33-35 (10187-10185)	Score: 60.9
         *    |    *    |    *    |    *    |    *    |    *    |    *    | 
Seq: AGCGGGGTAGCGCAGTGGAAGCGCGCTGGGCCCATAACCCAGAGGtCGGTAGATCGAAACTACTCCTCGCTA
Str: >>>>>>>..>>>>.......<<<<.>>>>>.......<<<<<.....>>>>>.......<<<<<<<<<<<<.

005982F.trna44 (9874-9803)	Length: 72 bp
Type: iMet	Anticodon: CAT at 33-35 (9842-9840)	Score: 60.9
         *    |    *    |    *    |    *    |    *    |    *    |    *    | 
Seq: AGCGGGGTAGCGCAGTGGAAGCGCGCTGGGCCCATAACCCAGAGGtCGGTAGATCGAAACTACTCCTCGCTA
Str: >>>>>>>..>>>>.......<<<<.>>>>>.......<<<<<.....>>>>>.......<<<<<<<<<<<<.

005982F.trna45 (9529-9458)	Length: 72 bp
Type: iMet	Anticodon: CAT at 33-35 (9497-9495)	Score: 60.9
         *    |    *    |    *    |    *    |    *    |    *    |    *    | 
Seq: AGCGGGGTAGCGCAGTGGAAGCGCGCTGGGCCCATAACCCAGAGGtCGGTAGATCGAAACTACTCCTCGCTA
Str: >>>>>>>..>>>>.......<<<<.>>>>>.......<<<<<.....>>>>>.......<<<<<<<<<<<<.

005982F.trna46 (9184-9113)	Length: 72 bp
Type: iMet	Anticodon: CAT at 33-35 (9152-9150)	Score: 60.9
         *    |    *    |    *    |    *    |    *    |    *    |    *    | 
Seq: AGCGGGGTAGCGCAGTGGAAGCGCGCTGGGCCCATAACCCAGAGGtCGGTAGATCGAAACTACTCCTCGCTA
Str: >>>>>>>..>>>>.......<<<<.>>>>>.......<<<<<.....>>>>>.......<<<<<<<<<<<<.

005982F.trna47 (8839-8768)	Length: 72 bp
Type: iMet	Anticodon: CAT at 33-35 (8807-8805)	Score: 60.9
         *    |    *    |    *    |    *    |    *    |    *    |    *    | 
Seq: AGCGGGGTAGCGCAGTGGAAGCGCGCTGGGCCCATAACCCAGAGGtCGGTAGATCGAAACTACTCCTCGCTA
Str: >>>>>>>..>>>>.......<<<<.>>>>>.......<<<<<.....>>>>>.......<<<<<<<<<<<<.

005982F.trna48 (8494-8423)	Length: 72 bp
Type: iMet	Anticodon: CAT at 33-35 (8462-8460)	Score: 60.9
         *    |    *    |    *    |    *    |    *    |    *    |    *    | 
Seq: AGCGGGGTAGCGCAGTGGAAGCGCGCTGGGCCCATAACCCAGAGGtCGGTAGATCGAAACTACTCCTCGCTA
Str: >>>>>>>..>>>>.......<<<<.>>>>>.......<<<<<.....>>>>>.......<<<<<<<<<<<<.

005982F.trna49 (8149-8078)	Length: 72 bp
Type: iMet	Anticodon: CAT at 33-35 (8117-8115)	Score: 60.9
         *    |    *    |    *    |    *    |    *    |    *    |    *    | 
Seq: AGCGGGGTAGCGCAGTGGAAGCGCGCTGGGCCCATAACCCAGAGGtCGGTAGATCGAAACTACTCCTCGCTA
Str: >>>>>>>..>>>>.......<<<<.>>>>>.......<<<<<.....>>>>>.......<<<<<<<<<<<<.

005982F.trna50 (7804-7733)	Length: 72 bp
Type: iMet	Anticodon: CAT at 33-35 (7772-7770)	Score: 60.9
         *    |    *    |    *    |    *    |    *    |    *    |    *    | 
Seq: AGCGGGGTAGCGCAGTGGAAGCGCGCTGGGCCCATAACCCAGAGGtCGGTAGATCGAAACTACTCCTCGCTA
Str: >>>>>>>..>>>>.......<<<<.>>>>>.......<<<<<.....>>>>>.......<<<<<<<<<<<<.

005982F.trna51 (7459-7388)	Length: 72 bp
Type: iMet	Anticodon: CAT at 33-35 (7427-7425)	Score: 60.9
         *    |    *    |    *    |    *    |    *    |    *    |    *    | 
Seq: AGCGGGGTAGCGCAGTGGAAGCGCGCTGGGCCCATAACCCAGAGGtCGGTAGATCGAAACTACTCCTCGCTA
Str: >>>>>>>..>>>>.......<<<<.>>>>>.......<<<<<.....>>>>>.......<<<<<<<<<<<<.

005982F.trna52 (7114-7043)	Length: 72 bp
Type: iMet	Anticodon: CAT at 33-35 (7082-7080)	Score: 60.9
         *    |    *    |    *    |    *    |    *    |    *    |    *    | 
Seq: AGCGGGGTAGCGCAGTGGAAGCGCGCTGGGCCCATAACCCAGAGGtCGGTAGATCGAAACTACTCCTCGCTA
Str: >>>>>>>..>>>>.......<<<<.>>>>>.......<<<<<.....>>>>>.......<<<<<<<<<<<<.

005982F.trna53 (6769-6698)	Length: 72 bp
Type: iMet	Anticodon: CAT at 33-35 (6737-6735)	Score: 60.9
         *    |    *    |    *    |    *    |    *    |    *    |    *    | 
Seq: AGCGGGGTAGCGCAGTGGAAGCGCGCTGGGCCCATAACCCAGAGGtCGGTAGATCGAAACTACTCCTCGCTA
Str: >>>>>>>..>>>>.......<<<<.>>>>>.......<<<<<.....>>>>>.......<<<<<<<<<<<<.

005982F.trna54 (6424-6353)	Length: 72 bp
Type: iMet	Anticodon: CAT at 33-35 (6392-6390)	Score: 60.9
         *    |    *    |    *    |    *    |    *    |    *    |    *    | 
Seq: AGCGGGGTAGCGCAGTGGAAGCGCGCTGGGCCCATAACCCAGAGGtCGGTAGATCGAAACTACTCCTCGCTA
Str: >>>>>>>..>>>>.......<<<<.>>>>>.......<<<<<.....>>>>>.......<<<<<<<<<<<<.

005982F.trna55 (6079-6008)	Length: 72 bp
Type: iMet	Anticodon: CAT at 33-35 (6047-6045)	Score: 60.9
         *    |    *    |    *    |    *    |    *    |    *    |    *    | 
Seq: AGCGGGGTAGCGCAGTGGAAGCGCGCTGGGCCCATAACCCAGAGGtCGGTAGATCGAAACTACTCCTCGCTA
Str: >>>>>>>..>>>>.......<<<<.>>>>>.......<<<<<.....>>>>>.......<<<<<<<<<<<<.

005982F.trna56 (5734-5663)	Length: 72 bp
Type: iMet	Anticodon: CAT at 33-35 (5702-5700)	Score: 60.9
         *    |    *    |    *    |    *    |    *    |    *    |    *    | 
Seq: AGCGGGGTAGCGCAGTGGAAGCGCGCTGGGCCCATAACCCAGAGGtCGGTAGATCGAAACTACTCCTCGCTA
Str: >>>>>>>..>>>>.......<<<<.>>>>>.......<<<<<.....>>>>>.......<<<<<<<<<<<<.

005982F.trna57 (5389-5318)	Length: 72 bp
Type: iMet	Anticodon: CAT at 33-35 (5357-5355)	Score: 60.9
         *    |    *    |    *    |    *    |    *    |    *    |    *    | 
Seq: AGCGGGGTAGCGCAGTGGAAGCGCGCTGGGCCCATAACCCAGAGGtCGGTAGATCGAAACTACTCCTCGCTA
Str: >>>>>>>..>>>>.......<<<<.>>>>>.......<<<<<.....>>>>>.......<<<<<<<<<<<<.

005982F.trna58 (5044-4973)	Length: 72 bp
Type: iMet	Anticodon: CAT at 33-35 (5012-5010)	Score: 60.9
         *    |    *    |    *    |    *    |    *    |    *    |    *    | 
Seq: AGCGGGGTAGCGCAGTGGAAGCGCGCTGGGCCCATAACCCAGAGGtCGGTAGATCGAAACTACTCCTCGCTA
Str: >>>>>>>..>>>>.......<<<<.>>>>>.......<<<<<.....>>>>>.......<<<<<<<<<<<<.

005982F.trna59 (4699-4627)	Length: 73 bp
Type: iMet	Anticodon: CAT at 34-36 (4666-4664)	Score: 55.4
         *    |    *    |    *    |    *    |    *    |    *    |    *    |  
Seq: AGCGGgGGTAGCGCAGTGGAAGCGCGCTGGGCCCATAACCCAGAGGtCGGTAGATCGAAACTACTCCTCGCTA
Str: >>>>>.>>..>>>>.......<<<<.>>>>>.......<<<<<.....>>>>>.......<<<<<<<<<<<<.

005982F.trna60 (4353-4282)	Length: 72 bp
Type: iMet	Anticodon: CAT at 33-35 (4321-4319)	Score: 60.9
         *    |    *    |    *    |    *    |    *    |    *    |    *    | 
Seq: AGCGGGGTAGCGCAGTGGAAGCGCGCTGGGCCCATAACCCAGAGGtCGGTAGATCGAAACTACTCCTCGCTA
Str: >>>>>>>..>>>>.......<<<<.>>>>>.......<<<<<.....>>>>>.......<<<<<<<<<<<<.

005982F.trna61 (4008-3937)	Length: 72 bp
Type: iMet	Anticodon: CAT at 33-35 (3976-3974)	Score: 60.9
         *    |    *    |    *    |    *    |    *    |    *    |    *    | 
Seq: AGCGGGGTAGCGCAGTGGAAGCGCGCTGGGCCCATAACCCAGAGGtCGGTAGATCGAAACTACTCCTCGCTA
Str: >>>>>>>..>>>>.......<<<<.>>>>>.......<<<<<.....>>>>>.......<<<<<<<<<<<<.

005982F.trna62 (3663-3592)	Length: 72 bp
Type: iMet	Anticodon: CAT at 33-35 (3631-3629)	Score: 60.9
         *    |    *    |    *    |    *    |    *    |    *    |    *    | 
Seq: AGCGGGGTAGCGCAGTGGAAGCGCGCTGGGCCCATAACCCAGAGGtCGGTAGATCGAAACTACTCCTCGCTA
Str: >>>>>>>..>>>>.......<<<<.>>>>>.......<<<<<.....>>>>>.......<<<<<<<<<<<<.

005982F.trna63 (3318-3247)	Length: 72 bp
Type: iMet	Anticodon: CAT at 33-35 (3286-3284)	Score: 60.9
         *    |    *    |    *    |    *    |    *    |    *    |    *    | 
Seq: AGCGGGGTAGCGCAGTGGAAGCGCGCTGGGCCCATAACCCAGAGGtCGGTAGATCGAAACTACTCCTCGCTA
Str: >>>>>>>..>>>>.......<<<<.>>>>>.......<<<<<.....>>>>>.......<<<<<<<<<<<<.

005982F.trna64 (2973-2902)	Length: 72 bp
Type: iMet	Anticodon: CAT at 33-35 (2941-2939)	Score: 60.9
         *    |    *    |    *    |    *    |    *    |    *    |    *    | 
Seq: AGCGGGGTAGCGCAGTGGAAGCGCGCTGGGCCCATAACCCAGAGGtCGGTAGATCGAAACTACTCCTCGCTA
Str: >>>>>>>..>>>>.......<<<<.>>>>>.......<<<<<.....>>>>>.......<<<<<<<<<<<<.

005982F.trna65 (2628-2557)	Length: 72 bp
Type: iMet	Anticodon: CAT at 33-35 (2596-2594)	Score: 60.9
         *    |    *    |    *    |    *    |    *    |    *    |    *    | 
Seq: AGCGGGGTAGCGCAGTGGAAGCGCGCTGGGCCCATAACCCAGAGGtCGGTAGATCGAAACTACTCCTCGCTA
Str: >>>>>>>..>>>>.......<<<<.>>>>>.......<<<<<.....>>>>>.......<<<<<<<<<<<<.

005982F.trna66 (2283-2212)	Length: 72 bp
Type: iMet	Anticodon: CAT at 33-35 (2251-2249)	Score: 60.9
         *    |    *    |    *    |    *    |    *    |    *    |    *    | 
Seq: AGCGGGGTAGCGCAGTGGAAGCGCGCTGGGCCCATAACCCAGAGGtCGGTAGATCGAAACTACTCCTCGCTA
Str: >>>>>>>..>>>>.......<<<<.>>>>>.......<<<<<.....>>>>>.......<<<<<<<<<<<<.

005982F.trna67 (1933-1862)	Length: 72 bp
Type: iMet	Anticodon: CAT at 33-35 (1901-1899)	Score: 60.9
         *    |    *    |    *    |    *    |    *    |    *    |    *    | 
Seq: AGCGGGGTAGCGCAGTGGAAGCGCGCTGGGCCCATAACCCAGAGGtCGGTAGATCGAAACTACTCCTCGCTA
Str: >>>>>>>..>>>>.......<<<<.>>>>>.......<<<<<.....>>>>>.......<<<<<<<<<<<<.

005982F.trna68 (1588-1516)	Length: 73 bp
Type: iMet	Anticodon: CAT at 34-36 (1555-1553)	Score: 55.4
         *    |    *    |    *    |    *    |    *    |    *    |    *    |  
Seq: AGCGGgGGTAGCGCAGTGGAAGCGCGCTGGGCCCATAACCCAGAGGtCGGTAGATCGAAACTACTCCTCGCTA
Str: >>>>>.>>..>>>>.......<<<<.>>>>>.......<<<<<.....>>>>>.......<<<<<<<<<<<<.

005982F.trna69 (1236-1165)	Length: 72 bp
Type: iMet	Anticodon: CAT at 33-35 (1204-1202)	Score: 60.9
         *    |    *    |    *    |    *    |    *    |    *    |    *    | 
Seq: AGCGGGGTAGCGCAGTGGAAGCGCGCTGGGCCCATAACCCAGAGGtCGGTAGATCGAAACTACTCCTCGCTA
Str: >>>>>>>..>>>>.......<<<<.>>>>>.......<<<<<.....>>>>>.......<<<<<<<<<<<<.

005982F.trna70 (889-818)	Length: 72 bp
Type: iMet	Anticodon: CAT at 33-35 (857-855)	Score: 60.9
         *    |    *    |    *    |    *    |    *    |    *    |    *    | 
Seq: AGCGGGGTAGCGCAGTGGAAGCGCGCTGGGCCCATAACCCAGAGGtCGGTAGATCGAAACTACTCCTCGCTA
Str: >>>>>>>..>>>>.......<<<<.>>>>>.......<<<<<.....>>>>>.......<<<<<<<<<<<<.

005982F.trna71 (544-473)	Length: 72 bp
Type: iMet	Anticodon: CAT at 33-35 (512-510)	Score: 60.9
         *    |    *    |    *    |    *    |    *    |    *    |    *    | 
Seq: AGCGGGGTAGCGCAGTGGAAGCGCGCTGGGCCCATAACCCAGAGGtCGGTAGATCGAAACTACTCCTCGCTA
Str: >>>>>>>..>>>>.......<<<<.>>>>>.......<<<<<.....>>>>>.......<<<<<<<<<<<<.

005982F.trna72 (199-128)	Length: 72 bp
Type: iMet	Anticodon: CAT at 33-35 (167-165)	Score: 60.9
         *    |    *    |    *    |    *    |    *    |    *    |    *    | 
Seq: AGCGGGGTAGCGCAGTGGAAGCGCGCTGGGCCCATAACCCAGAGGtCGGTAGATCGAAACTACTCCTCGCTA
Str: >>>>>>>..>>>>.......<<<<.>>>>>.......<<<<<.....>>>>>.......<<<<<<<<<<<<.

005999F.trna1 (17393-17321)	Length: 73 bp
Type: Thr	Anticodon: AGT at 34-36 (17360-17358)	Score: 79.5
         *    |    *    |    *    |    *    |    *    |    *    |    *    |  
Seq: GCCTCTATGGCTCAGTTGGCAGAGCATTCGCTTAGTAAGCGAAAGGtCCGTGGTTCGAGCCCGCGTGGAGGCT
Str: >>>>>>>..>>>>........<<<<.>>>>>.......<<<<<.....>>>>>.......<<<<<<<<<<<<.

005999F.trna2 (2315-2242)	Length: 74 bp
Type: Asn	Anticodon: GTT at 35-37 (2281-2279)	Score: 75.8
         *    |    *    |    *    |    *    |    *    |    *    |    *    |   
Seq: GCCTCCGTAGCTCAATAGGTtAGAGCGTTTGGCTGTTAACCAAAAGGcCGGTGGTTCAAGTCCACCCGGTGGCG
Str: >>>.>>>..>>>>.........<<<<.>>>>>.......<<<<<.....>>>>>.......<<<<<<<<.<<<.

006004F.trna1 (14580-14509)	Length: 72 bp
Type: Cys	Anticodon: GCA at 33-35 (14548-14546)	Score: 66.0
         *    |    *    |    *    |    *    |    *    |    *    |    *    | 
Seq: GGATAAGTACCTCAGTAGTAGAGCATTGGACTGCAGATCCAGAGGtCGTGGGTTCGACTCCCACCTTGTCCT
Str: >>>>>>>...>>>.......<<<..>>>>>.......<<<<<.....>>>>>.......<<<<<<<<<<<<.

006004F.trna2 (13891-13819)	Length: 73 bp
Type: Thr	Anticodon: AGT at 34-36 (13858-13856)	Score: 79.5
         *    |    *    |    *    |    *    |    *    |    *    |    *    |  
Seq: GCCTCTATGGCTCAGTTGGCAGAGCATTCGCTTAGTAAGCGAAAGGtCCGTGGTTCGAGCCCGCGTGGAGGCT
Str: >>>>>>>..>>>>........<<<<.>>>>>.......<<<<<.....>>>>>.......<<<<<<<<<<<<.

006006F.trna1 (19064-19131)	Length: 68 bp
Type: Ile	Anticodon: AAT at 35-37 (19098-19100)	Score: 54.8
         *    |    *    |    *    |    *    |    *    |    *    |    *  
Seq: GGTCGCATAGCTCAGCTGGTtAGAGCGCTGTGCTAATAACGCAGAGAGTTCGAGACTCACTGTGACCA
Str: >>>>>>>..>>>>.........<<<<.>>>>>.......<<<<<.>>>.......<<<..<<<<<<<.

006006F.trna2 (19204-19271)	Length: 68 bp
Type: Ile	Anticodon: AAT at 35-37 (19238-19240)	Score: 54.8
         *    |    *    |    *    |    *    |    *    |    *    |    *  
Seq: GGTCGCATAGCTCAGCTGGTtAGAGCGCTGTGCTAATAACGCAGAGAGTTCGAGACTCACTGTGACCA
Str: >>>>>>>..>>>>.........<<<<.>>>>>.......<<<<<.>>>.......<<<..<<<<<<<.

006006F.trna3 (19344-19411)	Length: 68 bp
Type: Ile	Anticodon: AAT at 35-37 (19378-19380)	Score: 54.8
         *    |    *    |    *    |    *    |    *    |    *    |    *  
Seq: GGTCGCATAGCTCAGCTGGTtAGAGCGCTGTGCTAATAACGCAGAGAGTTCGAGACTCACTGTGACCA
Str: >>>>>>>..>>>>.........<<<<.>>>>>.......<<<<<.>>>.......<<<..<<<<<<<.

006006F.trna4 (19484-19551)	Length: 68 bp
Type: Ile	Anticodon: AAT at 35-37 (19518-19520)	Score: 54.8
         *    |    *    |    *    |    *    |    *    |    *    |    *  
Seq: GGTCGCATAGCTCAGCTGGTtAGAGCGCTGTGCTAATAACGCAGAGAGTTCGAGACTCACTGTGACCA
Str: >>>>>>>..>>>>.........<<<<.>>>>>.......<<<<<.>>>.......<<<..<<<<<<<.

006006F.trna5 (19624-19691)	Length: 68 bp
Type: Ile	Anticodon: AAT at 35-37 (19658-19660)	Score: 54.8
         *    |    *    |    *    |    *    |    *    |    *    |    *  
Seq: GGTCGCATAGCTCAGCTGGTtAGAGCGCTGTGCTAATAACGCAGAGAGTTCGAGACTCACTGTGACCA
Str: >>>>>>>..>>>>.........<<<<.>>>>>.......<<<<<.>>>.......<<<..<<<<<<<.

006006F.trna6 (19764-19831)	Length: 68 bp
Type: Ile	Anticodon: AAT at 35-37 (19798-19800)	Score: 54.8
         *    |    *    |    *    |    *    |    *    |    *    |    *  
Seq: GGTCGCATAGCTCAGCTGGTtAGAGCGCTGTGCTAATAACGCAGAGAGTTCGAGACTCACTGTGACCA
Str: >>>>>>>..>>>>.........<<<<.>>>>>.......<<<<<.>>>.......<<<..<<<<<<<.

006006F.trna7 (19904-19971)	Length: 68 bp
Type: Ile	Anticodon: AAT at 35-37 (19938-19940)	Score: 54.8
         *    |    *    |    *    |    *    |    *    |    *    |    *  
Seq: GGTCGCATAGCTCAGCTGGTtAGAGCGCTGTGCTAATAACGCAGAGAGTTCGAGACTCACTGTGACCA
Str: >>>>>>>..>>>>.........<<<<.>>>>>.......<<<<<.>>>.......<<<..<<<<<<<.

006006F.trna8 (20044-20111)	Length: 68 bp
Type: Ile	Anticodon: AAT at 35-37 (20078-20080)	Score: 54.8
         *    |    *    |    *    |    *    |    *    |    *    |    *  
Seq: GGTCGCATAGCTCAGCTGGTtAGAGCGCTGTGCTAATAACGCAGAGAGTTCGAGACTCACTGTGACCA
Str: >>>>>>>..>>>>.........<<<<.>>>>>.......<<<<<.>>>.......<<<..<<<<<<<.

006006F.trna9 (20184-20251)	Length: 68 bp
Type: Ile	Anticodon: AAT at 35-37 (20218-20220)	Score: 54.8
         *    |    *    |    *    |    *    |    *    |    *    |    *  
Seq: GGTCGCATAGCTCAGCTGGTtAGAGCGCTGTGCTAATAACGCAGAGAGTTCGAGACTCACTGTGACCA
Str: >>>>>>>..>>>>.........<<<<.>>>>>.......<<<<<.>>>.......<<<..<<<<<<<.

006006F.trna10 (20324-20391)	Length: 68 bp
Type: Ile	Anticodon: AAT at 35-37 (20358-20360)	Score: 54.8
         *    |    *    |    *    |    *    |    *    |    *    |    *  
Seq: GGTCGCATAGCTCAGCTGGTtAGAGCGCTGTGCTAATAACGCAGAGAGTTCGAGACTCACTGTGACCA
Str: >>>>>>>..>>>>.........<<<<.>>>>>.......<<<<<.>>>.......<<<..<<<<<<<.

006006F.trna11 (20464-20531)	Length: 68 bp
Type: Ile	Anticodon: AAT at 35-37 (20498-20500)	Score: 54.8
         *    |    *    |    *    |    *    |    *    |    *    |    *  
Seq: GGTCGCATAGCTCAGCTGGTtAGAGCGCTGTGCTAATAACGCAGAGAGTTCGAGACTCACTGTGACCA
Str: >>>>>>>..>>>>.........<<<<.>>>>>.......<<<<<.>>>.......<<<..<<<<<<<.

006006F.trna12 (20604-20671)	Length: 68 bp
Type: Ile	Anticodon: AAT at 35-37 (20638-20640)	Score: 54.8
         *    |    *    |    *    |    *    |    *    |    *    |    *  
Seq: GGTCGCATAGCTCAGCTGGTtAGAGCGCTGTGCTAATAACGCAGAGAGTTCGAGACTCACTGTGACCA
Str: >>>>>>>..>>>>.........<<<<.>>>>>.......<<<<<.>>>.......<<<..<<<<<<<.

006006F.trna13 (20744-20811)	Length: 68 bp
Type: Ile	Anticodon: AAT at 35-37 (20778-20780)	Score: 54.8
         *    |    *    |    *    |    *    |    *    |    *    |    *  
Seq: GGTCGCATAGCTCAGCTGGTtAGAGCGCTGTGCTAATAACGCAGAGAGTTCGAGACTCACTGTGACCA
Str: >>>>>>>..>>>>.........<<<<.>>>>>.......<<<<<.>>>.......<<<..<<<<<<<.

006006F.trna14 (20884-20951)	Length: 68 bp
Type: Ile	Anticodon: AAT at 35-37 (20918-20920)	Score: 54.8
         *    |    *    |    *    |    *    |    *    |    *    |    *  
Seq: GGTCGCATAGCTCAGCTGGTtAGAGCGCTGTGCTAATAACGCAGAGAGTTCGAGACTCACTGTGACCA
Str: >>>>>>>..>>>>.........<<<<.>>>>>.......<<<<<.>>>.......<<<..<<<<<<<.

006006F.trna15 (21024-21091)	Length: 68 bp
Type: Ile	Anticodon: AAT at 35-37 (21058-21060)	Score: 54.8
         *    |    *    |    *    |    *    |    *    |    *    |    *  
Seq: GGTCGCATAGCTCAGCTGGTtAGAGCGCTGTGCTAATAACGCAGAGAGTTCGAGACTCACTGTGACCA
Str: >>>>>>>..>>>>.........<<<<.>>>>>.......<<<<<.>>>.......<<<..<<<<<<<.

006006F.trna16 (21164-21231)	Length: 68 bp
Type: Ile	Anticodon: AAT at 35-37 (21198-21200)	Score: 54.8
         *    |    *    |    *    |    *    |    *    |    *    |    *  
Seq: GGTCGCATAGCTCAGCTGGTtAGAGCGCTGTGCTAATAACGCAGAGAGTTCGAGACTCACTGTGACCA
Str: >>>>>>>..>>>>.........<<<<.>>>>>.......<<<<<.>>>.......<<<..<<<<<<<.

006006F.trna17 (21304-21371)	Length: 68 bp
Type: Ile	Anticodon: AAT at 35-37 (21338-21340)	Score: 54.8
         *    |    *    |    *    |    *    |    *    |    *    |    *  
Seq: GGTCGCATAGCTCAGCTGGTtAGAGCGCTGTGCTAATAACGCAGAGAGTTCGAGACTCACTGTGACCA
Str: >>>>>>>..>>>>.........<<<<.>>>>>.......<<<<<.>>>.......<<<..<<<<<<<.

006006F.trna18 (21444-21511)	Length: 68 bp
Type: Ile	Anticodon: AAT at 35-37 (21478-21480)	Score: 54.8
         *    |    *    |    *    |    *    |    *    |    *    |    *  
Seq: GGTCGCATAGCTCAGCTGGTtAGAGCGCTGTGCTAATAACGCAGAGAGTTCGAGACTCACTGTGACCA
Str: >>>>>>>..>>>>.........<<<<.>>>>>.......<<<<<.>>>.......<<<..<<<<<<<.

006006F.trna19 (21584-21651)	Length: 68 bp
Type: Ile	Anticodon: AAT at 35-37 (21618-21620)	Score: 54.8
         *    |    *    |    *    |    *    |    *    |    *    |    *  
Seq: GGTCGCATAGCTCAGCTGGTtAGAGCGCTGTGCTAATAACGCAGAGAGTTCGAGACTCACTGTGACCA
Str: >>>>>>>..>>>>.........<<<<.>>>>>.......<<<<<.>>>.......<<<..<<<<<<<.

006006F.trna20 (21724-21791)	Length: 68 bp
Type: Ile	Anticodon: AAT at 35-37 (21758-21760)	Score: 54.8
         *    |    *    |    *    |    *    |    *    |    *    |    *  
Seq: GGTCGCATAGCTCAGCTGGTtAGAGCGCTGTGCTAATAACGCAGAGAGTTCGAGACTCACTGTGACCA
Str: >>>>>>>..>>>>.........<<<<.>>>>>.......<<<<<.>>>.......<<<..<<<<<<<.

006006F.trna21 (21864-21937)	Length: 74 bp
Type: Ile	Anticodon: AAT at 35-37 (21898-21900)	Score: 79.7
         *    |    *    |    *    |    *    |    *    |    *    |    *    |   
Seq: GGTCGCATAGCTCAGCTGGTtAGAGCGCTGTGCTAATAACGCAGAGGtCGTGAGTTCGAGACTCACTGTGACCA
Str: >>>>>>>..>>>>.........<<<<.>>>>>.......<<<<<.....>>>>>.......<<<<<<<<<<<<.

006006F.trna22 (22010-22083)	Length: 74 bp
Type: Ile	Anticodon: AAT at 35-37 (22044-22046)	Score: 79.7
         *    |    *    |    *    |    *    |    *    |    *    |    *    |   
Seq: GGTCGCATAGCTCAGCTGGTtAGAGCGCTGTGCTAATAACGCAGAGGtCGTGAGTTCGAGACTCACTGTGACCA
Str: >>>>>>>..>>>>.........<<<<.>>>>>.......<<<<<.....>>>>>.......<<<<<<<<<<<<.

006006F.trna23 (22156-22223)	Length: 68 bp
Type: Ile	Anticodon: AAT at 35-37 (22190-22192)	Score: 54.8
         *    |    *    |    *    |    *    |    *    |    *    |    *  
Seq: GGTCGCATAGCTCAGCTGGTtAGAGCGCTGTGCTAATAACGCAGAGAGTTCGAGACTCACTGTGACCA
Str: >>>>>>>..>>>>.........<<<<.>>>>>.......<<<<<.>>>.......<<<..<<<<<<<.

006006F.trna24 (22296-22363)	Length: 68 bp
Type: Ile	Anticodon: AAT at 35-37 (22330-22332)	Score: 54.8
         *    |    *    |    *    |    *    |    *    |    *    |    *  
Seq: GGTCGCATAGCTCAGCTGGTtAGAGCGCTGTGCTAATAACGCAGAGAGTTCGAGACTCACTGTGACCA
Str: >>>>>>>..>>>>.........<<<<.>>>>>.......<<<<<.>>>.......<<<..<<<<<<<.

006006F.trna25 (22435-22502)	Length: 68 bp
Type: Ile	Anticodon: AAT at 35-37 (22469-22471)	Score: 54.8
         *    |    *    |    *    |    *    |    *    |    *    |    *  
Seq: GGTCGCATAGCTCAGCTGGTtAGAGCGCTGTGCTAATAACGCAGAGAGTTCGAGACTCACTGTGACCA
Str: >>>>>>>..>>>>.........<<<<.>>>>>.......<<<<<.>>>.......<<<..<<<<<<<.

006006F.trna26 (22575-22642)	Length: 68 bp
Type: Ile	Anticodon: AAT at 35-37 (22609-22611)	Score: 54.8
         *    |    *    |    *    |    *    |    *    |    *    |    *  
Seq: GGTCGCATAGCTCAGCTGGTtAGAGCGCTGTGCTAATAACGCAGAGAGTTCGAGACTCACTGTGACCA
Str: >>>>>>>..>>>>.........<<<<.>>>>>.......<<<<<.>>>.......<<<..<<<<<<<.

006006F.trna27 (22715-22782)	Length: 68 bp
Type: Ile	Anticodon: AAT at 35-37 (22749-22751)	Score: 54.8
         *    |    *    |    *    |    *    |    *    |    *    |    *  
Seq: GGTCGCATAGCTCAGCTGGTtAGAGCGCTGTGCTAATAACGCAGAGAGTTCGAGACTCACTGTGACCA
Str: >>>>>>>..>>>>.........<<<<.>>>>>.......<<<<<.>>>.......<<<..<<<<<<<.

006006F.trna28 (22855-22922)	Length: 68 bp
Type: Ile	Anticodon: AAT at 35-37 (22889-22891)	Score: 54.8
         *    |    *    |    *    |    *    |    *    |    *    |    *  
Seq: GGTCGCATAGCTCAGCTGGTtAGAGCGCTGTGCTAATAACGCAGAGAGTTCGAGACTCACTGTGACCA
Str: >>>>>>>..>>>>.........<<<<.>>>>>.......<<<<<.>>>.......<<<..<<<<<<<.

006006F.trna29 (22995-23062)	Length: 68 bp
Type: Ile	Anticodon: AAT at 35-37 (23029-23031)	Score: 54.8
         *    |    *    |    *    |    *    |    *    |    *    |    *  
Seq: GGTCGCATAGCTCAGCTGGTtAGAGCGCTGTGCTAATAACGCAGAGAGTTCGAGACTCACTGTGACCA
Str: >>>>>>>..>>>>.........<<<<.>>>>>.......<<<<<.>>>.......<<<..<<<<<<<.

006006F.trna30 (23135-23202)	Length: 68 bp
Type: Ile	Anticodon: AAT at 35-37 (23169-23171)	Score: 54.8
         *    |    *    |    *    |    *    |    *    |    *    |    *  
Seq: GGTCGCATAGCTCAGCTGGTtAGAGCGCTGTGCTAATAACGCAGAGAGTTCGAGACTCACTGTGACCA
Str: >>>>>>>..>>>>.........<<<<.>>>>>.......<<<<<.>>>.......<<<..<<<<<<<.

006006F.trna31 (23275-23342)	Length: 68 bp
Type: Ile	Anticodon: AAT at 35-37 (23309-23311)	Score: 54.8
         *    |    *    |    *    |    *    |    *    |    *    |    *  
Seq: GGTCGCATAGCTCAGCTGGTtAGAGCGCTGTGCTAATAACGCAGAGAGTTCGAGACTCACTGTGACCA
Str: >>>>>>>..>>>>.........<<<<.>>>>>.......<<<<<.>>>.......<<<..<<<<<<<.

006006F.trna32 (23415-23482)	Length: 68 bp
Type: Ile	Anticodon: AAT at 35-37 (23449-23451)	Score: 54.8
         *    |    *    |    *    |    *    |    *    |    *    |    *  
Seq: GGTCGCATAGCTCAGCTGGTtAGAGCGCTGTGCTAATAACGCAGAGAGTTCGAGACTCACTGTGACCA
Str: >>>>>>>..>>>>.........<<<<.>>>>>.......<<<<<.>>>.......<<<..<<<<<<<.

006006F.trna33 (23555-23622)	Length: 68 bp
Type: Ile	Anticodon: AAT at 35-37 (23589-23591)	Score: 54.8
         *    |    *    |    *    |    *    |    *    |    *    |    *  
Seq: GGTCGCATAGCTCAGCTGGTtAGAGCGCTGTGCTAATAACGCAGAGAGTTCGAGACTCACTGTGACCA
Str: >>>>>>>..>>>>.........<<<<.>>>>>.......<<<<<.>>>.......<<<..<<<<<<<.

006006F.trna34 (23695-23762)	Length: 68 bp
Type: Ile	Anticodon: AAT at 35-37 (23729-23731)	Score: 54.8
         *    |    *    |    *    |    *    |    *    |    *    |    *  
Seq: GGTCGCATAGCTCAGCTGGTtAGAGCGCTGTGCTAATAACGCAGAGAGTTCGAGACTCACTGTGACCA
Str: >>>>>>>..>>>>.........<<<<.>>>>>.......<<<<<.>>>.......<<<..<<<<<<<.

006006F.trna35 (23835-23902)	Length: 68 bp
Type: Ile	Anticodon: AAT at 35-37 (23869-23871)	Score: 54.8
         *    |    *    |    *    |    *    |    *    |    *    |    *  
Seq: GGTCGCATAGCTCAGCTGGTtAGAGCGCTGTGCTAATAACGCAGAGAGTTCGAGACTCACTGTGACCA
Str: >>>>>>>..>>>>.........<<<<.>>>>>.......<<<<<.>>>.......<<<..<<<<<<<.

006006F.trna36 (23975-24042)	Length: 68 bp
Type: Ile	Anticodon: AAT at 35-37 (24009-24011)	Score: 45.4
         *    |    *    |    *    |    *    |    *    |    *    |    *  
Seq: GGTCGCATAGCTCAGCTGGTtAGAGAGCTGTGCTAATAACGCAGAGAGTTCGAGACTCACTGTGACCA
Str: >>>>>>>...>>>.........<<<..>>>>>.......<<<<<.>>>.......<<<..<<<<<<<.

006006F.trna37 (24115-24182)	Length: 68 bp
Type: Ile	Anticodon: AAT at 35-37 (24149-24151)	Score: 54.8
         *    |    *    |    *    |    *    |    *    |    *    |    *  
Seq: GGTCGCATAGCTCAGCTGGTtAGAGCGCTGTGCTAATAACGCAGAGAGTTCGAGACTCACTGTGACCA
Str: >>>>>>>..>>>>.........<<<<.>>>>>.......<<<<<.>>>.......<<<..<<<<<<<.

006006F.trna38 (24255-24322)	Length: 68 bp
Type: Ile	Anticodon: AAT at 35-37 (24289-24291)	Score: 54.8
         *    |    *    |    *    |    *    |    *    |    *    |    *  
Seq: GGTCGCATAGCTCAGCTGGTtAGAGCGCTGTGCTAATAACGCAGAGAGTTCGAGACTCACTGTGACCA
Str: >>>>>>>..>>>>.........<<<<.>>>>>.......<<<<<.>>>.......<<<..<<<<<<<.

006006F.trna39 (24395-24462)	Length: 68 bp
Type: Ile	Anticodon: AAT at 35-37 (24429-24431)	Score: 54.8
         *    |    *    |    *    |    *    |    *    |    *    |    *  
Seq: GGTCGCATAGCTCAGCTGGTtAGAGCGCTGTGCTAATAACGCAGAGAGTTCGAGACTCACTGTGACCA
Str: >>>>>>>..>>>>.........<<<<.>>>>>.......<<<<<.>>>.......<<<..<<<<<<<.

006006F.trna40 (24535-24602)	Length: 68 bp
Type: Ile	Anticodon: AAT at 35-37 (24569-24571)	Score: 54.8
         *    |    *    |    *    |    *    |    *    |    *    |    *  
Seq: GGTCGCATAGCTCAGCTGGTtAGAGCGCTGTGCTAATAACGCAGAGAGTTCGAGACTCACTGTGACCA
Str: >>>>>>>..>>>>.........<<<<.>>>>>.......<<<<<.>>>.......<<<..<<<<<<<.

006006F.trna41 (24675-24742)	Length: 68 bp
Type: Ile	Anticodon: AAT at 35-37 (24709-24711)	Score: 54.8
         *    |    *    |    *    |    *    |    *    |    *    |    *  
Seq: GGTCGCATAGCTCAGCTGGTtAGAGCGCTGTGCTAATAACGCAGAGAGTTCGAGACTCACTGTGACCA
Str: >>>>>>>..>>>>.........<<<<.>>>>>.......<<<<<.>>>.......<<<..<<<<<<<.

006006F.trna42 (24815-24882)	Length: 68 bp
Type: Ile	Anticodon: AAT at 35-37 (24849-24851)	Score: 54.8
         *    |    *    |    *    |    *    |    *    |    *    |    *  
Seq: GGTCGCATAGCTCAGCTGGTtAGAGCGCTGTGCTAATAACGCAGAGAGTTCGAGACTCACTGTGACCA
Str: >>>>>>>..>>>>.........<<<<.>>>>>.......<<<<<.>>>.......<<<..<<<<<<<.

006006F.trna43 (24956-25023)	Length: 68 bp
Type: Ile	Anticodon: AAT at 35-37 (24990-24992)	Score: 54.8
         *    |    *    |    *    |    *    |    *    |    *    |    *  
Seq: GGTCGCATAGCTCAGCTGGTtAGAGCGCTGTGCTAATAACGCAGAGAGTTCGAGACTCACTGTGACCA
Str: >>>>>>>..>>>>.........<<<<.>>>>>.......<<<<<.>>>.......<<<..<<<<<<<.

006006F.trna44 (25096-25163)	Length: 68 bp
Type: Ile	Anticodon: AAT at 35-37 (25130-25132)	Score: 54.8
         *    |    *    |    *    |    *    |    *    |    *    |    *  
Seq: GGTCGCATAGCTCAGCTGGTtAGAGCGCTGTGCTAATAACGCAGAGAGTTCGAGACTCACTGTGACCA
Str: >>>>>>>..>>>>.........<<<<.>>>>>.......<<<<<.>>>.......<<<..<<<<<<<.

006006F.trna45 (25236-25303)	Length: 68 bp
Type: Ile	Anticodon: AAT at 35-37 (25270-25272)	Score: 54.8
         *    |    *    |    *    |    *    |    *    |    *    |    *  
Seq: GGTCGCATAGCTCAGCTGGTtAGAGCGCTGTGCTAATAACGCAGAGAGTTCGAGACTCACTGTGACCA
Str: >>>>>>>..>>>>.........<<<<.>>>>>.......<<<<<.>>>.......<<<..<<<<<<<.

006006F.trna46 (25376-25442)	Length: 67 bp
Type: Ile	Anticodon: AAT at 34-36 (25409-25411)	Score: 48.2
         *    |    *    |    *    |    *    |    *    |    *    |    * 
Seq: GGTCGCATAGCTCACTGGTtAGAGCGCTGTGCTAATAACGCAGAGAGTTCGAGACTCACTGTGACCA
Str: >>>>>>>..>>>>........<<<<.>>>>>.......<<<<<.>>>.......<<<..<<<<<<<.

006006F.trna47 (25515-25582)	Length: 68 bp
Type: Ile	Anticodon: AAT at 35-37 (25549-25551)	Score: 54.8
         *    |    *    |    *    |    *    |    *    |    *    |    *  
Seq: GGTCGCATAGCTCAGCTGGTtAGAGCGCTGTGCTAATAACGCAGAGAGTTCGAGACTCACTGTGACCA
Str: >>>>>>>..>>>>.........<<<<.>>>>>.......<<<<<.>>>.......<<<..<<<<<<<.

006006F.trna48 (25674-25741)	Length: 68 bp
Type: Ile	Anticodon: AAT at 35-37 (25708-25710)	Score: 54.8
         *    |    *    |    *    |    *    |    *    |    *    |    *  
Seq: GGTCGCATAGCTCAGCTGGTtAGAGCGCTGTGCTAATAACGCAGAGAGTTCGAGACTCACTGTGACCA
Str: >>>>>>>..>>>>.........<<<<.>>>>>.......<<<<<.>>>.......<<<..<<<<<<<.

006006F.trna49 (25814-25881)	Length: 68 bp
Type: Ile	Anticodon: AAT at 35-37 (25848-25850)	Score: 54.8
         *    |    *    |    *    |    *    |    *    |    *    |    *  
Seq: GGTCGCATAGCTCAGCTGGTtAGAGCGCTGTGCTAATAACGCAGAGAGTTCGAGACTCACTGTGACCA
Str: >>>>>>>..>>>>.........<<<<.>>>>>.......<<<<<.>>>.......<<<..<<<<<<<.

006006F.trna50 (25954-26092)	Length: 139 bp
Type: Lys	Anticodon: TTT at 35-37 (25988-25990)	Score: 48.5
Possible intron: 39-102 (25992-26055)
         *    |    *    |    *    |    *    |    *    |    *    |    *    |    *    |    *    |    *    |    *    |    *    |    *    |    *   
Seq: GGTCGCATAGCTCAGCTGGTtAGAGCGCTGTGCATTTTgttgttgttgtgatgagaagtaaaagaaatataaagatatataaagtatagaggtaagataataACGCAGAGGttCGTGAGTTCGAGACTCACTGTGACCA
Str: >>>>>>>..>>>>.........<<<<.>>>>>.......................................................................<<<<<......>>>>>.......<<<<<<<<<<<<.

006006F.trna51 (26165-26238)	Length: 74 bp
Type: Ile	Anticodon: AAT at 35-37 (26199-26201)	Score: 79.7
         *    |    *    |    *    |    *    |    *    |    *    |    *    |   
Seq: GGTCGCATAGCTCAGCTGGTtAGAGCGCTGTGCTAATAACGCAGAGGtCGTGAGTTCGAGACTCACTGTGACCA
Str: >>>>>>>..>>>>.........<<<<.>>>>>.......<<<<<.....>>>>>.......<<<<<<<<<<<<.

006006F.trna52 (26311-26378)	Length: 68 bp
Type: Ile	Anticodon: AAT at 35-37 (26345-26347)	Score: 54.8
         *    |    *    |    *    |    *    |    *    |    *    |    *  
Seq: GGTCGCATAGCTCAGCTGGTtAGAGCGCTGTGCTAATAACGCAGAGAGTTCGAGACTCACTGTGACCA
Str: >>>>>>>..>>>>.........<<<<.>>>>>.......<<<<<.>>>.......<<<..<<<<<<<.

006006F.trna53 (26451-26518)	Length: 68 bp
Type: Ile	Anticodon: AAT at 35-37 (26485-26487)	Score: 54.8
         *    |    *    |    *    |    *    |    *    |    *    |    *  
Seq: GGTCGCATAGCTCAGCTGGTtAGAGCGCTGTGCTAATAACGCAGAGAGTTCGAGACTCACTGTGACCA
Str: >>>>>>>..>>>>.........<<<<.>>>>>.......<<<<<.>>>.......<<<..<<<<<<<.

006006F.trna54 (26591-26659)	Length: 69 bp
Type: Undet	Anticodon: NNN at 0-0 (0-0)	Score: 20.0
Possible truncation, pseudogene
         *    |    *    |    *    |    *    |    *    |    *    |    *   
Seq: GGTCGCATAGCTCAGCTGGTtAGAGCGCTGTGTAACGCAGAGGtCGTGAGTTAGACTCACTGTGcATTT
Str: >>>>>>>..>>>>.........<<<<.>>>>>...<<<<<.....>>>>>.....<<<<<<<<<.<<<.

006006F.trna55 (26729-26802)	Length: 74 bp
Type: Ile	Anticodon: AAT at 35-37 (26763-26765)	Score: 79.7
         *    |    *    |    *    |    *    |    *    |    *    |    *    |   
Seq: GGTCGCATAGCTCAGCTGGTtAGAGCGCTGTGCTAATAACGCAGAGGtCGTGAGTTCGAGACTCACTGTGACCA
Str: >>>>>>>..>>>>.........<<<<.>>>>>.......<<<<<.....>>>>>.......<<<<<<<<<<<<.

006006F.trna56 (26829-26896)	Length: 68 bp
Type: Val	Anticodon: GAC at 32-34 (26860-26862)	Score: 54.4
         *    |    *    |    *    |    *    |    *    |    *    |    *  
Seq: GGTCGCATAGCTCAGCTGGTtAGAGCGCTGTGACGCAGAGGtCGTGAGTTCGAGACTCACTGTGACCA
Str: >>>>>>>..>>>>.........<<<<.>>>.....<<<.....>>>>>.......<<<<<<<<<<<<.

006006F.trna57 (26965-27032)	Length: 68 bp
Type: Ile	Anticodon: AAT at 35-37 (26999-27001)	Score: 54.8
         *    |    *    |    *    |    *    |    *    |    *    |    *  
Seq: GGTCGCATAGCTCAGCTGGTtAGAGCGCTGTGCTAATAACGCAGAGAGTTCGAGACTCACTGTGACCA
Str: >>>>>>>..>>>>.........<<<<.>>>>>.......<<<<<.>>>.......<<<..<<<<<<<.

006006F.trna58 (27104-27171)	Length: 68 bp
Type: Ile	Anticodon: AAT at 35-37 (27138-27140)	Score: 54.8
         *    |    *    |    *    |    *    |    *    |    *    |    *  
Seq: GGTCGCATAGCTCAGCTGGTtAGAGCGCTGTGCTAATAACGCAGAGAGTTCGAGACTCACTGTGACCA
Str: >>>>>>>..>>>>.........<<<<.>>>>>.......<<<<<.>>>.......<<<..<<<<<<<.

006006F.trna59 (27244-27311)	Length: 68 bp
Type: Ile	Anticodon: AAT at 35-37 (27278-27280)	Score: 54.8
         *    |    *    |    *    |    *    |    *    |    *    |    *  
Seq: GGTCGCATAGCTCAGCTGGTtAGAGCGCTGTGCTAATAACGCAGAGAGTTCGAGACTCACTGTGACCA
Str: >>>>>>>..>>>>.........<<<<.>>>>>.......<<<<<.>>>.......<<<..<<<<<<<.

006006F.trna60 (27384-27457)	Length: 74 bp
Type: Ile	Anticodon: AAT at 35-37 (27418-27420)	Score: 79.7
         *    |    *    |    *    |    *    |    *    |    *    |    *    |   
Seq: GGTCGCATAGCTCAGCTGGTtAGAGCGCTGTGCTAATAACGCAGAGGtCGTGAGTTCGAGACTCACTGTGACCA
Str: >>>>>>>..>>>>.........<<<<.>>>>>.......<<<<<.....>>>>>.......<<<<<<<<<<<<.

006006F.trna61 (27530-27597)	Length: 68 bp
Type: Ile	Anticodon: AAT at 35-37 (27564-27566)	Score: 54.8
         *    |    *    |    *    |    *    |    *    |    *    |    *  
Seq: GGTCGCATAGCTCAGCTGGTtAGAGCGCTGTGCTAATAACGCAGAGAGTTCGAGACTCACTGTGACCA
Str: >>>>>>>..>>>>.........<<<<.>>>>>.......<<<<<.>>>.......<<<..<<<<<<<.

006006F.trna62 (27670-27737)	Length: 68 bp
Type: Ile	Anticodon: AAT at 35-37 (27704-27706)	Score: 54.8
         *    |    *    |    *    |    *    |    *    |    *    |    *  
Seq: GGTCGCATAGCTCAGCTGGTtAGAGCGCTGTGCTAATAACGCAGAGAGTTCGAGACTCACTGTGACCA
Str: >>>>>>>..>>>>.........<<<<.>>>>>.......<<<<<.>>>.......<<<..<<<<<<<.

006006F.trna63 (27810-27877)	Length: 68 bp
Type: Ile	Anticodon: AAT at 35-37 (27844-27846)	Score: 54.8
         *    |    *    |    *    |    *    |    *    |    *    |    *  
Seq: GGTCGCATAGCTCAGCTGGTtAGAGCGCTGTGCTAATAACGCAGAGAGTTCGAGACTCACTGTGACCA
Str: >>>>>>>..>>>>.........<<<<.>>>>>.......<<<<<.>>>.......<<<..<<<<<<<.

006006F.trna64 (27950-28017)	Length: 68 bp
Type: Ile	Anticodon: AAT at 35-37 (27984-27986)	Score: 54.8
         *    |    *    |    *    |    *    |    *    |    *    |    *  
Seq: GGTCGCATAGCTCAGCTGGTtAGAGCGCTGTGCTAATAACGCAGAGAGTTCGAGACTCACTGTGACCA
Str: >>>>>>>..>>>>.........<<<<.>>>>>.......<<<<<.>>>.......<<<..<<<<<<<.

006006F.trna65 (28090-28157)	Length: 68 bp
Type: Ile	Anticodon: AAT at 35-37 (28124-28126)	Score: 54.8
         *    |    *    |    *    |    *    |    *    |    *    |    *  
Seq: GGTCGCATAGCTCAGCTGGTtAGAGCGCTGTGCTAATAACGCAGAGAGTTCGAGACTCACTGTGACCA
Str: >>>>>>>..>>>>.........<<<<.>>>>>.......<<<<<.>>>.......<<<..<<<<<<<.

006006F.trna66 (28230-28303)	Length: 74 bp
Type: Ile	Anticodon: AAT at 35-37 (28264-28266)	Score: 79.7
         *    |    *    |    *    |    *    |    *    |    *    |    *    |   
Seq: GGTCGCATAGCTCAGCTGGTtAGAGCGCTGTGCTAATAACGCAGAGGtCGTGAGTTCGAGACTCACTGTGACCA
Str: >>>>>>>..>>>>.........<<<<.>>>>>.......<<<<<.....>>>>>.......<<<<<<<<<<<<.

006006F.trna67 (28627-28700)	Length: 74 bp
Type: Ile	Anticodon: AAT at 35-37 (28661-28663)	Score: 79.7
         *    |    *    |    *    |    *    |    *    |    *    |    *    |   
Seq: GGTCGCATAGCTCAGCTGGTtAGAGCGCTGTGCTAATAACGCAGAGGtCGTGAGTTCGAGACTCACTGTGACCA
Str: >>>>>>>..>>>>.........<<<<.>>>>>.......<<<<<.....>>>>>.......<<<<<<<<<<<<.

006006F.trna68 (28773-28846)	Length: 74 bp
Type: Ile	Anticodon: AAT at 35-37 (28807-28809)	Score: 79.7
         *    |    *    |    *    |    *    |    *    |    *    |    *    |   
Seq: GGTCGCATAGCTCAGCTGGTtAGAGCGCTGTGCTAATAACGCAGAGGtCGTGAGTTCGAGACTCACTGTGACCA
Str: >>>>>>>..>>>>.........<<<<.>>>>>.......<<<<<.....>>>>>.......<<<<<<<<<<<<.

006006F.trna69 (28919-28992)	Length: 74 bp
Type: Ile	Anticodon: AAT at 35-37 (28953-28955)	Score: 79.7
         *    |    *    |    *    |    *    |    *    |    *    |    *    |   
Seq: GGTCGCATAGCTCAGCTGGTtAGAGCGCTGTGCTAATAACGCAGAGGtCGTGAGTTCGAGACTCACTGTGACCA
Str: >>>>>>>..>>>>.........<<<<.>>>>>.......<<<<<.....>>>>>.......<<<<<<<<<<<<.

006006F.trna70 (29065-29138)	Length: 74 bp
Type: Ile	Anticodon: AAT at 35-37 (29099-29101)	Score: 79.7
         *    |    *    |    *    |    *    |    *    |    *    |    *    |   
Seq: GGTCGCATAGCTCAGCTGGTtAGAGCGCTGTGCTAATAACGCAGAGGtCGTGAGTTCGAGACTCACTGTGACCA
Str: >>>>>>>..>>>>.........<<<<.>>>>>.......<<<<<.....>>>>>.......<<<<<<<<<<<<.

006006F.trna71 (29211-29278)	Length: 68 bp
Type: Ile	Anticodon: AAT at 35-37 (29245-29247)	Score: 54.8
         *    |    *    |    *    |    *    |    *    |    *    |    *  
Seq: GGTCGCATAGCTCAGCTGGTtAGAGCGCTGTGCTAATAACGCAGAGAGTTCGAGACTCACTGTGACCA
Str: >>>>>>>..>>>>.........<<<<.>>>>>.......<<<<<.>>>.......<<<..<<<<<<<.

006006F.trna72 (29351-29418)	Length: 68 bp
Type: Ile	Anticodon: AAT at 35-37 (29385-29387)	Score: 54.8
         *    |    *    |    *    |    *    |    *    |    *    |    *  
Seq: GGTCGCATAGCTCAGCTGGTtAGAGCGCTGTGCTAATAACGCAGAGAGTTCGAGACTCACTGTGACCA
Str: >>>>>>>..>>>>.........<<<<.>>>>>.......<<<<<.>>>.......<<<..<<<<<<<.

006006F.trna73 (29491-29564)	Length: 74 bp
Type: Ile	Anticodon: AAT at 35-37 (29525-29527)	Score: 79.7
         *    |    *    |    *    |    *    |    *    |    *    |    *    |   
Seq: GGTCGCATAGCTCAGCTGGTtAGAGCGCTGTGCTAATAACGCAGAGGtCGTGAGTTCGAGACTCACTGTGACCA
Str: >>>>>>>..>>>>.........<<<<.>>>>>.......<<<<<.....>>>>>.......<<<<<<<<<<<<.

006006F.trna74 (18856-18789)	Length: 68 bp
Type: Ile	Anticodon: AAT at 35-37 (18822-18820)	Score: 54.8
         *    |    *    |    *    |    *    |    *    |    *    |    *  
Seq: GGTCGCATAGCTCAGCTGGTtAGAGCGCTGTGCTAATAACGCAGAGAGTTCGAGACTCACTGTGACCA
Str: >>>>>>>..>>>>.........<<<<.>>>>>.......<<<<<.>>>.......<<<..<<<<<<<.

006006F.trna75 (18716-18644)	Length: 73 bp
Type: Undet	Anticodon: NNN at 0-0 (0-0)	Score: 55.6
         *    |    *    |    *    |    *    |    *    |    *    |    *    |  
Seq: GGTCGCATAGCTCAGCTGGTtAGAGCGCTGTGCTAAAACGCAGAGGtCGTGTGTTCGAGACTCACTGTGACCA
Str: >>>>>>>..>>>>.........<<<<.>>>>........<<<<.....>>>.>.......<.<<<<<<<<<<.

006006F.trna76 (18573-18500)	Length: 74 bp
Type: Ile	Anticodon: AAT at 35-37 (18539-18537)	Score: 79.7
         *    |    *    |    *    |    *    |    *    |    *    |    *    |   
Seq: GGTCGCATAGCTCAGCTGGTtAGAGCGCTGTGCTAATAACGCAGAGGtCGTGAGTTCGAGACTCACTGTGACCA
Str: >>>>>>>..>>>>.........<<<<.>>>>>.......<<<<<.....>>>>>.......<<<<<<<<<<<<.

006006F.trna77 (18427-18354)	Length: 74 bp
Type: Ile	Anticodon: AAT at 35-37 (18393-18391)	Score: 79.7
         *    |    *    |    *    |    *    |    *    |    *    |    *    |   
Seq: GGTCGCATAGCTCAGCTGGTtAGAGCGCTGTGCTAATAACGCAGAGGtCGTGAGTTCGAGACTCACTGTGACCA
Str: >>>>>>>..>>>>.........<<<<.>>>>>.......<<<<<.....>>>>>.......<<<<<<<<<<<<.

006006F.trna78 (18281-18207)	Length: 75 bp
Type: Ile	Anticodon: AAT at 35-37 (18247-18245)	Score: 72.8
         *    |    *    |    *    |    *    |    *    |    *    |    *    |    
Seq: GGTCGCATAGCTCAGCTGGTtAGAGCGCTGTGCTAATAaACGCAGAGGtCGTGAGTTCGAGACTCACTGTGACCA
Str: >>>>>>>..>>>>.........<<<<.>>>>>........<<<<<.....>>>>>.......<<<<<<<<<<<<.

006006F.trna79 (18134-18067)	Length: 68 bp
Type: Ile	Anticodon: AAT at 35-37 (18100-18098)	Score: 54.8
         *    |    *    |    *    |    *    |    *    |    *    |    *  
Seq: GGTCGCATAGCTCAGCTGGTtAGAGCGCTGTGCTAATAACGCAGAGAGTTCGAGACTCACTGTGACCA
Str: >>>>>>>..>>>>.........<<<<.>>>>>.......<<<<<.>>>.......<<<..<<<<<<<.

006006F.trna80 (17994-17928)	Length: 67 bp
Type: Ile	Anticodon: AAT at 34-36 (17961-17959)	Score: 54.9
         *    |    *    |    *    |    *    |    *    |    *    |    * 
Seq: GGTCGCATAGCTCAGCTGGTAGAGCGCTGTGCTAATAACGCAGAGAGTTCGAGACTCACTGTGACCA
Str: >>>>>>>..>>>>........<<<<.>>>>>.......<<<<<.>>>.......<<<..<<<<<<<.

006006F.trna81 (17858-17793)	Length: 66 bp
Type: Ile	Anticodon: AAT at 35-37 (17824-17822)	Score: 29.2
         *    |    *    |    *    |    *    |    *    |    *    |    *
Seq: GGTCGCATAGCTCAGCTGGTtAGTGCGCTGTGCTAATAACGCAGAGAGTTCGAGACTCACTGACCA
Str: >>>>..>..>>.>.........<.<<.>>>>>.......<<<<<.>>>.......<<<..<<<<<.

006006F.trna82 (17720-17653)	Length: 68 bp
Type: Ile	Anticodon: AAT at 35-37 (17686-17684)	Score: 54.8
         *    |    *    |    *    |    *    |    *    |    *    |    *  
Seq: GGTCGCATAGCTCAGCTGGTtAGAGCGCTGTGCTAATAACGCAGAGAGTTCGAGACTCACTGTGACCA
Str: >>>>>>>..>>>>.........<<<<.>>>>>.......<<<<<.>>>.......<<<..<<<<<<<.

006006F.trna83 (17580-17513)	Length: 68 bp
Type: Ile	Anticodon: AAT at 35-37 (17546-17544)	Score: 54.8
         *    |    *    |    *    |    *    |    *    |    *    |    *  
Seq: GGTCGCATAGCTCAGCTGGTtAGAGCGCTGTGCTAATAACGCAGAGAGTTCGAGACTCACTGTGACCA
Str: >>>>>>>..>>>>.........<<<<.>>>>>.......<<<<<.>>>.......<<<..<<<<<<<.

006006F.trna84 (17440-17373)	Length: 68 bp
Type: Ile	Anticodon: AAT at 35-37 (17406-17404)	Score: 54.8
         *    |    *    |    *    |    *    |    *    |    *    |    *  
Seq: GGTCGCATAGCTCAGCTGGTtAGAGCGCTGTGCTAATAACGCAGAGAGTTCGAGACTCACTGTGACCA
Str: >>>>>>>..>>>>.........<<<<.>>>>>.......<<<<<.>>>.......<<<..<<<<<<<.

006006F.trna85 (17300-17233)	Length: 68 bp
Type: Ile	Anticodon: AAT at 35-37 (17266-17264)	Score: 54.8
         *    |    *    |    *    |    *    |    *    |    *    |    *  
Seq: GGTCGCATAGCTCAGCTGGTtAGAGCGCTGTGCTAATAACGCAGAGAGTTCGAGACTCACTGTGACCA
Str: >>>>>>>..>>>>.........<<<<.>>>>>.......<<<<<.>>>.......<<<..<<<<<<<.

006006F.trna86 (17160-17093)	Length: 68 bp
Type: Ile	Anticodon: AAT at 35-37 (17126-17124)	Score: 54.8
         *    |    *    |    *    |    *    |    *    |    *    |    *  
Seq: GGTCGCATAGCTCAGCTGGTtAGAGCGCTGTGCTAATAACGCAGAGAGTTCGAGACTCACTGTGACCA
Str: >>>>>>>..>>>>.........<<<<.>>>>>.......<<<<<.>>>.......<<<..<<<<<<<.

006006F.trna87 (17020-16953)	Length: 68 bp
Type: Ile	Anticodon: AAT at 35-37 (16986-16984)	Score: 54.8
         *    |    *    |    *    |    *    |    *    |    *    |    *  
Seq: GGTCGCATAGCTCAGCTGGTtAGAGCGCTGTGCTAATAACGCAGAGAGTTCGAGACTCACTGTGACCA
Str: >>>>>>>..>>>>.........<<<<.>>>>>.......<<<<<.>>>.......<<<..<<<<<<<.

006006F.trna88 (16880-16813)	Length: 68 bp
Type: Ile	Anticodon: AAT at 35-37 (16846-16844)	Score: 54.8
         *    |    *    |    *    |    *    |    *    |    *    |    *  
Seq: GGTCGCATAGCTCAGCTGGTtAGAGCGCTGTGCTAATAACGCAGAGAGTTCGAGACTCACTGTGACCA
Str: >>>>>>>..>>>>.........<<<<.>>>>>.......<<<<<.>>>.......<<<..<<<<<<<.

006006F.trna89 (16739-16666)	Length: 74 bp
Type: Ile	Anticodon: AAT at 35-37 (16705-16703)	Score: 79.7
         *    |    *    |    *    |    *    |    *    |    *    |    *    |   
Seq: GGTCGCATAGCTCAGCTGGTtAGAGCGCTGTGCTAATAACGCAGAGGtCGTGAGTTCGAGACTCACTGTGACCA
Str: >>>>>>>..>>>>.........<<<<.>>>>>.......<<<<<.....>>>>>.......<<<<<<<<<<<<.

006006F.trna90 (16593-16527)	Length: 67 bp
Type: Ile	Anticodon: AAT at 34-36 (16560-16558)	Score: 46.9
         *    |    *    |    *    |    *    |    *    |    *    |    * 
Seq: GGTCGCATAGCTCAGCTGTTAGAGCGCTGTGCTAATAACGCAGAGAGTTCGAGACTCACTGTGACCA
Str: >>>>>>>..>>>>........<<<<.>>>>>.......<<<<<.>>>.......<<<..<<<<<<<.

006006F.trna91 (16454-16381)	Length: 74 bp
Type: Ile	Anticodon: AAT at 35-37 (16420-16418)	Score: 79.7
         *    |    *    |    *    |    *    |    *    |    *    |    *    |   
Seq: GGTCGCATAGCTCAGCTGGTtAGAGCGCTGTGCTAATAACGCAGAGGtCGTGAGTTCGAGACTCACTGTGACCA
Str: >>>>>>>..>>>>.........<<<<.>>>>>.......<<<<<.....>>>>>.......<<<<<<<<<<<<.

006006F.trna92 (16313-16239)	Length: 75 bp
Type: Ile	Anticodon: AAT at 35-37 (16279-16277)	Score: 51.7
         *    |    *    |    *    |    *    |    *    |    *    |    *    |    
Seq: AAAGGTATAGCTCAGCTGGTtAGAGCGCTGTGCTAATAACGCAGAGGtCGTGAGTTCGAGACTCAaCCATTTTGT
Str: .>>>>>...>>>>.........<<<<.>>>>>.......<<<<<.....>>>>>.......<<<<.<.<<<<<..

006006F.trna93 (16172-16105)	Length: 68 bp
Type: Ile	Anticodon: AAT at 35-37 (16138-16136)	Score: 54.8
         *    |    *    |    *    |    *    |    *    |    *    |    *  
Seq: GGTCGCATAGCTCAGCTGGTtAGAGCGCTGTGCTAATAACGCAGAGAGTTCGAGACTCACTGTGACCA
Str: >>>>>>>..>>>>.........<<<<.>>>>>.......<<<<<.>>>.......<<<..<<<<<<<.

006006F.trna94 (16032-15965)	Length: 68 bp
Type: Ile	Anticodon: AAT at 35-37 (15998-15996)	Score: 54.8
         *    |    *    |    *    |    *    |    *    |    *    |    *  
Seq: GGTCGCATAGCTCAGCTGGTtAGAGCGCTGTGCTAATAACGCAGAGAGTTCGAGACTCACTGTGACCA
Str: >>>>>>>..>>>>.........<<<<.>>>>>.......<<<<<.>>>.......<<<..<<<<<<<.

006006F.trna95 (15892-15825)	Length: 68 bp
Type: Ile	Anticodon: AAT at 35-37 (15858-15856)	Score: 54.8
         *    |    *    |    *    |    *    |    *    |    *    |    *  
Seq: GGTCGCATAGCTCAGCTGGTtAGAGCGCTGTGCTAATAACGCAGAGAGTTCGAGACTCACTGTGACCA
Str: >>>>>>>..>>>>.........<<<<.>>>>>.......<<<<<.>>>.......<<<..<<<<<<<.

006006F.trna96 (15752-15685)	Length: 68 bp
Type: Ile	Anticodon: AAT at 35-37 (15718-15716)	Score: 54.8
         *    |    *    |    *    |    *    |    *    |    *    |    *  
Seq: GGTCGCATAGCTCAGCTGGTtAGAGCGCTGTGCTAATAACGCAGAGAGTTCGAGACTCACTGTGACCA
Str: >>>>>>>..>>>>.........<<<<.>>>>>.......<<<<<.>>>.......<<<..<<<<<<<.

006006F.trna97 (15612-15545)	Length: 68 bp
Type: Ile	Anticodon: AAT at 35-37 (15578-15576)	Score: 54.8
         *    |    *    |    *    |    *    |    *    |    *    |    *  
Seq: GGTCGCATAGCTCAGCTGGTtAGAGCGCTGTGCTAATAACGCAGAGAGTTCGAGACTCACTGTGACCA
Str: >>>>>>>..>>>>.........<<<<.>>>>>.......<<<<<.>>>.......<<<..<<<<<<<.

006006F.trna98 (15472-15399)	Length: 74 bp
Type: Ile	Anticodon: AAT at 35-37 (15438-15436)	Score: 77.2
         *    |    *    |    *    |    *    |    *    |    *    |    *    |   
Seq: GGTCGCGTAGCTCAGCTGGTtAGAGCGCTGTGCTAATAACGCAGAGGtCGTGAGTTCGAGACTCACTGTGACCA
Str: >>>>>>>..>>>>.........<<<<.>>>>>.......<<<<<.....>>>>>.......<<<<<<<<<<<<.

006006F.trna99 (15215-15142)	Length: 74 bp
Type: Ile	Anticodon: AAT at 35-37 (15181-15179)	Score: 79.7
         *    |    *    |    *    |    *    |    *    |    *    |    *    |   
Seq: GGTCGCATAGCTCAGCTGGTtAGAGCGCTGTGCTAATAACGCAGAGGtCGTGAGTTCGAGACTCACTGTGACCA
Str: >>>>>>>..>>>>.........<<<<.>>>>>.......<<<<<.....>>>>>.......<<<<<<<<<<<<.

006006F.trna100 (15069-15002)	Length: 68 bp
Type: Ile	Anticodon: AAT at 35-37 (15035-15033)	Score: 54.8
         *    |    *    |    *    |    *    |    *    |    *    |    *  
Seq: GGTCGCATAGCTCAGCTGGTtAGAGCGCTGTGCTAATAACGCAGAGAGTTCGAGACTCACTGTGACCA
Str: >>>>>>>..>>>>.........<<<<.>>>>>.......<<<<<.>>>.......<<<..<<<<<<<.

006006F.trna101 (14929-14862)	Length: 68 bp
Type: Ile	Anticodon: AAT at 35-37 (14895-14893)	Score: 54.8
         *    |    *    |    *    |    *    |    *    |    *    |    *  
Seq: GGTCGCATAGCTCAGCTGGTtAGAGCGCTGTGCTAATAACGCAGAGAGTTCGAGACTCACTGTGACCA
Str: >>>>>>>..>>>>.........<<<<.>>>>>.......<<<<<.>>>.......<<<..<<<<<<<.

006006F.trna102 (14789-14722)	Length: 68 bp
Type: Ile	Anticodon: AAT at 35-37 (14755-14753)	Score: 54.8
         *    |    *    |    *    |    *    |    *    |    *    |    *  
Seq: GGTCGCATAGCTCAGCTGGTtAGAGCGCTGTGCTAATAACGCAGAGAGTTCGAGACTCACTGTGACCA
Str: >>>>>>>..>>>>.........<<<<.>>>>>.......<<<<<.>>>.......<<<..<<<<<<<.

006006F.trna103 (14649-14582)	Length: 68 bp
Type: Ile	Anticodon: AAT at 35-37 (14615-14613)	Score: 54.8
         *    |    *    |    *    |    *    |    *    |    *    |    *  
Seq: GGTCGCATAGCTCAGCTGGTtAGAGCGCTGTGCTAATAACGCAGAGAGTTCGAGACTCACTGTGACCA
Str: >>>>>>>..>>>>.........<<<<.>>>>>.......<<<<<.>>>.......<<<..<<<<<<<.

006006F.trna104 (14509-14442)	Length: 68 bp
Type: Ile	Anticodon: AAT at 35-37 (14475-14473)	Score: 54.8
         *    |    *    |    *    |    *    |    *    |    *    |    *  
Seq: GGTCGCATAGCTCAGCTGGTtAGAGCGCTGTGCTAATAACGCAGAGAGTTCGAGACTCACTGTGACCA
Str: >>>>>>>..>>>>.........<<<<.>>>>>.......<<<<<.>>>.......<<<..<<<<<<<.

006006F.trna105 (14369-14302)	Length: 68 bp
Type: Ile	Anticodon: AAT at 35-37 (14335-14333)	Score: 54.8
         *    |    *    |    *    |    *    |    *    |    *    |    *  
Seq: GGTCGCATAGCTCAGCTGGTtAGAGCGCTGTGCTAATAACGCAGAGAGTTCGAGACTCACTGTGACCA
Str: >>>>>>>..>>>>.........<<<<.>>>>>.......<<<<<.>>>.......<<<..<<<<<<<.

006006F.trna106 (14229-14162)	Length: 68 bp
Type: Ile	Anticodon: AAT at 35-37 (14195-14193)	Score: 54.8
         *    |    *    |    *    |    *    |    *    |    *    |    *  
Seq: GGTCGCATAGCTCAGCTGGTtAGAGCGCTGTGCTAATAACGCAGAGAGTTCGAGACTCACTGTGACCA
Str: >>>>>>>..>>>>.........<<<<.>>>>>.......<<<<<.>>>.......<<<..<<<<<<<.

006006F.trna107 (14089-14022)	Length: 68 bp
Type: Ile	Anticodon: AAT at 35-37 (14055-14053)	Score: 54.8
         *    |    *    |    *    |    *    |    *    |    *    |    *  
Seq: GGTCGCATAGCTCAGCTGGTtAGAGCGCTGTGCTAATAACGCAGAGAGTTCGAGACTCACTGTGACCA
Str: >>>>>>>..>>>>.........<<<<.>>>>>.......<<<<<.>>>.......<<<..<<<<<<<.

006006F.trna108 (13949-13882)	Length: 68 bp
Type: Ile	Anticodon: AAT at 35-37 (13915-13913)	Score: 54.8
         *    |    *    |    *    |    *    |    *    |    *    |    *  
Seq: GGTCGCATAGCTCAGCTGGTtAGAGCGCTGTGCTAATAACGCAGAGAGTTCGAGACTCACTGTGACCA
Str: >>>>>>>..>>>>.........<<<<.>>>>>.......<<<<<.>>>.......<<<..<<<<<<<.

006006F.trna109 (13809-13725)	Length: 85 bp
Type: Ile	Anticodon: AAT at 35-37 (13775-13773)	Score: 69.3
         *    |    *    |    *    |    *    |    *    |    *    |    *    |    *    |    
Seq: GGTCGCATAGCTCAGCTGGTtAGAGCGCTGTGCTAATAACGCAGAGGTTCGAGactCAcTGTGAGTTCGAGACTCACTGTGACCA
Str: >>>>>>>..>>>>.........<<<<.>>>>>.......<<<<<..>>>><<<...<...>>>>>.......<<<<<<<<<<<<.

006006F.trna110 (13652-13585)	Length: 68 bp
Type: Ile	Anticodon: AAT at 35-37 (13618-13616)	Score: 54.8
         *    |    *    |    *    |    *    |    *    |    *    |    *  
Seq: GGTCGCATAGCTCAGCTGGTtAGAGCGCTGTGCTAATAACGCAGAGAGTTCGAGACTCACTGTGACCA
Str: >>>>>>>..>>>>.........<<<<.>>>>>.......<<<<<.>>>.......<<<..<<<<<<<.

006006F.trna111 (13512-13445)	Length: 68 bp
Type: Ile	Anticodon: AAT at 35-37 (13478-13476)	Score: 54.8
         *    |    *    |    *    |    *    |    *    |    *    |    *  
Seq: GGTCGCATAGCTCAGCTGGTtAGAGCGCTGTGCTAATAACGCAGAGAGTTCGAGACTCACTGTGACCA
Str: >>>>>>>..>>>>.........<<<<.>>>>>.......<<<<<.>>>.......<<<..<<<<<<<.

006006F.trna112 (13372-13305)	Length: 68 bp
Type: Ile	Anticodon: AAT at 35-37 (13338-13336)	Score: 54.8
         *    |    *    |    *    |    *    |    *    |    *    |    *  
Seq: GGTCGCATAGCTCAGCTGGTtAGAGCGCTGTGCTAATAACGCAGAGAGTTCGAGACTCACTGTGACCA
Str: >>>>>>>..>>>>.........<<<<.>>>>>.......<<<<<.>>>.......<<<..<<<<<<<.

006006F.trna113 (13232-13165)	Length: 68 bp
Type: Ile	Anticodon: AAT at 35-37 (13198-13196)	Score: 54.8
         *    |    *    |    *    |    *    |    *    |    *    |    *  
Seq: GGTCGCATAGCTCAGCTGGTtAGAGCGCTGTGCTAATAACGCAGAGAGTTCGAGACTCACTGTGACCA
Str: >>>>>>>..>>>>.........<<<<.>>>>>.......<<<<<.>>>.......<<<..<<<<<<<.

006006F.trna114 (13092-13025)	Length: 68 bp
Type: Ile	Anticodon: AAT at 35-37 (13058-13056)	Score: 54.8
         *    |    *    |    *    |    *    |    *    |    *    |    *  
Seq: GGTCGCATAGCTCAGCTGGTtAGAGCGCTGTGCTAATAACGCAGAGAGTTCGAGACTCACTGTGACCA
Str: >>>>>>>..>>>>.........<<<<.>>>>>.......<<<<<.>>>.......<<<..<<<<<<<.

006006F.trna115 (12952-12885)	Length: 68 bp
Type: Ile	Anticodon: AAT at 35-37 (12918-12916)	Score: 54.8
         *    |    *    |    *    |    *    |    *    |    *    |    *  
Seq: GGTCGCATAGCTCAGCTGGTtAGAGCGCTGTGCTAATAACGCAGAGAGTTCGAGACTCACTGTGACCA
Str: >>>>>>>..>>>>.........<<<<.>>>>>.......<<<<<.>>>.......<<<..<<<<<<<.

006006F.trna116 (12812-12745)	Length: 68 bp
Type: Ile	Anticodon: AAT at 35-37 (12778-12776)	Score: 54.8
         *    |    *    |    *    |    *    |    *    |    *    |    *  
Seq: GGTCGCATAGCTCAGCTGGTtAGAGCGCTGTGCTAATAACGCAGAGAGTTCGAGACTCACTGTGACCA
Str: >>>>>>>..>>>>.........<<<<.>>>>>.......<<<<<.>>>.......<<<..<<<<<<<.

006006F.trna117 (12672-12605)	Length: 68 bp
Type: Ile	Anticodon: AAT at 35-37 (12638-12636)	Score: 54.8
         *    |    *    |    *    |    *    |    *    |    *    |    *  
Seq: GGTCGCATAGCTCAGCTGGTtAGAGCGCTGTGCTAATAACGCAGAGAGTTCGAGACTCACTGTGACCA
Str: >>>>>>>..>>>>.........<<<<.>>>>>.......<<<<<.>>>.......<<<..<<<<<<<.

006006F.trna118 (12516-12437)	Length: 80 bp
Type: Ser	Anticodon: AGA at 39-41 (12478-12476)	Score: 25.2
Possible intron: 43-50 (12474-12467)
Possible pseudogene
         *    |    *    |    *    |    *    |    *    |    *    |    *    |    *    
Seq: GCTCGCATAGCTCAGTgacTGGTtAGAGCGCTaGTGCTAGAGcgctaataACGCAGAGAGTTCGAGACTCACTGTGACCA
Str: >.>>>>>..>>>>............<<<<.>>.>>>...............<<<<<.>>>.......<<<..<<<<<.<.

006006F.trna119 (12364-12297)	Length: 68 bp
Type: Ile	Anticodon: AAT at 35-37 (12330-12328)	Score: 54.8
         *    |    *    |    *    |    *    |    *    |    *    |    *  
Seq: GGTCGCATAGCTCAGCTGGTtAGAGCGCTGTGCTAATAACGCAGAGAGTTCGAGACTCACTGTGACCA
Str: >>>>>>>..>>>>.........<<<<.>>>>>.......<<<<<.>>>.......<<<..<<<<<<<.

006006F.trna120 (12224-12157)	Length: 68 bp
Type: Ile	Anticodon: AAT at 35-37 (12190-12188)	Score: 54.8
         *    |    *    |    *    |    *    |    *    |    *    |    *  
Seq: GGTCGCATAGCTCAGCTGGTtAGAGCGCTGTGCTAATAACGCAGAGAGTTCGAGACTCACTGTGACCA
Str: >>>>>>>..>>>>.........<<<<.>>>>>.......<<<<<.>>>.......<<<..<<<<<<<.

006006F.trna121 (12084-12017)	Length: 68 bp
Type: Ile	Anticodon: AAT at 35-37 (12050-12048)	Score: 54.8
         *    |    *    |    *    |    *    |    *    |    *    |    *  
Seq: GGTCGCATAGCTCAGCTGGTtAGAGCGCTGTGCTAATAACGCAGAGAGTTCGAGACTCACTGTGACCA
Str: >>>>>>>..>>>>.........<<<<.>>>>>.......<<<<<.>>>.......<<<..<<<<<<<.

006006F.trna122 (11944-11877)	Length: 68 bp
Type: Ile	Anticodon: AAT at 35-37 (11910-11908)	Score: 54.8
         *    |    *    |    *    |    *    |    *    |    *    |    *  
Seq: GGTCGCATAGCTCAGCTGGTtAGAGCGCTGTGCTAATAACGCAGAGAGTTCGAGACTCACTGTGACCA
Str: >>>>>>>..>>>>.........<<<<.>>>>>.......<<<<<.>>>.......<<<..<<<<<<<.

006006F.trna123 (11804-11737)	Length: 68 bp
Type: Ile	Anticodon: AAT at 35-37 (11770-11768)	Score: 54.8
         *    |    *    |    *    |    *    |    *    |    *    |    *  
Seq: GGTCGCATAGCTCAGCTGGTtAGAGCGCTGTGCTAATAACGCAGAGAGTTCGAGACTCACTGTGACCA
Str: >>>>>>>..>>>>.........<<<<.>>>>>.......<<<<<.>>>.......<<<..<<<<<<<.

006006F.trna124 (11664-11597)	Length: 68 bp
Type: Ile	Anticodon: AAT at 35-37 (11630-11628)	Score: 54.8
         *    |    *    |    *    |    *    |    *    |    *    |    *  
Seq: GGTCGCATAGCTCAGCTGGTtAGAGCGCTGTGCTAATAACGCAGAGAGTTCGAGACTCACTGTGACCA
Str: >>>>>>>..>>>>.........<<<<.>>>>>.......<<<<<.>>>.......<<<..<<<<<<<.

006006F.trna125 (11524-11457)	Length: 68 bp
Type: Ile	Anticodon: AAT at 35-37 (11490-11488)	Score: 54.8
         *    |    *    |    *    |    *    |    *    |    *    |    *  
Seq: GGTCGCATAGCTCAGCTGGTtAGAGCGCTGTGCTAATAACGCAGAGAGTTCGAGACTCACTGTGACCA
Str: >>>>>>>..>>>>.........<<<<.>>>>>.......<<<<<.>>>.......<<<..<<<<<<<.

006006F.trna126 (11384-11317)	Length: 68 bp
Type: Ile	Anticodon: AAT at 35-37 (11350-11348)	Score: 54.8
         *    |    *    |    *    |    *    |    *    |    *    |    *  
Seq: GGTCGCATAGCTCAGCTGGTtAGAGCGCTGTGCTAATAACGCAGAGAGTTCGAGACTCACTGTGACCA
Str: >>>>>>>..>>>>.........<<<<.>>>>>.......<<<<<.>>>.......<<<..<<<<<<<.

006006F.trna127 (11244-11177)	Length: 68 bp
Type: Ile	Anticodon: AAT at 35-37 (11210-11208)	Score: 54.8
         *    |    *    |    *    |    *    |    *    |    *    |    *  
Seq: GGTCGCATAGCTCAGCTGGTtAGAGCGCTGTGCTAATAACGCAGAGAGTTCGAGACTCACTGTGACCA
Str: >>>>>>>..>>>>.........<<<<.>>>>>.......<<<<<.>>>.......<<<..<<<<<<<.

006006F.trna128 (11104-11037)	Length: 68 bp
Type: Ile	Anticodon: AAT at 35-37 (11070-11068)	Score: 54.8
         *    |    *    |    *    |    *    |    *    |    *    |    *  
Seq: GGTCGCATAGCTCAGCTGGTtAGAGCGCTGTGCTAATAACGCAGAGAGTTCGAGACTCACTGTGACCA
Str: >>>>>>>..>>>>.........<<<<.>>>>>.......<<<<<.>>>.......<<<..<<<<<<<.

006006F.trna129 (10964-10897)	Length: 68 bp
Type: Ile	Anticodon: AAT at 35-37 (10930-10928)	Score: 54.8
         *    |    *    |    *    |    *    |    *    |    *    |    *  
Seq: GGTCGCATAGCTCAGCTGGTtAGAGCGCTGTGCTAATAACGCAGAGAGTTCGAGACTCACTGTGACCA
Str: >>>>>>>..>>>>.........<<<<.>>>>>.......<<<<<.>>>.......<<<..<<<<<<<.

006006F.trna130 (10824-10757)	Length: 68 bp
Type: Ile	Anticodon: AAT at 35-37 (10790-10788)	Score: 54.8
         *    |    *    |    *    |    *    |    *    |    *    |    *  
Seq: GGTCGCATAGCTCAGCTGGTtAGAGCGCTGTGCTAATAACGCAGAGAGTTCGAGACTCACTGTGACCA
Str: >>>>>>>..>>>>.........<<<<.>>>>>.......<<<<<.>>>.......<<<..<<<<<<<.

006006F.trna131 (10684-10617)	Length: 68 bp
Type: Ile	Anticodon: AAT at 35-37 (10650-10648)	Score: 54.8
         *    |    *    |    *    |    *    |    *    |    *    |    *  
Seq: GGTCGCATAGCTCAGCTGGTtAGAGCGCTGTGCTAATAACGCAGAGAGTTCGAGACTCACTGTGACCA
Str: >>>>>>>..>>>>.........<<<<.>>>>>.......<<<<<.>>>.......<<<..<<<<<<<.

006006F.trna132 (10544-10477)	Length: 68 bp
Type: Ile	Anticodon: AAT at 35-37 (10510-10508)	Score: 54.8
         *    |    *    |    *    |    *    |    *    |    *    |    *  
Seq: GGTCGCATAGCTCAGCTGGTtAGAGCGCTGTGCTAATAACGCAGAGAGTTCGAGACTCACTGTGACCA
Str: >>>>>>>..>>>>.........<<<<.>>>>>.......<<<<<.>>>.......<<<..<<<<<<<.

006006F.trna133 (10404-10337)	Length: 68 bp
Type: Ile	Anticodon: AAT at 35-37 (10370-10368)	Score: 54.8
         *    |    *    |    *    |    *    |    *    |    *    |    *  
Seq: GGTCGCATAGCTCAGCTGGTtAGAGCGCTGTGCTAATAACGCAGAGAGTTCGAGACTCACTGTGACCA
Str: >>>>>>>..>>>>.........<<<<.>>>>>.......<<<<<.>>>.......<<<..<<<<<<<.

006006F.trna134 (10264-10197)	Length: 68 bp
Type: Ile	Anticodon: AAT at 35-37 (10230-10228)	Score: 54.8
         *    |    *    |    *    |    *    |    *    |    *    |    *  
Seq: GGTCGCATAGCTCAGCTGGTtAGAGCGCTGTGCTAATAACGCAGAGAGTTCGAGACTCACTGTGACCA
Str: >>>>>>>..>>>>.........<<<<.>>>>>.......<<<<<.>>>.......<<<..<<<<<<<.

006006F.trna135 (10124-10057)	Length: 68 bp
Type: Ile	Anticodon: AAT at 35-37 (10090-10088)	Score: 54.8
         *    |    *    |    *    |    *    |    *    |    *    |    *  
Seq: GGTCGCATAGCTCAGCTGGTtAGAGCGCTGTGCTAATAACGCAGAGAGTTCGAGACTCACTGTGACCA
Str: >>>>>>>..>>>>.........<<<<.>>>>>.......<<<<<.>>>.......<<<..<<<<<<<.

006006F.trna136 (9984-9917)	Length: 68 bp
Type: Ile	Anticodon: AAT at 35-37 (9950-9948)	Score: 54.8
         *    |    *    |    *    |    *    |    *    |    *    |    *  
Seq: GGTCGCATAGCTCAGCTGGTtAGAGCGCTGTGCTAATAACGCAGAGAGTTCGAGACTCACTGTGACCA
Str: >>>>>>>..>>>>.........<<<<.>>>>>.......<<<<<.>>>.......<<<..<<<<<<<.

006006F.trna137 (9844-9777)	Length: 68 bp
Type: Ile	Anticodon: AAT at 35-37 (9810-9808)	Score: 54.8
         *    |    *    |    *    |    *    |    *    |    *    |    *  
Seq: GGTCGCATAGCTCAGCTGGTtAGAGCGCTGTGCTAATAACGCAGAGAGTTCGAGACTCACTGTGACCA
Str: >>>>>>>..>>>>.........<<<<.>>>>>.......<<<<<.>>>.......<<<..<<<<<<<.

006006F.trna138 (9704-9637)	Length: 68 bp
Type: Ile	Anticodon: AAT at 35-37 (9670-9668)	Score: 54.8
         *    |    *    |    *    |    *    |    *    |    *    |    *  
Seq: GGTCGCATAGCTCAGCTGGTtAGAGCGCTGTGCTAATAACGCAGAGAGTTCGAGACTCACTGTGACCA
Str: >>>>>>>..>>>>.........<<<<.>>>>>.......<<<<<.>>>.......<<<..<<<<<<<.

006006F.trna139 (9564-9497)	Length: 68 bp
Type: Ile	Anticodon: AAT at 35-37 (9530-9528)	Score: 54.8
         *    |    *    |    *    |    *    |    *    |    *    |    *  
Seq: GGTCGCATAGCTCAGCTGGTtAGAGCGCTGTGCTAATAACGCAGAGAGTTCGAGACTCACTGTGACCA
Str: >>>>>>>..>>>>.........<<<<.>>>>>.......<<<<<.>>>.......<<<..<<<<<<<.

006006F.trna140 (9424-9357)	Length: 68 bp
Type: Ile	Anticodon: AAT at 35-37 (9390-9388)	Score: 54.8
         *    |    *    |    *    |    *    |    *    |    *    |    *  
Seq: GGTCGCATAGCTCAGCTGGTtAGAGCGCTGTGCTAATAACGCAGAGAGTTCGAGACTCACTGTGACCA
Str: >>>>>>>..>>>>.........<<<<.>>>>>.......<<<<<.>>>.......<<<..<<<<<<<.

006006F.trna141 (9284-9217)	Length: 68 bp
Type: Ile	Anticodon: AAT at 35-37 (9250-9248)	Score: 54.8
         *    |    *    |    *    |    *    |    *    |    *    |    *  
Seq: GGTCGCATAGCTCAGCTGGTtAGAGCGCTGTGCTAATAACGCAGAGAGTTCGAGACTCACTGTGACCA
Str: >>>>>>>..>>>>.........<<<<.>>>>>.......<<<<<.>>>.......<<<..<<<<<<<.

006006F.trna142 (9144-9077)	Length: 68 bp
Type: Ile	Anticodon: AAT at 35-37 (9110-9108)	Score: 54.8
         *    |    *    |    *    |    *    |    *    |    *    |    *  
Seq: GGTCGCATAGCTCAGCTGGTtAGAGCGCTGTGCTAATAACGCAGAGAGTTCGAGACTCACTGTGACCA
Str: >>>>>>>..>>>>.........<<<<.>>>>>.......<<<<<.>>>.......<<<..<<<<<<<.

006006F.trna143 (9004-8937)	Length: 68 bp
Type: Ile	Anticodon: AAT at 35-37 (8970-8968)	Score: 54.8
         *    |    *    |    *    |    *    |    *    |    *    |    *  
Seq: GGTCGCATAGCTCAGCTGGTtAGAGCGCTGTGCTAATAACGCAGAGAGTTCGAGACTCACTGTGACCA
Str: >>>>>>>..>>>>.........<<<<.>>>>>.......<<<<<.>>>.......<<<..<<<<<<<.

006006F.trna144 (8864-8797)	Length: 68 bp
Type: Ile	Anticodon: AAT at 35-37 (8830-8828)	Score: 54.8
         *    |    *    |    *    |    *    |    *    |    *    |    *  
Seq: GGTCGCATAGCTCAGCTGGTtAGAGCGCTGTGCTAATAACGCAGAGAGTTCGAGACTCACTGTGACCA
Str: >>>>>>>..>>>>.........<<<<.>>>>>.......<<<<<.>>>.......<<<..<<<<<<<.

006006F.trna145 (8724-8657)	Length: 68 bp
Type: Ile	Anticodon: AAT at 35-37 (8690-8688)	Score: 54.8
         *    |    *    |    *    |    *    |    *    |    *    |    *  
Seq: GGTCGCATAGCTCAGCTGGTtAGAGCGCTGTGCTAATAACGCAGAGAGTTCGAGACTCACTGTGACCA
Str: >>>>>>>..>>>>.........<<<<.>>>>>.......<<<<<.>>>.......<<<..<<<<<<<.

006006F.trna146 (8584-8517)	Length: 68 bp
Type: Ile	Anticodon: AAT at 35-37 (8550-8548)	Score: 54.8
         *    |    *    |    *    |    *    |    *    |    *    |    *  
Seq: GGTCGCATAGCTCAGCTGGTtAGAGCGCTGTGCTAATAACGCAGAGAGTTCGAGACTCACTGTGACCA
Str: >>>>>>>..>>>>.........<<<<.>>>>>.......<<<<<.>>>.......<<<..<<<<<<<.

006006F.trna147 (8444-8379)	Length: 66 bp
Type: Ile	Anticodon: AAT at 35-37 (8410-8408)	Score: 48.0
         *    |    *    |    *    |    *    |    *    |    *    |    *
Seq: GGTCGCATAGCTCAGCTGGTtAGAGCGCTGTGCTAATAACGCAGAGTTCGAGACTCACTGTGACCA
Str: >>>>>>>..>>>>.........<<<<.>>>>>.......<<<<<.>.......<....<<<<<<<.

006006F.trna148 (8175-8108)	Length: 68 bp
Type: Ile	Anticodon: AAT at 35-37 (8141-8139)	Score: 54.8
         *    |    *    |    *    |    *    |    *    |    *    |    *  
Seq: GGTCGCATAGCTCAGCTGGTtAGAGCGCTGTGCTAATAACGCAGAGAGTTCGAGACTCACTGTGACCA
Str: >>>>>>>..>>>>.........<<<<.>>>>>.......<<<<<.>>>.......<<<..<<<<<<<.

006006F.trna149 (8035-7968)	Length: 68 bp
Type: Ile	Anticodon: AAT at 35-37 (8001-7999)	Score: 54.8
         *    |    *    |    *    |    *    |    *    |    *    |    *  
Seq: GGTCGCATAGCTCAGCTGGTtAGAGCGCTGTGCTAATAACGCAGAGAGTTCGAGACTCACTGTGACCA
Str: >>>>>>>..>>>>.........<<<<.>>>>>.......<<<<<.>>>.......<<<..<<<<<<<.

006006F.trna150 (7895-7828)	Length: 68 bp
Type: Ile	Anticodon: AAT at 35-37 (7861-7859)	Score: 54.8
         *    |    *    |    *    |    *    |    *    |    *    |    *  
Seq: GGTCGCATAGCTCAGCTGGTtAGAGCGCTGTGCTAATAACGCAGAGAGTTCGAGACTCACTGTGACCA
Str: >>>>>>>..>>>>.........<<<<.>>>>>.......<<<<<.>>>.......<<<..<<<<<<<.

006006F.trna151 (7755-7688)	Length: 68 bp
Type: Ile	Anticodon: AAT at 35-37 (7721-7719)	Score: 54.8
         *    |    *    |    *    |    *    |    *    |    *    |    *  
Seq: GGTCGCATAGCTCAGCTGGTtAGAGCGCTGTGCTAATAACGCAGAGAGTTCGAGACTCACTGTGACCA
Str: >>>>>>>..>>>>.........<<<<.>>>>>.......<<<<<.>>>.......<<<..<<<<<<<.

006006F.trna152 (7615-7548)	Length: 68 bp
Type: Ile	Anticodon: AAT at 35-37 (7581-7579)	Score: 54.8
         *    |    *    |    *    |    *    |    *    |    *    |    *  
Seq: GGTCGCATAGCTCAGCTGGTtAGAGCGCTGTGCTAATAACGCAGAGAGTTCGAGACTCACTGTGACCA
Str: >>>>>>>..>>>>.........<<<<.>>>>>.......<<<<<.>>>.......<<<..<<<<<<<.

006006F.trna153 (7475-7402)	Length: 74 bp
Type: Ile	Anticodon: AAT at 35-37 (7441-7439)	Score: 79.7
         *    |    *    |    *    |    *    |    *    |    *    |    *    |   
Seq: GGTCGCATAGCTCAGCTGGTtAGAGCGCTGTGCTAATAACGCAGAGGtCGTGAGTTCGAGACTCACTGTGACCA
Str: >>>>>>>..>>>>.........<<<<.>>>>>.......<<<<<.....>>>>>.......<<<<<<<<<<<<.

006006F.trna154 (7329-7262)	Length: 68 bp
Type: Ile	Anticodon: AAT at 35-37 (7295-7293)	Score: 54.8
         *    |    *    |    *    |    *    |    *    |    *    |    *  
Seq: GGTCGCATAGCTCAGCTGGTtAGAGCGCTGTGCTAATAACGCAGAGAGTTCGAGACTCACTGTGACCA
Str: >>>>>>>..>>>>.........<<<<.>>>>>.......<<<<<.>>>.......<<<..<<<<<<<.

006006F.trna155 (7142-7075)	Length: 68 bp
Type: Ile	Anticodon: AAT at 35-37 (7108-7106)	Score: 54.8
         *    |    *    |    *    |    *    |    *    |    *    |    *  
Seq: GGTCGCATAGCTCAGCTGGTtAGAGCGCTGTGCTAATAACGCAGAGAGTTCGAGACTCACTGTGACCA
Str: >>>>>>>..>>>>.........<<<<.>>>>>.......<<<<<.>>>.......<<<..<<<<<<<.

006006F.trna156 (7002-6935)	Length: 68 bp
Type: Ile	Anticodon: AAT at 35-37 (6968-6966)	Score: 54.8
         *    |    *    |    *    |    *    |    *    |    *    |    *  
Seq: GGTCGCATAGCTCAGCTGGTtAGAGCGCTGTGCTAATAACGCAGAGAGTTCGAGACTCACTGTGACCA
Str: >>>>>>>..>>>>.........<<<<.>>>>>.......<<<<<.>>>.......<<<..<<<<<<<.

006006F.trna157 (6862-6795)	Length: 68 bp
Type: Ile	Anticodon: AAT at 35-37 (6828-6826)	Score: 54.8
         *    |    *    |    *    |    *    |    *    |    *    |    *  
Seq: GGTCGCATAGCTCAGCTGGTtAGAGCGCTGTGCTAATAACGCAGAGAGTTCGAGACTCACTGTGACCA
Str: >>>>>>>..>>>>.........<<<<.>>>>>.......<<<<<.>>>.......<<<..<<<<<<<.

006006F.trna158 (6722-6655)	Length: 68 bp
Type: Ile	Anticodon: AAT at 35-37 (6688-6686)	Score: 54.8
         *    |    *    |    *    |    *    |    *    |    *    |    *  
Seq: GGTCGCATAGCTCAGCTGGTtAGAGCGCTGTGCTAATAACGCAGAGAGTTCGAGACTCACTGTGACCA
Str: >>>>>>>..>>>>.........<<<<.>>>>>.......<<<<<.>>>.......<<<..<<<<<<<.

006006F.trna159 (6582-6515)	Length: 68 bp
Type: Ile	Anticodon: AAT at 35-37 (6548-6546)	Score: 54.8
         *    |    *    |    *    |    *    |    *    |    *    |    *  
Seq: GGTCGCATAGCTCAGCTGGTtAGAGCGCTGTGCTAATAACGCAGAGAGTTCGAGACTCACTGTGACCA
Str: >>>>>>>..>>>>.........<<<<.>>>>>.......<<<<<.>>>.......<<<..<<<<<<<.

006006F.trna160 (6442-6375)	Length: 68 bp
Type: Ile	Anticodon: AAT at 35-37 (6408-6406)	Score: 54.8
         *    |    *    |    *    |    *    |    *    |    *    |    *  
Seq: GGTCGCATAGCTCAGCTGGTtAGAGCGCTGTGCTAATAACGCAGAGAGTTCGAGACTCACTGTGACCA
Str: >>>>>>>..>>>>.........<<<<.>>>>>.......<<<<<.>>>.......<<<..<<<<<<<.

006006F.trna161 (6302-6235)	Length: 68 bp
Type: Ile	Anticodon: AAT at 35-37 (6268-6266)	Score: 54.8
         *    |    *    |    *    |    *    |    *    |    *    |    *  
Seq: GGTCGCATAGCTCAGCTGGTtAGAGCGCTGTGCTAATAACGCAGAGAGTTCGAGACTCACTGTGACCA
Str: >>>>>>>..>>>>.........<<<<.>>>>>.......<<<<<.>>>.......<<<..<<<<<<<.

006006F.trna162 (6042-5969)	Length: 74 bp
Type: Ile	Anticodon: AAT at 35-37 (6008-6006)	Score: 79.7
         *    |    *    |    *    |    *    |    *    |    *    |    *    |   
Seq: GGTCGCATAGCTCAGCTGGTtAGAGCGCTGTGCTAATAACGCAGAGGtCGTGAGTTCGAGACTCACTGTGACCA
Str: >>>>>>>..>>>>.........<<<<.>>>>>.......<<<<<.....>>>>>.......<<<<<<<<<<<<.

006006F.trna163 (5896-5829)	Length: 68 bp
Type: Ile	Anticodon: AAT at 35-37 (5862-5860)	Score: 54.8
         *    |    *    |    *    |    *    |    *    |    *    |    *  
Seq: GGTCGCATAGCTCAGCTGGTtAGAGCGCTGTGCTAATAACGCAGAGAGTTCGAGACTCACTGTGACCA
Str: >>>>>>>..>>>>.........<<<<.>>>>>.......<<<<<.>>>.......<<<..<<<<<<<.

006006F.trna164 (5756-5689)	Length: 68 bp
Type: Ile	Anticodon: AAT at 35-37 (5722-5720)	Score: 54.8
         *    |    *    |    *    |    *    |    *    |    *    |    *  
Seq: GGTCGCATAGCTCAGCTGGTtAGAGCGCTGTGCTAATAACGCAGAGAGTTCGAGACTCACTGTGACCA
Str: >>>>>>>..>>>>.........<<<<.>>>>>.......<<<<<.>>>.......<<<..<<<<<<<.

006006F.trna165 (5616-5543)	Length: 74 bp
Type: Ile	Anticodon: AAT at 35-37 (5582-5580)	Score: 79.7
         *    |    *    |    *    |    *    |    *    |    *    |    *    |   
Seq: GGTCGCATAGCTCAGCTGGTtAGAGCGCTGTGCTAATAACGCAGAGGtCGTGAGTTCGAGACTCACTGTGACCA
Str: >>>>>>>..>>>>.........<<<<.>>>>>.......<<<<<.....>>>>>.......<<<<<<<<<<<<.

006006F.trna166 (5470-5403)	Length: 68 bp
Type: Ile	Anticodon: AAT at 35-37 (5436-5434)	Score: 54.8
         *    |    *    |    *    |    *    |    *    |    *    |    *  
Seq: GGTCGCATAGCTCAGCTGGTtAGAGCGCTGTGCTAATAACGCAGAGAGTTCGAGACTCACTGTGACCA
Str: >>>>>>>..>>>>.........<<<<.>>>>>.......<<<<<.>>>.......<<<..<<<<<<<.

006006F.trna167 (5330-5263)	Length: 68 bp
Type: Ile	Anticodon: AAT at 35-37 (5296-5294)	Score: 54.8
         *    |    *    |    *    |    *    |    *    |    *    |    *  
Seq: GGTCGCATAGCTCAGCTGGTtAGAGCGCTGTGCTAATAACGCAGAGAGTTCGAGACTCACTGTGACCA
Str: >>>>>>>..>>>>.........<<<<.>>>>>.......<<<<<.>>>.......<<<..<<<<<<<.

006006F.trna168 (5190-5123)	Length: 68 bp
Type: Ile	Anticodon: AAT at 35-37 (5156-5154)	Score: 54.8
         *    |    *    |    *    |    *    |    *    |    *    |    *  
Seq: GGTCGCATAGCTCAGCTGGTtAGAGCGCTGTGCTAATAACGCAGAGAGTTCGAGACTCACTGTGACCA
Str: >>>>>>>..>>>>.........<<<<.>>>>>.......<<<<<.>>>.......<<<..<<<<<<<.

006006F.trna169 (5050-4983)	Length: 68 bp
Type: Ile	Anticodon: AAT at 35-37 (5016-5014)	Score: 54.8
         *    |    *    |    *    |    *    |    *    |    *    |    *  
Seq: GGTCGCATAGCTCAGCTGGTtAGAGCGCTGTGCTAATAACGCAGAGAGTTCGAGACTCACTGTGACCA
Str: >>>>>>>..>>>>.........<<<<.>>>>>.......<<<<<.>>>.......<<<..<<<<<<<.

006006F.trna170 (4910-4843)	Length: 68 bp
Type: Ile	Anticodon: AAT at 35-37 (4876-4874)	Score: 54.8
         *    |    *    |    *    |    *    |    *    |    *    |    *  
Seq: GGTCGCATAGCTCAGCTGGTtAGAGCGCTGTGCTAATAACGCAGAGAGTTCGAGACTCACTGTGACCA
Str: >>>>>>>..>>>>.........<<<<.>>>>>.......<<<<<.>>>.......<<<..<<<<<<<.

006006F.trna171 (4770-4703)	Length: 68 bp
Type: Ile	Anticodon: AAT at 35-37 (4736-4734)	Score: 54.8
         *    |    *    |    *    |    *    |    *    |    *    |    *  
Seq: GGTCGCATAGCTCAGCTGGTtAGAGCGCTGTGCTAATAACGCAGAGAGTTCGAGACTCACTGTGACCA
Str: >>>>>>>..>>>>.........<<<<.>>>>>.......<<<<<.>>>.......<<<..<<<<<<<.

006006F.trna172 (4630-4563)	Length: 68 bp
Type: Ile	Anticodon: AAT at 35-37 (4596-4594)	Score: 54.8
         *    |    *    |    *    |    *    |    *    |    *    |    *  
Seq: GGTCGCATAGCTCAGCTGGTtAGAGCGCTGTGCTAATAACGCAGAGAGTTCGAGACTCACTGTGACCA
Str: >>>>>>>..>>>>.........<<<<.>>>>>.......<<<<<.>>>.......<<<..<<<<<<<.

006006F.trna173 (4490-4423)	Length: 68 bp
Type: Ile	Anticodon: AAT at 35-37 (4456-4454)	Score: 54.8
         *    |    *    |    *    |    *    |    *    |    *    |    *  
Seq: GGTCGCATAGCTCAGCTGGTtAGAGCGCTGTGCTAATAACGCAGAGAGTTCGAGACTCACTGTGACCA
Str: >>>>>>>..>>>>.........<<<<.>>>>>.......<<<<<.>>>.......<<<..<<<<<<<.

006006F.trna174 (4350-4283)	Length: 68 bp
Type: Ile	Anticodon: AAT at 35-37 (4316-4314)	Score: 54.8
         *    |    *    |    *    |    *    |    *    |    *    |    *  
Seq: GGTCGCATAGCTCAGCTGGTtAGAGCGCTGTGCTAATAACGCAGAGAGTTCGAGACTCACTGTGACCA
Str: >>>>>>>..>>>>.........<<<<.>>>>>.......<<<<<.>>>.......<<<..<<<<<<<.

006006F.trna175 (4210-4143)	Length: 68 bp
Type: Ile	Anticodon: AAT at 35-37 (4176-4174)	Score: 54.8
         *    |    *    |    *    |    *    |    *    |    *    |    *  
Seq: GGTCGCATAGCTCAGCTGGTtAGAGCGCTGTGCTAATAACGCAGAGAGTTCGAGACTCACTGTGACCA
Str: >>>>>>>..>>>>.........<<<<.>>>>>.......<<<<<.>>>.......<<<..<<<<<<<.

006006F.trna176 (4070-4003)	Length: 68 bp
Type: Ile	Anticodon: AAT at 35-37 (4036-4034)	Score: 54.8
         *    |    *    |    *    |    *    |    *    |    *    |    *  
Seq: GGTCGCATAGCTCAGCTGGTtAGAGCGCTGTGCTAATAACGCAGAGAGTTCGAGACTCACTGTGACCA
Str: >>>>>>>..>>>>.........<<<<.>>>>>.......<<<<<.>>>.......<<<..<<<<<<<.

006006F.trna177 (3930-3863)	Length: 68 bp
Type: Ile	Anticodon: AAT at 35-37 (3896-3894)	Score: 54.8
         *    |    *    |    *    |    *    |    *    |    *    |    *  
Seq: GGTCGCATAGCTCAGCTGGTtAGAGCGCTGTGCTAATAACGCAGAGAGTTCGAGACTCACTGTGACCA
Str: >>>>>>>..>>>>.........<<<<.>>>>>.......<<<<<.>>>.......<<<..<<<<<<<.

006006F.trna178 (3790-3723)	Length: 68 bp
Type: Ile	Anticodon: AAT at 35-37 (3756-3754)	Score: 54.8
         *    |    *    |    *    |    *    |    *    |    *    |    *  
Seq: GGTCGCATAGCTCAGCTGGTtAGAGCGCTGTGCTAATAACGCAGAGAGTTCGAGACTCACTGTGACCA
Str: >>>>>>>..>>>>.........<<<<.>>>>>.......<<<<<.>>>.......<<<..<<<<<<<.

006006F.trna179 (3650-3583)	Length: 68 bp
Type: Ile	Anticodon: AAT at 35-37 (3616-3614)	Score: 54.8
         *    |    *    |    *    |    *    |    *    |    *    |    *  
Seq: GGTCGCATAGCTCAGCTGGTtAGAGCGCTGTGCTAATAACGCAGAGAGTTCGAGACTCACTGTGACCA
Str: >>>>>>>..>>>>.........<<<<.>>>>>.......<<<<<.>>>.......<<<..<<<<<<<.

006006F.trna180 (3510-3443)	Length: 68 bp
Type: Ile	Anticodon: AAT at 35-37 (3476-3474)	Score: 54.8
         *    |    *    |    *    |    *    |    *    |    *    |    *  
Seq: GGTCGCATAGCTCAGCTGGTtAGAGCGCTGTGCTAATAACGCAGAGAGTTCGAGACTCACTGTGACCA
Str: >>>>>>>..>>>>.........<<<<.>>>>>.......<<<<<.>>>.......<<<..<<<<<<<.

006006F.trna181 (3370-3303)	Length: 68 bp
Type: Ile	Anticodon: AAT at 35-37 (3336-3334)	Score: 54.8
         *    |    *    |    *    |    *    |    *    |    *    |    *  
Seq: GGTCGCATAGCTCAGCTGGTtAGAGCGCTGTGCTAATAACGCAGAGAGTTCGAGACTCACTGTGACCA
Str: >>>>>>>..>>>>.........<<<<.>>>>>.......<<<<<.>>>.......<<<..<<<<<<<.

006006F.trna182 (3230-3163)	Length: 68 bp
Type: Ile	Anticodon: AAT at 35-37 (3196-3194)	Score: 54.8
         *    |    *    |    *    |    *    |    *    |    *    |    *  
Seq: GGTCGCATAGCTCAGCTGGTtAGAGCGCTGTGCTAATAACGCAGAGAGTTCGAGACTCACTGTGACCA
Str: >>>>>>>..>>>>.........<<<<.>>>>>.......<<<<<.>>>.......<<<..<<<<<<<.

006006F.trna183 (3090-3023)	Length: 68 bp
Type: Ile	Anticodon: AAT at 35-37 (3056-3054)	Score: 54.8
         *    |    *    |    *    |    *    |    *    |    *    |    *  
Seq: GGTCGCATAGCTCAGCTGGTtAGAGCGCTGTGCTAATAACGCAGAGAGTTCGAGACTCACTGTGACCA
Str: >>>>>>>..>>>>.........<<<<.>>>>>.......<<<<<.>>>.......<<<..<<<<<<<.

006006F.trna184 (2950-2877)	Length: 74 bp
Type: Ile	Anticodon: AAT at 35-37 (2916-2914)	Score: 79.7
         *    |    *    |    *    |    *    |    *    |    *    |    *    |   
Seq: GGTCGCATAGCTCAGCTGGTtAGAGCGCTGTGCTAATAACGCAGAGGtCGTGAGTTCGAGACTCACTGTGACCA
Str: >>>>>>>..>>>>.........<<<<.>>>>>.......<<<<<.....>>>>>.......<<<<<<<<<<<<.

006006F.trna185 (2804-2737)	Length: 68 bp
Type: Ile	Anticodon: AAT at 35-37 (2770-2768)	Score: 54.8
         *    |    *    |    *    |    *    |    *    |    *    |    *  
Seq: GGTCGCATAGCTCAGCTGGTtAGAGCGCTGTGCTAATAACGCAGAGAGTTCGAGACTCACTGTGACCA
Str: >>>>>>>..>>>>.........<<<<.>>>>>.......<<<<<.>>>.......<<<..<<<<<<<.

006006F.trna186 (2664-2597)	Length: 68 bp
Type: Ile	Anticodon: AAT at 35-37 (2630-2628)	Score: 54.8
         *    |    *    |    *    |    *    |    *    |    *    |    *  
Seq: GGTCGCATAGCTCAGCTGGTtAGAGCGCTGTGCTAATAACGCAGAGAGTTCGAGACTCACTGTGACCA
Str: >>>>>>>..>>>>.........<<<<.>>>>>.......<<<<<.>>>.......<<<..<<<<<<<.

006006F.trna187 (2524-2457)	Length: 68 bp
Type: Ile	Anticodon: AAT at 35-37 (2490-2488)	Score: 54.8
         *    |    *    |    *    |    *    |    *    |    *    |    *  
Seq: GGTCGCATAGCTCAGCTGGTtAGAGCGCTGTGCTAATAACGCAGAGAGTTCGAGACTCACTGTGACCA
Str: >>>>>>>..>>>>.........<<<<.>>>>>.......<<<<<.>>>.......<<<..<<<<<<<.

006006F.trna188 (2384-2317)	Length: 68 bp
Type: Ile	Anticodon: AAT at 35-37 (2350-2348)	Score: 54.8
         *    |    *    |    *    |    *    |    *    |    *    |    *  
Seq: GGTCGCATAGCTCAGCTGGTtAGAGCGCTGTGCTAATAACGCAGAGAGTTCGAGACTCACTGTGACCA
Str: >>>>>>>..>>>>.........<<<<.>>>>>.......<<<<<.>>>.......<<<..<<<<<<<.

006006F.trna189 (2244-2177)	Length: 68 bp
Type: Ile	Anticodon: AAT at 35-37 (2210-2208)	Score: 54.8
         *    |    *    |    *    |    *    |    *    |    *    |    *  
Seq: GGTCGCATAGCTCAGCTGGTtAGAGCGCTGTGCTAATAACGCAGAGAGTTCGAGACTCACTGTGACCA
Str: >>>>>>>..>>>>.........<<<<.>>>>>.......<<<<<.>>>.......<<<..<<<<<<<.

006006F.trna190 (2104-2037)	Length: 68 bp
Type: Ile	Anticodon: AAT at 35-37 (2070-2068)	Score: 54.8
         *    |    *    |    *    |    *    |    *    |    *    |    *  
Seq: GGTCGCATAGCTCAGCTGGTtAGAGCGCTGTGCTAATAACGCAGAGAGTTCGAGACTCACTGTGACCA
Str: >>>>>>>..>>>>.........<<<<.>>>>>.......<<<<<.>>>.......<<<..<<<<<<<.

006006F.trna191 (1964-1897)	Length: 68 bp
Type: Ile	Anticodon: AAT at 35-37 (1930-1928)	Score: 54.8
         *    |    *    |    *    |    *    |    *    |    *    |    *  
Seq: GGTCGCATAGCTCAGCTGGTtAGAGCGCTGTGCTAATAACGCAGAGAGTTCGAGACTCACTGTGACCA
Str: >>>>>>>..>>>>.........<<<<.>>>>>.......<<<<<.>>>.......<<<..<<<<<<<.

006006F.trna192 (1824-1757)	Length: 68 bp
Type: Ile	Anticodon: AAT at 35-37 (1790-1788)	Score: 54.8
         *    |    *    |    *    |    *    |    *    |    *    |    *  
Seq: GGTCGCATAGCTCAGCTGGTtAGAGCGCTGTGCTAATAACGCAGAGAGTTCGAGACTCACTGTGACCA
Str: >>>>>>>..>>>>.........<<<<.>>>>>.......<<<<<.>>>.......<<<..<<<<<<<.

006006F.trna193 (1684-1617)	Length: 68 bp
Type: Ile	Anticodon: AAT at 35-37 (1650-1648)	Score: 54.8
         *    |    *    |    *    |    *    |    *    |    *    |    *  
Seq: GGTCGCATAGCTCAGCTGGTtAGAGCGCTGTGCTAATAACGCAGAGAGTTCGAGACTCACTGTGACCA
Str: >>>>>>>..>>>>.........<<<<.>>>>>.......<<<<<.>>>.......<<<..<<<<<<<.

006006F.trna194 (1544-1477)	Length: 68 bp
Type: Ile	Anticodon: AAT at 35-37 (1510-1508)	Score: 54.8
         *    |    *    |    *    |    *    |    *    |    *    |    *  
Seq: GGTCGCATAGCTCAGCTGGTtAGAGCGCTGTGCTAATAACGCAGAGAGTTCGAGACTCACTGTGACCA
Str: >>>>>>>..>>>>.........<<<<.>>>>>.......<<<<<.>>>.......<<<..<<<<<<<.

006006F.trna195 (1404-1337)	Length: 68 bp
Type: Ile	Anticodon: AAT at 35-37 (1370-1368)	Score: 54.8
         *    |    *    |    *    |    *    |    *    |    *    |    *  
Seq: GGTCGCATAGCTCAGCTGGTtAGAGCGCTGTGCTAATAACGCAGAGAGTTCGAGACTCACTGTGACCA
Str: >>>>>>>..>>>>.........<<<<.>>>>>.......<<<<<.>>>.......<<<..<<<<<<<.

006006F.trna196 (1264-1197)	Length: 68 bp
Type: Ile	Anticodon: AAT at 35-37 (1230-1228)	Score: 54.8
         *    |    *    |    *    |    *    |    *    |    *    |    *  
Seq: GGTCGCATAGCTCAGCTGGTtAGAGCGCTGTGCTAATAACGCAGAGAGTTCGAGACTCACTGTGACCA
Str: >>>>>>>..>>>>.........<<<<.>>>>>.......<<<<<.>>>.......<<<..<<<<<<<.

006006F.trna197 (1124-1057)	Length: 68 bp
Type: Ile	Anticodon: AAT at 35-37 (1090-1088)	Score: 54.8
         *    |    *    |    *    |    *    |    *    |    *    |    *  
Seq: GGTCGCATAGCTCAGCTGGTtAGAGCGCTGTGCTAATAACGCAGAGAGTTCGAGACTCACTGTGACCA
Str: >>>>>>>..>>>>.........<<<<.>>>>>.......<<<<<.>>>.......<<<..<<<<<<<.

006006F.trna198 (984-917)	Length: 68 bp
Type: Ile	Anticodon: AAT at 35-37 (950-948)	Score: 54.8
         *    |    *    |    *    |    *    |    *    |    *    |    *  
Seq: GGTCGCATAGCTCAGCTGGTtAGAGCGCTGTGCTAATAACGCAGAGAGTTCGAGACTCACTGTGACCA
Str: >>>>>>>..>>>>.........<<<<.>>>>>.......<<<<<.>>>.......<<<..<<<<<<<.

006006F.trna199 (844-777)	Length: 68 bp
Type: Ile	Anticodon: AAT at 35-37 (810-808)	Score: 54.8
         *    |    *    |    *    |    *    |    *    |    *    |    *  
Seq: GGTCGCATAGCTCAGCTGGTtAGAGCGCTGTGCTAATAACGCAGAGAGTTCGAGACTCACTGTGACCA
Str: >>>>>>>..>>>>.........<<<<.>>>>>.......<<<<<.>>>.......<<<..<<<<<<<.

006006F.trna200 (704-637)	Length: 68 bp
Type: Ile	Anticodon: AAT at 35-37 (670-668)	Score: 54.8
         *    |    *    |    *    |    *    |    *    |    *    |    *  
Seq: GGTCGCATAGCTCAGCTGGTtAGAGCGCTGTGCTAATAACGCAGAGAGTTCGAGACTCACTGTGACCA
Str: >>>>>>>..>>>>.........<<<<.>>>>>.......<<<<<.>>>.......<<<..<<<<<<<.

006006F.trna201 (564-497)	Length: 68 bp
Type: Ile	Anticodon: AAT at 35-37 (530-528)	Score: 54.8
         *    |    *    |    *    |    *    |    *    |    *    |    *  
Seq: GGTCGCATAGCTCAGCTGGTtAGAGCGCTGTGCTAATAACGCAGAGAGTTCGAGACTCACTGTGACCA
Str: >>>>>>>..>>>>.........<<<<.>>>>>.......<<<<<.>>>.......<<<..<<<<<<<.

006006F.trna202 (424-357)	Length: 68 bp
Type: Ile	Anticodon: AAT at 35-37 (390-388)	Score: 54.8
         *    |    *    |    *    |    *    |    *    |    *    |    *  
Seq: GGTCGCATAGCTCAGCTGGTtAGAGCGCTGTGCTAATAACGCAGAGAGTTCGAGACTCACTGTGACCA
Str: >>>>>>>..>>>>.........<<<<.>>>>>.......<<<<<.>>>.......<<<..<<<<<<<.

006006F.trna203 (284-217)	Length: 68 bp
Type: Ile	Anticodon: AAT at 35-37 (250-248)	Score: 54.8
         *    |    *    |    *    |    *    |    *    |    *    |    *  
Seq: GGTCGCATAGCTCAGCTGGTtAGAGCGCTGTGCTAATAACGCAGAGAGTTCGAGACTCACTGTGACCA
Str: >>>>>>>..>>>>.........<<<<.>>>>>.......<<<<<.>>>.......<<<..<<<<<<<.

006006F.trna204 (144-77)	Length: 68 bp
Type: Ile	Anticodon: AAT at 35-37 (110-108)	Score: 54.8
         *    |    *    |    *    |    *    |    *    |    *    |    *  
Seq: GGTCGCATAGCTCAGCTGGTtAGAGCGCTGTGCTAATAACGCAGAGAGTTCGAGACTCACTGTGACCA
Str: >>>>>>>..>>>>.........<<<<.>>>>>.......<<<<<.>>>.......<<<..<<<<<<<.

006043F.trna1 (22823-22752)	Length: 72 bp
Type: Thr	Anticodon: CGT at 33-35 (22791-22789)	Score: 79.3
         *    |    *    |    *    |    *    |    *    |    *    |    *    | 
Seq: GGCTGCTTAGCATAGTGGTATTGCGTTTGATTCGTAATCAAAAGGtCGAGGGTTCAATCCCCTCAGTAGCCT
Str: >>>>>>>..>>>.........<<<.>>>>>.......<<<<<.....>>>>>.......<<<<<<<<<<<<.

006079F.trna1 (19704-19772)	Length: 69 bp
Type: Ile	Anticodon: AAT at 30-32 (19733-19735)	Score: 48.9
         *    |    *    |    *    |    *    |    *    |    *    |    *   
Seq: GGTCGCATAGCTGGTtAGAGCGCTGTGCTAATAACGCAGAGGtCGTGAGTTCGAGACTCACTGTGACCA
Str: >>>>>>>..>>>......<<<.>>>>>.......<<<<<.....>>>>>.......<<<<<<<<<<<<.

006102F.trna1 (29091-29020)	Length: 72 bp
Type: His	Anticodon: GTG at 34-36 (29058-29056)	Score: 56.2
         *    |    *    |    *    |    *    |    *    |    *    |    *    | 
Seq: GTCGGTGTAGTCAAGCGGTtAAGACACGACACTGTGAACGTCGTAaCCAGAGTTCAAATCTCTGCGCCGACA
Str: >>>>>>>..>>>..........<<<.>>>>.........<<<<....>>>>>.......<<<<<<<<<<<<.

006146F.trna1 (9106-9178)	Length: 73 bp
Type: Lys	Anticodon: CTT at 34-36 (9139-9141)	Score: 89.2
         *    |    *    |    *    |    *    |    *    |    *    |    *    |  
Seq: GCCCGGCTAGCTCAGTCGGTAGAGCGTCAGACTCTTAATCTGGTGGtCGTGGGTTCGAGCCCCACGTTGGGCG
Str: >>>>>>>..>>>>........<<<<.>>>>>.......<<<<<.....>>>>>.......<<<<<<<<<<<<.

006146F.trna2 (9289-9218)	Length: 72 bp
Type: Glu	Anticodon: TTC at 34-36 (9256-9254)	Score: 27.9
         *    |    *    |    *    |    *    |    *    |    *    |    *    | 
Seq: TCCCCTTTAGTCTAGTGCTtAGGATATTCGGCATTCTCCCGAAAGaTCGGGGTTCAAGCCCCGGATGCGGAA
Str: >>>.>.>..>>>>........<<<<.>>>>>.......<<<<<....>.>>>.......<<<.<<.<.<<<.

006163F.trna1 (21661-21733)	Length: 73 bp
Type: Phe	Anticodon: GAA at 34-36 (21694-21696)	Score: 83.2
         *    |    *    |    *    |    *    |    *    |    *    |    *    |  
Seq: GCCGAAATAGCTCAGTAGGGAGAGCGTTAGACTGAAGATCTAAAGGtCCCCGGTTCAATCCCGGGTTTCGGCA
Str: >>>>>>>..>>>>........<<<<.>>>>>.......<<<<<.....>>>>>.......<<<<<<<<<<<<.

006163F.trna2 (21856-21786)	Length: 71 bp
Type: Arg	Anticodon: ACG at 33-35 (21824-21822)	Score: 55.2
         *    |    *    |    *    |    *    |    *    |    *    |    *    |
Seq: GGCTCTATGGTGTAAGGGTAGCACGTGGGCCTACGGAGCCCAAAaTTGGGGTTCAAATCCCTGTAGAGTCG
Str: >>>>>>>..>>>>.......<<<<.>>>>>.......<<<<<....>>>>>.......<<<<<<<<<<<<.

006163F.trna3 (6159-6087)	Length: 73 bp
Type: Phe	Anticodon: GAA at 34-36 (6126-6124)	Score: 77.4
         *    |    *    |    *    |    *    |    *    |    *    |    *    |  
Seq: GCCGAAATAGCTCAGTAGGGAGAGCGTTAGACTGAAGATCTAAAGGtCCCCGGTTAAATCCCGGGTTTCGGCA
Str: >>>>>>>..>>>>........<<<<.>>>>>.......<<<<<.....>>>>>.......<<<<<<<<<<<<.

006202F.trna1 (27972-27900)	Length: 73 bp
Type: Arg	Anticodon: TCT at 34-36 (27939-27937)	Score: 74.9
         *    |    *    |    *    |    *    |    *    |    *    |    *    |  
Seq: AGCCTTGTGGCGCAACGGTtAGCGTATCAGCCTTCTAAGCTGAGGGtTGTGGGTTCGAATCCCACCAAGGCTG
Str: >>>>>>>..>>>>........<<<<.>>>>>.......<<<<<.....>>>>>.......<<<<<<<<<<<<.

006208F.trna1 (4604-4665)	Length: 62 bp
Type: Phe	Anticodon: GAA at 34-36 (4637-4639)	Score: 23.8
Possible truncation, pseudogene
         *    |    *    |    *    |    *    |    *    |    *    | 
Seq: GCCGAAATAGCTCAGTTGGGAGAGTATTAGAATGAAGATCTAAAGGtCCCCGGGTTTCGGCA
Str: >>>>>>>..>>>>........<<<<.>>>>>.......<<<<<.....>>..<<<<<<<<<.

006208F.trna2 (37545-37462)	Length: 84 bp
Type: Leu	Anticodon: TAA at 35-37 (37511-37509)	Score: 56.0
         *    |    *    |    *    |    *    |    *    |    *    |    *    |    *    |   
Seq: GGCTGTTTGTCCGAGTCGGTtAAGGAGACAGACTTAAGATCTGTTGCACACTAGTGCGCGTGGGTTGGAATCCCACAGCTGGCA
Str: >.>.>>>..>>>...........<<<.>>>>>.......<<<<<.>>>>....<<<<..>>>>>.......<<<<<<<<.<.<.

006208F.trna3 (20279-20207)	Length: 73 bp
Type: Phe	Anticodon: GAA at 34-36 (20246-20244)	Score: 77.4
         *    |    *    |    *    |    *    |    *    |    *    |    *    |  
Seq: GCCGAAATAGCTCAGTAGGGAGAGCGTTAGACTGAAGATCTAAAGGtCCCCGGTTAAATCCCGGGTTTCGGCA
Str: >>>>>>>..>>>>........<<<<.>>>>>.......<<<<<.....>>>>>.......<<<<<<<<<<<<.

006208F.trna4 (4787-4717)	Length: 71 bp
Type: Arg	Anticodon: ACG at 33-35 (4755-4753)	Score: 56.4
         *    |    *    |    *    |    *    |    *    |    *    |    *    |
Seq: GGCTCTATGGTGTAAGGGTAGCACGTGGGCCTACGGAGCCCAAAaTTGGGGTTCAAATCCCTGTAGAGTCA
Str: >>>>>>>..>>>>.......<<<<.>>>>>.......<<<<<....>>>>>.......<<<<<<<<<<<<.

006222F.trna1 (553-625)	Length: 73 bp
Type: Ala	Anticodon: AGC at 34-36 (586-588)	Score: 53.2
         *    |    *    |    *    |    *    |    *    |    *    |    *    |  
Seq: GGGGATCTAGCTCAAATGGTAGAGCGCTCGCTTAGCATGCGAGAGGcATTGGGATCGATACCCAAGTTCTCCA
Str: >>>>>.>..>>>>........<<<<.>>>>>.......<<<<<.....>>>>>.......<<<<<<.<<<<<.

006222F.trna2 (1918-1990)	Length: 73 bp
Type: Met	Anticodon: CAT at 34-36 (1951-1953)	Score: 83.1
         *    |    *    |    *    |    *    |    *    |    *    |    *    |  
Seq: GCGGTTTTAGCGCAGTCGGTAGCGCGTCAGTCTCATAATCTGAAGGtCGTGAGTTCGATCCTCACAAACCGCA
Str: >>>>>>>..>>>>........<<<<.>>>>.........<<<<.....>>>>>.......<<<<<<<<<<<<.

006222F.trna3 (27198-27126)	Length: 73 bp
Type: Ala	Anticodon: AGC at 34-36 (27165-27163)	Score: 53.2
         *    |    *    |    *    |    *    |    *    |    *    |    *    |  
Seq: GGGGATCTAGCTCAAATGGTAGAGCGCTCGCTTAGCATGCGAGAGGcATTGGGATCGATACCCAAGTTCTCCA
Str: >>>>>.>..>>>>........<<<<.>>>>>.......<<<<<.....>>>>>.......<<<<<<.<<<<<.

006222F.trna4 (19873-19790)	Length: 84 bp
Type: Leu	Anticodon: TAA at 35-37 (19839-19837)	Score: 77.7
         *    |    *    |    *    |    *    |    *    |    *    |    *    |    *    |   
Seq: GGCAGTTTGTCCGAGTCGGTtAAGGAGACAGACTTAAGATCTGTTGCACACTAGTGCGCGTGGGTTCGAATCCCACAGCTGCCA
Str: >>>>>>>..>>>...........<<<.>>>>>.......<<<<<.>>>>....<<<<..>>>>>.......<<<<<<<<<<<<.

006232F.trna1 (11855-11784)	Length: 72 bp
Type: Pro	Anticodon: TGG at 33-35 (11823-11821)	Score: 72.3
         *    |    *    |    *    |    *    |    *    |    *    |    *    | 
Seq: GGCTGCTTGGTCTAGTGGTATGATTCTCGCTTTGGGTGCGAGAGGtCACGGGTTCAATTCCCGTAGCAGCCC
Str: >>>>>>>..>>>.........<<<.>>>>>.......<<<<<.....>>>>>.......<<<<<<<<<<<<.

006275F.trna1 (5881-5948)	Length: 68 bp
Type: Ile	Anticodon: AAT at 35-37 (5915-5917)	Score: 54.8
         *    |    *    |    *    |    *    |    *    |    *    |    *  
Seq: GGTCGCATAGCTCAGCTGGTtAGAGCGCTGTGCTAATAACGCAGAGAGTTCGAGACTCACTGTGACCA
Str: >>>>>>>..>>>>.........<<<<.>>>>>.......<<<<<.>>>.......<<<..<<<<<<<.

006275F.trna2 (6021-6088)	Length: 68 bp
Type: Ile	Anticodon: AAT at 35-37 (6055-6057)	Score: 54.8
         *    |    *    |    *    |    *    |    *    |    *    |    *  
Seq: GGTCGCATAGCTCAGCTGGTtAGAGCGCTGTGCTAATAACGCAGAGAGTTCGAGACTCACTGTGACCA
Str: >>>>>>>..>>>>.........<<<<.>>>>>.......<<<<<.>>>.......<<<..<<<<<<<.

006275F.trna3 (6161-6228)	Length: 68 bp
Type: Ile	Anticodon: AAT at 35-37 (6195-6197)	Score: 54.8
         *    |    *    |    *    |    *    |    *    |    *    |    *  
Seq: GGTCGCATAGCTCAGCTGGTtAGAGCGCTGTGCTAATAACGCAGAGAGTTCGAGACTCACTGTGACCA
Str: >>>>>>>..>>>>.........<<<<.>>>>>.......<<<<<.>>>.......<<<..<<<<<<<.

006275F.trna4 (6301-6368)	Length: 68 bp
Type: Ile	Anticodon: AAT at 35-37 (6335-6337)	Score: 54.8
         *    |    *    |    *    |    *    |    *    |    *    |    *  
Seq: GGTCGCATAGCTCAGCTGGTtAGAGCGCTGTGCTAATAACGCAGAGAGTTCGAGACTCACTGTGACCA
Str: >>>>>>>..>>>>.........<<<<.>>>>>.......<<<<<.>>>.......<<<..<<<<<<<.

006275F.trna5 (6441-6508)	Length: 68 bp
Type: Ile	Anticodon: AAT at 35-37 (6475-6477)	Score: 54.8
         *    |    *    |    *    |    *    |    *    |    *    |    *  
Seq: GGTCGCATAGCTCAGCTGGTtAGAGCGCTGTGCTAATAACGCAGAGAGTTCGAGACTCACTGTGACCA
Str: >>>>>>>..>>>>.........<<<<.>>>>>.......<<<<<.>>>.......<<<..<<<<<<<.

006275F.trna6 (6581-6648)	Length: 68 bp
Type: Ile	Anticodon: AAT at 35-37 (6615-6617)	Score: 54.8
         *    |    *    |    *    |    *    |    *    |    *    |    *  
Seq: GGTCGCATAGCTCAGCTGGTtAGAGCGCTGTGCTAATAACGCAGAGAGTTCGAGACTCACTGTGACCA
Str: >>>>>>>..>>>>.........<<<<.>>>>>.......<<<<<.>>>.......<<<..<<<<<<<.

006275F.trna7 (6721-6789)	Length: 69 bp
Type: Ile	Anticodon: AAT at 36-38 (6756-6758)	Score: 46.2
         *    |    *    |    *    |    *    |    *    |    *    |    *   
Seq: GGTCGCATAGCTCAGCTGGTtAGAGCGCTGTgGCTAATAACGCAGAGAGTTCGAGACTCACTGTGACCA
Str: >>>>>>>..>>>>.........<<<<.>>>>.>.......<<<<<.>>>.......<<<..<<<<<<<.

006275F.trna8 (6862-6929)	Length: 68 bp
Type: Ile	Anticodon: AAT at 35-37 (6896-6898)	Score: 54.8
         *    |    *    |    *    |    *    |    *    |    *    |    *  
Seq: GGTCGCATAGCTCAGCTGGTtAGAGCGCTGTGCTAATAACGCAGAGAGTTCGAGACTCACTGTGACCA
Str: >>>>>>>..>>>>.........<<<<.>>>>>.......<<<<<.>>>.......<<<..<<<<<<<.

006275F.trna9 (7002-7069)	Length: 68 bp
Type: Ile	Anticodon: AAT at 35-37 (7036-7038)	Score: 54.8
         *    |    *    |    *    |    *    |    *    |    *    |    *  
Seq: GGTCGCATAGCTCAGCTGGTtAGAGCGCTGTGCTAATAACGCAGAGAGTTCGAGACTCACTGTGACCA
Str: >>>>>>>..>>>>.........<<<<.>>>>>.......<<<<<.>>>.......<<<..<<<<<<<.

006275F.trna10 (7142-7209)	Length: 68 bp
Type: Ile	Anticodon: AAT at 35-37 (7176-7178)	Score: 54.8
         *    |    *    |    *    |    *    |    *    |    *    |    *  
Seq: GGTCGCATAGCTCAGCTGGTtAGAGCGCTGTGCTAATAACGCAGAGAGTTCGAGACTCACTGTGACCA
Str: >>>>>>>..>>>>.........<<<<.>>>>>.......<<<<<.>>>.......<<<..<<<<<<<.

006275F.trna11 (7282-7349)	Length: 68 bp
Type: Ile	Anticodon: AAT at 35-37 (7316-7318)	Score: 54.8
         *    |    *    |    *    |    *    |    *    |    *    |    *  
Seq: GGTCGCATAGCTCAGCTGGTtAGAGCGCTGTGCTAATAACGCAGAGAGTTCGAGACTCACTGTGACCA
Str: >>>>>>>..>>>>.........<<<<.>>>>>.......<<<<<.>>>.......<<<..<<<<<<<.

006275F.trna12 (7422-7489)	Length: 68 bp
Type: Ile	Anticodon: AAT at 35-37 (7456-7458)	Score: 54.8
         *    |    *    |    *    |    *    |    *    |    *    |    *  
Seq: GGTCGCATAGCTCAGCTGGTtAGAGCGCTGTGCTAATAACGCAGAGAGTTCGAGACTCACTGTGACCA
Str: >>>>>>>..>>>>.........<<<<.>>>>>.......<<<<<.>>>.......<<<..<<<<<<<.

006275F.trna13 (7562-7629)	Length: 68 bp
Type: Ile	Anticodon: AAT at 35-37 (7596-7598)	Score: 54.8
         *    |    *    |    *    |    *    |    *    |    *    |    *  
Seq: GGTCGCATAGCTCAGCTGGTtAGAGCGCTGTGCTAATAACGCAGAGAGTTCGAGACTCACTGTGACCA
Str: >>>>>>>..>>>>.........<<<<.>>>>>.......<<<<<.>>>.......<<<..<<<<<<<.

006275F.trna14 (7702-7769)	Length: 68 bp
Type: Ile	Anticodon: AAT at 35-37 (7736-7738)	Score: 54.8
         *    |    *    |    *    |    *    |    *    |    *    |    *  
Seq: GGTCGCATAGCTCAGCTGGTtAGAGCGCTGTGCTAATAACGCAGAGAGTTCGAGACTCACTGTGACCA
Str: >>>>>>>..>>>>.........<<<<.>>>>>.......<<<<<.>>>.......<<<..<<<<<<<.

006275F.trna15 (7842-7909)	Length: 68 bp
Type: Ile	Anticodon: AAT at 35-37 (7876-7878)	Score: 54.8
         *    |    *    |    *    |    *    |    *    |    *    |    *  
Seq: GGTCGCATAGCTCAGCTGGTtAGAGCGCTGTGCTAATAACGCAGAGAGTTCGAGACTCACTGTGACCA
Str: >>>>>>>..>>>>.........<<<<.>>>>>.......<<<<<.>>>.......<<<..<<<<<<<.

006275F.trna16 (7982-8055)	Length: 74 bp
Type: Ile	Anticodon: AAT at 35-37 (8016-8018)	Score: 79.7
         *    |    *    |    *    |    *    |    *    |    *    |    *    |   
Seq: GGTCGCATAGCTCAGCTGGTtAGAGCGCTGTGCTAATAACGCAGAGGtCGTGAGTTCGAGACTCACTGTGACCA
Str: >>>>>>>..>>>>.........<<<<.>>>>>.......<<<<<.....>>>>>.......<<<<<<<<<<<<.

006275F.trna17 (8128-8201)	Length: 74 bp
Type: Ile	Anticodon: AAT at 35-37 (8162-8164)	Score: 79.7
         *    |    *    |    *    |    *    |    *    |    *    |    *    |   
Seq: GGTCGCATAGCTCAGCTGGTtAGAGCGCTGTGCTAATAACGCAGAGGtCGTGAGTTCGAGACTCACTGTGACCA
Str: >>>>>>>..>>>>.........<<<<.>>>>>.......<<<<<.....>>>>>.......<<<<<<<<<<<<.

006275F.trna18 (8274-8347)	Length: 74 bp
Type: Ile	Anticodon: AAT at 35-37 (8308-8310)	Score: 79.7
         *    |    *    |    *    |    *    |    *    |    *    |    *    |   
Seq: GGTCGCATAGCTCAGCTGGTtAGAGCGCTGTGCTAATAACGCAGAGGtCGTGAGTTCGAGACTCACTGTGACCA
Str: >>>>>>>..>>>>.........<<<<.>>>>>.......<<<<<.....>>>>>.......<<<<<<<<<<<<.

006275F.trna19 (8420-8487)	Length: 68 bp
Type: Ile	Anticodon: AAT at 35-37 (8454-8456)	Score: 54.8
         *    |    *    |    *    |    *    |    *    |    *    |    *  
Seq: GGTCGCATAGCTCAGCTGGTtAGAGCGCTGTGCTAATAACGCAGAGAGTTCGAGACTCACTGTGACCA
Str: >>>>>>>..>>>>.........<<<<.>>>>>.......<<<<<.>>>.......<<<..<<<<<<<.

006275F.trna20 (8560-8627)	Length: 68 bp
Type: Ile	Anticodon: AAT at 35-37 (8594-8596)	Score: 54.8
         *    |    *    |    *    |    *    |    *    |    *    |    *  
Seq: GGTCGCATAGCTCAGCTGGTtAGAGCGCTGTGCTAATAACGCAGAGAGTTCGAGACTCACTGTGACCA
Str: >>>>>>>..>>>>.........<<<<.>>>>>.......<<<<<.>>>.......<<<..<<<<<<<.

006275F.trna21 (8700-8767)	Length: 68 bp
Type: Ile	Anticodon: AAT at 35-37 (8734-8736)	Score: 54.8
         *    |    *    |    *    |    *    |    *    |    *    |    *  
Seq: GGTCGCATAGCTCAGCTGGTtAGAGCGCTGTGCTAATAACGCAGAGAGTTCGAGACTCACTGTGACCA
Str: >>>>>>>..>>>>.........<<<<.>>>>>.......<<<<<.>>>.......<<<..<<<<<<<.

006275F.trna22 (8840-8913)	Length: 74 bp
Type: Ile	Anticodon: AAT at 35-37 (8874-8876)	Score: 79.7
         *    |    *    |    *    |    *    |    *    |    *    |    *    |   
Seq: GGTCGCATAGCTCAGCTGGTtAGAGCGCTGTGCTAATAACGCAGAGGtCGTGAGTTCGAGACTCACTGTGACCA
Str: >>>>>>>..>>>>.........<<<<.>>>>>.......<<<<<.....>>>>>.......<<<<<<<<<<<<.

006275F.trna23 (8986-9053)	Length: 68 bp
Type: Ile	Anticodon: AAT at 35-37 (9020-9022)	Score: 54.8
         *    |    *    |    *    |    *    |    *    |    *    |    *  
Seq: GGTCGCATAGCTCAGCTGGTtAGAGCGCTGTGCTAATAACGCAGAGAGTTCGAGACTCACTGTGACCA
Str: >>>>>>>..>>>>.........<<<<.>>>>>.......<<<<<.>>>.......<<<..<<<<<<<.

006275F.trna24 (9126-9193)	Length: 68 bp
Type: Ile	Anticodon: AAT at 35-37 (9160-9162)	Score: 54.8
         *    |    *    |    *    |    *    |    *    |    *    |    *  
Seq: GGTCGCATAGCTCAGCTGGTtAGAGCGCTGTGCTAATAACGCAGAGAGTTCGAGACTCACTGTGACCA
Str: >>>>>>>..>>>>.........<<<<.>>>>>.......<<<<<.>>>.......<<<..<<<<<<<.

006275F.trna25 (9266-9333)	Length: 68 bp
Type: Ile	Anticodon: AAT at 35-37 (9300-9302)	Score: 54.8
         *    |    *    |    *    |    *    |    *    |    *    |    *  
Seq: GGTCGCATAGCTCAGCTGGTtAGAGCGCTGTGCTAATAACGCAGAGAGTTCGAGACTCACTGTGACCA
Str: >>>>>>>..>>>>.........<<<<.>>>>>.......<<<<<.>>>.......<<<..<<<<<<<.

006275F.trna26 (9406-9473)	Length: 68 bp
Type: Ile	Anticodon: AAT at 35-37 (9440-9442)	Score: 54.8
         *    |    *    |    *    |    *    |    *    |    *    |    *  
Seq: GGTCGCATAGCTCAGCTGGTtAGAGCGCTGTGCTAATAACGCAGAGAGTTCGAGACTCACTGTGACCA
Str: >>>>>>>..>>>>.........<<<<.>>>>>.......<<<<<.>>>.......<<<..<<<<<<<.

006275F.trna27 (9546-9619)	Length: 74 bp
Type: Ile	Anticodon: AAT at 35-37 (9580-9582)	Score: 79.7
         *    |    *    |    *    |    *    |    *    |    *    |    *    |   
Seq: GGTCGCATAGCTCAGCTGGTtAGAGCGCTGTGCTAATAACGCAGAGGtCGTGAGTTCGAGACTCACTGTGACCA
Str: >>>>>>>..>>>>.........<<<<.>>>>>.......<<<<<.....>>>>>.......<<<<<<<<<<<<.

006275F.trna28 (9692-9765)	Length: 74 bp
Type: Ile	Anticodon: AAT at 35-37 (9726-9728)	Score: 79.7
         *    |    *    |    *    |    *    |    *    |    *    |    *    |   
Seq: GGTCGCATAGCTCAGCTGGTtAGAGCGCTGTGCTAATAACGCAGAGGtCGTGAGTTCGAGACTCACTGTGACCA
Str: >>>>>>>..>>>>.........<<<<.>>>>>.......<<<<<.....>>>>>.......<<<<<<<<<<<<.

006275F.trna29 (9838-9905)	Length: 68 bp
Type: Ile	Anticodon: AAT at 35-37 (9872-9874)	Score: 54.8
         *    |    *    |    *    |    *    |    *    |    *    |    *  
Seq: GGTCGCATAGCTCAGCTGGTtAGAGCGCTGTGCTAATAACGCAGAGAGTTCGAGACTCACTGTGACCA
Str: >>>>>>>..>>>>.........<<<<.>>>>>.......<<<<<.>>>.......<<<..<<<<<<<.

006275F.trna30 (9978-10045)	Length: 68 bp
Type: Ile	Anticodon: AAT at 35-37 (10012-10014)	Score: 54.8
         *    |    *    |    *    |    *    |    *    |    *    |    *  
Seq: GGTCGCATAGCTCAGCTGGTtAGAGCGCTGTGCTAATAACGCAGAGAGTTCGAGACTCACTGTGACCA
Str: >>>>>>>..>>>>.........<<<<.>>>>>.......<<<<<.>>>.......<<<..<<<<<<<.

006275F.trna31 (10118-10185)	Length: 68 bp
Type: Ile	Anticodon: AAT at 35-37 (10152-10154)	Score: 54.8
         *    |    *    |    *    |    *    |    *    |    *    |    *  
Seq: GGTCGCATAGCTCAGCTGGTtAGAGCGCTGTGCTAATAACGCAGAGAGTTCGAGACTCACTGTGACCA
Str: >>>>>>>..>>>>.........<<<<.>>>>>.......<<<<<.>>>.......<<<..<<<<<<<.

006275F.trna32 (10258-10331)	Length: 74 bp
Type: Ile	Anticodon: AAT at 35-37 (10292-10294)	Score: 79.7
         *    |    *    |    *    |    *    |    *    |    *    |    *    |   
Seq: GGTCGCATAGCTCAGCTGGTtAGAGCGCTGTGCTAATAACGCAGAGGtCGTGAGTTCGAGACTCACTGTGACCA
Str: >>>>>>>..>>>>.........<<<<.>>>>>.......<<<<<.....>>>>>.......<<<<<<<<<<<<.

006275F.trna33 (10404-10477)	Length: 74 bp
Type: Ile	Anticodon: AAT at 35-37 (10438-10440)	Score: 79.7
         *    |    *    |    *    |    *    |    *    |    *    |    *    |   
Seq: GGTCGCATAGCTCAGCTGGTtAGAGCGCTGTGCTAATAACGCAGAGGtCGTGAGTTCGAGACTCACTGTGACCA
Str: >>>>>>>..>>>>.........<<<<.>>>>>.......<<<<<.....>>>>>.......<<<<<<<<<<<<.

006275F.trna34 (10550-10623)	Length: 74 bp
Type: Ile	Anticodon: AAT at 35-37 (10584-10586)	Score: 79.7
         *    |    *    |    *    |    *    |    *    |    *    |    *    |   
Seq: GGTCGCATAGCTCAGCTGGTtAGAGCGCTGTGCTAATAACGCAGAGGtCGTGAGTTCGAGACTCACTGTGACCA
Str: >>>>>>>..>>>>.........<<<<.>>>>>.......<<<<<.....>>>>>.......<<<<<<<<<<<<.

006275F.trna35 (10696-10763)	Length: 68 bp
Type: Ile	Anticodon: AAT at 35-37 (10730-10732)	Score: 54.8
         *    |    *    |    *    |    *    |    *    |    *    |    *  
Seq: GGTCGCATAGCTCAGCTGGTtAGAGCGCTGTGCTAATAACGCAGAGAGTTCGAGACTCACTGTGACCA
Str: >>>>>>>..>>>>.........<<<<.>>>>>.......<<<<<.>>>.......<<<..<<<<<<<.

006275F.trna36 (10836-10903)	Length: 68 bp
Type: Ile	Anticodon: AAT at 35-37 (10870-10872)	Score: 54.8
         *    |    *    |    *    |    *    |    *    |    *    |    *  
Seq: GGTCGCATAGCTCAGCTGGTtAGAGCGCTGTGCTAATAACGCAGAGAGTTCGAGACTCACTGTGACCA
Str: >>>>>>>..>>>>.........<<<<.>>>>>.......<<<<<.>>>.......<<<..<<<<<<<.

006275F.trna37 (10976-11043)	Length: 68 bp
Type: Ile	Anticodon: AAT at 35-37 (11010-11012)	Score: 54.8
         *    |    *    |    *    |    *    |    *    |    *    |    *  
Seq: GGTCGCATAGCTCAGCTGGTtAGAGCGCTGTGCTAATAACGCAGAGAGTTCGAGACTCACTGTGACCA
Str: >>>>>>>..>>>>.........<<<<.>>>>>.......<<<<<.>>>.......<<<..<<<<<<<.

006275F.trna38 (11116-11189)	Length: 74 bp
Type: Ile	Anticodon: AAT at 35-37 (11150-11152)	Score: 79.7
         *    |    *    |    *    |    *    |    *    |    *    |    *    |   
Seq: GGTCGCATAGCTCAGCTGGTtAGAGCGCTGTGCTAATAACGCAGAGGtCGTGAGTTCGAGACTCACTGTGACCA
Str: >>>>>>>..>>>>.........<<<<.>>>>>.......<<<<<.....>>>>>.......<<<<<<<<<<<<.

006275F.trna39 (11262-11329)	Length: 68 bp
Type: Ile	Anticodon: AAT at 35-37 (11296-11298)	Score: 54.8
         *    |    *    |    *    |    *    |    *    |    *    |    *  
Seq: GGTCGCATAGCTCAGCTGGTtAGAGCGCTGTGCTAATAACGCAGAGAGTTCGAGACTCACTGTGACCA
Str: >>>>>>>..>>>>.........<<<<.>>>>>.......<<<<<.>>>.......<<<..<<<<<<<.

006275F.trna40 (11402-11469)	Length: 68 bp
Type: Ile	Anticodon: AAT at 35-37 (11436-11438)	Score: 54.8
         *    |    *    |    *    |    *    |    *    |    *    |    *  
Seq: GGTCGCATAGCTCAGCTGGTtAGAGCGCTGTGCTAATAACGCAGAGAGTTCGAGACTCACTGTGACCA
Str: >>>>>>>..>>>>.........<<<<.>>>>>.......<<<<<.>>>.......<<<..<<<<<<<.

006275F.trna41 (11542-11609)	Length: 68 bp
Type: Ile	Anticodon: AAT at 35-37 (11576-11578)	Score: 54.8
         *    |    *    |    *    |    *    |    *    |    *    |    *  
Seq: GGTCGCATAGCTCAGCTGGTtAGAGCGCTGTGCTAATAACGCAGAGAGTTCGAGACTCACTGTGACCA
Str: >>>>>>>..>>>>.........<<<<.>>>>>.......<<<<<.>>>.......<<<..<<<<<<<.

006275F.trna42 (11682-11749)	Length: 68 bp
Type: Ile	Anticodon: AAT at 35-37 (11716-11718)	Score: 54.8
         *    |    *    |    *    |    *    |    *    |    *    |    *  
Seq: GGTCGCATAGCTCAGCTGGTtAGAGCGCTGTGCTAATAACGCAGAGAGTTCGAGACTCACTGTGACCA
Str: >>>>>>>..>>>>.........<<<<.>>>>>.......<<<<<.>>>.......<<<..<<<<<<<.

006275F.trna43 (11822-11889)	Length: 68 bp
Type: Ile	Anticodon: AAT at 35-37 (11856-11858)	Score: 54.8
         *    |    *    |    *    |    *    |    *    |    *    |    *  
Seq: GGTCGCATAGCTCAGCTGGTtAGAGCGCTGTGCTAATAACGCAGAGAGTTCGAGACTCACTGTGACCA
Str: >>>>>>>..>>>>.........<<<<.>>>>>.......<<<<<.>>>.......<<<..<<<<<<<.

006275F.trna44 (11962-12035)	Length: 74 bp
Type: Ile	Anticodon: AAT at 35-37 (11996-11998)	Score: 79.7
         *    |    *    |    *    |    *    |    *    |    *    |    *    |   
Seq: GGTCGCATAGCTCAGCTGGTtAGAGCGCTGTGCTAATAACGCAGAGGtCGTGAGTTCGAGACTCACTGTGACCA
Str: >>>>>>>..>>>>.........<<<<.>>>>>.......<<<<<.....>>>>>.......<<<<<<<<<<<<.

006275F.trna45 (12108-12175)	Length: 68 bp
Type: Ile	Anticodon: AAT at 35-37 (12142-12144)	Score: 54.8
         *    |    *    |    *    |    *    |    *    |    *    |    *  
Seq: GGTCGCATAGCTCAGCTGGTtAGAGCGCTGTGCTAATAACGCAGAGAGTTCGAGACTCACTGTGACCA
Str: >>>>>>>..>>>>.........<<<<.>>>>>.......<<<<<.>>>.......<<<..<<<<<<<.

006275F.trna46 (12248-12315)	Length: 68 bp
Type: Ile	Anticodon: AAT at 35-37 (12282-12284)	Score: 54.8
         *    |    *    |    *    |    *    |    *    |    *    |    *  
Seq: GGTCGCATAGCTCAGCTGGTtAGAGCGCTGTGCTAATAACGCAGAGAGTTCGAGACTCACTGTGACCA
Str: >>>>>>>..>>>>.........<<<<.>>>>>.......<<<<<.>>>.......<<<..<<<<<<<.

006275F.trna47 (12388-12455)	Length: 68 bp
Type: Ile	Anticodon: AAT at 35-37 (12422-12424)	Score: 54.8
         *    |    *    |    *    |    *    |    *    |    *    |    *  
Seq: GGTCGCATAGCTCAGCTGGTtAGAGCGCTGTGCTAATAACGCAGAGAGTTCGAGACTCACTGTGACCA
Str: >>>>>>>..>>>>.........<<<<.>>>>>.......<<<<<.>>>.......<<<..<<<<<<<.

006275F.trna48 (12528-12595)	Length: 68 bp
Type: Ile	Anticodon: AAT at 35-37 (12562-12564)	Score: 54.8
         *    |    *    |    *    |    *    |    *    |    *    |    *  
Seq: GGTCGCATAGCTCAGCTGGTtAGAGCGCTGTGCTAATAACGCAGAGAGTTCGAGACTCACTGTGACCA
Str: >>>>>>>..>>>>.........<<<<.>>>>>.......<<<<<.>>>.......<<<..<<<<<<<.

006275F.trna49 (12668-12735)	Length: 68 bp
Type: Ile	Anticodon: AAT at 35-37 (12702-12704)	Score: 54.8
         *    |    *    |    *    |    *    |    *    |    *    |    *  
Seq: GGTCGCATAGCTCAGCTGGTtAGAGCGCTGTGCTAATAACGCAGAGAGTTCGAGACTCACTGTGACCA
Str: >>>>>>>..>>>>.........<<<<.>>>>>.......<<<<<.>>>.......<<<..<<<<<<<.

006275F.trna50 (12850-12917)	Length: 68 bp
Type: Ile	Anticodon: AAT at 35-37 (12884-12886)	Score: 54.8
         *    |    *    |    *    |    *    |    *    |    *    |    *  
Seq: GGTCGCATAGCTCAGCTGGTtAGAGCGCTGTGCTAATAACGCAGAGAGTTCGAGACTCACTGTGACCA
Str: >>>>>>>..>>>>.........<<<<.>>>>>.......<<<<<.>>>.......<<<..<<<<<<<.

006275F.trna51 (12990-13063)	Length: 74 bp
Type: Ile	Anticodon: AAT at 35-37 (13024-13026)	Score: 79.7
         *    |    *    |    *    |    *    |    *    |    *    |    *    |   
Seq: GGTCGCATAGCTCAGCTGGTtAGAGCGCTGTGCTAATAACGCAGAGGtCGTGAGTTCGAGACTCACTGTGACCA
Str: >>>>>>>..>>>>.........<<<<.>>>>>.......<<<<<.....>>>>>.......<<<<<<<<<<<<.

006275F.trna52 (13136-13209)	Length: 74 bp
Type: Ile	Anticodon: AAT at 35-37 (13170-13172)	Score: 77.8
         *    |    *    |    *    |    *    |    *    |    *    |    *    |   
Seq: GGTCGCATAGCTCAGCTGGTtAGAGCGCTGTGCTAATAACGCAGAGGtCGTGAGTTCGAGACTCACTGTGACCT
Str: >>>>>>>..>>>>.........<<<<.>>>>>.......<<<<<.....>>>>>.......<<<<<<<<<<<<.

006275F.trna53 (13214-13287)	Length: 74 bp
Type: Ile	Anticodon: AAT at 35-37 (13248-13250)	Score: 52.2
         *    |    *    |    *    |    *    |    *    |    *    |    *    |   
Seq: GGTCGCATAGCTCAGCTGGTtAGAGCGCTGTGCTAATAACGCAGAGGtCGTGAGTTCGAGACTCAGTGAGTCTC
Str: >>.>.>>..>>>>.........<<<<.>>>>>.......<<<<<......>>>>.......<<<<.<<.<.<<.

006275F.trna54 (20884-20817)	Length: 68 bp
Type: Ile	Anticodon: AAT at 35-37 (20850-20848)	Score: 54.8
         *    |    *    |    *    |    *    |    *    |    *    |    *  
Seq: GGTCGCATAGCTCAGCTGGTtAGAGCGCTGTGCTAATAACGCAGAGAGTTCGAGACTCACTGTGACCA
Str: >>>>>>>..>>>>.........<<<<.>>>>>.......<<<<<.>>>.......<<<..<<<<<<<.

006275F.trna55 (20744-20677)	Length: 68 bp
Type: Ile	Anticodon: AAT at 35-37 (20710-20708)	Score: 54.8
         *    |    *    |    *    |    *    |    *    |    *    |    *  
Seq: GGTCGCATAGCTCAGCTGGTtAGAGCGCTGTGCTAATAACGCAGAGAGTTCGAGACTCACTGTGACCA
Str: >>>>>>>..>>>>.........<<<<.>>>>>.......<<<<<.>>>.......<<<..<<<<<<<.

006275F.trna56 (20604-20537)	Length: 68 bp
Type: Ile	Anticodon: AAT at 35-37 (20570-20568)	Score: 54.8
         *    |    *    |    *    |    *    |    *    |    *    |    *  
Seq: GGTCGCATAGCTCAGCTGGTtAGAGCGCTGTGCTAATAACGCAGAGAGTTCGAGACTCACTGTGACCA
Str: >>>>>>>..>>>>.........<<<<.>>>>>.......<<<<<.>>>.......<<<..<<<<<<<.

006275F.trna57 (20464-20391)	Length: 74 bp
Type: Ile	Anticodon: AAT at 35-37 (20430-20428)	Score: 79.7
         *    |    *    |    *    |    *    |    *    |    *    |    *    |   
Seq: GGTCGCATAGCTCAGCTGGTtAGAGCGCTGTGCTAATAACGCAGAGGtCGTGAGTTCGAGACTCACTGTGACCA
Str: >>>>>>>..>>>>.........<<<<.>>>>>.......<<<<<.....>>>>>.......<<<<<<<<<<<<.

006275F.trna58 (20318-20251)	Length: 68 bp
Type: Ile	Anticodon: AAT at 35-37 (20284-20282)	Score: 54.8
         *    |    *    |    *    |    *    |    *    |    *    |    *  
Seq: GGTCGCATAGCTCAGCTGGTtAGAGCGCTGTGCTAATAACGCAGAGAGTTCGAGACTCACTGTGACCA
Str: >>>>>>>..>>>>.........<<<<.>>>>>.......<<<<<.>>>.......<<<..<<<<<<<.

006275F.trna59 (20178-20111)	Length: 68 bp
Type: Ile	Anticodon: AAT at 35-37 (20144-20142)	Score: 54.8
         *    |    *    |    *    |    *    |    *    |    *    |    *  
Seq: GGTCGCATAGCTCAGCTGGTtAGAGCGCTGTGCTAATAACGCAGAGAGTTCGAGACTCACTGTGACCA
Str: >>>>>>>..>>>>.........<<<<.>>>>>.......<<<<<.>>>.......<<<..<<<<<<<.

006275F.trna60 (20038-19971)	Length: 68 bp
Type: Ile	Anticodon: AAT at 35-37 (20004-20002)	Score: 54.8
         *    |    *    |    *    |    *    |    *    |    *    |    *  
Seq: GGTCGCATAGCTCAGCTGGTtAGAGCGCTGTGCTAATAACGCAGAGAGTTCGAGACTCACTGTGACCA
Str: >>>>>>>..>>>>.........<<<<.>>>>>.......<<<<<.>>>.......<<<..<<<<<<<.

006275F.trna61 (19898-19831)	Length: 68 bp
Type: Ile	Anticodon: AAT at 35-37 (19864-19862)	Score: 54.8
         *    |    *    |    *    |    *    |    *    |    *    |    *  
Seq: GGTCGCATAGCTCAGCTGGTtAGAGCGCTGTGCTAATAACGCAGAGAGTTCGAGACTCACTGTGACCA
Str: >>>>>>>..>>>>.........<<<<.>>>>>.......<<<<<.>>>.......<<<..<<<<<<<.

006275F.trna62 (19758-19691)	Length: 68 bp
Type: Ile	Anticodon: AAT at 35-37 (19724-19722)	Score: 54.8
         *    |    *    |    *    |    *    |    *    |    *    |    *  
Seq: GGTCGCATAGCTCAGCTGGTtAGAGCGCTGTGCTAATAACGCAGAGAGTTCGAGACTCACTGTGACCA
Str: >>>>>>>..>>>>.........<<<<.>>>>>.......<<<<<.>>>.......<<<..<<<<<<<.

006275F.trna63 (19618-19553)	Length: 66 bp
Type: Ile	Anticodon: AAT at 35-37 (19584-19582)	Score: 48.0
         *    |    *    |    *    |    *    |    *    |    *    |    *
Seq: GGTCGCATAGCTCAGCTGGTtAGAGCGCTGTGCTAATAACGCAGAGTTCGAGACTCACTGTGACCA
Str: >>>>>>>..>>>>.........<<<<.>>>>>.......<<<<<.>.......<....<<<<<<<.

006275F.trna64 (19480-19407)	Length: 74 bp
Type: Ile	Anticodon: AAT at 35-37 (19446-19444)	Score: 79.7
         *    |    *    |    *    |    *    |    *    |    *    |    *    |   
Seq: GGTCGCATAGCTCAGCTGGTtAGAGCGCTGTGCTAATAACGCAGAGGtCGTGAGTTCGAGACTCACTGTGACCA
Str: >>>>>>>..>>>>.........<<<<.>>>>>.......<<<<<.....>>>>>.......<<<<<<<<<<<<.

006275F.trna65 (19334-19267)	Length: 68 bp
Type: Ile	Anticodon: AAT at 35-37 (19300-19298)	Score: 54.8
         *    |    *    |    *    |    *    |    *    |    *    |    *  
Seq: GGTCGCATAGCTCAGCTGGTtAGAGCGCTGTGCTAATAACGCAGAGAGTTCGAGACTCACTGTGACCA
Str: >>>>>>>..>>>>.........<<<<.>>>>>.......<<<<<.>>>.......<<<..<<<<<<<.

006275F.trna66 (19194-19127)	Length: 68 bp
Type: Ile	Anticodon: AAT at 35-37 (19160-19158)	Score: 54.8
         *    |    *    |    *    |    *    |    *    |    *    |    *  
Seq: GGTCGCATAGCTCAGCTGGTtAGAGCGCTGTGCTAATAACGCAGAGAGTTCGAGACTCACTGTGACCA
Str: >>>>>>>..>>>>.........<<<<.>>>>>.......<<<<<.>>>.......<<<..<<<<<<<.

006275F.trna67 (19054-18981)	Length: 74 bp
Type: Ile	Anticodon: AAT at 35-37 (19020-19018)	Score: 79.7
         *    |    *    |    *    |    *    |    *    |    *    |    *    |   
Seq: GGTCGCATAGCTCAGCTGGTtAGAGCGCTGTGCTAATAACGCAGAGGtCGTGAGTTCGAGACTCACTGTGACCA
Str: >>>>>>>..>>>>.........<<<<.>>>>>.......<<<<<.....>>>>>.......<<<<<<<<<<<<.

006275F.trna68 (18908-18841)	Length: 68 bp
Type: Ile	Anticodon: AAT at 35-37 (18874-18872)	Score: 54.8
         *    |    *    |    *    |    *    |    *    |    *    |    *  
Seq: GGTCGCATAGCTCAGCTGGTtAGAGCGCTGTGCTAATAACGCAGAGAGTTCGAGACTCACTGTGACCA
Str: >>>>>>>..>>>>.........<<<<.>>>>>.......<<<<<.>>>.......<<<..<<<<<<<.

006275F.trna69 (18768-18701)	Length: 68 bp
Type: Ile	Anticodon: AAT at 35-37 (18734-18732)	Score: 54.8
         *    |    *    |    *    |    *    |    *    |    *    |    *  
Seq: GGTCGCATAGCTCAGCTGGTtAGAGCGCTGTGCTAATAACGCAGAGAGTTCGAGACTCACTGTGACCA
Str: >>>>>>>..>>>>.........<<<<.>>>>>.......<<<<<.>>>.......<<<..<<<<<<<.

006275F.trna70 (18628-18561)	Length: 68 bp
Type: Ile	Anticodon: AAT at 35-37 (18594-18592)	Score: 54.8
         *    |    *    |    *    |    *    |    *    |    *    |    *  
Seq: GGTCGCATAGCTCAGCTGGTtAGAGCGCTGTGCTAATAACGCAGAGAGTTCGAGACTCACTGTGACCA
Str: >>>>>>>..>>>>.........<<<<.>>>>>.......<<<<<.>>>.......<<<..<<<<<<<.

006275F.trna71 (18488-18421)	Length: 68 bp
Type: Ile	Anticodon: AAT at 35-37 (18454-18452)	Score: 54.8
         *    |    *    |    *    |    *    |    *    |    *    |    *  
Seq: GGTCGCATAGCTCAGCTGGTtAGAGCGCTGTGCTAATAACGCAGAGAGTTCGAGACTCACTGTGACCA
Str: >>>>>>>..>>>>.........<<<<.>>>>>.......<<<<<.>>>.......<<<..<<<<<<<.

006275F.trna72 (18348-18281)	Length: 68 bp
Type: Ile	Anticodon: AAT at 35-37 (18314-18312)	Score: 54.8
         *    |    *    |    *    |    *    |    *    |    *    |    *  
Seq: GGTCGCATAGCTCAGCTGGTtAGAGCGCTGTGCTAATAACGCAGAGAGTTCGAGACTCACTGTGACCA
Str: >>>>>>>..>>>>.........<<<<.>>>>>.......<<<<<.>>>.......<<<..<<<<<<<.

006275F.trna73 (18208-18141)	Length: 68 bp
Type: Ile	Anticodon: AAT at 35-37 (18174-18172)	Score: 54.8
         *    |    *    |    *    |    *    |    *    |    *    |    *  
Seq: GGTCGCATAGCTCAGCTGGTtAGAGCGCTGTGCTAATAACGCAGAGAGTTCGAGACTCACTGTGACCA
Str: >>>>>>>..>>>>.........<<<<.>>>>>.......<<<<<.>>>.......<<<..<<<<<<<.

006275F.trna74 (18068-18001)	Length: 68 bp
Type: Ile	Anticodon: AAT at 35-37 (18034-18032)	Score: 54.8
         *    |    *    |    *    |    *    |    *    |    *    |    *  
Seq: GGTCGCATAGCTCAGCTGGTtAGAGCGCTGTGCTAATAACGCAGAGAGTTCGAGACTCACTGTGACCA
Str: >>>>>>>..>>>>.........<<<<.>>>>>.......<<<<<.>>>.......<<<..<<<<<<<.

006275F.trna75 (17928-17861)	Length: 68 bp
Type: Ile	Anticodon: AAT at 35-37 (17894-17892)	Score: 54.8
         *    |    *    |    *    |    *    |    *    |    *    |    *  
Seq: GGTCGCATAGCTCAGCTGGTtAGAGCGCTGTGCTAATAACGCAGAGAGTTCGAGACTCACTGTGACCA
Str: >>>>>>>..>>>>.........<<<<.>>>>>.......<<<<<.>>>.......<<<..<<<<<<<.

006275F.trna76 (17788-17721)	Length: 68 bp
Type: Ile	Anticodon: AAT at 35-37 (17754-17752)	Score: 54.8
         *    |    *    |    *    |    *    |    *    |    *    |    *  
Seq: GGTCGCATAGCTCAGCTGGTtAGAGCGCTGTGCTAATAACGCAGAGAGTTCGAGACTCACTGTGACCA
Str: >>>>>>>..>>>>.........<<<<.>>>>>.......<<<<<.>>>.......<<<..<<<<<<<.

006275F.trna77 (17648-17581)	Length: 68 bp
Type: Ile	Anticodon: AAT at 35-37 (17614-17612)	Score: 54.8
         *    |    *    |    *    |    *    |    *    |    *    |    *  
Seq: GGTCGCATAGCTCAGCTGGTtAGAGCGCTGTGCTAATAACGCAGAGAGTTCGAGACTCACTGTGACCA
Str: >>>>>>>..>>>>.........<<<<.>>>>>.......<<<<<.>>>.......<<<..<<<<<<<.

006275F.trna78 (17508-17435)	Length: 74 bp
Type: Ile	Anticodon: AAT at 35-37 (17474-17472)	Score: 79.7
         *    |    *    |    *    |    *    |    *    |    *    |    *    |   
Seq: GGTCGCATAGCTCAGCTGGTtAGAGCGCTGTGCTAATAACGCAGAGGtCGTGAGTTCGAGACTCACTGTGACCA
Str: >>>>>>>..>>>>.........<<<<.>>>>>.......<<<<<.....>>>>>.......<<<<<<<<<<<<.

006275F.trna79 (17362-17295)	Length: 68 bp
Type: Ile	Anticodon: AAT at 35-37 (17328-17326)	Score: 54.8
         *    |    *    |    *    |    *    |    *    |    *    |    *  
Seq: GGTCGCATAGCTCAGCTGGTtAGAGCGCTGTGCTAATAACGCAGAGAGTTCGAGACTCACTGTGACCA
Str: >>>>>>>..>>>>.........<<<<.>>>>>.......<<<<<.>>>.......<<<..<<<<<<<.

006275F.trna80 (17222-17155)	Length: 68 bp
Type: Ile	Anticodon: AAT at 35-37 (17188-17186)	Score: 54.8
         *    |    *    |    *    |    *    |    *    |    *    |    *  
Seq: GGTCGCATAGCTCAGCTGGTtAGAGCGCTGTGCTAATAACGCAGAGAGTTCGAGACTCACTGTGACCA
Str: >>>>>>>..>>>>.........<<<<.>>>>>.......<<<<<.>>>.......<<<..<<<<<<<.

006275F.trna81 (17082-17015)	Length: 68 bp
Type: Ile	Anticodon: AAT at 35-37 (17048-17046)	Score: 54.8
         *    |    *    |    *    |    *    |    *    |    *    |    *  
Seq: GGTCGCATAGCTCAGCTGGTtAGAGCGCTGTGCTAATAACGCAGAGAGTTCGAGACTCACTGTGACCA
Str: >>>>>>>..>>>>.........<<<<.>>>>>.......<<<<<.>>>.......<<<..<<<<<<<.

006275F.trna82 (16942-16875)	Length: 68 bp
Type: Ile	Anticodon: AAT at 35-37 (16908-16906)	Score: 54.8
         *    |    *    |    *    |    *    |    *    |    *    |    *  
Seq: GGTCGCATAGCTCAGCTGGTtAGAGCGCTGTGCTAATAACGCAGAGAGTTCGAGACTCACTGTGACCA
Str: >>>>>>>..>>>>.........<<<<.>>>>>.......<<<<<.>>>.......<<<..<<<<<<<.

006275F.trna83 (16802-16735)	Length: 68 bp
Type: Ile	Anticodon: AAT at 35-37 (16768-16766)	Score: 54.8
         *    |    *    |    *    |    *    |    *    |    *    |    *  
Seq: GGTCGCATAGCTCAGCTGGTtAGAGCGCTGTGCTAATAACGCAGAGAGTTCGAGACTCACTGTGACCA
Str: >>>>>>>..>>>>.........<<<<.>>>>>.......<<<<<.>>>.......<<<..<<<<<<<.

006275F.trna84 (16662-16595)	Length: 68 bp
Type: Ile	Anticodon: AAT at 35-37 (16628-16626)	Score: 54.8
         *    |    *    |    *    |    *    |    *    |    *    |    *  
Seq: GGTCGCATAGCTCAGCTGGTtAGAGCGCTGTGCTAATAACGCAGAGAGTTCGAGACTCACTGTGACCA
Str: >>>>>>>..>>>>.........<<<<.>>>>>.......<<<<<.>>>.......<<<..<<<<<<<.

006275F.trna85 (16307-16240)	Length: 68 bp
Type: Ile	Anticodon: AAT at 35-37 (16273-16271)	Score: 54.8
         *    |    *    |    *    |    *    |    *    |    *    |    *  
Seq: GGTCGCATAGCTCAGCTGGTtAGAGCGCTGTGCTAATAACGCAGAGAGTTCGAGACTCACTGTGACCA
Str: >>>>>>>..>>>>.........<<<<.>>>>>.......<<<<<.>>>.......<<<..<<<<<<<.

006275F.trna86 (16167-16100)	Length: 68 bp
Type: Ile	Anticodon: AAT at 35-37 (16133-16131)	Score: 54.8
         *    |    *    |    *    |    *    |    *    |    *    |    *  
Seq: GGTCGCATAGCTCAGCTGGTtAGAGCGCTGTGCTAATAACGCAGAGAGTTCGAGACTCACTGTGACCA
Str: >>>>>>>..>>>>.........<<<<.>>>>>.......<<<<<.>>>.......<<<..<<<<<<<.

006275F.trna87 (16027-15960)	Length: 68 bp
Type: Ile	Anticodon: AAT at 35-37 (15993-15991)	Score: 54.8
         *    |    *    |    *    |    *    |    *    |    *    |    *  
Seq: GGTCGCATAGCTCAGCTGGTtAGAGCGCTGTGCTAATAACGCAGAGAGTTCGAGACTCACTGTGACCA
Str: >>>>>>>..>>>>.........<<<<.>>>>>.......<<<<<.>>>.......<<<..<<<<<<<.

006275F.trna88 (15887-15820)	Length: 68 bp
Type: Ile	Anticodon: AAT at 35-37 (15853-15851)	Score: 54.8
         *    |    *    |    *    |    *    |    *    |    *    |    *  
Seq: GGTCGCATAGCTCAGCTGGTtAGAGCGCTGTGCTAATAACGCAGAGAGTTCGAGACTCACTGTGACCA
Str: >>>>>>>..>>>>.........<<<<.>>>>>.......<<<<<.>>>.......<<<..<<<<<<<.

006275F.trna89 (15747-15680)	Length: 68 bp
Type: Ile	Anticodon: AAT at 35-37 (15713-15711)	Score: 54.8
         *    |    *    |    *    |    *    |    *    |    *    |    *  
Seq: GGTCGCATAGCTCAGCTGGTtAGAGCGCTGTGCTAATAACGCAGAGAGTTCGAGACTCACTGTGACCA
Str: >>>>>>>..>>>>.........<<<<.>>>>>.......<<<<<.>>>.......<<<..<<<<<<<.

006275F.trna90 (15607-15540)	Length: 68 bp
Type: Ile	Anticodon: AAT at 35-37 (15573-15571)	Score: 54.8
         *    |    *    |    *    |    *    |    *    |    *    |    *  
Seq: GGTCGCATAGCTCAGCTGGTtAGAGCGCTGTGCTAATAACGCAGAGAGTTCGAGACTCACTGTGACCA
Str: >>>>>>>..>>>>.........<<<<.>>>>>.......<<<<<.>>>.......<<<..<<<<<<<.

006275F.trna91 (15467-15400)	Length: 68 bp
Type: Ile	Anticodon: AAT at 35-37 (15433-15431)	Score: 54.8
         *    |    *    |    *    |    *    |    *    |    *    |    *  
Seq: GGTCGCATAGCTCAGCTGGTtAGAGCGCTGTGCTAATAACGCAGAGAGTTCGAGACTCACTGTGACCA
Str: >>>>>>>..>>>>.........<<<<.>>>>>.......<<<<<.>>>.......<<<..<<<<<<<.

006275F.trna92 (15327-15260)	Length: 68 bp
Type: Ile	Anticodon: AAT at 35-37 (15293-15291)	Score: 54.8
         *    |    *    |    *    |    *    |    *    |    *    |    *  
Seq: GGTCGCATAGCTCAGCTGGTtAGAGCGCTGTGCTAATAACGCAGAGAGTTCGAGACTCACTGTGACCA
Str: >>>>>>>..>>>>.........<<<<.>>>>>.......<<<<<.>>>.......<<<..<<<<<<<.

006275F.trna93 (15187-15120)	Length: 68 bp
Type: Ile	Anticodon: AAT at 35-37 (15153-15151)	Score: 54.8
         *    |    *    |    *    |    *    |    *    |    *    |    *  
Seq: GGTCGCATAGCTCAGCTGGTtAGAGCGCTGTGCTAATAACGCAGAGAGTTCGAGACTCACTGTGACCA
Str: >>>>>>>..>>>>.........<<<<.>>>>>.......<<<<<.>>>.......<<<..<<<<<<<.

006275F.trna94 (15047-14974)	Length: 74 bp
Type: Ile	Anticodon: AAT at 35-37 (15013-15011)	Score: 79.7
         *    |    *    |    *    |    *    |    *    |    *    |    *    |   
Seq: GGTCGCATAGCTCAGCTGGTtAGAGCGCTGTGCTAATAACGCAGAGGtCGTGAGTTCGAGACTCACTGTGACCA
Str: >>>>>>>..>>>>.........<<<<.>>>>>.......<<<<<.....>>>>>.......<<<<<<<<<<<<.

006275F.trna95 (14808-14741)	Length: 68 bp
Type: Ile	Anticodon: AAT at 35-37 (14774-14772)	Score: 54.8
         *    |    *    |    *    |    *    |    *    |    *    |    *  
Seq: GGTCGCATAGCTCAGCTGGTtAGAGCGCTGTGCTAATAACGCAGAGAGTTCGAGACTCACTGTGACCA
Str: >>>>>>>..>>>>.........<<<<.>>>>>.......<<<<<.>>>.......<<<..<<<<<<<.

006275F.trna96 (14668-14595)	Length: 74 bp
Type: Ile	Anticodon: AAT at 35-37 (14634-14632)	Score: 79.7
         *    |    *    |    *    |    *    |    *    |    *    |    *    |   
Seq: GGTCGCATAGCTCAGCTGGTtAGAGCGCTGTGCTAATAACGCAGAGGtCGTGAGTTCGAGACTCACTGTGACCA
Str: >>>>>>>..>>>>.........<<<<.>>>>>.......<<<<<.....>>>>>.......<<<<<<<<<<<<.

006275F.trna97 (14522-14455)	Length: 68 bp
Type: Ile	Anticodon: AAT at 35-37 (14488-14486)	Score: 54.8
         *    |    *    |    *    |    *    |    *    |    *    |    *  
Seq: GGTCGCATAGCTCAGCTGGTtAGAGCGCTGTGCTAATAACGCAGAGAGTTCGAGACTCACTGTGACCA
Str: >>>>>>>..>>>>.........<<<<.>>>>>.......<<<<<.>>>.......<<<..<<<<<<<.

006275F.trna98 (14382-14315)	Length: 68 bp
Type: Ile	Anticodon: AAT at 35-37 (14348-14346)	Score: 54.8
         *    |    *    |    *    |    *    |    *    |    *    |    *  
Seq: GGTCGCATAGCTCAGCTGGTtAGAGCGCTGTGCTAATAACGCAGAGAGTTCGAGACTCACTGTGACCA
Str: >>>>>>>..>>>>.........<<<<.>>>>>.......<<<<<.>>>.......<<<..<<<<<<<.

006275F.trna99 (14242-14175)	Length: 68 bp
Type: Ile	Anticodon: AAT at 35-37 (14208-14206)	Score: 54.8
         *    |    *    |    *    |    *    |    *    |    *    |    *  
Seq: GGTCGCATAGCTCAGCTGGTtAGAGCGCTGTGCTAATAACGCAGAGAGTTCGAGACTCACTGTGACCA
Str: >>>>>>>..>>>>.........<<<<.>>>>>.......<<<<<.>>>.......<<<..<<<<<<<.

006275F.trna100 (14102-14035)	Length: 68 bp
Type: Ile	Anticodon: AAT at 35-37 (14068-14066)	Score: 54.8
         *    |    *    |    *    |    *    |    *    |    *    |    *  
Seq: GGTCGCATAGCTCAGCTGGTtAGAGCGCTGTGCTAATAACGCAGAGAGTTCGAGACTCACTGTGACCA
Str: >>>>>>>..>>>>.........<<<<.>>>>>.......<<<<<.>>>.......<<<..<<<<<<<.

006275F.trna101 (13962-13895)	Length: 68 bp
Type: Ile	Anticodon: AAT at 35-37 (13928-13926)	Score: 54.8
         *    |    *    |    *    |    *    |    *    |    *    |    *  
Seq: GGTCGCATAGCTCAGCTGGTtAGAGCGCTGTGCTAATAACGCAGAGAGTTCGAGACTCACTGTGACCA
Str: >>>>>>>..>>>>.........<<<<.>>>>>.......<<<<<.>>>.......<<<..<<<<<<<.

006275F.trna102 (13822-13755)	Length: 68 bp
Type: Ile	Anticodon: AAT at 35-37 (13788-13786)	Score: 54.8
         *    |    *    |    *    |    *    |    *    |    *    |    *  
Seq: GGTCGCATAGCTCAGCTGGTtAGAGCGCTGTGCTAATAACGCAGAGAGTTCGAGACTCACTGTGACCA
Str: >>>>>>>..>>>>.........<<<<.>>>>>.......<<<<<.>>>.......<<<..<<<<<<<.

006275F.trna103 (13682-13615)	Length: 68 bp
Type: Ile	Anticodon: AAT at 35-37 (13648-13646)	Score: 54.8
         *    |    *    |    *    |    *    |    *    |    *    |    *  
Seq: GGTCGCATAGCTCAGCTGGTtAGAGCGCTGTGCTAATAACGCAGAGAGTTCGAGACTCACTGTGACCA
Str: >>>>>>>..>>>>.........<<<<.>>>>>.......<<<<<.>>>.......<<<..<<<<<<<.

006275F.trna104 (13542-13343)	Length: 200 bp
Type: Ile	Anticodon: AAT at 35-37 (13508-13506)	Score: 67.9
Possible intron: 39-164 (13504-13379)
         *    |    *    |    *    |    *    |    *    |    *    |    *    |    *    |    *    |    *    |    *    |    *    |    *    |    *    |    *    |    *    |    *    |    *    |    *    |    *    
Seq: GGTCGCATAGCTCAGCTGGTtAGAGCGCTGTGCTAATAacgcagagagttcgagactcactgtgaccattttgttgttgttgtgatgagaagtaaaagaaatataaagatatataaagtatagaggtaagataaataaaaggtcgcatagctggttagagtataACGCAGAGGtCGTGAGTTCGAGACTCACTGTGACCA
Str: >>>>>>>..>>>>.........<<<<.>>>>>.....................................................................................................................................<<<<<.....>>>>>.......<<<<<<<<<<<<.

006275F.trna105 (13347-13272)	Length: 76 bp
Type: Ile	Anticodon: AAT at 38-40 (13310-13308)	Score: 54.6
         *    |    *    |    *    |    *    |    *    |    *    |    *    |    *
Seq: GACcaTCGcATAGCTCAGCTGGTtAGAGCGCTGTGCTAATAACGCAGAGGtCGTGAGTTCGAGACTCACTGAGTCT
Str: >>>..>>..>..>>>>.........<<<<.>>>>>.......<<<<<.....>>>>>.......<<<<<<<<<<<.

006275F.trna106 (5827-5760)	Length: 68 bp
Type: Ile	Anticodon: AAT at 35-37 (5793-5791)	Score: 54.8
         *    |    *    |    *    |    *    |    *    |    *    |    *  
Seq: GGTCGCATAGCTCAGCTGGTtAGAGCGCTGTGCTAATAACGCAGAGAGTTCGAGACTCACTGTGACCA
Str: >>>>>>>..>>>>.........<<<<.>>>>>.......<<<<<.>>>.......<<<..<<<<<<<.

006275F.trna107 (5688-5621)	Length: 68 bp
Type: Ile	Anticodon: AAT at 35-37 (5654-5652)	Score: 48.7
         *    |    *    |    *    |    *    |    *    |    *    |    *  
Seq: AGTCGCATAGCTCAGCTGGTtAGAGCGCTGTGCTAATAACGCAGAGAGTTCGAGACTCACTGTGACCA
Str: .>>>>>>..>>>>.........<<<<.>>>>>.......<<<<<.>>>.......<<<..<<<<<<..

006275F.trna108 (5549-5482)	Length: 68 bp
Type: Ile	Anticodon: AAT at 35-37 (5515-5513)	Score: 54.8
         *    |    *    |    *    |    *    |    *    |    *    |    *  
Seq: GGTCGCATAGCTCAGCTGGTtAGAGCGCTGTGCTAATAACGCAGAGAGTTCGAGACTCACTGTGACCA
Str: >>>>>>>..>>>>.........<<<<.>>>>>.......<<<<<.>>>.......<<<..<<<<<<<.

006275F.trna109 (5409-5342)	Length: 68 bp
Type: Ile	Anticodon: AAT at 35-37 (5375-5373)	Score: 54.8
         *    |    *    |    *    |    *    |    *    |    *    |    *  
Seq: GGTCGCATAGCTCAGCTGGTtAGAGCGCTGTGCTAATAACGCAGAGAGTTCGAGACTCACTGTGACCA
Str: >>>>>>>..>>>>.........<<<<.>>>>>.......<<<<<.>>>.......<<<..<<<<<<<.

006275F.trna110 (5269-5202)	Length: 68 bp
Type: Ile	Anticodon: AAT at 35-37 (5235-5233)	Score: 54.8
         *    |    *    |    *    |    *    |    *    |    *    |    *  
Seq: GGTCGCATAGCTCAGCTGGTtAGAGCGCTGTGCTAATAACGCAGAGAGTTCGAGACTCACTGTGACCA
Str: >>>>>>>..>>>>.........<<<<.>>>>>.......<<<<<.>>>.......<<<..<<<<<<<.

006275F.trna111 (5129-5062)	Length: 68 bp
Type: Ile	Anticodon: AAT at 35-37 (5095-5093)	Score: 54.8
         *    |    *    |    *    |    *    |    *    |    *    |    *  
Seq: GGTCGCATAGCTCAGCTGGTtAGAGCGCTGTGCTAATAACGCAGAGAGTTCGAGACTCACTGTGACCA
Str: >>>>>>>..>>>>.........<<<<.>>>>>.......<<<<<.>>>.......<<<..<<<<<<<.

006275F.trna112 (4989-4922)	Length: 68 bp
Type: Ile	Anticodon: AAT at 35-37 (4955-4953)	Score: 54.8
         *    |    *    |    *    |    *    |    *    |    *    |    *  
Seq: GGTCGCATAGCTCAGCTGGTtAGAGCGCTGTGCTAATAACGCAGAGAGTTCGAGACTCACTGTGACCA
Str: >>>>>>>..>>>>.........<<<<.>>>>>.......<<<<<.>>>.......<<<..<<<<<<<.

006275F.trna113 (4849-4782)	Length: 68 bp
Type: Ile	Anticodon: AAT at 35-37 (4815-4813)	Score: 54.8
         *    |    *    |    *    |    *    |    *    |    *    |    *  
Seq: GGTCGCATAGCTCAGCTGGTtAGAGCGCTGTGCTAATAACGCAGAGAGTTCGAGACTCACTGTGACCA
Str: >>>>>>>..>>>>.........<<<<.>>>>>.......<<<<<.>>>.......<<<..<<<<<<<.

006275F.trna114 (4709-4642)	Length: 68 bp
Type: Ile	Anticodon: AAT at 35-37 (4675-4673)	Score: 54.8
         *    |    *    |    *    |    *    |    *    |    *    |    *  
Seq: GGTCGCATAGCTCAGCTGGTtAGAGCGCTGTGCTAATAACGCAGAGAGTTCGAGACTCACTGTGACCA
Str: >>>>>>>..>>>>.........<<<<.>>>>>.......<<<<<.>>>.......<<<..<<<<<<<.

006275F.trna115 (4569-4502)	Length: 68 bp
Type: Ile	Anticodon: AAT at 35-37 (4535-4533)	Score: 54.8
         *    |    *    |    *    |    *    |    *    |    *    |    *  
Seq: GGTCGCATAGCTCAGCTGGTtAGAGCGCTGTGCTAATAACGCAGAGAGTTCGAGACTCACTGTGACCA
Str: >>>>>>>..>>>>.........<<<<.>>>>>.......<<<<<.>>>.......<<<..<<<<<<<.

006275F.trna116 (4430-4363)	Length: 68 bp
Type: Ile	Anticodon: AAT at 35-37 (4396-4394)	Score: 54.8
         *    |    *    |    *    |    *    |    *    |    *    |    *  
Seq: GGTCGCATAGCTCAGCTGGTtAGAGCGCTGTGCTAATAACGCAGAGAGTTCGAGACTCACTGTGACCA
Str: >>>>>>>..>>>>.........<<<<.>>>>>.......<<<<<.>>>.......<<<..<<<<<<<.

006275F.trna117 (4293-4226)	Length: 68 bp
Type: Ile	Anticodon: AAT at 35-37 (4259-4257)	Score: 48.7
         *    |    *    |    *    |    *    |    *    |    *    |    *  
Seq: AGTCGCATAGCTCAGCTGGTtAGAGCGCTGTGCTAATAACGCAGAGAGTTCGAGACTCACTGTGACCA
Str: .>>>>>>..>>>>.........<<<<.>>>>>.......<<<<<.>>>.......<<<..<<<<<<..

006275F.trna118 (4153-4086)	Length: 68 bp
Type: Ile	Anticodon: AAT at 35-37 (4119-4117)	Score: 54.8
         *    |    *    |    *    |    *    |    *    |    *    |    *  
Seq: GGTCGCATAGCTCAGCTGGTtAGAGCGCTGTGCTAATAACGCAGAGAGTTCGAGACTCACTGTGACCA
Str: >>>>>>>..>>>>.........<<<<.>>>>>.......<<<<<.>>>.......<<<..<<<<<<<.

006275F.trna119 (4013-3946)	Length: 68 bp
Type: Ile	Anticodon: AAT at 35-37 (3979-3977)	Score: 54.8
         *    |    *    |    *    |    *    |    *    |    *    |    *  
Seq: GGTCGCATAGCTCAGCTGGTtAGAGCGCTGTGCTAATAACGCAGAGAGTTCGAGACTCACTGTGACCA
Str: >>>>>>>..>>>>.........<<<<.>>>>>.......<<<<<.>>>.......<<<..<<<<<<<.

006275F.trna120 (3873-3806)	Length: 68 bp
Type: Ile	Anticodon: AAT at 35-37 (3839-3837)	Score: 54.8
         *    |    *    |    *    |    *    |    *    |    *    |    *  
Seq: GGTCGCATAGCTCAGCTGGTtAGAGCGCTGTGCTAATAACGCAGAGAGTTCGAGACTCACTGTGACCA
Str: >>>>>>>..>>>>.........<<<<.>>>>>.......<<<<<.>>>.......<<<..<<<<<<<.

006275F.trna121 (3733-3666)	Length: 68 bp
Type: Ile	Anticodon: AAT at 35-37 (3699-3697)	Score: 54.8
         *    |    *    |    *    |    *    |    *    |    *    |    *  
Seq: GGTCGCATAGCTCAGCTGGTtAGAGCGCTGTGCTAATAACGCAGAGAGTTCGAGACTCACTGTGACCA
Str: >>>>>>>..>>>>.........<<<<.>>>>>.......<<<<<.>>>.......<<<..<<<<<<<.

006275F.trna122 (3593-3526)	Length: 68 bp
Type: Ile	Anticodon: AAT at 35-37 (3559-3557)	Score: 54.8
         *    |    *    |    *    |    *    |    *    |    *    |    *  
Seq: GGTCGCATAGCTCAGCTGGTtAGAGCGCTGTGCTAATAACGCAGAGAGTTCGAGACTCACTGTGACCA
Str: >>>>>>>..>>>>.........<<<<.>>>>>.......<<<<<.>>>.......<<<..<<<<<<<.

006275F.trna123 (3453-3386)	Length: 68 bp
Type: Ile	Anticodon: AAT at 35-37 (3419-3417)	Score: 54.8
         *    |    *    |    *    |    *    |    *    |    *    |    *  
Seq: GGTCGCATAGCTCAGCTGGTtAGAGCGCTGTGCTAATAACGCAGAGAGTTCGAGACTCACTGTGACCA
Str: >>>>>>>..>>>>.........<<<<.>>>>>.......<<<<<.>>>.......<<<..<<<<<<<.

006275F.trna124 (3313-3246)	Length: 68 bp
Type: Ile	Anticodon: AAT at 35-37 (3279-3277)	Score: 54.8
```
