## Supplementary material for "How did UGA codon translation as tryptophan evolve in certain ciliates? A critique of Kachale et al. 2023 *Nature*": Source Data: Pbiaurelia_V1-4_assembly_v1.fasta.aragorn

```
------------------------------
ARAGORN v1.2.38   Dean Laslett
------------------------------

Please reference the following paper if you use this
program as part of any published research.

Laslett, D. and Canback, B. (2004) ARAGORN, a
program for the detection of transfer RNA and
transfer-messenger RNA genes in nucleotide sequences.
Nucleic Acids Research, 32;11-16.


Searching for tRNA genes with no introns
Searching for tmRNA genes
Assuming circular topology, search wraps around ends
Searching both strands
Using standard genetic code


scaffold_0001
1048449 nucleotides in sequence
Mean G+C content = 23.8%
 
1.
 
 
 
               t
             t-a
             t-a
             g-c
             a-t
             t+g
             t-a
             t-a
            tt-a     tc
            t   gatac  c
   ctag    a    :!!!!  t
  t    attg     atatg  c
  g    !!!+      t   tt
  a    taat       t
   attc   t        a
           ac-ga    a
            c-g g    a
            t-a  g    t
            t-a   c    t
            t-a    c    t
            a-t     t   g
           c   a     a   a
           t   a      a   t
            gaa        g  t
                        ta
    tRNA-Phe(gaa)
    100 bases, %GC = 26.0
    Sequence c[103531,103630]
 

 
2.
 
 
 
               t
             g-c
             c-g
             c-g
             c-g
             t+g
             c-g
             t-a     cc
            t   ctgcc  a
    tgaa   g    !!!!!  g
    g   ccg     gacgg  c
    g   !!!    c     tt
    t   ggc     t
     taa   a     a
            t-aag
            c-g
            t-a
            c-g
            c-g
           c   a
           t   a
            agt
 
 
 
    tRNA-Thr(agt)
    73 bases, %GC = 58.9
    Sequence [365648,365720]
 

 
3.
 
 
 
               c
             g-c
             g-c
             c-g
             t-a
             t+g
             t-a
             c-g     tt
            t   agccc  a
     ta    a    !!!!!  a
    c  tatg     tcggg  c
    g  +!!!     g    tt
    g  gtac    g
     ta        a
            g+t
            c-g
            t c
            t-a
            g-c
            c-g
           t   t
           t   g
            tgg
 
 
    tRNA-Pro(tgg)
    71 bases, %GC = 53.5
    Sequence [403311,403381]
 

 
4.
 
 
 
               a
             t-a
             g-c
             c-g
             a-t
             c-g
             c-g
             c a
             a-t     tg
            t   ggccc  a
     ga    c    +!!!!  g
    a  tatg     tcggg  c
   g   +!!!     g    tt
   g   gtac    g
    tta        a
            a-t
            g-c
            a-t
            t-a
            g-c
            c-g
           c   a
           c   a
            ccc
 
    tRNA-Gly(ccc)
    74 bases, %GC = 55.4
    Sequence c[458202,458275]
 

 
5.
 
 
                c
               g
             t-a
             c-g
             c-g
             g-c
             c-g
             g-c
             t-a     tt
            t   ggccc  a
     ga    a    !!!!!  a
    t  tatg     ccggg  c
   g   +!!+     c    tt
   g   gtat    g
    tta        g
            t-a
            c-g
            a-t
            a-t
            g+t
            c-g
           c   c
           t   a
            gtc
 
 
    tRNA-Asp(gtc)
    73 bases, %GC = 54.8
    Sequence [677871,677943]
 

 
6.
 
 
                c
               g
             t-a
             c-g
             c-g
             g-c
             c-g
             g-c
             t-a     tt
            t   ggccc  a
     ga    a    !!!!!  a
    t  tatg     ccggg  c
   g   +!!+     c    tt
   g   gtat    g
    tta        g
            t-a
            c-g
            a-t
            a-t
            g+t
            c-g
           c   c
           t   a
            gtc
 
 
    tRNA-Asp(gtc)
    73 bases, %GC = 54.8
    Sequence [683348,683420]
 


tRNA anticodon frequency
AAA Phe       AGA Ser       ATA Tyr       ACA Cys       
GAA Phe  1    GGA Ser       GTA Tyr       GCA Cys       
TAA Leu       TGA Ser       TTA Stop      TCA SeC       
CAA Leu       CGA Ser       CTA Pyl       CCA Trp       

AAG Leu       AGG Pro       ATG His       ACG Arg       
GAG Leu       GGG Pro       GTG His       GCG Arg       
TAG Leu       TGG Pro  1    TTG Gln       TCG Arg       
CAG Leu       CGG Pro       CTG Gln       CCG Arg       

AAT Ile       AGT Thr  1    ATT Asn       ACT Ser       
GAT Ile       GGT Thr       GTT Asn       GCT Ser       
TAT Ile       TGT Thr       TTT Lys       TCT Arg       
CAT Met       CGT Thr       CTT Lys       CCT Arg       

AAC Val       AGC Ala       ATC Asp       ACC Gly       
GAC Val       GGC Ala       GTC Asp  2    GCC Gly       
TAC Val       TGC Ala       TTC Glu       TCC Gly       
CAC Val       CGC Ala       CTC Glu       CCC Gly  1    

tRNA codon frequency
TTT Phe       TCT Ser       TAT Tyr       TGT Cys       
TTC Phe  1    TCC Ser       TAC Tyr       TGC Cys       
TTA Leu       TCA Ser       TAA Stop      TGA SeC       
TTG Leu       TCG Ser       TAG Pyl       TGG Trp       

CTT Leu       CCT Pro       CAT His       CGT Arg       
CTC Leu       CCC Pro       CAC His       CGC Arg       
CTA Leu       CCA Pro  1    CAA Gln       CGA Arg       
CTG Leu       CCG Pro       CAG Gln       CGG Arg       

ATT Ile       ACT Thr  1    AAT Asn       AGT Ser       
ATC Ile       ACC Thr       AAC Asn       AGC Ser       
ATA Ile       ACA Thr       AAA Lys       AGA Arg       
ATG Met       ACG Thr       AAG Lys       AGG Arg       

GTT Val       GCT Ala       GAT Asp       GGT Gly       
GTC Val       GCC Ala       GAC Asp  2    GGC Gly       
GTA Val       GCA Ala       GAA Glu       GGA Gly       
GTG Val       GCG Ala       GAG Glu       GGG Gly  1    

Number of tRNA genes = 6
tRNA GC range = 26.0% to 58.9%
Number of tmRNA genes = 0


scaffold_0002
888243 nucleotides in sequence
Mean G+C content = 23.4%
 
1.
 
 
 
               a
             g-c
             c-g
             a-t
             c-g
             t-a
             g-c
             t-a     tg
            t   tgctc  a
     aa    a    !!!!!  g
    g  tatg     acgag  c
    g  +!!+     c    tt
    g  gtat    a
     ta        g
            a-t
            c-g
            a-t
            a-t
            g-c
            g-c
           t   t
           t   a
            gcc
 
 
    tRNA-Gly(gcc)
    71 bases, %GC = 46.5
    Sequence [5412,5482]
 

 
2.
 
 
 
               a
             t-a
             t-a
             c-g
             c-g
             g-c
             g+t
             t-a
             a-t     ct
            t   ggccc  a
     ga    a    !!!!!  a
    t  tctg     ccggg  c
   g   +!!+     c    tt
   g   ggat     a
    tta    a    g
            t+gg
            c-g
            a-t
            g-c
            g-c
           t   c
           t   a
            ttc
 
 
    tRNA-Glu(ttc)
    74 bases, %GC = 51.4
    Sequence [81876,81949]
 

 
3.
 
 
 
               a
             t-a
             t-a
             c-g
             c-g
             g-c
             g+t
             t-a
             a-t     ct
            t   ggccc  a
     ga    a    !!!!!  a
    t  tctg     ccggg  c
   g   +!!+     c    tt
   g   ggat     a
    tta    a    g
            t+gg
            c-g
            a-t
            g-c
            g-c
           t   c
           t   a
            ttc
 
 
    tRNA-Glu(ttc)
    74 bases, %GC = 51.4
    Sequence [82244,82317]
 

 
4.
 
 
                c
               t
             a-t
             g-c
             g-c
             g-c
             a-t
             g-c
             t+g
             a-t     ca
            t   agtcc  a
     ga    a    !!!!!  g
    t  ctcg     tcagg  c
    a  !!!!    c     tg
    g  gagc     t
     ca    a     g
            g+tag
            c-g
            a-t
            g-c
            a-t
           c   a
           t   g
            gca
 
 
    tRNA-Cys(gca)
    75 bases, %GC = 54.7
    Sequence c[442557,442631]
 


tRNA anticodon frequency
AAA Phe       AGA Ser       ATA Tyr       ACA Cys       
GAA Phe       GGA Ser       GTA Tyr       GCA Cys  1    
TAA Leu       TGA Ser       TTA Stop      TCA SeC       
CAA Leu       CGA Ser       CTA Pyl       CCA Trp       

AAG Leu       AGG Pro       ATG His       ACG Arg       
GAG Leu       GGG Pro       GTG His       GCG Arg       
TAG Leu       TGG Pro       TTG Gln       TCG Arg       
CAG Leu       CGG Pro       CTG Gln       CCG Arg       

AAT Ile       AGT Thr       ATT Asn       ACT Ser       
GAT Ile       GGT Thr       GTT Asn       GCT Ser       
TAT Ile       TGT Thr       TTT Lys       TCT Arg       
CAT Met       CGT Thr       CTT Lys       CCT Arg       

AAC Val       AGC Ala       ATC Asp       ACC Gly       
GAC Val       GGC Ala       GTC Asp       GCC Gly  1    
TAC Val       TGC Ala       TTC Glu  2    TCC Gly       
CAC Val       CGC Ala       CTC Glu       CCC Gly       

tRNA codon frequency
TTT Phe       TCT Ser       TAT Tyr       TGT Cys       
TTC Phe       TCC Ser       TAC Tyr       TGC Cys  1    
TTA Leu       TCA Ser       TAA Stop      TGA SeC       
TTG Leu       TCG Ser       TAG Pyl       TGG Trp       

CTT Leu       CCT Pro       CAT His       CGT Arg       
CTC Leu       CCC Pro       CAC His       CGC Arg       
CTA Leu       CCA Pro       CAA Gln       CGA Arg       
CTG Leu       CCG Pro       CAG Gln       CGG Arg       

ATT Ile       ACT Thr       AAT Asn       AGT Ser       
ATC Ile       ACC Thr       AAC Asn       AGC Ser       
ATA Ile       ACA Thr       AAA Lys       AGA Arg       
ATG Met       ACG Thr       AAG Lys       AGG Arg       

GTT Val       GCT Ala       GAT Asp       GGT Gly       
GTC Val       GCC Ala       GAC Asp       GGC Gly  1    
GTA Val       GCA Ala       GAA Glu  2    GGA Gly       
GTG Val       GCG Ala       GAG Glu       GGG Gly       

Number of tRNA genes = 4
tRNA GC range = 46.5% to 54.7%
Number of tmRNA genes = 0


scaffold_0003
773787 nucleotides in sequence
Mean G+C content = 24.1%
 
1.
 
 
 
               a
             a-t
             g-c
             c-g
             a-t
             g-c
             g+t
             g-c     aa
            t   tcacc  a
     ga    g    +!!!!  g
    t  agcg     ggtgg  c
    g  !!!!    c     at
    g  tcgc     t
     aa    g     g
            t-aag
            t-a
            g-c
            g+t
            g-c
           c   a
           t   a
            cat
 
 
 
    tRNA-Met(cat)
    72 bases, %GC = 54.2
    Sequence c[54246,54317]
 


Number of tmRNA genes = 0


scaffold_0004
771300 nucleotides in sequence
Mean G+C content = 23.8%
 
1.
 
 
 
               t
             g-c
             c-g
             c-g
             c-g
             t+g
             c-g
             t-a     cc
            t   ctgcc  a
    tgaa   g    !!!!!  g
    g   ccg     gacgg  c
    g   !!!    c     tt
    t   ggc     t
     taa   a     a
            t-aag
            c-g
            t-a
            c-g
            c-g
           c   a
           t   a
            agt
 
 
 
    tRNA-Thr(agt)
    73 bases, %GC = 58.9
    Sequence [233758,233830]
 

 
2.
 
 
 
               c
             g-c
             g-c
             c-g
             t-a
             t+g
             t-a
             c-g     tt
            t   agccc  a
     ta    a    !!!!!  a
    c  tatg     tcggg  c
    g  +!!!     g    tt
    g  gtac    g
     ta        a
            g+t
            c-g
            t c
            t-a
            g-c
            c-g
           t   t
           t   g
            tgg
 
 
    tRNA-Pro(tgg)
    71 bases, %GC = 53.5
    Sequence [265151,265221]
 

 
3.
 
 
                c
               g
             t-a
             c-g
             c-g
             g-c
             c-g
             g-c
             t-a     tt
            t   ggccc  a
     ga    a    !!!!!  a
    t  tatg     ccggg  c
   g   +!!+     c    tt
   g   gtat    g
    tta        g
            t-a
            c-g
            a-t
            a-t
            g+t
            c-g
           c   c
           t   a
            gtc
 
 
    tRNA-Asp(gtc)
    73 bases, %GC = 54.8
    Sequence [466953,467025]
 

 
4.
 
 
 
               g
             g-c
             t-a
             t+g
             g-c
             c-g
             g-c
             t+g     tt
            t   ggtcc  a
    taa    a    !!!!!  a
   a   tatg     ccagg  c
   a   +!!+     t    tt
   g   gtat     a
    ata    a    g
            c-ga
            a-t
            a-t
            g-c
            c-g
           c   c
           t   a
            gtc
 
 
 
    tRNA-Asp(gtc)
    73 bases, %GC = 46.6
    Sequence [472647,472719]
 

 
5.
 
 
                c
               g
             t-a
             c-g
             c-g
             g-c
             c-g
             g-c
             t-a     tt
            t   ggccc  a
     ga    a    !!!!!  a
    t  tatg     ccggg  c
   g   +!!+     c    tt
   g   gtat    g
    tta        g
            t-a
            c-g
            a-t
            a-t
            g+t
            c-g
           c   c
           t   a
            gtc
 
 
    tRNA-Asp(gtc)
    73 bases, %GC = 54.8
    Sequence [479361,479433]
 


tRNA anticodon frequency
AAA Phe       AGA Ser       ATA Tyr       ACA Cys       
GAA Phe       GGA Ser       GTA Tyr       GCA Cys       
TAA Leu       TGA Ser       TTA Stop      TCA SeC       
CAA Leu       CGA Ser       CTA Pyl       CCA Trp       

AAG Leu       AGG Pro       ATG His       ACG Arg       
GAG Leu       GGG Pro       GTG His       GCG Arg       
TAG Leu       TGG Pro  1    TTG Gln       TCG Arg       
CAG Leu       CGG Pro       CTG Gln       CCG Arg       

AAT Ile       AGT Thr  1    ATT Asn       ACT Ser       
GAT Ile       GGT Thr       GTT Asn       GCT Ser       
TAT Ile       TGT Thr       TTT Lys       TCT Arg       
CAT Met       CGT Thr       CTT Lys       CCT Arg       

AAC Val       AGC Ala       ATC Asp       ACC Gly       
GAC Val       GGC Ala       GTC Asp  3    GCC Gly       
TAC Val       TGC Ala       TTC Glu       TCC Gly       
CAC Val       CGC Ala       CTC Glu       CCC Gly       

tRNA codon frequency
TTT Phe       TCT Ser       TAT Tyr       TGT Cys       
TTC Phe       TCC Ser       TAC Tyr       TGC Cys       
TTA Leu       TCA Ser       TAA Stop      TGA SeC       
TTG Leu       TCG Ser       TAG Pyl       TGG Trp       

CTT Leu       CCT Pro       CAT His       CGT Arg       
CTC Leu       CCC Pro       CAC His       CGC Arg       
CTA Leu       CCA Pro  1    CAA Gln       CGA Arg       
CTG Leu       CCG Pro       CAG Gln       CGG Arg       

ATT Ile       ACT Thr  1    AAT Asn       AGT Ser       
ATC Ile       ACC Thr       AAC Asn       AGC Ser       
ATA Ile       ACA Thr       AAA Lys       AGA Arg       
ATG Met       ACG Thr       AAG Lys       AGG Arg       

GTT Val       GCT Ala       GAT Asp       GGT Gly       
GTC Val       GCC Ala       GAC Asp  3    GGC Gly       
GTA Val       GCA Ala       GAA Glu       GGA Gly       
GTG Val       GCG Ala       GAG Glu       GGG Gly       

Number of tRNA genes = 5
tRNA GC range = 46.6% to 58.9%
Number of tmRNA genes = 0


scaffold_0005
755329 nucleotides in sequence
Mean G+C content = 23.8%
 
1.
 
 
 
               t
             c-g
             g-c
             c-g
             c-g
             c-g
             g-c
             g+t
             a-t     ag
            t   gtccc  a
    cga    a    !!!!!  g
   t   ctcg     caggg  c
   t   !!!!    c     at
   g   gagc     t
    gta    g     g
            a-tag
            g-c
            a-t
            g-c
            a-t
           c   a
           t   a
            ctt
 
 
    tRNA-Lys(ctt)
    76 bases, %GC = 57.9
    Sequence [368785,368860]
 

 
2.
 
 
 
               t
             c-g
             g-c
             c-g
             c-g
             c-g
             g-c
             g+t
             a-t     ag
            t   gtccc  a
    cga    a    !!!!!  g
   t   ctcg     caggg  c
   t   !!!!    c     at
   g   gagc     t
    gta    g     g
            a-tag
            g-c
            a-t
            g-c
            a-t
           c   a
           t   a
            ctt
 
 
    tRNA-Lys(ctt)
    76 bases, %GC = 57.9
    Sequence c[425395,425470]
 


Number of tRNA genes = 2
tRNA GC range = 57.9% to 57.9%
Number of tmRNA genes = 0


scaffold_0006
670463 nucleotides in sequence
Mean G+C content = 23.7%

Nothing found in scaffold_0006


scaffold_0007
634827 nucleotides in sequence
Mean G+C content = 24.1%
 
1.
 
 
 
               a
             g-c
             t-a
             t-a
             g-c
             a-t
             c-g
             g-c     ca
            t   cgctc  a
    tgag   g    !!!!!  g
   g    ccg     gcgag  c
   g    !!!      c   tt
   t    ggc       g
    ctaa          g
            g+tc   g
            c-g c  a
            t-a  g a
            g-c   a
            g-c
            a-t
           t   c
           t   g
            aag
 
 
    tRNA-Leu(aag)
    80 bases, %GC = 60.0
    Sequence [327199,327278]
 

 
2.
 
 
 
               t
             t-a
             g-c
             c-g
             c-g
             c a
             t-a
             t-a
             g-c     cc
            t   caccc  a
    tga    a    !!!!!  g
   t   ctcg     gtggg  c
   g   !!!!    c     at
   g   gagc     t
    tta    g     g
            c-gag
            g-c
            a-t
            g-c
            t.t
           c   a
           t   a
            cat
 
 
    tRNA-Met(cat)
    76 bases, %GC = 55.3
    Sequence c[467500,467575]
 


Number of tRNA genes = 2
tRNA GC range = 55.3% to 60.0%
Number of tmRNA genes = 0


scaffold_0008
591720 nucleotides in sequence
Mean G+C content = 23.4%
 
1.
 
 
 
               a
             g-c
             a-t
             t+g
             c-g
             a-t
             t+g
             a-t     ta
            t   ctccc  a
    tgag   g    !!!!!  g
   g    ccg     gaggg  c
   g    !!!      c   tt
   t    ggc       g
    ctaa          g
            g+tc   g
            c-g c  a
            t-a  g a
            g-c   a
            c-g
            a-t
           t   c
           t   g
            cag
 
 
    tRNA-Leu(cag)
    80 bases, %GC = 57.5
    Sequence [16717,16796]
 

 
2.
 
 
 
               a
             t-a
             c-g
             a-t
             c-g
             c-g
             a-t
            ga-t     tct
            t   gggtt   g
     ga    a    !!:!+   a
    a  tttg     ccaag   a
    g  !!!+     t    ttc
    g  aaat    a
     ta        g
            a-t
            c-g
            a-t
            g-c
            c-g
            c-g
           c   c
           t   a
            ctc
 
 
    tRNA-Glu(ctc)
    74 bases, %GC = 44.6
    Sequence [583914,583987]
 


Number of tRNA genes = 2
tRNA GC range = 44.6% to 57.5%
Number of tmRNA genes = 0


scaffold_0009
581451 nucleotides in sequence
Mean G+C content = 24.8%

Nothing found in scaffold_0009


scaffold_0010
557465 nucleotides in sequence
Mean G+C content = 23.9%
 
1.
 
 
 
               t
             t-a
             g-c
             g-c
             g+t
             g-c
             t+g
             a-t
             a-t     ga
            t   ggctc  a
     ta    a    !+!!!  g
    t  ctcg     ctgag  c
   t   !!!!    g     at
   g   gagc     c
    gta    g     g
            t+gag
            a-t
            t-a
            g-c
            c-g
           t   t
           t   a
            agc
 
 
    tRNA-Ala(agc)
    75 bases, %GC = 50.7
    Sequence c[118167,118241]
 

 
2.
 
 
 
               t
             t-a
             g-c
             a-t
             t-a
             c-g
             g+t
             c-g
             g-c     ag
            t   cggtc  a
     ga    g    !!!!!  g
    g  tgtg     gccag  c
   g   :!!!    c     tt
   g   tcac     c
    tta    g     g
            c-gag
            g-c
            t-a
            c-g
            c-g
           c   a
           t   a
            aac
 
 
    tRNA-Val(aac)
    75 bases, %GC = 58.7
    Sequence [476260,476334]
 


Number of tRNA genes = 2
tRNA GC range = 50.7% to 58.7%
Number of tmRNA genes = 0


scaffold_0011
551047 nucleotides in sequence
Mean G+C content = 24.2%

Nothing found in scaffold_0011


scaffold_0012
526179 nucleotides in sequence
Mean G+C content = 23.8%
 
1.
 
 
 
               t
             t-a
             g-c
             a-t
             t-a
             c-g
             g+t
             c-g
             g-c     ag
            t   cggtc  a
     ga    g    !!!!!  g
    g  tgtg     gccag  c
   g   :!!!    c     tt
   g   tcac     c
    tta    g     g
            c-gag
            g-c
            t-a
            c-g
            c-g
           c   a
           t   a
            aac
 
 
    tRNA-Val(aac)
    75 bases, %GC = 58.7
    Sequence c[37573,37647]
 

 
2.
 
 
                c
               a
             g-c
             c-g
             g-c
             g+t
             t-a
             t-a
             g-c     aa
            t   gggtc  a
     ga    g    !!!!!  g
    t  tgtg     cccag  c
   g   :!!!    c     tt
   g   tcac     t
    tta    g     g
            t-aag
            c-g
            a-t
            g-c
            t-a
           c   c
           t   a
            cac
 
 
 
    tRNA-Val(cac)
    74 bases, %GC = 54.1
    Sequence [325698,325771]
 

 
3.
 
 
 
               t
             t-a
             g-c
             g-c
             g+t
             g-c
             t+g
             a-t
             a-t     ga
            t   ggctc  a
     ta    a    !+!!!  g
    t  ctcg     ctgag  c
   t   !!!!    g     at
   g   gagc     c
    gta    g     g
            t+gag
            a-t
            t-a
            g-c
            c-g
           t   t
           t   a
            agc
 
 
    tRNA-Ala(agc)
    75 bases, %GC = 50.7
    Sequence [332227,332301]
 


Number of tRNA genes = 3
tRNA GC range = 50.7% to 58.7%
Number of tmRNA genes = 0


scaffold_0013
521119 nucleotides in sequence
Mean G+C content = 23.6%

Nothing found in scaffold_0013


scaffold_0014
502338 nucleotides in sequence
Mean G+C content = 23.6%
 
1.
 
 
                c
               t
             a-t
             g-c
             g-c
             g-c
             a-t
             g-c
             t+g
             a-t     ca
            t   agtcc  a
     ga    a    !!!!!  g
    t  ctcg     tcagg  c
    a  !!!!    c     tg
    g  gagc     t
     ca    a     g
            g+tag
            c-g
            a-t
            g-c
            a-t
           c   a
           t   g
            gca
 
 
    tRNA-Cys(gca)
    75 bases, %GC = 54.7
    Sequence c[60860,60934]
 


Number of tmRNA genes = 0


scaffold_0015
494447 nucleotides in sequence
Mean G+C content = 24.3%
 
1.
 
 
 
               t
             t-a
             g-c
             g-c
             g+t
             g-c
             t-a
             a-t
             g-c     ga
            t   ggctc  a
     ta    a    !!!!!  g
    t  ctcg     ccgag  c
   t   !!!!    g     ag
   a   gagc     c
    gta    g     g
            c-gag
            g-c
            t-a
            g-c
            a-t
           t   t
           t   a
            tgc
 
 
    tRNA-Ala(tgc)
    75 bases, %GC = 54.7
    Sequence c[17928,18002]
 

 
2.
 
 
 
               a
             g-c
             t-a
             t-a
             g-c
             a-t
             c-g
             g-c     ca
            t   cgctc  a
    tgag   g    !!!!!  g
   g    ccg     gcgag  c
   g    !!!      c   tt
   t    ggc       g
    ctaa          g
            g+tc   g
            c-g c  a
            t-a  g a
            g-c   a
            g-c
            a-t
           t   c
           t   g
            aag
 
 
    tRNA-Leu(aag)
    80 bases, %GC = 60.0
    Sequence [266853,266932]
 


Number of tRNA genes = 2
tRNA GC range = 54.7% to 60.0%
Number of tmRNA genes = 0


scaffold_0016
469942 nucleotides in sequence
Mean G+C content = 24.1%

Nothing found in scaffold_0016


scaffold_0017
465893 nucleotides in sequence
Mean G+C content = 23.9%
 
1.
 
 
 
               g
             t-a
             c-g
             c-g
             g-c
             a-t
             a-t
             a-t
             a-t     ta
            t   ccgcc  a
     ga    a    !!+!!  a
    t  ctcg     ggtgg  c
   t   !!!!      c   tt
   g   gagc       t
    gta    g       g
            a-tc    g
            g.a c    a
            g.a  a   c
            g+t   g   c
            a-t    t   c
           c   g    t  c
           t    t    at
            gtag
 
 
    tRNA-?(Tyr|Leu)(gtag)
    88 bases, %GC = 50.0
    Sequence [24750,24837]
 

 
2.
 
 
                c
               g
             g-c
             c-g
             t-a
             g+t
             a-t
             t-a
             g-c     cg
            t   cttcc  a
     ga    a    !!!!!  a
    t  ctcg     gaagg  c
   c   !!!!    c     tt
   g   gagc     t
    gca    g     g
            g-cag
            t-a
            t-a
            g-c
            g-c
           c   a
           t   a
            gtt
 
 
 
    tRNA-Asn(gtt)
    74 bases, %GC = 55.4
    Sequence c[74825,74898]
 

 
3.
 
 
 
               a
             t+g
             g-c
             g+t
             c-g
             c-g
             g+t
             t+g
             c-g     tg
            t   atccc  a
     aa    g    !!!!!  a
    t  ctcg     taggg  c
   t   !!!!    t     tt
   g   gagc     t
    gta    a     g
            c-ggg
            c-g
            a-t
            g-c
            a-t
           t   g
           t   g
            tcg
 
 
    tRNA-Arg(tcg)
    75 bases, %GC = 56.0
    Sequence c[324056,324130]
 


Number of tRNA genes = 3
tRNA GC range = 50.0% to 56.0%
Number of tmRNA genes = 0


scaffold_0018
455281 nucleotides in sequence
Mean G+C content = 23.6%

Nothing found in scaffold_0018


scaffold_0019
440031 nucleotides in sequence
Mean G+C content = 23.9%
 
1.
 
 
 
               a
             a-t
             g-c
             c-g
             a-t
             g-c
             g+t
             g-c     aa
            t   tcacc  a
     ga    g    +!!!!  g
    t  agcg     ggtgg  c
    g  !!!!    c     at
    g  tcgc     t
     aa    g     g
            t-aag
            t-a
            g-c
            g+t
            g-c
           c   a
           t   a
            cat
 
 
 
    tRNA-Met(cat)
    72 bases, %GC = 54.2
    Sequence c[164312,164383]
 


Number of tmRNA genes = 0


scaffold_0020
432249 nucleotides in sequence
Mean G+C content = 24.3%

Nothing found in scaffold_0020


scaffold_0021
415174 nucleotides in sequence
Mean G+C content = 23.8%
 
1.
 
 
 
               g
             a-t
             g-c
             c-g
             c-g
             g-c
             g+t
             t-a
             t-a     tt
            t   ctctc  a
     ga    a    !!!!!  a
    t  ctcg     gagag  c
   g   !!!!     c    tt
   g   gagc     t
    tta         g
            t+gg
            t-a
            t-a
            t-a
            g-c
            c-g
           c   a
           t   a
            tgt
 
    tRNA-Thr(tgt)
    75 bases, %GC = 48.0
    Sequence c[9959,10033]
 


Number of tmRNA genes = 0


scaffold_0022
406851 nucleotides in sequence
Mean G+C content = 23.7%
 
1.
 
 
 
               g
             a-t
             g-c
             c-g
             c-g
             g-c
             g+t
             t-a
             t-a     tt
            t   ctctc  a
     ga    a    !!!!!  a
    t  ctcg     gagag  c
   g   !!!!     c    tt
   g   gagc     t
    tta         g
            t+gg
            t-a
            t-a
            t-a
            g-c
            c-g
           c   a
           t   a
            tgt
 
    tRNA-Thr(tgt)
    75 bases, %GC = 48.0
    Sequence c[12063,12137]
 


Number of tmRNA genes = 0


scaffold_0023
406218 nucleotides in sequence
Mean G+C content = 24.0%
 
1.
 
 
 
               g
             t-a
             g-c
             c-g
             c-g
             c a
             t-a
             t-a
             g-c     cc
            t   caccc  a
    tga    a    !!!!!  g
   t   ctcg     gtggg  c
   g   !!!!    c     at
   g   gagc     t
    tta    g     g
            c-gag
            g-c
            a-t
            g-c
            t.t
           c   a
           t   a
            cat
 
 
    tRNA-Met(cat)
    76 bases, %GC = 56.6
    Sequence [33522,33597]
 

 
2.
 
 
                c
               a
             g-c
             c-g
             c-g
             a-t
             t+g
             c-g
             t-a     tt
            t   ggtcc  a
     ga    c    !!!!!  a
    t  tatg     ccagg  c
   g   +!!!     c    tt
   g   gtac    g
    tta        a
            t-a
            t-a
            a-t
            g-c
            c-g
            g-c
           t   c
           t   g
            gtg
 
 
    tRNA-His(gtg)
    73 bases, %GC = 52.1
    Sequence [97451,97523]
 

 
3.
 
 
 
               t
             g+t
             g-c
             g-c
             t-a
             c-g
             t-a
             t-a
             g+t     tg
            t   ggtcc  a
     ga    a    !!!!!  g
    c  tgtg     ccagg  c
   g   :!!!     c    tt
   g   tcac    a
    tta        a
            a-t
            a-t
            a-t
            g-c
            g-c
            a-t
           t   c
           t   a
            ctg
 
    tRNA-Gln(ctg)
    74 bases, %GC = 47.3
    Sequence [121353,121426]
 

 
4.
 
 
 
               a
             g-c
             t-a
             t-a
             g-c
             a-t
             c-g
             g-c     ca
            t   cgctc  a
    tgag   g    !!!!!  g
   g    ccg     gcgag  c
   g    !!!      c   tt
   t    ggc       g
    ctaa          g
            g+tc   g
            g+t c  a
            t-a  g a
            g-c   a
            g-c
            a-t
           t   c
           t   g
            aag
 
 
    tRNA-Leu(aag)
    80 bases, %GC = 58.8
    Sequence c[132203,132282]
 

 
5.
 
 
 
               a
             t-a
             t-a
             c-g
             c-g
             t c
             t.t
             t-a
             a-t     ct
            t   ggacc  a
     ga    a    !!:!!  a
    t  tctg     ccggg  c
   g   :!!+     t    tt
   g   tgat     a
    tta    a    g
            t+gg
            c-g
            a-t
            g-c
            g-c
           t   c
           t   a
            ttc
 
 
    tRNA-Glu(ttc)
    74 bases, %GC = 44.6
    Sequence [352339,352412]
 


tRNA anticodon frequency
AAA Phe       AGA Ser       ATA Tyr       ACA Cys       
GAA Phe       GGA Ser       GTA Tyr       GCA Cys       
TAA Leu       TGA Ser       TTA Stop      TCA SeC       
CAA Leu       CGA Ser       CTA Pyl       CCA Trp       

AAG Leu  1    AGG Pro       ATG His       ACG Arg       
GAG Leu       GGG Pro       GTG His  1    GCG Arg       
TAG Leu       TGG Pro       TTG Gln       TCG Arg       
CAG Leu       CGG Pro       CTG Gln  1    CCG Arg       

AAT Ile       AGT Thr       ATT Asn       ACT Ser       
GAT Ile       GGT Thr       GTT Asn       GCT Ser       
TAT Ile       TGT Thr       TTT Lys       TCT Arg       
CAT Met  1    CGT Thr       CTT Lys       CCT Arg       

AAC Val       AGC Ala       ATC Asp       ACC Gly       
GAC Val       GGC Ala       GTC Asp       GCC Gly       
TAC Val       TGC Ala       TTC Glu  1    TCC Gly       
CAC Val       CGC Ala       CTC Glu       CCC Gly       

tRNA codon frequency
TTT Phe       TCT Ser       TAT Tyr       TGT Cys       
TTC Phe       TCC Ser       TAC Tyr       TGC Cys       
TTA Leu       TCA Ser       TAA Stop      TGA SeC       
TTG Leu       TCG Ser       TAG Pyl       TGG Trp       

CTT Leu  1    CCT Pro       CAT His       CGT Arg       
CTC Leu       CCC Pro       CAC His  1    CGC Arg       
CTA Leu       CCA Pro       CAA Gln       CGA Arg       
CTG Leu       CCG Pro       CAG Gln  1    CGG Arg       

ATT Ile       ACT Thr       AAT Asn       AGT Ser       
ATC Ile       ACC Thr       AAC Asn       AGC Ser       
ATA Ile       ACA Thr       AAA Lys       AGA Arg       
ATG Met  1    ACG Thr       AAG Lys       AGG Arg       

GTT Val       GCT Ala       GAT Asp       GGT Gly       
GTC Val       GCC Ala       GAC Asp       GGC Gly       
GTA Val       GCA Ala       GAA Glu  1    GGA Gly       
GTG Val       GCG Ala       GAG Glu       GGG Gly       

Number of tRNA genes = 5
tRNA GC range = 44.6% to 58.8%
Number of tmRNA genes = 0


scaffold_0024
401534 nucleotides in sequence
Mean G+C content = 24.3%
 
1.
 
 
 
               a
             g-c
             c-g
             c-g
             t-a
             g-c
             t+g
             t-a     ta
            t   cagcc  a
    cgag   g    !!!!!  g
   t    ccc     gtcgg  c
   g    !!!     c    tt
   g    ggg      g
    ttaa       g-c
            g+t g-c
            g-c  a-t
            c-g   g-c
            a-t   c   a
            g-c     ct
            a-t
           c   a
           t   g
            taa
 
 
    tRNA-Leu(taa)
    84 bases, %GC = 59.5
    Sequence [46624,46707]
 

 
2.
 
 
 
               a
             g-c
             c-g
             c-g
             t-a
             g-c
             t+g
             t-a     ta
            t   cagcc  a
    cgag   g    !!!!!  g
   t    ccc     gtcgg  c
   g    !!!     c    tt
   g    ggg      g
    ttaa       g-c
            g+t g-c
            g-c  a-t
            c-g   g-c
            a-t   c   a
            g-c     ct
            a-t
           c   a
           t   g
            taa
 
 
    tRNA-Leu(taa)
    84 bases, %GC = 59.5
    Sequence c[46920,47003]
 

 
3.
 
 
                c
               a
             g-c
             c-g
             c-g
             a-t
             t+g
             c-g
             t-a     tt
            t   ggtcc  a
     ga    c    !!!!!  a
    t  tatg     ccagg  c
   g   +!!!     c    tt
   g   gtac    g
    tta        a
            t-a
            t-a
            a-t
            g-c
            c-g
            g-c
           t   c
           t   g
            gtg
 
 
    tRNA-His(gtg)
    73 bases, %GC = 52.1
    Sequence c[301968,302040]
 

 
4.
 
 
 
               t
             a-t
             t-a
             t-a
             g-c
             a-t
             c-g
             c-g
             g.g     tt
            t   atacc  a
     ta    c     !!!!  g
    a  cacg     catgg  c
    g  !!!!     t    tt
    g  gtgc     g
     aa    a    g
            a ag
            c-g
            t+g
            g-c
            a-t
           t   a
           c   a
            gca
 
 
    tRNA-Cys(gca)
    73 bases, %GC = 47.9
    Sequence c[302585,302657]
 


tRNA anticodon frequency
AAA Phe       AGA Ser       ATA Tyr       ACA Cys       
GAA Phe       GGA Ser       GTA Tyr       GCA Cys  1    
TAA Leu  2    TGA Ser       TTA Stop      TCA SeC       
CAA Leu       CGA Ser       CTA Pyl       CCA Trp       

AAG Leu       AGG Pro       ATG His       ACG Arg       
GAG Leu       GGG Pro       GTG His  1    GCG Arg       
TAG Leu       TGG Pro       TTG Gln       TCG Arg       
CAG Leu       CGG Pro       CTG Gln       CCG Arg       

AAT Ile       AGT Thr       ATT Asn       ACT Ser       
GAT Ile       GGT Thr       GTT Asn       GCT Ser       
TAT Ile       TGT Thr       TTT Lys       TCT Arg       
CAT Met       CGT Thr       CTT Lys       CCT Arg       

AAC Val       AGC Ala       ATC Asp       ACC Gly       
GAC Val       GGC Ala       GTC Asp       GCC Gly       
TAC Val       TGC Ala       TTC Glu       TCC Gly       
CAC Val       CGC Ala       CTC Glu       CCC Gly       

tRNA codon frequency
TTT Phe       TCT Ser       TAT Tyr       TGT Cys       
TTC Phe       TCC Ser       TAC Tyr       TGC Cys  1    
TTA Leu  2    TCA Ser       TAA Stop      TGA SeC       
TTG Leu       TCG Ser       TAG Pyl       TGG Trp       

CTT Leu       CCT Pro       CAT His       CGT Arg       
CTC Leu       CCC Pro       CAC His  1    CGC Arg       
CTA Leu       CCA Pro       CAA Gln       CGA Arg       
CTG Leu       CCG Pro       CAG Gln       CGG Arg       

ATT Ile       ACT Thr       AAT Asn       AGT Ser       
ATC Ile       ACC Thr       AAC Asn       AGC Ser       
ATA Ile       ACA Thr       AAA Lys       AGA Arg       
ATG Met       ACG Thr       AAG Lys       AGG Arg       

GTT Val       GCT Ala       GAT Asp       GGT Gly       
GTC Val       GCC Ala       GAC Asp       GGC Gly       
GTA Val       GCA Ala       GAA Glu       GGA Gly       
GTG Val       GCG Ala       GAG Glu       GGG Gly       

Number of tRNA genes = 4
tRNA GC range = 47.9% to 59.5%
Number of tmRNA genes = 0


scaffold_0025
399112 nucleotides in sequence
Mean G+C content = 24.1%

Nothing found in scaffold_0025


scaffold_0026
394655 nucleotides in sequence
Mean G+C content = 23.2%

Nothing found in scaffold_0026


scaffold_0027
392971 nucleotides in sequence
Mean G+C content = 24.3%

Nothing found in scaffold_0027


scaffold_0028
390869 nucleotides in sequence
Mean G+C content = 24.2%

Nothing found in scaffold_0028


scaffold_0029
386966 nucleotides in sequence
Mean G+C content = 23.9%
 
1.
 
 
 
               t
             t-a
             g-c
             g+t
             g+t
             g-c
             a-t
             c-g
             t-a     tt
            t   tgcac  a
     aa    a    !!!!!  a
    a  ctcg     acgtg  c
    g  !!!!    t     tt
    g  gagc     a
     ta    g     t
            t caa
            t-a
            g-c
            g-c
            a-t
           t   g
           t   g
            cca
 
 
    tRNA-Trp(cca)
    74 bases, %GC = 44.6
    Sequence [316301,316374]
 


Number of tmRNA genes = 0


scaffold_0030
386840 nucleotides in sequence
Mean G+C content = 23.8%

Nothing found in scaffold_0030


scaffold_0031
382807 nucleotides in sequence
Mean G+C content = 22.4%
 
1.
 
 
 
               a
             t+g
             g-c
             g+t
             c-g
             c-g
             g+t
             t-a
             c-g     tg
            t   atccc  a
     aa    g    !!!!!  a
    t  ctcg     taggg  c
   t   !!!!    t     tt
   g   gagc     t
    gta    a     g
            c-ggg
            c-g
            a-t
            g-c
            a-t
           t   g
           t   g
            tcg
 
 
    tRNA-Arg(tcg)
    75 bases, %GC = 54.7
    Sequence [41384,41458]
 

 
2.
 
 
                c
               g
             g-c
             c-g
             t-a
             g+t
             a-t
             t-a
             g-c     cg
            t   cttcc  a
     ga    a    !!!!!  a
    t  ctcg     gaagg  c
   c   !!!!    c     tt
   g   gagc     t
    gca    g     g
            g-cag
            t-a
            t-a
            g-c
            g-c
           c   a
           t   a
            gtt
 
 
 
    tRNA-Asn(gtt)
    74 bases, %GC = 55.4
    Sequence [338535,338608]
 


Number of tRNA genes = 2
tRNA GC range = 54.7% to 55.4%
Number of tmRNA genes = 0


scaffold_0032
376513 nucleotides in sequence
Mean G+C content = 24.5%
 
1.
 
 
 
               t
             t-a
             g-c
             g+t
             a-t
             t+g
             t-a
             t-a
             a-t     tt
            t   gaacc  a
     ga    c    !!!!!  g
    t  tatg     cttgg  c
   g   +!!!     t    tt
   g   gtac     a
    tta    a    g
            t-aa
            g-c
            a-t
            g-c
            g-c
           t   c
           t   a
            ttg
 
 
    tRNA-Gln(ttg)
    74 bases, %GC = 37.8
    Sequence [299220,299293]
 


Number of tmRNA genes = 0


scaffold_0033
369673 nucleotides in sequence
Mean G+C content = 24.2%
 
1.
 
 
 
               t
             g-c
             c-g
             c-g
             g-c
             g+t
             t-a
             t-a     tt
            t   ccccc  a
     ga    a    !!!!!  g
    t  ctcg     ggggg  c
   g   !!!!    c     tt
   g   gagc     t
    tta    a     g
            t-agg
            t-a
            t-a
            g-c
            c-g
           c   a
           t   a
            cgt
 
 
 
    tRNA-Thr(cgt)
    73 bases, %GC = 56.2
    Sequence c[136967,137039]
 

 
2.
 
 
 
               a
             t+g
             g+t
             c-g
             c-g
             c-g
             a-t
             t-a
             g-c     ct
            t   cgtcc  a
     aa    g    !!!!!  a
    t  cgcg     gcagg  c
   t   !!!!    t     tt
   g   gcgc     c
    gta    g     g
            a-tag
            c-g
            a-t
            g-c
            c-g
           c   a
           t   a
            tct
 
 
    tRNA-Arg(tct)
    75 bases, %GC = 57.3
    Sequence [150520,150594]
 


Number of tRNA genes = 2
tRNA GC range = 56.2% to 57.3%
Number of tmRNA genes = 0


scaffold_0034
366773 nucleotides in sequence
Mean G+C content = 24.2%

Nothing found in scaffold_0034


scaffold_0035
366584 nucleotides in sequence
Mean G+C content = 24.3%
 
1.
 
 
 
               t
             t-a
             g-c
             c-g
             c-g
             c a
             t-a
             t-a
             g-c     cc
            t   caccc  a
    tga    a    !!!!!  g
   t   ctcg     gtggg  c
   g   !!!!    c     at
   g   gagc     t
    tta    g     g
            c-gag
            g-c
            a-t
            g-c
            t.t
           c   a
           t   a
            cat
 
 
    tRNA-Met(cat)
    76 bases, %GC = 55.3
    Sequence [22662,22737]
 

 
2.
 
 
                c
               a
             g-c
             c-g
             c-g
             a-t
             t+g
             c-g
             t-a     tt
            t   ggtcc  a
     ga    c    !!!!!  a
    t  tatg     ccagg  c
   g   +!!!     c    tt
   g   gtac    g
    tta        a
            t-a
            t-a
            a-t
            g-c
            c-g
            g-c
           t   c
           t   g
            gtg
 
 
    tRNA-His(gtg)
    73 bases, %GC = 52.1
    Sequence [95193,95265]
 

 
3.
 
 
 
               t
             g+t
             g-c
             g-c
             t-a
             c-g
             t-a
             t-a
             g+t     tg
            t   ggtcc  a
     ga    a    !!!!!  g
    c  tgtg     ccagg  c
   g   :!!!     c    tt
   g   tcac    a
    tta        a
            a-t
            a-t
            a-t
            g-c
            g-c
            a-t
           t   c
           t   a
            ctg
 
    tRNA-Gln(ctg)
    74 bases, %GC = 47.3
    Sequence [110649,110722]
 

 
4.
 
 
 
               a
             g-c
             t-a
             t-a
             g-c
             a-t
             c-g
             g-c     ca
            t   cgctc  a
    tgag   g    !!!!!  g
   g    ccg     gcgag  c
   g    !!!      c   tt
   t    ggc       g
    ctaa          g
            g+tc   g
            g+t c  a
            t-a  g a
            g-c   a
            g-c
            a-t
           t   c
           t   g
            aag
 
 
    tRNA-Leu(aag)
    80 bases, %GC = 58.8
    Sequence c[123018,123097]
 

 
5.
 
 
 
               a
             t-a
             t-a
             c-g
             c-g
             g-c
             g+t
             t-a
             a-t     ct
            t   ggccc  a
     ga    a    !!!!!  a
    t  tctg     ccggg  c
   g   +!!+     c    tt
   g   ggat     a
    tta    a    g
            t+gg
            c-g
            a-t
            g-c
            g-c
           t   c
           t   a
            ttc
 
 
    tRNA-Glu(ttc)
    74 bases, %GC = 51.4
    Sequence [314972,315045]
 


tRNA anticodon frequency
AAA Phe       AGA Ser       ATA Tyr       ACA Cys       
GAA Phe       GGA Ser       GTA Tyr       GCA Cys       
TAA Leu       TGA Ser       TTA Stop      TCA SeC       
CAA Leu       CGA Ser       CTA Pyl       CCA Trp       

AAG Leu  1    AGG Pro       ATG His       ACG Arg       
GAG Leu       GGG Pro       GTG His  1    GCG Arg       
TAG Leu       TGG Pro       TTG Gln       TCG Arg       
CAG Leu       CGG Pro       CTG Gln  1    CCG Arg       

AAT Ile       AGT Thr       ATT Asn       ACT Ser       
GAT Ile       GGT Thr       GTT Asn       GCT Ser       
TAT Ile       TGT Thr       TTT Lys       TCT Arg       
CAT Met  1    CGT Thr       CTT Lys       CCT Arg       

AAC Val       AGC Ala       ATC Asp       ACC Gly       
GAC Val       GGC Ala       GTC Asp       GCC Gly       
TAC Val       TGC Ala       TTC Glu  1    TCC Gly       
CAC Val       CGC Ala       CTC Glu       CCC Gly       

tRNA codon frequency
TTT Phe       TCT Ser       TAT Tyr       TGT Cys       
TTC Phe       TCC Ser       TAC Tyr       TGC Cys       
TTA Leu       TCA Ser       TAA Stop      TGA SeC       
TTG Leu       TCG Ser       TAG Pyl       TGG Trp       

CTT Leu  1    CCT Pro       CAT His       CGT Arg       
CTC Leu       CCC Pro       CAC His  1    CGC Arg       
CTA Leu       CCA Pro       CAA Gln       CGA Arg       
CTG Leu       CCG Pro       CAG Gln  1    CGG Arg       

ATT Ile       ACT Thr       AAT Asn       AGT Ser       
ATC Ile       ACC Thr       AAC Asn       AGC Ser       
ATA Ile       ACA Thr       AAA Lys       AGA Arg       
ATG Met  1    ACG Thr       AAG Lys       AGG Arg       

GTT Val       GCT Ala       GAT Asp       GGT Gly       
GTC Val       GCC Ala       GAC Asp       GGC Gly       
GTA Val       GCA Ala       GAA Glu  1    GGA Gly       
GTG Val       GCG Ala       GAG Glu       GGG Gly       

Number of tRNA genes = 5
tRNA GC range = 47.3% to 58.8%
Number of tmRNA genes = 0


scaffold_0036
363702 nucleotides in sequence
Mean G+C content = 23.7%

Nothing found in scaffold_0036


scaffold_0037
357751 nucleotides in sequence
Mean G+C content = 24.1%
 
1.
 
 
 
               a
             g-c
             a-t
             t+g
             c-g
             a-t
             t+g
             a-t     ta
            t   ctccc  a
    tgag   g    !!!!!  g
   g    ccg     gaggg  c
   g    !!!      c   tt
   t    ggc       g
    ctaa          g
            g+tc   g
            c-g c  a
            t-a  g a
            g-c   c
            c-g
            a-t
           t   c
           t   g
            cag
 
 
    tRNA-Leu(cag)
    80 bases, %GC = 58.8
    Sequence [343833,343912]
 


Number of tmRNA genes = 0


scaffold_0038
350374 nucleotides in sequence
Mean G+C content = 23.9%
 
1.
 
 
 
               t
             t-a
             g-c
             g-c
             g-c
             a-t
             g+t
             t+g
             a-t     ct
            t   taccc  a
     ga    a    !!!!!  g
    t  ctcg     atggg  c
   t   !!!!    c     tt
   g   gagc     t
    gga    g     g
            t-aat
            a-t
            a-t
            g-c
            a-t
           c   a
           t   g
            gaa
 
 
    tRNA-Phe(gaa)
    75 bases, %GC = 46.7
    Sequence [151375,151449]
 

 
2.
 
 
                c
               g
             t-a
             c-g
             c-g
             g-c
             c-g
             g-c
             t-a     tt
            t   ggccc  a
     ga    a    !!!!!  a
    t  tatg     ccggg  c
   g   +!!+     c    tt
   g   gtat    g
    tta        g
            t-a
            c-g
            a-t
            a-t
            g+t
            c-g
           c   c
           t   a
            gtc
 
 
    tRNA-Asp(gtc)
    73 bases, %GC = 54.8
    Sequence [310482,310554]
 


Number of tRNA genes = 2
tRNA GC range = 46.7% to 54.8%
Number of tmRNA genes = 0


scaffold_0039
348966 nucleotides in sequence
Mean G+C content = 24.3%
 
1.
 
 
 
               a
             g-c
             c-g
             c-g
             t-a
             g-c
             t+g
             t-a     ta
            t   cagcc  a
    cgag   g    !!!!!  g
   t    ccc     gtcgg  c
   g    !!!     c    tt
   g    ggg      g
    ttaa       g-c
            g+t g-c
            g-c  a-t
            c-g   g-c
            a-t   c   a
            g-c     ct
            a-t
           c   a
           t   g
            taa
 
 
    tRNA-Leu(taa)
    84 bases, %GC = 59.5
    Sequence [310583,310666]
 


Number of tmRNA genes = 0


scaffold_0040
336902 nucleotides in sequence
Mean G+C content = 24.7%

Nothing found in scaffold_0040


scaffold_0041
321985 nucleotides in sequence
Mean G+C content = 23.5%
 
1.
 
 
                c
               c
             g-c
             g-c
             c-g
             t-a
             t+g
             t-a
             c-g     tt
            t   ggccc  a
     ta    a    !!!!!  a
    c  tatg     ccggg  c
    g  +!!+     g    tt
    g  gtat    a
     ta        g
            g+t
            c-g
            a-t
            t-a
            g-c
            c-g
           t   t
           t   g
            agg
 
 
    tRNA-Pro(agg)
    72 bases, %GC = 54.2
    Sequence [207753,207824]
 


Number of tmRNA genes = 0


scaffold_0042
316203 nucleotides in sequence
Mean G+C content = 24.3%
 
1.
 
 
 
               a
             t-a
             g-c
             g-c
             t-a
             c-g
             g-c
             a c
             g-c     tt
            t   cgccc  a
    tga    a    !!!!!  a
   t   ctcg     gcggg  c
   g   !!!!     c    tt
   g   gagc     t
    tta         g
            g-cg
            t-a
            t-a
            g-c
            g-c
            t+g
           c   a
           t   g
            tat
 
    tRNA-Ile(tat)
    76 bases, %GC = 56.6
    Sequence [199020,199095]
 


Number of tmRNA genes = 0


scaffold_0043
315341 nucleotides in sequence
Mean G+C content = 23.7%

Nothing found in scaffold_0043


scaffold_0044
306555 nucleotides in sequence
Mean G+C content = 23.9%
 
1.
 
 
 
               t
             t-a
             t-a
             c-g
             c-g
             g-c
             g+t
             t-a
             a-t     ct
            t   ggccc  a
     ga    a    !!!!!  a
    t  tctg     ccggg  c
   g   +!!+     c    tt
   g   ggat     a
    tta    a    g
            t+gg
            c-g
            a-t
            g-c
            g-c
           t   c
           t   a
            ttc
 
 
    tRNA-Glu(ttc)
    74 bases, %GC = 51.4
    Sequence [205465,205538]
 


Number of tmRNA genes = 0


scaffold_0045
305119 nucleotides in sequence
Mean G+C content = 24.1%
 
1.
 
 
 
               a
             t.t
             g-c
             t-a
             c-g
             t-a
             t-a
             a-t     tt
            t   ctccc  a
     aa    a    !!!!!  a
    t  ttcg     gaggg  c
   t   +!!!    c     tt
   g   gagc     t
    gaa    a     a
            t-aag
            c-g
            a-t
            g-c
            t-a
           c   a
           t   a
            tat
 
 
 
    tRNA-Ile(tat)
    73 bases, %GC = 37.0
    Sequence c[112520,112592]
 


Number of tmRNA genes = 0


scaffold_0046
303217 nucleotides in sequence
Mean G+C content = 24.3%

Nothing found in scaffold_0046


scaffold_0047
300913 nucleotides in sequence
Mean G+C content = 25.0%

Nothing found in scaffold_0047


scaffold_0048
298248 nucleotides in sequence
Mean G+C content = 24.4%

Nothing found in scaffold_0048


scaffold_0049
294865 nucleotides in sequence
Mean G+C content = 23.3%

Nothing found in scaffold_0049


scaffold_0050
288336 nucleotides in sequence
Mean G+C content = 24.3%
 
1.
 
 
 
               c
             g-c
             g-c
             g-c
             c-g
             c-g
             a-t
             t-a     tc
            t   tgccc  a
     ga    a    !+!!!  g
    c  tatg     atggg  c
    g  +!!+     t    tt
    g  gtat     a
     ta    g    g
            g-ca
            a-t
            t-a
            g-c
            t-a
           t   t
           t   g
            cgg
 
 
 
    tRNA-Pro(cgg)
    71 bases, %GC = 52.1
    Sequence c[142456,142526]
 


Number of tmRNA genes = 0


scaffold_0051
285185 nucleotides in sequence
Mean G+C content = 24.1%

Nothing found in scaffold_0051


scaffold_0052
277218 nucleotides in sequence
Mean G+C content = 24.9%

Nothing found in scaffold_0052


scaffold_0053
274744 nucleotides in sequence
Mean G+C content = 23.5%

Nothing found in scaffold_0053


scaffold_0054
273537 nucleotides in sequence
Mean G+C content = 23.5%
 
1.
 
 
 
               a
             g-c
             c-g
             a-t
             c-g
             a-t
             c-g
             a-t     ta
            t   cactc  a
    tgag   g    !!!!!  a
   g    ccc     gtgag  c
   g    !!!     c    tt
   t    ggg      g
    ctaa       g-c
            g+t a-t
            c-g  g-c
            c-g  t   t
            g-c    cat
            c-g
            a-t
           c   a
           t   g
            caa
 
 
    tRNA-Leu(caa)
    83 bases, %GC = 55.4
    Sequence c[48947,49029]
 


Number of tmRNA genes = 0


scaffold_0055
272244 nucleotides in sequence
Mean G+C content = 23.9%

Nothing found in scaffold_0055


scaffold_0056
265680 nucleotides in sequence
Mean G+C content = 23.8%

Nothing found in scaffold_0056


scaffold_0057
254835 nucleotides in sequence
Mean G+C content = 24.4%
 
1.
 
 
 
               t
             t-a
             t-a
             c-g
             c-g
             g-c
             g+t
             t-a
             a-t     ct
            t   ggccc  a
     ga    a    !!!!!  a
    t  tctg     ccggg  c
   g   +!!+     c    tt
   g   ggat     a
    tta    a    g
            t+gg
            c-g
            a-t
            g-c
            g-c
           t   c
           t   a
            ctc
 
 
    tRNA-Glu(ctc)
    74 bases, %GC = 52.7
    Sequence c[81627,81700]
 


Number of tmRNA genes = 0


scaffold_0058
251880 nucleotides in sequence
Mean G+C content = 24.3%

Nothing found in scaffold_0058


scaffold_0059
251461 nucleotides in sequence
Mean G+C content = 24.0%
 
1.
 
 
 
               c
             g-c
             g-c
             g-c
             c-g
             c-g
             a-t
             t-a     tc
            t   tgccc  a
     ga    a    !+!!!  a
    c  tatg     atggg  c
    g  +!!+     t    tt
    g  gtat     a
     ta    g    g
            g-ca
            a-t
            a c
            g-c
            t-a
           t   t
           t   g
            cgg
 
 
 
    tRNA-Pro(cgg)
    71 bases, %GC = 52.1
    Sequence [141156,141226]
 


Number of tmRNA genes = 0


scaffold_0060
251450 nucleotides in sequence
Mean G+C content = 24.6%

Nothing found in scaffold_0060


scaffold_0061
250924 nucleotides in sequence
Mean G+C content = 23.0%
 
1.
 
 
 
               a
             t-a
             g-c
             g-c
             t-a
             c-g
             g-c
             a c
             g-c     tt
            t   cgccc  a
    tga    a    !!!!!  a
   t   ctcg     gcggg  c
   g   !!!!     c    tt
   g   gagc     t
    tta         g
            g-cg
            t-a
            t-a
            g-c
            g-c
            t+g
           c   a
           t   g
            tat
 
    tRNA-Ile(tat)
    76 bases, %GC = 56.6
    Sequence c[128041,128116]
 


Number of tmRNA genes = 0


scaffold_0062
244018 nucleotides in sequence
Mean G+C content = 24.7%
 
1.
 
 
 
               a
             g-c
             g-c
             g+t
             g-c
             t-a
             a-t
             g-c     ga
            t   ggctc  a
     ta    a    !!!!!  g
    t  ctcg     ccgag  c
   t   !!!!    g     ag
   a   gagc     c
    gta    g     g
            c-gag
            g-c
            t-a
            g-c
            a-t
           t   t
           t   a
            tgc
 
 
 
    tRNA-Ala(tgc)
    73 bases, %GC = 56.2
    Sequence [112592,112664]
 

 
2.
 
 
 
               a
             t+g
             g-c
             g+t
             g-c
             c-g
             t-a
             t-a
             g-c     tg
            t   cgtca  a
     aa    a    !!!!!  g
    t  cacg     gcagt  c
   t   !!!!     t    tt
   g   gtgc     t
    gta         g
            g-cg
            c-g
            c-g
            t-a
            g-c
            a-t
           c   a
           t   g
            acg
 
    tRNA-Arg(acg)
    75 bases, %GC = 54.7
    Sequence [214091,214165]
 


Number of tRNA genes = 2
tRNA GC range = 54.7% to 56.2%
Number of tmRNA genes = 0


scaffold_0063
242844 nucleotides in sequence
Mean G+C content = 23.4%

Nothing found in scaffold_0063


scaffold_0064
242703 nucleotides in sequence
Mean G+C content = 24.0%

Nothing found in scaffold_0064


scaffold_0065
238594 nucleotides in sequence
Mean G+C content = 23.8%

Nothing found in scaffold_0065


scaffold_0066
235858 nucleotides in sequence
Mean G+C content = 24.8%
 
1.
 
 
 
               a
             a-t
             g-c
             g-c
             c-g
             a-t
             a-t
             a-t     at
            t   ggctc  a
    aga    g    !!!!!  g
   t   tgcg     ccgag  c
   g   :!!!    c     at
   g   tcgc     t
    tta    g     g
            c-gag
            t-a
            g-c
            c-g
            a-t
           t   c
           t   a
            tac
 
 
 
    tRNA-Val(tac)
    74 bases, %GC = 51.4
    Sequence c[78586,78659]
 


Number of tmRNA genes = 0


scaffold_0067
234834 nucleotides in sequence
Mean G+C content = 24.2%

Nothing found in scaffold_0067


scaffold_0068
228532 nucleotides in sequence
Mean G+C content = 24.3%

Nothing found in scaffold_0068


scaffold_0069
228305 nucleotides in sequence
Mean G+C content = 24.3%
 
1.
 
 
 
               g
             g-c
             c-g
             c-g
             c-g
             t-a
             c-g
             c-g     cc
            t   ttccc  a
    tga    a    !!!!!  g
   t   ctcg     aaggg  c
   g   !!!!    c     tt
   g   gagc     t
    tca    g     g
            t-aat
            t-a
            g-c
            g-c
            c-g
           c   a
           t   a
            ttt
 
 
 
    tRNA-Lys(ttt)
    74 bases, %GC = 58.1
    Sequence c[208995,209068]
 


Number of tmRNA genes = 0


scaffold_0070
224404 nucleotides in sequence
Mean G+C content = 23.7%

Nothing found in scaffold_0070


scaffold_0071
219768 nucleotides in sequence
Mean G+C content = 24.4%

Nothing found in scaffold_0071


scaffold_0072
218132 nucleotides in sequence
Mean G+C content = 23.6%

Nothing found in scaffold_0072


scaffold_0073
218065 nucleotides in sequence
Mean G+C content = 24.8%
 
1.
 
 
 
               c
             t-a
             g-c
             g-c
             a-t
             a-t
             c-g
             a-t     tt
            t   taccc  a
     tac   a    +!!!!  a
    t   tcg     gtggg  c
    a   !!!    a     tt
    g   agc     t
     gag   g     g
            t-aag
            a-t
            g-c
            a-t
            c-g
           c   a
           t   a
            cca
 
 
 
    tRNA-Trp(cca)
    72 bases, %GC = 45.8
    Sequence [29811,29882]
 

 
2.
 
 
 
               t
             t+g
             g+t
             c-g
             c-g
             c-g
             a-t
             t-a
             g-c     ct
            t   cgtcc  a
     aa    g    !!!!!  a
    t  cgcg     gcagg  c
   t   !!!!    t     tt
   g   gcgc     c
    gta    g     g
            a-tag
            c-g
            a-t
            g-c
            c-g
           c   a
           t   a
            tct
 
 
    tRNA-Arg(tct)
    75 bases, %GC = 57.3
    Sequence [182517,182591]
 


Number of tRNA genes = 2
tRNA GC range = 45.8% to 57.3%
Number of tmRNA genes = 0


scaffold_0074
216493 nucleotides in sequence
Mean G+C content = 23.6%

Nothing found in scaffold_0074


scaffold_0075
214584 nucleotides in sequence
Mean G+C content = 24.4%
 
1.
 
 
 
               t
             t-a
             c-g
             a-t
             t+g
             c-g
             a-t
            ga-t     tct
            t   gggcc   g
     ga    a    !!: !   a
    a  tttg     ccgag   a
    g  !!!!     t    ttc
    g  aaac     a
     ta    a    g
            t+ga
            t-a
            g-c
            c-g
            c-g
           c   c
           t   g
            gta
 
 
 
    tRNA-Tyr(gta)
    74 bases, %GC = 47.3
    Sequence [72899,72972]
 


Number of tmRNA genes = 0


scaffold_0076
214537 nucleotides in sequence
Mean G+C content = 23.7%

Nothing found in scaffold_0076


scaffold_0077
213879 nucleotides in sequence
Mean G+C content = 24.4%

Nothing found in scaffold_0077


scaffold_0078
211060 nucleotides in sequence
Mean G+C content = 24.8%

Nothing found in scaffold_0078


scaffold_0079
206759 nucleotides in sequence
Mean G+C content = 24.4%
 
1.
 
 
 
               a
             g-c
             g-c
             t-a
             c-g
             t-a
             c-g
             g-c     ct
            t   ctccc  a
    tga    a    !!!!!  g
   t   ctcg     gaggg  c
   g   !!!!     c    tt
   g   gagc     t
    tta         g
            g-cg
            t-a
            c-g
            a-t
            g-c
            t+g
           c   a
           t   a
            aat
 
 
    tRNA-Ile(aat)
    74 bases, %GC = 55.4
    Sequence c[52477,52550]
 


Number of tmRNA genes = 0


scaffold_0080
205052 nucleotides in sequence
Mean G+C content = 23.6%

Nothing found in scaffold_0080


scaffold_0081
204882 nucleotides in sequence
Mean G+C content = 24.5%

Nothing found in scaffold_0081


scaffold_0082
204547 nucleotides in sequence
Mean G+C content = 23.6%

Nothing found in scaffold_0082


scaffold_0083
204495 nucleotides in sequence
Mean G+C content = 23.9%
 
1.
 
 
 
               a
             g-c
             c-g
             g-c
             t-a
             c-g
             t-a
             a-t     tg
            t   agccc  a
    agat   a    !!!!!  g
    g   atg     tcggg  c
    g   !!!     g    tt
    t   tac    g
     tcg       a
            g+t
            a-t
            a-t
            t-a
            g-c
            c-g
           c   a
           t   a
            tcc
 
 
    tRNA-Gly(tcc)
    72 bases, %GC = 50.0
    Sequence [88974,89045]
 

 
2.
 
 
 
               c
             g-c
             g-c
             c-g
             t-a
             t+g
             g-c
             t-a     tt
            t   agccc  a
     ta    a    !!!!!  a
    c  tatg     tcggg  c
    g  +!!!     g    tt
    g  gtac    g
     ta        a
            g+t
            c-g
            t-a
            t-a
            g-c
            c-g
           t   t
           t   g
            tgg
 
 
    tRNA-Pro(tgg)
    71 bases, %GC = 52.1
    Sequence c[151505,151575]
 

 
3.
 
 
 
               t
             g-c
             c-g
             c-g
             c-g
             t+g
             c-g
             t-a     cc
            t   ctgcc  a
    tgaa   g    !!!!!  g
    g   ccg     gacgg  c
    g   !!!    c     tt
    t   ggc     t
     taa   a     a
            t-aag
            c-g
            t-a
            c-g
            c-g
           c   a
           t   a
            agt
 
 
 
    tRNA-Thr(agt)
    73 bases, %GC = 58.9
    Sequence [196429,196501]
 


Number of tRNA genes = 3
tRNA GC range = 50.0% to 58.9%
Number of tmRNA genes = 0


scaffold_0084
204264 nucleotides in sequence
Mean G+C content = 24.0%
 
1.
 
 
 
               a
             g-c
             c-g
             g-c
             t-a
             c-g
             t-a
             a-t     tg
            t   agccc  a
    agat   a    !!!!!  g
    g   atg     tcggg  c
    g   !!!     g    tt
    t   tac    g
     tcg       a
            g+t
            a-t
            a-t
            t-a
            g-c
            c-g
           c   a
           t   a
            tcc
 
 
    tRNA-Gly(tcc)
    72 bases, %GC = 50.0
    Sequence c[115326,115397]
 

 
2.
 
 
 
               a
             g-c
             c-g
             g-c
             t-a
             c-g
             t-a
             a-t     tg
            t   agccc  a
    agat   a    !!!!!  g
    g   atg     tcggg  c
    g   !!!     g    tt
    t   tac    g
     tcg       a
            g+t
            a-t
            a-t
            t-a
            g-c
            c-g
           c   a
           t   a
            tcc
 
 
    tRNA-Gly(tcc)
    72 bases, %GC = 50.0
    Sequence [115687,115758]
 

 
3.
 
 
 
               a
             t-a
             g-c
             c-g
             g-c
             t+g
             c-g
             t-a
             a-t     tg
            t   agccc  a
     ga    g    !!!!!  g
    g  tgtg     tcggg  c
   g   +!!!     g    tt
   g   gcac     g
    tca    g    a
            a-ta
            t.t
            t-a
            t c
            c-g
           c   a
           t   a
            tcc
 
 
    tRNA-Gly(tcc)
    74 bases, %GC = 54.1
    Sequence c[115895,115968]
 


Number of tRNA genes = 3
tRNA GC range = 50.0% to 54.1%
Number of tmRNA genes = 0


scaffold_0085
202968 nucleotides in sequence
Mean G+C content = 23.3%
 
1.
 
 
 
               a
             a-t
             g-c
             g-c
             t-a
             c-g
             g+t
             t-a
             a-t     tg
            t   ggtcc  a
     ga    g    !!!!!  g
    t  tgtg     ccagg  c
   g   +!!!     c    tt
   g   gcac     a
    tta    c    g
            t+gt
            t-a
            g-c
            g-c
            a-t
           c   a
           t   a
            ttg
 
 
    tRNA-Gln(ttg)
    74 bases, %GC = 50.0
    Sequence [182313,182386]
 


Number of tmRNA genes = 0


scaffold_0086
199932 nucleotides in sequence
Mean G+C content = 23.9%

Nothing found in scaffold_0086


scaffold_0087
198280 nucleotides in sequence
Mean G+C content = 25.0%
 
1.
 
 
                c
               g
             t-a
             c-g
             c-g
             g-c
             c-g
             g-c
             t-a     tt
            t   ggccc  a
     ga    a    !!!!!  a
    t  tatg     ccggg  c
   g   +!!+     c    tt
   g   gtat    g
    tta        g
            t-a
            c-g
            a-t
            a-t
            g+t
            c-g
           c   c
           t   a
            gtc
 
 
    tRNA-Asp(gtc)
    73 bases, %GC = 54.8
    Sequence c[18617,18689]
 

 
2.
 
 
 
               t
             t-a
             g-c
             g-c
             g-c
             a-t
             g+t
             t+g
             a-t     ct
            t   taccc  a
     ga    a    !!!!!  g
    t  ctcg     atggg  c
   t   !!!!    c     tt
   g   gagc     t
    gga    g     g
            t-aat
            a-t
            a-t
            g-c
            a-t
           c   a
           t   g
            gaa
 
 
    tRNA-Phe(gaa)
    75 bases, %GC = 46.7
    Sequence c[182315,182389]
 


Number of tRNA genes = 2
tRNA GC range = 46.7% to 54.8%
Number of tmRNA genes = 0


scaffold_0088
197855 nucleotides in sequence
Mean G+C content = 24.7%

Nothing found in scaffold_0088


scaffold_0089
197279 nucleotides in sequence
Mean G+C content = 23.6%

Nothing found in scaffold_0089


scaffold_0090
193783 nucleotides in sequence
Mean G+C content = 24.3%

Nothing found in scaffold_0090


scaffold_0091
189501 nucleotides in sequence
Mean G+C content = 24.6%
 
1.
 
 
 
               t
             a-t
             g-c
             g-c
             a-t
             t+g
             c-g
             t-a
             a-t     ta
            t   gaacc  a
     ga    c    !!!!!  g
    t  tatg     cttgg  c
   g   +!!!     c    tt
   g   gtac     a
    tta    c    g
            t-aa
            g-c
            a-t
            g-c
            g-c
           c   c
           t   a
            tta
 
 
    tRNA-Stop(tta)
    74 bases, %GC = 44.6
    Sequence [114448,114521]
 


Number of tmRNA genes = 0


scaffold_0092
188840 nucleotides in sequence
Mean G+C content = 24.4%

Nothing found in scaffold_0092


scaffold_0093
186863 nucleotides in sequence
Mean G+C content = 23.6%

Nothing found in scaffold_0093


scaffold_0094
186414 nucleotides in sequence
Mean G+C content = 27.9%

Nothing found in scaffold_0094


scaffold_0095
185694 nucleotides in sequence
Mean G+C content = 23.0%

Nothing found in scaffold_0095


scaffold_0096
185101 nucleotides in sequence
Mean G+C content = 24.4%

Nothing found in scaffold_0096


scaffold_0097
182329 nucleotides in sequence
Mean G+C content = 22.7%

Nothing found in scaffold_0097


scaffold_0098
181882 nucleotides in sequence
Mean G+C content = 24.5%

Nothing found in scaffold_0098


scaffold_0099
181125 nucleotides in sequence
Mean G+C content = 22.2%
 
1.
 
 
 
               t
             t-a
             g-c
             g-c
             g-c
             a-t
             g+t
             t+g
             a-t     ct
            t   taccc  a
     ga    a    !!!!!  g
    t  ctcg     atggg  c
   t   !!!!    c     tt
   g   gagc     t
    gga    g     g
            t-aat
            a-t
            a-t
            g-c
            a-t
           c   a
           t   g
            gaa
 
 
    tRNA-Phe(gaa)
    75 bases, %GC = 46.7
    Sequence [109098,109172]
 


Number of tmRNA genes = 0


scaffold_0100
178821 nucleotides in sequence
Mean G+C content = 24.1%
 
1.
 
 
 
               t
             t-a
             g-c
             a-t
             t-a
             c-g
             g+t
             c-g
             g-c     ag
            t   cggtc  a
     ga    g    !!!!!  g
    g  tgtg     gccag  c
   g   :!!!    c     tt
   g   tcac     c
    tta    g     g
            c-gag
            g-c
            t-a
            c-g
            c-g
           c   a
           t   a
            aac
 
 
    tRNA-Val(aac)
    75 bases, %GC = 58.7
    Sequence [65192,65266]
 


Number of tmRNA genes = 0


scaffold_0101
178508 nucleotides in sequence
Mean G+C content = 24.2%
 
1.
 
 
 
               g
             g-c
             c-g
             c-g
             c-g
             t-a
             c-g
             c-g     cc
            t   ttccc  a
    tga    a    !!!!!  g
   t   ctcg     aaggg  c
   g   !!!!    c     tt
   g   gagc     t
    tca    g     g
            t-aat
            t-a
            g-c
            g-c
            c-g
           c   a
           t   a
            ttt
 
 
 
    tRNA-Lys(ttt)
    74 bases, %GC = 58.1
    Sequence [93828,93901]
 


Number of tmRNA genes = 0


scaffold_0102
178379 nucleotides in sequence
Mean G+C content = 25.1%

Nothing found in scaffold_0102


scaffold_0103
178276 nucleotides in sequence
Mean G+C content = 23.8%

Nothing found in scaffold_0103


scaffold_0104
177224 nucleotides in sequence
Mean G+C content = 22.3%
 
1.
 
 
 
               t
             t-a
             g-c
             a-t
             t-a
             c-g
             g+t
             c-g
             g-c     ag
            t   cggtc  a
     ga    g    !!!!!  g
    g  tgtg     gccag  c
   g   :!!!    c     tt
   g   tcac     c
    tta    g     g
            c-gag
            g-c
            t-a
            c-g
            c-g
           c   a
           t   a
            aac
 
 
    tRNA-Val(aac)
    75 bases, %GC = 58.7
    Sequence [167911,167985]
 


Number of tmRNA genes = 0


scaffold_0105
176548 nucleotides in sequence
Mean G+C content = 24.2%
 
1.
 
 
 
               a
             a-t
             g-c
             g-c
             t-a
             c-g
             g+t
             t-a
             a-t     tg
            t   ggtcc  a
     ga    g    !!!!!  g
    t  tgtg     ccagg  c
   g   +!!!     c    tt
   g   gcac     a
    tta    c    g
            t+gt
            t-a
            g-c
            g-c
            a-t
           c   a
           t   a
            ttg
 
 
    tRNA-Gln(ttg)
    74 bases, %GC = 50.0
    Sequence [159016,159089]
 


Number of tmRNA genes = 0


scaffold_0106
173599 nucleotides in sequence
Mean G+C content = 23.5%

Nothing found in scaffold_0106


scaffold_0107
173307 nucleotides in sequence
Mean G+C content = 25.1%
 
1.
 
 
 
               a
             t+g
             g+t
             t-a
             c-g
             c-g
             g-c
             t.t
             g-c     tc
            t   cgtcc  a
     aa    g    !!!!!  a
    t  tgcg     gcagg  c
    g  +!!!    t     tt
    g  gcgc     t
     ta    g     g
            a-tag
            c-g
            a-t
            g-c
            c-g
           c   a
           t   a
            cct
 
 
    tRNA-Arg(cct)
    74 bases, %GC = 56.8
    Sequence [117267,117340]
 


Number of tmRNA genes = 0


scaffold_0108
171132 nucleotides in sequence
Mean G+C content = 24.9%
 
1.
 
 
 
               a
             t+g
             g+t
             c-g
             c-g
             c-g
             a-t
             t-a
             g-c     ct
            t   cgtcc  a
     aa    g    !!!!!  a
    t  cgcg     gcagg  c
   t   !!!!    t     tt
   g   gcgc     c
    gta    g     g
            a-tag
            c-g
            a-t
            g-c
            c-g
           c   a
           t   a
            tct
 
 
    tRNA-Arg(tct)
    75 bases, %GC = 57.3
    Sequence c[109335,109409]
 


Number of tmRNA genes = 0


scaffold_0109
170935 nucleotides in sequence
Mean G+C content = 24.1%

Nothing found in scaffold_0109


scaffold_0110
168648 nucleotides in sequence
Mean G+C content = 23.8%

Nothing found in scaffold_0110


scaffold_0111
167952 nucleotides in sequence
Mean G+C content = 23.4%

Nothing found in scaffold_0111


scaffold_0112
167324 nucleotides in sequence
Mean G+C content = 24.3%

Nothing found in scaffold_0112


scaffold_0113
167033 nucleotides in sequence
Mean G+C content = 24.1%
 
1.
 
 
 
               t
             t-a
             a-t
             g-c
             g-c
             c-g
             a-t
             a-t
             a-t     at
            t   ggctc  a
    aga    g    !!!!!  g
   t   tgcg     ccgag  c
   g   :!!!    c     at
   g   tcgc     t
    tta    g     g
            c-gag
            t-a
            g-c
            c-g
            a-t
           t   c
           t   a
            tac
 
 
    tRNA-Val(tac)
    76 bases, %GC = 50.0
    Sequence [104185,104260]
 


Number of tmRNA genes = 0


scaffold_0114
165420 nucleotides in sequence
Mean G+C content = 22.7%

Nothing found in scaffold_0114


scaffold_0115
163409 nucleotides in sequence
Mean G+C content = 23.5%

Nothing found in scaffold_0115


scaffold_0116
163042 nucleotides in sequence
Mean G+C content = 23.4%

Nothing found in scaffold_0116


scaffold_0117
162354 nucleotides in sequence
Mean G+C content = 23.1%

Nothing found in scaffold_0117


scaffold_0118
162277 nucleotides in sequence
Mean G+C content = 24.7%

Nothing found in scaffold_0118


scaffold_0119
159496 nucleotides in sequence
Mean G+C content = 23.3%
 
1.
 
 
 
               a
             a-t
             t-a
             c-g
             g-c
             a-t
             t-a
             a-t     tg
            t   ggccc  a
     aa    a    !!!!!  g
    t  tctg     ccggg  c
   t   ! !!     t    tt
   g   aaac     t
    gta    a    a
            a-tc
            c-g
            a-t
            g-c
            g-c
           t   c
           t   a
            ttc
 
 
 
    tRNA-Glu(ttc)
    72 bases, %GC = 43.1
    Sequence c[125358,125429]
 


Number of tmRNA genes = 0


scaffold_0120
159442 nucleotides in sequence
Mean G+C content = 22.2%

Nothing found in scaffold_0120


scaffold_0121
159195 nucleotides in sequence
Mean G+C content = 24.2%
 
1.
 
 
 
               a
             a-t
             g-c
             g-c
             a-t
             t+g
             c-g
             t-a
             a-t     ta
            t   gaacc  a
     ga    c    !!!!!  g
    t  tatg     cttgg  c
   g   +!!!     c    tt
   g   gtac     a
    tta    c    g
            t-aa
            g-c
            a-t
            g-c
            g-c
           c   c
           t   a
            tta
 
 
    tRNA-Stop(tta)
    74 bases, %GC = 44.6
    Sequence c[48932,49005]
 


Number of tmRNA genes = 0


scaffold_0122
159040 nucleotides in sequence
Mean G+C content = 24.1%
 
1.
 
 
 
               t
             t-a
             g-c
             g-c
             g+t
             g-c
             t+g
             a-t
             a-t     ga
            t   ggctc  a
     ta    a    !+!!!  g
    t  ctcg     ctgag  c
   t   !!!!    g     at
   g   gagc     c
    gta    g     g
            t+gag
            a-t
            t-a
            g-c
            c-g
           t   t
           t   a
            agc
 
 
    tRNA-Ala(agc)
    75 bases, %GC = 50.7
    Sequence [28754,28828]
 


Number of tmRNA genes = 0


scaffold_0123
158169 nucleotides in sequence
Mean G+C content = 24.6%

Nothing found in scaffold_0123


scaffold_0124
157641 nucleotides in sequence
Mean G+C content = 24.7%
 
1.
 
 
 
               a
             t+g
             g-c
             g+t
             g-c
             c-g
             t-a
             t-a
             g-c     tg
            t   cgtca  a
     aa    a    !!!!!  g
    t  cacg     gcagt  c
   t   !!!!     t    tt
   g   gtgc     t
    gta         g
            g-cg
            c-g
            c-g
            t-a
            g-c
            a-t
           c   a
           t   g
            acg
 
    tRNA-Arg(acg)
    75 bases, %GC = 54.7
    Sequence c[51279,51353]
 

 
2.
 
 
 
               a
             t-a
             g-c
             g-c
             g+t
             g-c
             t-a
             a-t
             g-c     ga
            t   ggctc  a
     ta    a    !!!!!  g
    t  ctcg     ccgag  c
   t   !!!!    g     ag
   a   gagc     c
    gta    g     g
            c-gag
            g-c
            t-a
            g-c
            a-t
           t   t
           t   a
            tgc
 
 
    tRNA-Ala(tgc)
    75 bases, %GC = 54.7
    Sequence c[155125,155199]
 

 
3.
 
 
 
               a
             t-a
             g-c
             g-c
             g+t
             g-c
             t-a
             a-t
             g-c     ga
            t   ggctc  a
     ta    a    !!!!!  g
    t  ctcg     ccgag  c
   t   !!!!    g     ag
   a   gagc     c
    gta    g     g
            c-gag
            g-c
            t-a
            g-c
            a-t
           t   t
           t   a
            tgc
 
 
    tRNA-Ala(tgc)
    75 bases, %GC = 54.7
    Sequence c[156093,156167]
 


Number of tRNA genes = 3
tRNA GC range = 54.7% to 54.7%
Number of tmRNA genes = 0


scaffold_0125
157112 nucleotides in sequence
Mean G+C content = 25.3%
 
1.
 
 
 
               a
             g-c
             c-g
             g-c
             t-a
             c-g
             t-a
             a-t     tg
            t   agccc  a
    agat   a    !!!!!  g
    g   atg     tcggg  c
    g   !!!     g    tt
    t   tac    g
     tcg       a
            g+t
            a-t
            a-t
            t-a
            g-c
            c-g
           c   a
           t   a
            tcc
 
 
    tRNA-Gly(tcc)
    72 bases, %GC = 50.0
    Sequence c[51503,51574]
 


Number of tmRNA genes = 0


scaffold_0126
154265 nucleotides in sequence
Mean G+C content = 22.9%
 
1.
 
 
 
               t
             t-a
             t-a
             c-g
             c-g
             g-c
             g+t
             t-a
             a-t     ct
            t   ggccc  a
     ga    a    !!!!!  a
    t  tctg     ccggg  c
   g   +!!+     c    tt
   g   ggat     a
    tta    a    g
            t+gg
            c-g
            a-t
            g-c
            g-c
           t   c
           t   a
            ctc
 
 
    tRNA-Glu(ctc)
    74 bases, %GC = 52.7
    Sequence c[70049,70122]
 

 
2.
 
 
 
               t
             t-a
             t-a
             c-g
             c-g
             g-c
             g+t
             t-a
             a-t     ct
            t   ggccc  a
     ga    a    !!!!!  a
    t  tctg     ccggg  c
   g   +!!+     c    tt
   g   ggat     a
    tta    a    g
            t+gg
            c-g
            a-t
            g-c
            g-c
           t   c
           t   a
            ctc
 
 
    tRNA-Glu(ctc)
    74 bases, %GC = 52.7
    Sequence c[70596,70669]
 


Number of tRNA genes = 2
tRNA GC range = 52.7% to 52.7%
Number of tmRNA genes = 0


scaffold_0127
151045 nucleotides in sequence
Mean G+C content = 24.1%

Nothing found in scaffold_0127


scaffold_0128
150569 nucleotides in sequence
Mean G+C content = 23.6%

Nothing found in scaffold_0128


scaffold_0129
150218 nucleotides in sequence
Mean G+C content = 23.4%

Nothing found in scaffold_0129


scaffold_0130
148799 nucleotides in sequence
Mean G+C content = 23.0%

Nothing found in scaffold_0130


scaffold_0131
148284 nucleotides in sequence
Mean G+C content = 25.6%

Nothing found in scaffold_0131


scaffold_0132
147878 nucleotides in sequence
Mean G+C content = 24.8%
 
1.
 
 
 
               c
             c-g
             a-t
             a-t
             g-c
             t-a
             t+g
             g-c     tc
            t   gctcc  a
     aa    g    !!!!!  g
    c  agtg     cgagg  c
    g  !!!!     t    tt
    g  tcac     a
     ta    t    a
            c-ga
            c-g
            g-c
            t+g
            c a
           t   g
           g   a
            tcc
 
 
 
    tRNA-Gly(tcc)
    71 bases, %GC = 54.9
    Sequence c[41123,41193]
 


Number of tmRNA genes = 0


scaffold_0133
147878 nucleotides in sequence
Mean G+C content = 23.9%

Nothing found in scaffold_0133


scaffold_0134
146465 nucleotides in sequence
Mean G+C content = 24.7%
 
1.
 
 
 
               a
             a-t
             g-c
             g-c
             a-t
             t+g
             c-g
             t-a
             a-t     ta
            t   gaacc  a
     ga    c    !!!!!  g
    c  tatg     cttgg  c
   g   +!!!     c    tt
   g   gtac    a
    tta        g
            c a
            t-a
            g-c
            a-t
            g-c
            g-c
           c   c
           t   a
            cta
 
    tRNA-Pyl(cta)
    74 bases, %GC = 47.3
    Sequence c[56463,56536]
 


Number of tmRNA genes = 0


scaffold_0135
145281 nucleotides in sequence
Mean G+C content = 23.8%
 
1.
 
 
 
               g
             g-c
             c-g
             c-g
             c-g
             t-a
             c-g
             c-g     cc
            t   ttccc  a
    tga    a    !!!!!  g
   t   ctcg     aaggg  c
   g   !!!!    c     tt
   g   gagc     t
    tca    g     g
            t-aat
            t-a
            g-c
            g-c
            c-g
           c   a
           t   a
            ttt
 
 
 
    tRNA-Lys(ttt)
    74 bases, %GC = 58.1
    Sequence [44230,44303]
 


Number of tmRNA genes = 0


scaffold_0136
142961 nucleotides in sequence
Mean G+C content = 24.3%
 
1.
 
 
 
               a
             t-a
             t-a
             c-g
             c-g
             g-c
             g+t
             t-a
             a-t     ct
            t   ggccc  a
     ga    a    !!!!!  a
    t  tctg     ccggg  c
   g   +!!+     c    tt
   g   ggat     a
    tta    a    g
            t+gg
            c-g
            a-t
            g-c
            g-c
           t   c
           t   a
            ttc
 
 
    tRNA-Glu(ttc)
    74 bases, %GC = 51.4
    Sequence c[5368,5441]
 

 
2.
 
 
 
               a
             g-c
             c-g
             a-t
             c-g
             t-a
             g-c
             t-a     tg
            t   tgctc  a
     aa    a    !!!!!  g
    g  tatg     acgag  c
    g  +!!+     c    tt
    g  gtat    a
     ta        g
            a-t
            c-g
            a-t
            a-t
            g-c
            g-c
           t   t
           t   a
            gcc
 
 
    tRNA-Gly(gcc)
    71 bases, %GC = 46.5
    Sequence c[99906,99976]
 


Number of tRNA genes = 2
tRNA GC range = 46.5% to 51.4%
Number of tmRNA genes = 0


scaffold_0137
141569 nucleotides in sequence
Mean G+C content = 23.2%

Nothing found in scaffold_0137


scaffold_0138
141258 nucleotides in sequence
Mean G+C content = 23.6%
 
1.
 
 
 
               t
             g-c
             c-g
             c-g
             g+t
             g+t
             t-a
             t-a     tt
            t   ccccc  a
     ga    a    !!!!!  a
    t  ctcg     ggggg  c
   g   !!!!    c     tt
   g   gagc     t
    tta    a     g
            t-agg
            t-a
            t-a
            g-c
            c-g
           c   a
           t   a
            cgt
 
 
 
    tRNA-Thr(cgt)
    73 bases, %GC = 53.4
    Sequence c[41064,41136]
 

 
2.
 
 
 
               a
             t+g
             g+t
             c-g
             c-g
             c-g
             a-t
             t-a
             g-c     ct
            t   cgtcc  a
     aa    g    !!!!!  a
    t  cgcg     gcagg  c
   t   !!!!    t     tt
   g   gcgc     c
    gta    g     g
            a-tag
            c-g
            a-t
            g-c
            c-g
           c   a
           t   a
            tct
 
 
    tRNA-Arg(tct)
    75 bases, %GC = 57.3
    Sequence [50760,50834]
 


Number of tRNA genes = 2
tRNA GC range = 53.4% to 57.3%
Number of tmRNA genes = 0


scaffold_0139
140498 nucleotides in sequence
Mean G+C content = 23.2%

Nothing found in scaffold_0139


scaffold_0140
140468 nucleotides in sequence
Mean G+C content = 22.2%

Nothing found in scaffold_0140


scaffold_0141
140441 nucleotides in sequence
Mean G+C content = 23.1%
 
1.
 
 
 
               a
             t+g
             g-c
             t-a
             c-g
             a-t
             g-c
             t+g
             t-a     ta
            t   tgtcc  a
    tgag   g    !!!!!  a
    g   cct     acagg  c
    g   !!!      c   tt
    t   gga       g
     taa           c
            g+tg   c
            g-c g   c
            c-g  g  a
            g-c   t c
            g-c    t
            a-t
           c   a
           t   a
            cga
 
    tRNA-Ser(cga)
    83 bases, %GC = 54.2
    Sequence [100201,100283]
 


Number of tmRNA genes = 0


scaffold_0142
140265 nucleotides in sequence
Mean G+C content = 23.0%

Nothing found in scaffold_0142


scaffold_0143
140230 nucleotides in sequence
Mean G+C content = 24.8%
 
1.
 
 
 
               g
             g-c
             c-g
             c-g
             c-g
             t-a
             c-g
             c-g     cc
            t   ttccc  a
    tga    a    !!!!!  g
   t   ctcg     aaggg  c
   g   !!!!    c     tt
   g   gagc     t
    tca    g     g
            t-aat
            t-a
            g-c
            g-c
            c-g
           c   a
           t   a
            ttt
 
 
 
    tRNA-Lys(ttt)
    74 bases, %GC = 58.1
    Sequence c[111791,111864]
 


Number of tmRNA genes = 0


scaffold_0144
139909 nucleotides in sequence
Mean G+C content = 22.5%
 
1.
 
 
 
               t
             c-g
             g-c
             c-g
             t-a
             g-c
             g+t
             t-a
             g-c     tc
            t   tatcc  a
    tgaa   a    +!!!!  g
    g   tcg     gtagg  c
    g   !!!    c     tt
    t   agc     g
     taa   g     a
            t-aag
            t-a
            t-a
            g-c
            g-c
           c   a
           c   a
            gtt
 
 
    tRNA-Asn(gtt)
    75 bases, %GC = 49.3
    Sequence [96255,96329]
 


Number of tmRNA genes = 0


scaffold_0145
139058 nucleotides in sequence
Mean G+C content = 24.0%

Nothing found in scaffold_0145


scaffold_0146
137966 nucleotides in sequence
Mean G+C content = 24.5%

Nothing found in scaffold_0146


scaffold_0147
133618 nucleotides in sequence
Mean G+C content = 25.2%

Nothing found in scaffold_0147


scaffold_0148
132816 nucleotides in sequence
Mean G+C content = 22.0%

Nothing found in scaffold_0148


scaffold_0149
132290 nucleotides in sequence
Mean G+C content = 24.3%

Nothing found in scaffold_0149


scaffold_0150
132043 nucleotides in sequence
Mean G+C content = 24.3%
 
1.
 
 
 
               t
             c-g
             g-c
             c-g
             c-g
             c-g
             g-c
             g+t
             a-t     ag
            t   gtccc  a
    cga    a    !!!!!  g
   t   ctcg     caggg  c
   t   !!!!    c     at
   g   gagc     t
    gta    g     g
            a-tag
            g-c
            a-t
            g-c
            a-t
           c   a
           t   a
            ctt
 
 
    tRNA-Lys(ctt)
    76 bases, %GC = 57.9
    Sequence [105759,105834]
 


Number of tmRNA genes = 0


scaffold_0151
130535 nucleotides in sequence
Mean G+C content = 24.6%
 
1.
 
 
 
               c
             g-c
             g-c
             c-g
             t-a
             t+g
             t-a
             c-g     tt
            t   ggccc  a
     ta    a    !!!!!  a
    c  tatg     ccggg  c
    g  +!!+     g    tt
    g  gtat    a
     ta        g
            g+t
            c-g
            a-t
            t-a
            g-c
            c-g
           t   t
           t   g
            agg
 
 
    tRNA-Pro(agg)
    71 bases, %GC = 53.5
    Sequence [98969,99039]
 


Number of tmRNA genes = 0


scaffold_0152
129962 nucleotides in sequence
Mean G+C content = 25.0%
 
1.
 
 
 
               a
             c-g
             g-c
             c-g
             c-g
             c-g
             g+t
             g-c
             a-t     ag
            t   gtccc  a
    cta    a    !!!!!  g
   t   ctcg     caggg  c
   t   !!!!    g     at
   g   gagc     t
    gta    g     g
            a-tag
            g-c
            a-t
            g-c
            a-t
           c   a
           c   a
            ctt
 
 
    tRNA-Lys(ctt)
    76 bases, %GC = 57.9
    Sequence [32600,32675]
 

 
2.
 
 
 
               a
             c-g
             g-c
             c-g
             c-g
             c-g
             g-c
             g+t
             a-t     ag
            t   gtccc  a
    cga    a    !!!!!  g
   t   ctcg     caggg  c
   t   !!!!    c     at
   g   gagc     t
    gta    g     g
            a-tag
            g-c
            a-t
            g-c
            a-t
           c   a
           t   a
            ctt
 
 
    tRNA-Lys(ctt)
    76 bases, %GC = 57.9
    Sequence c[37671,37746]
 

 
3.
 
 
 
               t
             g-c
             c-g
             c-g
             g+t
             g+t
             t-a
             t-a     tt
            t   ccccc  a
     ga    a    !!! !  a
    t  ctcg     gggtg  c
   g   !!!!    c     tt
   g   gagc     t
    tta    a     g
            t-agg
            t-a
            t-a
            g-c
            c-g
           c   a
           t   a
            cgt
 
 
 
    tRNA-Thr(cgt)
    73 bases, %GC = 52.1
    Sequence [46351,46423]
 

 
4.
 
 
 
               a
             t+g
             g+t
             c-g
             c-g
             c-g
             a-t
             t-a
             g-c     ct
            t   cgtcc  a
     aa    g    !!!!!  a
    t  cgcg     gcagg  c
   t   !!!!    t     tt
   g   gcgc     c
    gta    g     g
            a-tag
            c-g
            a-t
            g-c
            c-g
           c   a
           t   a
            tct
 
 
    tRNA-Arg(tct)
    75 bases, %GC = 57.3
    Sequence [51676,51750]
 


tRNA anticodon frequency
AAA Phe       AGA Ser       ATA Tyr       ACA Cys       
GAA Phe       GGA Ser       GTA Tyr       GCA Cys       
TAA Leu       TGA Ser       TTA Stop      TCA SeC       
CAA Leu       CGA Ser       CTA Pyl       CCA Trp       

AAG Leu       AGG Pro       ATG His       ACG Arg       
GAG Leu       GGG Pro       GTG His       GCG Arg       
TAG Leu       TGG Pro       TTG Gln       TCG Arg       
CAG Leu       CGG Pro       CTG Gln       CCG Arg       

AAT Ile       AGT Thr       ATT Asn       ACT Ser       
GAT Ile       GGT Thr       GTT Asn       GCT Ser       
TAT Ile       TGT Thr       TTT Lys       TCT Arg  1    
CAT Met       CGT Thr  1    CTT Lys  2    CCT Arg       

AAC Val       AGC Ala       ATC Asp       ACC Gly       
GAC Val       GGC Ala       GTC Asp       GCC Gly       
TAC Val       TGC Ala       TTC Glu       TCC Gly       
CAC Val       CGC Ala       CTC Glu       CCC Gly       

tRNA codon frequency
TTT Phe       TCT Ser       TAT Tyr       TGT Cys       
TTC Phe       TCC Ser       TAC Tyr       TGC Cys       
TTA Leu       TCA Ser       TAA Stop      TGA SeC       
TTG Leu       TCG Ser       TAG Pyl       TGG Trp       

CTT Leu       CCT Pro       CAT His       CGT Arg       
CTC Leu       CCC Pro       CAC His       CGC Arg       
CTA Leu       CCA Pro       CAA Gln       CGA Arg       
CTG Leu       CCG Pro       CAG Gln       CGG Arg       

ATT Ile       ACT Thr       AAT Asn       AGT Ser       
ATC Ile       ACC Thr       AAC Asn       AGC Ser       
ATA Ile       ACA Thr       AAA Lys       AGA Arg  1    
ATG Met       ACG Thr  1    AAG Lys  2    AGG Arg       

GTT Val       GCT Ala       GAT Asp       GGT Gly       
GTC Val       GCC Ala       GAC Asp       GGC Gly       
GTA Val       GCA Ala       GAA Glu       GGA Gly       
GTG Val       GCG Ala       GAG Glu       GGG Gly       

Number of tRNA genes = 4
tRNA GC range = 52.1% to 57.9%
Number of tmRNA genes = 0


scaffold_0153
129755 nucleotides in sequence
Mean G+C content = 24.7%

Nothing found in scaffold_0153


scaffold_0154
128984 nucleotides in sequence
Mean G+C content = 22.7%

Nothing found in scaffold_0154


scaffold_0155
128813 nucleotides in sequence
Mean G+C content = 24.1%

Nothing found in scaffold_0155


scaffold_0156
127862 nucleotides in sequence
Mean G+C content = 24.5%

Nothing found in scaffold_0156


scaffold_0157
126422 nucleotides in sequence
Mean G+C content = 23.7%

Nothing found in scaffold_0157


scaffold_0158
125862 nucleotides in sequence
Mean G+C content = 23.7%
 
1.
 
 
 
               t
             g-c
             g-c
             a-t
             t+g
             c-g
             t-a
             a-t     ta
            t   gaacc  a
     ga    c    !!!!!  g
    c  tatg     cttgg  c
   g   +!!!     c    tt
   g   gtac    a
    tta        g
            c a
            t-a
            g-c
            a-t
            g-c
            g-c
           c   c
           t   a
            cta
 
 
    tRNA-Pyl(cta)
    72 bases, %GC = 48.6
    Sequence [74696,74767]
 


Number of tmRNA genes = 0


scaffold_0159
124814 nucleotides in sequence
Mean G+C content = 24.2%

Nothing found in scaffold_0159


scaffold_0160
123887 nucleotides in sequence
Mean G+C content = 24.2%

Nothing found in scaffold_0160


scaffold_0161
123155 nucleotides in sequence
Mean G+C content = 22.5%

Nothing found in scaffold_0161


scaffold_0162
122630 nucleotides in sequence
Mean G+C content = 24.9%

Nothing found in scaffold_0162


scaffold_0163
122411 nucleotides in sequence
Mean G+C content = 23.8%

Nothing found in scaffold_0163


scaffold_0164
120913 nucleotides in sequence
Mean G+C content = 25.8%

Nothing found in scaffold_0164


scaffold_0165
120726 nucleotides in sequence
Mean G+C content = 22.8%

Nothing found in scaffold_0165


scaffold_0166
119719 nucleotides in sequence
Mean G+C content = 25.0%

Nothing found in scaffold_0166


scaffold_0167
119217 nucleotides in sequence
Mean G+C content = 23.3%

Nothing found in scaffold_0167


scaffold_0168
119029 nucleotides in sequence
Mean G+C content = 24.1%

Nothing found in scaffold_0168


scaffold_0169
118903 nucleotides in sequence
Mean G+C content = 24.1%

Nothing found in scaffold_0169


scaffold_0170
118352 nucleotides in sequence
Mean G+C content = 24.3%
 
1.
 
 
 
               t
             t-a
             g-c
             a-t
             a-t
             g-c
             g+t
             c-g
             t-a     tt
            t   tgcgc  a
     ga    a    +!!!!  a
    g  ctcg     gcgcg  c
    g  !!!!    c     tt
    g  gagc     t
     ta    g     g
            t+ggg
            t-a
            g-c
            g-c
            a-t
           t   g
           t   g
            cca
 
 
    tRNA-Trp(cca)
    74 bases, %GC = 55.4
    Sequence c[87595,87668]
 


Number of tmRNA genes = 0


scaffold_0171
118200 nucleotides in sequence
Mean G+C content = 24.6%
 
1.
 
 
 
               g
             a-t
             g-c
             c-g
             c-g
             g-c
             g+t
             t-a
             t-a     tt
            t   ctctc  a
     ga    a    !!!!!  a
    t  ctcg     gagag  c
   g   !!!!     c    tt
   g   gagc     t
    tta         g
            t+gg
            t-a
            t-a
            t-a
            g-c
            c-g
           c   a
           t   a
            tgt
 
    tRNA-Thr(tgt)
    75 bases, %GC = 48.0
    Sequence c[9171,9245]
 


Number of tmRNA genes = 0


scaffold_0172
117381 nucleotides in sequence
Mean G+C content = 24.6%
 
1.
 
 
 
               a
             g-c
             c c
             c t
             t+g
             c-g
             t-a
             a-t     ta
            t   gaacc  a
     aa    c    !!!!!  g
    t  tatg     cttgg  c
   g   +!+!     c    tt
   g   gtgc     a
    tta    c    g
            t-aa
            g-c
            a-t
            g-c
            g-c
           c   c
           t   g
            tta
 
 
 
    tRNA-Stop(tta)
    72 bases, %GC = 48.6
    Sequence [64919,64990]
 

 
2.
 
 
 
               t
             a-t
             g+t
             g-c
             a-t
             t+g
             c-g
             t-a
             a-t     ta
            t   gaacc  a
     ga    c    !!!!!  g
    t  tatg     cttgg  c
   g   +!!!     c    tt
   g   gtac     a
    tta    c    g
            t-at
            g-c
            a-t
            g-c
            g-c
           c   c
           t   a
            tta
 
 
    tRNA-Stop(tta)
    74 bases, %GC = 43.2
    Sequence c[68661,68734]
 

 
3.
 
 
 
               t
             a-t
             g-c
             g-c
             a-t
             t+g
             c-g
             t-a
             a-t     ta
            t   gaacc  a
     ga    c    !!!!!  g
    t  tatg     cttgg  c
   g   +!!!     c    tt
   g   gtac     a
    tta    c    g
            t-aa
            g-c
            a-t
            g-c
            g-c
           c   c
           t   a
            tta
 
 
    tRNA-Stop(tta)
    74 bases, %GC = 44.6
    Sequence c[68878,68951]
 


Number of tRNA genes = 3
tRNA GC range = 43.2% to 48.6%
Number of tmRNA genes = 0


scaffold_0173
116560 nucleotides in sequence
Mean G+C content = 24.2%

Nothing found in scaffold_0173


scaffold_0174
115939 nucleotides in sequence
Mean G+C content = 24.4%
 
1.
 
 
 
               g
             g-c
             t-a
             c-g
             c-g
             t+g
             a-t
             t+g     tt
            t   gctcc  a
     aa    a    !!!!!  a
    a  tgtg     cgagg  c
    g  !!!!     t    tt
    g  acac     a
     ta    g    g
            t+ga
            g-c
            a-t
            g-c
            a-t
           t   c
           t   g
            ccg
 
 
 
    tRNA-Arg(ccg)
    71 bases, %GC = 50.7
    Sequence c[80890,80960]
 


Number of tmRNA genes = 0


scaffold_0175
115460 nucleotides in sequence
Mean G+C content = 23.2%

Nothing found in scaffold_0175


scaffold_0176
113866 nucleotides in sequence
Mean G+C content = 23.6%

Nothing found in scaffold_0176


scaffold_0177
113429 nucleotides in sequence
Mean G+C content = 23.9%
 
1.
 
 
 
               g
             g-c
             t-a
             c-g
             a-t
             g-c
             t+g
             t-a     ta
            t   cgtcc  a
    tgag   g    !!!!!  g
    g   ccg     gcagg  c
    g   !!!      c   tt
    t   ggc       g
     caa           c
            g+tg   c
            g-c g   c
            t-a  g  a
            g-c   t t
            g-c    t
            a-t
           c   a
           t   a
            tga
 
 
    tRNA-Ser(tga)
    81 bases, %GC = 58.0
    Sequence [71735,71815]
 

 
2.
 
 
 
               a
             g-c
             c-g
             g-c
             g+t
             t-a
             t-a
             g-c     aa
            t   gggtc  a
     ga    g    !!!!!  g
    t  tgtg     cccag  c
   g   :!!!    c     tt
   g   tcac     t
    tta    g     g
            t-aag
            c-g
            a-t
            g-c
            t-a
           c   c
           t   a
            cac
 
 
 
    tRNA-Val(cac)
    73 bases, %GC = 53.4
    Sequence [100706,100778]
 

 
3.
 
 
 
               t
             t-a
             g-c
             g-c
             g+t
             g-c
             t+g
             a-t
             a-t     ga
            t   ggctc  a
     ta    a    !+!!!  g
    t  ctcg     ctgag  c
   t   !!!!    g     at
   g   gagc     c
    gta    g     g
            t+gag
            a-t
            t-a
            g-c
            c-g
           t   t
           t   a
            agc
 
 
    tRNA-Ala(agc)
    75 bases, %GC = 50.7
    Sequence [108817,108891]
 


Number of tRNA genes = 3
tRNA GC range = 50.7% to 58.0%
Number of tmRNA genes = 0


scaffold_0178
113169 nucleotides in sequence
Mean G+C content = 25.1%
 
1.
 
 
 
               g
             g-c
             t-a
             c-g
             c-g
             t+g
             a-t
             t+g     tt
            t   gctcc  a
     aa    a    !!!!!  a
    g  tgtg     cgagg  c
    g  !!!!     t    tt
    g  acac     t
     ta    g    g
            t+ga
            g-c
            a-t
            g-c
            a-t
           t   c
           t   g
            ccg
 
 
 
    tRNA-Arg(ccg)
    71 bases, %GC = 52.1
    Sequence c[81252,81322]
 


Number of tmRNA genes = 0


scaffold_0179
112575 nucleotides in sequence
Mean G+C content = 22.7%

Nothing found in scaffold_0179


scaffold_0180
112429 nucleotides in sequence
Mean G+C content = 24.7%
 
1.
 
 
 
               a
             t+g
             g+t
             t-a
             c-g
             c-g
             g-c
             t.t
             g-c     tc
            t   cgtcc  a
     aa    g    !!!!!  g
    t  tgcg     gcagg  c
    g  +!!!    t     tt
    g  gcgc     t
     ta    g     g
            a-tag
            c-g
            a-t
            g-c
            c-g
           c   a
           t   a
            cct
 
 
    tRNA-Arg(cct)
    74 bases, %GC = 58.1
    Sequence c[29841,29914]
 


Number of tmRNA genes = 0


scaffold_0181
111946 nucleotides in sequence
Mean G+C content = 24.1%

Nothing found in scaffold_0181


scaffold_0182
111168 nucleotides in sequence
Mean G+C content = 25.7%
 
1.
 
 
 
               t
             t-a
             g-c
             a-t
             t-a
             c-g
             g+t
             c-g
             g-c     ag
            t   cggtc  a
     ga    g    !!!!!  g
    g  tgtg     gccag  c
   g   :!!!    c     tt
   g   tcac     c
    tta    g     g
            c-gag
            g-c
            t-a
            c-g
            c-g
           c   a
           t   a
            aac
 
 
    tRNA-Val(aac)
    75 bases, %GC = 58.7
    Sequence [15052,15126]
 


Number of tmRNA genes = 0


scaffold_0183
111144 nucleotides in sequence
Mean G+C content = 23.8%

Nothing found in scaffold_0183


scaffold_0184
111051 nucleotides in sequence
Mean G+C content = 25.5%

Nothing found in scaffold_0184


scaffold_0185
110897 nucleotides in sequence
Mean G+C content = 24.4%
 
1.
 
 
                c
               g
             g-c
             c-g
             t-a
             g+t
             a-t
             c-g
             g-c     cg
            t   cttcc  a
     ga    a    !!!!!  a
    t  ctcg     gaagg  c
   c   !!!!    c     tt
   g   gagc     t
    gca    g     g
            g-cag
            t-a
            t-a
            g-c
            g-c
           c   a
           t   a
            gtt
 
 
 
    tRNA-Asn(gtt)
    74 bases, %GC = 58.1
    Sequence c[79987,80060]
 


Number of tmRNA genes = 0


scaffold_0186
109644 nucleotides in sequence
Mean G+C content = 24.4%
 
1.
 
 
 
               a
             g-c
             t-a
             t-a
             g-c
             g+t
             c-g
             a-t     ta
            t   cgctc  a
    tgag   g    !!!!!  g
   g    ccg     gcgag  c
   g    !!!      c   tt
   t    ggc       g
    ctaa          g
            g+tc   g
            t-a c   g
            t-a  g  a
            g-c   aa
            g-c
            g+t
           t   c
           t   g
            taa
 
 
    tRNA-Leu(taa)
    81 bases, %GC = 55.6
    Sequence [9970,10050]
 

 
2.
 
 
 
               a
             g-c
             c-g
             a c
             c-g
             t-a
             g-c
             t-a     tg
            t   tgctc  a
     aa    a    !!!!!  g
    g  tatg     acgag  c
    g  :!!+     c    tt
    g  ttat    a
     ta        g
            g+t
            c-g
            a-t
            a-t
            g-c
            g-c
           t   t
           t   a
            gcc
 
 
    tRNA-Gly(gcc)
    71 bases, %GC = 47.9
    Sequence [40313,40383]
 

 
3.
 
 
 
               a
             g-c
             c-g
             c-g
             t-a
             g-c
             t+g
             t-a     ta
            t   cagcc  a
    cgag   g    !!!!!  g
   t    ccc     gtcgg  c
   g    !!!     c    tt
   g    ggg      g
    ttaa       g-c
            g+t g-c
            g-c  a-t
            c-g   g-c
            a-t   c   a
            g-c     ct
            a-t
           c   a
           t   g
            taa
 
 
    tRNA-Leu(taa)
    84 bases, %GC = 59.5
    Sequence c[77231,77314]
 

 
4.
 
 
 
               a
             g-c
             g-c
             t-a
             t-a
             t-a
             c-g
             g-c     ct
            t   ctccc  a
    tga    a    !!!!!  g
   t   ctcg     gaggg  c
   g   !!!!     c    tt
   g   gagc     t
    tta         g
            g-cg
            t-a
            c-g
            a-t
            g-c
            t+g
           c   a
           t   a
            aat
 
 
    tRNA-Ile(aat)
    74 bases, %GC = 52.7
    Sequence c[84115,84188]
 


tRNA anticodon frequency
AAA Phe       AGA Ser       ATA Tyr       ACA Cys       
GAA Phe       GGA Ser       GTA Tyr       GCA Cys       
TAA Leu  2    TGA Ser       TTA Stop      TCA SeC       
CAA Leu       CGA Ser       CTA Pyl       CCA Trp       

AAG Leu       AGG Pro       ATG His       ACG Arg       
GAG Leu       GGG Pro       GTG His       GCG Arg       
TAG Leu       TGG Pro       TTG Gln       TCG Arg       
CAG Leu       CGG Pro       CTG Gln       CCG Arg       

AAT Ile  1    AGT Thr       ATT Asn       ACT Ser       
GAT Ile       GGT Thr       GTT Asn       GCT Ser       
TAT Ile       TGT Thr       TTT Lys       TCT Arg       
CAT Met       CGT Thr       CTT Lys       CCT Arg       

AAC Val       AGC Ala       ATC Asp       ACC Gly       
GAC Val       GGC Ala       GTC Asp       GCC Gly  1    
TAC Val       TGC Ala       TTC Glu       TCC Gly       
CAC Val       CGC Ala       CTC Glu       CCC Gly       

tRNA codon frequency
TTT Phe       TCT Ser       TAT Tyr       TGT Cys       
TTC Phe       TCC Ser       TAC Tyr       TGC Cys       
TTA Leu  2    TCA Ser       TAA Stop      TGA SeC       
TTG Leu       TCG Ser       TAG Pyl       TGG Trp       

CTT Leu       CCT Pro       CAT His       CGT Arg       
CTC Leu       CCC Pro       CAC His       CGC Arg       
CTA Leu       CCA Pro       CAA Gln       CGA Arg       
CTG Leu       CCG Pro       CAG Gln       CGG Arg       

ATT Ile  1    ACT Thr       AAT Asn       AGT Ser       
ATC Ile       ACC Thr       AAC Asn       AGC Ser       
ATA Ile       ACA Thr       AAA Lys       AGA Arg       
ATG Met       ACG Thr       AAG Lys       AGG Arg       

GTT Val       GCT Ala       GAT Asp       GGT Gly       
GTC Val       GCC Ala       GAC Asp       GGC Gly  1    
GTA Val       GCA Ala       GAA Glu       GGA Gly       
GTG Val       GCG Ala       GAG Glu       GGG Gly       

Number of tRNA genes = 4
tRNA GC range = 47.9% to 59.5%
Number of tmRNA genes = 0


scaffold_0187
109324 nucleotides in sequence
Mean G+C content = 24.3%

Nothing found in scaffold_0187


scaffold_0188
109288 nucleotides in sequence
Mean G+C content = 24.0%

Nothing found in scaffold_0188


scaffold_0189
108999 nucleotides in sequence
Mean G+C content = 23.0%

Nothing found in scaffold_0189


scaffold_0190
108837 nucleotides in sequence
Mean G+C content = 24.6%

Nothing found in scaffold_0190


scaffold_0191
107703 nucleotides in sequence
Mean G+C content = 23.2%

Nothing found in scaffold_0191


scaffold_0192
107369 nucleotides in sequence
Mean G+C content = 22.6%
 
1.
 
 
 
               g
             t-a
             g-c
             g+t
             t+g
             c-g
             t-a
             g.a     ta
            t   ctacc  a
     ta    c    !!!!!  a
    a  cacg     gatgg  c
   g   !!!!     t    tt
   g   gtgc     g
    gaa    a    g
            a ag
            c-g
            c-g
            a-t
            a-t
           t   a
           t   t
            cac
 
 
 
    tRNA-Val(cac)
    72 bases, %GC = 47.2
    Sequence c[50792,50863]
 

 
2.
 
 
 
               g
             t-a
             g-c
             a-t
             t-a
             c-g
             c a
             c-g     tt
            t   ctacc  a
     ta    c    !+!!!  a
    g  cacg     ggtgg  c
    g  !!!!     t    tt
    g  gtgc     g
     aa    a    g
            a ag
            c-g
            c-g
            a-t
            a-t
           t   a
           t   t
            gtc
 
 
 
    tRNA-Asp(gtc)
    71 bases, %GC = 49.3
    Sequence c[50954,51024]
 

 
3.
 
 
 
               a
             t-a
             g-c
             g+t
             c-g
             c-g
             a-t
             c-g     ta
            t   ttacc  a
     ta    c    +!!!!  g
    a  cacg     gatgg  c
   a   !!!!     t    tt
   g   gtgc     g
    gaa    a    g
            a ag
            c-g
            c-g
            a-t
            a-t
           a   a
           t   t
            cat
 
 
 
    tRNA-Met(cat)
    72 bases, %GC = 45.8
    Sequence c[51140,51211]
 

 
4.
 
 
 
               g
             g-c
             c-g
             c-g
             c-g
             t-a
             c-g
             c-g     cc
            t   ttccc  a
    tga    a    !!!!!  g
   t   ctcg     aaggg  c
   g   !!!!    c     tt
   g   gagc     t
    tca    g     g
            t-aat
            t-a
            g-c
            g-c
            c-g
           c   a
           t   a
            ttt
 
 
 
    tRNA-Lys(ttt)
    74 bases, %GC = 58.1
    Sequence [51535,51608]
 


tRNA anticodon frequency
AAA Phe       AGA Ser       ATA Tyr       ACA Cys       
GAA Phe       GGA Ser       GTA Tyr       GCA Cys       
TAA Leu       TGA Ser       TTA Stop      TCA SeC       
CAA Leu       CGA Ser       CTA Pyl       CCA Trp       

AAG Leu       AGG Pro       ATG His       ACG Arg       
GAG Leu       GGG Pro       GTG His       GCG Arg       
TAG Leu       TGG Pro       TTG Gln       TCG Arg       
CAG Leu       CGG Pro       CTG Gln       CCG Arg       

AAT Ile       AGT Thr       ATT Asn       ACT Ser       
GAT Ile       GGT Thr       GTT Asn       GCT Ser       
TAT Ile       TGT Thr       TTT Lys  1    TCT Arg       
CAT Met  1    CGT Thr       CTT Lys       CCT Arg       

AAC Val       AGC Ala       ATC Asp       ACC Gly       
GAC Val       GGC Ala       GTC Asp  1    GCC Gly       
TAC Val       TGC Ala       TTC Glu       TCC Gly       
CAC Val  1    CGC Ala       CTC Glu       CCC Gly       

tRNA codon frequency
TTT Phe       TCT Ser       TAT Tyr       TGT Cys       
TTC Phe       TCC Ser       TAC Tyr       TGC Cys       
TTA Leu       TCA Ser       TAA Stop      TGA SeC       
TTG Leu       TCG Ser       TAG Pyl       TGG Trp       

CTT Leu       CCT Pro       CAT His       CGT Arg       
CTC Leu       CCC Pro       CAC His       CGC Arg       
CTA Leu       CCA Pro       CAA Gln       CGA Arg       
CTG Leu       CCG Pro       CAG Gln       CGG Arg       

ATT Ile       ACT Thr       AAT Asn       AGT Ser       
ATC Ile       ACC Thr       AAC Asn       AGC Ser       
ATA Ile       ACA Thr       AAA Lys  1    AGA Arg       
ATG Met  1    ACG Thr       AAG Lys       AGG Arg       

GTT Val       GCT Ala       GAT Asp       GGT Gly       
GTC Val       GCC Ala       GAC Asp  1    GGC Gly       
GTA Val       GCA Ala       GAA Glu       GGA Gly       
GTG Val  1    GCG Ala       GAG Glu       GGG Gly       

Number of tRNA genes = 4
tRNA GC range = 45.8% to 58.1%
Number of tmRNA genes = 0


scaffold_0193
107194 nucleotides in sequence
Mean G+C content = 23.5%

Nothing found in scaffold_0193


scaffold_0194
106476 nucleotides in sequence
Mean G+C content = 24.3%

Nothing found in scaffold_0194


scaffold_0195
106420 nucleotides in sequence
Mean G+C content = 21.8%

Nothing found in scaffold_0195


scaffold_0196
105804 nucleotides in sequence
Mean G+C content = 23.5%
 
1.
 
 
 
               t
             t-a
             g-c
             g-c
             g+t
             g-c
             t+g
             a-t
             a-t     ga
            t   ggctc  a
     ta    a    !+!!!  g
    t  ctcg     ctgag  c
   t   !!!!    g     at
   g   gagc     c
    gta    g     g
            t+gag
            a-t
            t-a
            g-c
            c-g
           t   t
           t   a
            agc
 
 
    tRNA-Ala(agc)
    75 bases, %GC = 50.7
    Sequence c[75493,75567]
 

 
2.
 
 
 
               a
             g-c
             c-g
             g-c
             g+t
             t-a
             t-a
             g-c     aa
            t   gggtc  a
     ga    g    !!!!!  g
    t  tgtg     cccag  c
   g   :!!!    c     tt
   g   tcac     t
    tta    g     g
            t-aag
            c-g
            a-t
            g-c
            t-a
           c   c
           t   a
            cac
 
 
 
    tRNA-Val(cac)
    73 bases, %GC = 53.4
    Sequence c[83562,83634]
 

 
3.
 
 
 
               g
             g-c
             t-a
             t+g
             a-t
             g-c
             t-a
             t-a     ta
            t   cgtcc  a
     ga    g    !!!!!  g
    t  gccg     gcagg  c
   g   +!!!      c   tt
   g   tggc       g
    tta            c
            g+tg   c
            a c g   c
            t-a  g  a
            g-c   t t
            g-c    t
            a-t
           t   a
           t   a
            aga
 
 
    tRNA-Ser(aga)
    81 bases, %GC = 51.9
    Sequence c[102095,102175]
 


Number of tRNA genes = 3
tRNA GC range = 50.7% to 53.4%
Number of tmRNA genes = 0


scaffold_0197
105654 nucleotides in sequence
Mean G+C content = 25.2%

Nothing found in scaffold_0197


scaffold_0198
105240 nucleotides in sequence
Mean G+C content = 24.3%

Nothing found in scaffold_0198


scaffold_0199
104643 nucleotides in sequence
Mean G+C content = 23.8%

Nothing found in scaffold_0199


scaffold_0200
102199 nucleotides in sequence
Mean G+C content = 25.8%

Nothing found in scaffold_0200


scaffold_0201
102061 nucleotides in sequence
Mean G+C content = 24.4%
 
1.
 
 
 
               g
             g-c
             t-a
             c-g
             c-g
             t+g
             a-t
             t+g     tt
            t   gctcc  a
     aa    a    !!!!!  a
    a  tgtg     cgagg  c
    g  !!!!     t    tt
    g  acac     a
     ta    g    g
            t+ga
            g+t
            a-t
            g-c
            a-t
           t   c
           t   g
            ccg
 
 
 
    tRNA-Arg(ccg)
    71 bases, %GC = 49.3
    Sequence c[9847,9917]
 


Number of tmRNA genes = 0


scaffold_0202
100640 nucleotides in sequence
Mean G+C content = 23.3%

Nothing found in scaffold_0202


scaffold_0203
100452 nucleotides in sequence
Mean G+C content = 24.0%

Nothing found in scaffold_0203


scaffold_0204
100413 nucleotides in sequence
Mean G+C content = 23.8%

Nothing found in scaffold_0204


scaffold_0205
100312 nucleotides in sequence
Mean G+C content = 23.2%
 
1.
 
 
 
               t
             t-a
             t-a
             c-g
             c-g
             g-c
             g+t
             t-a
             a-t     ct
            t   ggccc  a
     ga    a    !!!!!  a
    t  tctg     ccggg  c
   g   +!!+     c    tt
   g   ggat     a
    tta    a    g
            t+gg
            c-g
            a-t
            g-c
            g-c
           t   c
           t   a
            ctc
 
 
    tRNA-Glu(ctc)
    74 bases, %GC = 52.7
    Sequence [66958,67031]
 


Number of tmRNA genes = 0


scaffold_0206
100231 nucleotides in sequence
Mean G+C content = 22.5%

Nothing found in scaffold_0206


scaffold_0207
99514 nucleotides in sequence
Mean G+C content = 22.6%

Nothing found in scaffold_0207


scaffold_0208
99496 nucleotides in sequence
Mean G+C content = 25.3%
 
1.
 
 
 
               a
             g-c
             t-a
             t-a
             g-c
             a-t
             t+g
             g+t     ta
            t   cgctc  a
   ttga    g    !!!!!  a
   g   gccg     gcgag  c
   g   :!!!      c   tt
   t   aggc       g
    cta           g
            g+tc   g
            t-a c  a
            t-a  g a
            g-c   c
            g-c
            a-t
           t   c
           t   g
            tag
 
 
    tRNA-Leu(tag)
    81 bases, %GC = 53.1
    Sequence [15832,15912]
 

 
2.
 
 
 
               a
             g-c
             g-c
             t-a
             c-g
             t-a
             c-g
             g-c     ct
            t   ctccc  a
    tga    a    !!!!!  g
   t   ctcg     gaggg  c
   g   !!!!     c    tt
   g   gagc     t
    tta         g
            g-cg
            t-a
            c-g
            a-t
            g-c
            t+g
           c   a
           t   a
            aat
 
 
    tRNA-Ile(aat)
    74 bases, %GC = 55.4
    Sequence [99063,99136]
 


Number of tRNA genes = 2
tRNA GC range = 53.1% to 55.4%
Number of tmRNA genes = 0


scaffold_0209
99069 nucleotides in sequence
Mean G+C content = 23.2%

Nothing found in scaffold_0209


scaffold_0210
97879 nucleotides in sequence
Mean G+C content = 23.2%

Nothing found in scaffold_0210


scaffold_0211
97874 nucleotides in sequence
Mean G+C content = 25.7%

Nothing found in scaffold_0211


scaffold_0212
97633 nucleotides in sequence
Mean G+C content = 24.0%
 
1.
 
 
 
               t
             t+g
             a-t
             g+t
             g-c
             g+t
             g-c
             a-t
             g-c     tc
            t   cgccc  a
     aa    a    !+!!!  g
    c  tttg     gtggg  c
    g  !!!!     c    tt
    g  aaac     t
     ta    t    a
            t-ac
            t+g
            a-t
            g-c
            t-a
           c   a
           t   a
            tca
 
 
    tRNA-SeC(tca)
    73 bases, %GC = 45.2
    Sequence c[2244,2316]
 


Number of tmRNA genes = 0


scaffold_0213
97615 nucleotides in sequence
Mean G+C content = 24.5%

Nothing found in scaffold_0213


scaffold_0214
97245 nucleotides in sequence
Mean G+C content = 24.9%

Nothing found in scaffold_0214


scaffold_0215
97050 nucleotides in sequence
Mean G+C content = 23.0%

Nothing found in scaffold_0215


scaffold_0216
96309 nucleotides in sequence
Mean G+C content = 24.5%
 
1.
 
 
 
               a
             a-t
             g-c
             g-c
             t-a
             c-g
             g+t
             t-a
             a-t     tg
            t   ggtcc  a
     ga    g    !!!!!  g
    t  tgtg     ccagg  c
   g   +!!!     c    tt
   g   gcac     a
    tta    c    g
            t+gt
            t-a
            g-c
            g-c
            a-t
           c   a
           t   a
            ttg
 
 
    tRNA-Gln(ttg)
    74 bases, %GC = 50.0
    Sequence c[20780,20853]
 


Number of tmRNA genes = 0


scaffold_0217
96107 nucleotides in sequence
Mean G+C content = 24.0%

Nothing found in scaffold_0217


scaffold_0218
95560 nucleotides in sequence
Mean G+C content = 24.3%

Nothing found in scaffold_0218


scaffold_0219
94865 nucleotides in sequence
Mean G+C content = 24.1%

Nothing found in scaffold_0219


scaffold_0220
94230 nucleotides in sequence
Mean G+C content = 23.8%

Nothing found in scaffold_0220


scaffold_0221
93649 nucleotides in sequence
Mean G+C content = 23.8%

Nothing found in scaffold_0221


scaffold_0222
93280 nucleotides in sequence
Mean G+C content = 24.6%
 
1.
 
 
 
               t
             t-a
             g-c
             a-t
             a-t
             g-c
             g+t
             c-g
             t-a     tt
            t   tgcgc  a
     ga    a    +!!!!  a
    g  ctcg     gcgcg  c
    g  !!!!    c     tt
    g  gagc     t
     ta    g     g
            t+ggg
            t-a
            g-c
            g-c
            a-t
           t   g
           t   g
            cca
 
 
    tRNA-Trp(cca)
    74 bases, %GC = 55.4
    Sequence [33155,33228]
 


Number of tmRNA genes = 0


scaffold_0223
92845 nucleotides in sequence
Mean G+C content = 23.9%

Nothing found in scaffold_0223


scaffold_0224
92108 nucleotides in sequence
Mean G+C content = 23.9%

Nothing found in scaffold_0224


scaffold_0225
91526 nucleotides in sequence
Mean G+C content = 25.0%
 
1.
 
 
 
               t
             t-a
             g-c
             a-t
             a-t
             g-c
             g+t
             c-g
             t-a     ct
            t   tgcac  a
     ga    a    +!!!!  a
    t  ctcg     gcgtg  c
    g  !!!!    c     tt
    g  gagc     c
     ta    g     g
            t-agg
            t-a
            g-c
            g-c
            a-t
           t   g
           t   g
            cca
 
 
    tRNA-Trp(cca)
    74 bases, %GC = 52.7
    Sequence [43820,43893]
 


Number of tmRNA genes = 0


scaffold_0226
91432 nucleotides in sequence
Mean G+C content = 21.1%

Nothing found in scaffold_0226


scaffold_0227
91353 nucleotides in sequence
Mean G+C content = 24.0%
 
1.
 
 
 
               g
             t-a
             c-g
             c-g
             g-c
             a-t
             a-t
             a-t
             a-t     ta
            t   ccgcc  a
   ttga    a    !!+!!  a
   g   ctcg     ggtgg  c
   g   ! !:      c   tt
   t   gcga       t
    aga    g       g
            g-ca    g
            g-c g   a
            a-t  t   c
            c a   t   c
            t.t    a  c
           g   t    tc
           t   g
            agt
 
 
    tRNA-Thr(agt)
    87 bases, %GC = 50.6
    Sequence [25403,25489]
 


Number of tmRNA genes = 0


scaffold_0228
91215 nucleotides in sequence
Mean G+C content = 23.2%
 
1.
 
 
 
               c
             g-c
             g-c
             c-g
             t-a
             t+g
             g-c
             t-a     tt
            t   agccc  a
     ta    a    !!!!!  a
    c  tatg     tcggg  c
    g  +!!!     g    tt
    g  gtac    g
     ta        a
            g+t
            c-g
            t-a
            t-a
            g-c
            c-g
           t   t
           t   g
            tgg
 
 
    tRNA-Pro(tgg)
    71 bases, %GC = 52.1
    Sequence c[38527,38597]
 

 
2.
 
 
 
               t
             g-c
             c-g
             c-g
             c-g
             t+g
             c-g
             t-a     cc
            t   ctgcc  a
    tgaa   g    !!!!!  g
    g   ccg     gacgg  c
    g   !!!    c     tt
    t   ggc     t
     taa   a     a
            t-aag
            c-g
            t-a
            c-g
            c-g
           c   a
           t   a
            agt
 
 
 
    tRNA-Thr(agt)
    73 bases, %GC = 58.9
    Sequence [89107,89179]
 


Number of tRNA genes = 2
tRNA GC range = 52.1% to 58.9%
Number of tmRNA genes = 0


scaffold_0229
90902 nucleotides in sequence
Mean G+C content = 23.7%
 
1.
 
 
 
               a
             t-a
             t-a
             c-g
             c-g
             g-c
             g+t
             t-a
             a-t     ct
            t   ggccc  a
     ga    a    !!!!!  a
    t  tctg     ccggg  c
   g   +!!+     c    tt
   g   ggat     a
    tta    a    g
            t+gg
            c-g
            a-t
            g-c
            g-c
           t   c
           t   a
            ttc
 
 
    tRNA-Glu(ttc)
    74 bases, %GC = 51.4
    Sequence [49212,49285]
 


Number of tmRNA genes = 0


scaffold_0230
90742 nucleotides in sequence
Mean G+C content = 25.2%

Nothing found in scaffold_0230


scaffold_0231
90645 nucleotides in sequence
Mean G+C content = 23.1%

Nothing found in scaffold_0231


scaffold_0232
90540 nucleotides in sequence
Mean G+C content = 23.7%

Nothing found in scaffold_0232


scaffold_0233
90141 nucleotides in sequence
Mean G+C content = 23.3%

Nothing found in scaffold_0233


scaffold_0234
89445 nucleotides in sequence
Mean G+C content = 21.8%
 
1.
 
 
 
               g
             g-c
             a-t
             t-a
             g-c
             c-g
             t+g
             t-a     tg
            t   cactc  a
    tgag   g    !!!!!  g
    g   ccg     gtgag  c
    g   !!!      c   tt
    t   ggc       g
     taa           c
            g+tg   c
            g+t g   c
            c-g  g  t
            g-c   a t
            g-c    t
            c-g
           c   a
           t   a
            gct
 
 
    tRNA-Ser(gct)
    81 bases, %GC = 60.5
    Sequence c[26850,26930]
 

 
2.
 
 
 
               g
             g-c
             a-t
             t-a
             g-c
             c-g
             t+g
             t-a     tg
            t   cactc  a
    tgag   g    !!!!!  g
    g   ccg     gtgag  c
    g   !!!      c   tt
    t   ggc       g
     taa           c
            g+tg   c
            g+t g   c
            c-g  g  t
            g-c   a t
            g-c    t
            c-g
           c   a
           t   a
            gct
 
 
    tRNA-Ser(gct)
    81 bases, %GC = 60.5
    Sequence [45952,46032]
 


Number of tRNA genes = 2
tRNA GC range = 60.5% to 60.5%
Number of tmRNA genes = 0


scaffold_0235
89175 nucleotides in sequence
Mean G+C content = 21.5%

Nothing found in scaffold_0235


scaffold_0236
88697 nucleotides in sequence
Mean G+C content = 21.7%

Nothing found in scaffold_0236


scaffold_0237
88664 nucleotides in sequence
Mean G+C content = 23.8%

Nothing found in scaffold_0237


scaffold_0238
87789 nucleotides in sequence
Mean G+C content = 23.2%

Nothing found in scaffold_0238


scaffold_0239
87211 nucleotides in sequence
Mean G+C content = 24.4%
 
1.
 
 
 
               t
             t+g
             g+t
             c-g
             c-g
             c-g
             a-t
             t-a
             g-c     ct
            t   cgtcc  a
     aa    g    !!!!!  a
    t  cgcg     gcagg  c
   t   !!!!    t     tt
   g   gcgc     c
    gta    g     g
            a-tag
            c-g
            a-t
            g-c
            c-g
           c   a
           t   a
            tct
 
 
    tRNA-Arg(tct)
    75 bases, %GC = 57.3
    Sequence c[42600,42674]
 


Number of tmRNA genes = 0


scaffold_0240
86227 nucleotides in sequence
Mean G+C content = 23.8%

Nothing found in scaffold_0240


scaffold_0241
85987 nucleotides in sequence
Mean G+C content = 24.8%

Nothing found in scaffold_0241


scaffold_0242
85888 nucleotides in sequence
Mean G+C content = 23.4%

Nothing found in scaffold_0242


scaffold_0243
85660 nucleotides in sequence
Mean G+C content = 23.5%
 
1.
 
 
                c
               t
             a-t
             g-c
             g-c
             g-c
             a-t
             g-c
             t+g
             a-t     ca
            t   agtcc  a
     ga    a    !!!!!  g
    t  ctcg     tcagg  c
    a  !!!!    c     tg
    g  gagc     t
     ca    a     g
            g+tag
            c-g
            a-t
            g-c
            a-t
           c   a
           t   g
            gca
 
 
    tRNA-Cys(gca)
    75 bases, %GC = 54.7
    Sequence [84429,84503]
 


Number of tmRNA genes = 0


scaffold_0244
85326 nucleotides in sequence
Mean G+C content = 24.4%

Nothing found in scaffold_0244


scaffold_0245
85103 nucleotides in sequence
Mean G+C content = 23.9%

Nothing found in scaffold_0245


scaffold_0246
85049 nucleotides in sequence
Mean G+C content = 24.3%

Nothing found in scaffold_0246


scaffold_0247
84386 nucleotides in sequence
Mean G+C content = 23.0%

Nothing found in scaffold_0247


scaffold_0248
84325 nucleotides in sequence
Mean G+C content = 23.6%

Nothing found in scaffold_0248


scaffold_0249
84219 nucleotides in sequence
Mean G+C content = 24.2%

Nothing found in scaffold_0249


scaffold_0250
83817 nucleotides in sequence
Mean G+C content = 21.4%
 
1.
 
 
 
               t
             t-a
             g-c
             a-t
             t-a
             c-g
             g+t
             c-g
             g-c     ag
            t   cggtc  a
     ga    g    !!!!!  g
    g  tgtg     gccag  c
   g   :!!!    c     tt
   g   tcac     c
    tta    g     g
            c-gag
            g-c
            t-a
            c-g
            c-g
           c   a
           t   a
            aac
 
 
    tRNA-Val(aac)
    75 bases, %GC = 58.7
    Sequence [18290,18364]
 


Number of tmRNA genes = 0


scaffold_0251
83305 nucleotides in sequence
Mean G+C content = 22.7%

Nothing found in scaffold_0251


scaffold_0252
83146 nucleotides in sequence
Mean G+C content = 22.6%

Nothing found in scaffold_0252


scaffold_0253
82967 nucleotides in sequence
Mean G+C content = 22.1%

Nothing found in scaffold_0253


scaffold_0254
82327 nucleotides in sequence
Mean G+C content = 22.6%

Nothing found in scaffold_0254


scaffold_0255
82225 nucleotides in sequence
Mean G+C content = 23.5%

Nothing found in scaffold_0255


scaffold_0256
82142 nucleotides in sequence
Mean G+C content = 24.6%

Nothing found in scaffold_0256


scaffold_0257
82053 nucleotides in sequence
Mean G+C content = 24.3%

Nothing found in scaffold_0257


scaffold_0258
81274 nucleotides in sequence
Mean G+C content = 22.4%

Nothing found in scaffold_0258


scaffold_0259
80976 nucleotides in sequence
Mean G+C content = 23.8%

Nothing found in scaffold_0259


scaffold_0260
80851 nucleotides in sequence
Mean G+C content = 22.3%

Nothing found in scaffold_0260


scaffold_0261
80806 nucleotides in sequence
Mean G+C content = 24.3%
 
1.
 
 
 
               g
             g-c
             c-g
             c-g
             c-g
             t-a
             c-g
             c-g     cc
            t   ttccc  a
    tga    a    !!!!!  g
   t   ctcg     aaggg  c
   g   !!!!    c     tt
   g   gagc     t
    tca    g     g
            t-aat
            t-a
            g-c
            g-c
            c-g
           c   a
           t   a
            ttt
 
 
 
    tRNA-Lys(ttt)
    74 bases, %GC = 58.1
    Sequence [53005,53078]
 


Number of tmRNA genes = 0


scaffold_0262
80622 nucleotides in sequence
Mean G+C content = 19.9%

Nothing found in scaffold_0262


scaffold_0263
80598 nucleotides in sequence
Mean G+C content = 25.1%

Nothing found in scaffold_0263


scaffold_0264
80587 nucleotides in sequence
Mean G+C content = 25.5%

Nothing found in scaffold_0264


scaffold_0265
80458 nucleotides in sequence
Mean G+C content = 24.9%

Nothing found in scaffold_0265


scaffold_0266
79336 nucleotides in sequence
Mean G+C content = 24.8%

Nothing found in scaffold_0266


scaffold_0267
79219 nucleotides in sequence
Mean G+C content = 24.2%

Nothing found in scaffold_0267


scaffold_0268
79193 nucleotides in sequence
Mean G+C content = 24.2%

Nothing found in scaffold_0268


scaffold_0269
78477 nucleotides in sequence
Mean G+C content = 23.2%

Nothing found in scaffold_0269


scaffold_0270
78472 nucleotides in sequence
Mean G+C content = 23.2%
 
1.
 
 
 
               g
             g-c
             c-g
             t-a
             c-g
             t+g
             g+t
             g-c
             t.t     tt
            g   ccggc  a
     gg    a     !!+!  g
    c  ggtg     agctg  c
   t   !!:!      c   tt
   g   cctc   ggt-a
    gtg    g  a  g-c
            t-a   c-g
            c-g    c-g
            a-t    g   a
            g-c      ag
            g-c
            g-c
           c   a
           t   a
            tca
 
    tRNA-SeC(tca)
    88 bases, %GC = 63.6
    Sequence [5668,5755]
 


Number of tmRNA genes = 0


scaffold_0271
78452 nucleotides in sequence
Mean G+C content = 24.2%

Nothing found in scaffold_0271


scaffold_0272
78153 nucleotides in sequence
Mean G+C content = 24.8%

Nothing found in scaffold_0272


scaffold_0273
77702 nucleotides in sequence
Mean G+C content = 26.6%

Nothing found in scaffold_0273


scaffold_0274
77532 nucleotides in sequence
Mean G+C content = 25.5%

Nothing found in scaffold_0274


scaffold_0275
77179 nucleotides in sequence
Mean G+C content = 24.4%

Nothing found in scaffold_0275


scaffold_0276
77086 nucleotides in sequence
Mean G+C content = 24.7%

Nothing found in scaffold_0276


scaffold_0277
76942 nucleotides in sequence
Mean G+C content = 23.0%
 
1.
 
 
                c
               g
             g-c
             c-g
             t-a
             g+t
             a-t
             t-a
             g-c     cg
            t   cttcc  a
     ga    a    !!!!!  a
    t  ctcg     gaagg  c
   c   !!!!    c     tt
   g   gagc     t
    gca    g     g
            g-cag
            t-a
            t-a
            g-c
            g-c
           c   a
           t   a
            gtt
 
 
 
    tRNA-Asn(gtt)
    74 bases, %GC = 55.4
    Sequence [44916,44989]
 


Number of tmRNA genes = 0


scaffold_0278
76691 nucleotides in sequence
Mean G+C content = 24.9%
 
1.
 
 
 
               g
             t-a
             c-g
             c-g
             g-c
             a-t
             a-t
             a-t
             a-t     ta
            t   ccgcc  a
   ttga    a    !!+!!  a
   g   ctcg     ggtgg  c
   g   ! !:      c   tt
   t   gcga       t
    aga    g       g
            g-ca    g
            g-c g   a
            a-t  t   c
            c a   t   c
            t.t    a  c
           g   t    tc
           t   g
            agt
 
 
    tRNA-Thr(agt)
    87 bases, %GC = 50.6
    Sequence c[67200,67286]
 


Number of tmRNA genes = 0


scaffold_0279
76495 nucleotides in sequence
Mean G+C content = 24.2%

Nothing found in scaffold_0279


scaffold_0280
76458 nucleotides in sequence
Mean G+C content = 22.7%

Nothing found in scaffold_0280


scaffold_0281
76362 nucleotides in sequence
Mean G+C content = 23.4%

Nothing found in scaffold_0281


scaffold_0282
76275 nucleotides in sequence
Mean G+C content = 25.3%
 
1.
 
 
 
               a
             g-c
             g-c
             t-a
             c-g
             t-a
             c-g
             g-c     ct
            t   ctccc  a
    tga    a    !!!!!  g
   t   ctcg     gaggg  c
   g   !!!!     c    tt
   g   gagc     t
    tta         g
            g-cg
            t-a
            c-g
            a-t
            g-c
            t+g
           c   a
           t   a
            aat
 
 
    tRNA-Ile(aat)
    74 bases, %GC = 55.4
    Sequence [1797,1870]
 


Number of tmRNA genes = 0


scaffold_0283
75959 nucleotides in sequence
Mean G+C content = 24.8%

Nothing found in scaffold_0283


scaffold_0284
75921 nucleotides in sequence
Mean G+C content = 25.1%

Nothing found in scaffold_0284


scaffold_0285
75733 nucleotides in sequence
Mean G+C content = 22.8%
 
1.
 
 
                c
               g
             g-c
             c-g
             t-a
             g+t
             a-t
             t-a
             g-c     cg
            t   cttcc  a
     ga    a    !!!!!  a
    t  ctcg     gaagg  c
   c   !!!!    c     tt
   g   gagc     t
    gca    g     g
            g-cag
            t-a
            t-a
            g-c
            g-c
           c   a
           t   a
            gtt
 
 
 
    tRNA-Asn(gtt)
    74 bases, %GC = 55.4
    Sequence c[69757,69830]
 


Number of tmRNA genes = 0


scaffold_0286
75706 nucleotides in sequence
Mean G+C content = 24.9%

Nothing found in scaffold_0286


scaffold_0287
75303 nucleotides in sequence
Mean G+C content = 24.9%

Nothing found in scaffold_0287


scaffold_0288
75290 nucleotides in sequence
Mean G+C content = 24.4%

Nothing found in scaffold_0288


scaffold_0289
75185 nucleotides in sequence
Mean G+C content = 25.5%

Nothing found in scaffold_0289


scaffold_0290
75151 nucleotides in sequence
Mean G+C content = 26.1%

Nothing found in scaffold_0290


scaffold_0291
75116 nucleotides in sequence
Mean G+C content = 24.4%

Nothing found in scaffold_0291


scaffold_0292
74812 nucleotides in sequence
Mean G+C content = 24.0%

Nothing found in scaffold_0292


scaffold_0293
74586 nucleotides in sequence
Mean G+C content = 24.6%

Nothing found in scaffold_0293


scaffold_0294
74511 nucleotides in sequence
Mean G+C content = 24.4%

Nothing found in scaffold_0294


scaffold_0295
74444 nucleotides in sequence
Mean G+C content = 23.1%

Nothing found in scaffold_0295


scaffold_0296
74073 nucleotides in sequence
Mean G+C content = 23.2%
 
1.
 
 
 
               a
             a-t
             g-c
             g-c
             c-g
             a-t
             a-t
             a-t     at
            t   ggctc  a
    aga    g    !!!!!  g
   t   tgcg     ccgag  c
   g   :!!!    c     at
   g   tcgc     t
    tta    g     g
            c-gag
            t-a
            g-c
            c-g
            a-t
           t   c
           t   a
            tac
 
 
 
    tRNA-Val(tac)
    74 bases, %GC = 51.4
    Sequence c[64332,64405]
 


Number of tmRNA genes = 0


scaffold_0297
73875 nucleotides in sequence
Mean G+C content = 23.9%

Nothing found in scaffold_0297


scaffold_0298
73691 nucleotides in sequence
Mean G+C content = 24.5%

Nothing found in scaffold_0298


scaffold_0299
72746 nucleotides in sequence
Mean G+C content = 25.6%
 
1.
 
 
 
               t
             a-t
             g-c
             g-c
             a-t
             t+g
             c-g
             t-a
             a-t     ta
            t   gaacc  a
     ga    c    !!!!!  g
    t  tatg     cttgg  c
   g   +!!!     c    tt
   g   gtac     a
    tta    c    g
            t-aa
            g-c
            a-t
            g-c
            g-c
           c   c
           t   a
            tta
 
 
    tRNA-Stop(tta)
    74 bases, %GC = 44.6
    Sequence [16680,16753]
 


Number of tmRNA genes = 0


scaffold_0300
72456 nucleotides in sequence
Mean G+C content = 22.6%

Nothing found in scaffold_0300


scaffold_0301
71609 nucleotides in sequence
Mean G+C content = 24.9%
 
1.
 
 
                c
               g
             g-c
             c-g
             t-a
             g+t
             a-t
             t-a
             g-c     cg
            t   cttcc  a
     ga    a    !!!!!  a
    t  ctcg     gaagg  c
   c   !!!!    c     tt
   g   gagc     t
    gca    g     g
            g-cag
            t-a
            t-a
            g-c
            g-c
           c   a
           t   a
            gtt
 
 
 
    tRNA-Asn(gtt)
    74 bases, %GC = 55.4
    Sequence c[68604,68677]
 


Number of tmRNA genes = 0


scaffold_0302
71441 nucleotides in sequence
Mean G+C content = 23.7%

Nothing found in scaffold_0302


scaffold_0303
71118 nucleotides in sequence
Mean G+C content = 24.3%

Nothing found in scaffold_0303


scaffold_0304
71088 nucleotides in sequence
Mean G+C content = 23.5%
 
1.
 
 
 
               g
             g-c
             a-t
             t-a
             g-c
             c-g
             t+g
             t-a     tg
            t   cactc  a
    tgag   g    !!!!!  g
    g   ccg     gtgag  c
    g   !!!      c   tt
    t   ggc       g
     taa           c
            g+tg   c
            g+t g   c
            c-g  g  t
            g-c   a t
            g-c    t
            c-g
           c   a
           t   a
            gct
 
 
    tRNA-Ser(gct)
    81 bases, %GC = 60.5
    Sequence c[50303,50383]
 


Number of tmRNA genes = 0


scaffold_0305
70732 nucleotides in sequence
Mean G+C content = 24.5%

Nothing found in scaffold_0305


scaffold_0306
70613 nucleotides in sequence
Mean G+C content = 25.0%

Nothing found in scaffold_0306


scaffold_0307
70611 nucleotides in sequence
Mean G+C content = 24.2%

Nothing found in scaffold_0307


scaffold_0308
70315 nucleotides in sequence
Mean G+C content = 23.7%

Nothing found in scaffold_0308


scaffold_0309
70040 nucleotides in sequence
Mean G+C content = 25.9%

Nothing found in scaffold_0309


scaffold_0310
69521 nucleotides in sequence
Mean G+C content = 23.3%

Nothing found in scaffold_0310


scaffold_0311
69501 nucleotides in sequence
Mean G+C content = 22.2%
 
1.
 
 
 
               a
             g-c
             c-g
             g-c
             t-a
             c-g
             t-a
             a-t     tg
            t   agccc  a
    agat   a    !!!!!  g
    g   atg     tcggg  c
    g   !!!     g    tt
    t   tac    g
     tcg       a
            g+t
            a-t
            a-t
            t-a
            g-c
            c-g
           c   a
           t   a
            tcc
 
 
    tRNA-Gly(tcc)
    72 bases, %GC = 50.0
    Sequence [41081,41152]
 


Number of tmRNA genes = 0


scaffold_0312
69269 nucleotides in sequence
Mean G+C content = 23.9%

Nothing found in scaffold_0312


scaffold_0313
69117 nucleotides in sequence
Mean G+C content = 23.0%

Nothing found in scaffold_0313


scaffold_0314
68716 nucleotides in sequence
Mean G+C content = 24.8%

Nothing found in scaffold_0314


scaffold_0315
68699 nucleotides in sequence
Mean G+C content = 25.1%

Nothing found in scaffold_0315


scaffold_0316
68665 nucleotides in sequence
Mean G+C content = 23.1%
 
1.
 
 
                c
               t
             a-t
             g-c
             g-c
             g-c
             a-t
             g-c
             t+g
             a-t     ca
            t   agtcc  a
     ga    a    !!!!!  g
    t  ctcg     tcagg  c
    a  !!!!    c     tg
    g  gagc     t
     ca    a     g
            g+tag
            c-g
            a-t
            g-c
            a-t
           c   a
           t   g
            gca
 
 
    tRNA-Cys(gca)
    75 bases, %GC = 54.7
    Sequence c[337,411]
 


Number of tmRNA genes = 0


scaffold_0317
68404 nucleotides in sequence
Mean G+C content = 23.5%

Nothing found in scaffold_0317


scaffold_0318
68297 nucleotides in sequence
Mean G+C content = 24.1%

Nothing found in scaffold_0318


scaffold_0319
68279 nucleotides in sequence
Mean G+C content = 20.2%
 
1.
 
 
 
               a
             g-c
             c-g
             a-t
             c-g
             a-t
             c-g
             a-t     ta
            t   cgctc  a
    tgag   g    !!!!!  a
   g    ccc     gcgag  c
   g    !!!     c    tt
   t    ggg      g
    ctaa       g-c
            g+t a-t
            c-g  g-c
            c-g  t   t
            g-c    cat
            c-g
            a-t
           c   a
           t   g
            caa
 
 
    tRNA-Leu(caa)
    83 bases, %GC = 57.8
    Sequence [41994,42076]
 


Number of tmRNA genes = 0


scaffold_0320
68012 nucleotides in sequence
Mean G+C content = 24.4%
 
1.
 
 
 
               t
             t-a
             g-c
             c-g
             c-g
             c a
             t-a
             t-a
             g-c     cc
            t   caccc  a
    tga    a    !!!!!  g
   t   ctcg     gtggg  c
   g   !!!!    c     at
   g   gagc     t
    tta    g     g
            c-gag
            g-c
            a-t
            g-c
            t.t
           c   a
           t   a
            cat
 
 
    tRNA-Met(cat)
    76 bases, %GC = 55.3
    Sequence [65749,65824]
 


Number of tmRNA genes = 0


scaffold_0321
67834 nucleotides in sequence
Mean G+C content = 24.1%
 
1.
 
 
 
               t
             t-a
             g-c
             c-g
             c-g
             c a
             t-a
             t-a
             g-c     cc
            t   caccc  a
    tga    a    !!!!!  g
   t   ctcg     gtggg  c
   g   !!!!    c     at
   g   gagc     t
    tta    g     g
            c-gag
            g-c
            a-t
            g-c
            t.t
           c   a
           t   a
            cat
 
 
    tRNA-Met(cat)
    76 bases, %GC = 55.3
    Sequence c[11336,11411]
 


Number of tmRNA genes = 0


scaffold_0322
67791 nucleotides in sequence
Mean G+C content = 33.5%
 
1.
 
 
                c
               a
             g-c
             c-g
             g-c
             g-c
             a-t
             t-a
             g-c     tg
            t   ttccc  a
    taa    g    ++!!!  g
   t   tgtg     ggggg  c
   g    !!!      t   tt
   g   ccac       g
    tag            c
            g+tg   g
            c-g c   g
            c-g  c  a
            a-t   g g
            g-c    t
            a-t
           c   a
           t   g
            tag
 
 
    tRNA-Leu(tag)
    83 bases, %GC = 60.2
    Sequence [14215,14297]
 

 
2.
 
 
                c
               t
             g-c
             c-g
             g-c
             a-t
             a-t
             a-t
             a-t     ta
            t   tgccc  a
     ga    a    +!!!!  g
    c  ctcg     gcggg  c
   t   !!!!    c     tt
   g   gagc     t
    gta    a     g
            c-ggg
            a-t
            a-t
            c-g
            c-g
           t   a
           t   a
            gcc
 
 
 
    tRNA-Gly(gcc)
    74 bases, %GC = 55.4
    Sequence [14311,14384]
 

 
3.
 
 
                c
               a
             g+t
             c-g
             c-g
             c-g
             t+g
             g+t
             g-c     tg
            t   tgccc  a
    caag   g    !!!!!  a
   t    gtg     acggg  c
   g    !!!     t    tt
   g    cac      g
    taga       g-c
            g+t t-a
            c-g  c-g
            a-t   c-g
            g-c   g   a
            g-c     ca
            a-t
           c   a
           t   a
            taa
 
 
    tRNA-Leu(taa)
    85 bases, %GC = 57.6
    Sequence [14393,14477]
 


Number of tRNA genes = 3
tRNA GC range = 55.4% to 60.2%
Number of tmRNA genes = 0


scaffold_0323
67542 nucleotides in sequence
Mean G+C content = 21.1%

Nothing found in scaffold_0323


scaffold_0324
67384 nucleotides in sequence
Mean G+C content = 24.4%

Nothing found in scaffold_0324


scaffold_0325
66660 nucleotides in sequence
Mean G+C content = 24.3%

Nothing found in scaffold_0325


scaffold_0326
66179 nucleotides in sequence
Mean G+C content = 23.5%

Nothing found in scaffold_0326


scaffold_0327
66018 nucleotides in sequence
Mean G+C content = 24.6%

Nothing found in scaffold_0327


scaffold_0328
65938 nucleotides in sequence
Mean G+C content = 24.4%

Nothing found in scaffold_0328


scaffold_0329
65883 nucleotides in sequence
Mean G+C content = 22.8%
 
1.
 
 
 
               t
             t-a
             g-c
             a-t
             t-a
             c-g
             g+t
             c-g
             g-c     ag
            t   cggtc  a
     ga    g    !!!!!  g
    g  tgtg     gccag  c
   g   :!!!    c     tt
   g   tcac     c
    tta    g     g
            c-gag
            g-c
            t-a
            c-g
            c-g
           c   a
           t   a
            aac
 
 
    tRNA-Val(aac)
    75 bases, %GC = 58.7
    Sequence [10065,10139]
 


Number of tmRNA genes = 0


scaffold_0330
65866 nucleotides in sequence
Mean G+C content = 23.5%

Nothing found in scaffold_0330


scaffold_0331
65814 nucleotides in sequence
Mean G+C content = 25.6%

Nothing found in scaffold_0331


scaffold_0332
65606 nucleotides in sequence
Mean G+C content = 24.5%
 
1.
 
 
 
               g
             a-t
             g-c
             c-g
             c-g
             g-c
             g+t
             t-a
             t-a     tt
            t   ctctc  a
     ga    a    !!!!!  a
    t  ctcg     gagag  c
   g   !!!!     c    tt
   g   gagc     t
    tta         g
            t+gg
            t-a
            t-a
            t-a
            g-c
            c-g
           c   a
           t   a
            tgt
 
    tRNA-Thr(tgt)
    75 bases, %GC = 48.0
    Sequence c[18922,18996]
 


Number of tmRNA genes = 0


scaffold_0333
65184 nucleotides in sequence
Mean G+C content = 23.2%

Nothing found in scaffold_0333


scaffold_0334
65142 nucleotides in sequence
Mean G+C content = 23.6%

Nothing found in scaffold_0334


scaffold_0335
64530 nucleotides in sequence
Mean G+C content = 24.5%

Nothing found in scaffold_0335


scaffold_0336
64408 nucleotides in sequence
Mean G+C content = 23.5%

Nothing found in scaffold_0336


scaffold_0337
64228 nucleotides in sequence
Mean G+C content = 24.5%

Nothing found in scaffold_0337


scaffold_0338
63852 nucleotides in sequence
Mean G+C content = 23.5%

Nothing found in scaffold_0338


scaffold_0339
63542 nucleotides in sequence
Mean G+C content = 25.2%
 
1.
 
 
 
               a
             g-c
             g-c
             t-a
             t-a
             t-a
             c-g
             g-c     ct
            t   ctccc  a
    tga    a    !!!!!  g
   t   ctcg     gaggg  c
   g   !!!!     c    tt
   g   gagc     t
    tta         g
            g-cg
            t-a
            c-g
            a-t
            g-c
            t+g
           c   a
           t   a
            aat
 
 
    tRNA-Ile(aat)
    74 bases, %GC = 52.7
    Sequence [6656,6729]
 

 
2.
 
 
 
               a
             g-c
             c-g
             c-g
             t-a
             g-c
             t+g
             t-a     ta
            t   cagcc  a
    cgag   g    !!!!!  g
   t    ccc     gtcgg  c
   g    !!!     c    tt
   g    ggg      g
    ttaa       g-c
            g+t g-c
            g-c  a-t
            c-g   g-c
            a-t   c   a
            g-c     ct
            a-t
           c   a
           t   g
            taa
 
 
    tRNA-Leu(taa)
    84 bases, %GC = 59.5
    Sequence [9605,9688]
 

 
3.
 
 
 
               a
             g-c
             c-g
             a c
             c-g
             t-a
             g-c
             t-a     tg
            t   tgctc  a
     aa    c    !!!!!  g
    g  tatg     acgag  c
    g  :!!+     c    tt
    g  ttat    a
     ta        g
            g+t
            c-g
            a-t
            a-t
            g-c
            g-c
           t   t
           t   a
            gcc
 
 
    tRNA-Gly(gcc)
    71 bases, %GC = 49.3
    Sequence c[59176,59246]
 


Number of tRNA genes = 3
tRNA GC range = 49.3% to 59.5%
Number of tmRNA genes = 0


scaffold_0340
63515 nucleotides in sequence
Mean G+C content = 23.4%

Nothing found in scaffold_0340


scaffold_0341
62811 nucleotides in sequence
Mean G+C content = 22.9%

Nothing found in scaffold_0341


scaffold_0342
62743 nucleotides in sequence
Mean G+C content = 23.1%

Nothing found in scaffold_0342


scaffold_0343
62720 nucleotides in sequence
Mean G+C content = 23.0%

Nothing found in scaffold_0343


scaffold_0344
62704 nucleotides in sequence
Mean G+C content = 22.4%

Nothing found in scaffold_0344


scaffold_0345
62684 nucleotides in sequence
Mean G+C content = 24.2%

Nothing found in scaffold_0345


scaffold_0346
62599 nucleotides in sequence
Mean G+C content = 23.8%

Nothing found in scaffold_0346


scaffold_0347
62185 nucleotides in sequence
Mean G+C content = 22.4%

Nothing found in scaffold_0347


scaffold_0348
62101 nucleotides in sequence
Mean G+C content = 22.5%
 
1.
 
 
 
               g
             g-c
             t-a
             c-g
             a-t
             g-c
             t+g
             t-a     ta
            t   cgtcc  a
    tgag   g    !!!!!  g
    g   ccg     gcagg  c
    g   !!!      c   tt
    t   ggc       g
     taa           c
            g+tg   c
            g-c g   c
            t-a  g  a
            g-c   t t
            g-c    t
            a-t
           c   a
           t   a
            tga
 
 
    tRNA-Ser(tga)
    81 bases, %GC = 56.8
    Sequence c[41141,41221]
 

 
2.
 
 
 
               g
             g-c
             t-a
             c-g
             a-t
             g-c
             t+g
             t-a     ta
            t   cgtcc  a
    tgag   g    !!!!!  g
    g   ccg     gcagg  c
    g   !!!      c   tt
    t   ggc       g
     taa           c
            g+tg   c
            g-c g   c
            t-a  g  a
            g-c   t t
            g-c    t
            a-t
           c   a
           t   a
            tga
 
 
    tRNA-Ser(tga)
    81 bases, %GC = 56.8
    Sequence [62006,62086]
 


Number of tRNA genes = 2
tRNA GC range = 56.8% to 56.8%
Number of tmRNA genes = 0


scaffold_0349
61927 nucleotides in sequence
Mean G+C content = 24.6%

Nothing found in scaffold_0349


scaffold_0350
61435 nucleotides in sequence
Mean G+C content = 23.3%

Nothing found in scaffold_0350


scaffold_0351
60903 nucleotides in sequence
Mean G+C content = 25.2%

Nothing found in scaffold_0351


scaffold_0352
60622 nucleotides in sequence
Mean G+C content = 25.1%

Nothing found in scaffold_0352


scaffold_0353
60606 nucleotides in sequence
Mean G+C content = 23.5%

Nothing found in scaffold_0353


scaffold_0354
60441 nucleotides in sequence
Mean G+C content = 22.5%

Nothing found in scaffold_0354


scaffold_0355
60190 nucleotides in sequence
Mean G+C content = 25.2%

Nothing found in scaffold_0355


scaffold_0356
59895 nucleotides in sequence
Mean G+C content = 23.5%

Nothing found in scaffold_0356


scaffold_0357
59627 nucleotides in sequence
Mean G+C content = 23.1%

Nothing found in scaffold_0357


scaffold_0358
59584 nucleotides in sequence
Mean G+C content = 24.3%

Nothing found in scaffold_0358


scaffold_0359
59404 nucleotides in sequence
Mean G+C content = 24.2%

Nothing found in scaffold_0359


scaffold_0360
59119 nucleotides in sequence
Mean G+C content = 25.6%
 
1.
 
 
 
               a
             t-a
             g-c
             g-c
             g+t
             g-c
             t-a
             g-c
             t-a     ga
            t   ctccc  a
     ta    a    !!! !  g
    t  ctcg     gagag  c
   t   !!!!    g     at
   g   gagc     c
    gta    g     g
            c-gag
            t-a
            t-a
            g-c
            a-t
           t   t
           t   a
            cgc
 
 
    tRNA-Ala(cgc)
    75 bases, %GC = 52.0
    Sequence c[20849,20923]
 


Number of tmRNA genes = 0


scaffold_0361
59046 nucleotides in sequence
Mean G+C content = 24.3%

Nothing found in scaffold_0361


scaffold_0362
58897 nucleotides in sequence
Mean G+C content = 20.9%

Nothing found in scaffold_0362


scaffold_0363
58568 nucleotides in sequence
Mean G+C content = 20.7%

Nothing found in scaffold_0363


scaffold_0364
58470 nucleotides in sequence
Mean G+C content = 20.0%
 
1.
 
 
 
               g
             g-c
             t-a
             c-g
             a-t
             g-c
             t+g
             t-a     ta
            t   cgtcc  a
    tgag   g    !!!!!  g
    g   ccg     gcagg  c
    g   !!!      c   tt
    t   ggc       g
     taa           c
            g+tg   c
            g-c g   c
            t-a  g  a
            g-c   t t
            g-c    t
            a-t
           c   a
           t   a
            tga
 
 
    tRNA-Ser(tga)
    81 bases, %GC = 56.8
    Sequence [7341,7421]
 


Number of tmRNA genes = 0


scaffold_0365
58292 nucleotides in sequence
Mean G+C content = 24.3%

Nothing found in scaffold_0365


scaffold_0366
58056 nucleotides in sequence
Mean G+C content = 23.4%

Nothing found in scaffold_0366


scaffold_0367
57859 nucleotides in sequence
Mean G+C content = 24.6%

Nothing found in scaffold_0367


scaffold_0368
57665 nucleotides in sequence
Mean G+C content = 23.3%

Nothing found in scaffold_0368


scaffold_0369
57470 nucleotides in sequence
Mean G+C content = 25.2%

Nothing found in scaffold_0369


scaffold_0370
57355 nucleotides in sequence
Mean G+C content = 24.6%

Nothing found in scaffold_0370


scaffold_0371
57266 nucleotides in sequence
Mean G+C content = 25.5%

Nothing found in scaffold_0371


scaffold_0372
57151 nucleotides in sequence
Mean G+C content = 21.2%

Nothing found in scaffold_0372


scaffold_0373
56700 nucleotides in sequence
Mean G+C content = 23.3%

Nothing found in scaffold_0373


scaffold_0374
56522 nucleotides in sequence
Mean G+C content = 24.3%

Nothing found in scaffold_0374


scaffold_0375
56376 nucleotides in sequence
Mean G+C content = 24.0%

Nothing found in scaffold_0375


scaffold_0376
56157 nucleotides in sequence
Mean G+C content = 24.8%

Nothing found in scaffold_0376


scaffold_0377
56072 nucleotides in sequence
Mean G+C content = 23.7%
 
1.
 
 
 
               g
             t-a
             c-g
             c-g
             g-c
             a-t
             a-t
             a-t
             a-t     ta
            t   ccgcc  a
     ga    a    !!+!!  a
    t  ctcg     ggtgg  c
   t   !!!!      c   tt
   g   gagc       t
    gta    g       g
            a-tc    g
            g.a c    a
            g.a  a   c
            g+t   g   c
            a-t    t   c
           c   g    t  c
           t    t    at
            gtag
 
 
    tRNA-?(Tyr|Leu)(gtag)
    88 bases, %GC = 50.0
    Sequence [34299,34386]
 


Number of tmRNA genes = 0


scaffold_0378
55396 nucleotides in sequence
Mean G+C content = 22.2%

Nothing found in scaffold_0378


scaffold_0379
55362 nucleotides in sequence
Mean G+C content = 25.2%

Nothing found in scaffold_0379


scaffold_0380
55217 nucleotides in sequence
Mean G+C content = 23.8%
 
1.
 
 
 
               a
             g-c
             c-g
             a-t
             c-g
             a-t
             c-g
             a-t     ta
            t   cactc  a
    tgag   g    !!!!!  a
   g    ccc     gtgag  c
   g    !!!     c    tt
   t    ggg      g
    ctaa       g-c
            g+t a-t
            c-g  g-c
            c-g  t   t
            g-c    cat
            c-g
            a-t
           c   a
           t   g
            caa
 
 
    tRNA-Leu(caa)
    83 bases, %GC = 55.4
    Sequence c[29019,29101]
 


Number of tmRNA genes = 0


scaffold_0381
55157 nucleotides in sequence
Mean G+C content = 23.8%

Nothing found in scaffold_0381


scaffold_0382
55008 nucleotides in sequence
Mean G+C content = 19.7%

Nothing found in scaffold_0382


scaffold_0383
54974 nucleotides in sequence
Mean G+C content = 25.2%

Nothing found in scaffold_0383


scaffold_0384
54838 nucleotides in sequence
Mean G+C content = 20.3%

Nothing found in scaffold_0384


scaffold_0385
54698 nucleotides in sequence
Mean G+C content = 25.7%

Nothing found in scaffold_0385


scaffold_0386
54535 nucleotides in sequence
Mean G+C content = 22.4%

Nothing found in scaffold_0386


scaffold_0387
54289 nucleotides in sequence
Mean G+C content = 25.1%

Nothing found in scaffold_0387


scaffold_0388
54145 nucleotides in sequence
Mean G+C content = 22.7%

Nothing found in scaffold_0388


scaffold_0389
53745 nucleotides in sequence
Mean G+C content = 23.1%

Nothing found in scaffold_0389


scaffold_0390
53688 nucleotides in sequence
Mean G+C content = 23.3%

Nothing found in scaffold_0390


scaffold_0391
53411 nucleotides in sequence
Mean G+C content = 20.5%

Nothing found in scaffold_0391


scaffold_0392
52916 nucleotides in sequence
Mean G+C content = 23.9%

Nothing found in scaffold_0392


scaffold_0393
52837 nucleotides in sequence
Mean G+C content = 24.9%

Nothing found in scaffold_0393


scaffold_0394
52698 nucleotides in sequence
Mean G+C content = 24.3%

Nothing found in scaffold_0394


scaffold_0395
52171 nucleotides in sequence
Mean G+C content = 24.4%

Nothing found in scaffold_0395


scaffold_0396
52022 nucleotides in sequence
Mean G+C content = 23.8%

Nothing found in scaffold_0396


scaffold_0397
51952 nucleotides in sequence
Mean G+C content = 21.6%

Nothing found in scaffold_0397


scaffold_0398
51804 nucleotides in sequence
Mean G+C content = 28.0%

Nothing found in scaffold_0398


scaffold_0399
51698 nucleotides in sequence
Mean G+C content = 19.6%

Nothing found in scaffold_0399


scaffold_0400
51575 nucleotides in sequence
Mean G+C content = 24.3%

Nothing found in scaffold_0400


scaffold_0401
51230 nucleotides in sequence
Mean G+C content = 25.3%

Nothing found in scaffold_0401


scaffold_0402
51034 nucleotides in sequence
Mean G+C content = 23.5%

Nothing found in scaffold_0402


scaffold_0403
51028 nucleotides in sequence
Mean G+C content = 24.7%

Nothing found in scaffold_0403


scaffold_0404
50621 nucleotides in sequence
Mean G+C content = 23.9%

Nothing found in scaffold_0404


scaffold_0405
50600 nucleotides in sequence
Mean G+C content = 25.3%

Nothing found in scaffold_0405


scaffold_0406
50570 nucleotides in sequence
Mean G+C content = 23.5%
 
1.
 
 
 
               a
             g-c
             c-g
             a-t
             c-g
             g+t
             c-g
             a-t     ta
            t   cactc  a
    tgag   g    !!!!!  a
   g    ccc     gtgag  c
   g    !!!          tt
   t    ggg     c
    ttaa   g   t+g
            c-g g-c
            c-g  a-t
            g-c   g-c
            c-g    g+t
            c a    t   t
           c   a     ca
           t   g
            caa
 
 
 
    tRNA-Leu(caa)
    84 bases, %GC = 57.1
    Sequence c[29485,29568]
 


Number of tmRNA genes = 0


scaffold_0407
50390 nucleotides in sequence
Mean G+C content = 21.9%
 
1.
 
 
 
               t
             t-a
             g-c
             g-c
             g-c
             a-t
             g+t
             t+g
             a-t     ct
            t   taccc  a
     ga    a    !!!!!  g
    t  ctcg     atggg  c
   t   !!!!    c     tt
   g   gagc     t
    gga    g     g
            t-aat
            a-t
            a-t
            g-c
            a-t
           c   a
           t   g
            gaa
 
 
    tRNA-Phe(gaa)
    75 bases, %GC = 46.7
    Sequence c[39820,39894]
 


Number of tmRNA genes = 0


scaffold_0408
50303 nucleotides in sequence
Mean G+C content = 22.0%

Nothing found in scaffold_0408


scaffold_0409
49973 nucleotides in sequence
Mean G+C content = 25.7%

Nothing found in scaffold_0409


scaffold_0410
49815 nucleotides in sequence
Mean G+C content = 21.6%

Nothing found in scaffold_0410


scaffold_0411
49658 nucleotides in sequence
Mean G+C content = 23.6%

Nothing found in scaffold_0411


scaffold_0412
49600 nucleotides in sequence
Mean G+C content = 32.8%
 
1.
 
                 ca
                c
               g
             g-c
             c-g
             c-g
             t-a
             t-a
             t-a
             t-a     cg
            t   cgacc  a
    tga    a    !!!!!  g
   c   ctcg     gctgg  c
   g   !!!!    c     tt
   g   gagc     t
    tta    a     g
            t-agg
            c-g
            t-a
            g-c
            a-t
           c   a
           t   a
            gtt
 
 
 
    tRNA-Asn(gtt)
    77 bases, %GC = 53.2
    Sequence c[7448,7524]
 


Number of tmRNA genes = 0


scaffold_0413
49589 nucleotides in sequence
Mean G+C content = 25.2%

Nothing found in scaffold_0413


scaffold_0414
49576 nucleotides in sequence
Mean G+C content = 23.1%

Nothing found in scaffold_0414


scaffold_0415
49277 nucleotides in sequence
Mean G+C content = 24.0%

Nothing found in scaffold_0415


scaffold_0416
49199 nucleotides in sequence
Mean G+C content = 23.8%

Nothing found in scaffold_0416


scaffold_0417
49025 nucleotides in sequence
Mean G+C content = 23.4%

Nothing found in scaffold_0417


scaffold_0418
48872 nucleotides in sequence
Mean G+C content = 23.0%
 
1.
 
 
 
               g
             t+g
             a a
             a-t
             c-g
             c-g
             g+t
             g-c
             t+g     tt
            t   atacc  g
    atat   g    !! !!  g
    t   tag     tacgg  g
    g   :!:     a    tt
    g   ttg    g
     ttg       t
            g+t
            t-a
            a-t
            a-t
            g-c
            g-c
           t   t
           t   g
            att
 
    tRNA-Asn(att)
    74 bases, %GC = 41.9
    Sequence c[26795,26868]
 

 
2.
 
 
 
               g
             g-c
             t-a
             c-g
             a-t
             g-c
             t+g
             t-a     ta
            t   cgtcc  a
    tgag   g    !!!!!  g
    g   ccg     gcagg  c
    g   !!!      c   tt
    t   ggc       g
     taa           c
            g+tg   c
            g-c g   c
            t-a  g  a
            g-c   t t
            g-c    t
            a-t
           c   a
           t   a
            tga
 
 
    tRNA-Ser(tga)
    81 bases, %GC = 56.8
    Sequence c[46315,46395]
 


Number of tRNA genes = 2
tRNA GC range = 41.9% to 56.8%
Number of tmRNA genes = 0


scaffold_0419
48722 nucleotides in sequence
Mean G+C content = 25.5%

Nothing found in scaffold_0419


scaffold_0420
48533 nucleotides in sequence
Mean G+C content = 23.1%

Nothing found in scaffold_0420


scaffold_0421
48515 nucleotides in sequence
Mean G+C content = 26.6%

Nothing found in scaffold_0421


scaffold_0422
48315 nucleotides in sequence
Mean G+C content = 23.1%

Nothing found in scaffold_0422


scaffold_0423
48111 nucleotides in sequence
Mean G+C content = 25.4%
 
1.
 
 
 
               t
             a-t
             g-c
             g-c
             a-t
             t+g
             c-g
             t-a
             a-t     ta
            t   gaacc  a
     ga    c    !!!!!  g
    t  tatg     cttgg  c
   g   +!!!     c    tt
   g   gtac     a
    tta    c    g
            t-aa
            g-c
            a-t
            g-c
            g-c
           c   c
           t   a
            tta
 
 
    tRNA-Stop(tta)
    74 bases, %GC = 44.6
    Sequence [48023,48096]
 


Number of tmRNA genes = 0


scaffold_0424
47743 nucleotides in sequence
Mean G+C content = 24.7%

Nothing found in scaffold_0424


scaffold_0425
47665 nucleotides in sequence
Mean G+C content = 24.8%

Nothing found in scaffold_0425


scaffold_0426
47560 nucleotides in sequence
Mean G+C content = 20.5%
 
1.
 
 
 
               t
             c-g
             g-c
             c-g
             c-g
             c-g
             g-c
             g+t
             a-t     ag
            t   gtccc  a
    cga    a    !!!!!  g
   t   ctcg     caggg  c
   t   !!!!    c     at
   g   gagc     t
    gta    g     g
            a-tag
            g-c
            a-t
            g-c
            a-t
           c   a
           t   a
            ctt
 
 
    tRNA-Lys(ctt)
    76 bases, %GC = 57.9
    Sequence [47466,47541]
 


Number of tmRNA genes = 0


scaffold_0427
47559 nucleotides in sequence
Mean G+C content = 23.0%

Nothing found in scaffold_0427


scaffold_0428
47546 nucleotides in sequence
Mean G+C content = 24.5%
 
1.
 
 
 
               t
             a-t
             g-c
             g-c
             a-t
             t+g
             c-g
             t-a
             a-t     ta
            t   gaacc  a
     ga    c    !!!!!  g
    t  tatg     cttgg  c
   g   +!!!     c    tt
   g   gtac     a
    tta    c    g
            t-aa
            g-c
            a-t
            g-c
            g-c
           c   c
           t   a
            tta
 
 
    tRNA-Stop(tta)
    74 bases, %GC = 44.6
    Sequence c[47339,47412]
 


Number of tmRNA genes = 0


scaffold_0429
47187 nucleotides in sequence
Mean G+C content = 24.3%
 
1.
 
 
 
               a
             a-t
             g-c
             c-g
             a-t
             g-c
             g+t
             g-c     aa
            t   tcacc  a
     ga    g    +!!!!  g
    t  agcg     ggtgg  c
    g  !!!!    c     at
    g  tcgc     t
     aa    g     g
            t-aag
            t-a
            g-c
            g+t
            g-c
           c   a
           t   a
            cat
 
 
 
    tRNA-Met(cat)
    72 bases, %GC = 54.2
    Sequence c[14964,15035]
 


Number of tmRNA genes = 0


scaffold_0430
47145 nucleotides in sequence
Mean G+C content = 23.3%

Nothing found in scaffold_0430


scaffold_0431
46829 nucleotides in sequence
Mean G+C content = 26.3%

Nothing found in scaffold_0431


scaffold_0432
46683 nucleotides in sequence
Mean G+C content = 23.2%

Nothing found in scaffold_0432


scaffold_0433
46576 nucleotides in sequence
Mean G+C content = 21.7%

Nothing found in scaffold_0433


scaffold_0434
46570 nucleotides in sequence
Mean G+C content = 24.0%

Nothing found in scaffold_0434


scaffold_0435
46475 nucleotides in sequence
Mean G+C content = 24.4%

Nothing found in scaffold_0435


scaffold_0436
46289 nucleotides in sequence
Mean G+C content = 23.0%

Nothing found in scaffold_0436


scaffold_0437
46146 nucleotides in sequence
Mean G+C content = 21.5%

Nothing found in scaffold_0437


scaffold_0438
46137 nucleotides in sequence
Mean G+C content = 24.5%

Nothing found in scaffold_0438


scaffold_0439
46041 nucleotides in sequence
Mean G+C content = 23.2%
 
1.
 
 
 
               g
             g-c
             c-g
             c-g
             c-g
             t-a
             c-g
             c-g     cc
            t   ttccc  a
    tga    a    !!!!!  g
   t   ctcg     aaggg  c
   g   !!!!    c     tt
   g   gagc     t
    tca    g     g
            t-aat
            t-a
            g-c
            g-c
            c-g
           c   a
           t   a
            ttt
 
 
 
    tRNA-Lys(ttt)
    74 bases, %GC = 58.1
    Sequence c[33498,33571]
 


Number of tmRNA genes = 0


scaffold_0440
45979 nucleotides in sequence
Mean G+C content = 24.1%

Nothing found in scaffold_0440


scaffold_0441
45763 nucleotides in sequence
Mean G+C content = 24.2%

Nothing found in scaffold_0441


scaffold_0442
45685 nucleotides in sequence
Mean G+C content = 23.5%

Nothing found in scaffold_0442


scaffold_0443
45500 nucleotides in sequence
Mean G+C content = 21.1%

Nothing found in scaffold_0443


scaffold_0444
45442 nucleotides in sequence
Mean G+C content = 24.5%

Nothing found in scaffold_0444


scaffold_0445
45303 nucleotides in sequence
Mean G+C content = 21.9%

Nothing found in scaffold_0445


scaffold_0446
45199 nucleotides in sequence
Mean G+C content = 24.3%

Nothing found in scaffold_0446


scaffold_0447
45107 nucleotides in sequence
Mean G+C content = 24.0%

Nothing found in scaffold_0447


scaffold_0448
45054 nucleotides in sequence
Mean G+C content = 24.4%

Nothing found in scaffold_0448


scaffold_0449
44963 nucleotides in sequence
Mean G+C content = 23.3%

Nothing found in scaffold_0449


scaffold_0450
44954 nucleotides in sequence
Mean G+C content = 24.7%

Nothing found in scaffold_0450


scaffold_0451
44912 nucleotides in sequence
Mean G+C content = 24.7%
 
1.
 
 
 
               a
             a-t
             g-c
             g-c
             a-t
             t+g
             c-g
             t-a
             a-t     ta
            t   gaacc  a
     ga    c    !!!!!  g
    t  tatg     cttgg  c
   g   +!!!     c    tt
   g   gtac     a
    tta    c    g
            t-aa
            g-c
            a-t
            g-c
            g-c
           c   c
           t   a
            tta
 
 
    tRNA-Stop(tta)
    74 bases, %GC = 44.6
    Sequence c[36101,36174]
 


Number of tmRNA genes = 0


scaffold_0452
44658 nucleotides in sequence
Mean G+C content = 23.3%
 
1.
 
 
 
               a
             g-c
             t-a
             t-a
             g-c
             a-t
             t+g
             g+t     ta
            t   cgctc  a
   ttga    g    !!!!!  a
   g   gccg     gcgag  c
   g   :!!!      c   tt
   t   aggc       g
    cta           g
            g+tc   g
            t-a c  a
            t-a  g a
            g-c   c
            g-c
            a-t
           t   c
           t   g
            tag
 
 
    tRNA-Leu(tag)
    81 bases, %GC = 53.1
    Sequence c[32430,32510]
 


Number of tmRNA genes = 0


scaffold_0453
44650 nucleotides in sequence
Mean G+C content = 23.2%

Nothing found in scaffold_0453


scaffold_0454
44262 nucleotides in sequence
Mean G+C content = 24.7%

Nothing found in scaffold_0454


scaffold_0455
44139 nucleotides in sequence
Mean G+C content = 25.2%

Nothing found in scaffold_0455


scaffold_0456
43911 nucleotides in sequence
Mean G+C content = 22.9%

Nothing found in scaffold_0456


scaffold_0457
43867 nucleotides in sequence
Mean G+C content = 24.2%

Nothing found in scaffold_0457


scaffold_0458
43714 nucleotides in sequence
Mean G+C content = 24.2%

Nothing found in scaffold_0458


scaffold_0459
43696 nucleotides in sequence
Mean G+C content = 24.0%

Nothing found in scaffold_0459


scaffold_0460
43456 nucleotides in sequence
Mean G+C content = 24.6%

Nothing found in scaffold_0460


scaffold_0461
43426 nucleotides in sequence
Mean G+C content = 24.7%

Nothing found in scaffold_0461


scaffold_0462
43393 nucleotides in sequence
Mean G+C content = 24.2%

Nothing found in scaffold_0462


scaffold_0463
43287 nucleotides in sequence
Mean G+C content = 21.9%

Nothing found in scaffold_0463


scaffold_0464
43232 nucleotides in sequence
Mean G+C content = 24.2%

Nothing found in scaffold_0464


scaffold_0465
42824 nucleotides in sequence
Mean G+C content = 23.9%

Nothing found in scaffold_0465


scaffold_0466
42248 nucleotides in sequence
Mean G+C content = 24.1%

Nothing found in scaffold_0466


scaffold_0467
41943 nucleotides in sequence
Mean G+C content = 24.0%

Nothing found in scaffold_0467


scaffold_0468
41780 nucleotides in sequence
Mean G+C content = 25.1%

Nothing found in scaffold_0468


scaffold_0469
41720 nucleotides in sequence
Mean G+C content = 22.9%

Nothing found in scaffold_0469


scaffold_0470
41206 nucleotides in sequence
Mean G+C content = 22.2%

Nothing found in scaffold_0470


scaffold_0471
40856 nucleotides in sequence
Mean G+C content = 23.2%

Nothing found in scaffold_0471


scaffold_0472
40688 nucleotides in sequence
Mean G+C content = 21.3%

Nothing found in scaffold_0472


scaffold_0473
40435 nucleotides in sequence
Mean G+C content = 24.4%
 
1.
 
 
 
               c
             c-g
             a-t
             a-t
             g-c
             c-g
             t+g
             t c     tc
            c   tttcc  a
     gt    a    +!!!!  g
    t  tatg     gaagg  c
   t   !!!!     t    tt
   g   atac     g
    gta    g    a
            c-ga
            c-g
            a-t
            a-t
            a-t
           c   a
           t   a
            cca
 
 
 
    tRNA-Trp(cca)
    72 bases, %GC = 44.4
    Sequence [38101,38172]
 


Number of tmRNA genes = 0


scaffold_0474
40381 nucleotides in sequence
Mean G+C content = 23.4%

Nothing found in scaffold_0474


scaffold_0475
40312 nucleotides in sequence
Mean G+C content = 19.3%

Nothing found in scaffold_0475


scaffold_0476
39943 nucleotides in sequence
Mean G+C content = 23.9%

Nothing found in scaffold_0476


scaffold_0477
39888 nucleotides in sequence
Mean G+C content = 24.2%

Nothing found in scaffold_0477


scaffold_0478
39852 nucleotides in sequence
Mean G+C content = 24.7%

Nothing found in scaffold_0478


scaffold_0479
39796 nucleotides in sequence
Mean G+C content = 25.2%
 
1.
 
 
 
               g
             g-c
             a-t
             t+g
             a-t
             a-t
             c-g
             g-c     ta
            t   cggtc  a
    tgag   g    !+!!!  g
    g   ccg     gtcag  c
    g   !!!      c   tt
    t   ggc       g
     taa           c
            g+tg   c
            g+t g   c
            c-g  g  c
            a-t   g t
            g-c    t
            a-t
           c   a
           t   a
            aga
 
 
    tRNA-Ser(aga)
    81 bases, %GC = 56.8
    Sequence c[2681,2761]
 

 
2.
 
 
 
               t
             a-t
             g-c
             g-c
             a-t
             t+g
             c-g
             t-a
             a-t     tg
            t   gaacc  a
     ga    c    !!!!!  g
    t  tatg     cttgg  c
   g   +!!!     c    tt
   g   gtac    a
    tta        g
            c a
            t-a
            g-c
            a-t
            g-c
            g-c
           c   c
           t   a
            cta
 
    tRNA-Pyl(cta)
    74 bases, %GC = 47.3
    Sequence c[12030,12103]
 


Number of tRNA genes = 2
tRNA GC range = 47.3% to 56.8%
Number of tmRNA genes = 0


scaffold_0480
39783 nucleotides in sequence
Mean G+C content = 24.3%
 
1.
 
 
 
               c
             g-c
             g-c
             c-g
             t-a
             t+g
             t-a
             c-g     tt
            t   ggccc  a
     ta    a    !!!!!  a
    c  tatg     ccggg  c
    g  +!!+     g    tt
    g  gtat    a
     ta        g
            g+t
            c-g
            a-t
            t-a
            g-c
            c-g
           t   t
           t   g
            agg
 
 
    tRNA-Pro(agg)
    71 bases, %GC = 53.5
    Sequence c[36407,36477]
 


Number of tmRNA genes = 0


scaffold_0481
39623 nucleotides in sequence
Mean G+C content = 23.7%
 
1.
 
 
 
               a
             t-a
             t-a
             c-g
             c-g
             g-c
             g+t
             t-a
             a-t     ct
            t   ggccc  a
     ga    a    !!!!!  a
    t  tctg     ccggg  c
   g   +!!+     c    tt
   g   ggat     a
    tta    a    g
            t+gg
            c-g
            a-t
            g-c
            g-c
           t   c
           t   a
            ttc
 
 
    tRNA-Glu(ttc)
    74 bases, %GC = 51.4
    Sequence [35508,35581]
 


Number of tmRNA genes = 0


scaffold_0482
39616 nucleotides in sequence
Mean G+C content = 23.7%

Nothing found in scaffold_0482


scaffold_0483
39415 nucleotides in sequence
Mean G+C content = 25.4%

Nothing found in scaffold_0483


scaffold_0484
39335 nucleotides in sequence
Mean G+C content = 22.2%

Nothing found in scaffold_0484


scaffold_0485
39052 nucleotides in sequence
Mean G+C content = 24.6%

Nothing found in scaffold_0485


scaffold_0486
38703 nucleotides in sequence
Mean G+C content = 25.2%

Nothing found in scaffold_0486


scaffold_0487
38697 nucleotides in sequence
Mean G+C content = 22.6%

Nothing found in scaffold_0487


scaffold_0488
38552 nucleotides in sequence
Mean G+C content = 19.7%

Nothing found in scaffold_0488


scaffold_0489
38454 nucleotides in sequence
Mean G+C content = 23.9%

Nothing found in scaffold_0489


scaffold_0490
38114 nucleotides in sequence
Mean G+C content = 24.8%

Nothing found in scaffold_0490


scaffold_0491
38113 nucleotides in sequence
Mean G+C content = 25.0%

Nothing found in scaffold_0491


scaffold_0492
37921 nucleotides in sequence
Mean G+C content = 24.7%

Nothing found in scaffold_0492


scaffold_0493
37907 nucleotides in sequence
Mean G+C content = 20.1%

Nothing found in scaffold_0493


scaffold_0494
37716 nucleotides in sequence
Mean G+C content = 25.7%

Nothing found in scaffold_0494


scaffold_0495
37632 nucleotides in sequence
Mean G+C content = 26.6%

Nothing found in scaffold_0495


scaffold_0496
37039 nucleotides in sequence
Mean G+C content = 33.1%
 
1.
 
 
                c
               t
             g-c
             g-c
             t-a
             a-t
             c-g
             t+g
             t-a     ta
            t   tcgcc  a
     gag   g    !!!!!  g
    c   ccg     agcgg  c
    g   !!!     c    tt
    g   ggc     a
     cta   a    t
            g+tc
            t-a
            g-c
            g-c
            t-a
           c   c
           t   a
            gca
 
 
 
    tRNA-Cys(gca)
    72 bases, %GC = 58.3
    Sequence [11793,11864]
 


Number of tmRNA genes = 0


scaffold_0497
37026 nucleotides in sequence
Mean G+C content = 24.4%

Nothing found in scaffold_0497


scaffold_0498
36867 nucleotides in sequence
Mean G+C content = 21.9%

Nothing found in scaffold_0498


scaffold_0499
36772 nucleotides in sequence
Mean G+C content = 33.4%

Nothing found in scaffold_0499


scaffold_0500
36697 nucleotides in sequence
Mean G+C content = 22.8%

Nothing found in scaffold_0500


scaffold_0501
36593 nucleotides in sequence
Mean G+C content = 24.9%

Nothing found in scaffold_0501


scaffold_0502
36406 nucleotides in sequence
Mean G+C content = 34.0%
 
1.
 
 
                c
               a
             c t
             g-c
             c-g
             g-c
             a-t
             g-c
             a-t     tg
            t   tgtcc  a
     ga    g    !!!!!  g
    t  cgag     acagg  c
   a   !!!!    c     tt
   g   gctc     t
    gta    g     g
            t-aag
            c-g
            g-c
            g-c
            g-c
           c   a
           t   a
            cat
 
 
 
    tRNA-Met(cat)
    74 bases, %GC = 58.1
    Sequence [153,226]
 


Number of tmRNA genes = 0


scaffold_0503
36340 nucleotides in sequence
Mean G+C content = 24.1%

Nothing found in scaffold_0503


scaffold_0504
36300 nucleotides in sequence
Mean G+C content = 23.7%

Nothing found in scaffold_0504


scaffold_0505
36235 nucleotides in sequence
Mean G+C content = 15.3%

Nothing found in scaffold_0505


scaffold_0506
36061 nucleotides in sequence
Mean G+C content = 17.4%

Nothing found in scaffold_0506


scaffold_0507
36014 nucleotides in sequence
Mean G+C content = 22.2%

Nothing found in scaffold_0507


scaffold_0508
35947 nucleotides in sequence
Mean G+C content = 6.4%

Nothing found in scaffold_0508


scaffold_0509
35831 nucleotides in sequence
Mean G+C content = 21.8%

Nothing found in scaffold_0509


scaffold_0510
35811 nucleotides in sequence
Mean G+C content = 22.8%
 
1.
 
 
 
               c
             t-a
             g+t
             c-g
             a-t
             g-c
             g+t
             g-c     ta
            t   tcacc  a
     ga    g    !!!!!  g
    t  cacg     agtgg  c
   t   !!!!    c     tt
   g   gtgc     a
    gta    g     g
            t-aag
            a-t
            a-t
            g-c
            g-c
           c   a
           t   a
            cct
 
 
 
    tRNA-Arg(cct)
    73 bases, %GC = 52.1
    Sequence c[22935,23007]
 


Number of tmRNA genes = 0


scaffold_0511
35682 nucleotides in sequence
Mean G+C content = 25.5%

Nothing found in scaffold_0511


scaffold_0512
35659 nucleotides in sequence
Mean G+C content = 24.4%

Nothing found in scaffold_0512


scaffold_0513
35556 nucleotides in sequence
Mean G+C content = 24.3%

Nothing found in scaffold_0513


scaffold_0514
35400 nucleotides in sequence
Mean G+C content = 23.3%

Nothing found in scaffold_0514


scaffold_0515
35322 nucleotides in sequence
Mean G+C content = 23.2%

Nothing found in scaffold_0515


scaffold_0516
35106 nucleotides in sequence
Mean G+C content = 32.0%

1.
Location [6643,7040]
tmRNA Sequence in scaffold_0516

1   .   10    .   20    .   30    .   40    .   50
ggggttgactggtttcgacagcaaGACCAATGGGTAAGTAAGCATGCAGA
GAACCGTAGCGCGATCTCTTTAATCCCTTGCTACAGAATTTAACTggcaa
cgaagagtttgctcttgctgcttaaTCCGAAGCTTAGTAGGATTAGCGTT
TTTCCCGAAGTATAGTAAGGAAACAAGATGTCTCCCGAAAGTTCTGTTCT
GCGACGTTCGATTCCGAGGCATAGAAAATGCGGAAATAAGTCCCGAAAAA
CTTCGGTTCGGGAACGAAAATTATAGAAGATAAGCGTAAAGTTGGCTGTT
TGCTGTCTGCTTTACGACGAAAACCAATAGCAAAATAAGCATGTAGAAAG
CTTGCGTAttgcttgtttggacgagggttcgaatccctccaactccac

5' tRNA domain at [1,24]
3' tRNA domain at [359,398]
Resume consensus sequence at [89,106]: tttaactggcaacgaaga

Tag peptide at [96,125]
Tag sequence: ggc-aac-gaa-gag-ttt-gct-ctt-gct-gct-taa
Tag peptide:  Gly-Asn-Glu-Glu-Phe-Ala-Leu-Ala-Ala-Stop
Tag peptide:  GNEEFALAA*
Match with Riemerella anatipestifer tmRNA tag


Number of tRNA genes = 0


scaffold_0517
34862 nucleotides in sequence
Mean G+C content = 23.9%

Nothing found in scaffold_0517


scaffold_0518
34778 nucleotides in sequence
Mean G+C content = 24.0%

Nothing found in scaffold_0518


scaffold_0519
34715 nucleotides in sequence
Mean G+C content = 32.6%

Nothing found in scaffold_0519


scaffold_0520
34589 nucleotides in sequence
Mean G+C content = 25.4%

Nothing found in scaffold_0520


scaffold_0521
34424 nucleotides in sequence
Mean G+C content = 33.6%

Nothing found in scaffold_0521


scaffold_0522
34389 nucleotides in sequence
Mean G+C content = 32.8%

Nothing found in scaffold_0522


scaffold_0523
34388 nucleotides in sequence
Mean G+C content = 24.6%

Nothing found in scaffold_0523


scaffold_0524
34147 nucleotides in sequence
Mean G+C content = 25.4%

Nothing found in scaffold_0524


scaffold_0525
34118 nucleotides in sequence
Mean G+C content = 19.5%

Nothing found in scaffold_0525


scaffold_0526
33903 nucleotides in sequence
Mean G+C content = 33.2%

Nothing found in scaffold_0526


scaffold_0527
33895 nucleotides in sequence
Mean G+C content = 34.0%

Nothing found in scaffold_0527


scaffold_0528
33843 nucleotides in sequence
Mean G+C content = 25.0%

Nothing found in scaffold_0528


scaffold_0529
33701 nucleotides in sequence
Mean G+C content = 22.7%

Nothing found in scaffold_0529


scaffold_0530
33683 nucleotides in sequence
Mean G+C content = 23.2%

Nothing found in scaffold_0530


scaffold_0531
33662 nucleotides in sequence
Mean G+C content = 23.0%

Nothing found in scaffold_0531


scaffold_0532
33463 nucleotides in sequence
Mean G+C content = 27.3%

Nothing found in scaffold_0532


scaffold_0533
33295 nucleotides in sequence
Mean G+C content = 21.1%

Nothing found in scaffold_0533


scaffold_0534
32987 nucleotides in sequence
Mean G+C content = 26.8%

Nothing found in scaffold_0534


scaffold_0535
32890 nucleotides in sequence
Mean G+C content = 23.7%

Nothing found in scaffold_0535


scaffold_0536
32811 nucleotides in sequence
Mean G+C content = 24.6%

Nothing found in scaffold_0536


scaffold_0537
32510 nucleotides in sequence
Mean G+C content = 23.8%
 
1.
 
 
 
               a
             t-a
             t-a
             c-g
             c-g
             g-c
             g+t
             t-a
             a-t     ct
            t   ggccc  a
     ga    a    !!!!!  a
    t  tctg     ccggg  c
   g   +!!+     c    tt
   g   ggat     a
    tta    a    g
            t+gg
            c-g
            a-t
            g-c
            g-c
           t   c
           t   a
            ttc
 
 
    tRNA-Glu(ttc)
    74 bases, %GC = 51.4
    Sequence [25121,25194]
 


Number of tmRNA genes = 0


scaffold_0538
32367 nucleotides in sequence
Mean G+C content = 21.3%

Nothing found in scaffold_0538


scaffold_0539
32341 nucleotides in sequence
Mean G+C content = 27.8%

Nothing found in scaffold_0539


scaffold_0540
32227 nucleotides in sequence
Mean G+C content = 24.3%

Nothing found in scaffold_0540


scaffold_0541
32210 nucleotides in sequence
Mean G+C content = 23.0%

Nothing found in scaffold_0541


scaffold_0542
31933 nucleotides in sequence
Mean G+C content = 24.9%
 
1.
 
 
 
               t
             c-g
             g-c
             c-g
             c-g
             c-g
             g-c
             g+t
             a-t     ag
            t   gtccc  a
    cga    a    !!!!!  g
   t   ctcg     caggg  c
   t   !!!!    c     at
   g   gagc     t
    gta    g     g
            a-tag
            g-c
            a-t
            g-c
            a-t
           c   a
           t   a
            ctt
 
 
    tRNA-Lys(ctt)
    76 bases, %GC = 57.9
    Sequence c[31691,31766]
 


Number of tmRNA genes = 0


scaffold_0543
31886 nucleotides in sequence
Mean G+C content = 25.4%

Nothing found in scaffold_0543


scaffold_0544
31871 nucleotides in sequence
Mean G+C content = 25.5%

Nothing found in scaffold_0544


scaffold_0545
31802 nucleotides in sequence
Mean G+C content = 18.2%

Nothing found in scaffold_0545


scaffold_0546
31794 nucleotides in sequence
Mean G+C content = 28.8%

Nothing found in scaffold_0546


scaffold_0547
31781 nucleotides in sequence
Mean G+C content = 22.9%

Nothing found in scaffold_0547


scaffold_0548
31609 nucleotides in sequence
Mean G+C content = 23.0%

Nothing found in scaffold_0548


scaffold_0549
31606 nucleotides in sequence
Mean G+C content = 33.8%

Nothing found in scaffold_0549


scaffold_0550
31584 nucleotides in sequence
Mean G+C content = 25.1%

Nothing found in scaffold_0550


scaffold_0551
31524 nucleotides in sequence
Mean G+C content = 24.7%

Nothing found in scaffold_0551


scaffold_0552
31082 nucleotides in sequence
Mean G+C content = 17.0%

Nothing found in scaffold_0552


scaffold_0553
31009 nucleotides in sequence
Mean G+C content = 25.4%

Nothing found in scaffold_0553


scaffold_0554
30782 nucleotides in sequence
Mean G+C content = 15.7%

Nothing found in scaffold_0554


scaffold_0555
30762 nucleotides in sequence
Mean G+C content = 25.7%

Nothing found in scaffold_0555


scaffold_0556
30636 nucleotides in sequence
Mean G+C content = 10.3%

Nothing found in scaffold_0556


scaffold_0557
30515 nucleotides in sequence
Mean G+C content = 31.4%

Nothing found in scaffold_0557


scaffold_0558
30508 nucleotides in sequence
Mean G+C content = 23.5%

Nothing found in scaffold_0558


scaffold_0559
30491 nucleotides in sequence
Mean G+C content = 23.7%
 
1.
 
 
 
               a
             t-a
             t-a
             c-g
             c-g
             g-c
             g+t
             t-a
             a-t     ct
            t   ggccc  a
     ga    a    !!!!!  a
    t  tctg     ccggg  c
   g   +!!+     c    tt
   g   ggat     a
    tta    a    g
            t+gg
            c-g
            a-t
            g-c
            g-c
           t   c
           t   a
            ttc
 
 
    tRNA-Glu(ttc)
    74 bases, %GC = 51.4
    Sequence c[30354,30427]
 


Number of tmRNA genes = 0


scaffold_0560
30446 nucleotides in sequence
Mean G+C content = 19.7%

Nothing found in scaffold_0560


scaffold_0561
30294 nucleotides in sequence
Mean G+C content = 16.6%

Nothing found in scaffold_0561


scaffold_0562
30259 nucleotides in sequence
Mean G+C content = 24.4%

Nothing found in scaffold_0562


scaffold_0563
30168 nucleotides in sequence
Mean G+C content = 23.1%
 
1.
 
 
 
               a
             a-t
             g-c
             g-c
             t-a
             c-g
             g+t
             t-a
             a-t     tg
            t   ggtcc  a
     ga    g    !!!!!  g
    t  tgtg     ccagg  c
   g   +!!!     c    tt
   g   gcac     a
    tta    c    g
            t+gt
            t-a
            g-c
            g-c
            a-t
           c   a
           t   a
            ttg
 
 
    tRNA-Gln(ttg)
    74 bases, %GC = 50.0
    Sequence [1058,1131]
 


Number of tmRNA genes = 0


scaffold_0564
29986 nucleotides in sequence
Mean G+C content = 24.4%

Nothing found in scaffold_0564


scaffold_0565
29861 nucleotides in sequence
Mean G+C content = 21.0%

Nothing found in scaffold_0565


scaffold_0566
29764 nucleotides in sequence
Mean G+C content = 23.3%

Nothing found in scaffold_0566


scaffold_0567
29733 nucleotides in sequence
Mean G+C content = 25.2%

Nothing found in scaffold_0567


scaffold_0568
29703 nucleotides in sequence
Mean G+C content = 13.2%

Nothing found in scaffold_0568


scaffold_0569
29488 nucleotides in sequence
Mean G+C content = 24.2%

Nothing found in scaffold_0569


scaffold_0570
29395 nucleotides in sequence
Mean G+C content = 23.3%

Nothing found in scaffold_0570


scaffold_0571
29365 nucleotides in sequence
Mean G+C content = 24.7%

Nothing found in scaffold_0571


scaffold_0572
29365 nucleotides in sequence
Mean G+C content = 24.2%
 
1.
 
 
 
               a
             t-a
             t-a
             c-g
             c-g
             g-c
             g+t
             t-a
             a-t     ct
            t   ggccc  a
     ga    a    !!!!!  a
    t  tctg     ccggg  c
   g   +!!+     c    tt
   g   ggat     a
    tta    a    g
            t+gg
            c-g
            a-t
            g-c
            g-c
           t   c
           t   a
            ttc
 
 
    tRNA-Glu(ttc)
    74 bases, %GC = 51.4
    Sequence c[36,109]
 


Number of tmRNA genes = 0


scaffold_0573
29311 nucleotides in sequence
Mean G+C content = 32.6%

Nothing found in scaffold_0573


scaffold_0574
29286 nucleotides in sequence
Mean G+C content = 18.7%

Nothing found in scaffold_0574


scaffold_0575
29272 nucleotides in sequence
Mean G+C content = 19.9%

Nothing found in scaffold_0575


scaffold_0576
29164 nucleotides in sequence
Mean G+C content = 20.8%

Nothing found in scaffold_0576


scaffold_0577
28891 nucleotides in sequence
Mean G+C content = 24.8%
 
1.
 
 
 
               t
             a-t
             t-a
             a-t
             t+g
             c-g
             a-t
             t+g
             c-g     ctg
            t   ggctt   a
     ga    a    !!!!+   a
    a  ttcg     ccgag  c
    g  !!!!     t    tt
    g  aagc     t
     ta    g    g
            t-aa
            t-a
            a-t
            c-g
            c-g
           c   a
           t   a
            ttt
 
 
    tRNA-Lys(ttt)
    74 bases, %GC = 40.5
    Sequence c[26301,26374]
 


Number of tmRNA genes = 0


scaffold_0578
28818 nucleotides in sequence
Mean G+C content = 9.0%

Nothing found in scaffold_0578


scaffold_0579
28812 nucleotides in sequence
Mean G+C content = 32.2%

Nothing found in scaffold_0579


scaffold_0580
28809 nucleotides in sequence
Mean G+C content = 23.4%

Nothing found in scaffold_0580


scaffold_0581
28775 nucleotides in sequence
Mean G+C content = 26.9%

Nothing found in scaffold_0581


scaffold_0582
28732 nucleotides in sequence
Mean G+C content = 21.4%

Nothing found in scaffold_0582


scaffold_0583
28652 nucleotides in sequence
Mean G+C content = 21.5%

Nothing found in scaffold_0583


scaffold_0584
28433 nucleotides in sequence
Mean G+C content = 24.9%

Nothing found in scaffold_0584


scaffold_0585
28312 nucleotides in sequence
Mean G+C content = 15.3%

Nothing found in scaffold_0585


scaffold_0586
28296 nucleotides in sequence
Mean G+C content = 21.5%

Nothing found in scaffold_0586


scaffold_0587
27892 nucleotides in sequence
Mean G+C content = 24.0%

Nothing found in scaffold_0587


scaffold_0588
27786 nucleotides in sequence
Mean G+C content = 25.4%
 
1.
 
 
 
               g
             g-c
             a-t
             c-g
             a-t
             a-t
             c-g
             g-c     ta
            t   cggtc  a
    tgag   g    !+!!!  g
    g   ccg     gtcag  c
    g   !!!      c   tt
    t   ggc       g
     taa           c
            g+tg   c
            g+t g   c
            c-g  g  c
            a-t   g t
            g-c    t
            a-t
           c   a
           t   a
            aga
 
 
    tRNA-Ser(aga)
    81 bases, %GC = 58.0
    Sequence c[2680,2760]
 


Number of tmRNA genes = 0


scaffold_0589
27420 nucleotides in sequence
Mean G+C content = 24.3%

Nothing found in scaffold_0589


scaffold_0590
27349 nucleotides in sequence
Mean G+C content = 18.3%

Nothing found in scaffold_0590


scaffold_0591
27302 nucleotides in sequence
Mean G+C content = 32.8%

Nothing found in scaffold_0591


scaffold_0592
27091 nucleotides in sequence
Mean G+C content = 24.3%

Nothing found in scaffold_0592


scaffold_0593
26842 nucleotides in sequence
Mean G+C content = 25.3%

Nothing found in scaffold_0593


scaffold_0594
26810 nucleotides in sequence
Mean G+C content = 32.6%

Nothing found in scaffold_0594


scaffold_0595
26772 nucleotides in sequence
Mean G+C content = 23.8%

Nothing found in scaffold_0595


scaffold_0596
26738 nucleotides in sequence
Mean G+C content = 23.6%

Nothing found in scaffold_0596


scaffold_0597
26602 nucleotides in sequence
Mean G+C content = 22.0%

Nothing found in scaffold_0597


scaffold_0598
26576 nucleotides in sequence
Mean G+C content = 32.8%
 
1.
 
                 ca
                c
               a
             g+t
             g-c
             c-g
             c-g
             c-g
             g-c
             t-a     tt
            t   tcccc  a
     ta    c    !!!!!  g
    c  tctg     agggg  c
   g   +!!!     g    tt
   g   ggac     a
    tta    t    a
            c-gc
            a-t
            a-t
            g-c
            a-t
           t   t
           t   a
            ttc
 
 
 
    tRNA-Glu(ttc)
    75 bases, %GC = 52.0
    Sequence c[19598,19672]
 

 
2.
 
 
                c
               a
             g+t
             g-c
             c-g
             c-g
             t-a
             a-t
             t-a     tt
            t   tcccc  a
     ga    c    !!!!!  g
    t  tctg     agggg  c
   g   +!!!     c    tt
   g   ggac     a
    tta    t    a
            c-gc
            a-t
            a-t
            g-c
            a-t
           t   t
           t   a
            ttc
 
 
 
    tRNA-Glu(ttc)
    73 bases, %GC = 46.6
    Sequence c[20019,20091]
 


Number of tRNA genes = 2
tRNA GC range = 46.6% to 52.0%
Number of tmRNA genes = 0


scaffold_0599
26516 nucleotides in sequence
Mean G+C content = 33.0%

Nothing found in scaffold_0599


scaffold_0600
26402 nucleotides in sequence
Mean G+C content = 23.0%

Nothing found in scaffold_0600


scaffold_0601
26235 nucleotides in sequence
Mean G+C content = 33.8%

Nothing found in scaffold_0601


scaffold_0602
25974 nucleotides in sequence
Mean G+C content = 24.2%

Nothing found in scaffold_0602


scaffold_0603
25854 nucleotides in sequence
Mean G+C content = 22.0%

Nothing found in scaffold_0603


scaffold_0604
25831 nucleotides in sequence
Mean G+C content = 23.9%

Nothing found in scaffold_0604


scaffold_0605
25718 nucleotides in sequence
Mean G+C content = 17.6%

Nothing found in scaffold_0605


scaffold_0606
25529 nucleotides in sequence
Mean G+C content = 33.7%

Nothing found in scaffold_0606


scaffold_0607
25472 nucleotides in sequence
Mean G+C content = 25.9%

Nothing found in scaffold_0607


scaffold_0608
25352 nucleotides in sequence
Mean G+C content = 25.1%

Nothing found in scaffold_0608


scaffold_0609
25267 nucleotides in sequence
Mean G+C content = 24.1%

Nothing found in scaffold_0609


scaffold_0610
25244 nucleotides in sequence
Mean G+C content = 20.3%

Nothing found in scaffold_0610


scaffold_0611
25155 nucleotides in sequence
Mean G+C content = 25.8%

Nothing found in scaffold_0611


scaffold_0612
25003 nucleotides in sequence
Mean G+C content = 24.0%

Nothing found in scaffold_0612


scaffold_0613
24997 nucleotides in sequence
Mean G+C content = 24.5%

Nothing found in scaffold_0613


scaffold_0614
24973 nucleotides in sequence
Mean G+C content = 16.0%

Nothing found in scaffold_0614


scaffold_0615
24969 nucleotides in sequence
Mean G+C content = 32.6%

Nothing found in scaffold_0615


scaffold_0616
24798 nucleotides in sequence
Mean G+C content = 24.7%

Nothing found in scaffold_0616


scaffold_0617
24792 nucleotides in sequence
Mean G+C content = 21.2%

Nothing found in scaffold_0617


scaffold_0618
24742 nucleotides in sequence
Mean G+C content = 15.8%

Nothing found in scaffold_0618


scaffold_0619
24624 nucleotides in sequence
Mean G+C content = 25.0%

Nothing found in scaffold_0619


scaffold_0620
24617 nucleotides in sequence
Mean G+C content = 24.0%

Nothing found in scaffold_0620


scaffold_0621
24581 nucleotides in sequence
Mean G+C content = 21.9%

Nothing found in scaffold_0621


scaffold_0622
24501 nucleotides in sequence
Mean G+C content = 23.8%

Nothing found in scaffold_0622


scaffold_0623
24304 nucleotides in sequence
Mean G+C content = 16.9%

Nothing found in scaffold_0623


scaffold_0624
24295 nucleotides in sequence
Mean G+C content = 19.8%

Nothing found in scaffold_0624


scaffold_0625
24254 nucleotides in sequence
Mean G+C content = 16.1%

Nothing found in scaffold_0625


scaffold_0626
24239 nucleotides in sequence
Mean G+C content = 14.9%

Nothing found in scaffold_0626


scaffold_0627
24221 nucleotides in sequence
Mean G+C content = 22.8%
 
1.
 
 
 
               t
             g.a
             t+g
             a-t
             t-a
             t-a
             a-t
             t-a     g
            t   aaatc t
    tgga   t    !! !!  a
    t   ctg     ttcag  c
    g    !!      c   at
    g   tac       a
     ata  a        t
           gc-ga    a
            c-g t    t
            t-a  g    a
            c-g   t    a
            t+g    t    g
            a-t     a    t
           t   a     t   a
           t   a      t   a
            tct        t  t
                        a c
                         g
    tRNA-Arg(tct)
    94 bases, %GC = 29.8
    Sequence [3970,4063]
 


Number of tmRNA genes = 0


scaffold_0628
24138 nucleotides in sequence
Mean G+C content = 22.5%

Nothing found in scaffold_0628


scaffold_0629
24107 nucleotides in sequence
Mean G+C content = 15.7%

Nothing found in scaffold_0629


scaffold_0630
24049 nucleotides in sequence
Mean G+C content = 25.6%

Nothing found in scaffold_0630


scaffold_0631
24013 nucleotides in sequence
Mean G+C content = 20.6%

Nothing found in scaffold_0631


scaffold_0632
23834 nucleotides in sequence
Mean G+C content = 27.6%

Nothing found in scaffold_0632


scaffold_0633
23811 nucleotides in sequence
Mean G+C content = 33.3%
 
1.
 
 
                c
               a
             g-c
             g-c
             g-c
             t-a
             t+g
             c-g
             t-a     ta
            t   ctccc  a
   ttga    a    !+!!!  g
   g   ctcg     ggggg  c
   g   !!!!    c     tt
   t   gagc     t
    tca    a     g
            t-agg
            c-g
            t-a
            g-c
            g-c
           t   c
           t   a
            tac
 
 
 
    tRNA-Val(tac)
    76 bases, %GC = 56.6
    Sequence c[5966,6041]
 


Number of tmRNA genes = 0


scaffold_0634
23695 nucleotides in sequence
Mean G+C content = 33.7%

Nothing found in scaffold_0634


scaffold_0635
23637 nucleotides in sequence
Mean G+C content = 18.8%

Nothing found in scaffold_0635


scaffold_0636
23633 nucleotides in sequence
Mean G+C content = 12.6%
 
1.
 
 
 
               a
             g-c
             t-a
             t-a
             g-c
             a-t
             c-g
             g-c     ca
            t   cgctc  a
    tgag   g    !!!!!  g
   g    ccg     gcgag  c
   g    !!!      c   tt
   t    ggc       g
    ctaa          g
            g+tc   g
            c-g c  a
            t-a  g a
            g-c   c
            g-c
            a-t
           t   c
           t   g
            aag
 
 
    tRNA-Leu(aag)
    80 bases, %GC = 61.3
    Sequence [13796,13875]
 


Number of tmRNA genes = 0


scaffold_0637
23620 nucleotides in sequence
Mean G+C content = 24.3%

Nothing found in scaffold_0637


scaffold_0638
23526 nucleotides in sequence
Mean G+C content = 20.6%

Nothing found in scaffold_0638


scaffold_0639
23504 nucleotides in sequence
Mean G+C content = 27.5%

Nothing found in scaffold_0639


scaffold_0640
23421 nucleotides in sequence
Mean G+C content = 18.3%

Nothing found in scaffold_0640


scaffold_0641
23420 nucleotides in sequence
Mean G+C content = 15.2%

Nothing found in scaffold_0641


scaffold_0642
23406 nucleotides in sequence
Mean G+C content = 25.6%

Nothing found in scaffold_0642


scaffold_0643
23388 nucleotides in sequence
Mean G+C content = 34.9%

Nothing found in scaffold_0643


scaffold_0644
22911 nucleotides in sequence
Mean G+C content = 25.7%

Nothing found in scaffold_0644


scaffold_0645
22741 nucleotides in sequence
Mean G+C content = 24.7%

Nothing found in scaffold_0645


scaffold_0646
22732 nucleotides in sequence
Mean G+C content = 16.9%

Nothing found in scaffold_0646


scaffold_0647
22690 nucleotides in sequence
Mean G+C content = 23.0%
 
1.
 
 
 
               g
             g-c
             a-t
             t-a
             g-c
             c-g
             t+g
             t-a     tg
            t   cactc  a
    tgag   g    !!!!!  g
    g   ccg     gtgag  c
    g   !!!      c   tt
    t   ggc       g
     taa           c
            g+tg   c
            g+t g   c
            c-g  g  t
            g-c   a t
            g-c    t
            c-g
           c   a
           t   a
            gct
 
 
    tRNA-Ser(gct)
    81 bases, %GC = 60.5
    Sequence c[22514,22594]
 


Number of tmRNA genes = 0


scaffold_0648
22684 nucleotides in sequence
Mean G+C content = 20.8%

Nothing found in scaffold_0648


scaffold_0649
22663 nucleotides in sequence
Mean G+C content = 26.6%

Nothing found in scaffold_0649


scaffold_0650
22596 nucleotides in sequence
Mean G+C content = 35.1%

Nothing found in scaffold_0650


scaffold_0651
22523 nucleotides in sequence
Mean G+C content = 24.3%

Nothing found in scaffold_0651


scaffold_0652
22519 nucleotides in sequence
Mean G+C content = 17.8%

Nothing found in scaffold_0652


scaffold_0653
22491 nucleotides in sequence
Mean G+C content = 33.0%

Nothing found in scaffold_0653


scaffold_0654
22391 nucleotides in sequence
Mean G+C content = 25.3%

Nothing found in scaffold_0654


scaffold_0655
22376 nucleotides in sequence
Mean G+C content = 34.5%

Nothing found in scaffold_0655


scaffold_0656
22312 nucleotides in sequence
Mean G+C content = 32.7%

Nothing found in scaffold_0656


scaffold_0657
22094 nucleotides in sequence
Mean G+C content = 24.3%
 
1.
 
 
 
               c
             t-a
             g+t
             c-g
             a-t
             g-c
             a-t
             g-c     ca
            t   tcacc  a
     ga    a    !!!!!  g
    t  cacg     agtgg  c
   t   !!!!    c     tt
   g   gtgc     c
    gca    g     g
            t-aaa
            a-t
            a-t
            g-c
            g-c
           c   a
           t   a
            cca
 
 
 
    tRNA-Trp(cca)
    73 bases, %GC = 52.1
    Sequence [21670,21742]
 


Number of tmRNA genes = 0


scaffold_0658
22032 nucleotides in sequence
Mean G+C content = 32.7%

Nothing found in scaffold_0658


scaffold_0659
21961 nucleotides in sequence
Mean G+C content = 31.7%

Nothing found in scaffold_0659


scaffold_0660
21914 nucleotides in sequence
Mean G+C content = 17.7%

Nothing found in scaffold_0660


scaffold_0661
21523 nucleotides in sequence
Mean G+C content = 24.2%

Nothing found in scaffold_0661


scaffold_0662
21346 nucleotides in sequence
Mean G+C content = 25.2%

Nothing found in scaffold_0662


scaffold_0663
21163 nucleotides in sequence
Mean G+C content = 32.8%

Nothing found in scaffold_0663


scaffold_0664
21144 nucleotides in sequence
Mean G+C content = 32.7%

Nothing found in scaffold_0664


scaffold_0665
21064 nucleotides in sequence
Mean G+C content = 21.6%

Nothing found in scaffold_0665


scaffold_0666
21059 nucleotides in sequence
Mean G+C content = 32.4%

Nothing found in scaffold_0666


scaffold_0667
21052 nucleotides in sequence
Mean G+C content = 34.7%

Nothing found in scaffold_0667


scaffold_0668
21035 nucleotides in sequence
Mean G+C content = 18.1%

Nothing found in scaffold_0668


scaffold_0669
20896 nucleotides in sequence
Mean G+C content = 33.4%

Nothing found in scaffold_0669


scaffold_0670
20852 nucleotides in sequence
Mean G+C content = 20.0%

Nothing found in scaffold_0670


scaffold_0671
20612 nucleotides in sequence
Mean G+C content = 19.8%

Nothing found in scaffold_0671


scaffold_0672
20593 nucleotides in sequence
Mean G+C content = 33.0%

Nothing found in scaffold_0672


scaffold_0673
20555 nucleotides in sequence
Mean G+C content = 33.2%

Nothing found in scaffold_0673


scaffold_0674
20384 nucleotides in sequence
Mean G+C content = 27.4%

Nothing found in scaffold_0674


scaffold_0675
20270 nucleotides in sequence
Mean G+C content = 22.6%

Nothing found in scaffold_0675


scaffold_0676
20246 nucleotides in sequence
Mean G+C content = 11.6%

Nothing found in scaffold_0676


scaffold_0677
20200 nucleotides in sequence
Mean G+C content = 33.4%

Nothing found in scaffold_0677


scaffold_0678
20103 nucleotides in sequence
Mean G+C content = 33.0%

Nothing found in scaffold_0678


scaffold_0679
19982 nucleotides in sequence
Mean G+C content = 24.5%

Nothing found in scaffold_0679


scaffold_0680
19909 nucleotides in sequence
Mean G+C content = 18.6%

Nothing found in scaffold_0680


scaffold_0681
19853 nucleotides in sequence
Mean G+C content = 13.2%

Nothing found in scaffold_0681


scaffold_0682
19673 nucleotides in sequence
Mean G+C content = 32.7%
 
1.
 
 
                c
               a
             g+t
             c-g
             c-g
             c-g
             a-t
             g-c
             t-a     tt
            t   cggcc  a
    taag   g    !!!!!  g
   t    gcg     gccgg  c
   g    !!!      t   tt
   g    cgc       g
    taga           t
            g+ta   a
            c-g t   g
            t-a  c  a
            a-t   g a
            g-c    a
            a-t
           c   c
           t   a
            caa
 
 
    tRNA-Leu(caa)
    83 bases, %GC = 54.2
    Sequence c[15360,15442]
 


Number of tmRNA genes = 0


scaffold_0683
19642 nucleotides in sequence
Mean G+C content = 9.7%

Nothing found in scaffold_0683


scaffold_0684
19611 nucleotides in sequence
Mean G+C content = 22.6%

Nothing found in scaffold_0684


scaffold_0685
19478 nucleotides in sequence
Mean G+C content = 8.5%

Nothing found in scaffold_0685


scaffold_0686
19475 nucleotides in sequence
Mean G+C content = 32.6%

Nothing found in scaffold_0686


scaffold_0687
19193 nucleotides in sequence
Mean G+C content = 11.3%

Nothing found in scaffold_0687


scaffold_0688
19108 nucleotides in sequence
Mean G+C content = 22.1%

Nothing found in scaffold_0688


scaffold_0689
19102 nucleotides in sequence
Mean G+C content = 21.9%

Nothing found in scaffold_0689


scaffold_0690
18976 nucleotides in sequence
Mean G+C content = 33.0%

Nothing found in scaffold_0690


scaffold_0691
18959 nucleotides in sequence
Mean G+C content = 11.7%

Nothing found in scaffold_0691


scaffold_0692
18944 nucleotides in sequence
Mean G+C content = 22.7%

Nothing found in scaffold_0692


scaffold_0693
18912 nucleotides in sequence
Mean G+C content = 33.1%

Nothing found in scaffold_0693


scaffold_0694
18907 nucleotides in sequence
Mean G+C content = 5.7%

Nothing found in scaffold_0694


scaffold_0695
18900 nucleotides in sequence
Mean G+C content = 34.9%
 
1.
 
 
                c
               g
             a-t
             c-g
             g-c
             g-c
             g-c
             c-g
             a-t     ta
            t   gttcc  a
     aa    c    !!+!!  g
    t  cctg     caggg  c
    g  !!!+     t    tt
    g  ggat    a
     ta        g
            a-t
            c t
            c-g
            g-c
            g-c
            t-a
           c   a
           t   a
            cca
 
 
    tRNA-Trp(cca)
    72 bases, %GC = 55.6
    Sequence c[15483,15554]
 

 
2.
 
 
                c
               t
             g-c
             c-g
             c-g
             g+t
             a-t
             c-g
             t-a     ta
            t   tactc  a
     ga    a    +!!!!  a
    g  ctcg     gtgag  c
    g  !!!!    c     tt
    g  gagc     t
     ta    g     g
            c-gag
            t-a
            t-a
            c-g
            c-g
           t   a
           t   a
            ggt
 
 
 
    tRNA-Thr(ggt)
    73 bases, %GC = 52.1
    Sequence c[17008,17080]
 

 
3.
 
 
                c
               t
             g-c
             c-g
             g-c
             g-c
             a-t
             a-t
             g-c     cc
            t   tgccc  a
     ga    a    +!!!!  g
    t  ctcg     gcggg  c
   t   !!!!    c     tt
   g   gagc     t
    gta    g     g
            t-aat
            c-g
            a-t
            g-c
            c-g
           c   a
           t   a
            tcc
 
 
 
    tRNA-Gly(tcc)
    74 bases, %GC = 60.8
    Sequence c[17128,17201]
 

 
4.
 
 
                c
               a
             g-c
             g-c
             g-c
             g-c
             a-t
             g-c
             a-t     ta
            t   cgtcc  a
    tgag   t    !!!!!  g
   g    acc    cgcagg  c
   g    !!!    t     tt
   c    tgg     t
    caaa       g-c
            a-t t-a
            t c  c-g
            c-g  t   c
            a-t    ta
            g-c
            a-t
           c   c
           t   a
            gta
 
 
    tRNA-Tyr(gta)
    84 bases, %GC = 53.6
    Sequence c[17286,17369]
 

 
5.
 
 
                c
               t
             g-c
             c-g
             c-g
             t-a
             c-g
             c-g
             a-t     ta
            t   ctccc  a
    tga    a    !:!!!  g
   t   ctcg     gtggg  c
   g   !!!!    c     tt
   g   gagc     t
    cca    a     g
            c-ggg
            g-c
            t.t
            g-c
            a-t
           t   a
           t   a
            tgt
 
 
 
    tRNA-Thr(tgt)
    75 bases, %GC = 57.3
    Sequence c[17390,17464]
 


tRNA anticodon frequency
AAA Phe       AGA Ser       ATA Tyr       ACA Cys       
GAA Phe       GGA Ser       GTA Tyr  1    GCA Cys       
TAA Leu       TGA Ser       TTA Stop      TCA SeC       
CAA Leu       CGA Ser       CTA Pyl       CCA Trp  1    

AAG Leu       AGG Pro       ATG His       ACG Arg       
GAG Leu       GGG Pro       GTG His       GCG Arg       
TAG Leu       TGG Pro       TTG Gln       TCG Arg       
CAG Leu       CGG Pro       CTG Gln       CCG Arg       

AAT Ile       AGT Thr       ATT Asn       ACT Ser       
GAT Ile       GGT Thr  1    GTT Asn       GCT Ser       
TAT Ile       TGT Thr  1    TTT Lys       TCT Arg       
CAT Met       CGT Thr       CTT Lys       CCT Arg       

AAC Val       AGC Ala       ATC Asp       ACC Gly       
GAC Val       GGC Ala       GTC Asp       GCC Gly       
TAC Val       TGC Ala       TTC Glu       TCC Gly  1    
CAC Val       CGC Ala       CTC Glu       CCC Gly       

tRNA codon frequency
TTT Phe       TCT Ser       TAT Tyr       TGT Cys       
TTC Phe       TCC Ser       TAC Tyr  1    TGC Cys       
TTA Leu       TCA Ser       TAA Stop      TGA SeC       
TTG Leu       TCG Ser       TAG Pyl       TGG Trp  1    

CTT Leu       CCT Pro       CAT His       CGT Arg       
CTC Leu       CCC Pro       CAC His       CGC Arg       
CTA Leu       CCA Pro       CAA Gln       CGA Arg       
CTG Leu       CCG Pro       CAG Gln       CGG Arg       

ATT Ile       ACT Thr       AAT Asn       AGT Ser       
ATC Ile       ACC Thr  1    AAC Asn       AGC Ser       
ATA Ile       ACA Thr  1    AAA Lys       AGA Arg       
ATG Met       ACG Thr       AAG Lys       AGG Arg       

GTT Val       GCT Ala       GAT Asp       GGT Gly       
GTC Val       GCC Ala       GAC Asp       GGC Gly       
GTA Val       GCA Ala       GAA Glu       GGA Gly  1    
GTG Val       GCG Ala       GAG Glu       GGG Gly       

Number of tRNA genes = 5
tRNA GC range = 52.1% to 60.8%
Number of tmRNA genes = 0


scaffold_0696
18819 nucleotides in sequence
Mean G+C content = 18.9%

Nothing found in scaffold_0696


scaffold_0697
18813 nucleotides in sequence
Mean G+C content = 32.9%

Nothing found in scaffold_0697


scaffold_0698
18723 nucleotides in sequence
Mean G+C content = 7.7%

Nothing found in scaffold_0698


scaffold_0699
18658 nucleotides in sequence
Mean G+C content = 20.9%

Nothing found in scaffold_0699


scaffold_0700
18325 nucleotides in sequence
Mean G+C content = 33.3%

Nothing found in scaffold_0700


scaffold_0701
18236 nucleotides in sequence
Mean G+C content = 32.9%

Nothing found in scaffold_0701


scaffold_0702
18097 nucleotides in sequence
Mean G+C content = 33.4%
 
1.
 
 
                c
               g
             a-t
             g-c
             a-t
             a-t
             a-t
             g-c
             g-c     ta
            t   ttccc  a
    tgag   g    +!!!!  g
   g    cct     gaggg  c
   g    !!!      c   tt
   t    gga     a-t
    tgaa   g   t t-a
            c-g   a-t
            t-a    c-g
            a-t     g+t
            c-g      g-c
            c-g      g   a
           c   a       ta
           t   a
            gga
 
 
 
    tRNA-Ser(gga)
    88 bases, %GC = 50.0
    Sequence c[8634,8721]
 


Number of tmRNA genes = 0


scaffold_0703
18045 nucleotides in sequence
Mean G+C content = 24.8%

Nothing found in scaffold_0703


scaffold_0704
18016 nucleotides in sequence
Mean G+C content = 25.2%

Nothing found in scaffold_0704


scaffold_0705
17906 nucleotides in sequence
Mean G+C content = 14.3%

Nothing found in scaffold_0705


scaffold_0706
17670 nucleotides in sequence
Mean G+C content = 22.5%

Nothing found in scaffold_0706


scaffold_0707
17500 nucleotides in sequence
Mean G+C content = 23.2%

Nothing found in scaffold_0707


scaffold_0708
17457 nucleotides in sequence
Mean G+C content = 23.1%

Nothing found in scaffold_0708


scaffold_0709
17426 nucleotides in sequence
Mean G+C content = 33.3%

Nothing found in scaffold_0709


scaffold_0710
17305 nucleotides in sequence
Mean G+C content = 22.5%

Nothing found in scaffold_0710


scaffold_0711
17244 nucleotides in sequence
Mean G+C content = 32.7%

Nothing found in scaffold_0711


scaffold_0712
17094 nucleotides in sequence
Mean G+C content = 23.1%

Nothing found in scaffold_0712


scaffold_0713
17092 nucleotides in sequence
Mean G+C content = 34.0%

Nothing found in scaffold_0713


scaffold_0714
17007 nucleotides in sequence
Mean G+C content = 36.0%

Nothing found in scaffold_0714


scaffold_0715
16924 nucleotides in sequence
Mean G+C content = 21.4%

Nothing found in scaffold_0715


scaffold_0716
16908 nucleotides in sequence
Mean G+C content = 19.3%

Nothing found in scaffold_0716


scaffold_0717
16669 nucleotides in sequence
Mean G+C content = 33.7%

Nothing found in scaffold_0717


scaffold_0718
16652 nucleotides in sequence
Mean G+C content = 60.2%

Nothing found in scaffold_0718


scaffold_0719
16306 nucleotides in sequence
Mean G+C content = 31.9%
 
1.
 
 
                c
               a
             g-c
             g-c
             t-a
             t-a
             t-a
             c-g
             t-a     tt
            t   ggtcc  a
     ga    a    !!:!!  g
    t  ctcg     cctgg  c
   t   !!!!    c     tt
   g   gagc     t
    gta    a     g
            a-tgt
            c-g
            g-c
            g-c
            a-t
           c   a
           t   a
            gaa
 
 
 
    tRNA-Phe(gaa)
    74 bases, %GC = 50.0
    Sequence c[1509,1582]
 

 
2.
 
 
                c
               a
             g-c
             g-c
             t-a
             t-a
             t-a
             c-g
             t-a     tt
            t   ggtcc  a
     ga    a    !!:!!  g
    t  ctcg     cctgg  c
   t   !!!!    c     tt
   g   gagc     t
    gta    a     g
            a-tgt
            c-g
            g-c
            g-c
            a-t
           c   a
           t   a
            gaa
 
 
 
    tRNA-Phe(gaa)
    74 bases, %GC = 50.0
    Sequence c[1657,1730]
 


Number of tRNA genes = 2
tRNA GC range = 50.0% to 50.0%
Number of tmRNA genes = 0


scaffold_0720
16228 nucleotides in sequence
Mean G+C content = 19.3%

Nothing found in scaffold_0720


scaffold_0721
15937 nucleotides in sequence
Mean G+C content = 34.2%

Nothing found in scaffold_0721


scaffold_0722
15927 nucleotides in sequence
Mean G+C content = 34.6%

Nothing found in scaffold_0722


scaffold_0723
15614 nucleotides in sequence
Mean G+C content = 35.0%

Nothing found in scaffold_0723


scaffold_0724
15598 nucleotides in sequence
Mean G+C content = 33.2%

Nothing found in scaffold_0724


scaffold_0725
15524 nucleotides in sequence
Mean G+C content = 18.1%

Nothing found in scaffold_0725


scaffold_0726
15494 nucleotides in sequence
Mean G+C content = 32.4%

Nothing found in scaffold_0726


scaffold_0727
15463 nucleotides in sequence
Mean G+C content = 35.8%

Nothing found in scaffold_0727


scaffold_0728
15309 nucleotides in sequence
Mean G+C content = 23.3%

Nothing found in scaffold_0728


scaffold_0729
15289 nucleotides in sequence
Mean G+C content = 21.5%

Nothing found in scaffold_0729


scaffold_0730
15231 nucleotides in sequence
Mean G+C content = 24.9%

Nothing found in scaffold_0730


scaffold_0731
15217 nucleotides in sequence
Mean G+C content = 24.4%

Nothing found in scaffold_0731


scaffold_0732
15191 nucleotides in sequence
Mean G+C content = 24.9%

Nothing found in scaffold_0732


scaffold_0733
15073 nucleotides in sequence
Mean G+C content = 25.3%

Nothing found in scaffold_0733


scaffold_0734
15035 nucleotides in sequence
Mean G+C content = 15.1%

Nothing found in scaffold_0734


scaffold_0735
15010 nucleotides in sequence
Mean G+C content = 32.7%

Nothing found in scaffold_0735


scaffold_0736
14950 nucleotides in sequence
Mean G+C content = 25.6%

Nothing found in scaffold_0736


scaffold_0737
14840 nucleotides in sequence
Mean G+C content = 20.2%

Nothing found in scaffold_0737


scaffold_0738
14746 nucleotides in sequence
Mean G+C content = 23.7%

Nothing found in scaffold_0738


scaffold_0739
14705 nucleotides in sequence
Mean G+C content = 32.6%

Nothing found in scaffold_0739


scaffold_0740
14686 nucleotides in sequence
Mean G+C content = 23.9%

Nothing found in scaffold_0740


scaffold_0741
14666 nucleotides in sequence
Mean G+C content = 16.9%

Nothing found in scaffold_0741


scaffold_0742
14605 nucleotides in sequence
Mean G+C content = 27.0%

Nothing found in scaffold_0742


scaffold_0743
14589 nucleotides in sequence
Mean G+C content = 23.7%

Nothing found in scaffold_0743


scaffold_0744
14535 nucleotides in sequence
Mean G+C content = 24.0%

Nothing found in scaffold_0744


scaffold_0745
14505 nucleotides in sequence
Mean G+C content = 20.7%

Nothing found in scaffold_0745


scaffold_0746
14400 nucleotides in sequence
Mean G+C content = 34.0%
 
1.
 
 
                c
               a
             g-c
             g-c
             g+t
             g-c
             a-t
             a-t
             t-a     tg
            t   taccc  a
    cta    a    +!!!!  g
   t   ctcg     gtggg  c
   g   !!!!    g     tt
   g   gagc     t
    cta    g     g
            t-aag
            t-a
            a-t
            g-c
            a-t
           c   g
           t   a
            ggc
 
 
 
    tRNA-Ala(ggc)
    75 bases, %GC = 52.0
    Sequence [9605,9679]
 


Number of tmRNA genes = 0


scaffold_0747
14351 nucleotides in sequence
Mean G+C content = 24.7%

Nothing found in scaffold_0747


scaffold_0748
14322 nucleotides in sequence
Mean G+C content = 13.8%

Nothing found in scaffold_0748


scaffold_0749
14294 nucleotides in sequence
Mean G+C content = 23.9%
 
1.
 
 
 
               t
             t-a
             g-c
             g-c
             g-c
             a-t
             g+t
             t+g
             a-t     ct
            t   taccc  a
     ga    a    !!!!!  g
    t  ctcg     atggg  c
   t   !!!!    c     tt
   g   gagc     t
    gga    g     g
            t-aat
            a-t
            a-t
            g-c
            a-t
           c   a
           t   g
            gaa
 
 
    tRNA-Phe(gaa)
    75 bases, %GC = 46.7
    Sequence c[5405,5479]
 


Number of tmRNA genes = 0


scaffold_0750
14238 nucleotides in sequence
Mean G+C content = 34.9%

Nothing found in scaffold_0750


scaffold_0751
14208 nucleotides in sequence
Mean G+C content = 22.3%

Nothing found in scaffold_0751


scaffold_0752
14180 nucleotides in sequence
Mean G+C content = 23.9%

Nothing found in scaffold_0752


scaffold_0753
14049 nucleotides in sequence
Mean G+C content = 22.8%

Nothing found in scaffold_0753


scaffold_0754
14026 nucleotides in sequence
Mean G+C content = 23.4%

Nothing found in scaffold_0754


scaffold_0755
13969 nucleotides in sequence
Mean G+C content = 25.7%

Nothing found in scaffold_0755


scaffold_0756
13851 nucleotides in sequence
Mean G+C content = 34.7%

Nothing found in scaffold_0756


scaffold_0757
13703 nucleotides in sequence
Mean G+C content = 33.3%
 
1.
 
 
                c
               g
             g-c
             g-c
             a-t
             g-c
             g-c
             g-c
             t-a     ta
            t   ttccc  a
    tgag   g    !!!!!  g
    g   gcc     aaggg  c
    g   !!!          tt
    t   cgg     c
     taa   a   c-g
            g+t g-c
            c-g  a-t
            a-t   c-g
            g-c    t+g
            t-a     c-g
           t   a    g   a
           t   a      ca
            gct
 
 
 
    tRNA-Ser(gct)
    86 bases, %GC = 58.1
    Sequence [10340,10425]
 

 
2.
 
 
                c
               a
             c-g
             g-c
             g-c
             g-c
             g-c
             t-a
             g-c     ta
            t   cgtcc  a
   ctga    a    !!!!!  g
   c   tgcg     gcagg  c
   g   :!!!    c     tt
   g   tcgc     t
    tca    g     g
            c-gag
            c-g
            t-a
            g-c
            g-c
           t   a
           t   g
            tgg
 
 
 
    tRNA-Pro(tgg)
    76 bases, %GC = 65.8
    Sequence [10438,10513]
 

 
3.
 
 
                c
               a
             g-c
             g+t
             g-c
             t+g
             g-c
             c-g
             g-c     ta
            t   agtcc  a
    cga    a    !!!!!  g
   t   ctcg     tcagg  c
   g   !!!!    c     tt
   g   gagc     t
    ata    a     g
            t-acg
            c-g
            t-a
            g-c
            c-g
           c   a
           t   a
            tct
 
 
 
    tRNA-Arg(tct)
    75 bases, %GC = 57.3
    Sequence [10619,10693]
 


Number of tRNA genes = 3
tRNA GC range = 57.3% to 65.8%
Number of tmRNA genes = 0


scaffold_0758
13673 nucleotides in sequence
Mean G+C content = 26.3%

Nothing found in scaffold_0758


scaffold_0759
13580 nucleotides in sequence
Mean G+C content = 32.9%

Nothing found in scaffold_0759


scaffold_0760
13541 nucleotides in sequence
Mean G+C content = 33.7%

Nothing found in scaffold_0760


scaffold_0761
13512 nucleotides in sequence
Mean G+C content = 22.0%

Nothing found in scaffold_0761


scaffold_0762
13502 nucleotides in sequence
Mean G+C content = 33.6%

Nothing found in scaffold_0762


scaffold_0763
13452 nucleotides in sequence
Mean G+C content = 33.0%

Nothing found in scaffold_0763


scaffold_0764
13353 nucleotides in sequence
Mean G+C content = 32.4%

Nothing found in scaffold_0764


scaffold_0765
13139 nucleotides in sequence
Mean G+C content = 32.8%

Nothing found in scaffold_0765


scaffold_0766
13111 nucleotides in sequence
Mean G+C content = 24.5%

Nothing found in scaffold_0766


scaffold_0767
13062 nucleotides in sequence
Mean G+C content = 33.2%

Nothing found in scaffold_0767


scaffold_0768
13027 nucleotides in sequence
Mean G+C content = 23.6%

Nothing found in scaffold_0768


scaffold_0769
12852 nucleotides in sequence
Mean G+C content = 19.9%

Nothing found in scaffold_0769


scaffold_0770
12758 nucleotides in sequence
Mean G+C content = 25.2%

Nothing found in scaffold_0770


scaffold_0771
12751 nucleotides in sequence
Mean G+C content = 23.9%

Nothing found in scaffold_0771


scaffold_0772
12747 nucleotides in sequence
Mean G+C content = 24.2%

Nothing found in scaffold_0772


scaffold_0773
12574 nucleotides in sequence
Mean G+C content = 13.0%

Nothing found in scaffold_0773


scaffold_0774
12566 nucleotides in sequence
Mean G+C content = 32.3%

Nothing found in scaffold_0774


scaffold_0775
12430 nucleotides in sequence
Mean G+C content = 33.1%

Nothing found in scaffold_0775


scaffold_0776
12317 nucleotides in sequence
Mean G+C content = 32.4%

Nothing found in scaffold_0776


scaffold_0777
12174 nucleotides in sequence
Mean G+C content = 34.7%

Nothing found in scaffold_0777


scaffold_0778
12162 nucleotides in sequence
Mean G+C content = 24.5%

Nothing found in scaffold_0778


scaffold_0779
12155 nucleotides in sequence
Mean G+C content = 13.0%

Nothing found in scaffold_0779


scaffold_0780
12039 nucleotides in sequence
Mean G+C content = 60.1%

Nothing found in scaffold_0780


scaffold_0781
11874 nucleotides in sequence
Mean G+C content = 10.9%

Nothing found in scaffold_0781


scaffold_0782
11855 nucleotides in sequence
Mean G+C content = 62.5%

Nothing found in scaffold_0782


scaffold_0783
11796 nucleotides in sequence
Mean G+C content = 10.1%

Nothing found in scaffold_0783


scaffold_0784
11768 nucleotides in sequence
Mean G+C content = 62.0%

Nothing found in scaffold_0784


scaffold_0785
11762 nucleotides in sequence
Mean G+C content = 32.9%

Nothing found in scaffold_0785


scaffold_0786
11707 nucleotides in sequence
Mean G+C content = 33.5%

Nothing found in scaffold_0786


scaffold_0787
11700 nucleotides in sequence
Mean G+C content = 18.6%

Nothing found in scaffold_0787


scaffold_0788
11662 nucleotides in sequence
Mean G+C content = 10.0%

Nothing found in scaffold_0788


scaffold_0789
11534 nucleotides in sequence
Mean G+C content = 33.1%
 
1.
 
 
                c
               a
             g-c
             g-c
             c-g
             c-g
             t+g
             t.t
             g-c     cg
            t   gaacc  a
    tga    a    !!!!!  g
   t   ctca     cttgg  c
   g   !!!!    c     tt
   g   gagt     t
    tta    a     g
            g-caa
            c-g
            t-a
            g-c
            a-t
           c   a
           t   a
            cat
 
 
 
    tRNA-Met(cat)
    75 bases, %GC = 52.0
    Sequence [11256,11330]
 


Number of tmRNA genes = 0


scaffold_0790
11411 nucleotides in sequence
Mean G+C content = 32.1%

Nothing found in scaffold_0790


scaffold_0791
11272 nucleotides in sequence
Mean G+C content = 15.7%

Nothing found in scaffold_0791


scaffold_0792
11135 nucleotides in sequence
Mean G+C content = 34.4%

Nothing found in scaffold_0792


scaffold_0793
10983 nucleotides in sequence
Mean G+C content = 32.6%

Nothing found in scaffold_0793


scaffold_0794
10914 nucleotides in sequence
Mean G+C content = 34.2%
 
1.
 
                 ca
                c
               g
             g-c
             g-c
             a-t
             g-c
             a-t
             a-t
             a-t     ta
            t   ctccc  a
    tga    g    !+!!!  g
   g   gacg     ggggg  c
   g   +!!!          tt
   t   ttgc     c
    cga        g-c
            g+t a-t
            g+t  c-g
            c-g   t+g
            a-t    g.a
            g-c    t   c
            t-a      aa
           c   a
           t   a
            tga
 
 
    tRNA-Ser(tga)
    88 bases, %GC = 53.4
    Sequence [9881,9968]
 


Number of tmRNA genes = 0


scaffold_0795
10745 nucleotides in sequence
Mean G+C content = 14.7%

Nothing found in scaffold_0795


scaffold_0796
10722 nucleotides in sequence
Mean G+C content = 33.0%

Nothing found in scaffold_0796


scaffold_0797
10687 nucleotides in sequence
Mean G+C content = 33.6%

Nothing found in scaffold_0797


scaffold_0798
10659 nucleotides in sequence
Mean G+C content = 8.0%

Nothing found in scaffold_0798


scaffold_0799
10634 nucleotides in sequence
Mean G+C content = 61.0%

Nothing found in scaffold_0799


scaffold_0800
10581 nucleotides in sequence
Mean G+C content = 33.4%
 
1.
 
 
                c
               a
             g+t
             g-c
             c-g
             c-g
             t-a
             c-g
             a-t     tt
            t   tgtcc  a
     aa    a    !!!!!  g
    t  cttg     acagg  c
   g   !!!+     t    tt
   g   gaat     a
    ata    a    g
            g+ta
            a-t
            a-t
            g-c
            t-a
           t   a
           t   a
            cct
 
 
 
    tRNA-Arg(cct)
    73 bases, %GC = 39.7
    Sequence [8352,8424]
 


Number of tmRNA genes = 0


scaffold_0801
10541 nucleotides in sequence
Mean G+C content = 10.9%

Nothing found in scaffold_0801


scaffold_0802
10528 nucleotides in sequence
Mean G+C content = 8.4%

Nothing found in scaffold_0802


scaffold_0803
10479 nucleotides in sequence
Mean G+C content = 35.7%

Nothing found in scaffold_0803


scaffold_0804
10433 nucleotides in sequence
Mean G+C content = 33.6%

Nothing found in scaffold_0804


scaffold_0805
10423 nucleotides in sequence
Mean G+C content = 31.5%

Nothing found in scaffold_0805


scaffold_0806
10415 nucleotides in sequence
Mean G+C content = 33.5%

Nothing found in scaffold_0806


scaffold_0807
10381 nucleotides in sequence
Mean G+C content = 8.8%

Nothing found in scaffold_0807


scaffold_0808
10308 nucleotides in sequence
Mean G+C content = 32.2%
 
1.
 
 
                c
               c
             g-c
             t-a
             g-c
             a-t
             t.t
             t-a
             g-c     ag
            t   taccc  a
    tga    a    +!!!!  g
   t   ctcg     gtggg  c
   g   !!!!    c     tt
   g   gagc     t
    tta    g     g
            t-aag
            c-g
            g-c
            g-c
            a-t
           t   t
           t   g
            gtg
 
 
 
    tRNA-His(gtg)
    75 bases, %GC = 53.3
    Sequence [6873,6947]
 


Number of tmRNA genes = 0


scaffold_0809
10290 nucleotides in sequence
Mean G+C content = 9.9%

Nothing found in scaffold_0809


scaffold_0810
10250 nucleotides in sequence
Mean G+C content = 62.5%

Nothing found in scaffold_0810


scaffold_0811
10122 nucleotides in sequence
Mean G+C content = 12.3%

Nothing found in scaffold_0811


scaffold_0812
10101 nucleotides in sequence
Mean G+C content = 23.6%

Nothing found in scaffold_0812


scaffold_0813
10053 nucleotides in sequence
Mean G+C content = 31.4%
 
1.
 
 
                c
               a
             a-t
             g-c
             a-t
             c-g
             t-a
             c-g
             a-t     ta
            t   gtccc  a
     aa    g    !+!!!  g
    c  tgtg     cgggg  c
    g  +!!!     t    tt
    g  gcac     g
     ta    t    t
            a-tc
            c-g
            g-c
            g-c
            t-a
           t   t
           t   g
            ttg
 
 
 
    tRNA-Gln(ttg)
    72 bases, %GC = 51.4
    Sequence c[6014,6085]
 


Number of tmRNA genes = 0


scaffold_0814
9902 nucleotides in sequence
Mean G+C content = 33.2%

Nothing found in scaffold_0814


scaffold_0815
9850 nucleotides in sequence
Mean G+C content = 8.5%

Nothing found in scaffold_0815


scaffold_0816
9765 nucleotides in sequence
Mean G+C content = 22.5%

Nothing found in scaffold_0816


scaffold_0817
9716 nucleotides in sequence
Mean G+C content = 8.9%

Nothing found in scaffold_0817


scaffold_0818
9706 nucleotides in sequence
Mean G+C content = 33.5%

Nothing found in scaffold_0818


scaffold_0819
9657 nucleotides in sequence
Mean G+C content = 4.6%

Nothing found in scaffold_0819


scaffold_0820
9650 nucleotides in sequence
Mean G+C content = 7.0%

Nothing found in scaffold_0820


scaffold_0821
9621 nucleotides in sequence
Mean G+C content = 30.8%

Nothing found in scaffold_0821


scaffold_0822
9602 nucleotides in sequence
Mean G+C content = 7.3%
 
1.
 
 
 
               t
             t-a
             g-c
             a-t
             a-t
             g-c
             t-a
             a-t
             a-t     ta
            t   caacc  a
    tgag   g    !!!!!  g
    g   tcg     gttgg  c
    g   !!!      c   tt
    t   agc       t
     taa           g
            g+tg   c
            g+t g   c
            c-g  t  a
            a-t   a t
            g-c    g
            a-t
           c   a
           t   a
            gta
 
    tRNA-Tyr(gta)
    83 bases, %GC = 43.4
    Sequence [9414,9496]
 


Number of tmRNA genes = 0


scaffold_0823
9585 nucleotides in sequence
Mean G+C content = 14.4%

Nothing found in scaffold_0823


scaffold_0824
9533 nucleotides in sequence
Mean G+C content = 34.1%

Nothing found in scaffold_0824


scaffold_0825
9501 nucleotides in sequence
Mean G+C content = 10.2%

Nothing found in scaffold_0825


scaffold_0826
9468 nucleotides in sequence
Mean G+C content = 5.8%

Nothing found in scaffold_0826


scaffold_0827
9430 nucleotides in sequence
Mean G+C content = 5.7%

Nothing found in scaffold_0827


scaffold_0828
9288 nucleotides in sequence
Mean G+C content = 9.1%

Nothing found in scaffold_0828


scaffold_0829
9263 nucleotides in sequence
Mean G+C content = 34.5%

Nothing found in scaffold_0829


scaffold_0830
9248 nucleotides in sequence
Mean G+C content = 10.2%

Nothing found in scaffold_0830


scaffold_0831
9245 nucleotides in sequence
Mean G+C content = 62.7%

Nothing found in scaffold_0831


scaffold_0832
9119 nucleotides in sequence
Mean G+C content = 7.7%

Nothing found in scaffold_0832


scaffold_0833
9081 nucleotides in sequence
Mean G+C content = 33.4%

Nothing found in scaffold_0833


scaffold_0834
9036 nucleotides in sequence
Mean G+C content = 63.5%

Nothing found in scaffold_0834


scaffold_0835
9021 nucleotides in sequence
Mean G+C content = 33.1%

Nothing found in scaffold_0835


scaffold_0836
8926 nucleotides in sequence
Mean G+C content = 32.3%

Nothing found in scaffold_0836


scaffold_0837
8903 nucleotides in sequence
Mean G+C content = 34.3%

Nothing found in scaffold_0837


scaffold_0838
8892 nucleotides in sequence
Mean G+C content = 33.1%

Nothing found in scaffold_0838


scaffold_0839
8757 nucleotides in sequence
Mean G+C content = 31.2%

Nothing found in scaffold_0839


scaffold_0840
8746 nucleotides in sequence
Mean G+C content = 25.7%

Nothing found in scaffold_0840


scaffold_0841
8738 nucleotides in sequence
Mean G+C content = 34.3%

Nothing found in scaffold_0841


scaffold_0842
8719 nucleotides in sequence
Mean G+C content = 61.6%

Nothing found in scaffold_0842


scaffold_0843
8583 nucleotides in sequence
Mean G+C content = 64.3%

Nothing found in scaffold_0843


scaffold_0844
8558 nucleotides in sequence
Mean G+C content = 27.5%

Nothing found in scaffold_0844


scaffold_0845
8520 nucleotides in sequence
Mean G+C content = 35.0%

Nothing found in scaffold_0845


scaffold_0846
8439 nucleotides in sequence
Mean G+C content = 32.8%

Nothing found in scaffold_0846


scaffold_0847
8306 nucleotides in sequence
Mean G+C content = 31.4%

Nothing found in scaffold_0847


scaffold_0848
8243 nucleotides in sequence
Mean G+C content = 62.0%

Nothing found in scaffold_0848


scaffold_0849
8171 nucleotides in sequence
Mean G+C content = 34.0%
 
1.
 
 
                c
               a
             g-c
             g+t
             c-g
             c-g
             g+t
             c-g
             a-t     ta
            t   cttcc  a
     aa    a    !!+!!  g
    t  tttg     gaggg  c
   g   +!!!     t    tt
   g   gaac     g
    ata    t    a
            a-tc
            c-g
            g-c
            g-c
            a-t
           t   c
           t   g
            tcg
 
 
 
    tRNA-Arg(tcg)
    73 bases, %GC = 50.7
    Sequence [5058,5130]
 


Number of tmRNA genes = 0


scaffold_0850
8142 nucleotides in sequence
Mean G+C content = 60.8%

Nothing found in scaffold_0850


scaffold_0851
8097 nucleotides in sequence
Mean G+C content = 29.9%

Nothing found in scaffold_0851


scaffold_0852
8063 nucleotides in sequence
Mean G+C content = 32.9%

Nothing found in scaffold_0852


scaffold_0853
8033 nucleotides in sequence
Mean G+C content = 33.3%

Nothing found in scaffold_0853


scaffold_0854
7887 nucleotides in sequence
Mean G+C content = 32.2%

Nothing found in scaffold_0854


scaffold_0855
7875 nucleotides in sequence
Mean G+C content = 34.5%

Nothing found in scaffold_0855


scaffold_0856
7833 nucleotides in sequence
Mean G+C content = 33.5%

Nothing found in scaffold_0856


scaffold_0857
7806 nucleotides in sequence
Mean G+C content = 32.3%

Nothing found in scaffold_0857


scaffold_0858
7766 nucleotides in sequence
Mean G+C content = 25.4%

Nothing found in scaffold_0858


scaffold_0859
7743 nucleotides in sequence
Mean G+C content = 30.3%

Nothing found in scaffold_0859


scaffold_0860
7732 nucleotides in sequence
Mean G+C content = 64.4%

Nothing found in scaffold_0860


scaffold_0861
7582 nucleotides in sequence
Mean G+C content = 62.6%

Nothing found in scaffold_0861


scaffold_0862
7545 nucleotides in sequence
Mean G+C content = 32.2%

Nothing found in scaffold_0862


scaffold_0863
7534 nucleotides in sequence
Mean G+C content = 32.1%

Nothing found in scaffold_0863


scaffold_0864
7451 nucleotides in sequence
Mean G+C content = 30.3%

Nothing found in scaffold_0864


scaffold_0865
7396 nucleotides in sequence
Mean G+C content = 34.2%

Nothing found in scaffold_0865


scaffold_0866
7389 nucleotides in sequence
Mean G+C content = 35.8%

Nothing found in scaffold_0866


scaffold_0867
7339 nucleotides in sequence
Mean G+C content = 62.5%

Nothing found in scaffold_0867


scaffold_0868
7306 nucleotides in sequence
Mean G+C content = 33.8%

Nothing found in scaffold_0868


scaffold_0869
7277 nucleotides in sequence
Mean G+C content = 61.8%

Nothing found in scaffold_0869


scaffold_0870
7265 nucleotides in sequence
Mean G+C content = 61.6%

Nothing found in scaffold_0870


scaffold_0871
7191 nucleotides in sequence
Mean G+C content = 33.1%

Nothing found in scaffold_0871


scaffold_0872
7169 nucleotides in sequence
Mean G+C content = 29.5%

Nothing found in scaffold_0872


scaffold_0873
7016 nucleotides in sequence
Mean G+C content = 25.2%

Nothing found in scaffold_0873


scaffold_0874
6986 nucleotides in sequence
Mean G+C content = 60.3%
 
1.
 
                 ca
                c
               a
             g-c
             c-g
             c-g
             t-a
             g-c
             g-c
             g-c     ct
            t   ctgcc  a
     ga    a    !+!!!  g
    t  ctcg     ggcgg  c
   t   !!!!    c     tt
   g   gagc     t
    gta    a     g
            c-ggt
            g-c
            t-a
            g-c
            a-t
           c   a
           t   a
            gaa
 
 
 
    tRNA-Phe(gaa)
    76 bases, %GC = 60.5
    Sequence c[6495,6570]
 


Number of tmRNA genes = 0


scaffold_0875
6969 nucleotides in sequence
Mean G+C content = 32.0%

Nothing found in scaffold_0875


scaffold_0876
6845 nucleotides in sequence
Mean G+C content = 33.7%

Nothing found in scaffold_0876


scaffold_0877
6833 nucleotides in sequence
Mean G+C content = 61.8%

Nothing found in scaffold_0877


scaffold_0878
6797 nucleotides in sequence
Mean G+C content = 34.2%

Nothing found in scaffold_0878


scaffold_0879
6780 nucleotides in sequence
Mean G+C content = 61.0%

Nothing found in scaffold_0879


scaffold_0880
6763 nucleotides in sequence
Mean G+C content = 32.5%

Nothing found in scaffold_0880


scaffold_0881
6726 nucleotides in sequence
Mean G+C content = 33.3%

Nothing found in scaffold_0881


scaffold_0882
6719 nucleotides in sequence
Mean G+C content = 64.0%

Nothing found in scaffold_0882


scaffold_0883
6659 nucleotides in sequence
Mean G+C content = 62.9%
 
1.
 
                 ca
                c
               t
             g-c
             c-g
             g-c
             g-c
             g-c
             c-g
             g-c     ta
            t   ttccc  a
     ga    a    +!!!!  g
    g  ctcg     gaggg  c
    g  !!!!    c     tt
    g  gagc     t
     ta    a     g
            c-ggg
            a-t
            a-t
            c-g
            c-g
           t   a
           t   a
            gcc
 
 
 
    tRNA-Gly(gcc)
    75 bases, %GC = 64.0
    Sequence [764,838]
 

 
2.
 
                 ca
                c
               t
             g-c
             c-g
             g-c
             g-c
             g-c
             c-g
             g-c     ta
            t   ttccc  a
     ga    a    +!!!!  g
    g  ctcg     gaggg  c
    g  !!!!    c     tt
    g  gagc     t
     ta    a     g
            c-ggg
            a-t
            a-t
            c-g
            c-g
           t   a
           t   a
            gcc
 
 
 
    tRNA-Gly(gcc)
    75 bases, %GC = 64.0
    Sequence [877,951]
 

 
3.
 
                 ca
                c
               t
             g-c
             c-g
             g-c
             g-c
             g-c
             c-g
             g-c     ta
            t   ttccc  a
     ga    a    +!!!!  g
    g  ctcg     gaggg  c
    g  !!!!    c     tt
    g  gagc     t
     ta    a     g
            c-ggg
            a-t
            a-t
            c-g
            c-g
           t   a
           t   a
            gcc
 
 
 
    tRNA-Gly(gcc)
    75 bases, %GC = 64.0
    Sequence [987,1061]
 


Number of tRNA genes = 3
tRNA GC range = 64.0% to 64.0%
Number of tmRNA genes = 0


scaffold_0884
6656 nucleotides in sequence
Mean G+C content = 30.8%

Nothing found in scaffold_0884


scaffold_0885
6630 nucleotides in sequence
Mean G+C content = 61.7%

Nothing found in scaffold_0885


scaffold_0886
6629 nucleotides in sequence
Mean G+C content = 34.1%

Nothing found in scaffold_0886


scaffold_0887
6583 nucleotides in sequence
Mean G+C content = 62.8%

Nothing found in scaffold_0887


scaffold_0888
6569 nucleotides in sequence
Mean G+C content = 33.6%

Nothing found in scaffold_0888


scaffold_0889
6555 nucleotides in sequence
Mean G+C content = 32.8%

Nothing found in scaffold_0889


scaffold_0890
6425 nucleotides in sequence
Mean G+C content = 60.8%

Nothing found in scaffold_0890


scaffold_0891
6416 nucleotides in sequence
Mean G+C content = 63.3%

Nothing found in scaffold_0891


scaffold_0892
6373 nucleotides in sequence
Mean G+C content = 63.1%

Nothing found in scaffold_0892


scaffold_0893
6333 nucleotides in sequence
Mean G+C content = 22.5%

Nothing found in scaffold_0893


scaffold_0894
6323 nucleotides in sequence
Mean G+C content = 34.1%

Nothing found in scaffold_0894


scaffold_0895
6229 nucleotides in sequence
Mean G+C content = 59.7%

Nothing found in scaffold_0895


scaffold_0896
6228 nucleotides in sequence
Mean G+C content = 30.9%
 
1.
 
 
                c
               a
             g+t
             g-c
             c-g
             g-c
             a-t
             g+t
             g-c     ta
            t   tgccc  a
    gga    a    !!!!!  a
   t   ctcg     acggg  c
   g   !!!!    c     tt
   g   gagc     t
    tta    g     g
            t-aag
            t-a
            g-c
            g-c
            a c
           t   a
           t   a
            cat
 
 
 
    tRNA-Met(cat)
    75 bases, %GC = 53.3
    Sequence [1251,1325]
 


Number of tmRNA genes = 0


scaffold_0897
6198 nucleotides in sequence
Mean G+C content = 31.1%

Nothing found in scaffold_0897


scaffold_0898
6173 nucleotides in sequence
Mean G+C content = 32.2%

Nothing found in scaffold_0898


scaffold_0899
6129 nucleotides in sequence
Mean G+C content = 60.7%

Nothing found in scaffold_0899


scaffold_0900
6094 nucleotides in sequence
Mean G+C content = 34.2%

Nothing found in scaffold_0900


scaffold_0901
6031 nucleotides in sequence
Mean G+C content = 62.3%

Nothing found in scaffold_0901


scaffold_0902
5973 nucleotides in sequence
Mean G+C content = 63.2%

Nothing found in scaffold_0902


scaffold_0903
5963 nucleotides in sequence
Mean G+C content = 62.5%

Nothing found in scaffold_0903


scaffold_0904
5960 nucleotides in sequence
Mean G+C content = 24.4%

Nothing found in scaffold_0904


scaffold_0905
5939 nucleotides in sequence
Mean G+C content = 33.6%

Nothing found in scaffold_0905


scaffold_0906
5937 nucleotides in sequence
Mean G+C content = 33.1%

Nothing found in scaffold_0906


scaffold_0907
5923 nucleotides in sequence
Mean G+C content = 32.5%

Nothing found in scaffold_0907


scaffold_0908
5880 nucleotides in sequence
Mean G+C content = 62.7%

Nothing found in scaffold_0908


scaffold_0909
5866 nucleotides in sequence
Mean G+C content = 32.9%

Nothing found in scaffold_0909


scaffold_0910
5863 nucleotides in sequence
Mean G+C content = 63.2%

Nothing found in scaffold_0910


scaffold_0911
5856 nucleotides in sequence
Mean G+C content = 63.3%
 
1.
 
                 ca
                c
               a
             g+t
             c-g
             g-c
             g-c
             a-t
             c-g
             g-c     tg
            t   cgccc  a
    taag   g    !!!!!  g
    g   gcg     gcggg  c
    g   !!!          tt
    t   cgc     t
     aga   c   t+g
            a-t g-c
            g-c  a-t
            g-c   g-c
            g-c   c   g
            a-t     ttt
           c   a
           t   a
            taa
 
 
 
    tRNA-Leu(taa)
    85 bases, %GC = 61.2
    Sequence [5574,5658]
 


Number of tmRNA genes = 0


scaffold_0912
5817 nucleotides in sequence
Mean G+C content = 32.5%

Nothing found in scaffold_0912


scaffold_0913
5811 nucleotides in sequence
Mean G+C content = 33.7%

Nothing found in scaffold_0913


scaffold_0914
5787 nucleotides in sequence
Mean G+C content = 31.6%

Nothing found in scaffold_0914


scaffold_0915
5786 nucleotides in sequence
Mean G+C content = 62.6%

1.
Location c[5323,5678]
tmRNA Sequence in scaffold_0915

Permuted
1   .   10    .   20    .   30    .   40    .   50
TATATCGCTCCTCGCCGGTTTCGACCGGCTATGGTGATAAATTGCGGCGT
GCAAtagatgcagcggacccgggggcggtacccggcggctccaccaTCAC
TACCCGGACTTGGGCCGGGGCCTTGTTGTCGCAAGGGTGTTGATggggcc
gaactaggatcgacgtgtgttgaAAAGCGCTGTTTTTGCCCGGGCTGAGT
AACCCGTATAAGGCTCAAAACTCATAAGTgccaacgacaacgaagcactt
gctctggctgcgtaaTTCTAGGCCTTAACGGGCTGAAGTTACAAACCTAG
AACACGGTTGAACCCACCGGGTAACAGAAGGGAATTCGGGGGCCCGGGGC
GGGCCT

5' tRNA domain at [145,173]
3' tRNA domain at [55,96]
Resume consensus sequence at [223,240]: cataagtgccaacgacaa

Tag peptide at [230,265]
Tag sequence: gcc-aac-gac-aac-gaa-gca-ctt-gct-ctg-gct-gcg-taa
Tag peptide:  Ala-Asn-Asp-Asn-Glu-Ala-Leu-Ala-Leu-Ala-Ala-Stop
Tag peptide:  ANDNEALALAA*
Match with tmRNA tags from:
Erythrobacter litoralis, Novosphingobium aromaticivorans, Novosphingobium sp. PP1Y
Sphingobium chlorophenolicum, Sphingobium japonicum, Sphingobium sp. SYK-6
Sphingopyxis alaskensis


Number of tRNA genes = 0


scaffold_0916
5774 nucleotides in sequence
Mean G+C content = 29.3%

Nothing found in scaffold_0916


scaffold_0917
5770 nucleotides in sequence
Mean G+C content = 64.2%

Nothing found in scaffold_0917


scaffold_0918
5736 nucleotides in sequence
Mean G+C content = 63.2%

Nothing found in scaffold_0918


scaffold_0919
5710 nucleotides in sequence
Mean G+C content = 33.2%

Nothing found in scaffold_0919


scaffold_0920
5691 nucleotides in sequence
Mean G+C content = 62.6%

Nothing found in scaffold_0920


scaffold_0921
5680 nucleotides in sequence
Mean G+C content = 63.6%

Nothing found in scaffold_0921


scaffold_0922
5655 nucleotides in sequence
Mean G+C content = 31.3%

Nothing found in scaffold_0922


scaffold_0923
5644 nucleotides in sequence
Mean G+C content = 63.2%

Nothing found in scaffold_0923


scaffold_0924
5598 nucleotides in sequence
Mean G+C content = 30.4%

Nothing found in scaffold_0924


scaffold_0925
5594 nucleotides in sequence
Mean G+C content = 23.6%

Nothing found in scaffold_0925


scaffold_0926
5591 nucleotides in sequence
Mean G+C content = 64.9%

Nothing found in scaffold_0926


scaffold_0927
5580 nucleotides in sequence
Mean G+C content = 61.9%

Nothing found in scaffold_0927


scaffold_0928
5563 nucleotides in sequence
Mean G+C content = 63.8%

Nothing found in scaffold_0928


scaffold_0929
5547 nucleotides in sequence
Mean G+C content = 62.1%

Nothing found in scaffold_0929


scaffold_0930
5542 nucleotides in sequence
Mean G+C content = 61.5%

Nothing found in scaffold_0930


scaffold_0931
5541 nucleotides in sequence
Mean G+C content = 33.3%

Nothing found in scaffold_0931


scaffold_0932
5537 nucleotides in sequence
Mean G+C content = 29.8%

Nothing found in scaffold_0932


scaffold_0933
5536 nucleotides in sequence
Mean G+C content = 33.6%

Nothing found in scaffold_0933


scaffold_0934
5523 nucleotides in sequence
Mean G+C content = 62.9%

Nothing found in scaffold_0934


scaffold_0935
5492 nucleotides in sequence
Mean G+C content = 62.8%

Nothing found in scaffold_0935


scaffold_0936
5477 nucleotides in sequence
Mean G+C content = 33.3%

Nothing found in scaffold_0936


scaffold_0937
5447 nucleotides in sequence
Mean G+C content = 62.0%

Nothing found in scaffold_0937


scaffold_0938
5389 nucleotides in sequence
Mean G+C content = 33.8%

Nothing found in scaffold_0938


scaffold_0939
5349 nucleotides in sequence
Mean G+C content = 32.2%

Nothing found in scaffold_0939


scaffold_0940
5327 nucleotides in sequence
Mean G+C content = 61.1%

Nothing found in scaffold_0940


scaffold_0941
5317 nucleotides in sequence
Mean G+C content = 63.6%

Nothing found in scaffold_0941


scaffold_0942
5306 nucleotides in sequence
Mean G+C content = 34.7%

Nothing found in scaffold_0942


scaffold_0943
5265 nucleotides in sequence
Mean G+C content = 33.3%

Nothing found in scaffold_0943


scaffold_0944
5231 nucleotides in sequence
Mean G+C content = 64.0%

Nothing found in scaffold_0944


scaffold_0945
5225 nucleotides in sequence
Mean G+C content = 62.7%

Nothing found in scaffold_0945


scaffold_0946
5224 nucleotides in sequence
Mean G+C content = 62.8%

Nothing found in scaffold_0946


scaffold_0947
5216 nucleotides in sequence
Mean G+C content = 62.6%

Nothing found in scaffold_0947


scaffold_0948
5213 nucleotides in sequence
Mean G+C content = 63.0%

Nothing found in scaffold_0948


scaffold_0949
5208 nucleotides in sequence
Mean G+C content = 24.0%

Nothing found in scaffold_0949


scaffold_0950
5176 nucleotides in sequence
Mean G+C content = 63.9%

Nothing found in scaffold_0950


scaffold_0951
5164 nucleotides in sequence
Mean G+C content = 27.1%

Nothing found in scaffold_0951


scaffold_0952
5149 nucleotides in sequence
Mean G+C content = 55.2%
 
1.
 
                 ca
                c
               g
             t.t
             g+t
             g-c
             g-c
             g-c
             a-t
             a-t     tg
            t   agtcc  a
     aa    a    !!!!!  g
    t  ctcg     tcagg  c
   t   !!!!     t    tt
   g   gagc     t
    gta         g
            a-tt
            c-g
            c-g
            g-c
            g-c
            g-c
           t   t
           t   a
            ttg
 
 
    tRNA-Gln(ttg)
    76 bases, %GC = 51.3
    Sequence c[4777,4852]
 


Number of tmRNA genes = 0


scaffold_0953
5133 nucleotides in sequence
Mean G+C content = 32.7%

Nothing found in scaffold_0953


scaffold_0954
5121 nucleotides in sequence
Mean G+C content = 33.4%

Nothing found in scaffold_0954


scaffold_0955
5094 nucleotides in sequence
Mean G+C content = 63.0%

Nothing found in scaffold_0955


scaffold_0956
5080 nucleotides in sequence
Mean G+C content = 63.8%

Nothing found in scaffold_0956


scaffold_0957
5052 nucleotides in sequence
Mean G+C content = 61.2%

Nothing found in scaffold_0957


scaffold_0958
5014 nucleotides in sequence
Mean G+C content = 63.3%

Nothing found in scaffold_0958


scaffold_0959
5007 nucleotides in sequence
Mean G+C content = 28.9%

Nothing found in scaffold_0959


scaffold_0960
4971 nucleotides in sequence
Mean G+C content = 63.4%

Nothing found in scaffold_0960


scaffold_0961
4965 nucleotides in sequence
Mean G+C content = 32.4%

Nothing found in scaffold_0961


scaffold_0962
4960 nucleotides in sequence
Mean G+C content = 63.3%

Nothing found in scaffold_0962


scaffold_0963
4949 nucleotides in sequence
Mean G+C content = 36.4%

Nothing found in scaffold_0963


scaffold_0964
4938 nucleotides in sequence
Mean G+C content = 33.5%

Nothing found in scaffold_0964


scaffold_0965
4930 nucleotides in sequence
Mean G+C content = 62.4%

Nothing found in scaffold_0965


scaffold_0966
4919 nucleotides in sequence
Mean G+C content = 31.8%

Nothing found in scaffold_0966


scaffold_0967
4875 nucleotides in sequence
Mean G+C content = 63.8%

Nothing found in scaffold_0967


scaffold_0968
4871 nucleotides in sequence
Mean G+C content = 60.0%

Nothing found in scaffold_0968


scaffold_0969
4863 nucleotides in sequence
Mean G+C content = 36.0%

Nothing found in scaffold_0969


scaffold_0970
4862 nucleotides in sequence
Mean G+C content = 62.4%

Nothing found in scaffold_0970


scaffold_0971
4836 nucleotides in sequence
Mean G+C content = 61.4%

Nothing found in scaffold_0971


scaffold_0972
4834 nucleotides in sequence
Mean G+C content = 33.7%

Nothing found in scaffold_0972


scaffold_0973
4793 nucleotides in sequence
Mean G+C content = 32.0%
 
1.
 
 
                c
               a
             g-c
             a-t
             c-g
             c-g
             t-a
             g-c
             g-c     ta
            t   gaccc  a
     ga    a    !!!!!  g
    c  ctcg     ctggg  c
   t   !!!!    c     tt
   g   gagc     t
    gta    a     g
            a-tgg
            t-a
            a-t
            c-g
            a-t
           c   a
           t   a
            ttt
 
 
 
    tRNA-Lys(ttt)
    74 bases, %GC = 51.4
    Sequence [1759,1832]
 

 
2.
 
 
                c
               a
             g-c
             c-g
             c-g
             t-a
             a-t
             c-g
             g-c     tg
            t   tgacc  a
    taaa   g    +!!!!  g
   t    gtg    tgctgg  c
   g    !!!    g     tt
   g    cac     t
    taga       t-a
            g+t t+g
            c-g  c-g
            c-g  c   a
            a-t    ta
            t+g
            c-g
           t   g
           t   g
            gag
 
 
    tRNA-Leu(gag)
    84 bases, %GC = 54.8
    Sequence [1868,1951]
 

 
3.
 
 
                c
               a
             g-c
             a-t
             c-g
             c-g
             t-a
             g-c
             g-c     ta
            t   gaccc  a
     ga    a    !!!!!  g
    c  ctcg     ctggg  c
   t   !!!!    c     tt
   g   gagc     t
    gta    a     g
            a-tgg
            t-a
            a-t
            c-g
            a-t
           c   a
           t   a
            ttt
 
 
 
    tRNA-Lys(ttt)
    74 bases, %GC = 51.4
    Sequence [1996,2069]
 


Number of tRNA genes = 3
tRNA GC range = 51.4% to 54.8%
Number of tmRNA genes = 0


scaffold_0974
4778 nucleotides in sequence
Mean G+C content = 32.8%

Nothing found in scaffold_0974


scaffold_0975
4773 nucleotides in sequence
Mean G+C content = 25.6%

Nothing found in scaffold_0975


scaffold_0976
4721 nucleotides in sequence
Mean G+C content = 63.1%

Nothing found in scaffold_0976


scaffold_0977
4712 nucleotides in sequence
Mean G+C content = 44.9%

Nothing found in scaffold_0977


scaffold_0978
4684 nucleotides in sequence
Mean G+C content = 62.7%

Nothing found in scaffold_0978


scaffold_0979
4672 nucleotides in sequence
Mean G+C content = 32.2%

Nothing found in scaffold_0979


scaffold_0980
4658 nucleotides in sequence
Mean G+C content = 62.7%

Nothing found in scaffold_0980


scaffold_0981
4649 nucleotides in sequence
Mean G+C content = 64.0%

Nothing found in scaffold_0981


scaffold_0982
4647 nucleotides in sequence
Mean G+C content = 65.0%

Nothing found in scaffold_0982


scaffold_0983
4591 nucleotides in sequence
Mean G+C content = 62.4%

Nothing found in scaffold_0983


scaffold_0984
4586 nucleotides in sequence
Mean G+C content = 63.3%

Nothing found in scaffold_0984


scaffold_0985
4585 nucleotides in sequence
Mean G+C content = 63.3%

Nothing found in scaffold_0985


scaffold_0986
4572 nucleotides in sequence
Mean G+C content = 26.3%

Nothing found in scaffold_0986


scaffold_0987
4548 nucleotides in sequence
Mean G+C content = 61.1%

Nothing found in scaffold_0987


scaffold_0988
4523 nucleotides in sequence
Mean G+C content = 63.8%

Nothing found in scaffold_0988


scaffold_0989
4521 nucleotides in sequence
Mean G+C content = 62.6%

Nothing found in scaffold_0989


scaffold_0990
4511 nucleotides in sequence
Mean G+C content = 30.5%

Nothing found in scaffold_0990


scaffold_0991
4511 nucleotides in sequence
Mean G+C content = 61.3%

Nothing found in scaffold_0991


scaffold_0992
4511 nucleotides in sequence
Mean G+C content = 62.6%

Nothing found in scaffold_0992


scaffold_0993
4498 nucleotides in sequence
Mean G+C content = 62.4%

Nothing found in scaffold_0993


scaffold_0994
4498 nucleotides in sequence
Mean G+C content = 64.0%

Nothing found in scaffold_0994


scaffold_0995
4480 nucleotides in sequence
Mean G+C content = 63.6%

Nothing found in scaffold_0995


scaffold_0996
4428 nucleotides in sequence
Mean G+C content = 35.2%

Nothing found in scaffold_0996


scaffold_0997
4420 nucleotides in sequence
Mean G+C content = 31.6%

Nothing found in scaffold_0997


scaffold_0998
4418 nucleotides in sequence
Mean G+C content = 63.6%

Nothing found in scaffold_0998


scaffold_0999
4409 nucleotides in sequence
Mean G+C content = 62.6%

Nothing found in scaffold_0999


scaffold_1000
4405 nucleotides in sequence
Mean G+C content = 62.3%

Nothing found in scaffold_1000


scaffold_1001
4401 nucleotides in sequence
Mean G+C content = 61.7%

Nothing found in scaffold_1001


scaffold_1002
4395 nucleotides in sequence
Mean G+C content = 65.2%

Nothing found in scaffold_1002


scaffold_1003
4388 nucleotides in sequence
Mean G+C content = 63.2%

Nothing found in scaffold_1003


scaffold_1004
4381 nucleotides in sequence
Mean G+C content = 63.4%

Nothing found in scaffold_1004


scaffold_1005
4377 nucleotides in sequence
Mean G+C content = 34.7%
 
1.
 
 
                c
               g
             g-c
             a-t
             t-a
             c-g
             c-g
             g-c
             g-c     tg
            t   tgccc  a
    tga    a    +!!!!  g
   t   cttg     gcggg  c
   g   !!!+    c     tt
   g   gaat     t
    tta    g     g
            c-gag
            c-g
            g-c
            c-g
            c-g
           c   c
           t   a
            gtc
 
 
 
    tRNA-Asp(gtc)
    75 bases, %GC = 64.0
    Sequence c[1623,1697]
 

 
2.
 
 
                c
               g
             g-c
             a-t
             t-a
             c-g
             c-g
             g-c
             g-c     tg
            t   tgccc  a
    tga    a    +!!!!  g
   t   cttg     gcggg  c
   g   !!!+    c     tt
   g   gaat     t
    tta    g     g
            c-gag
            c-g
            g-c
            c-g
            c-g
           c   c
           t   a
            gtc
 
 
 
    tRNA-Asp(gtc)
    75 bases, %GC = 64.0
    Sequence c[1729,1803]
 

 
3.
 
 
 
               a
             t-a
             c a
             c-g
             g-c
             c-g
             t+g
             a a
            tt-a    tt
            t   aatc  a
       t   a    ! !!  t
      g ttt     tcag  c
      g !!!     a   tt
      t aaa      c
       a       aa-t
            t+g  a-t
            t-a   a-t
            g-c    a.g
            c-g     g.a
            a-t      t-a
            t-a       g.a
           t   a      a   a
           t   g        aa
            agc
 
    tRNA-Ala(agc)
    86 bases, %GC = 30.2
    Sequence c[3956,4041]
 


Number of tRNA genes = 3
tRNA GC range = 30.2% to 64.0%
Number of tmRNA genes = 0


scaffold_1006
4371 nucleotides in sequence
Mean G+C content = 33.1%

Nothing found in scaffold_1006


scaffold_1007
4367 nucleotides in sequence
Mean G+C content = 34.4%

Nothing found in scaffold_1007


scaffold_1008
4352 nucleotides in sequence
Mean G+C content = 33.5%

Nothing found in scaffold_1008


scaffold_1009
4343 nucleotides in sequence
Mean G+C content = 63.5%

Nothing found in scaffold_1009


scaffold_1010
4318 nucleotides in sequence
Mean G+C content = 62.9%

Nothing found in scaffold_1010


scaffold_1011
4308 nucleotides in sequence
Mean G+C content = 29.1%

Nothing found in scaffold_1011


scaffold_1012
4307 nucleotides in sequence
Mean G+C content = 34.4%

Nothing found in scaffold_1012


scaffold_1013
4286 nucleotides in sequence
Mean G+C content = 32.9%

Nothing found in scaffold_1013


scaffold_1014
4285 nucleotides in sequence
Mean G+C content = 33.3%

Nothing found in scaffold_1014


scaffold_1015
4280 nucleotides in sequence
Mean G+C content = 32.1%
 
1.
 
 
                c
               a
             g-c
             g+t
             c-g
             c-g
             t-a
             c-g
             g-c     ta
            t   tgtcc  a
    caa    g    !!!!!  g
   t   cgcg     acagg  t
   g   !!!!    t     tt
   a   gcgc     t
    ata    a     g
            t-aag
            c-g
            t-a
            g-c
            a-t
           t   c
           t   g
            acg
 
 
 
    tRNA-Arg(acg)
    75 bases, %GC = 53.3
    Sequence c[3081,3155]
 


Number of tmRNA genes = 0


scaffold_1016
4276 nucleotides in sequence
Mean G+C content = 59.0%

Nothing found in scaffold_1016


scaffold_1017
4263 nucleotides in sequence
Mean G+C content = 34.8%

Nothing found in scaffold_1017


scaffold_1018
4247 nucleotides in sequence
Mean G+C content = 31.3%

Nothing found in scaffold_1018


scaffold_1019
4241 nucleotides in sequence
Mean G+C content = 62.9%

Nothing found in scaffold_1019


scaffold_1020
4240 nucleotides in sequence
Mean G+C content = 63.2%

Nothing found in scaffold_1020


scaffold_1021
4224 nucleotides in sequence
Mean G+C content = 23.2%

Nothing found in scaffold_1021


scaffold_1022
4209 nucleotides in sequence
Mean G+C content = 24.0%
 
1.
 
 
 
               t
             t-a
             a-t
             t-a
             c-g
             a-t
             t+g
             c-g
             t+g     tg
            a   gcttc  a
     ga         ! :!!  a
    a  ttcg     cctag  c
    g  !!!!     t    tt
    g  aagc    t
     ca        g
            t-a
            t+g
            t-a
            t-a
            t+g
            c-g
           c   a
           t   a
            tct
 
    tRNA-Arg(tct)
    72 bases, %GC = 40.3
    Sequence [1761,1832]
 


Number of tmRNA genes = 0


scaffold_1023
4203 nucleotides in sequence
Mean G+C content = 60.2%

Nothing found in scaffold_1023


scaffold_1024
4189 nucleotides in sequence
Mean G+C content = 63.4%

Nothing found in scaffold_1024


scaffold_1025
4172 nucleotides in sequence
Mean G+C content = 64.1%

Nothing found in scaffold_1025


scaffold_1026
4158 nucleotides in sequence
Mean G+C content = 61.6%

Nothing found in scaffold_1026


scaffold_1027
4157 nucleotides in sequence
Mean G+C content = 32.4%

Nothing found in scaffold_1027


scaffold_1028
4140 nucleotides in sequence
Mean G+C content = 64.7%

Nothing found in scaffold_1028


scaffold_1029
4135 nucleotides in sequence
Mean G+C content = 62.5%

Nothing found in scaffold_1029


scaffold_1030
4112 nucleotides in sequence
Mean G+C content = 63.9%

Nothing found in scaffold_1030


scaffold_1031
4103 nucleotides in sequence
Mean G+C content = 30.5%

Nothing found in scaffold_1031


scaffold_1032
4102 nucleotides in sequence
Mean G+C content = 62.7%

Nothing found in scaffold_1032


scaffold_1033
4096 nucleotides in sequence
Mean G+C content = 34.8%

Nothing found in scaffold_1033


scaffold_1034
4094 nucleotides in sequence
Mean G+C content = 61.6%

Nothing found in scaffold_1034


scaffold_1035
4081 nucleotides in sequence
Mean G+C content = 33.2%

Nothing found in scaffold_1035


scaffold_1036
4081 nucleotides in sequence
Mean G+C content = 63.0%

Nothing found in scaffold_1036


scaffold_1037
4068 nucleotides in sequence
Mean G+C content = 62.9%

Nothing found in scaffold_1037


scaffold_1038
4049 nucleotides in sequence
Mean G+C content = 63.8%

Nothing found in scaffold_1038


scaffold_1039
4043 nucleotides in sequence
Mean G+C content = 62.8%

Nothing found in scaffold_1039


scaffold_1040
4031 nucleotides in sequence
Mean G+C content = 47.1%

Nothing found in scaffold_1040


scaffold_1041
4028 nucleotides in sequence
Mean G+C content = 33.9%

Nothing found in scaffold_1041


scaffold_1042
4014 nucleotides in sequence
Mean G+C content = 62.8%

Nothing found in scaffold_1042


scaffold_1043
4014 nucleotides in sequence
Mean G+C content = 64.0%

Nothing found in scaffold_1043


scaffold_1044
4013 nucleotides in sequence
Mean G+C content = 28.8%

Nothing found in scaffold_1044


scaffold_1045
4002 nucleotides in sequence
Mean G+C content = 62.6%

Nothing found in scaffold_1045


scaffold_1046
3999 nucleotides in sequence
Mean G+C content = 64.6%

Nothing found in scaffold_1046


scaffold_1047
3978 nucleotides in sequence
Mean G+C content = 62.8%

Nothing found in scaffold_1047


scaffold_1048
3959 nucleotides in sequence
Mean G+C content = 24.5%

Nothing found in scaffold_1048


scaffold_1049
3955 nucleotides in sequence
Mean G+C content = 63.2%

Nothing found in scaffold_1049


scaffold_1050
3955 nucleotides in sequence
Mean G+C content = 62.9%

Nothing found in scaffold_1050


scaffold_1051
3952 nucleotides in sequence
Mean G+C content = 63.6%

Nothing found in scaffold_1051


scaffold_1052
3948 nucleotides in sequence
Mean G+C content = 63.5%

Nothing found in scaffold_1052


scaffold_1053
3944 nucleotides in sequence
Mean G+C content = 61.6%

Nothing found in scaffold_1053


scaffold_1054
3940 nucleotides in sequence
Mean G+C content = 63.6%

Nothing found in scaffold_1054


scaffold_1055
3925 nucleotides in sequence
Mean G+C content = 63.0%

Nothing found in scaffold_1055


scaffold_1056
3914 nucleotides in sequence
Mean G+C content = 61.8%

Nothing found in scaffold_1056


scaffold_1057
3895 nucleotides in sequence
Mean G+C content = 63.3%

Nothing found in scaffold_1057


scaffold_1058
3894 nucleotides in sequence
Mean G+C content = 28.9%

Nothing found in scaffold_1058


scaffold_1059
3892 nucleotides in sequence
Mean G+C content = 32.3%

Nothing found in scaffold_1059


scaffold_1060
3886 nucleotides in sequence
Mean G+C content = 64.1%

Nothing found in scaffold_1060


scaffold_1061
3881 nucleotides in sequence
Mean G+C content = 33.5%

Nothing found in scaffold_1061


scaffold_1062
3868 nucleotides in sequence
Mean G+C content = 61.5%

Nothing found in scaffold_1062


scaffold_1063
3857 nucleotides in sequence
Mean G+C content = 32.7%

Nothing found in scaffold_1063


scaffold_1064
3855 nucleotides in sequence
Mean G+C content = 62.5%

Nothing found in scaffold_1064


scaffold_1065
3802 nucleotides in sequence
Mean G+C content = 62.4%

Nothing found in scaffold_1065


scaffold_1066
3785 nucleotides in sequence
Mean G+C content = 63.0%

Nothing found in scaffold_1066


scaffold_1067
3777 nucleotides in sequence
Mean G+C content = 64.9%

Nothing found in scaffold_1067


scaffold_1068
3774 nucleotides in sequence
Mean G+C content = 33.2%

Nothing found in scaffold_1068


scaffold_1069
3763 nucleotides in sequence
Mean G+C content = 25.2%

Nothing found in scaffold_1069


scaffold_1070
3751 nucleotides in sequence
Mean G+C content = 22.7%

Nothing found in scaffold_1070


scaffold_1071
3744 nucleotides in sequence
Mean G+C content = 64.0%

Nothing found in scaffold_1071


scaffold_1072
3733 nucleotides in sequence
Mean G+C content = 25.0%

Nothing found in scaffold_1072


scaffold_1073
3691 nucleotides in sequence
Mean G+C content = 61.8%

Nothing found in scaffold_1073


scaffold_1074
3665 nucleotides in sequence
Mean G+C content = 62.8%

Nothing found in scaffold_1074


scaffold_1075
3623 nucleotides in sequence
Mean G+C content = 62.9%

Nothing found in scaffold_1075


scaffold_1076
3612 nucleotides in sequence
Mean G+C content = 64.5%

Nothing found in scaffold_1076


scaffold_1077
3601 nucleotides in sequence
Mean G+C content = 62.3%

Nothing found in scaffold_1077


scaffold_1078
3599 nucleotides in sequence
Mean G+C content = 64.7%

Nothing found in scaffold_1078


scaffold_1079
3581 nucleotides in sequence
Mean G+C content = 34.2%

Nothing found in scaffold_1079


scaffold_1080
3573 nucleotides in sequence
Mean G+C content = 32.0%

Nothing found in scaffold_1080


scaffold_1081
3568 nucleotides in sequence
Mean G+C content = 63.2%

Nothing found in scaffold_1081


scaffold_1082
3560 nucleotides in sequence
Mean G+C content = 30.6%

Nothing found in scaffold_1082


scaffold_1083
3544 nucleotides in sequence
Mean G+C content = 63.6%

Nothing found in scaffold_1083


scaffold_1084
3543 nucleotides in sequence
Mean G+C content = 59.8%

Nothing found in scaffold_1084


scaffold_1085
3508 nucleotides in sequence
Mean G+C content = 63.9%

Nothing found in scaffold_1085


scaffold_1086
3492 nucleotides in sequence
Mean G+C content = 63.8%

Nothing found in scaffold_1086


scaffold_1087
3482 nucleotides in sequence
Mean G+C content = 25.6%

Nothing found in scaffold_1087


scaffold_1088
3478 nucleotides in sequence
Mean G+C content = 63.4%

Nothing found in scaffold_1088


scaffold_1089
3468 nucleotides in sequence
Mean G+C content = 61.8%

Nothing found in scaffold_1089


scaffold_1090
3467 nucleotides in sequence
Mean G+C content = 64.3%
 
1.
 
                 ca
                c
               a
             g-c
             g-c
             g-c
             c-g
             g-c
             a-t
             t-a     cg
            t   ctgcc  a
     ga    a    !+!!!  g
    t  ctcg     ggcgg  c
   t   !!!!    c     tt
   g   gagc     t
    gta    a     g
            t-agg
            c-g
            t-a
            c-g
            g-c
           t   c
           t   a
            tac
 
 
 
    tRNA-Val(tac)
    76 bases, %GC = 60.5
    Sequence c[1894,1969]
 


Number of tmRNA genes = 0


scaffold_1091
3427 nucleotides in sequence
Mean G+C content = 24.7%

Nothing found in scaffold_1091


scaffold_1092
3421 nucleotides in sequence
Mean G+C content = 61.6%

Nothing found in scaffold_1092


scaffold_1093
3413 nucleotides in sequence
Mean G+C content = 63.1%

Nothing found in scaffold_1093


scaffold_1094
3407 nucleotides in sequence
Mean G+C content = 60.8%
 
1.
 
                 ca
                c
               g
             g-c
             g-c
             a-t
             c-g
             a-t
             g-c
             g-c     ta
            t   caccc  a
    tgag   g    !!!!!  g
   g    ccg     gtggg  c
   g    !!!      c   tt
   t    ggc     g-c
    ttaa   a   c t-a
            g-c   g-c
            c-g    g+t
            g-c     g-c
            g-c      t+g
            t-a      g   a
           c   a       ga
           t   a
            tga
 
 
 
    tRNA-Ser(tga)
    90 bases, %GC = 62.2
    Sequence c[2073,2162]
 


Number of tmRNA genes = 0


scaffold_1095
3406 nucleotides in sequence
Mean G+C content = 63.2%

Nothing found in scaffold_1095


scaffold_1096
3402 nucleotides in sequence
Mean G+C content = 62.8%

Nothing found in scaffold_1096


scaffold_1097
3398 nucleotides in sequence
Mean G+C content = 62.5%

Nothing found in scaffold_1097


scaffold_1098
3397 nucleotides in sequence
Mean G+C content = 60.3%

Nothing found in scaffold_1098


scaffold_1099
3394 nucleotides in sequence
Mean G+C content = 62.1%

Nothing found in scaffold_1099


scaffold_1100
3382 nucleotides in sequence
Mean G+C content = 62.6%

Nothing found in scaffold_1100


scaffold_1101
3381 nucleotides in sequence
Mean G+C content = 63.0%

Nothing found in scaffold_1101


scaffold_1102
3353 nucleotides in sequence
Mean G+C content = 62.0%

Nothing found in scaffold_1102


scaffold_1103
3346 nucleotides in sequence
Mean G+C content = 63.0%

Nothing found in scaffold_1103


scaffold_1104
3343 nucleotides in sequence
Mean G+C content = 63.1%

Nothing found in scaffold_1104


scaffold_1105
3342 nucleotides in sequence
Mean G+C content = 64.7%

Nothing found in scaffold_1105


scaffold_1106
3339 nucleotides in sequence
Mean G+C content = 22.3%

Nothing found in scaffold_1106


scaffold_1107
3336 nucleotides in sequence
Mean G+C content = 30.9%

Nothing found in scaffold_1107


scaffold_1108
3333 nucleotides in sequence
Mean G+C content = 64.7%

Nothing found in scaffold_1108


scaffold_1109
3318 nucleotides in sequence
Mean G+C content = 64.8%

Nothing found in scaffold_1109


scaffold_1110
3315 nucleotides in sequence
Mean G+C content = 28.0%

Nothing found in scaffold_1110


scaffold_1111
3311 nucleotides in sequence
Mean G+C content = 32.5%

Nothing found in scaffold_1111


scaffold_1112
3308 nucleotides in sequence
Mean G+C content = 62.4%

Nothing found in scaffold_1112


scaffold_1113
3307 nucleotides in sequence
Mean G+C content = 63.9%

Nothing found in scaffold_1113


scaffold_1114
3306 nucleotides in sequence
Mean G+C content = 63.6%
 
1.
 
                 ca
                c
               a
             g-c
             c-g
             c-g
             c-g
             c-g
             t-a
             g-c     tg
            t   cgggc  a
    taag   g    !!!!!  g
    g   gtg     gcccg  c
    g   !+!      t   tt
    t   cgc       g
     aga           t
            g+ta   a
            t-a t   g
            c-g  c  a
            c-g   g a
            g-c    a
            a-t
           c   a
           t   a
            caa
 
 
    tRNA-Leu(caa)
    84 bases, %GC = 59.5
    Sequence c[737,820]
 


Number of tmRNA genes = 0


scaffold_1115
3282 nucleotides in sequence
Mean G+C content = 26.8%

Nothing found in scaffold_1115


scaffold_1116
3271 nucleotides in sequence
Mean G+C content = 63.2%

Nothing found in scaffold_1116


scaffold_1117
3270 nucleotides in sequence
Mean G+C content = 65.9%

Nothing found in scaffold_1117


scaffold_1118
3269 nucleotides in sequence
Mean G+C content = 31.8%

Nothing found in scaffold_1118


scaffold_1119
3262 nucleotides in sequence
Mean G+C content = 63.9%

Nothing found in scaffold_1119


scaffold_1120
3260 nucleotides in sequence
Mean G+C content = 63.8%

Nothing found in scaffold_1120


scaffold_1121
3259 nucleotides in sequence
Mean G+C content = 60.8%

Nothing found in scaffold_1121


scaffold_1122
3258 nucleotides in sequence
Mean G+C content = 63.3%

Nothing found in scaffold_1122


scaffold_1123
3254 nucleotides in sequence
Mean G+C content = 63.5%

Nothing found in scaffold_1123


scaffold_1124
3245 nucleotides in sequence
Mean G+C content = 63.0%

Nothing found in scaffold_1124


scaffold_1125
3236 nucleotides in sequence
Mean G+C content = 21.7%
 
1.
 
 
 
               a
             a-t
             c-g
             a-t
             t-a
             c-g
             a-t
             a-t
             g.g     ctg
            t   ggctt   a
     ga    a    !!!!+   a
    a  tctg     ccgag  c
   g   !!!!     t    tt
   g   agac     a
    tta    g    g
            t-aa
            t-a
            g-c
            c-g
            c-g
           t   c
           t   g
            cag
 
 
    tRNA-Leu(cag)
    75 bases, %GC = 46.7
    Sequence c[2488,2562]
 


Number of tmRNA genes = 0


scaffold_1126
3235 nucleotides in sequence
Mean G+C content = 24.0%

Nothing found in scaffold_1126


scaffold_1127
3220 nucleotides in sequence
Mean G+C content = 62.5%

Nothing found in scaffold_1127


scaffold_1128
3210 nucleotides in sequence
Mean G+C content = 61.7%

Nothing found in scaffold_1128


scaffold_1129
3169 nucleotides in sequence
Mean G+C content = 32.6%

Nothing found in scaffold_1129


scaffold_1130
3153 nucleotides in sequence
Mean G+C content = 61.4%

Nothing found in scaffold_1130


scaffold_1131
3153 nucleotides in sequence
Mean G+C content = 28.2%

Nothing found in scaffold_1131


scaffold_1132
3152 nucleotides in sequence
Mean G+C content = 61.8%

Nothing found in scaffold_1132


scaffold_1133
3150 nucleotides in sequence
Mean G+C content = 63.6%

Nothing found in scaffold_1133


scaffold_1134
3146 nucleotides in sequence
Mean G+C content = 60.9%

Nothing found in scaffold_1134


scaffold_1135
3146 nucleotides in sequence
Mean G+C content = 62.8%

Nothing found in scaffold_1135


scaffold_1136
3144 nucleotides in sequence
Mean G+C content = 31.2%

Nothing found in scaffold_1136


scaffold_1137
3128 nucleotides in sequence
Mean G+C content = 63.7%

Nothing found in scaffold_1137


scaffold_1138
3128 nucleotides in sequence
Mean G+C content = 63.9%

Nothing found in scaffold_1138


scaffold_1139
3112 nucleotides in sequence
Mean G+C content = 61.9%

Nothing found in scaffold_1139


scaffold_1140
3107 nucleotides in sequence
Mean G+C content = 65.3%

Nothing found in scaffold_1140


scaffold_1141
3104 nucleotides in sequence
Mean G+C content = 25.8%

Nothing found in scaffold_1141


scaffold_1142
3098 nucleotides in sequence
Mean G+C content = 61.7%

Nothing found in scaffold_1142


scaffold_1143
3095 nucleotides in sequence
Mean G+C content = 34.1%

Nothing found in scaffold_1143


scaffold_1144
3080 nucleotides in sequence
Mean G+C content = 31.1%

Nothing found in scaffold_1144


scaffold_1145
3072 nucleotides in sequence
Mean G+C content = 62.4%

Nothing found in scaffold_1145


scaffold_1146
3058 nucleotides in sequence
Mean G+C content = 51.0%

Nothing found in scaffold_1146


scaffold_1147
3057 nucleotides in sequence
Mean G+C content = 63.5%

Nothing found in scaffold_1147


scaffold_1148
3051 nucleotides in sequence
Mean G+C content = 65.1%

Nothing found in scaffold_1148


scaffold_1149
3050 nucleotides in sequence
Mean G+C content = 63.8%

Nothing found in scaffold_1149


scaffold_1150
3043 nucleotides in sequence
Mean G+C content = 63.9%

Nothing found in scaffold_1150


scaffold_1151
3032 nucleotides in sequence
Mean G+C content = 33.3%

Nothing found in scaffold_1151


scaffold_1152
3025 nucleotides in sequence
Mean G+C content = 63.5%

Nothing found in scaffold_1152


scaffold_1153
3021 nucleotides in sequence
Mean G+C content = 65.5%

Nothing found in scaffold_1153


scaffold_1154
3016 nucleotides in sequence
Mean G+C content = 63.3%

Nothing found in scaffold_1154


scaffold_1155
3013 nucleotides in sequence
Mean G+C content = 63.5%

Nothing found in scaffold_1155


scaffold_1156
3009 nucleotides in sequence
Mean G+C content = 62.4%

Nothing found in scaffold_1156


scaffold_1157
3008 nucleotides in sequence
Mean G+C content = 63.8%

Nothing found in scaffold_1157


scaffold_1158
3006 nucleotides in sequence
Mean G+C content = 64.4%

Nothing found in scaffold_1158


scaffold_1159
3001 nucleotides in sequence
Mean G+C content = 62.1%

Nothing found in scaffold_1159


scaffold_1160
2986 nucleotides in sequence
Mean G+C content = 64.3%

Nothing found in scaffold_1160


scaffold_1161
2982 nucleotides in sequence
Mean G+C content = 61.5%

Nothing found in scaffold_1161


scaffold_1162
2957 nucleotides in sequence
Mean G+C content = 63.0%

Nothing found in scaffold_1162


scaffold_1163
2955 nucleotides in sequence
Mean G+C content = 63.8%

Nothing found in scaffold_1163


scaffold_1164
2944 nucleotides in sequence
Mean G+C content = 61.5%

Nothing found in scaffold_1164


scaffold_1165
2930 nucleotides in sequence
Mean G+C content = 24.8%

Nothing found in scaffold_1165


scaffold_1166
2923 nucleotides in sequence
Mean G+C content = 35.4%

Nothing found in scaffold_1166


scaffold_1167
2922 nucleotides in sequence
Mean G+C content = 62.4%

Nothing found in scaffold_1167


scaffold_1168
2917 nucleotides in sequence
Mean G+C content = 30.2%

Nothing found in scaffold_1168


scaffold_1169
2912 nucleotides in sequence
Mean G+C content = 32.3%

Nothing found in scaffold_1169


scaffold_1170
2911 nucleotides in sequence
Mean G+C content = 62.6%

Nothing found in scaffold_1170


scaffold_1171
2910 nucleotides in sequence
Mean G+C content = 61.4%

Nothing found in scaffold_1171


scaffold_1172
2908 nucleotides in sequence
Mean G+C content = 63.0%

Nothing found in scaffold_1172


scaffold_1173
2900 nucleotides in sequence
Mean G+C content = 63.9%

Nothing found in scaffold_1173


scaffold_1174
2895 nucleotides in sequence
Mean G+C content = 32.0%

Nothing found in scaffold_1174


scaffold_1175
2890 nucleotides in sequence
Mean G+C content = 63.3%

Nothing found in scaffold_1175


scaffold_1176
2889 nucleotides in sequence
Mean G+C content = 62.1%

Nothing found in scaffold_1176


scaffold_1177
2888 nucleotides in sequence
Mean G+C content = 62.4%

Nothing found in scaffold_1177


scaffold_1178
2885 nucleotides in sequence
Mean G+C content = 63.4%

Nothing found in scaffold_1178


scaffold_1179
2874 nucleotides in sequence
Mean G+C content = 63.3%

Nothing found in scaffold_1179


scaffold_1180
2874 nucleotides in sequence
Mean G+C content = 31.9%

Nothing found in scaffold_1180


scaffold_1181
2870 nucleotides in sequence
Mean G+C content = 60.9%

Nothing found in scaffold_1181


scaffold_1182
2856 nucleotides in sequence
Mean G+C content = 64.1%

Nothing found in scaffold_1182


scaffold_1183
2849 nucleotides in sequence
Mean G+C content = 60.8%

Nothing found in scaffold_1183


scaffold_1184
2845 nucleotides in sequence
Mean G+C content = 64.2%

Nothing found in scaffold_1184


scaffold_1185
2839 nucleotides in sequence
Mean G+C content = 62.6%

Nothing found in scaffold_1185


scaffold_1186
2839 nucleotides in sequence
Mean G+C content = 63.8%

Nothing found in scaffold_1186


scaffold_1187
2833 nucleotides in sequence
Mean G+C content = 64.5%

Nothing found in scaffold_1187


scaffold_1188
2832 nucleotides in sequence
Mean G+C content = 63.0%

Nothing found in scaffold_1188


scaffold_1189
2828 nucleotides in sequence
Mean G+C content = 60.9%

Nothing found in scaffold_1189


scaffold_1190
2822 nucleotides in sequence
Mean G+C content = 64.0%

Nothing found in scaffold_1190


scaffold_1191
2818 nucleotides in sequence
Mean G+C content = 33.9%

Nothing found in scaffold_1191


scaffold_1192
2815 nucleotides in sequence
Mean G+C content = 65.4%

Nothing found in scaffold_1192


scaffold_1193
2812 nucleotides in sequence
Mean G+C content = 62.5%

Nothing found in scaffold_1193


scaffold_1194
2811 nucleotides in sequence
Mean G+C content = 63.9%

Nothing found in scaffold_1194


scaffold_1195
2799 nucleotides in sequence
Mean G+C content = 61.5%

Nothing found in scaffold_1195


scaffold_1196
2784 nucleotides in sequence
Mean G+C content = 64.7%

Nothing found in scaffold_1196


scaffold_1197
2778 nucleotides in sequence
Mean G+C content = 64.8%

Nothing found in scaffold_1197


scaffold_1198
2773 nucleotides in sequence
Mean G+C content = 64.6%

Nothing found in scaffold_1198


scaffold_1199
2760 nucleotides in sequence
Mean G+C content = 32.1%

Nothing found in scaffold_1199


scaffold_1200
2760 nucleotides in sequence
Mean G+C content = 62.0%

Nothing found in scaffold_1200


scaffold_1201
2744 nucleotides in sequence
Mean G+C content = 23.5%

Nothing found in scaffold_1201


scaffold_1202
2739 nucleotides in sequence
Mean G+C content = 64.2%

Nothing found in scaffold_1202


scaffold_1203
2738 nucleotides in sequence
Mean G+C content = 64.2%

Nothing found in scaffold_1203


scaffold_1204
2738 nucleotides in sequence
Mean G+C content = 62.1%

Nothing found in scaffold_1204


scaffold_1205
2734 nucleotides in sequence
Mean G+C content = 64.0%

Nothing found in scaffold_1205


scaffold_1206
2730 nucleotides in sequence
Mean G+C content = 31.5%

Nothing found in scaffold_1206


scaffold_1207
2730 nucleotides in sequence
Mean G+C content = 62.9%

Nothing found in scaffold_1207


scaffold_1208
2729 nucleotides in sequence
Mean G+C content = 62.7%

Nothing found in scaffold_1208


scaffold_1209
2725 nucleotides in sequence
Mean G+C content = 63.2%

Nothing found in scaffold_1209


scaffold_1210
2717 nucleotides in sequence
Mean G+C content = 63.1%

Nothing found in scaffold_1210


scaffold_1211
2712 nucleotides in sequence
Mean G+C content = 62.7%

Nothing found in scaffold_1211


scaffold_1212
2710 nucleotides in sequence
Mean G+C content = 63.9%

Nothing found in scaffold_1212


scaffold_1213
2709 nucleotides in sequence
Mean G+C content = 35.4%

Nothing found in scaffold_1213


scaffold_1214
2709 nucleotides in sequence
Mean G+C content = 63.6%

Nothing found in scaffold_1214


scaffold_1215
2707 nucleotides in sequence
Mean G+C content = 61.5%
 
1.
 
                 ca
                c
               a
             c-g
             g-c
             g-c
             g-c
             a-t
             c-g
             g-c     ta
            t   tctcc  a
    cga    a    +!!!!  g
   c   cgcg     ggagg  c
   t   !!!!    c     tt
   g   gcgc     t
    gta    a     g
            t+ggg
            c-g
            a-t
            c-g
            a-t
           c   g
           t   g
            ggg
 
 
 
    tRNA-Pro(ggg)
    77 bases, %GC = 66.2
    Sequence c[1218,1294]
 


Number of tmRNA genes = 0


scaffold_1216
2706 nucleotides in sequence
Mean G+C content = 34.0%

Nothing found in scaffold_1216


scaffold_1217
2706 nucleotides in sequence
Mean G+C content = 64.2%

Nothing found in scaffold_1217


scaffold_1218
2703 nucleotides in sequence
Mean G+C content = 62.6%

Nothing found in scaffold_1218


scaffold_1219
2702 nucleotides in sequence
Mean G+C content = 64.0%

Nothing found in scaffold_1219


scaffold_1220
2702 nucleotides in sequence
Mean G+C content = 64.2%

Nothing found in scaffold_1220


scaffold_1221
2699 nucleotides in sequence
Mean G+C content = 63.5%

Nothing found in scaffold_1221


scaffold_1222
2686 nucleotides in sequence
Mean G+C content = 62.2%
 
1.
 
                 ca
                c
               a
             c-g
             g-c
             g-c
             g-c
             g-c
             a-t
             a-t     ta
            t   tctcc  a
    cga    a    +!!!!  g
   c   ctcg     ggagg  c
   t   !!!!    c     tt
   g   gagc     c
    gta    a     g
            c-ggg
            t-a
            g-c
            t+g
            c-g
           t   a
           t   g
            cgg
 
 
 
    tRNA-Pro(cgg)
    77 bases, %GC = 62.3
    Sequence [544,620]
 


Number of tmRNA genes = 0


scaffold_1223
2674 nucleotides in sequence
Mean G+C content = 63.4%

Nothing found in scaffold_1223


scaffold_1224
2672 nucleotides in sequence
Mean G+C content = 63.5%

Nothing found in scaffold_1224


scaffold_1225
2672 nucleotides in sequence
Mean G+C content = 64.0%

Nothing found in scaffold_1225


scaffold_1226
2661 nucleotides in sequence
Mean G+C content = 23.9%

Nothing found in scaffold_1226


scaffold_1227
2660 nucleotides in sequence
Mean G+C content = 29.7%

Nothing found in scaffold_1227


scaffold_1228
2658 nucleotides in sequence
Mean G+C content = 64.8%

Nothing found in scaffold_1228


scaffold_1229
2652 nucleotides in sequence
Mean G+C content = 62.8%

Nothing found in scaffold_1229


scaffold_1230
2647 nucleotides in sequence
Mean G+C content = 63.5%

Nothing found in scaffold_1230


scaffold_1231
2633 nucleotides in sequence
Mean G+C content = 63.0%

Nothing found in scaffold_1231


scaffold_1232
2633 nucleotides in sequence
Mean G+C content = 64.5%

Nothing found in scaffold_1232


scaffold_1233
2629 nucleotides in sequence
Mean G+C content = 27.0%

Nothing found in scaffold_1233


scaffold_1234
2627 nucleotides in sequence
Mean G+C content = 64.6%

Nothing found in scaffold_1234


scaffold_1235
2622 nucleotides in sequence
Mean G+C content = 32.3%

Nothing found in scaffold_1235


scaffold_1236
2620 nucleotides in sequence
Mean G+C content = 38.6%

Nothing found in scaffold_1236


scaffold_1237
2616 nucleotides in sequence
Mean G+C content = 61.6%

Nothing found in scaffold_1237


scaffold_1238
2607 nucleotides in sequence
Mean G+C content = 34.4%

Nothing found in scaffold_1238


scaffold_1239
2594 nucleotides in sequence
Mean G+C content = 65.0%

Nothing found in scaffold_1239


scaffold_1240
2592 nucleotides in sequence
Mean G+C content = 61.9%

Nothing found in scaffold_1240


scaffold_1241
2590 nucleotides in sequence
Mean G+C content = 62.1%
 
1.
 
                 ca
                c
               a
             g-c
             g-c
             a-t
             c-g
             g-c
             c-g
             a-t     cg
            t   gatcc  a
     ga    a    !!!!!  g
    t  ctcg     ctagg  c
   t   !!!!    c     tt
   g   gagc     t
    gta    a     g
            g-cgg
            c-g
            t-a
            g-c
            a-t
           c   a
           t   a
            ctt
 
 
 
    tRNA-Lys(ctt)
    76 bases, %GC = 56.6
    Sequence c[1636,1711]
 

 
2.
 
                 ca
                c
               a
             g-c
             g-c
             a-t
             c-g
             g-c
             c-g
             a-t     cg
            t   gatcc  a
     ga    a    !!!!!  g
    t  ctcg     ctagg  c
   t   !!!!    c     tt
   g   gagc     t
    gta    a     g
            g-cgg
            c-g
            t-a
            g-c
            a-t
           c   a
           t   a
            ctt
 
 
 
    tRNA-Lys(ctt)
    76 bases, %GC = 56.6
    Sequence c[1739,1814]
 

 
3.
 
                 ca
                c
               a
             g-c
             g-c
             a-t
             c-g
             g-c
             c-g
             a-t     cg
            t   gatcc  a
     ga    a    !!!!!  g
    t  ctcg     ctagg  c
   t   !!!!    c     tt
   g   gagc     t
    gta    a     g
            g-cgg
            c-g
            t-a
            g-c
            a-t
           c   a
           t   a
            ctt
 
 
 
    tRNA-Lys(ctt)
    76 bases, %GC = 56.6
    Sequence c[1842,1917]
 


Number of tRNA genes = 3
tRNA GC range = 56.6% to 56.6%
Number of tmRNA genes = 0


scaffold_1242
2580 nucleotides in sequence
Mean G+C content = 63.4%

Nothing found in scaffold_1242


scaffold_1243
2577 nucleotides in sequence
Mean G+C content = 63.5%

Nothing found in scaffold_1243


scaffold_1244
2574 nucleotides in sequence
Mean G+C content = 63.6%

Nothing found in scaffold_1244


scaffold_1245
2573 nucleotides in sequence
Mean G+C content = 61.8%

Nothing found in scaffold_1245


scaffold_1246
2566 nucleotides in sequence
Mean G+C content = 32.5%

Nothing found in scaffold_1246


scaffold_1247
2563 nucleotides in sequence
Mean G+C content = 64.3%

Nothing found in scaffold_1247


scaffold_1248
2562 nucleotides in sequence
Mean G+C content = 65.2%

Nothing found in scaffold_1248


scaffold_1249
2561 nucleotides in sequence
Mean G+C content = 62.5%

Nothing found in scaffold_1249


scaffold_1250
2558 nucleotides in sequence
Mean G+C content = 62.8%

Nothing found in scaffold_1250


scaffold_1251
2556 nucleotides in sequence
Mean G+C content = 38.6%

Nothing found in scaffold_1251


scaffold_1252
2552 nucleotides in sequence
Mean G+C content = 64.2%

Nothing found in scaffold_1252


scaffold_1253
2541 nucleotides in sequence
Mean G+C content = 62.4%

Nothing found in scaffold_1253


scaffold_1254
2541 nucleotides in sequence
Mean G+C content = 66.0%

Nothing found in scaffold_1254


scaffold_1255
2539 nucleotides in sequence
Mean G+C content = 23.7%

Nothing found in scaffold_1255


scaffold_1256
2536 nucleotides in sequence
Mean G+C content = 63.7%

Nothing found in scaffold_1256


scaffold_1257
2533 nucleotides in sequence
Mean G+C content = 63.3%

Nothing found in scaffold_1257


scaffold_1258
2530 nucleotides in sequence
Mean G+C content = 62.9%

Nothing found in scaffold_1258


scaffold_1259
2529 nucleotides in sequence
Mean G+C content = 62.2%

Nothing found in scaffold_1259


scaffold_1260
2529 nucleotides in sequence
Mean G+C content = 62.7%

Nothing found in scaffold_1260


scaffold_1261
2519 nucleotides in sequence
Mean G+C content = 26.1%

Nothing found in scaffold_1261


scaffold_1262
2515 nucleotides in sequence
Mean G+C content = 61.6%

Nothing found in scaffold_1262


scaffold_1263
2514 nucleotides in sequence
Mean G+C content = 66.3%

Nothing found in scaffold_1263


scaffold_1264
2508 nucleotides in sequence
Mean G+C content = 63.1%

Nothing found in scaffold_1264


scaffold_1265
2506 nucleotides in sequence
Mean G+C content = 63.9%

Nothing found in scaffold_1265


scaffold_1266
2503 nucleotides in sequence
Mean G+C content = 61.1%

Nothing found in scaffold_1266


scaffold_1267
2500 nucleotides in sequence
Mean G+C content = 63.2%

Nothing found in scaffold_1267


scaffold_1268
2495 nucleotides in sequence
Mean G+C content = 63.3%

Nothing found in scaffold_1268


scaffold_1269
2486 nucleotides in sequence
Mean G+C content = 63.0%

Nothing found in scaffold_1269


scaffold_1270
2483 nucleotides in sequence
Mean G+C content = 64.2%

Nothing found in scaffold_1270


scaffold_1271
2481 nucleotides in sequence
Mean G+C content = 33.3%

Nothing found in scaffold_1271


scaffold_1272
2479 nucleotides in sequence
Mean G+C content = 22.8%

Nothing found in scaffold_1272


scaffold_1273
2470 nucleotides in sequence
Mean G+C content = 27.0%

Nothing found in scaffold_1273


scaffold_1274
2468 nucleotides in sequence
Mean G+C content = 63.5%

Nothing found in scaffold_1274


scaffold_1275
2468 nucleotides in sequence
Mean G+C content = 63.0%

Nothing found in scaffold_1275


scaffold_1276
2466 nucleotides in sequence
Mean G+C content = 61.9%

Nothing found in scaffold_1276


scaffold_1277
2462 nucleotides in sequence
Mean G+C content = 24.6%

Nothing found in scaffold_1277


scaffold_1278
2459 nucleotides in sequence
Mean G+C content = 63.4%

Nothing found in scaffold_1278


scaffold_1279
2459 nucleotides in sequence
Mean G+C content = 64.1%

Nothing found in scaffold_1279


scaffold_1280
2452 nucleotides in sequence
Mean G+C content = 24.0%

Nothing found in scaffold_1280


scaffold_1281
2448 nucleotides in sequence
Mean G+C content = 65.6%

Nothing found in scaffold_1281


scaffold_1282
2432 nucleotides in sequence
Mean G+C content = 33.3%

Nothing found in scaffold_1282


scaffold_1283
2432 nucleotides in sequence
Mean G+C content = 60.8%

Nothing found in scaffold_1283


scaffold_1284
2430 nucleotides in sequence
Mean G+C content = 63.9%

Nothing found in scaffold_1284


scaffold_1285
2427 nucleotides in sequence
Mean G+C content = 61.8%

Nothing found in scaffold_1285


scaffold_1286
2420 nucleotides in sequence
Mean G+C content = 64.1%

Nothing found in scaffold_1286


scaffold_1287
2417 nucleotides in sequence
Mean G+C content = 62.6%
 
1.
 
                 ca
                c
               g
             g-c
             c-g
             g-c
             g+t
             g-c
             t-a
             g-c     cg
            t   tgccc  a
    tga    a    +!!!!  g
   t   ctcg     gcggg  c
   g   !!!+    c     tt
   g   gagt     t
    tta    g     g
            c-gag
            c-g
            g-c
            g-c
            c-g
           c   c
           t   a
            gtc
 
 
 
    tRNA-Asp(gtc)
    77 bases, %GC = 68.8
    Sequence c[755,831]
 

 
2.
 
                 ca
                c
               g
             g-c
             c-g
             g-c
             g+t
             g-c
             t-a
             g-c     cg
            t   tgccc  a
    tga    a    +!!!!  g
   t   ctcg     gcggg  c
   g   !!!+    c     tt
   g   gagt     t
    tta    g     g
            c-gag
            c-g
            g-c
            g-c
            c-g
           c   c
           t   a
            gtc
 
 
 
    tRNA-Asp(gtc)
    77 bases, %GC = 68.8
    Sequence c[866,942]
 


Number of tRNA genes = 2
tRNA GC range = 68.8% to 68.8%
Number of tmRNA genes = 0


scaffold_1288
2412 nucleotides in sequence
Mean G+C content = 61.5%

Nothing found in scaffold_1288


scaffold_1289
2396 nucleotides in sequence
Mean G+C content = 60.5%

Nothing found in scaffold_1289


scaffold_1290
2396 nucleotides in sequence
Mean G+C content = 64.2%

Nothing found in scaffold_1290


scaffold_1291
2390 nucleotides in sequence
Mean G+C content = 62.7%

Nothing found in scaffold_1291


scaffold_1292
2389 nucleotides in sequence
Mean G+C content = 64.3%

Nothing found in scaffold_1292


scaffold_1293
2383 nucleotides in sequence
Mean G+C content = 63.0%

Nothing found in scaffold_1293


scaffold_1294
2372 nucleotides in sequence
Mean G+C content = 62.8%

Nothing found in scaffold_1294


scaffold_1295
2371 nucleotides in sequence
Mean G+C content = 64.1%

Nothing found in scaffold_1295


scaffold_1296
2369 nucleotides in sequence
Mean G+C content = 61.0%

Nothing found in scaffold_1296


scaffold_1297
2368 nucleotides in sequence
Mean G+C content = 64.0%

Nothing found in scaffold_1297


scaffold_1298
2367 nucleotides in sequence
Mean G+C content = 23.9%

Nothing found in scaffold_1298


scaffold_1299
2363 nucleotides in sequence
Mean G+C content = 28.3%

Nothing found in scaffold_1299


scaffold_1300
2355 nucleotides in sequence
Mean G+C content = 25.1%

Nothing found in scaffold_1300


scaffold_1301
2353 nucleotides in sequence
Mean G+C content = 60.3%

Nothing found in scaffold_1301


scaffold_1302
2350 nucleotides in sequence
Mean G+C content = 64.9%

Nothing found in scaffold_1302


scaffold_1303
2349 nucleotides in sequence
Mean G+C content = 64.5%

Nothing found in scaffold_1303


scaffold_1304
2343 nucleotides in sequence
Mean G+C content = 62.1%

Nothing found in scaffold_1304


scaffold_1305
2341 nucleotides in sequence
Mean G+C content = 62.3%

Nothing found in scaffold_1305


scaffold_1306
2336 nucleotides in sequence
Mean G+C content = 62.8%

Nothing found in scaffold_1306


scaffold_1307
2334 nucleotides in sequence
Mean G+C content = 24.2%

Nothing found in scaffold_1307


scaffold_1308
2330 nucleotides in sequence
Mean G+C content = 64.3%

Nothing found in scaffold_1308


scaffold_1309
2329 nucleotides in sequence
Mean G+C content = 33.3%

Nothing found in scaffold_1309


scaffold_1310
2327 nucleotides in sequence
Mean G+C content = 63.6%

Nothing found in scaffold_1310


scaffold_1311
2325 nucleotides in sequence
Mean G+C content = 21.2%

Nothing found in scaffold_1311


scaffold_1312
2324 nucleotides in sequence
Mean G+C content = 63.5%

Nothing found in scaffold_1312


scaffold_1313
2322 nucleotides in sequence
Mean G+C content = 63.8%

Nothing found in scaffold_1313


scaffold_1314
2320 nucleotides in sequence
Mean G+C content = 65.3%

Nothing found in scaffold_1314


scaffold_1315
2319 nucleotides in sequence
Mean G+C content = 65.7%

Nothing found in scaffold_1315


scaffold_1316
2316 nucleotides in sequence
Mean G+C content = 25.4%

Nothing found in scaffold_1316


scaffold_1317
2312 nucleotides in sequence
Mean G+C content = 63.1%

Nothing found in scaffold_1317


scaffold_1318
2312 nucleotides in sequence
Mean G+C content = 65.3%

Nothing found in scaffold_1318


scaffold_1319
2311 nucleotides in sequence
Mean G+C content = 65.1%

Nothing found in scaffold_1319


scaffold_1320
2308 nucleotides in sequence
Mean G+C content = 32.0%

Nothing found in scaffold_1320


scaffold_1321
2306 nucleotides in sequence
Mean G+C content = 65.4%

Nothing found in scaffold_1321


scaffold_1322
2306 nucleotides in sequence
Mean G+C content = 26.8%

Nothing found in scaffold_1322


scaffold_1323
2301 nucleotides in sequence
Mean G+C content = 24.4%

Nothing found in scaffold_1323


scaffold_1324
2299 nucleotides in sequence
Mean G+C content = 63.4%

Nothing found in scaffold_1324


scaffold_1325
2299 nucleotides in sequence
Mean G+C content = 63.2%

Nothing found in scaffold_1325


scaffold_1326
2296 nucleotides in sequence
Mean G+C content = 25.1%

Nothing found in scaffold_1326


scaffold_1327
2274 nucleotides in sequence
Mean G+C content = 63.8%

Nothing found in scaffold_1327


scaffold_1328
2274 nucleotides in sequence
Mean G+C content = 63.3%

Nothing found in scaffold_1328


scaffold_1329
2272 nucleotides in sequence
Mean G+C content = 62.2%

Nothing found in scaffold_1329


scaffold_1330
2272 nucleotides in sequence
Mean G+C content = 63.5%

Nothing found in scaffold_1330


scaffold_1331
2269 nucleotides in sequence
Mean G+C content = 62.1%

Nothing found in scaffold_1331


scaffold_1332
2262 nucleotides in sequence
Mean G+C content = 23.0%

Nothing found in scaffold_1332


scaffold_1333
2260 nucleotides in sequence
Mean G+C content = 26.5%

Nothing found in scaffold_1333


scaffold_1334
2247 nucleotides in sequence
Mean G+C content = 63.0%

Nothing found in scaffold_1334


scaffold_1335
2246 nucleotides in sequence
Mean G+C content = 64.0%

Nothing found in scaffold_1335


scaffold_1336
2245 nucleotides in sequence
Mean G+C content = 63.0%

Nothing found in scaffold_1336


scaffold_1337
2245 nucleotides in sequence
Mean G+C content = 64.6%

Nothing found in scaffold_1337


scaffold_1338
2239 nucleotides in sequence
Mean G+C content = 62.8%

Nothing found in scaffold_1338


scaffold_1339
2237 nucleotides in sequence
Mean G+C content = 56.0%

Nothing found in scaffold_1339


scaffold_1340
2229 nucleotides in sequence
Mean G+C content = 62.6%

Nothing found in scaffold_1340


scaffold_1341
2228 nucleotides in sequence
Mean G+C content = 34.0%

Nothing found in scaffold_1341


scaffold_1342
2224 nucleotides in sequence
Mean G+C content = 65.4%

Nothing found in scaffold_1342


scaffold_1343
2224 nucleotides in sequence
Mean G+C content = 62.9%

Nothing found in scaffold_1343


scaffold_1344
2220 nucleotides in sequence
Mean G+C content = 29.8%

Nothing found in scaffold_1344


scaffold_1345
2219 nucleotides in sequence
Mean G+C content = 63.9%

Nothing found in scaffold_1345


scaffold_1346
2216 nucleotides in sequence
Mean G+C content = 64.9%

Nothing found in scaffold_1346


scaffold_1347
2214 nucleotides in sequence
Mean G+C content = 63.7%

Nothing found in scaffold_1347


scaffold_1348
2214 nucleotides in sequence
Mean G+C content = 27.6%

Nothing found in scaffold_1348


scaffold_1349
2212 nucleotides in sequence
Mean G+C content = 63.7%

Nothing found in scaffold_1349


scaffold_1350
2207 nucleotides in sequence
Mean G+C content = 64.3%

Nothing found in scaffold_1350


scaffold_1351
2206 nucleotides in sequence
Mean G+C content = 33.1%

Nothing found in scaffold_1351


scaffold_1352
2204 nucleotides in sequence
Mean G+C content = 38.1%

Nothing found in scaffold_1352


scaffold_1353
2203 nucleotides in sequence
Mean G+C content = 25.1%

Nothing found in scaffold_1353


scaffold_1354
2194 nucleotides in sequence
Mean G+C content = 28.5%

Nothing found in scaffold_1354


scaffold_1355
2190 nucleotides in sequence
Mean G+C content = 64.9%

Nothing found in scaffold_1355


scaffold_1356
2183 nucleotides in sequence
Mean G+C content = 34.3%

Nothing found in scaffold_1356


scaffold_1357
2178 nucleotides in sequence
Mean G+C content = 61.6%

Nothing found in scaffold_1357


scaffold_1358
2172 nucleotides in sequence
Mean G+C content = 63.1%

Nothing found in scaffold_1358


scaffold_1359
2169 nucleotides in sequence
Mean G+C content = 63.3%

Nothing found in scaffold_1359


scaffold_1360
2164 nucleotides in sequence
Mean G+C content = 64.4%

Nothing found in scaffold_1360


scaffold_1361
2158 nucleotides in sequence
Mean G+C content = 62.8%

Nothing found in scaffold_1361


scaffold_1362
2154 nucleotides in sequence
Mean G+C content = 60.6%

Nothing found in scaffold_1362


scaffold_1363
2154 nucleotides in sequence
Mean G+C content = 28.4%

Nothing found in scaffold_1363


scaffold_1364
2151 nucleotides in sequence
Mean G+C content = 30.3%

Nothing found in scaffold_1364


scaffold_1365
2144 nucleotides in sequence
Mean G+C content = 65.1%

Nothing found in scaffold_1365


scaffold_1366
2144 nucleotides in sequence
Mean G+C content = 57.1%

Nothing found in scaffold_1366


scaffold_1367
2143 nucleotides in sequence
Mean G+C content = 65.2%

Nothing found in scaffold_1367


scaffold_1368
2142 nucleotides in sequence
Mean G+C content = 63.7%

Nothing found in scaffold_1368


scaffold_1369
2140 nucleotides in sequence
Mean G+C content = 62.1%

Nothing found in scaffold_1369


scaffold_1370
2138 nucleotides in sequence
Mean G+C content = 65.9%

Nothing found in scaffold_1370


scaffold_1371
2138 nucleotides in sequence
Mean G+C content = 53.2%

Nothing found in scaffold_1371


scaffold_1372
2137 nucleotides in sequence
Mean G+C content = 64.0%

Nothing found in scaffold_1372


scaffold_1373
2135 nucleotides in sequence
Mean G+C content = 63.8%

Nothing found in scaffold_1373


scaffold_1374
2134 nucleotides in sequence
Mean G+C content = 64.6%

Nothing found in scaffold_1374


scaffold_1375
2134 nucleotides in sequence
Mean G+C content = 24.4%

Nothing found in scaffold_1375


scaffold_1376
2133 nucleotides in sequence
Mean G+C content = 30.0%

Nothing found in scaffold_1376


scaffold_1377
2133 nucleotides in sequence
Mean G+C content = 46.6%
 
1.
 
 
 
               a
             g-c
             c-g
             t-a
             t+g
             a-t
             a-t
             g-c     tt
            t   taacc  a
     ga    a    +!!!!  a
    t  ctcg     gttgg  c
    g  !!!!    c     tt
    g  gagc     t
     ta    g     g
            t-aag
            t-a
            a-t
            g-c
            a-t
           c   a
           t   a
            gaa
 
 
 
    tRNA-Phe(gaa)
    72 bases, %GC = 41.7
    Sequence c[1010,1081]
 


Number of tmRNA genes = 0


scaffold_1378
2131 nucleotides in sequence
Mean G+C content = 26.1%

Nothing found in scaffold_1378


scaffold_1379
2130 nucleotides in sequence
Mean G+C content = 64.1%

Nothing found in scaffold_1379


scaffold_1380
2125 nucleotides in sequence
Mean G+C content = 64.6%

Nothing found in scaffold_1380


scaffold_1381
2125 nucleotides in sequence
Mean G+C content = 62.0%

Nothing found in scaffold_1381


scaffold_1382
2122 nucleotides in sequence
Mean G+C content = 64.1%

Nothing found in scaffold_1382


scaffold_1383
2116 nucleotides in sequence
Mean G+C content = 64.5%

Nothing found in scaffold_1383


scaffold_1384
2116 nucleotides in sequence
Mean G+C content = 29.4%

Nothing found in scaffold_1384


scaffold_1385
2115 nucleotides in sequence
Mean G+C content = 51.4%
 
1.
 
 
                c
               a
             a-t
             g-c
             t-a
             c-g
             t+g
             c-g
             g-c     tg
            t   gggtc  a
    cga    a    !!!!!  g
   t   ctcg     cccag  c
   g   !!!+    c     tt
   g   gagt     t
    tta    a     g
            c-ggg
            t-a
            a-t
            c-g
            a-t
           c   a
           t   a
            gat
 
 
 
    tRNA-Ile(gat)
    75 bases, %GC = 53.3
    Sequence [900,974]
 

 
2.
 
 
                c
               a
             g-c
             g-c
             g+t
             g-c
             g+t
             a-t
             t-a     tc
            t   ttgcc  a
    cga    a    !!!!!  g
   t   ctcg     aacgg  c
   g   !!!!    c     tt
   g   gagc     t
    cta    g     g
            c-gag
            c-g
            t-a
            g-c
            c-g
           c   c
           t   a
            tgc
 
 
 
    tRNA-Ala(tgc)
    75 bases, %GC = 60.0
    Sequence [1068,1142]
 


Number of tRNA genes = 2
tRNA GC range = 53.3% to 60.0%
Number of tmRNA genes = 0


scaffold_1386
2106 nucleotides in sequence
Mean G+C content = 61.5%

Nothing found in scaffold_1386


scaffold_1387
2103 nucleotides in sequence
Mean G+C content = 63.5%

Nothing found in scaffold_1387


scaffold_1388
2101 nucleotides in sequence
Mean G+C content = 62.0%

Nothing found in scaffold_1388


scaffold_1389
2098 nucleotides in sequence
Mean G+C content = 65.2%

Nothing found in scaffold_1389


scaffold_1390
2094 nucleotides in sequence
Mean G+C content = 63.8%

Nothing found in scaffold_1390


scaffold_1391
2092 nucleotides in sequence
Mean G+C content = 63.9%

Nothing found in scaffold_1391


scaffold_1392
2092 nucleotides in sequence
Mean G+C content = 26.6%

Nothing found in scaffold_1392


scaffold_1393
2086 nucleotides in sequence
Mean G+C content = 30.8%

Nothing found in scaffold_1393


scaffold_1394
2086 nucleotides in sequence
Mean G+C content = 24.5%

Nothing found in scaffold_1394


scaffold_1395
2080 nucleotides in sequence
Mean G+C content = 29.8%

Nothing found in scaffold_1395


scaffold_1396
2078 nucleotides in sequence
Mean G+C content = 64.2%

Nothing found in scaffold_1396


scaffold_1397
2077 nucleotides in sequence
Mean G+C content = 64.7%

Nothing found in scaffold_1397


scaffold_1398
2075 nucleotides in sequence
Mean G+C content = 34.4%

Nothing found in scaffold_1398


scaffold_1399
2073 nucleotides in sequence
Mean G+C content = 62.5%

Nothing found in scaffold_1399


scaffold_1400
2064 nucleotides in sequence
Mean G+C content = 64.2%

Nothing found in scaffold_1400


scaffold_1401
2064 nucleotides in sequence
Mean G+C content = 64.3%

Nothing found in scaffold_1401


scaffold_1402
2064 nucleotides in sequence
Mean G+C content = 24.4%

Nothing found in scaffold_1402


scaffold_1403
2062 nucleotides in sequence
Mean G+C content = 63.6%

Nothing found in scaffold_1403


scaffold_1404
2060 nucleotides in sequence
Mean G+C content = 64.8%

Nothing found in scaffold_1404


scaffold_1405
2058 nucleotides in sequence
Mean G+C content = 51.8%
 
1.
 
                 ca
                c
               a
             g-c
             g-c
             g+t
             g-c
             c-g
             t-a
             a-t     ct
            t   acgcc  a
     ga    a    !!!!!  g
    c  ctcg     tgcgg  c
   t   !!!!    c     tt
   g   gagc     t
    gga    g     g
            c-gag
            c-g
            t-a
            g-c
            c-g
           t   c
           t   a
            tgc
 
 
 
    tRNA-Ala(tgc)
    76 bases, %GC = 63.2
    Sequence c[1979,2054]
 


Number of tmRNA genes = 0


scaffold_1406
2053 nucleotides in sequence
Mean G+C content = 47.0%

Nothing found in scaffold_1406


scaffold_1407
2051 nucleotides in sequence
Mean G+C content = 65.6%

Nothing found in scaffold_1407


scaffold_1408
2048 nucleotides in sequence
Mean G+C content = 64.7%

Nothing found in scaffold_1408


scaffold_1409
2048 nucleotides in sequence
Mean G+C content = 65.8%

Nothing found in scaffold_1409


scaffold_1410
2045 nucleotides in sequence
Mean G+C content = 65.1%

Nothing found in scaffold_1410


scaffold_1411
2043 nucleotides in sequence
Mean G+C content = 33.0%

Nothing found in scaffold_1411


scaffold_1412
2040 nucleotides in sequence
Mean G+C content = 65.2%

Nothing found in scaffold_1412


scaffold_1413
2028 nucleotides in sequence
Mean G+C content = 64.1%

Nothing found in scaffold_1413


scaffold_1414
2021 nucleotides in sequence
Mean G+C content = 62.5%

Nothing found in scaffold_1414


scaffold_1415
2019 nucleotides in sequence
Mean G+C content = 62.2%

Nothing found in scaffold_1415


scaffold_1416
2019 nucleotides in sequence
Mean G+C content = 65.0%

Nothing found in scaffold_1416


scaffold_1417
2016 nucleotides in sequence
Mean G+C content = 66.6%

Nothing found in scaffold_1417


scaffold_1418
2014 nucleotides in sequence
Mean G+C content = 26.0%

Nothing found in scaffold_1418


scaffold_1419
2011 nucleotides in sequence
Mean G+C content = 63.8%

Nothing found in scaffold_1419


scaffold_1420
2008 nucleotides in sequence
Mean G+C content = 63.1%

Nothing found in scaffold_1420


scaffold_1421
2007 nucleotides in sequence
Mean G+C content = 64.9%

Nothing found in scaffold_1421


scaffold_1422
2006 nucleotides in sequence
Mean G+C content = 62.6%

Nothing found in scaffold_1422


scaffold_1423
2004 nucleotides in sequence
Mean G+C content = 66.0%

Nothing found in scaffold_1423


scaffold_1424
2004 nucleotides in sequence
Mean G+C content = 66.5%

Nothing found in scaffold_1424


scaffold_1425
2002 nucleotides in sequence
Mean G+C content = 63.2%

Nothing found in scaffold_1425


scaffold_1426
2001 nucleotides in sequence
Mean G+C content = 62.0%

Nothing found in scaffold_1426


scaffold_1427
1995 nucleotides in sequence
Mean G+C content = 63.0%

Nothing found in scaffold_1427


scaffold_1428
1990 nucleotides in sequence
Mean G+C content = 25.2%

Nothing found in scaffold_1428


scaffold_1429
1989 nucleotides in sequence
Mean G+C content = 35.3%

Nothing found in scaffold_1429


scaffold_1430
1987 nucleotides in sequence
Mean G+C content = 64.7%

Nothing found in scaffold_1430


scaffold_1431
1981 nucleotides in sequence
Mean G+C content = 63.8%

Nothing found in scaffold_1431


scaffold_1432
1980 nucleotides in sequence
Mean G+C content = 25.4%

Nothing found in scaffold_1432


scaffold_1433
1980 nucleotides in sequence
Mean G+C content = 26.0%

Nothing found in scaffold_1433


scaffold_1434
1973 nucleotides in sequence
Mean G+C content = 64.7%

Nothing found in scaffold_1434


scaffold_1435
1972 nucleotides in sequence
Mean G+C content = 31.7%

Nothing found in scaffold_1435


scaffold_1436
1968 nucleotides in sequence
Mean G+C content = 28.2%

Nothing found in scaffold_1436


scaffold_1437
1964 nucleotides in sequence
Mean G+C content = 63.8%

Nothing found in scaffold_1437


scaffold_1438
1964 nucleotides in sequence
Mean G+C content = 24.5%

Nothing found in scaffold_1438


scaffold_1439
1959 nucleotides in sequence
Mean G+C content = 61.8%

Nothing found in scaffold_1439


scaffold_1440
1955 nucleotides in sequence
Mean G+C content = 63.5%

Nothing found in scaffold_1440


scaffold_1441
1954 nucleotides in sequence
Mean G+C content = 62.6%

Nothing found in scaffold_1441


scaffold_1442
1947 nucleotides in sequence
Mean G+C content = 63.0%

Nothing found in scaffold_1442


scaffold_1443
1944 nucleotides in sequence
Mean G+C content = 62.9%

Nothing found in scaffold_1443


scaffold_1444
1941 nucleotides in sequence
Mean G+C content = 65.1%

Nothing found in scaffold_1444


scaffold_1445
1941 nucleotides in sequence
Mean G+C content = 64.6%

Nothing found in scaffold_1445


scaffold_1446
1940 nucleotides in sequence
Mean G+C content = 26.2%

Nothing found in scaffold_1446


scaffold_1447
1939 nucleotides in sequence
Mean G+C content = 65.9%

Nothing found in scaffold_1447


scaffold_1448
1938 nucleotides in sequence
Mean G+C content = 64.3%

Nothing found in scaffold_1448


scaffold_1449
1938 nucleotides in sequence
Mean G+C content = 40.5%

Nothing found in scaffold_1449


scaffold_1450
1936 nucleotides in sequence
Mean G+C content = 61.2%

Nothing found in scaffold_1450


scaffold_1451
1932 nucleotides in sequence
Mean G+C content = 61.3%

Nothing found in scaffold_1451


scaffold_1452
1928 nucleotides in sequence
Mean G+C content = 64.2%

Nothing found in scaffold_1452


scaffold_1453
1927 nucleotides in sequence
Mean G+C content = 63.3%

Nothing found in scaffold_1453


scaffold_1454
1926 nucleotides in sequence
Mean G+C content = 63.2%

Nothing found in scaffold_1454


scaffold_1455
1925 nucleotides in sequence
Mean G+C content = 35.3%

Nothing found in scaffold_1455


scaffold_1456
1922 nucleotides in sequence
Mean G+C content = 24.5%

Nothing found in scaffold_1456


scaffold_1457
1915 nucleotides in sequence
Mean G+C content = 62.4%

Nothing found in scaffold_1457


scaffold_1458
1914 nucleotides in sequence
Mean G+C content = 30.4%

Nothing found in scaffold_1458


scaffold_1459
1912 nucleotides in sequence
Mean G+C content = 63.9%

Nothing found in scaffold_1459


scaffold_1460
1910 nucleotides in sequence
Mean G+C content = 63.9%

Nothing found in scaffold_1460


scaffold_1461
1908 nucleotides in sequence
Mean G+C content = 65.3%

Nothing found in scaffold_1461


scaffold_1462
1906 nucleotides in sequence
Mean G+C content = 64.4%

Nothing found in scaffold_1462


scaffold_1463
1906 nucleotides in sequence
Mean G+C content = 25.4%

Nothing found in scaffold_1463


scaffold_1464
1902 nucleotides in sequence
Mean G+C content = 63.8%

Nothing found in scaffold_1464


scaffold_1465
1899 nucleotides in sequence
Mean G+C content = 60.9%

Nothing found in scaffold_1465


scaffold_1466
1895 nucleotides in sequence
Mean G+C content = 24.6%

Nothing found in scaffold_1466


scaffold_1467
1892 nucleotides in sequence
Mean G+C content = 64.3%

Nothing found in scaffold_1467


scaffold_1468
1891 nucleotides in sequence
Mean G+C content = 60.0%

Nothing found in scaffold_1468


scaffold_1469
1890 nucleotides in sequence
Mean G+C content = 25.9%

Nothing found in scaffold_1469


scaffold_1470
1887 nucleotides in sequence
Mean G+C content = 62.3%

Nothing found in scaffold_1470


scaffold_1471
1887 nucleotides in sequence
Mean G+C content = 63.8%

Nothing found in scaffold_1471


scaffold_1472
1886 nucleotides in sequence
Mean G+C content = 65.2%

Nothing found in scaffold_1472


scaffold_1473
1880 nucleotides in sequence
Mean G+C content = 63.7%

Nothing found in scaffold_1473


scaffold_1474
1876 nucleotides in sequence
Mean G+C content = 66.4%

Nothing found in scaffold_1474


scaffold_1475
1871 nucleotides in sequence
Mean G+C content = 23.0%

Nothing found in scaffold_1475


scaffold_1476
1869 nucleotides in sequence
Mean G+C content = 29.9%

Nothing found in scaffold_1476


scaffold_1477
1866 nucleotides in sequence
Mean G+C content = 66.0%

Nothing found in scaffold_1477


scaffold_1478
1865 nucleotides in sequence
Mean G+C content = 62.5%

Nothing found in scaffold_1478


scaffold_1479
1861 nucleotides in sequence
Mean G+C content = 64.9%

Nothing found in scaffold_1479


scaffold_1480
1854 nucleotides in sequence
Mean G+C content = 61.9%

Nothing found in scaffold_1480


scaffold_1481
1853 nucleotides in sequence
Mean G+C content = 63.3%

Nothing found in scaffold_1481


scaffold_1482
1852 nucleotides in sequence
Mean G+C content = 64.0%

Nothing found in scaffold_1482


scaffold_1483
1852 nucleotides in sequence
Mean G+C content = 25.5%

Nothing found in scaffold_1483


scaffold_1484
1847 nucleotides in sequence
Mean G+C content = 65.5%

Nothing found in scaffold_1484


scaffold_1485
1845 nucleotides in sequence
Mean G+C content = 64.9%

Nothing found in scaffold_1485


scaffold_1486
1844 nucleotides in sequence
Mean G+C content = 64.1%

Nothing found in scaffold_1486


scaffold_1487
1843 nucleotides in sequence
Mean G+C content = 29.5%

Nothing found in scaffold_1487


scaffold_1488
1842 nucleotides in sequence
Mean G+C content = 65.4%

Nothing found in scaffold_1488


scaffold_1489
1840 nucleotides in sequence
Mean G+C content = 62.6%

Nothing found in scaffold_1489


scaffold_1490
1836 nucleotides in sequence
Mean G+C content = 64.4%

Nothing found in scaffold_1490


scaffold_1491
1832 nucleotides in sequence
Mean G+C content = 64.5%

Nothing found in scaffold_1491


scaffold_1492
1831 nucleotides in sequence
Mean G+C content = 65.0%

Nothing found in scaffold_1492


scaffold_1493
1826 nucleotides in sequence
Mean G+C content = 60.4%

Nothing found in scaffold_1493


scaffold_1494
1825 nucleotides in sequence
Mean G+C content = 63.1%

Nothing found in scaffold_1494


scaffold_1495
1821 nucleotides in sequence
Mean G+C content = 64.4%

Nothing found in scaffold_1495


scaffold_1496
1821 nucleotides in sequence
Mean G+C content = 65.0%

Nothing found in scaffold_1496


scaffold_1497
1821 nucleotides in sequence
Mean G+C content = 24.3%

Nothing found in scaffold_1497


scaffold_1498
1818 nucleotides in sequence
Mean G+C content = 29.4%

Nothing found in scaffold_1498


scaffold_1499
1817 nucleotides in sequence
Mean G+C content = 63.6%

Nothing found in scaffold_1499


scaffold_1500
1817 nucleotides in sequence
Mean G+C content = 63.3%

Nothing found in scaffold_1500


scaffold_1501
1817 nucleotides in sequence
Mean G+C content = 29.1%

Nothing found in scaffold_1501


scaffold_1502
1815 nucleotides in sequence
Mean G+C content = 64.7%

Nothing found in scaffold_1502


scaffold_1503
1810 nucleotides in sequence
Mean G+C content = 29.8%

Nothing found in scaffold_1503


scaffold_1504
1807 nucleotides in sequence
Mean G+C content = 61.8%

Nothing found in scaffold_1504


scaffold_1505
1807 nucleotides in sequence
Mean G+C content = 65.4%

Nothing found in scaffold_1505


scaffold_1506
1807 nucleotides in sequence
Mean G+C content = 64.5%

Nothing found in scaffold_1506


scaffold_1507
1804 nucleotides in sequence
Mean G+C content = 62.9%
 
1.
 
                 ca
                c
               g
             g-c
             g-c
             a-t
             g-c
             a-t
             c-g
             g-c     ta
            t   ggccc  a
    tgag   g    !!!!!  g
   g    tgg     ccggg  c
   g    !!!          tt
   c    acc     c
    tgaa       g-c
            a c t-a
            g+t  g-c
            c-g   c-g
            g-c    c-g
            g-c     c-g
            t-a      t+g
           t   a     t   g
           t   a       aa
            gct
 
 
    tRNA-Ser(gct)
    92 bases, %GC = 64.1
    Sequence [432,523]
 


Number of tmRNA genes = 0


scaffold_1508
1797 nucleotides in sequence
Mean G+C content = 63.6%

Nothing found in scaffold_1508


scaffold_1509
1796 nucleotides in sequence
Mean G+C content = 65.1%

Nothing found in scaffold_1509


scaffold_1510
1796 nucleotides in sequence
Mean G+C content = 34.1%

Nothing found in scaffold_1510


scaffold_1511
1795 nucleotides in sequence
Mean G+C content = 64.6%

Nothing found in scaffold_1511


scaffold_1512
1794 nucleotides in sequence
Mean G+C content = 64.2%

Nothing found in scaffold_1512


scaffold_1513
1794 nucleotides in sequence
Mean G+C content = 62.9%

Nothing found in scaffold_1513


scaffold_1514
1790 nucleotides in sequence
Mean G+C content = 64.9%

Nothing found in scaffold_1514


scaffold_1515
1788 nucleotides in sequence
Mean G+C content = 65.8%

Nothing found in scaffold_1515


scaffold_1516
1788 nucleotides in sequence
Mean G+C content = 67.2%

Nothing found in scaffold_1516


scaffold_1517
1786 nucleotides in sequence
Mean G+C content = 26.4%

Nothing found in scaffold_1517


scaffold_1518
1783 nucleotides in sequence
Mean G+C content = 25.0%

Nothing found in scaffold_1518


scaffold_1519
1775 nucleotides in sequence
Mean G+C content = 41.9%

Nothing found in scaffold_1519


scaffold_1520
1767 nucleotides in sequence
Mean G+C content = 62.1%

Nothing found in scaffold_1520


scaffold_1521
1767 nucleotides in sequence
Mean G+C content = 65.0%

Nothing found in scaffold_1521


scaffold_1522
1766 nucleotides in sequence
Mean G+C content = 61.9%

Nothing found in scaffold_1522


scaffold_1523
1764 nucleotides in sequence
Mean G+C content = 60.5%

Nothing found in scaffold_1523


scaffold_1524
1764 nucleotides in sequence
Mean G+C content = 62.4%

Nothing found in scaffold_1524


scaffold_1525
1762 nucleotides in sequence
Mean G+C content = 65.8%

Nothing found in scaffold_1525


scaffold_1526
1754 nucleotides in sequence
Mean G+C content = 23.2%

Nothing found in scaffold_1526


scaffold_1527
1753 nucleotides in sequence
Mean G+C content = 63.5%

Nothing found in scaffold_1527


scaffold_1528
1752 nucleotides in sequence
Mean G+C content = 24.5%

Nothing found in scaffold_1528


scaffold_1529
1748 nucleotides in sequence
Mean G+C content = 65.4%

Nothing found in scaffold_1529


scaffold_1530
1748 nucleotides in sequence
Mean G+C content = 64.2%

Nothing found in scaffold_1530


scaffold_1531
1747 nucleotides in sequence
Mean G+C content = 65.3%

Nothing found in scaffold_1531


scaffold_1532
1744 nucleotides in sequence
Mean G+C content = 64.3%

Nothing found in scaffold_1532


scaffold_1533
1741 nucleotides in sequence
Mean G+C content = 63.8%

Nothing found in scaffold_1533


scaffold_1534
1741 nucleotides in sequence
Mean G+C content = 63.9%

Nothing found in scaffold_1534


scaffold_1535
1733 nucleotides in sequence
Mean G+C content = 62.8%

Nothing found in scaffold_1535


scaffold_1536
1733 nucleotides in sequence
Mean G+C content = 23.8%

Nothing found in scaffold_1536


scaffold_1537
1733 nucleotides in sequence
Mean G+C content = 23.5%

Nothing found in scaffold_1537


scaffold_1538
1731 nucleotides in sequence
Mean G+C content = 63.4%

Nothing found in scaffold_1538


scaffold_1539
1728 nucleotides in sequence
Mean G+C content = 65.5%

Nothing found in scaffold_1539


scaffold_1540
1725 nucleotides in sequence
Mean G+C content = 63.4%

Nothing found in scaffold_1540


scaffold_1541
1721 nucleotides in sequence
Mean G+C content = 25.2%

Nothing found in scaffold_1541


scaffold_1542
1721 nucleotides in sequence
Mean G+C content = 25.5%

Nothing found in scaffold_1542


scaffold_1543
1716 nucleotides in sequence
Mean G+C content = 63.5%

Nothing found in scaffold_1543


scaffold_1544
1715 nucleotides in sequence
Mean G+C content = 64.7%

Nothing found in scaffold_1544


scaffold_1545
1713 nucleotides in sequence
Mean G+C content = 24.2%

Nothing found in scaffold_1545


scaffold_1546
1712 nucleotides in sequence
Mean G+C content = 62.1%
 
1.
 
                 ca
                c
               a
             g-c
             c-g
             c-g
             c-g
             a-t
             g-c
             g-c     tg
            t   tctcc  a
    taag   g    +!!!!  g
   t    gcg     ggagg  c
   g    !!!          tt
   g    cgc     t
    taga   a   c-g
            c-g g-c
            t-a  c-g
            a-t   t+g
            g-c    c-g
            c-g    g   a
           t   t     ca
           t   g
            cag
 
 
 
    tRNA-Leu(cag)
    87 bases, %GC = 63.2
    Sequence c[1115,1201]
 


Number of tmRNA genes = 0


scaffold_1547
1710 nucleotides in sequence
Mean G+C content = 23.5%

Nothing found in scaffold_1547


scaffold_1548
1709 nucleotides in sequence
Mean G+C content = 27.9%

Nothing found in scaffold_1548


scaffold_1549
1708 nucleotides in sequence
Mean G+C content = 64.9%

Nothing found in scaffold_1549


scaffold_1550
1708 nucleotides in sequence
Mean G+C content = 65.0%

Nothing found in scaffold_1550


scaffold_1551
1708 nucleotides in sequence
Mean G+C content = 66.7%

Nothing found in scaffold_1551


scaffold_1552
1703 nucleotides in sequence
Mean G+C content = 65.5%

Nothing found in scaffold_1552


scaffold_1553
1697 nucleotides in sequence
Mean G+C content = 64.8%

Nothing found in scaffold_1553


scaffold_1554
1694 nucleotides in sequence
Mean G+C content = 64.6%

Nothing found in scaffold_1554


scaffold_1555
1689 nucleotides in sequence
Mean G+C content = 63.5%

Nothing found in scaffold_1555


scaffold_1556
1688 nucleotides in sequence
Mean G+C content = 65.2%

Nothing found in scaffold_1556


scaffold_1557
1688 nucleotides in sequence
Mean G+C content = 22.8%

Nothing found in scaffold_1557


scaffold_1558
1687 nucleotides in sequence
Mean G+C content = 28.2%

Nothing found in scaffold_1558


scaffold_1559
1686 nucleotides in sequence
Mean G+C content = 65.2%

Nothing found in scaffold_1559


scaffold_1560
1680 nucleotides in sequence
Mean G+C content = 62.4%

Nothing found in scaffold_1560


scaffold_1561
1673 nucleotides in sequence
Mean G+C content = 34.5%

Nothing found in scaffold_1561


scaffold_1562
1670 nucleotides in sequence
Mean G+C content = 64.1%

Nothing found in scaffold_1562


scaffold_1563
1667 nucleotides in sequence
Mean G+C content = 63.3%

Nothing found in scaffold_1563


scaffold_1564
1665 nucleotides in sequence
Mean G+C content = 61.8%
 
1.
 
                 ca
                c
               a
             g-c
             c-g
             g-c
             g-c
             t-a
             c-g
             g-c     tg
            t   tcttc  a
    taag   g    +!!!!  g
   t    gcg     ggaag  c
   g    !!!     t    tt
   g    cgc      g
    taga       g-c
            g+t g-c
            c-g  g-c
            a-t   t-a
            a-t   g   a
            c-g     aa
            g-c
           t   t
           t   g
            gag
 
 
    tRNA-Leu(gag)
    87 bases, %GC = 58.6
    Sequence c[1101,1187]
 


Number of tmRNA genes = 0


scaffold_1565
1660 nucleotides in sequence
Mean G+C content = 63.1%

Nothing found in scaffold_1565


scaffold_1566
1659 nucleotides in sequence
Mean G+C content = 66.3%

Nothing found in scaffold_1566


scaffold_1567
1657 nucleotides in sequence
Mean G+C content = 65.5%

Nothing found in scaffold_1567


scaffold_1568
1656 nucleotides in sequence
Mean G+C content = 63.7%

Nothing found in scaffold_1568


scaffold_1569
1656 nucleotides in sequence
Mean G+C content = 64.7%

Nothing found in scaffold_1569


scaffold_1570
1654 nucleotides in sequence
Mean G+C content = 56.4%

Nothing found in scaffold_1570


scaffold_1571
1654 nucleotides in sequence
Mean G+C content = 26.2%

Nothing found in scaffold_1571


scaffold_1572
1651 nucleotides in sequence
Mean G+C content = 25.5%

Nothing found in scaffold_1572


scaffold_1573
1646 nucleotides in sequence
Mean G+C content = 62.3%

Nothing found in scaffold_1573


scaffold_1574
1646 nucleotides in sequence
Mean G+C content = 40.5%

Nothing found in scaffold_1574


scaffold_1575
1642 nucleotides in sequence
Mean G+C content = 63.8%

Nothing found in scaffold_1575


scaffold_1576
1642 nucleotides in sequence
Mean G+C content = 63.6%

Nothing found in scaffold_1576


scaffold_1577
1640 nucleotides in sequence
Mean G+C content = 62.6%
 
1.
 
                 ca
                c
               c
             g-c
             c-g
             g-c
             a-t
             t-a
             t-a
             a-t     ca
            t   ttccc  a
    tga    a    +!!!!  g
   t   ctcg     gaggg  c
   g   !!!!    c     tt
   g   gagc     t
    tta    g     g
            c-gag
            c-g
            g-c
            g-c
            t-a
           t   t
           t   g
            gtg
 
 
 
    tRNA-His(gtg)
    77 bases, %GC = 55.8
    Sequence c[522,598]
 


Number of tmRNA genes = 0


scaffold_1578
1638 nucleotides in sequence
Mean G+C content = 65.3%

Nothing found in scaffold_1578


scaffold_1579
1636 nucleotides in sequence
Mean G+C content = 63.8%

Nothing found in scaffold_1579


scaffold_1580
1635 nucleotides in sequence
Mean G+C content = 27.9%

Nothing found in scaffold_1580


scaffold_1581
1632 nucleotides in sequence
Mean G+C content = 64.1%

Nothing found in scaffold_1581


scaffold_1582
1632 nucleotides in sequence
Mean G+C content = 64.5%

Nothing found in scaffold_1582


scaffold_1583
1630 nucleotides in sequence
Mean G+C content = 63.3%

Nothing found in scaffold_1583


scaffold_1584
1630 nucleotides in sequence
Mean G+C content = 63.9%

Nothing found in scaffold_1584


scaffold_1585
1630 nucleotides in sequence
Mean G+C content = 21.8%

Nothing found in scaffold_1585


scaffold_1586
1625 nucleotides in sequence
Mean G+C content = 63.6%

Nothing found in scaffold_1586


scaffold_1587
1625 nucleotides in sequence
Mean G+C content = 61.6%

Nothing found in scaffold_1587


scaffold_1588
1624 nucleotides in sequence
Mean G+C content = 21.2%

Nothing found in scaffold_1588


scaffold_1589
1623 nucleotides in sequence
Mean G+C content = 42.6%

Nothing found in scaffold_1589


scaffold_1590
1622 nucleotides in sequence
Mean G+C content = 63.8%

Nothing found in scaffold_1590


scaffold_1591
1619 nucleotides in sequence
Mean G+C content = 62.0%

Nothing found in scaffold_1591


scaffold_1592
1618 nucleotides in sequence
Mean G+C content = 25.1%

Nothing found in scaffold_1592


scaffold_1593
1616 nucleotides in sequence
Mean G+C content = 62.3%

Nothing found in scaffold_1593


scaffold_1594
1616 nucleotides in sequence
Mean G+C content = 64.8%

Nothing found in scaffold_1594


scaffold_1595
1612 nucleotides in sequence
Mean G+C content = 28.2%

Nothing found in scaffold_1595


scaffold_1596
1611 nucleotides in sequence
Mean G+C content = 66.1%

Nothing found in scaffold_1596


scaffold_1597
1610 nucleotides in sequence
Mean G+C content = 63.2%

Nothing found in scaffold_1597


scaffold_1598
1610 nucleotides in sequence
Mean G+C content = 61.2%

Nothing found in scaffold_1598


scaffold_1599
1608 nucleotides in sequence
Mean G+C content = 66.3%

Nothing found in scaffold_1599


scaffold_1600
1608 nucleotides in sequence
Mean G+C content = 23.4%

Nothing found in scaffold_1600


scaffold_1601
1606 nucleotides in sequence
Mean G+C content = 26.9%

Nothing found in scaffold_1601


scaffold_1602
1606 nucleotides in sequence
Mean G+C content = 25.0%

Nothing found in scaffold_1602


scaffold_1603
1601 nucleotides in sequence
Mean G+C content = 65.8%

Nothing found in scaffold_1603


scaffold_1604
1597 nucleotides in sequence
Mean G+C content = 64.2%

Nothing found in scaffold_1604


scaffold_1605
1597 nucleotides in sequence
Mean G+C content = 23.2%

Nothing found in scaffold_1605


scaffold_1606
1596 nucleotides in sequence
Mean G+C content = 33.6%

Nothing found in scaffold_1606


scaffold_1607
1595 nucleotides in sequence
Mean G+C content = 64.2%

Nothing found in scaffold_1607


scaffold_1608
1595 nucleotides in sequence
Mean G+C content = 65.5%

Nothing found in scaffold_1608


scaffold_1609
1593 nucleotides in sequence
Mean G+C content = 63.8%

Nothing found in scaffold_1609


scaffold_1610
1591 nucleotides in sequence
Mean G+C content = 62.0%

Nothing found in scaffold_1610


scaffold_1611
1591 nucleotides in sequence
Mean G+C content = 26.9%

Nothing found in scaffold_1611


scaffold_1612
1587 nucleotides in sequence
Mean G+C content = 64.2%

Nothing found in scaffold_1612


scaffold_1613
1587 nucleotides in sequence
Mean G+C content = 40.3%

Nothing found in scaffold_1613


scaffold_1614
1586 nucleotides in sequence
Mean G+C content = 22.9%

Nothing found in scaffold_1614


scaffold_1615
1585 nucleotides in sequence
Mean G+C content = 63.8%

Nothing found in scaffold_1615


scaffold_1616
1582 nucleotides in sequence
Mean G+C content = 39.8%

Nothing found in scaffold_1616


scaffold_1617
1581 nucleotides in sequence
Mean G+C content = 41.2%

Nothing found in scaffold_1617


scaffold_1618
1578 nucleotides in sequence
Mean G+C content = 62.9%

Nothing found in scaffold_1618


scaffold_1619
1578 nucleotides in sequence
Mean G+C content = 23.4%

Nothing found in scaffold_1619


scaffold_1620
1577 nucleotides in sequence
Mean G+C content = 60.9%

Nothing found in scaffold_1620


scaffold_1621
1576 nucleotides in sequence
Mean G+C content = 64.1%

Nothing found in scaffold_1621


scaffold_1622
1576 nucleotides in sequence
Mean G+C content = 41.7%

Nothing found in scaffold_1622


scaffold_1623
1575 nucleotides in sequence
Mean G+C content = 65.2%

Nothing found in scaffold_1623


scaffold_1624
1573 nucleotides in sequence
Mean G+C content = 64.0%

Nothing found in scaffold_1624


scaffold_1625
1573 nucleotides in sequence
Mean G+C content = 64.3%

Nothing found in scaffold_1625


scaffold_1626
1572 nucleotides in sequence
Mean G+C content = 65.5%

Nothing found in scaffold_1626


scaffold_1627
1571 nucleotides in sequence
Mean G+C content = 27.2%

Nothing found in scaffold_1627


scaffold_1628
1571 nucleotides in sequence
Mean G+C content = 63.3%

Nothing found in scaffold_1628


scaffold_1629
1571 nucleotides in sequence
Mean G+C content = 20.9%

Nothing found in scaffold_1629


scaffold_1630
1568 nucleotides in sequence
Mean G+C content = 62.8%

Nothing found in scaffold_1630


scaffold_1631
1567 nucleotides in sequence
Mean G+C content = 62.5%

Nothing found in scaffold_1631


scaffold_1632
1567 nucleotides in sequence
Mean G+C content = 64.5%

Nothing found in scaffold_1632


scaffold_1633
1567 nucleotides in sequence
Mean G+C content = 61.3%

Nothing found in scaffold_1633


scaffold_1634
1563 nucleotides in sequence
Mean G+C content = 64.9%

Nothing found in scaffold_1634


scaffold_1635
1563 nucleotides in sequence
Mean G+C content = 26.5%

Nothing found in scaffold_1635


scaffold_1636
1561 nucleotides in sequence
Mean G+C content = 64.8%

Nothing found in scaffold_1636


scaffold_1637
1556 nucleotides in sequence
Mean G+C content = 28.3%

Nothing found in scaffold_1637


scaffold_1638
1555 nucleotides in sequence
Mean G+C content = 62.5%

Nothing found in scaffold_1638


scaffold_1639
1551 nucleotides in sequence
Mean G+C content = 64.4%

Nothing found in scaffold_1639


scaffold_1640
1551 nucleotides in sequence
Mean G+C content = 62.0%

Nothing found in scaffold_1640


scaffold_1641
1550 nucleotides in sequence
Mean G+C content = 64.5%

Nothing found in scaffold_1641


scaffold_1642
1549 nucleotides in sequence
Mean G+C content = 66.8%

Nothing found in scaffold_1642


scaffold_1643
1546 nucleotides in sequence
Mean G+C content = 34.2%

Nothing found in scaffold_1643


scaffold_1644
1543 nucleotides in sequence
Mean G+C content = 64.4%

Nothing found in scaffold_1644


scaffold_1645
1543 nucleotides in sequence
Mean G+C content = 22.9%

Nothing found in scaffold_1645


scaffold_1646
1541 nucleotides in sequence
Mean G+C content = 26.7%

Nothing found in scaffold_1646


scaffold_1647
1539 nucleotides in sequence
Mean G+C content = 41.9%

Nothing found in scaffold_1647


scaffold_1648
1538 nucleotides in sequence
Mean G+C content = 64.2%

Nothing found in scaffold_1648


scaffold_1649
1537 nucleotides in sequence
Mean G+C content = 63.1%

Nothing found in scaffold_1649


scaffold_1650
1536 nucleotides in sequence
Mean G+C content = 25.7%

Nothing found in scaffold_1650


scaffold_1651
1533 nucleotides in sequence
Mean G+C content = 65.6%

Nothing found in scaffold_1651


scaffold_1652
1533 nucleotides in sequence
Mean G+C content = 64.3%

Nothing found in scaffold_1652


scaffold_1653
1533 nucleotides in sequence
Mean G+C content = 39.1%

Nothing found in scaffold_1653


scaffold_1654
1532 nucleotides in sequence
Mean G+C content = 61.2%

Nothing found in scaffold_1654


scaffold_1655
1530 nucleotides in sequence
Mean G+C content = 65.0%

Nothing found in scaffold_1655


scaffold_1656
1530 nucleotides in sequence
Mean G+C content = 65.6%

Nothing found in scaffold_1656


scaffold_1657
1528 nucleotides in sequence
Mean G+C content = 39.1%

Nothing found in scaffold_1657


scaffold_1658
1525 nucleotides in sequence
Mean G+C content = 62.8%

Nothing found in scaffold_1658


scaffold_1659
1524 nucleotides in sequence
Mean G+C content = 21.7%

Nothing found in scaffold_1659


scaffold_1660
1520 nucleotides in sequence
Mean G+C content = 27.3%

Nothing found in scaffold_1660


scaffold_1661
1519 nucleotides in sequence
Mean G+C content = 65.0%

Nothing found in scaffold_1661


scaffold_1662
1519 nucleotides in sequence
Mean G+C content = 29.8%

Nothing found in scaffold_1662


scaffold_1663
1518 nucleotides in sequence
Mean G+C content = 64.5%

Nothing found in scaffold_1663


scaffold_1664
1517 nucleotides in sequence
Mean G+C content = 24.5%

Nothing found in scaffold_1664


scaffold_1665
1516 nucleotides in sequence
Mean G+C content = 65.9%

Nothing found in scaffold_1665


scaffold_1666
1513 nucleotides in sequence
Mean G+C content = 66.8%

Nothing found in scaffold_1666


scaffold_1667
1512 nucleotides in sequence
Mean G+C content = 63.4%

Nothing found in scaffold_1667


scaffold_1668
1510 nucleotides in sequence
Mean G+C content = 21.1%

Nothing found in scaffold_1668


scaffold_1669
1508 nucleotides in sequence
Mean G+C content = 27.7%

Nothing found in scaffold_1669


scaffold_1670
1507 nucleotides in sequence
Mean G+C content = 26.3%

Nothing found in scaffold_1670


scaffold_1671
1503 nucleotides in sequence
Mean G+C content = 65.9%

Nothing found in scaffold_1671


scaffold_1672
1501 nucleotides in sequence
Mean G+C content = 61.9%

Nothing found in scaffold_1672


scaffold_1673
1501 nucleotides in sequence
Mean G+C content = 64.2%

Nothing found in scaffold_1673


scaffold_1674
1501 nucleotides in sequence
Mean G+C content = 22.8%

Nothing found in scaffold_1674


scaffold_1675
1500 nucleotides in sequence
Mean G+C content = 64.0%

Nothing found in scaffold_1675


scaffold_1676
1500 nucleotides in sequence
Mean G+C content = 23.5%

Nothing found in scaffold_1676


scaffold_1677
1499 nucleotides in sequence
Mean G+C content = 62.7%

Nothing found in scaffold_1677


scaffold_1678
1499 nucleotides in sequence
Mean G+C content = 26.8%

Nothing found in scaffold_1678


scaffold_1679
1498 nucleotides in sequence
Mean G+C content = 62.9%

Nothing found in scaffold_1679


scaffold_1680
1497 nucleotides in sequence
Mean G+C content = 63.7%

Nothing found in scaffold_1680


scaffold_1681
1496 nucleotides in sequence
Mean G+C content = 41.5%

Nothing found in scaffold_1681


scaffold_1682
1493 nucleotides in sequence
Mean G+C content = 25.0%

Nothing found in scaffold_1682


scaffold_1683
1492 nucleotides in sequence
Mean G+C content = 47.9%

Nothing found in scaffold_1683


scaffold_1684
1490 nucleotides in sequence
Mean G+C content = 65.7%

Nothing found in scaffold_1684


scaffold_1685
1490 nucleotides in sequence
Mean G+C content = 28.1%

Nothing found in scaffold_1685


scaffold_1686
1489 nucleotides in sequence
Mean G+C content = 30.1%

Nothing found in scaffold_1686


scaffold_1687
1489 nucleotides in sequence
Mean G+C content = 30.8%

Nothing found in scaffold_1687


scaffold_1688
1487 nucleotides in sequence
Mean G+C content = 22.4%

Nothing found in scaffold_1688


scaffold_1689
1485 nucleotides in sequence
Mean G+C content = 65.3%

Nothing found in scaffold_1689


scaffold_1690
1484 nucleotides in sequence
Mean G+C content = 25.0%

Nothing found in scaffold_1690


scaffold_1691
1483 nucleotides in sequence
Mean G+C content = 64.5%

Nothing found in scaffold_1691


scaffold_1692
1483 nucleotides in sequence
Mean G+C content = 18.8%

Nothing found in scaffold_1692


scaffold_1693
1478 nucleotides in sequence
Mean G+C content = 53.2%

Nothing found in scaffold_1693


scaffold_1694
1474 nucleotides in sequence
Mean G+C content = 61.7%

Nothing found in scaffold_1694


scaffold_1695
1474 nucleotides in sequence
Mean G+C content = 22.9%

Nothing found in scaffold_1695


scaffold_1696
1473 nucleotides in sequence
Mean G+C content = 63.8%

Nothing found in scaffold_1696


scaffold_1697
1472 nucleotides in sequence
Mean G+C content = 28.5%

Nothing found in scaffold_1697


scaffold_1698
1472 nucleotides in sequence
Mean G+C content = 22.8%

Nothing found in scaffold_1698


scaffold_1699
1470 nucleotides in sequence
Mean G+C content = 32.5%

Nothing found in scaffold_1699


scaffold_1700
1469 nucleotides in sequence
Mean G+C content = 65.5%

Nothing found in scaffold_1700


scaffold_1701
1469 nucleotides in sequence
Mean G+C content = 66.0%

Nothing found in scaffold_1701


scaffold_1702
1467 nucleotides in sequence
Mean G+C content = 60.7%

Nothing found in scaffold_1702


scaffold_1703
1467 nucleotides in sequence
Mean G+C content = 22.4%

Nothing found in scaffold_1703


scaffold_1704
1466 nucleotides in sequence
Mean G+C content = 63.5%

Nothing found in scaffold_1704


scaffold_1705
1465 nucleotides in sequence
Mean G+C content = 62.7%

Nothing found in scaffold_1705


scaffold_1706
1461 nucleotides in sequence
Mean G+C content = 63.5%

Nothing found in scaffold_1706


scaffold_1707
1459 nucleotides in sequence
Mean G+C content = 29.7%

Nothing found in scaffold_1707


scaffold_1708
1459 nucleotides in sequence
Mean G+C content = 66.9%

Nothing found in scaffold_1708


scaffold_1709
1456 nucleotides in sequence
Mean G+C content = 62.6%

Nothing found in scaffold_1709


scaffold_1710
1455 nucleotides in sequence
Mean G+C content = 27.8%

Nothing found in scaffold_1710


scaffold_1711
1452 nucleotides in sequence
Mean G+C content = 64.9%

Nothing found in scaffold_1711


scaffold_1712
1451 nucleotides in sequence
Mean G+C content = 63.7%

Nothing found in scaffold_1712


scaffold_1713
1451 nucleotides in sequence
Mean G+C content = 66.2%

Nothing found in scaffold_1713


scaffold_1714
1451 nucleotides in sequence
Mean G+C content = 24.8%

Nothing found in scaffold_1714


scaffold_1715
1449 nucleotides in sequence
Mean G+C content = 63.8%

Nothing found in scaffold_1715


scaffold_1716
1449 nucleotides in sequence
Mean G+C content = 66.6%

Nothing found in scaffold_1716


scaffold_1717
1448 nucleotides in sequence
Mean G+C content = 41.1%

Nothing found in scaffold_1717


scaffold_1718
1444 nucleotides in sequence
Mean G+C content = 64.0%

Nothing found in scaffold_1718


scaffold_1719
1444 nucleotides in sequence
Mean G+C content = 27.3%

Nothing found in scaffold_1719


scaffold_1720
1444 nucleotides in sequence
Mean G+C content = 32.1%

Nothing found in scaffold_1720


scaffold_1721
1442 nucleotides in sequence
Mean G+C content = 50.1%

Nothing found in scaffold_1721


scaffold_1722
1442 nucleotides in sequence
Mean G+C content = 64.2%

Nothing found in scaffold_1722


scaffold_1723
1442 nucleotides in sequence
Mean G+C content = 20.6%

Nothing found in scaffold_1723


scaffold_1724
1439 nucleotides in sequence
Mean G+C content = 64.7%

Nothing found in scaffold_1724


scaffold_1725
1438 nucleotides in sequence
Mean G+C content = 65.6%

Nothing found in scaffold_1725


scaffold_1726
1438 nucleotides in sequence
Mean G+C content = 25.9%

Nothing found in scaffold_1726


scaffold_1727
1437 nucleotides in sequence
Mean G+C content = 63.0%

Nothing found in scaffold_1727


scaffold_1728
1436 nucleotides in sequence
Mean G+C content = 64.0%

Nothing found in scaffold_1728


scaffold_1729
1432 nucleotides in sequence
Mean G+C content = 33.0%

Nothing found in scaffold_1729


scaffold_1730
1431 nucleotides in sequence
Mean G+C content = 63.7%

Nothing found in scaffold_1730


scaffold_1731
1431 nucleotides in sequence
Mean G+C content = 65.3%

Nothing found in scaffold_1731


scaffold_1732
1430 nucleotides in sequence
Mean G+C content = 61.5%

Nothing found in scaffold_1732


scaffold_1733
1429 nucleotides in sequence
Mean G+C content = 63.9%

Nothing found in scaffold_1733


scaffold_1734
1427 nucleotides in sequence
Mean G+C content = 65.1%

Nothing found in scaffold_1734


scaffold_1735
1426 nucleotides in sequence
Mean G+C content = 29.2%

Nothing found in scaffold_1735


scaffold_1736
1426 nucleotides in sequence
Mean G+C content = 64.2%

Nothing found in scaffold_1736


scaffold_1737
1425 nucleotides in sequence
Mean G+C content = 29.3%

Nothing found in scaffold_1737


scaffold_1738
1425 nucleotides in sequence
Mean G+C content = 65.1%

Nothing found in scaffold_1738


scaffold_1739
1424 nucleotides in sequence
Mean G+C content = 43.9%

Nothing found in scaffold_1739


scaffold_1740
1422 nucleotides in sequence
Mean G+C content = 63.8%

Nothing found in scaffold_1740


scaffold_1741
1417 nucleotides in sequence
Mean G+C content = 60.4%

Nothing found in scaffold_1741


scaffold_1742
1416 nucleotides in sequence
Mean G+C content = 39.8%

Nothing found in scaffold_1742


scaffold_1743
1415 nucleotides in sequence
Mean G+C content = 25.2%

Nothing found in scaffold_1743


scaffold_1744
1404 nucleotides in sequence
Mean G+C content = 58.2%

Nothing found in scaffold_1744


scaffold_1745
1403 nucleotides in sequence
Mean G+C content = 63.6%

Nothing found in scaffold_1745


scaffold_1746
1403 nucleotides in sequence
Mean G+C content = 63.1%

Nothing found in scaffold_1746


scaffold_1747
1403 nucleotides in sequence
Mean G+C content = 57.1%

Nothing found in scaffold_1747


scaffold_1748
1402 nucleotides in sequence
Mean G+C content = 67.6%

Nothing found in scaffold_1748


scaffold_1749
1399 nucleotides in sequence
Mean G+C content = 22.5%

Nothing found in scaffold_1749


scaffold_1750
1397 nucleotides in sequence
Mean G+C content = 65.4%

Nothing found in scaffold_1750


scaffold_1751
1394 nucleotides in sequence
Mean G+C content = 31.1%

Nothing found in scaffold_1751


scaffold_1752
1393 nucleotides in sequence
Mean G+C content = 65.6%

Nothing found in scaffold_1752


scaffold_1753
1388 nucleotides in sequence
Mean G+C content = 63.0%

Nothing found in scaffold_1753


scaffold_1754
1388 nucleotides in sequence
Mean G+C content = 64.2%

Nothing found in scaffold_1754


scaffold_1755
1388 nucleotides in sequence
Mean G+C content = 65.8%

Nothing found in scaffold_1755


scaffold_1756
1386 nucleotides in sequence
Mean G+C content = 63.7%

Nothing found in scaffold_1756


scaffold_1757
1385 nucleotides in sequence
Mean G+C content = 64.2%

Nothing found in scaffold_1757


scaffold_1758
1384 nucleotides in sequence
Mean G+C content = 64.7%

Nothing found in scaffold_1758


scaffold_1759
1383 nucleotides in sequence
Mean G+C content = 42.5%

Nothing found in scaffold_1759


scaffold_1760
1382 nucleotides in sequence
Mean G+C content = 63.8%

Nothing found in scaffold_1760


scaffold_1761
1380 nucleotides in sequence
Mean G+C content = 22.6%

Nothing found in scaffold_1761


scaffold_1762
1379 nucleotides in sequence
Mean G+C content = 43.3%

Nothing found in scaffold_1762


scaffold_1763
1377 nucleotides in sequence
Mean G+C content = 64.0%

Nothing found in scaffold_1763


scaffold_1764
1375 nucleotides in sequence
Mean G+C content = 63.8%

Nothing found in scaffold_1764


scaffold_1765
1375 nucleotides in sequence
Mean G+C content = 27.8%

Nothing found in scaffold_1765


scaffold_1766
1375 nucleotides in sequence
Mean G+C content = 24.9%

Nothing found in scaffold_1766


scaffold_1767
1372 nucleotides in sequence
Mean G+C content = 25.9%

Nothing found in scaffold_1767


scaffold_1768
1371 nucleotides in sequence
Mean G+C content = 64.3%

Nothing found in scaffold_1768


scaffold_1769
1371 nucleotides in sequence
Mean G+C content = 23.1%

Nothing found in scaffold_1769


scaffold_1770
1369 nucleotides in sequence
Mean G+C content = 62.5%

Nothing found in scaffold_1770


scaffold_1771
1369 nucleotides in sequence
Mean G+C content = 65.0%

Nothing found in scaffold_1771


scaffold_1772
1369 nucleotides in sequence
Mean G+C content = 22.7%

Nothing found in scaffold_1772


scaffold_1773
1369 nucleotides in sequence
Mean G+C content = 25.3%

Nothing found in scaffold_1773


scaffold_1774
1368 nucleotides in sequence
Mean G+C content = 62.5%

Nothing found in scaffold_1774


scaffold_1775
1368 nucleotides in sequence
Mean G+C content = 62.6%

Nothing found in scaffold_1775


scaffold_1776
1368 nucleotides in sequence
Mean G+C content = 30.9%

Nothing found in scaffold_1776


scaffold_1777
1367 nucleotides in sequence
Mean G+C content = 41.9%

Nothing found in scaffold_1777


scaffold_1778
1366 nucleotides in sequence
Mean G+C content = 41.1%

Nothing found in scaffold_1778


scaffold_1779
1365 nucleotides in sequence
Mean G+C content = 64.5%

Nothing found in scaffold_1779


scaffold_1780
1362 nucleotides in sequence
Mean G+C content = 65.2%

Nothing found in scaffold_1780


scaffold_1781
1362 nucleotides in sequence
Mean G+C content = 64.4%

Nothing found in scaffold_1781


scaffold_1782
1360 nucleotides in sequence
Mean G+C content = 65.5%

Nothing found in scaffold_1782


scaffold_1783
1360 nucleotides in sequence
Mean G+C content = 29.0%

Nothing found in scaffold_1783


scaffold_1784
1359 nucleotides in sequence
Mean G+C content = 65.9%

Nothing found in scaffold_1784


scaffold_1785
1357 nucleotides in sequence
Mean G+C content = 62.9%

Nothing found in scaffold_1785


scaffold_1786
1356 nucleotides in sequence
Mean G+C content = 42.3%

Nothing found in scaffold_1786


scaffold_1787
1356 nucleotides in sequence
Mean G+C content = 28.0%

Nothing found in scaffold_1787


scaffold_1788
1355 nucleotides in sequence
Mean G+C content = 21.9%

Nothing found in scaffold_1788


scaffold_1789
1354 nucleotides in sequence
Mean G+C content = 62.7%

Nothing found in scaffold_1789


scaffold_1790
1353 nucleotides in sequence
Mean G+C content = 64.7%

Nothing found in scaffold_1790


scaffold_1791
1353 nucleotides in sequence
Mean G+C content = 41.3%

Nothing found in scaffold_1791


scaffold_1792
1352 nucleotides in sequence
Mean G+C content = 65.2%

Nothing found in scaffold_1792


scaffold_1793
1351 nucleotides in sequence
Mean G+C content = 62.8%

Nothing found in scaffold_1793


scaffold_1794
1350 nucleotides in sequence
Mean G+C content = 65.9%

Nothing found in scaffold_1794


scaffold_1795
1349 nucleotides in sequence
Mean G+C content = 43.1%

Nothing found in scaffold_1795


scaffold_1796
1349 nucleotides in sequence
Mean G+C content = 24.2%

Nothing found in scaffold_1796


scaffold_1797
1349 nucleotides in sequence
Mean G+C content = 29.7%

Nothing found in scaffold_1797


scaffold_1798
1348 nucleotides in sequence
Mean G+C content = 63.9%

Nothing found in scaffold_1798


scaffold_1799
1347 nucleotides in sequence
Mean G+C content = 67.3%

Nothing found in scaffold_1799


scaffold_1800
1347 nucleotides in sequence
Mean G+C content = 29.3%

Nothing found in scaffold_1800


scaffold_1801
1347 nucleotides in sequence
Mean G+C content = 25.0%

Nothing found in scaffold_1801


scaffold_1802
1346 nucleotides in sequence
Mean G+C content = 23.6%

Nothing found in scaffold_1802


scaffold_1803
1343 nucleotides in sequence
Mean G+C content = 41.3%

Nothing found in scaffold_1803


scaffold_1804
1342 nucleotides in sequence
Mean G+C content = 63.1%

Nothing found in scaffold_1804


scaffold_1805
1342 nucleotides in sequence
Mean G+C content = 27.0%

Nothing found in scaffold_1805


scaffold_1806
1341 nucleotides in sequence
Mean G+C content = 63.5%

Nothing found in scaffold_1806


scaffold_1807
1341 nucleotides in sequence
Mean G+C content = 64.7%

Nothing found in scaffold_1807


scaffold_1808
1341 nucleotides in sequence
Mean G+C content = 65.2%

Nothing found in scaffold_1808


scaffold_1809
1341 nucleotides in sequence
Mean G+C content = 41.8%

Nothing found in scaffold_1809


scaffold_1810
1338 nucleotides in sequence
Mean G+C content = 64.2%

Nothing found in scaffold_1810


scaffold_1811
1336 nucleotides in sequence
Mean G+C content = 64.0%

Nothing found in scaffold_1811


scaffold_1812
1336 nucleotides in sequence
Mean G+C content = 32.9%

Nothing found in scaffold_1812


scaffold_1813
1335 nucleotides in sequence
Mean G+C content = 63.4%

Nothing found in scaffold_1813


scaffold_1814
1333 nucleotides in sequence
Mean G+C content = 64.0%

Nothing found in scaffold_1814


scaffold_1815
1332 nucleotides in sequence
Mean G+C content = 64.6%

Nothing found in scaffold_1815


scaffold_1816
1329 nucleotides in sequence
Mean G+C content = 40.5%

Nothing found in scaffold_1816


scaffold_1817
1328 nucleotides in sequence
Mean G+C content = 65.0%

Nothing found in scaffold_1817


scaffold_1818
1326 nucleotides in sequence
Mean G+C content = 23.4%

Nothing found in scaffold_1818


scaffold_1819
1325 nucleotides in sequence
Mean G+C content = 30.6%

Nothing found in scaffold_1819


scaffold_1820
1325 nucleotides in sequence
Mean G+C content = 61.6%

Nothing found in scaffold_1820


scaffold_1821
1325 nucleotides in sequence
Mean G+C content = 61.1%
 
1.
 
                 ca
                c
               g
             t-a
             g-c
             g-c
             g-c
             g-c
             t+g
             g-c     ta
            t   cctcc  a
     gaa   a    !!!!!  g
    c   ccg     ggagg  c
    g   !!!    c     tt
    g   ggc     g
     taa   a     t
            g-cca
            c-g
            g-c
            g-c
            t-a
           t   t
           t   g
            ttg
 
 
 
    tRNA-Gln(ttg)
    75 bases, %GC = 62.7
    Sequence c[53,127]
 


Number of tmRNA genes = 0


scaffold_1822
1324 nucleotides in sequence
Mean G+C content = 64.1%

Nothing found in scaffold_1822


scaffold_1823
1324 nucleotides in sequence
Mean G+C content = 64.2%

Nothing found in scaffold_1823


scaffold_1824
1322 nucleotides in sequence
Mean G+C content = 38.7%

Nothing found in scaffold_1824


scaffold_1825
1321 nucleotides in sequence
Mean G+C content = 63.7%

Nothing found in scaffold_1825


scaffold_1826
1321 nucleotides in sequence
Mean G+C content = 64.3%

Nothing found in scaffold_1826


scaffold_1827
1320 nucleotides in sequence
Mean G+C content = 63.6%

Nothing found in scaffold_1827


scaffold_1828
1318 nucleotides in sequence
Mean G+C content = 61.8%

Nothing found in scaffold_1828


scaffold_1829
1315 nucleotides in sequence
Mean G+C content = 51.8%

Nothing found in scaffold_1829


scaffold_1830
1312 nucleotides in sequence
Mean G+C content = 30.9%

Nothing found in scaffold_1830


scaffold_1831
1311 nucleotides in sequence
Mean G+C content = 27.0%

Nothing found in scaffold_1831


scaffold_1832
1309 nucleotides in sequence
Mean G+C content = 24.6%

Nothing found in scaffold_1832


scaffold_1833
1309 nucleotides in sequence
Mean G+C content = 30.9%

Nothing found in scaffold_1833


scaffold_1834
1308 nucleotides in sequence
Mean G+C content = 63.8%

Nothing found in scaffold_1834


scaffold_1835
1308 nucleotides in sequence
Mean G+C content = 64.7%

Nothing found in scaffold_1835


scaffold_1836
1307 nucleotides in sequence
Mean G+C content = 19.7%

Nothing found in scaffold_1836


scaffold_1837
1306 nucleotides in sequence
Mean G+C content = 64.5%

Nothing found in scaffold_1837


scaffold_1838
1306 nucleotides in sequence
Mean G+C content = 38.4%

Nothing found in scaffold_1838


scaffold_1839
1303 nucleotides in sequence
Mean G+C content = 24.6%

Nothing found in scaffold_1839


scaffold_1840
1299 nucleotides in sequence
Mean G+C content = 28.5%

Nothing found in scaffold_1840


scaffold_1841
1298 nucleotides in sequence
Mean G+C content = 25.5%

Nothing found in scaffold_1841


scaffold_1842
1294 nucleotides in sequence
Mean G+C content = 24.8%

Nothing found in scaffold_1842


scaffold_1843
1293 nucleotides in sequence
Mean G+C content = 66.7%

Nothing found in scaffold_1843


scaffold_1844
1293 nucleotides in sequence
Mean G+C content = 20.1%

Nothing found in scaffold_1844


scaffold_1845
1290 nucleotides in sequence
Mean G+C content = 65.4%

Nothing found in scaffold_1845


scaffold_1846
1290 nucleotides in sequence
Mean G+C content = 66.6%

Nothing found in scaffold_1846


scaffold_1847
1289 nucleotides in sequence
Mean G+C content = 65.1%

Nothing found in scaffold_1847


scaffold_1848
1288 nucleotides in sequence
Mean G+C content = 65.5%

Nothing found in scaffold_1848


scaffold_1849
1288 nucleotides in sequence
Mean G+C content = 63.0%

Nothing found in scaffold_1849


scaffold_1850
1287 nucleotides in sequence
Mean G+C content = 63.7%

Nothing found in scaffold_1850


scaffold_1851
1287 nucleotides in sequence
Mean G+C content = 65.2%

Nothing found in scaffold_1851


scaffold_1852
1286 nucleotides in sequence
Mean G+C content = 41.4%

Nothing found in scaffold_1852


scaffold_1853
1285 nucleotides in sequence
Mean G+C content = 65.8%

Nothing found in scaffold_1853


scaffold_1854
1284 nucleotides in sequence
Mean G+C content = 65.2%

Nothing found in scaffold_1854


scaffold_1855
1283 nucleotides in sequence
Mean G+C content = 63.8%

Nothing found in scaffold_1855


scaffold_1856
1283 nucleotides in sequence
Mean G+C content = 25.1%

Nothing found in scaffold_1856


scaffold_1857
1282 nucleotides in sequence
Mean G+C content = 22.8%

Nothing found in scaffold_1857


scaffold_1858
1281 nucleotides in sequence
Mean G+C content = 64.7%

Nothing found in scaffold_1858


scaffold_1859
1281 nucleotides in sequence
Mean G+C content = 65.3%

Nothing found in scaffold_1859


scaffold_1860
1281 nucleotides in sequence
Mean G+C content = 30.6%

Nothing found in scaffold_1860


scaffold_1861
1280 nucleotides in sequence
Mean G+C content = 53.0%

Nothing found in scaffold_1861


scaffold_1862
1279 nucleotides in sequence
Mean G+C content = 25.6%

Nothing found in scaffold_1862


scaffold_1863
1278 nucleotides in sequence
Mean G+C content = 63.2%

Nothing found in scaffold_1863


scaffold_1864
1277 nucleotides in sequence
Mean G+C content = 25.0%

Nothing found in scaffold_1864


scaffold_1865
1275 nucleotides in sequence
Mean G+C content = 63.2%

Nothing found in scaffold_1865


scaffold_1866
1274 nucleotides in sequence
Mean G+C content = 66.1%

Nothing found in scaffold_1866


scaffold_1867
1273 nucleotides in sequence
Mean G+C content = 22.0%

Nothing found in scaffold_1867


scaffold_1868
1273 nucleotides in sequence
Mean G+C content = 25.2%

Nothing found in scaffold_1868


scaffold_1869
1272 nucleotides in sequence
Mean G+C content = 25.2%

Nothing found in scaffold_1869


scaffold_1870
1272 nucleotides in sequence
Mean G+C content = 30.2%

Nothing found in scaffold_1870


scaffold_1871
1270 nucleotides in sequence
Mean G+C content = 63.4%

Nothing found in scaffold_1871


scaffold_1872
1269 nucleotides in sequence
Mean G+C content = 24.1%

Nothing found in scaffold_1872


scaffold_1873
1268 nucleotides in sequence
Mean G+C content = 23.3%

Nothing found in scaffold_1873


scaffold_1874
1268 nucleotides in sequence
Mean G+C content = 27.7%

Nothing found in scaffold_1874


scaffold_1875
1268 nucleotides in sequence
Mean G+C content = 63.6%

Nothing found in scaffold_1875


scaffold_1876
1267 nucleotides in sequence
Mean G+C content = 23.0%

Nothing found in scaffold_1876


scaffold_1877
1266 nucleotides in sequence
Mean G+C content = 63.5%

Nothing found in scaffold_1877


scaffold_1878
1266 nucleotides in sequence
Mean G+C content = 65.2%

Nothing found in scaffold_1878


scaffold_1879
1266 nucleotides in sequence
Mean G+C content = 41.1%

Nothing found in scaffold_1879


scaffold_1880
1266 nucleotides in sequence
Mean G+C content = 28.7%

Nothing found in scaffold_1880


scaffold_1881
1265 nucleotides in sequence
Mean G+C content = 66.0%

Nothing found in scaffold_1881


scaffold_1882
1265 nucleotides in sequence
Mean G+C content = 67.0%

Nothing found in scaffold_1882


scaffold_1883
1265 nucleotides in sequence
Mean G+C content = 24.7%

Nothing found in scaffold_1883


scaffold_1884
1263 nucleotides in sequence
Mean G+C content = 64.2%

Nothing found in scaffold_1884


scaffold_1885
1262 nucleotides in sequence
Mean G+C content = 62.0%

Nothing found in scaffold_1885


scaffold_1886
1262 nucleotides in sequence
Mean G+C content = 26.4%

Nothing found in scaffold_1886


scaffold_1887
1262 nucleotides in sequence
Mean G+C content = 25.4%

Nothing found in scaffold_1887


scaffold_1888
1261 nucleotides in sequence
Mean G+C content = 65.2%

Nothing found in scaffold_1888


scaffold_1889
1260 nucleotides in sequence
Mean G+C content = 25.2%

Nothing found in scaffold_1889


scaffold_1890
1259 nucleotides in sequence
Mean G+C content = 37.6%

Nothing found in scaffold_1890


scaffold_1891
1259 nucleotides in sequence
Mean G+C content = 40.8%

Nothing found in scaffold_1891


scaffold_1892
1259 nucleotides in sequence
Mean G+C content = 28.0%

Nothing found in scaffold_1892


scaffold_1893
1257 nucleotides in sequence
Mean G+C content = 24.6%

Nothing found in scaffold_1893


scaffold_1894
1256 nucleotides in sequence
Mean G+C content = 26.0%

Nothing found in scaffold_1894


scaffold_1895
1256 nucleotides in sequence
Mean G+C content = 28.4%

Nothing found in scaffold_1895


scaffold_1896
1255 nucleotides in sequence
Mean G+C content = 31.4%

Nothing found in scaffold_1896


scaffold_1897
1254 nucleotides in sequence
Mean G+C content = 67.2%

Nothing found in scaffold_1897


scaffold_1898
1252 nucleotides in sequence
Mean G+C content = 64.2%

Nothing found in scaffold_1898


scaffold_1899
1252 nucleotides in sequence
Mean G+C content = 22.0%

Nothing found in scaffold_1899


scaffold_1900
1250 nucleotides in sequence
Mean G+C content = 20.0%

Nothing found in scaffold_1900


scaffold_1901
1250 nucleotides in sequence
Mean G+C content = 22.4%

Nothing found in scaffold_1901


scaffold_1902
1248 nucleotides in sequence
Mean G+C content = 23.3%

Nothing found in scaffold_1902


scaffold_1903
1246 nucleotides in sequence
Mean G+C content = 63.8%

Nothing found in scaffold_1903


scaffold_1904
1246 nucleotides in sequence
Mean G+C content = 64.8%

Nothing found in scaffold_1904


scaffold_1905
1246 nucleotides in sequence
Mean G+C content = 42.1%

Nothing found in scaffold_1905


scaffold_1906
1245 nucleotides in sequence
Mean G+C content = 57.1%

Nothing found in scaffold_1906


scaffold_1907
1244 nucleotides in sequence
Mean G+C content = 61.7%

Nothing found in scaffold_1907


scaffold_1908
1243 nucleotides in sequence
Mean G+C content = 45.1%

Nothing found in scaffold_1908


scaffold_1909
1241 nucleotides in sequence
Mean G+C content = 30.1%

Nothing found in scaffold_1909


scaffold_1910
1240 nucleotides in sequence
Mean G+C content = 61.9%

Nothing found in scaffold_1910


scaffold_1911
1238 nucleotides in sequence
Mean G+C content = 66.4%

Nothing found in scaffold_1911


scaffold_1912
1236 nucleotides in sequence
Mean G+C content = 67.6%

Nothing found in scaffold_1912


scaffold_1913
1235 nucleotides in sequence
Mean G+C content = 27.4%

Nothing found in scaffold_1913


scaffold_1914
1235 nucleotides in sequence
Mean G+C content = 23.5%

Nothing found in scaffold_1914


scaffold_1915
1232 nucleotides in sequence
Mean G+C content = 62.0%

Nothing found in scaffold_1915


scaffold_1916
1231 nucleotides in sequence
Mean G+C content = 65.5%

Nothing found in scaffold_1916


scaffold_1917
1230 nucleotides in sequence
Mean G+C content = 27.6%

Nothing found in scaffold_1917


scaffold_1918
1229 nucleotides in sequence
Mean G+C content = 20.0%

Nothing found in scaffold_1918


scaffold_1919
1228 nucleotides in sequence
Mean G+C content = 64.9%

Nothing found in scaffold_1919


scaffold_1920
1228 nucleotides in sequence
Mean G+C content = 27.0%

Nothing found in scaffold_1920


scaffold_1921
1226 nucleotides in sequence
Mean G+C content = 39.6%

Nothing found in scaffold_1921


scaffold_1922
1226 nucleotides in sequence
Mean G+C content = 24.4%

Nothing found in scaffold_1922


scaffold_1923
1225 nucleotides in sequence
Mean G+C content = 30.4%

Nothing found in scaffold_1923


scaffold_1924
1224 nucleotides in sequence
Mean G+C content = 68.1%

Nothing found in scaffold_1924


scaffold_1925
1222 nucleotides in sequence
Mean G+C content = 67.1%

Nothing found in scaffold_1925


scaffold_1926
1221 nucleotides in sequence
Mean G+C content = 63.6%

Nothing found in scaffold_1926


scaffold_1927
1221 nucleotides in sequence
Mean G+C content = 28.8%

Nothing found in scaffold_1927


scaffold_1928
1220 nucleotides in sequence
Mean G+C content = 63.9%

Nothing found in scaffold_1928


scaffold_1929
1220 nucleotides in sequence
Mean G+C content = 65.0%

Nothing found in scaffold_1929


scaffold_1930
1220 nucleotides in sequence
Mean G+C content = 19.4%

Nothing found in scaffold_1930


scaffold_1931
1220 nucleotides in sequence
Mean G+C content = 22.1%

Nothing found in scaffold_1931


scaffold_1932
1220 nucleotides in sequence
Mean G+C content = 24.8%

Nothing found in scaffold_1932


scaffold_1933
1219 nucleotides in sequence
Mean G+C content = 63.7%

Nothing found in scaffold_1933


scaffold_1934
1217 nucleotides in sequence
Mean G+C content = 27.5%

Nothing found in scaffold_1934


scaffold_1935
1217 nucleotides in sequence
Mean G+C content = 64.7%

Nothing found in scaffold_1935


scaffold_1936
1217 nucleotides in sequence
Mean G+C content = 22.5%

Nothing found in scaffold_1936


scaffold_1937
1216 nucleotides in sequence
Mean G+C content = 65.5%

Nothing found in scaffold_1937


scaffold_1938
1215 nucleotides in sequence
Mean G+C content = 64.0%

Nothing found in scaffold_1938


scaffold_1939
1213 nucleotides in sequence
Mean G+C content = 63.2%

Nothing found in scaffold_1939


scaffold_1940
1213 nucleotides in sequence
Mean G+C content = 65.9%

Nothing found in scaffold_1940


scaffold_1941
1213 nucleotides in sequence
Mean G+C content = 26.6%

Nothing found in scaffold_1941


scaffold_1942
1212 nucleotides in sequence
Mean G+C content = 24.5%

Nothing found in scaffold_1942


scaffold_1943
1211 nucleotides in sequence
Mean G+C content = 62.5%

Nothing found in scaffold_1943


scaffold_1944
1210 nucleotides in sequence
Mean G+C content = 62.1%

Nothing found in scaffold_1944


scaffold_1945
1210 nucleotides in sequence
Mean G+C content = 25.1%

Nothing found in scaffold_1945


scaffold_1946
1209 nucleotides in sequence
Mean G+C content = 41.0%

Nothing found in scaffold_1946


scaffold_1947
1208 nucleotides in sequence
Mean G+C content = 25.4%

Nothing found in scaffold_1947


scaffold_1948
1207 nucleotides in sequence
Mean G+C content = 66.4%

Nothing found in scaffold_1948


scaffold_1949
1205 nucleotides in sequence
Mean G+C content = 19.8%

Nothing found in scaffold_1949


scaffold_1950
1204 nucleotides in sequence
Mean G+C content = 64.4%

Nothing found in scaffold_1950


scaffold_1951
1203 nucleotides in sequence
Mean G+C content = 62.4%

Nothing found in scaffold_1951


scaffold_1952
1202 nucleotides in sequence
Mean G+C content = 62.0%

Nothing found in scaffold_1952


scaffold_1953
1201 nucleotides in sequence
Mean G+C content = 25.2%

Nothing found in scaffold_1953


scaffold_1954
1200 nucleotides in sequence
Mean G+C content = 62.9%

Nothing found in scaffold_1954


scaffold_1955
1200 nucleotides in sequence
Mean G+C content = 64.7%

Nothing found in scaffold_1955


scaffold_1956
1200 nucleotides in sequence
Mean G+C content = 67.0%

Nothing found in scaffold_1956


scaffold_1957
1199 nucleotides in sequence
Mean G+C content = 62.7%

Nothing found in scaffold_1957


scaffold_1958
1197 nucleotides in sequence
Mean G+C content = 61.4%

Nothing found in scaffold_1958


scaffold_1959
1197 nucleotides in sequence
Mean G+C content = 65.6%

Nothing found in scaffold_1959


scaffold_1960
1197 nucleotides in sequence
Mean G+C content = 43.9%

Nothing found in scaffold_1960


scaffold_1961
1196 nucleotides in sequence
Mean G+C content = 21.9%

Nothing found in scaffold_1961


scaffold_1962
1195 nucleotides in sequence
Mean G+C content = 27.5%

Nothing found in scaffold_1962


scaffold_1963
1195 nucleotides in sequence
Mean G+C content = 52.3%

Nothing found in scaffold_1963


scaffold_1964
1195 nucleotides in sequence
Mean G+C content = 23.3%

Nothing found in scaffold_1964


scaffold_1965
1193 nucleotides in sequence
Mean G+C content = 30.7%

Nothing found in scaffold_1965


scaffold_1966
1193 nucleotides in sequence
Mean G+C content = 66.5%

Nothing found in scaffold_1966


scaffold_1967
1192 nucleotides in sequence
Mean G+C content = 62.0%

Nothing found in scaffold_1967


scaffold_1968
1192 nucleotides in sequence
Mean G+C content = 32.4%

Nothing found in scaffold_1968


scaffold_1969
1192 nucleotides in sequence
Mean G+C content = 24.8%

Nothing found in scaffold_1969


scaffold_1970
1191 nucleotides in sequence
Mean G+C content = 64.9%

Nothing found in scaffold_1970


scaffold_1971
1191 nucleotides in sequence
Mean G+C content = 43.0%

Nothing found in scaffold_1971


scaffold_1972
1190 nucleotides in sequence
Mean G+C content = 66.1%

Nothing found in scaffold_1972


scaffold_1973
1190 nucleotides in sequence
Mean G+C content = 22.7%

Nothing found in scaffold_1973


scaffold_1974
1189 nucleotides in sequence
Mean G+C content = 27.4%

Nothing found in scaffold_1974


scaffold_1975
1189 nucleotides in sequence
Mean G+C content = 21.5%

Nothing found in scaffold_1975


scaffold_1976
1188 nucleotides in sequence
Mean G+C content = 25.3%

Nothing found in scaffold_1976


scaffold_1977
1187 nucleotides in sequence
Mean G+C content = 26.6%

Nothing found in scaffold_1977


scaffold_1978
1186 nucleotides in sequence
Mean G+C content = 22.3%

Nothing found in scaffold_1978


scaffold_1979
1186 nucleotides in sequence
Mean G+C content = 61.6%

Nothing found in scaffold_1979


scaffold_1980
1185 nucleotides in sequence
Mean G+C content = 65.6%

Nothing found in scaffold_1980


scaffold_1981
1184 nucleotides in sequence
Mean G+C content = 22.8%

Nothing found in scaffold_1981


scaffold_1982
1183 nucleotides in sequence
Mean G+C content = 64.6%

Nothing found in scaffold_1982


scaffold_1983
1183 nucleotides in sequence
Mean G+C content = 63.7%

Nothing found in scaffold_1983


scaffold_1984
1183 nucleotides in sequence
Mean G+C content = 66.4%

Nothing found in scaffold_1984


scaffold_1985
1183 nucleotides in sequence
Mean G+C content = 19.5%

Nothing found in scaffold_1985


scaffold_1986
1182 nucleotides in sequence
Mean G+C content = 64.0%

Nothing found in scaffold_1986


scaffold_1987
1181 nucleotides in sequence
Mean G+C content = 26.2%

Nothing found in scaffold_1987


scaffold_1988
1180 nucleotides in sequence
Mean G+C content = 64.9%

Nothing found in scaffold_1988


scaffold_1989
1177 nucleotides in sequence
Mean G+C content = 64.5%

Nothing found in scaffold_1989


scaffold_1990
1175 nucleotides in sequence
Mean G+C content = 40.7%

Nothing found in scaffold_1990


scaffold_1991
1175 nucleotides in sequence
Mean G+C content = 25.4%

Nothing found in scaffold_1991


scaffold_1992
1174 nucleotides in sequence
Mean G+C content = 64.7%

Nothing found in scaffold_1992


scaffold_1993
1174 nucleotides in sequence
Mean G+C content = 22.1%

Nothing found in scaffold_1993


scaffold_1994
1174 nucleotides in sequence
Mean G+C content = 27.1%

Nothing found in scaffold_1994


scaffold_1995
1172 nucleotides in sequence
Mean G+C content = 65.1%

Nothing found in scaffold_1995


scaffold_1996
1172 nucleotides in sequence
Mean G+C content = 63.7%

Nothing found in scaffold_1996


scaffold_1997
1171 nucleotides in sequence
Mean G+C content = 64.0%

Nothing found in scaffold_1997


scaffold_1998
1171 nucleotides in sequence
Mean G+C content = 26.9%

Nothing found in scaffold_1998


scaffold_1999
1170 nucleotides in sequence
Mean G+C content = 23.3%

Nothing found in scaffold_1999


scaffold_2000
1170 nucleotides in sequence
Mean G+C content = 61.5%

Nothing found in scaffold_2000


scaffold_2001
1168 nucleotides in sequence
Mean G+C content = 65.4%

Nothing found in scaffold_2001


scaffold_2002
1168 nucleotides in sequence
Mean G+C content = 23.0%

Nothing found in scaffold_2002


scaffold_2003
1167 nucleotides in sequence
Mean G+C content = 28.0%

Nothing found in scaffold_2003


scaffold_2004
1167 nucleotides in sequence
Mean G+C content = 66.2%

Nothing found in scaffold_2004


scaffold_2005
1167 nucleotides in sequence
Mean G+C content = 44.3%

Nothing found in scaffold_2005


scaffold_2006
1165 nucleotides in sequence
Mean G+C content = 62.5%

Nothing found in scaffold_2006


scaffold_2007
1164 nucleotides in sequence
Mean G+C content = 64.9%

Nothing found in scaffold_2007


scaffold_2008
1164 nucleotides in sequence
Mean G+C content = 65.7%

Nothing found in scaffold_2008


scaffold_2009
1164 nucleotides in sequence
Mean G+C content = 66.2%

Nothing found in scaffold_2009


scaffold_2010
1163 nucleotides in sequence
Mean G+C content = 64.7%

Nothing found in scaffold_2010


scaffold_2011
1160 nucleotides in sequence
Mean G+C content = 63.7%

Nothing found in scaffold_2011


scaffold_2012
1160 nucleotides in sequence
Mean G+C content = 26.4%

Nothing found in scaffold_2012


scaffold_2013
1158 nucleotides in sequence
Mean G+C content = 64.4%

Nothing found in scaffold_2013


scaffold_2014
1157 nucleotides in sequence
Mean G+C content = 64.4%

Nothing found in scaffold_2014


scaffold_2015
1155 nucleotides in sequence
Mean G+C content = 42.2%

Nothing found in scaffold_2015


scaffold_2016
1155 nucleotides in sequence
Mean G+C content = 22.8%
 
1.
 
 
 
               a
             a-t
             t-a
             t.t
             t.t
             a-t
             t-a
             a-t
            ga-t     taa
            t   atcat   a
      a    g    !+!!!   t
     g atta     tggta  c
     g !++!      t   tt
     a tggt       a
      g    a       a
            t-ag    a
            t-a a    t
            a-t  a    t
            a-t   g    a
            t-a    a    a
            t-a     g    g
           c   c     a    a
           t   a      t   t
            caa        t   g
                        a  a
    tRNA-Leu(caa)        t a
    97 bases, %GC = 20.6  g
    Sequence [543,639]
 


Number of tmRNA genes = 0


scaffold_2017
1154 nucleotides in sequence
Mean G+C content = 65.0%

Nothing found in scaffold_2017


scaffold_2018
1153 nucleotides in sequence
Mean G+C content = 21.6%

Nothing found in scaffold_2018


scaffold_2019
1153 nucleotides in sequence
Mean G+C content = 42.4%

Nothing found in scaffold_2019


scaffold_2020
1151 nucleotides in sequence
Mean G+C content = 62.1%

Nothing found in scaffold_2020


scaffold_2021
1151 nucleotides in sequence
Mean G+C content = 29.5%

Nothing found in scaffold_2021


scaffold_2022
1151 nucleotides in sequence
Mean G+C content = 65.9%

Nothing found in scaffold_2022


scaffold_2023
1151 nucleotides in sequence
Mean G+C content = 41.4%

Nothing found in scaffold_2023


scaffold_2024
1151 nucleotides in sequence
Mean G+C content = 26.8%

Nothing found in scaffold_2024


scaffold_2025
1150 nucleotides in sequence
Mean G+C content = 18.9%

Nothing found in scaffold_2025


scaffold_2026
1149 nucleotides in sequence
Mean G+C content = 63.1%

Nothing found in scaffold_2026


scaffold_2027
1148 nucleotides in sequence
Mean G+C content = 62.8%

Nothing found in scaffold_2027


scaffold_2028
1148 nucleotides in sequence
Mean G+C content = 64.5%

Nothing found in scaffold_2028


scaffold_2029
1148 nucleotides in sequence
Mean G+C content = 29.4%

Nothing found in scaffold_2029


scaffold_2030
1147 nucleotides in sequence
Mean G+C content = 62.8%

Nothing found in scaffold_2030


scaffold_2031
1147 nucleotides in sequence
Mean G+C content = 36.8%

Nothing found in scaffold_2031


scaffold_2032
1147 nucleotides in sequence
Mean G+C content = 21.2%

Nothing found in scaffold_2032


scaffold_2033
1146 nucleotides in sequence
Mean G+C content = 24.0%

Nothing found in scaffold_2033


scaffold_2034
1146 nucleotides in sequence
Mean G+C content = 26.5%

Nothing found in scaffold_2034


scaffold_2035
1146 nucleotides in sequence
Mean G+C content = 24.0%

Nothing found in scaffold_2035


scaffold_2036
1145 nucleotides in sequence
Mean G+C content = 67.6%

Nothing found in scaffold_2036


scaffold_2037
1145 nucleotides in sequence
Mean G+C content = 64.7%

Nothing found in scaffold_2037


scaffold_2038
1144 nucleotides in sequence
Mean G+C content = 63.2%

Nothing found in scaffold_2038


scaffold_2039
1144 nucleotides in sequence
Mean G+C content = 41.3%

Nothing found in scaffold_2039


scaffold_2040
1144 nucleotides in sequence
Mean G+C content = 23.4%

Nothing found in scaffold_2040


scaffold_2041
1144 nucleotides in sequence
Mean G+C content = 34.2%

Nothing found in scaffold_2041


scaffold_2042
1143 nucleotides in sequence
Mean G+C content = 61.6%

Nothing found in scaffold_2042


scaffold_2043
1142 nucleotides in sequence
Mean G+C content = 65.5%

Nothing found in scaffold_2043


scaffold_2044
1142 nucleotides in sequence
Mean G+C content = 39.5%

Nothing found in scaffold_2044


scaffold_2045
1142 nucleotides in sequence
Mean G+C content = 23.3%

Nothing found in scaffold_2045


scaffold_2046
1142 nucleotides in sequence
Mean G+C content = 25.9%

Nothing found in scaffold_2046


scaffold_2047
1140 nucleotides in sequence
Mean G+C content = 26.1%

Nothing found in scaffold_2047


scaffold_2048
1140 nucleotides in sequence
Mean G+C content = 26.7%

Nothing found in scaffold_2048


scaffold_2049
1140 nucleotides in sequence
Mean G+C content = 23.1%

Nothing found in scaffold_2049


scaffold_2050
1139 nucleotides in sequence
Mean G+C content = 26.0%

Nothing found in scaffold_2050


scaffold_2051
1137 nucleotides in sequence
Mean G+C content = 66.2%

Nothing found in scaffold_2051


scaffold_2052
1136 nucleotides in sequence
Mean G+C content = 61.0%

Nothing found in scaffold_2052


scaffold_2053
1135 nucleotides in sequence
Mean G+C content = 66.4%

Nothing found in scaffold_2053


scaffold_2054
1135 nucleotides in sequence
Mean G+C content = 39.9%

Nothing found in scaffold_2054


scaffold_2055
1135 nucleotides in sequence
Mean G+C content = 24.6%

Nothing found in scaffold_2055


scaffold_2056
1134 nucleotides in sequence
Mean G+C content = 55.5%

Nothing found in scaffold_2056


scaffold_2057
1134 nucleotides in sequence
Mean G+C content = 46.3%
 
1.
 
                 ca
                c
               a
             g-c
             g-c
             g+t
             g-c
             g-c
             a-t
             t-a     ct
            t   ctgcc  a
     ga    a    !:!!!  g
    c  ctcg     gtcgg  c
   t   !!!!    c     tt
   g   gagc     t
    gga    a     g
            c-ggg
            c-g
            t-a
            g-c
            c-g
           t   a
           t   a
            tgc
 
 
 
    tRNA-Ala(tgc)
    76 bases, %GC = 61.8
    Sequence c[1041,1116]
 


Number of tmRNA genes = 0


scaffold_2058
1134 nucleotides in sequence
Mean G+C content = 24.2%

Nothing found in scaffold_2058


scaffold_2059
1134 nucleotides in sequence
Mean G+C content = 23.6%

Nothing found in scaffold_2059


scaffold_2060
1132 nucleotides in sequence
Mean G+C content = 63.8%

Nothing found in scaffold_2060


scaffold_2061
1129 nucleotides in sequence
Mean G+C content = 63.0%

Nothing found in scaffold_2061


scaffold_2062
1129 nucleotides in sequence
Mean G+C content = 67.8%

Nothing found in scaffold_2062


scaffold_2063
1129 nucleotides in sequence
Mean G+C content = 48.7%

Nothing found in scaffold_2063


scaffold_2064
1128 nucleotides in sequence
Mean G+C content = 38.8%

Nothing found in scaffold_2064


scaffold_2065
1127 nucleotides in sequence
Mean G+C content = 66.8%

Nothing found in scaffold_2065


scaffold_2066
1127 nucleotides in sequence
Mean G+C content = 54.6%

Nothing found in scaffold_2066


scaffold_2067
1127 nucleotides in sequence
Mean G+C content = 41.5%

Nothing found in scaffold_2067


scaffold_2068
1126 nucleotides in sequence
Mean G+C content = 66.0%

Nothing found in scaffold_2068


scaffold_2069
1125 nucleotides in sequence
Mean G+C content = 40.1%

Nothing found in scaffold_2069


scaffold_2070
1125 nucleotides in sequence
Mean G+C content = 23.3%

Nothing found in scaffold_2070


scaffold_2071
1124 nucleotides in sequence
Mean G+C content = 65.2%

Nothing found in scaffold_2071


scaffold_2072
1124 nucleotides in sequence
Mean G+C content = 64.9%

Nothing found in scaffold_2072


scaffold_2073
1124 nucleotides in sequence
Mean G+C content = 53.7%

Nothing found in scaffold_2073


scaffold_2074
1122 nucleotides in sequence
Mean G+C content = 63.7%

Nothing found in scaffold_2074


scaffold_2075
1120 nucleotides in sequence
Mean G+C content = 26.1%

Nothing found in scaffold_2075


scaffold_2076
1119 nucleotides in sequence
Mean G+C content = 63.3%

Nothing found in scaffold_2076


scaffold_2077
1119 nucleotides in sequence
Mean G+C content = 41.5%

Nothing found in scaffold_2077


scaffold_2078
1119 nucleotides in sequence
Mean G+C content = 38.3%

Nothing found in scaffold_2078


scaffold_2079
1119 nucleotides in sequence
Mean G+C content = 36.9%

Nothing found in scaffold_2079


scaffold_2080
1118 nucleotides in sequence
Mean G+C content = 24.4%

Nothing found in scaffold_2080


scaffold_2081
1116 nucleotides in sequence
Mean G+C content = 64.0%

Nothing found in scaffold_2081


scaffold_2082
1115 nucleotides in sequence
Mean G+C content = 42.3%

Nothing found in scaffold_2082


scaffold_2083
1115 nucleotides in sequence
Mean G+C content = 66.5%

Nothing found in scaffold_2083


scaffold_2084
1115 nucleotides in sequence
Mean G+C content = 21.3%

Nothing found in scaffold_2084


scaffold_2085
1115 nucleotides in sequence
Mean G+C content = 29.9%

Nothing found in scaffold_2085


scaffold_2086
1114 nucleotides in sequence
Mean G+C content = 28.5%

Nothing found in scaffold_2086


scaffold_2087
1114 nucleotides in sequence
Mean G+C content = 19.8%

Nothing found in scaffold_2087


scaffold_2088
1113 nucleotides in sequence
Mean G+C content = 65.0%

Nothing found in scaffold_2088


scaffold_2089
1113 nucleotides in sequence
Mean G+C content = 64.5%

Nothing found in scaffold_2089


scaffold_2090
1113 nucleotides in sequence
Mean G+C content = 30.3%

Nothing found in scaffold_2090


scaffold_2091
1112 nucleotides in sequence
Mean G+C content = 63.5%

Nothing found in scaffold_2091


scaffold_2092
1112 nucleotides in sequence
Mean G+C content = 62.3%

Nothing found in scaffold_2092


scaffold_2093
1111 nucleotides in sequence
Mean G+C content = 62.6%

Nothing found in scaffold_2093


scaffold_2094
1111 nucleotides in sequence
Mean G+C content = 66.5%

Nothing found in scaffold_2094


scaffold_2095
1111 nucleotides in sequence
Mean G+C content = 27.4%

Nothing found in scaffold_2095


scaffold_2096
1111 nucleotides in sequence
Mean G+C content = 24.1%

Nothing found in scaffold_2096


scaffold_2097
1110 nucleotides in sequence
Mean G+C content = 65.9%

Nothing found in scaffold_2097


scaffold_2098
1109 nucleotides in sequence
Mean G+C content = 63.0%

Nothing found in scaffold_2098


scaffold_2099
1109 nucleotides in sequence
Mean G+C content = 65.8%

Nothing found in scaffold_2099


scaffold_2100
1108 nucleotides in sequence
Mean G+C content = 63.4%

Nothing found in scaffold_2100


scaffold_2101
1108 nucleotides in sequence
Mean G+C content = 26.2%

Nothing found in scaffold_2101


scaffold_2102
1107 nucleotides in sequence
Mean G+C content = 61.0%

Nothing found in scaffold_2102


scaffold_2103
1103 nucleotides in sequence
Mean G+C content = 63.4%

Nothing found in scaffold_2103


scaffold_2104
1103 nucleotides in sequence
Mean G+C content = 40.3%

Nothing found in scaffold_2104


scaffold_2105
1103 nucleotides in sequence
Mean G+C content = 20.4%

Nothing found in scaffold_2105


scaffold_2106
1103 nucleotides in sequence
Mean G+C content = 23.7%

Nothing found in scaffold_2106


scaffold_2107
1102 nucleotides in sequence
Mean G+C content = 64.6%

Nothing found in scaffold_2107


scaffold_2108
1102 nucleotides in sequence
Mean G+C content = 64.6%

Nothing found in scaffold_2108


scaffold_2109
1102 nucleotides in sequence
Mean G+C content = 62.1%

Nothing found in scaffold_2109


scaffold_2110
1101 nucleotides in sequence
Mean G+C content = 66.8%

Nothing found in scaffold_2110


scaffold_2111
1100 nucleotides in sequence
Mean G+C content = 64.9%

Nothing found in scaffold_2111


scaffold_2112
1100 nucleotides in sequence
Mean G+C content = 24.5%

Nothing found in scaffold_2112


scaffold_2113
1099 nucleotides in sequence
Mean G+C content = 24.7%

Nothing found in scaffold_2113


scaffold_2114
1099 nucleotides in sequence
Mean G+C content = 57.5%

Nothing found in scaffold_2114


scaffold_2115
1099 nucleotides in sequence
Mean G+C content = 21.6%

Nothing found in scaffold_2115


scaffold_2116
1098 nucleotides in sequence
Mean G+C content = 64.8%

Nothing found in scaffold_2116


scaffold_2117
1098 nucleotides in sequence
Mean G+C content = 27.1%

Nothing found in scaffold_2117


scaffold_2118
1097 nucleotides in sequence
Mean G+C content = 41.5%

Nothing found in scaffold_2118


scaffold_2119
1096 nucleotides in sequence
Mean G+C content = 26.0%

Nothing found in scaffold_2119


scaffold_2120
1095 nucleotides in sequence
Mean G+C content = 64.2%

Nothing found in scaffold_2120


scaffold_2121
1095 nucleotides in sequence
Mean G+C content = 26.7%

Nothing found in scaffold_2121


scaffold_2122
1095 nucleotides in sequence
Mean G+C content = 21.1%

Nothing found in scaffold_2122


scaffold_2123
1095 nucleotides in sequence
Mean G+C content = 22.4%

Nothing found in scaffold_2123


scaffold_2124
1094 nucleotides in sequence
Mean G+C content = 42.7%

Nothing found in scaffold_2124


scaffold_2125
1094 nucleotides in sequence
Mean G+C content = 33.9%

Nothing found in scaffold_2125


scaffold_2126
1093 nucleotides in sequence
Mean G+C content = 61.7%

Nothing found in scaffold_2126


scaffold_2127
1093 nucleotides in sequence
Mean G+C content = 25.9%

Nothing found in scaffold_2127


scaffold_2128
1092 nucleotides in sequence
Mean G+C content = 25.0%

Nothing found in scaffold_2128


scaffold_2129
1092 nucleotides in sequence
Mean G+C content = 22.5%

Nothing found in scaffold_2129


scaffold_2130
1091 nucleotides in sequence
Mean G+C content = 62.1%

Nothing found in scaffold_2130


scaffold_2131
1091 nucleotides in sequence
Mean G+C content = 21.4%

Nothing found in scaffold_2131


scaffold_2132
1090 nucleotides in sequence
Mean G+C content = 27.3%

Nothing found in scaffold_2132


scaffold_2133
1090 nucleotides in sequence
Mean G+C content = 16.1%

Nothing found in scaffold_2133


scaffold_2134
1089 nucleotides in sequence
Mean G+C content = 62.0%

Nothing found in scaffold_2134


scaffold_2135
1089 nucleotides in sequence
Mean G+C content = 63.9%

Nothing found in scaffold_2135


scaffold_2136
1088 nucleotides in sequence
Mean G+C content = 26.4%

Nothing found in scaffold_2136


scaffold_2137
1088 nucleotides in sequence
Mean G+C content = 26.9%

Nothing found in scaffold_2137


scaffold_2138
1087 nucleotides in sequence
Mean G+C content = 63.7%

Nothing found in scaffold_2138


scaffold_2139
1087 nucleotides in sequence
Mean G+C content = 28.3%

Nothing found in scaffold_2139


scaffold_2140
1086 nucleotides in sequence
Mean G+C content = 63.2%

Nothing found in scaffold_2140


scaffold_2141
1085 nucleotides in sequence
Mean G+C content = 63.6%

Nothing found in scaffold_2141


scaffold_2142
1084 nucleotides in sequence
Mean G+C content = 63.7%

Nothing found in scaffold_2142


scaffold_2143
1084 nucleotides in sequence
Mean G+C content = 22.6%

Nothing found in scaffold_2143


scaffold_2144
1082 nucleotides in sequence
Mean G+C content = 64.0%

Nothing found in scaffold_2144


scaffold_2145
1082 nucleotides in sequence
Mean G+C content = 26.2%

Nothing found in scaffold_2145


scaffold_2146
1080 nucleotides in sequence
Mean G+C content = 65.2%

Nothing found in scaffold_2146


scaffold_2147
1080 nucleotides in sequence
Mean G+C content = 23.1%

Nothing found in scaffold_2147


scaffold_2148
1079 nucleotides in sequence
Mean G+C content = 41.3%

Nothing found in scaffold_2148


scaffold_2149
1078 nucleotides in sequence
Mean G+C content = 62.8%

Nothing found in scaffold_2149


scaffold_2150
1078 nucleotides in sequence
Mean G+C content = 28.5%

Nothing found in scaffold_2150


scaffold_2151
1077 nucleotides in sequence
Mean G+C content = 65.2%

Nothing found in scaffold_2151


scaffold_2152
1077 nucleotides in sequence
Mean G+C content = 26.9%

Nothing found in scaffold_2152


scaffold_2153
1074 nucleotides in sequence
Mean G+C content = 26.3%

Nothing found in scaffold_2153


scaffold_2154
1073 nucleotides in sequence
Mean G+C content = 65.2%

Nothing found in scaffold_2154


scaffold_2155
1073 nucleotides in sequence
Mean G+C content = 40.2%

Nothing found in scaffold_2155


scaffold_2156
1072 nucleotides in sequence
Mean G+C content = 65.0%

Nothing found in scaffold_2156


scaffold_2157
1072 nucleotides in sequence
Mean G+C content = 25.0%

Nothing found in scaffold_2157


scaffold_2158
1071 nucleotides in sequence
Mean G+C content = 66.2%

Nothing found in scaffold_2158


scaffold_2159
1070 nucleotides in sequence
Mean G+C content = 24.6%

Nothing found in scaffold_2159


scaffold_2160
1069 nucleotides in sequence
Mean G+C content = 63.6%

Nothing found in scaffold_2160


scaffold_2161
1069 nucleotides in sequence
Mean G+C content = 42.3%

Nothing found in scaffold_2161


scaffold_2162
1067 nucleotides in sequence
Mean G+C content = 47.0%

Nothing found in scaffold_2162


scaffold_2163
1066 nucleotides in sequence
Mean G+C content = 64.0%

Nothing found in scaffold_2163


scaffold_2164
1065 nucleotides in sequence
Mean G+C content = 64.1%

Nothing found in scaffold_2164


scaffold_2165
1063 nucleotides in sequence
Mean G+C content = 61.1%

Nothing found in scaffold_2165


scaffold_2166
1062 nucleotides in sequence
Mean G+C content = 60.2%

Nothing found in scaffold_2166


scaffold_2167
1062 nucleotides in sequence
Mean G+C content = 65.3%

Nothing found in scaffold_2167


scaffold_2168
1062 nucleotides in sequence
Mean G+C content = 36.6%

Nothing found in scaffold_2168


scaffold_2169
1062 nucleotides in sequence
Mean G+C content = 42.6%

Nothing found in scaffold_2169


scaffold_2170
1062 nucleotides in sequence
Mean G+C content = 26.8%

Nothing found in scaffold_2170


scaffold_2171
1062 nucleotides in sequence
Mean G+C content = 24.9%

Nothing found in scaffold_2171


scaffold_2172
1057 nucleotides in sequence
Mean G+C content = 66.1%

Nothing found in scaffold_2172


scaffold_2173
1057 nucleotides in sequence
Mean G+C content = 65.7%

Nothing found in scaffold_2173


scaffold_2174
1057 nucleotides in sequence
Mean G+C content = 41.8%

Nothing found in scaffold_2174


scaffold_2175
1057 nucleotides in sequence
Mean G+C content = 26.5%

Nothing found in scaffold_2175


scaffold_2176
1057 nucleotides in sequence
Mean G+C content = 60.9%

Nothing found in scaffold_2176


scaffold_2177
1056 nucleotides in sequence
Mean G+C content = 40.4%

Nothing found in scaffold_2177


scaffold_2178
1056 nucleotides in sequence
Mean G+C content = 21.7%

Nothing found in scaffold_2178


scaffold_2179
1055 nucleotides in sequence
Mean G+C content = 64.1%

Nothing found in scaffold_2179


scaffold_2180
1055 nucleotides in sequence
Mean G+C content = 23.7%

Nothing found in scaffold_2180


scaffold_2181
1055 nucleotides in sequence
Mean G+C content = 22.0%

Nothing found in scaffold_2181


scaffold_2182
1053 nucleotides in sequence
Mean G+C content = 63.1%

Nothing found in scaffold_2182


scaffold_2183
1053 nucleotides in sequence
Mean G+C content = 23.2%

Nothing found in scaffold_2183


scaffold_2184
1052 nucleotides in sequence
Mean G+C content = 42.0%

Nothing found in scaffold_2184


scaffold_2185
1050 nucleotides in sequence
Mean G+C content = 45.4%

Nothing found in scaffold_2185


scaffold_2186
1049 nucleotides in sequence
Mean G+C content = 32.0%

Nothing found in scaffold_2186


scaffold_2187
1048 nucleotides in sequence
Mean G+C content = 43.7%

Nothing found in scaffold_2187


scaffold_2188
1048 nucleotides in sequence
Mean G+C content = 43.7%

Nothing found in scaffold_2188


scaffold_2189
1047 nucleotides in sequence
Mean G+C content = 62.8%

Nothing found in scaffold_2189


scaffold_2190
1047 nucleotides in sequence
Mean G+C content = 19.7%

Nothing found in scaffold_2190


scaffold_2191
1046 nucleotides in sequence
Mean G+C content = 64.3%

Nothing found in scaffold_2191


scaffold_2192
1046 nucleotides in sequence
Mean G+C content = 66.0%

Nothing found in scaffold_2192


scaffold_2193
1046 nucleotides in sequence
Mean G+C content = 39.2%

Nothing found in scaffold_2193


scaffold_2194
1046 nucleotides in sequence
Mean G+C content = 22.5%

Nothing found in scaffold_2194


scaffold_2195
1046 nucleotides in sequence
Mean G+C content = 29.9%

Nothing found in scaffold_2195


scaffold_2196
1043 nucleotides in sequence
Mean G+C content = 66.3%

Nothing found in scaffold_2196


scaffold_2197
1043 nucleotides in sequence
Mean G+C content = 28.6%

Nothing found in scaffold_2197


scaffold_2198
1042 nucleotides in sequence
Mean G+C content = 66.7%

Nothing found in scaffold_2198


scaffold_2199
1040 nucleotides in sequence
Mean G+C content = 67.5%

Nothing found in scaffold_2199


scaffold_2200
1040 nucleotides in sequence
Mean G+C content = 27.4%

Nothing found in scaffold_2200


scaffold_2201
1039 nucleotides in sequence
Mean G+C content = 23.1%

Nothing found in scaffold_2201


scaffold_2202
1038 nucleotides in sequence
Mean G+C content = 28.3%

Nothing found in scaffold_2202


scaffold_2203
1038 nucleotides in sequence
Mean G+C content = 33.5%

Nothing found in scaffold_2203


scaffold_2204
1037 nucleotides in sequence
Mean G+C content = 65.4%

Nothing found in scaffold_2204


scaffold_2205
1037 nucleotides in sequence
Mean G+C content = 67.3%

Nothing found in scaffold_2205


scaffold_2206
1036 nucleotides in sequence
Mean G+C content = 65.3%

Nothing found in scaffold_2206


scaffold_2207
1035 nucleotides in sequence
Mean G+C content = 30.0%

Nothing found in scaffold_2207


scaffold_2208
1035 nucleotides in sequence
Mean G+C content = 63.6%

Nothing found in scaffold_2208


scaffold_2209
1035 nucleotides in sequence
Mean G+C content = 24.3%

Nothing found in scaffold_2209


scaffold_2210
1035 nucleotides in sequence
Mean G+C content = 23.8%

Nothing found in scaffold_2210


scaffold_2211
1033 nucleotides in sequence
Mean G+C content = 42.3%

Nothing found in scaffold_2211


scaffold_2212
1033 nucleotides in sequence
Mean G+C content = 36.9%

Nothing found in scaffold_2212


scaffold_2213
1032 nucleotides in sequence
Mean G+C content = 62.9%

Nothing found in scaffold_2213


scaffold_2214
1032 nucleotides in sequence
Mean G+C content = 37.1%

Nothing found in scaffold_2214


scaffold_2215
1031 nucleotides in sequence
Mean G+C content = 64.6%

Nothing found in scaffold_2215


scaffold_2216
1031 nucleotides in sequence
Mean G+C content = 36.9%

Nothing found in scaffold_2216


scaffold_2217
1030 nucleotides in sequence
Mean G+C content = 62.9%

Nothing found in scaffold_2217


scaffold_2218
1030 nucleotides in sequence
Mean G+C content = 65.2%

Nothing found in scaffold_2218


scaffold_2219
1030 nucleotides in sequence
Mean G+C content = 67.0%

Nothing found in scaffold_2219


scaffold_2220
1030 nucleotides in sequence
Mean G+C content = 63.3%

Nothing found in scaffold_2220


scaffold_2221
1029 nucleotides in sequence
Mean G+C content = 63.5%

Nothing found in scaffold_2221


scaffold_2222
1029 nucleotides in sequence
Mean G+C content = 41.0%

Nothing found in scaffold_2222


scaffold_2223
1029 nucleotides in sequence
Mean G+C content = 31.7%

Nothing found in scaffold_2223


scaffold_2224
1028 nucleotides in sequence
Mean G+C content = 64.8%

Nothing found in scaffold_2224


scaffold_2225
1028 nucleotides in sequence
Mean G+C content = 37.7%

Nothing found in scaffold_2225


scaffold_2226
1028 nucleotides in sequence
Mean G+C content = 37.4%

Nothing found in scaffold_2226


scaffold_2227
1027 nucleotides in sequence
Mean G+C content = 64.0%

Nothing found in scaffold_2227


scaffold_2228
1026 nucleotides in sequence
Mean G+C content = 62.3%

Nothing found in scaffold_2228


scaffold_2229
1025 nucleotides in sequence
Mean G+C content = 66.0%

Nothing found in scaffold_2229


scaffold_2230
1025 nucleotides in sequence
Mean G+C content = 44.3%

Nothing found in scaffold_2230


scaffold_2231
1025 nucleotides in sequence
Mean G+C content = 25.5%

Nothing found in scaffold_2231


scaffold_2232
1025 nucleotides in sequence
Mean G+C content = 29.2%

Nothing found in scaffold_2232


scaffold_2233
1024 nucleotides in sequence
Mean G+C content = 62.3%

Nothing found in scaffold_2233


scaffold_2234
1024 nucleotides in sequence
Mean G+C content = 23.3%

Nothing found in scaffold_2234


scaffold_2235
1023 nucleotides in sequence
Mean G+C content = 64.2%

Nothing found in scaffold_2235


scaffold_2236
1023 nucleotides in sequence
Mean G+C content = 22.2%

Nothing found in scaffold_2236


scaffold_2237
1023 nucleotides in sequence
Mean G+C content = 30.9%

Nothing found in scaffold_2237


scaffold_2238
1023 nucleotides in sequence
Mean G+C content = 26.3%

Nothing found in scaffold_2238


scaffold_2239
1021 nucleotides in sequence
Mean G+C content = 60.4%

Nothing found in scaffold_2239


scaffold_2240
1020 nucleotides in sequence
Mean G+C content = 42.5%

Nothing found in scaffold_2240


scaffold_2241
1020 nucleotides in sequence
Mean G+C content = 43.1%

Nothing found in scaffold_2241


scaffold_2242
1020 nucleotides in sequence
Mean G+C content = 29.9%

Nothing found in scaffold_2242


scaffold_2243
1019 nucleotides in sequence
Mean G+C content = 64.1%

Nothing found in scaffold_2243


scaffold_2244
1019 nucleotides in sequence
Mean G+C content = 28.4%

Nothing found in scaffold_2244


scaffold_2245
1017 nucleotides in sequence
Mean G+C content = 24.5%

Nothing found in scaffold_2245


scaffold_2246
1016 nucleotides in sequence
Mean G+C content = 21.4%

Nothing found in scaffold_2246


scaffold_2247
1016 nucleotides in sequence
Mean G+C content = 25.2%

Nothing found in scaffold_2247


scaffold_2248
1014 nucleotides in sequence
Mean G+C content = 41.1%

Nothing found in scaffold_2248


scaffold_2249
1014 nucleotides in sequence
Mean G+C content = 28.5%

Nothing found in scaffold_2249


scaffold_2250
1014 nucleotides in sequence
Mean G+C content = 22.8%
 
1.
 
 
 
               a
             t-a
             c-g
             a-t
             c-g
             c-g
             a-t
            ga-t     tct
            t   gggtt   g
     ga    a    !!:!+   a
    a  tttg     ccaag   a
    g  !!!+     t    ttc
    g  aaat     a
     ta    g    g
            c-ga
            t-a
            g-c
            c-g
            c-g
           c   c
           t   a
            ctc
 
 
 
    tRNA-Glu(ctc)
    74 bases, %GC = 45.9
    Sequence c[786,859]
 


Number of tmRNA genes = 0


scaffold_2251
1013 nucleotides in sequence
Mean G+C content = 23.3%

Nothing found in scaffold_2251


scaffold_2252
1012 nucleotides in sequence
Mean G+C content = 26.7%

Nothing found in scaffold_2252


scaffold_2253
1012 nucleotides in sequence
Mean G+C content = 24.0%

Nothing found in scaffold_2253


scaffold_2254
1012 nucleotides in sequence
Mean G+C content = 27.6%

Nothing found in scaffold_2254


scaffold_2255
1012 nucleotides in sequence
Mean G+C content = 49.7%

Nothing found in scaffold_2255


scaffold_2256
1011 nucleotides in sequence
Mean G+C content = 43.2%

Nothing found in scaffold_2256


scaffold_2257
1009 nucleotides in sequence
Mean G+C content = 65.2%

Nothing found in scaffold_2257


scaffold_2258
1008 nucleotides in sequence
Mean G+C content = 21.2%

Nothing found in scaffold_2258


scaffold_2259
1008 nucleotides in sequence
Mean G+C content = 22.5%

Nothing found in scaffold_2259


scaffold_2260
1006 nucleotides in sequence
Mean G+C content = 39.0%

Nothing found in scaffold_2260


scaffold_2261
1006 nucleotides in sequence
Mean G+C content = 21.9%

Nothing found in scaffold_2261


scaffold_2262
1006 nucleotides in sequence
Mean G+C content = 25.1%

Nothing found in scaffold_2262


scaffold_2263
1004 nucleotides in sequence
Mean G+C content = 39.2%

Nothing found in scaffold_2263


scaffold_2264
1004 nucleotides in sequence
Mean G+C content = 67.6%

Nothing found in scaffold_2264


scaffold_2265
1003 nucleotides in sequence
Mean G+C content = 64.2%

Nothing found in scaffold_2265


scaffold_2266
1001 nucleotides in sequence
Mean G+C content = 65.7%

Nothing found in scaffold_2266


scaffold_2267
1001 nucleotides in sequence
Mean G+C content = 64.6%

Nothing found in scaffold_2267


scaffold_2268
1001 nucleotides in sequence
Mean G+C content = 68.1%

Nothing found in scaffold_2268


scaffold_2269
1000 nucleotides in sequence
Mean G+C content = 66.5%

Nothing found in scaffold_2269


scaffold_2270
1000 nucleotides in sequence
Mean G+C content = 24.1%

Nothing found in scaffold_2270


scaffold_2271
1000 nucleotides in sequence
Mean G+C content = 27.3%

Nothing found in scaffold_2271


scaffold_2272
971 nucleotides in sequence
Mean G+C content = 22.0%

Nothing found in scaffold_2272


scaffold_2273
970 nucleotides in sequence
Mean G+C content = 28.0%

Nothing found in scaffold_2273


scaffold_2274
943 nucleotides in sequence
Mean G+C content = 27.1%

Nothing found in scaffold_2274


scaffold_2275
937 nucleotides in sequence
Mean G+C content = 21.3%

Nothing found in scaffold_2275


scaffold_2276
925 nucleotides in sequence
Mean G+C content = 22.7%

Nothing found in scaffold_2276


scaffold_2277
908 nucleotides in sequence
Mean G+C content = 28.7%

Nothing found in scaffold_2277


scaffold_2278
883 nucleotides in sequence
Mean G+C content = 25.7%

Nothing found in scaffold_2278


scaffold_2279
856 nucleotides in sequence
Mean G+C content = 23.8%

Nothing found in scaffold_2279


scaffold_2280
829 nucleotides in sequence
Mean G+C content = 25.5%

Nothing found in scaffold_2280


scaffold_2281
824 nucleotides in sequence
Mean G+C content = 19.8%

Nothing found in scaffold_2281


scaffold_2282
821 nucleotides in sequence
Mean G+C content = 25.1%

Nothing found in scaffold_2282


scaffold_2283
815 nucleotides in sequence
Mean G+C content = 27.6%

Nothing found in scaffold_2283


scaffold_2284
809 nucleotides in sequence
Mean G+C content = 27.6%

Nothing found in scaffold_2284


scaffold_2285
802 nucleotides in sequence
Mean G+C content = 20.1%

Nothing found in scaffold_2285


scaffold_2286
798 nucleotides in sequence
Mean G+C content = 28.2%

Nothing found in scaffold_2286


scaffold_2287
792 nucleotides in sequence
Mean G+C content = 22.3%

Nothing found in scaffold_2287


scaffold_2288
783 nucleotides in sequence
Mean G+C content = 22.1%

Nothing found in scaffold_2288


scaffold_2289
780 nucleotides in sequence
Mean G+C content = 25.6%

Nothing found in scaffold_2289


scaffold_2290
765 nucleotides in sequence
Mean G+C content = 20.5%

Nothing found in scaffold_2290


scaffold_2291
757 nucleotides in sequence
Mean G+C content = 22.3%

Nothing found in scaffold_2291


scaffold_2292
757 nucleotides in sequence
Mean G+C content = 26.3%

Nothing found in scaffold_2292


scaffold_2293
755 nucleotides in sequence
Mean G+C content = 29.7%

Nothing found in scaffold_2293


scaffold_2294
746 nucleotides in sequence
Mean G+C content = 23.3%

Nothing found in scaffold_2294


scaffold_2295
729 nucleotides in sequence
Mean G+C content = 29.1%

Nothing found in scaffold_2295


scaffold_2296
711 nucleotides in sequence
Mean G+C content = 20.7%

Nothing found in scaffold_2296


scaffold_2297
696 nucleotides in sequence
Mean G+C content = 27.4%

Nothing found in scaffold_2297


scaffold_2298
694 nucleotides in sequence
Mean G+C content = 30.1%

Nothing found in scaffold_2298


scaffold_2299
684 nucleotides in sequence
Mean G+C content = 22.5%

Nothing found in scaffold_2299


scaffold_2300
684 nucleotides in sequence
Mean G+C content = 20.0%

Nothing found in scaffold_2300


scaffold_2301
671 nucleotides in sequence
Mean G+C content = 25.9%

Nothing found in scaffold_2301


scaffold_2302
664 nucleotides in sequence
Mean G+C content = 23.3%

Nothing found in scaffold_2302


scaffold_2303
655 nucleotides in sequence
Mean G+C content = 27.9%

Nothing found in scaffold_2303


scaffold_2304
645 nucleotides in sequence
Mean G+C content = 20.0%
 
1.
 
 
 
               t
             t-a
             g-c
             g-c
             g+t
             g-c
             t+g
             a-t
             a-t     ga
            t   ggctc  a
     ta    a    !+!!!  g
    t  ctcg     ctgag  c
   t   !!!!    g     at
   g   gagc     c
    gta    g     g
            t+gag
            a-t
            t-a
            g-c
            c-g
           t   t
           t   a
            agc
 
 
    tRNA-Ala(agc)
    75 bases, %GC = 50.7
    Sequence [243,317]
 


Number of tmRNA genes = 0


scaffold_2305
642 nucleotides in sequence
Mean G+C content = 27.1%

Nothing found in scaffold_2305


scaffold_2306
640 nucleotides in sequence
Mean G+C content = 25.5%

Nothing found in scaffold_2306


scaffold_2307
638 nucleotides in sequence
Mean G+C content = 22.6%

Nothing found in scaffold_2307


scaffold_2308
626 nucleotides in sequence
Mean G+C content = 30.5%

Nothing found in scaffold_2308


scaffold_2309
625 nucleotides in sequence
Mean G+C content = 26.6%

Nothing found in scaffold_2309


scaffold_2310
619 nucleotides in sequence
Mean G+C content = 23.1%

Nothing found in scaffold_2310


scaffold_2311
612 nucleotides in sequence
Mean G+C content = 26.3%

Nothing found in scaffold_2311


scaffold_2312
611 nucleotides in sequence
Mean G+C content = 31.4%

Nothing found in scaffold_2312


scaffold_2313
588 nucleotides in sequence
Mean G+C content = 22.3%

Nothing found in scaffold_2313


scaffold_2314
571 nucleotides in sequence
Mean G+C content = 19.6%

Nothing found in scaffold_2314


scaffold_2315
565 nucleotides in sequence
Mean G+C content = 19.6%

Nothing found in scaffold_2315


scaffold_2316
560 nucleotides in sequence
Mean G+C content = 24.1%

Nothing found in scaffold_2316


scaffold_2317
558 nucleotides in sequence
Mean G+C content = 21.5%

Nothing found in scaffold_2317


scaffold_2318
547 nucleotides in sequence
Mean G+C content = 23.8%

Nothing found in scaffold_2318


scaffold_2319
534 nucleotides in sequence
Mean G+C content = 28.7%

Nothing found in scaffold_2319


scaffold_2320
523 nucleotides in sequence
Mean G+C content = 32.5%

Nothing found in scaffold_2320


scaffold_2321
522 nucleotides in sequence
Mean G+C content = 27.0%

Nothing found in scaffold_2321


scaffold_2322
522 nucleotides in sequence
Mean G+C content = 26.8%

Nothing found in scaffold_2322


scaffold_2323
515 nucleotides in sequence
Mean G+C content = 29.9%

Nothing found in scaffold_2323


scaffold_2324
503 nucleotides in sequence
Mean G+C content = 18.5%

Nothing found in scaffold_2324


scaffold_2325
493 nucleotides in sequence
Mean G+C content = 33.1%

Nothing found in scaffold_2325


scaffold_2326
493 nucleotides in sequence
Mean G+C content = 35.3%

Nothing found in scaffold_2326


scaffold_2327
490 nucleotides in sequence
Mean G+C content = 35.9%

Nothing found in scaffold_2327


scaffold_2328
473 nucleotides in sequence
Mean G+C content = 23.5%

Nothing found in scaffold_2328


scaffold_2329
466 nucleotides in sequence
Mean G+C content = 28.1%

Nothing found in scaffold_2329


scaffold_2330
465 nucleotides in sequence
Mean G+C content = 21.7%

Nothing found in scaffold_2330


scaffold_2331
463 nucleotides in sequence
Mean G+C content = 21.4%

Nothing found in scaffold_2331


scaffold_2332
459 nucleotides in sequence
Mean G+C content = 23.7%

Nothing found in scaffold_2332


scaffold_2333
450 nucleotides in sequence
Mean G+C content = 19.3%

Nothing found in scaffold_2333


scaffold_2334
450 nucleotides in sequence
Mean G+C content = 21.6%

Nothing found in scaffold_2334


scaffold_2335
449 nucleotides in sequence
Mean G+C content = 24.1%

Nothing found in scaffold_2335


scaffold_2336
441 nucleotides in sequence
Mean G+C content = 22.4%

Nothing found in scaffold_2336


scaffold_2337
424 nucleotides in sequence
Mean G+C content = 21.0%

Nothing found in scaffold_2337


scaffold_2338
420 nucleotides in sequence
Mean G+C content = 27.1%

Nothing found in scaffold_2338


scaffold_2339
417 nucleotides in sequence
Mean G+C content = 30.2%

Nothing found in scaffold_2339


scaffold_2340
416 nucleotides in sequence
Mean G+C content = 27.4%

Nothing found in scaffold_2340


scaffold_2341
413 nucleotides in sequence
Mean G+C content = 27.6%

Nothing found in scaffold_2341


scaffold_2342
412 nucleotides in sequence
Mean G+C content = 25.0%

Nothing found in scaffold_2342


scaffold_2343
399 nucleotides in sequence
Mean G+C content = 28.1%

Nothing found in scaffold_2343


scaffold_2344
397 nucleotides in sequence
Mean G+C content = 21.4%

Nothing found in scaffold_2344


scaffold_2345
392 nucleotides in sequence
Mean G+C content = 23.2%

Nothing found in scaffold_2345


scaffold_2346
374 nucleotides in sequence
Mean G+C content = 23.8%

Nothing found in scaffold_2346


scaffold_2347
360 nucleotides in sequence
Mean G+C content = 21.9%

Nothing found in scaffold_2347


scaffold_2348
315 nucleotides in sequence
Mean G+C content = 19.0%

Nothing found in scaffold_2348


scaffold_2349
294 nucleotides in sequence
Mean G+C content = 36.1%

Nothing found in scaffold_2349


scaffold_2350
276 nucleotides in sequence
Mean G+C content = 24.6%

Nothing found in scaffold_2350


scaffold_2351
276 nucleotides in sequence
Mean G+C content = 22.8%

Nothing found in scaffold_2351


scaffold_2352
273 nucleotides in sequence
Mean G+C content = 47.6%

Nothing found in scaffold_2352


scaffold_2353
257 nucleotides in sequence
Mean G+C content = 18.3%

Nothing found in scaffold_2353


scaffold_2354
211 nucleotides in sequence
Mean G+C content = 24.6%

Nothing found in scaffold_2354


scaffold_2355
195 nucleotides in sequence
Mean G+C content = 22.6%

Nothing found in scaffold_2355


scaffold_2356
160 nucleotides in sequence
Mean G+C content = 36.2%

Nothing found in scaffold_2356


scaffold_2357
138 nucleotides in sequence
Mean G+C content = 15.2%

Nothing found in scaffold_2357


scaffold_2358
135 nucleotides in sequence
Mean G+C content = 68.9%

Nothing found in scaffold_2358


scaffold_2359
115 nucleotides in sequence
Mean G+C content = 34.8%

Nothing found in scaffold_2359


scaffold_2360
112 nucleotides in sequence
Mean G+C content = 58.0%

Nothing found in scaffold_2360


scaffold_2361
104 nucleotides in sequence
Mean G+C content = 55.8%

Nothing found in scaffold_2361


scaffold_2362
89 nucleotides in sequence
Mean G+C content = 58.4%

Nothing found in scaffold_2362


2362 sequences searched
Total tRNA genes = 285
Total tmRNA genes = 2
Nothing found in 2165 sequences (8.34% sensitivity)
Configuration: aragorn biaurelia_V1-4_assembly_v1.fasta 
```
