## Supplementary material for "How did UGA codon translation as tryptophan evolve in certain ciliates? A critique of Kachale et al. 2023 *Nature*": Source Data: Trp-tRNAs_Loxodes_magnus.sam (part 1 of 5)

```
VH00745:80:AACKT2FM5:1:1101:56500:2306	0	tRNA-Trp-CCA-000035F	21	15	24M1D52M	*	0	0	GTCGGCTTAGCTCAGTGTTAGAGCTCAGCCTCCATTAGCTGATGGTCGAGGCGTTCGATTCCCTCAGTCGACACCA	JJJJJJJJJJJJJJJJJIJJJIJJJJJJJJJJJJJJJJJJJJJJJJJJJJJJJJJJJJJJJJJJJJJJJJJJJJJJ	AS:i:-8	XS:i:-26	XN:i:0	XM:i:0	XO:i:1	XG:i:1	NM:i:1	MD:Z:24^G52	YT:Z:UU	YA:i:1	YM:i:1	YR:i:1	YL:i:1
VH00745:80:AACKT2FM5:1:1101:54303:2117	0	tRNA-Trp-CCA-000035F	21	15	24M1D52M	*	0	0	GTCGGCTTAGCTCAGTGTTAGAGCTCAGCCTCCATTAGCTGATGGTCGAGGCGTTCGATTCCCTCAGTCGACACCA	JJJJJJJJJJJJJJJJJIJJJIJJJJIJJJIJJJIJJJJJJJJJJJJJJJJJJJJJJJJJJJJJJJJJJJJJJJJJ	AS:i:-8	XS:i:-26	XN:i:0	XM:i:0	XO:i:1	XG:i:1	NM:i:1	MD:Z:24^G52	YT:Z:UU	YA:i:1	YM:i:1	YR:i:1	YL:i:1
VH00745:80:AACKT2FM5:1:1101:36106:6566	0	tRNA-Trp-CCA-000035F	21	15	77M	*	0	0	GTCGGCTTAGCTCAGTGTTAGAGCTTCAGCCTCCATTAGCTGATGGTCGAGGCGTTCGTTTCCCTCAGTCGACACCA	JIJJJJJJJJJJJJJFJJIJJJJJJJJJJJJJJJJJJIJJJJJJIJJJJJJJJJJJJJJJJJJJJJJJJJJJJJJJJ	AS:i:-12	XS:i:-30	XN:i:0	XM:i:2	XO:i:0	XG:i:0	NM:i:2	MD:Z:24G33A18	YT:Z:UU	YA:i:1	YM:i:1	YR:i:1	YL:i:1
VH00745:80:AACKT2FM5:1:1101:37489:18815	0	tRNA-Trp-CCA-000035F	21	15	77M	*	0	0	GTCGGCTTAGCTCAGTGTTAGAGCATCAGCCTCCATTAGCTGATGGTCGAGGCGTTCGATTCCCTCAGTCGACACCA	JJJJJJJJJJIJJJJJJJJJJJJJJJJIJJJJJJJJJJJJJJJJJJJJJJJJJJJJJJJJJJJJJJJJJJJJJJJJJ	AS:i:-6	XS:i:-24	XN:i:0	XM:i:1	XO:i:0	XG:i:0	NM:i:1	MD:Z:24G52	YT:Z:UU	YA:i:1	YM:i:1	YR:i:1	YL:i:1
VH00745:80:AACKT2FM5:1:1101:37280:18985	0	tRNA-Trp-CCA-000035F	21	15	77M	*	0	0	GTCGGCTTAGCTCAGTGTTAGAGCATCAGCCTCCATTAGCTGATGGTCGAGGCGTTCGATTCCCTCAGTCGACACCA	JJJJJJJJJJJJJJJJJJJJJJJJJIJJJJJJJJJJJIJJIJJJJJJJJJJJJJIJJJJJJJJJJJJJJJJJJJJJJ	AS:i:-6	XS:i:-24	XN:i:0	XM:i:1	XO:i:0	XG:i:0	NM:i:1	MD:Z:24G52	YT:Z:UU	YA:i:1	YM:i:1	YR:i:1	YL:i:1
VH00745:80:AACKT2FM5:1:1101:68240:19156	0	tRNA-Trp-CCA-000035F	21	32	77M	*	0	0	GTCGGCTTAGCTCAGTGTTAGAGCGTCAGCCTCCATTAGCTGATGGTCGAGGCGTTCGATTCCCTCAGTCGACACCA	JIJJJJJJJJJJJJJJJJJJJIJJJJJJIJJJJJJIJIJJJJJJJJJJJJJJJJJJJJJJFJIJJJJJJJJJJJJJJ	AS:i:0	XS:i:-18	XN:i:0	XM:i:0	XO:i:0	XG:i:0	NM:i:0	MD:Z:77	YT:Z:UU	YA:i:1	YM:i:1	YR:i:1	YL:i:1
VH00745:80:AACKT2FM5:1:1101:12626:29473	0	tRNA-Trp-CCA-000035F	21	15	77M	*	0	0	GTCGGCTTAGCTCAGTGTTAGAGCTTCAGCCTCCATTAGCTGATGGTCGAGGCGTTCGATTCCCTCAGTCGACACCA	IJJJJJJIJJIJJJJJJJJJJJJJJIJJFFJJJJJJJJJJJJJJJJJJJJJJJJJJJJIJJJJJJJIJJJJJJIJJJ	AS:i:-6	XS:i:-24	XN:i:0	XM:i:1	XO:i:0	XG:i:0	NM:i:1	MD:Z:24G52	YT:Z:UU	YA:i:1	YM:i:1	YR:i:1	YL:i:1
VH00745:80:AACKT2FM5:1:1101:17379:32332	0	tRNA-Trp-CCA-000035F	21	15	77M	*	0	0	GTCGGCTTAGCTCAGTGTTAGAGCTTCAGCCTCCATTAGCTGATGGTCGAGGCGTTCGATTCCCTCAGTCGACACCA	JIJJJJJJJJJJIJJJJIJJJAJJJIJFJJJJJJJJJJJJJJJJJJJJJJJJJJJJJJJJIJJJJJJJJJJJJJJJJ	AS:i:-6	XS:i:-24	XN:i:0	XM:i:1	XO:i:0	XG:i:0	NM:i:1	MD:Z:24G52	YT:Z:UU	YA:i:1	YM:i:1	YR:i:1	YL:i:1
VH00745:80:AACKT2FM5:1:1101:17474:32503	0	tRNA-Trp-CCA-000035F	21	15	77M	*	0	0	GTCGGCTTAGCTCAGTGTTAGAGCTTCAGCCTCCATTAGCTGATGGTCGAGGCGTTCTATTCCCTCAGTCGACACCA	JFIJJJJIJJJJJJJJJJIJJIIJJAJJJJJJJJJJJJJJJJJJJJJJIJJJJJJIJJIJJJJJJJJJJJJJJJJJJ	AS:i:-12	XS:i:-30	XN:i:0	XM:i:2	XO:i:0	XG:i:0	NM:i:2	MD:Z:24G32G19	YT:Z:UU	YA:i:1	YM:i:1	YR:i:1	YL:i:1
VH00745:80:AACKT2FM5:1:1101:56557:46171	0	tRNA-Trp-CCA-000035F	21	32	77M	*	0	0	GTCGGCTTAGCTCAGTGTTAGAGCGTCAGCCTCCATTAGCTGATGGTCGAGGCGTTCGATTCCCTCAGTCGACACCA	JJJJJJJJJJJJJJJJJJJJJJJJJAJJJJJJJJIJJIJJJJJJJJJJJJJJJJJJJJJJJJJJJJJJJJJJJJJJJ	AS:i:0	XS:i:-18	XN:i:0	XM:i:0	XO:i:0	XG:i:0	NM:i:0	MD:Z:77	YT:Z:UU	YA:i:1	YM:i:1	YR:i:1	YL:i:1
VH00745:80:AACKT2FM5:1:1101:35008:47762	0	tRNA-Trp-CCA-000035F	21	15	77M	*	0	0	GTCGGCTTAGCTCAGTGTTAGAGCATCAGCCTCCATTAGCTGATGGTCGAGGCGTTCGATTCCCTCAGTCGACACCA	JJJJJJJJJJJJJJJJJJJJJJJJJJJJJJJJJJJJJJJJJJJJJJJJJJJJJJJJJJJJJJJJJJJJJJJJJJJJJ	AS:i:-6	XS:i:-24	XN:i:0	XM:i:1	XO:i:0	XG:i:0	NM:i:1	MD:Z:24G52	YT:Z:UU	YA:i:1	YM:i:1	YR:i:1	YL:i:1
VH00745:80:AACKT2FM5:1:1101:33872:48140	0	tRNA-Trp-CCA-000035F	21	15	77M	*	0	0	GTCGGCTTAGCTCAGTGTTAGAGCATCAGCCTCCATTAGCTGATGGTCGAGGCGTTCGATTCCCTCAGTCGACACCA	JJJJJJJJJJJJJJJJJJJJJJJJJJJJIJJJJJJJJFJJJJJJJJJJJIJJJJJJJJJJJJJJJJJJJJJJIJJJJ	AS:i:-6	XS:i:-24	XN:i:0	XM:i:1	XO:i:0	XG:i:0	NM:i:1	MD:Z:24G52	YT:Z:UU	YA:i:1	YM:i:1	YR:i:1	YL:i:1
VH00745:80:AACKT2FM5:1:1101:36428:52286	0	tRNA-Trp-CCA-000035F	21	15	77M	*	0	0	GTCGGCTTAGCTCAGTGTTAGAGCTTCAGCCTCCATTAGCTGATGGTCGAGGCGTTCGTTTCCCTCAGTCGACACCA	JJFJJFJIJJJIJIJIFJJJJJJFJJJJIJJIJIJJJJJFJJIJJJJJJJJJJJJJJJJFJJJJJJIJJJJJJJJJJ	AS:i:-12	XS:i:-30	XN:i:0	XM:i:2	XO:i:0	XG:i:0	NM:i:2	MD:Z:24G33A18	YT:Z:UU	YA:i:1	YM:i:1	YR:i:1	YL:i:1
VH00745:80:AACKT2FM5:1:1101:37451:54407	0	tRNA-Trp-CCA-000035F	21	15	77M	*	0	0	GTCGGCTTAGCTCAGTGTTAGAGCTTCAGCCTCCATTAGCTGATGGTCGAGGCGTTCGTTTCCCTCAGTCGACACCA	JIJJJJJJJJJJJJJJJJJJJJJJJJJJJJJJJJJJJJJJJJJJJJJJJJJJJIJJJJJJJJJJJJJJIJJJJJJJJ	AS:i:-12	XS:i:-30	XN:i:0	XM:i:2	XO:i:0	XG:i:0	NM:i:2	MD:Z:24G33A18	YT:Z:UU	YA:i:1	YM:i:1	YR:i:1	YL:i:1
VH00745:80:AACKT2FM5:1:1101:53129:54785	0	tRNA-Trp-CCA-000035F	21	15	77M	*	0	0	GTCGGCTTAGCTCAGTGTTAGAGCATCAGCCTCCATTAGCTGATGGTCGAGGCGTTCGATTCCCTCAGTCGACACCA	JJIJJ0JJIJJJIJJJFJFJJ>FJFJJIIJIJJIJJJ0JIIFJJJJJJJFJJIFJJJFJJFJJJIJJJFIFJJIJIJ	AS:i:-6	XS:i:-24	XN:i:0	XM:i:1	XO:i:0	XG:i:0	NM:i:1	MD:Z:24G52	YT:Z:UU	YA:i:1	YM:i:1	YR:i:1	YL:i:1
VH00745:80:AACKT2FM5:1:1102:54133:9671	0	tRNA-Trp-CCA-000035F	21	15	77M	*	0	0	GTCGGCTTAGCTCAGTGTTAGAGCATCAGCCTCCATTAGCTGATGGTCGAGGCGTTCGATTCCCTCAGTCGACACCA	JIIJJJJJJIJJJJJJJJJJJJJJJJJJJJJJJJJJJJJJJJJJJJJJJJJJJJJJJJJJJJJJJJJJFJJJJFJJJ	AS:i:-6	XS:i:-24	XN:i:0	XM:i:1	XO:i:0	XG:i:0	NM:i:1	MD:Z:24G52	YT:Z:UU	YA:i:1	YM:i:1	YR:i:1	YL:i:1
VH00745:80:AACKT2FM5:1:1102:59757:10182	0	tRNA-Trp-CCA-000035F	21	15	77M	*	0	0	GTCGGCTTAGCTCAGTGTTAGAGCTTCAGCCTCCATTAGCTGATGGTCGAGGCGTTCGATTCCCTCAGTCGACACCA	JJJJJJJIJJJJJJJJJJJJJFJJJJJFJJJJJJJJJJJJJJJJJJJJJJIJJJJJJJJJJJJJJJJJJJJJJJJJJ	AS:i:-6	XS:i:-24	XN:i:0	XM:i:1	XO:i:0	XG:i:0	NM:i:1	MD:Z:24G52	YT:Z:UU	YA:i:1	YM:i:1	YR:i:1	YL:i:1
VH00745:80:AACKT2FM5:1:1102:11358:34263	0	tRNA-Trp-CCA-000035F	21	15	77M	*	0	0	GTCGGCTTAGCTCAGTGTTAGAGCATCAGCCTCCATTAGCTGATGGTCGAGGCGTTCGATTCCCTCAGTCGACACCA	JJJJFJJJJFJJJJJJJJJJJJJJJJJJJJJIJJJJJJJJIJJJJJJJJJJJJJJJJJJJJJJJJJJFFJJJJJJJJ	AS:i:-6	XS:i:-24	XN:i:0	XM:i:1	XO:i:0	XG:i:0	NM:i:1	MD:Z:24G52	YT:Z:UU	YA:i:1	YM:i:1	YR:i:1	YL:i:1
VH00745:80:AACKT2FM5:1:1102:10695:36705	0	tRNA-Trp-CCA-000035F	21	15	77M	*	0	0	GTCGGCTTAGCTCAGTGTTAGAGCATCAGCCTCCATTAGCTGATGGTCGAGGCGTTCGTTTCCCTCAGTCGACACCA	JIJJJJJJJJJJJJJJJFIJJJJIJJJJJJJJJJJJJIJJJJJJJJJJJJJJJJJJJJJJJJJJJJJJJJJJJ>JJJ	AS:i:-12	XS:i:-30	XN:i:0	XM:i:2	XO:i:0	XG:i:0	NM:i:2	MD:Z:24G33A18	YT:Z:UU	YA:i:1	YM:i:1	YR:i:1	YL:i:1
VH00745:80:AACKT2FM5:1:1102:10714:37292	0	tRNA-Trp-CCA-000035F	21	15	77M	*	0	0	GTCGGCTTAGCTCAGTGTTAGAGCATCAGCCTCCATTAGCTGATGGTCGAGGCGTTCGTTTCCCTCAGTCGACACCA	JJJJJJJIFJJJJJJJJJJJIAJJJJJJJJJJJJJJJFJJFJJJJJJJJJJJJJJJJJJJJJJJJJJJFJJJJJJJJ	AS:i:-12	XS:i:-30	XN:i:0	XM:i:2	XO:i:0	XG:i:0	NM:i:2	MD:Z:24G33A18	YT:Z:UU	YA:i:1	YM:i:1	YR:i:1	YL:i:1
VH00745:80:AACKT2FM5:1:1102:38132:39148	0	tRNA-Trp-CCA-000035F	21	15	77M	*	0	0	GTCGGCTTAGCTCAGTGTTAGAGCTTCAGCCTCTATTAGCTGATGGTCGAGGCGTTCGATTCCCTCAGTCGACACCA	JJJJJJJIJJJJJJJIJIJJJJJJJJJJJJJJJJJJJJJJJJJJJJJJJJJJJJJJJJJJJJJJJJJJJJJIJJJJJ	AS:i:-12	XS:i:-30	XN:i:0	XM:i:2	XO:i:0	XG:i:0	NM:i:2	MD:Z:24G8C43	YT:Z:UU	YA:i:1	YM:i:1	YR:i:1	YL:i:1
VH00745:80:AACKT2FM5:1:1102:11244:42783	0	tRNA-Trp-CCA-000035F	21	15	77M	*	0	0	GTCGGCTTAGCTCAGTGTTAGAGCATCAGCCTCCATTAGCTGATGGTCGAGGCGTTCGTTTCCCTCAGTCGACACCA	JIJJJJJIJJJJJJJJJJJJJJIJJIJJJJJJJJJJJ>JJJJJJJJJJJJJJJJJJJJJJJIJJJJJJJJJJJJJJJ	AS:i:-12	XS:i:-30	XN:i:0	XM:i:2	XO:i:0	XG:i:0	NM:i:2	MD:Z:24G33A18	YT:Z:UU	YA:i:1	YM:i:1	YR:i:1	YL:i:1
VH00745:80:AACKT2FM5:1:1102:41484:46399	0	tRNA-Trp-CCA-000035F	21	15	77M	*	0	0	GTCGGCTTAGCTCAGTGTTAGAGCTTCAGCCTCCATTAGCTGATGGTCGAGGCGTTCGATTCCCTCAGTCGACACCA	JJJJJJJJJJJJJJJJJJJJJJJJJJJJJJJJJJJJJJJJJJJJJJJJJJJJJJJJJJJJJJJJJJJJJJJJJJJJJ	AS:i:-6	XS:i:-24	XN:i:0	XM:i:1	XO:i:0	XG:i:0	NM:i:1	MD:Z:24G52	YT:Z:UU	YA:i:1	YM:i:1	YR:i:1	YL:i:1
VH00745:80:AACKT2FM5:1:1102:24745:47572	0	tRNA-Trp-CCA-000035F	21	15	77M	*	0	0	GTCGGCTTAGCTCAGTGTTAGAGCTTCAGCCTCCATTAGCTGATGGTCGAGGCGTTCGATTCCCTCAGTCGACACCA	IJJJJJJJJJJJJJJJJJJJJJJJJIJJJJJIJJJJJJIJJJJJJJJJJJJJJJJJJJJJJJJJJJJJIJJJJJFJJ	AS:i:-6	XS:i:-24	XN:i:0	XM:i:1	XO:i:0	XG:i:0	NM:i:1	MD:Z:24G52	YT:Z:UU	YA:i:1	YM:i:1	YR:i:1	YL:i:1
VH00745:80:AACKT2FM5:1:1102:59416:56035	0	tRNA-Trp-CCA-000035F	21	15	77M	*	0	0	GTCGGCTTAGCTCAGTGTTAGAGCTTCAGCCTCCATTAGCTGATGGTCGAGGCGTTCGATTCCCTCAGTCGACACCA	JJJJJJJFJJJJJJJJJIJJJJJJJJJJJJJJJJJJJFJJJJJJJJJJJJJJJJJJJJJJJJJJJJJJJJJJJIJJJ	AS:i:-6	XS:i:-24	XN:i:0	XM:i:1	XO:i:0	XG:i:0	NM:i:1	MD:Z:24G52	YT:Z:UU	YA:i:1	YM:i:1	YR:i:1	YL:i:1
VH00745:80:AACKT2FM5:1:1103:57788:4578	0	tRNA-Trp-CCA-000035F	21	32	77M	*	0	0	GTCGGCTTAGCTCAGTGTTAGAGCGTCAGCCTCCATTAGCTGATGGTCGAGGCGTTCGATTCCCTCAGTCGACACCA	JJJJJJJJJJJJJJJJJFJJJIJJJJJJJJJJJJJJJJJJJJJJJJJJJJJJJJJJJJJJJJJJJJJJJJJJJJJJJ	AS:i:0	XS:i:-18	XN:i:0	XM:i:0	XO:i:0	XG:i:0	NM:i:0	MD:Z:77	YT:Z:UU	YA:i:1	YM:i:1	YR:i:1	YL:i:1
VH00745:80:AACKT2FM5:1:1103:22984:9311	0	tRNA-Trp-CCA-000035F	21	15	77M	*	0	0	GTCGGCTTAGCTCAGTGTTAGAGCATCAGCCTCTATTAGCTGATGGTCGAGGCGTTCGATTCCCTCAGTCGACACCA	JJJJJJJJJJJJJJJJJJJJJJIJJJJIIJJJJJJJJJJJJJJJJJJJJIJJJJJJJJJJJJJJJJJJJJIJJJJJJ	AS:i:-12	XS:i:-30	XN:i:0	XM:i:2	XO:i:0	XG:i:0	NM:i:2	MD:Z:24G8C43	YT:Z:UU	YA:i:1	YM:i:1	YR:i:1	YL:i:1
VH00745:80:AACKT2FM5:1:1103:18061:10826	0	tRNA-Trp-CCA-000035F	21	15	77M	*	0	0	GTCGGCTTAGCTCAGTGTTAGAGCTTCAGCCTCCATTAGCTGATGGTCGAGGCGTTCGATTCCCTCAGTCGACACCA	JJJJJJJJJJJJIJJJJJJJJJJJJJJJJJJJJJJJJIJJJJJJJJJJJJJJJJJJJJJJJJJJJJJJJJJJJJJJJ	AS:i:-6	XS:i:-24	XN:i:0	XM:i:1	XO:i:0	XG:i:0	NM:i:1	MD:Z:24G52	YT:Z:UU	YA:i:1	YM:i:1	YR:i:1	YL:i:1
VH00745:80:AACKT2FM5:1:1103:49683:12681	0	tRNA-Trp-CCA-000035F	21	15	24M1D52M	*	0	0	GTCGGCTTAGCTCAGTGTTAGAGCTCAGCCTCCATTAGCTGATGGTCGAGGCGTTCGATTCCCTCAGTCGACACCA	IJJJJJJJJJJJJJJJJFJJJJJJIJJJJJJJJJJJJJJJJJJJJJJJJJJIJJJJJJJJJJJJJJJJJJJJJJJJ	AS:i:-8	XS:i:-26	XN:i:0	XM:i:0	XO:i:1	XG:i:1	NM:i:1	MD:Z:24^G52	YT:Z:UU	YA:i:1	YM:i:1	YR:i:1	YL:i:1
VH00745:80:AACKT2FM5:1:1103:10562:13135	0	tRNA-Trp-CCA-000035F	21	15	24M1D52M	*	0	0	GTCGGCTTAGCTCAGTGTTAGAGCTCAGCCTCCATTAGCTGATGGTCGAGGCGTTCGATTCCCTCAGTCGACACCA	JJJJJJIJJJJJJJJJJJJJJJJIIJJIJJJJJJJJIJFJJIJJJJJIJJJIJJJJJJJJJJJJJJJFJJJJJJJJ	AS:i:-8	XS:i:-26	XN:i:0	XM:i:0	XO:i:1	XG:i:1	NM:i:1	MD:Z:24^G52	YT:Z:UU	YA:i:1	YM:i:1	YR:i:1	YL:i:1
VH00745:80:AACKT2FM5:1:1103:31486:26217	0	tRNA-Trp-CCA-000035F	21	15	77M	*	0	0	GTCGGCTTAGCTCAGTGTTAGAGCCTCAGCCTCCATTAGCTGATGGTCGAGGCGTTCGATTCCCTCAGTCGACACCA	JJJJJJJJJJJJJJJJJJJJJJJJJJJJJJJJJJJJJIJJJJJJJJJJJJJJJJJJJJJJJJJJJJJJJJJJJJJJJ	AS:i:-6	XS:i:-24	XN:i:0	XM:i:1	XO:i:0	XG:i:0	NM:i:1	MD:Z:24G52	YT:Z:UU	YA:i:1	YM:i:1	YR:i:1	YL:i:1
VH00745:80:AACKT2FM5:1:1103:62275:29208	0	tRNA-Trp-CCA-000035F	21	15	24M1D52M	*	0	0	GTCGGCTTAGCTCAGTGTTAGAGCTCAGCCTCCATTAGCTGATGGTCGAGGCGTTCGTTTCCCTCAGTCGACACCA	JJJJJJJJJJJJJJJJJJJJJJJJJJIJJJJJJJJJIJJJJJIJJJJJJJJJJJFJIJJJJJJJJJJIJJJJJJJJ	AS:i:-14	XS:i:-32	XN:i:0	XM:i:1	XO:i:1	XG:i:1	NM:i:2	MD:Z:24^G33A18	YT:Z:UU	YA:i:1	YM:i:1	YR:i:1	YL:i:1
VH00745:80:AACKT2FM5:1:1103:18686:31518	0	tRNA-Trp-CCA-000035F	21	32	77M	*	0	0	GTCGGCTTAGCTCAGTGTTAGAGCGTCAGCCTCCATTAGCTGATGGTCGAGGCGTTCGATTCCCTCAGTCGACACCA	JIJJJJJJJJJJJJJJJJJIJJJJJIJIJJJJJJJJJFJJJJJJJJJJJJJJJJJJJJJJJJJJJJJJJJJJJJJJJ	AS:i:0	XS:i:-18	XN:i:0	XM:i:0	XO:i:0	XG:i:0	NM:i:0	MD:Z:77	YT:Z:UU	YA:i:1	YM:i:1	YR:i:1	YL:i:1
VH00745:80:AACKT2FM5:1:1103:8934:34680	0	tRNA-Trp-CCA-000035F	21	15	77M	*	0	0	GTCGGCTTAGCTCAGTGTTAGAGCATCAGCCTCCATTAGCTGATGGTCGAGGCGTTCGATTCCCTCAGTCGACACCA	JJJJJJJJJJJJFJIJJIJJJJJJJJJJJJJJFJJJJJJJJJJJJJJJJJJJJJJJJJJJJJJJFJJJJJFJJJJJJ	AS:i:-6	XS:i:-24	XN:i:0	XM:i:1	XO:i:0	XG:i:0	NM:i:1	MD:Z:24G52	YT:Z:UU	YA:i:1	YM:i:1	YR:i:1	YL:i:1
VH00745:80:AACKT2FM5:1:1103:60685:34774	0	tRNA-Trp-CCA-000035F	21	15	77M	*	0	0	GTCGGCTTAGCTCAGTGTTAGAGCGTCAGCCTCCATTAGCTGATGGTCGAGGCGTTCGTTTCCCTCAGTCGACACCA	JJJJJJJFJJJJIJJJJJJJJJJJJIJJJJJJJJJJJJJJJJJJJJJJJJJJJJJJJJJJJJJJJJJJJJJJJJJJJ	AS:i:-6	XS:i:-24	XN:i:0	XM:i:1	XO:i:0	XG:i:0	NM:i:1	MD:Z:58A18	YT:Z:UU	YA:i:1	YM:i:1	YR:i:1	YL:i:1
VH00745:80:AACKT2FM5:1:1103:60855:34793	0	tRNA-Trp-CCA-000035F	21	15	77M	*	0	0	GTCGGCTTAGCTCAGTGTTAGAGCGTCAGCCTCCATTAGCTGATGGTCGAGGCGTTCGTTTCCCTCAGTCGACACCA	JJJJJJJJJJJJJJJJJJJJJJJJJJJJJJJJJJJIJJJJJJJJJJJJJJJJJJJJJIJJJJJJJJJJJJJIJJJJJ	AS:i:-6	XS:i:-24	XN:i:0	XM:i:1	XO:i:0	XG:i:0	NM:i:1	MD:Z:58A18	YT:Z:UU	YA:i:1	YM:i:1	YR:i:1	YL:i:1
VH00745:80:AACKT2FM5:1:1103:63544:39488	0	tRNA-Trp-CCA-000035F	21	15	77M	*	0	0	GTCGGCTTAGCTCAGTGTTAGAGCATCAGCCTCCATTAGCTGATGGTCGAGGCGTTCGTTTCCCTCAGTCGACACCA	JIJJJJJFJJJJJJJJJJJJJJJJJJJJJJJJJJJJJJJJJJJJJJJJJJJJJJJJJJJJJJJJJJJJIJJIJJJJJ	AS:i:-12	XS:i:-30	XN:i:0	XM:i:2	XO:i:0	XG:i:0	NM:i:2	MD:Z:24G33A18	YT:Z:UU	YA:i:1	YM:i:1	YR:i:1	YL:i:1
VH00745:80:AACKT2FM5:1:1104:33209:1738	0	tRNA-Trp-CCA-000035F	21	15	77M	*	0	0	GTCGGCTTAGCTCAGTGTTAGAGCATCAGCCTCCATTAGCTGATGGTCGAGGCGTTCGTTTCCCTCAGTCGACACCA	JIJJFJJIJJJJJJJJJFJJJIJJJJJJJJJIJJJJJJJJJJJJJJJJJJCJJJJJJJJJJJJJJJJJIJJJJJJJJ	AS:i:-12	XS:i:-30	XN:i:0	XM:i:2	XO:i:0	XG:i:0	NM:i:2	MD:Z:24G33A18	YT:Z:UU	YA:i:1	YM:i:1	YR:i:1	YL:i:1
VH00745:80:AACKT2FM5:1:1104:31675:8459	0	tRNA-Trp-CCA-000035F	21	15	77M	*	0	0	GTCGGCTTAGCTCAGTGTTAGAGCATCAGCCTCCATTAGCTGATGGTCGAGGCGTTCGATTCCCTCAGTCGACACCA	JIJJJJJ>IIJJIJJJJJJJJJJJJJJJJJJJJIJIJJJJJIFJJJJJJJCJJJJJJJJJJJJJJJJJAJJIJIJJJ	AS:i:-6	XS:i:-24	XN:i:0	XM:i:1	XO:i:0	XG:i:0	NM:i:1	MD:Z:24G52	YT:Z:UU	YA:i:1	YM:i:1	YR:i:1	YL:i:1
VH00745:80:AACKT2FM5:1:1104:68694:9652	0	tRNA-Trp-CCA-000035F	21	15	77M	*	0	0	GTCGGCTTAGCTCAGTGTTAGAGCATCAGCCTCCATTAGCTGATGGTCGAGGCGTTCGTTTCCCTCAGTCGACACCA	JIJJIJJFJJJJJJJJJJJJJJJJJJJJJJJIJJJJJJJJJJJJJJJJJJCJJJJJJJJJJJJJJJJJJJJIJJJJJ	AS:i:-12	XS:i:-30	XN:i:0	XM:i:2	XO:i:0	XG:i:0	NM:i:2	MD:Z:24G33A18	YT:Z:UU	YA:i:1	YM:i:1	YR:i:1	YL:i:1
VH00745:80:AACKT2FM5:1:1104:13990:9746	0	tRNA-Trp-CCA-000035F	21	15	77M	*	0	0	GTCGGCTTAGCTCAGTGTTAGAGCATCAGCCTCCATTAGCTGATGGTCGAGGCGTTCGATTCCCTCAGTCGACACCA	JAJJJJJJJJJJJIJJJJJJJJJJJJJJJJJJJJJJJIJJJJJJJJJJJJCJJJJIJJJJJJJJJJJJJJJIJJJJJ	AS:i:-6	XS:i:-24	XN:i:0	XM:i:1	XO:i:0	XG:i:0	NM:i:1	MD:Z:24G52	YT:Z:UU	YA:i:1	YM:i:1	YR:i:1	YL:i:1
VH00745:80:AACKT2FM5:1:1104:69225:9803	0	tRNA-Trp-CCA-000035F	21	15	77M	*	0	0	GTCGGCTTAGCTCAGTGTTAGAGCATCAGCCTCCATTAGCTGATGGTCGAGGCGTTCGTTTCCCTCAGTCGACACCA	JJJJJJJIJJJJJJIJJIJIJIIJJJJJJJJFJJJJJIJJJJJJJJJJJJCJJJJIJJJJJJJJJJJJJJJJJJJJJ	AS:i:-12	XS:i:-30	XN:i:0	XM:i:2	XO:i:0	XG:i:0	NM:i:2	MD:Z:24G33A18	YT:Z:UU	YA:i:1	YM:i:1	YR:i:1	YL:i:1
VH00745:80:AACKT2FM5:1:1104:71307:13514	0	tRNA-Trp-CCA-000035F	21	15	77M	*	0	0	GTCGGCTTAGCTCAGTGTTAGAGCATCAGCCTCCATTAGCTGATGGTCGAGGCGTTCGTTTCCCTCAGTCGACACCA	JJJJJJJFJJJJJIJJJJJJFIJJJJJJJJJJJJJJIJJJJFJJJJJJJJCJJJJIJJJJJJJJJJJJJJJJJJJJJ	AS:i:-12	XS:i:-30	XN:i:0	XM:i:2	XO:i:0	XG:i:0	NM:i:2	MD:Z:24G33A18	YT:Z:UU	YA:i:1	YM:i:1	YR:i:1	YL:i:1
VH00745:80:AACKT2FM5:1:1104:68486:14214	0	tRNA-Trp-CCA-000035F	21	15	24M1D52M	*	0	0	GTCGGCTTAGCTCAGTGTTAGAGCTCAGCCTCCATTAGCTGATGGTCGAGGCGTTCGTTTCCCTCAGTCGACACCA	JJJJJJJFJJJJJJJJJJJJJJJJJJFJJJJJJJJJIJJJJJJJJJJJJCJJJJJJJJJJJJJJJJJFJJJJJJJJ	AS:i:-14	XS:i:-32	XN:i:0	XM:i:1	XO:i:1	XG:i:1	NM:i:2	MD:Z:24^G33A18	YT:Z:UU	YA:i:1	YM:i:1	YR:i:1	YL:i:1
VH00745:80:AACKT2FM5:1:1104:47922:21030	0	tRNA-Trp-CCA-000035F	21	15	24M1D52M	*	0	0	GTCGGCTTAGCTCAGTGTTAGAGCTCAGCCTCCATTAGCTGATGGTCGAGGCGTTCGATTCCCTCAGTCGACACCA	JIJJJJJJJJJFJJJJJJJJJJJJJJJJJJJJJFJJIJJJJJJJJJJJJCJFJJJJJJJJJJJJJJJJJJJJJJJJ	AS:i:-8	XS:i:-26	XN:i:0	XM:i:0	XO:i:1	XG:i:1	NM:i:1	MD:Z:24^G52	YT:Z:UU	YA:i:1	YM:i:1	YR:i:1	YL:i:1
VH00745:80:AACKT2FM5:1:1104:44874:22715	0	tRNA-Trp-CCA-000035F	21	15	24M1D52M	*	0	0	GTCGGCTTAGCTCAGTGTTAGAGCTCAGCCTCCATTAGCTGATGGTCGAGGCGTTCGATTCCCTCAGTCGACACCA	JJJJJJJJJJJJJJJJJIJJJJJJJJJJJJJJJJJJJJJJJJJJJJJJJCJJJJJJJJJJJJJJJJJJJJJJJJJJ	AS:i:-8	XS:i:-26	XN:i:0	XM:i:0	XO:i:1	XG:i:1	NM:i:1	MD:Z:24^G52	YT:Z:UU	YA:i:1	YM:i:1	YR:i:1	YL:i:1
VH00745:80:AACKT2FM5:1:1104:31865:26558	0	tRNA-Trp-CCA-000035F	21	15	77M	*	0	0	GTCGGCTTAGCTCAGTGTTAGAGCATCAGCCTCCATTAGCTGATGGTCGAGGCGTTCGATTCCCTCAGTCGACACCA	JJJJJIJJJJJJJJJJJJJJJIJJJJJFJJJJJJJJJJJJJJJJJJJJJJCJJJJJJJJJJJJJJJJJJJJJJJJJJ	AS:i:-6	XS:i:-24	XN:i:0	XM:i:1	XO:i:0	XG:i:0	NM:i:1	MD:Z:24G52	YT:Z:UU	YA:i:1	YM:i:1	YR:i:1	YL:i:1
VH00745:80:AACKT2FM5:1:1104:35311:30799	0	tRNA-Trp-CCA-000035F	21	3	24M1D52M	*	0	0	GTCGGCTTAGTTCAGTGTTAGAGCTCAGCCTCCATTAGCTGATGGTCGAGGCGTTCGATTCCCTAAGTCGACACCA	JJJJJJJJJJJJJJJIJJJJJJJJJJIJJJJJJJJJJJJJJJJJJJJJJCJJJJJJJJJJJJJJJJIJJJJJJJJJ	AS:i:-20	XS:i:-38	XN:i:0	XM:i:2	XO:i:1	XG:i:1	NM:i:3	MD:Z:10C13^G40C11	YT:Z:UU	YA:i:1	YM:i:1	YR:i:1	YL:i:1
VH00745:80:AACKT2FM5:1:1104:32244:31102	0	tRNA-Trp-CCA-000035F	21	3	24M1D52M	*	0	0	GTCGGCTTAGTTCAGTGTTAGAGCTCAGCCTCCATTAGCTGATGGTCGAGGCGTTCGATTCCCTAAGTCGACACCA	JJJJJJJJJJJJJJJJJJJFJIJJJJFJJJJJJJJJIJJJJJJJJJJJJCJJJJJJJJJJJJJJJJJJJJJJJJJJ	AS:i:-20	XS:i:-38	XN:i:0	XM:i:2	XO:i:1	XG:i:1	NM:i:3	MD:Z:10C13^G40C11	YT:Z:UU	YA:i:1	YM:i:1	YR:i:1	YL:i:1
VH00745:80:AACKT2FM5:1:1104:32395:31556	0	tRNA-Trp-CCA-000035F	21	3	24M1D52M	*	0	0	GTCGGCTTAGTTCAGTGTTAGAGCTCAGCCTCCATTAGCTGATGGTCGAGGCGTTCGATTCCCTAAGTCGACACCA	JJJJJJJJJJJJJJJJJJJJJJJJJJJJJJJJJJJJJJJJJJJJJJJJJCJJJJJJJJJIJJJJJJJJJJJJJJJJ	AS:i:-20	XS:i:-38	XN:i:0	XM:i:2	XO:i:1	XG:i:1	NM:i:3	MD:Z:10C13^G40C11	YT:Z:UU	YA:i:1	YM:i:1	YR:i:1	YL:i:1
VH00745:80:AACKT2FM5:1:1104:32774:32048	0	tRNA-Trp-CCA-000035F	21	3	24M1D52M	*	0	0	GTCGGCTTAGTTCAGTGTTAGAGCTCAGCCTCCATTAGCTGATGGTCGAGGCGTTCGATTCCCTAAGTCGACACCA	JJJJJJJJJJJJJJJJJJJJJJJJJJJJJJIJJJJJJJJJJJJJJJJJJCJJJJJJJJJJJJJJJJJJJJJJIJJJ	AS:i:-20	XS:i:-38	XN:i:0	XM:i:2	XO:i:1	XG:i:1	NM:i:3	MD:Z:10C13^G40C11	YT:Z:UU	YA:i:1	YM:i:1	YR:i:1	YL:i:1
VH00745:80:AACKT2FM5:1:1104:35141:35513	0	tRNA-Trp-CCA-000035F	21	15	24M1D52M	*	0	0	GTCGGCTTAGTTCAGTGTTAGAGCTCAGCCTCCATTAGCTGATGGTCGAGGCGTTCGATTCCCTCAGTCGACACCA	JJJJJJJJJJJJJJJJJJJJJJJJJJJJJJJJJJJJJJJJJJJJJJJJJCJJJJJJJJJJJJJJAJJIJJJJJJJJ	AS:i:-14	XS:i:-32	XN:i:0	XM:i:1	XO:i:1	XG:i:1	NM:i:2	MD:Z:10C13^G52	YT:Z:UU	YA:i:1	YM:i:1	YR:i:1	YL:i:1
VH00745:80:AACKT2FM5:1:1104:35841:35797	0	tRNA-Trp-CCA-000035F	21	3	24M1D52M	*	0	0	GTCGGCTTAGTTCAGTGTTAGAGCTCAGCCTCCATTAGCTGATGGTCGAGGCGTTCGATTCCCTAAGTCGACACCA	JJJJJJJJIJJJJJJJJJJJJJJJJJJFJJJJJJJJJJJJJJJJJJJJJCJJJJJJJJJJJJJJJJJJJJJJIJJJ	AS:i:-20	XS:i:-38	XN:i:0	XM:i:2	XO:i:1	XG:i:1	NM:i:3	MD:Z:10C13^G40C11	YT:Z:UU	YA:i:1	YM:i:1	YR:i:1	YL:i:1
VH00745:80:AACKT2FM5:1:1104:36618:36043	0	tRNA-Trp-CCA-000035F	21	15	77M	*	0	0	GTCGGCTTAGCTCAGTGTTAGAGCATCAGCCTCCATTAGCTGATGGTCGAGGCGTTCGTTTCCCTCAGTCGACACCA	JJJJJJJJJJJJJJJJJJJJJJJJJJJJJJJJJJJJJJJJJJJJJJJJJJCJJJJJJJJJJJJJJJJJIJJJJJJJJ	AS:i:-12	XS:i:-30	XN:i:0	XM:i:2	XO:i:0	XG:i:0	NM:i:2	MD:Z:24G33A18	YT:Z:UU	YA:i:1	YM:i:1	YR:i:1	YL:i:1
VH00745:80:AACKT2FM5:1:1104:32565:37179	0	tRNA-Trp-CCA-000035F	21	15	77M	*	0	0	GTCGGCTTAGCTCAGTGTTAGAGCATCAGCCTCCATTAGCTGATGGTCGAGGCGTTCGTTTCCCTCAGTCGACACCA	JIJIJJJJJJJJJJJJJJJJJIJJJJJFJJJJJJJJJIJJJJJJJIJJJICJJJJJJJIJJJJJJJJJJJJJJJJJJ	AS:i:-12	XS:i:-30	XN:i:0	XM:i:2	XO:i:0	XG:i:0	NM:i:2	MD:Z:24G33A18	YT:Z:UU	YA:i:1	YM:i:1	YR:i:1	YL:i:1
VH00745:80:AACKT2FM5:1:1104:45877:38485	0	tRNA-Trp-CCA-000035F	21	32	77M	*	0	0	GTCGGCTTAGCTCAGTGTTAGAGCGTCAGCCTCCATTAGCTGATGGTCGAGGCGTTCGATTCCCTCAGTCGACACCA	JJJJJJJJJJJJJJJJJJJJJJJJJIJJJJJJJJJJJJJJJJJJJJJJJJCJJJJJJJJJJJJJJJJJIJJJJJJJJ	AS:i:0	XS:i:-18	XN:i:0	XM:i:0	XO:i:0	XG:i:0	NM:i:0	MD:Z:77	YT:Z:UU	YA:i:1	YM:i:1	YR:i:1	YL:i:1
VH00745:80:AACKT2FM5:1:1104:16849:39640	0	tRNA-Trp-CCA-000035F	21	15	77M	*	0	0	GTCGGCTTAGCTCAGTGTTAGAGCATCAGCCTCCATTAGCTGATGGTCGAGGCGTTCGATTCCCTCAGTCGACACCA	JJJJJJJJJJJJJJJIJJJJJJJJJJJJJJJJJJJJJJJJJJJJJJJJJJCJJJJJJJJJJJJJJJJJJJJJJJJJJ	AS:i:-6	XS:i:-24	XN:i:0	XM:i:1	XO:i:0	XG:i:0	NM:i:1	MD:Z:24G52	YT:Z:UU	YA:i:1	YM:i:1	YR:i:1	YL:i:1
VH00745:80:AACKT2FM5:1:1104:16849:39602	0	tRNA-Trp-CCA-000035F	21	15	77M	*	0	0	GTCGGCTTAGCTCAGTGTTAGAGCATCAGCCTCCATTAGCTGATGGTCGAGGCGTTCGATTCCCTCAGTCGACACCA	JFJJJJJJJJJJJJJJJFJJJJJJJJIJJJJJJJJFJJJJJJJJJJJJJJCJJJJJJJJJJJJJJJJJJJJIJJJJJ	AS:i:-6	XS:i:-24	XN:i:0	XM:i:1	XO:i:0	XG:i:0	NM:i:1	MD:Z:24G52	YT:Z:UU	YA:i:1	YM:i:1	YR:i:1	YL:i:1
VH00745:80:AACKT2FM5:1:1104:17171:40075	0	tRNA-Trp-CCA-000035F	21	15	77M	*	0	0	GTCGGCTTAGCTCAGTGTTAGAGCATCAGCCTCCATTAGCTGATGGTCGAGGCGTTCGATTCCCTCAGTCGACACCA	JJJJFJJJJJJJJJJIJJJJJIJJJJJJJJJJJJJJJJJJJJJJJJJJJJCJJJJJJJJJJJJJJJJJJJJJJJJJJ	AS:i:-6	XS:i:-24	XN:i:0	XM:i:1	XO:i:0	XG:i:0	NM:i:1	MD:Z:24G52	YT:Z:UU	YA:i:1	YM:i:1	YR:i:1	YL:i:1
VH00745:80:AACKT2FM5:1:1104:17872:40965	0	tRNA-Trp-CCA-000035F	21	15	77M	*	0	0	GTCGGCTTAGCTCAGTGTTAGAGCATCAGCCTCCATTAGCTGATGGTCGAGGCGTTCGATTCCCTCAGTCGACACCA	JJJJJJJJJJJJJJJJJJJJJIJJJJJJJJJJJJJJJIJJIJJJJJJJJJCJJJJJJJJJJJJJJJJJJJJFJJJJJ	AS:i:-6	XS:i:-24	XN:i:0	XM:i:1	XO:i:0	XG:i:0	NM:i:1	MD:Z:24G52	YT:Z:UU	YA:i:1	YM:i:1	YR:i:1	YL:i:1
VH00745:80:AACKT2FM5:1:1104:17455:41268	0	tRNA-Trp-CCA-000035F	21	15	77M	*	0	0	GTCGGCTTAGCTCAGTGTTAGAGCATCAGCCTCCATTAGCTGATGGTCGAGGCGTTCGATTCCCTCAGTCGACACCA	JJJJJJIIJJJJJJJJJJJJJJJJJJJJJJJJJJJJJJJJJJJJJJJJJJCJJJJJJJJJJJJJJJJJJJJJJJJJJ	AS:i:-6	XS:i:-24	XN:i:0	XM:i:1	XO:i:0	XG:i:0	NM:i:1	MD:Z:24G52	YT:Z:UU	YA:i:1	YM:i:1	YR:i:1	YL:i:1
VH00745:80:AACKT2FM5:1:1104:16963:41230	0	tRNA-Trp-CCA-000035F	21	15	77M	*	0	0	GTCGGCTTAGCTCAGTGTTAGAGCATCAGCCTCCATTAGCTGATGGTCGAGGCGTTCGATTCCCTCAGTCGACACCA	JJJJJJJJJJJJJJJJJJJJJIJJJJJJJJJJJJJJJJJJJJJJJJJJJJCJJJJJJJJJJJJJJJJJJJJJJJJJJ	AS:i:-6	XS:i:-24	XN:i:0	XM:i:1	XO:i:0	XG:i:0	NM:i:1	MD:Z:24G52	YT:Z:UU	YA:i:1	YM:i:1	YR:i:1	YL:i:1
VH00745:80:AACKT2FM5:1:1104:17550:41249	0	tRNA-Trp-CCA-000035F	21	15	77M	*	0	0	GTCGGCTTAGCTCAGTGTTAGAGCATCAGCCTCCATTAGCTGATGGTCGAGGCGTTCGATTCCCTCAGTCGACACCA	JJJJJIJJJJJJFJJJJJJJJJJIJJJJJJJJFJJJJJJJJJJJJJJJJJCJJJJJJJJJJJJJJJJJJJJJJJIJF	AS:i:-6	XS:i:-24	XN:i:0	XM:i:1	XO:i:0	XG:i:0	NM:i:1	MD:Z:24G52	YT:Z:UU	YA:i:1	YM:i:1	YR:i:1	YL:i:1
VH00745:80:AACKT2FM5:1:1104:47165:42347	0	tRNA-Trp-CCA-000035F	21	15	77M	*	0	0	GTCGGCTTAGCTCAGTGTTAGAGCATCAGCCTCCATTAGCTGATGGTCGAGGCGTTCGATTCCCTCAGTCGACACCA	JJJJJJJJJJJJJJJFJJJJJJJJJJJJJJJJJJJJJIJJJJJJJJJJJJCJJJJJJJJJJJJJJJJJIJJIJJJJJ	AS:i:-6	XS:i:-24	XN:i:0	XM:i:1	XO:i:0	XG:i:0	NM:i:1	MD:Z:24G52	YT:Z:UU	YA:i:1	YM:i:1	YR:i:1	YL:i:1
VH00745:80:AACKT2FM5:1:1104:50497:44619	0	tRNA-Trp-CCA-000035F	21	15	77M	*	0	0	GTCGGCTTAGCTCAGTGTTAGAGCATCAGCCTCCATTAGCTGATGGTCGAGGCGTTCGATTCCCTCAGTCGACACCA	JJJJJJJJJJJJJJJFJJJJJJJJJJJJJJJJJJJJJJJJJJJJJJJJJICJJJJJJJJJJJJJJJJJJJJJJJJJJ	AS:i:-6	XS:i:-24	XN:i:0	XM:i:1	XO:i:0	XG:i:0	NM:i:1	MD:Z:24G52	YT:Z:UU	YA:i:1	YM:i:1	YR:i:1	YL:i:1
VH00745:80:AACKT2FM5:1:1104:50422:44733	0	tRNA-Trp-CCA-000035F	21	15	77M	*	0	0	GTCGGCTTAGCTCAGTGTTAGAGCATCAGCCTCCATTAGCTGATGGTCGAGGCGTTCGATTCCCTCAGTCGACACCA	JJJJJJJJJJJJJJJJJJJJJJJJJJJJJJJJJJJJJJJJJJJJJJJJJJCJJJJJJJJJJJJJJJJJJJJJJJJJJ	AS:i:-6	XS:i:-24	XN:i:0	XM:i:1	XO:i:0	XG:i:0	NM:i:1	MD:Z:24G52	YT:Z:UU	YA:i:1	YM:i:1	YR:i:1	YL:i:1
VH00745:80:AACKT2FM5:1:1104:52183:45547	0	tRNA-Trp-CCA-000035F	21	15	77M	*	0	0	GTCGGCTTAGCTCAGTGTTAGAGCATCAGCCTCCATTAGCTGATGGTCGAGGCGTTCGATTCCCTCAGTCGACACCA	JJJJJJJFJJJJJJJJJJJJJIJFJJJJJJJJJJJJJJIJJJJJJJJJJJCJJJIJJJJJJJJJJJJJJJJJJJJJJ	AS:i:-6	XS:i:-24	XN:i:0	XM:i:1	XO:i:0	XG:i:0	NM:i:1	MD:Z:24G52	YT:Z:UU	YA:i:1	YM:i:1	YR:i:1	YL:i:1
VH00745:80:AACKT2FM5:1:1104:57257:47099	0	tRNA-Trp-CCA-000035F	21	15	77M	*	0	0	GTCGGCTTAGCTCAGTGTTAGAGCATCAGCCTCCATTAGCTGATGGTCGAGGCGTTCGATTCCCTCAGTCGACACCA	JIJJJJJJJJJJJJJJJJJJJJJJJJJJJJJJJJJJJJJJJJJJJJJJJJCJJJJJJJJJJJJJJJJJJJJJJJJJJ	AS:i:-6	XS:i:-24	XN:i:0	XM:i:1	XO:i:0	XG:i:0	NM:i:1	MD:Z:24G52	YT:Z:UU	YA:i:1	YM:i:1	YR:i:1	YL:i:1
VH00745:80:AACKT2FM5:1:1104:23173:55656	0	tRNA-Trp-CCA-000035F	21	3	77M	*	0	0	GTCGGCTTAGCTCAGTGTTATAGCATCAGCCTCCATTAGCTGATGGTCGAGGCGTTCGTTTCCCTCAGTCGACACCA	JJJJJJJIJJJJJJJJJIIJ0JJJJJJJJJJJJJJJJJJJJJJJJJ>JJJCJJJJJJJJJJJJJJJJJJJJFJJJJJ	AS:i:-18	XS:i:-36	XN:i:0	XM:i:3	XO:i:0	XG:i:0	NM:i:3	MD:Z:20G3G33A18	YT:Z:UU	YA:i:1	YM:i:1	YR:i:1	YL:i:1
VH00745:80:AACKT2FM5:1:1201:23476:12227	0	tRNA-Trp-CCA-000035F	21	15	77M	*	0	0	GTCGGCTTAGCTCAGTGTTAGAGCATCAGCCTCCATTAGCTGATGGTCGAGGCGTTCGATTCCCTCAGTCGACACCA	JIJJJJJIJJJJJJJJJJJJJFJJJJJJJJJJJJJIJJJJJJJJJJJJJJJJJJJJJJJJJJJJJJJJJJJJJJJJJ	AS:i:-6	XS:i:-24	XN:i:0	XM:i:1	XO:i:0	XG:i:0	NM:i:1	MD:Z:24G52	YT:Z:UU	YA:i:1	YM:i:1	YR:i:1	YL:i:1
VH00745:80:AACKT2FM5:1:1201:23685:12359	0	tRNA-Trp-CCA-000035F	21	15	77M	*	0	0	GTCGGCTTAGCTCAGTGTTAGAGCATCAGCCTCCATTAGCTGATGGTCGAGGCGTTCGATTCCCTCAGTCGACACCA	JJJJJJJJJJJJJJJJJIJJJIJJJJJJIJJJJJJJJJJJJJJJJJJJJJJJJJJJJJJJJJJJJJJJJJJJJJJJJ	AS:i:-6	XS:i:-24	XN:i:0	XM:i:1	XO:i:0	XG:i:0	NM:i:1	MD:Z:24G52	YT:Z:UU	YA:i:1	YM:i:1	YR:i:1	YL:i:1
VH00745:80:AACKT2FM5:1:1201:21640:21825	0	tRNA-Trp-CCA-000035F	21	15	77M	*	0	0	GTCGGCTTAGCTCAGTGTTAGAGCATCAGCCTCCATTAGCTGATGGTCGAGGCGTTCGATTCCCTCAGTCGACACCA	JJJJJJIJJJJJJJJJJJJJJJJJJJJJIJJJJJJJJJJJJJJJJJJJJJJJJJJJJJJJJJJJJJJJJJJJJJJJJ	AS:i:-6	XS:i:-24	XN:i:0	XM:i:1	XO:i:0	XG:i:0	NM:i:1	MD:Z:24G52	YT:Z:UU	YA:i:1	YM:i:1	YR:i:1	YL:i:1
VH00745:80:AACKT2FM5:1:1201:23779:22866	0	tRNA-Trp-CCA-000035F	21	15	77M	*	0	0	GTCGGCTTAGCTCAGTGTTAGAGCATCAGCCTCCATTAGCTGATGGTCGAGGCGTTCGATTCCCTCAGTCGACACCA	JJJJJJJIJJJJIJJJJJJJJJJJJJJJJJJJJJJJJJJJJJJJJJJJJJJJFJJJJJJJJJJJJJJJJJJJJJJJJ	AS:i:-6	XS:i:-24	XN:i:0	XM:i:1	XO:i:0	XG:i:0	NM:i:1	MD:Z:24G52	YT:Z:UU	YA:i:1	YM:i:1	YR:i:1	YL:i:1
VH00745:80:AACKT2FM5:1:1201:58261:24248	0	tRNA-Trp-CCA-000035F	21	15	77M	*	0	0	GTCGGCTTAGCTCAGTGTTAGAGCTTCAGCCTCCATTAGCTGATGGTCGAGGCGTTCGATTCCCTCAGTCGACACCA	JFJJJJJIJJJJIJJJJJJJJJJJJJJJIJJJJJJJJJJJJJJJJJJJJJJJIJJJJJJJJJJJJJJJJJJJJJJJJ	AS:i:-6	XS:i:-24	XN:i:0	XM:i:1	XO:i:0	XG:i:0	NM:i:1	MD:Z:24G52	YT:Z:UU	YA:i:1	YM:i:1	YR:i:1	YL:i:1
VH00745:80:AACKT2FM5:1:1201:13706:29720	0	tRNA-Trp-CCA-000035F	21	32	77M	*	0	0	GTCGGCTTAGCTCAGTGTTAGAGCGTCAGCCTCCATTAGCTGATGGTCGAGGCGTTCGATTCCCTCAGTCGACACCA	JJJJJJJJJJIJJIJJJJIJJJJJJJJJJJJJJJJJJIJJJJJJJJIJIJJJJJJJJJJJJJJJJJJJIJJJJJJJJ	AS:i:0	XS:i:-18	XN:i:0	XM:i:0	XO:i:0	XG:i:0	NM:i:0	MD:Z:77	YT:Z:UU	YA:i:1	YM:i:1	YR:i:1	YL:i:1
VH00745:80:AACKT2FM5:1:1201:12721:30553	0	tRNA-Trp-CCA-000035F	21	32	77M	*	0	0	GTCGGCTTAGCTCAGTGTTAGAGCGTCAGCCTCCATTAGCTGATGGTCGAGGCGTTCGATTCCCTCAGTCGACACCA	JJJJJJJJJJJJJJJJJJJJJFJJJIJJJJJJJJJJJJJJJJJJJJJJJJJJJJJJJJJJJJJJJJJJJJJJJJJJJ	AS:i:0	XS:i:-18	XN:i:0	XM:i:0	XO:i:0	XG:i:0	NM:i:0	MD:Z:77	YT:Z:UU	YA:i:1	YM:i:1	YR:i:1	YL:i:1
VH00745:80:AACKT2FM5:1:1201:16129:30628	0	tRNA-Trp-CCA-000035F	21	15	77M	*	0	0	GTCGGCTTAGCTCAGTGTTAGAGCATCAGCCTCCATTAGCTGATGGTCGAGGCGTTCGTTTCCCTCAGTCGACACCA	JIJJJJJIJJJJJJJJJJJJJJJJJJJJJJJJJJJJJJJJJJJJJJJJJJJJJJJJJJIJJJJJJJJJJJJJJJJJJ	AS:i:-12	XS:i:-30	XN:i:0	XM:i:2	XO:i:0	XG:i:0	NM:i:2	MD:Z:24G33A18	YT:Z:UU	YA:i:1	YM:i:1	YR:i:1	YL:i:1
VH00745:80:AACKT2FM5:1:1201:10430:32881	0	tRNA-Trp-CCA-000035F	21	15	77M	*	0	0	GTCGGCTTAGCTCAGTGTTAGAGCTTCAGCCTCCATTAGCTGATGGTCGAGGCGTTCGATTCCCTCAGTCGACACCA	JJJJJJJJJJJJJJJJJIJJJFJJJJJJJJJJJJJJJJJJJJJJJJJJJJJJJJJJJJJJJJJJJJJJFJJJJJJJJ	AS:i:-6	XS:i:-24	XN:i:0	XM:i:1	XO:i:0	XG:i:0	NM:i:1	MD:Z:24G52	YT:Z:UU	YA:i:1	YM:i:1	YR:i:1	YL:i:1
VH00745:80:AACKT2FM5:1:1201:51028:37160	0	tRNA-Trp-CCA-000035F	21	15	77M	*	0	0	GTCGGCTTAGCTCAGTGTTAGAGCATCAGCCTCCATTAGCTGATGGTCGAGGCGTTCGTTTCCCTCAGTCGACACCA	JJJJJJJJIJJJJJJJJJJJJJJJJJJJJJJJJJJJJJJJJJJJJJJJJJJJJJJJJJJJJJJJJJJJJJJJJJJJJ	AS:i:-12	XS:i:-30	XN:i:0	XM:i:2	XO:i:0	XG:i:0	NM:i:2	MD:Z:24G33A18	YT:Z:UU	YA:i:1	YM:i:1	YR:i:1	YL:i:1
VH00745:80:AACKT2FM5:1:1201:38928:37179	0	tRNA-Trp-CCA-000035F	21	15	77M	*	0	0	GTCGGCTTAGCTCAGTGTTAGAGCATCAGCCTCCATTAGCTGATGGTCGAGGCGTTCGTTTCCCTCAGTCGACACCA	JJJJJJJJJJJJJJIJJJJJJJJJJJJJJJJJJJJJJIJJJJJJJJJJJJJJJJJJJJJJJJJJJJJJJJJJJJJJJ	AS:i:-12	XS:i:-30	XN:i:0	XM:i:2	XO:i:0	XG:i:0	NM:i:2	MD:Z:24G33A18	YT:Z:UU	YA:i:1	YM:i:1	YR:i:1	YL:i:1
VH00745:80:AACKT2FM5:1:1201:38909:37198	0	tRNA-Trp-CCA-000035F	21	15	77M	*	0	0	GTCGGCTTAGCTCAGTGTTAGAGCATCAGCCTCCATTAGCTGATGGTCGAGGCGTTCGTTTCCCTCAGTCGACACCA	JJJJJJJJJJJJJJJJJJJJJJIJJJJJJJJJJJJJJJJJJJJJJJJJJJJJJJJJJJJJJJJJJJJJJJJJJJJJJ	AS:i:-12	XS:i:-30	XN:i:0	XM:i:2	XO:i:0	XG:i:0	NM:i:2	MD:Z:24G33A18	YT:Z:UU	YA:i:1	YM:i:1	YR:i:1	YL:i:1
VH00745:80:AACKT2FM5:1:1201:36921:37406	0	tRNA-Trp-CCA-000035F	21	15	77M	*	0	0	GTCGGCTTAGCTCAGTGTTAGAGCATCAGCCTCCATTAGCTGATGGTCGAGGCGTTCGTTTCCCTCAGTCGACACCA	JJJJJJJJJJJJJJJIJJJJJIJJJJJJJJJJJJJJJIJJJJJJJJJJJJJJJJJJJJJJJJJJJJJJJJJJJJJJJ	AS:i:-12	XS:i:-30	XN:i:0	XM:i:2	XO:i:0	XG:i:0	NM:i:2	MD:Z:24G33A18	YT:Z:UU	YA:i:1	YM:i:1	YR:i:1	YL:i:1
VH00745:80:AACKT2FM5:1:1201:50043:38939	0	tRNA-Trp-CCA-000035F	21	15	77M	*	0	0	GTCGGCTTAGCTCAGTGTTAGAGCATCAGCCTCCATTAGCTGATGGTCGAGGCGTTCGTTTCCCTCAGTCGACACCA	JIJJJJJIJJJJJIJJJIJJJJJJJJJJJJJJJJJJJJJJJJJJJJJJJJJJJJJJJJJJJJJJJJJJJJIJJJJJJ	AS:i:-12	XS:i:-30	XN:i:0	XM:i:2	XO:i:0	XG:i:0	NM:i:2	MD:Z:24G33A18	YT:Z:UU	YA:i:1	YM:i:1	YR:i:1	YL:i:1
VH00745:80:AACKT2FM5:1:1201:53035:39204	0	tRNA-Trp-CCA-000035F	21	15	77M	*	0	0	GTCGGCTTAGCTCAGTGTTAGAGCATCAGCCTCCATTAGCTGATGGTCGAGGCGTTCGTTTCCCTCAGTCGACACCA	JIJJJJJJJJJJJJJJJJJJJJJJJJJJJJJJJJJJJJJJJJJJJJJJJJJJJJJJJJJJJJJJJJJJJJJJJJJJJ	AS:i:-12	XS:i:-30	XN:i:0	XM:i:2	XO:i:0	XG:i:0	NM:i:2	MD:Z:24G33A18	YT:Z:UU	YA:i:1	YM:i:1	YR:i:1	YL:i:1
VH00745:80:AACKT2FM5:1:1201:54512:39507	0	tRNA-Trp-CCA-000035F	21	15	77M	*	0	0	GTCGGCTTAGCTCAGTGTTAGAGCATCAGCCTCCATTAGCTGATGGTCGAGGCGTTCGTTTCCCTCAGTCGACACCA	JJJJJJJJJJJJJJJIJJJJJJJJJJJJJJJJJJJJJJJJJJJJJJJJJJJJJJJJJJJJIJJJJJJJJJJJJJJJJ	AS:i:-12	XS:i:-30	XN:i:0	XM:i:2	XO:i:0	XG:i:0	NM:i:2	MD:Z:24G33A18	YT:Z:UU	YA:i:1	YM:i:1	YR:i:1	YL:i:1
VH00745:80:AACKT2FM5:1:1201:54644:39451	0	tRNA-Trp-CCA-000035F	21	15	77M	*	0	0	GTCGGCTTAGCTCAGTGTTAGAGCATCAGCCTCCATTAGCTGATGGTCGAGGCGTTCGTTTCCCTCAGTCGACACCA	JJJJJJJIJJJJJJJJJJJJJJJJJJJJJJJFJJJJJJJJJJJJJJJJJJJJJJJJJJJJJJJJJJJJJJJIJJJJJ	AS:i:-12	XS:i:-30	XN:i:0	XM:i:2	XO:i:0	XG:i:0	NM:i:2	MD:Z:24G33A18	YT:Z:UU	YA:i:1	YM:i:1	YR:i:1	YL:i:1
VH00745:80:AACKT2FM5:1:1201:55137:40056	0	tRNA-Trp-CCA-000035F	21	15	77M	*	0	0	GTCGGCTTAGCTCAGTGTTAGAGCATCAGCCTCCATTAGCTGATGGTCGAGGCGTTCGTTTCCCTCAGTCGACACCA	JJJJJJJJJJJJJJJJJJJJJJJJJJIJJJJJJJJJJJJJJJJJJJJJJJJJJJJJJJJJJJJJJJJJJJJJJJJJJ	AS:i:-12	XS:i:-30	XN:i:0	XM:i:2	XO:i:0	XG:i:0	NM:i:2	MD:Z:24G33A18	YT:Z:UU	YA:i:1	YM:i:1	YR:i:1	YL:i:1
VH00745:80:AACKT2FM5:1:1201:55174:40056	0	tRNA-Trp-CCA-000035F	21	15	77M	*	0	0	GTCGGCTTAGCTCAGTGTTAGAGCATCAGCCTCCATTAGCTGATGGTCGAGGCGTTCGTTTCCCTCAGTCGACACCA	IIJJJJIIJJJJJJJJJIJJJIJJJJJJJJJJJJJIJJJJJJJJJJJJJJJJJJJJJJJJJJJJJJJJJJFJJJJJJ	AS:i:-12	XS:i:-30	XN:i:0	XM:i:2	XO:i:0	XG:i:0	NM:i:2	MD:Z:24G33A18	YT:Z:UU	YA:i:1	YM:i:1	YR:i:1	YL:i:1
VH00745:80:AACKT2FM5:1:1201:55269:40340	0	tRNA-Trp-CCA-000035F	21	15	77M	*	0	0	GTCGGCTTAGCTCAGTGTTAGAGCATCAGCCTCCATTAGCTGATGGTCGAGGCGTTCGTTTCCCTCAGTCGACACCA	JJJJJJJJJJJJJJJJJJJJJJJJJJJJJJJJJJJJJJJJJJJJJJJJJJJJJJJJJJJJJJJJJJJJJJJJJJJJJ	AS:i:-12	XS:i:-30	XN:i:0	XM:i:2	XO:i:0	XG:i:0	NM:i:2	MD:Z:24G33A18	YT:Z:UU	YA:i:1	YM:i:1	YR:i:1	YL:i:1
VH00745:80:AACKT2FM5:1:1201:65759:45263	0	tRNA-Trp-CCA-000035F	21	15	77M	*	0	0	GTCGGCTTAGCTCAGTGTTAGAGCATCAGCCTCCATTAGCTGATGGTCGAGGCGTTCGATTCCCTCAGTCGACACCA	IJJJJJJJJJJJJJJJJJJJJJJJJJJJJJJJJJJJJJJJJJJJJJJJJJJJJJJJJJJJJJJJJJJJJJJJJJJJJ	AS:i:-6	XS:i:-24	XN:i:0	XM:i:1	XO:i:0	XG:i:0	NM:i:1	MD:Z:24G52	YT:Z:UU	YA:i:1	YM:i:1	YR:i:1	YL:i:1
VH00745:80:AACKT2FM5:1:1201:65324:46039	0	tRNA-Trp-CCA-000035F	21	15	77M	*	0	0	GTCGGCTTAGCTCAGTGTTAGAGCATCAGCCTCCATTAGCTGATGGTCGAGGCGTTCGATTCCCTCAGTCGACACCA	JJJJJJJFJIJJJJJJJJJJJIJJJJJJJJJJJJJJJJJJJJAJJJJJJJJJJJJJJJJJJJJJJJJJJJJJJJJJJ	AS:i:-6	XS:i:-24	XN:i:0	XM:i:1	XO:i:0	XG:i:0	NM:i:1	MD:Z:24G52	YT:Z:UU	YA:i:1	YM:i:1	YR:i:1	YL:i:1
VH00745:80:AACKT2FM5:1:1202:29252:19288	0	tRNA-Trp-CCA-000035F	21	15	77M	*	0	0	GTCGGCTTAGCTCAGTGTTAGAGCATCAGCCTCCATTAGCTGATGGTCGAGGCGTTCGATTCCCTCAGTCGACACCA	JJJJJJJJJJJJJJJJJJJJJJJJJJJJJJJJJJJJJJJJJJJJJJJJJJJJJJJJJJIJJJJJJJJJJJJJJJJJJ	AS:i:-6	XS:i:-24	XN:i:0	XM:i:1	XO:i:0	XG:i:0	NM:i:1	MD:Z:24G52	YT:Z:UU	YA:i:1	YM:i:1	YR:i:1	YL:i:1
VH00745:80:AACKT2FM5:1:1202:9180:20159	0	tRNA-Trp-CCA-000035F	21	15	77M	*	0	0	GTCGGCTTAGCTCAGTGTTAGAGCCTNAGCCTCCATTAGCTGATGGTCGAGGCGTTCGATTCCCTCAGTCGACACCA	JJJJJJJJJJJJJJJFJIFJJFJJJJ!JJJJJJJJJJJJJJJJJJJJJIJJJJJJJJJJJJJJJJJJJIJJJJJJJJ	AS:i:-11	XS:i:-29	XN:i:0	XM:i:2	XO:i:0	XG:i:0	NM:i:2	MD:Z:24G1C50	YT:Z:UU	YA:i:1	YM:i:1	YR:i:1	YL:i:1
VH00745:80:AACKT2FM5:1:1202:9180:20348	0	tRNA-Trp-CCA-000035F	21	15	77M	*	0	0	GTCGGCTTAGCTCAGTGTTAGAGCCTCAGCCTCCATTAGCTGATGGTCGAGGCGTTCGATTCCCTCAGTCGACACCA	JIJJJJJJJJJJJJJJJJIJJIJJJJJJJJJJJJIJJJJJJJJJJJJJJJJJJJJJJJJJJJJJJJJJJJJIJJJJJ	AS:i:-6	XS:i:-24	XN:i:0	XM:i:1	XO:i:0	XG:i:0	NM:i:1	MD:Z:24G52	YT:Z:UU	YA:i:1	YM:i:1	YR:i:1	YL:i:1
VH00745:80:AACKT2FM5:1:1202:74091:29814	0	tRNA-Trp-CCA-000035F	21	15	77M	*	0	0	GTCGGCTTAGCTCAGTGTTAGAGCATCAGCCTCCATTAGCTGATGGTCGAGGCGTTCGTTTCCCTCAGTCGACACCA	JJJIIJJJJJJJJJJJJJIJJJJJJJJJJJJJJJJJJJJJJJJJJJJJJJJJJJJJJJJJJJJJJJJJJJJJJJJJJ	AS:i:-12	XS:i:-30	XN:i:0	XM:i:2	XO:i:0	XG:i:0	NM:i:2	MD:Z:24G33A18	YT:Z:UU	YA:i:1	YM:i:1	YR:i:1	YL:i:1
VH00745:80:AACKT2FM5:1:1202:70323:33506	0	tRNA-Trp-CCA-000035F	21	15	24M1D52M	*	0	0	GTCGGCTTAGCTCAGTGTTAGAGCTCAGCCTCCATTAGCTGATGGTCGAGGCGTTCGATTCCCTCAGTCGACACCA	JIJJJJJJJJJJJJJJJFJJJJJJJJJJJJJJJJJJIJJJJJJJJJJJJJJJIJJJJJJJJJJJJJJJJJJJJJJJ	AS:i:-8	XS:i:-26	XN:i:0	XM:i:0	XO:i:1	XG:i:1	NM:i:1	MD:Z:24^G52	YT:Z:UU	YA:i:1	YM:i:1	YR:i:1	YL:i:1
VH00745:80:AACKT2FM5:1:1202:60060:35172	0	tRNA-Trp-CCA-000035F	21	15	24M1D52M	*	0	0	GTCGGCTTAGCTCAGTGTTAGAGCTCAGCCTCCATTAGCTGATGGTCGAGGCGTTCGATTCCCTCAGTCGACNCCA	JFJJIJJJJJJJFJJJJIFIJJJJJJFJJJJJJIIJIJJJJJJJJJJJJJJJJJJJIJJJJFIJJJJF7I0J!JIF	AS:i:-13	XS:i:-31	XN:i:0	XM:i:1	XO:i:1	XG:i:1	NM:i:2	MD:Z:24^G48A3	YT:Z:UU	YA:i:1	YM:i:1	YR:i:1	YL:i:1
VH00745:80:AACKT2FM5:1:1202:59908:35778	0	tRNA-Trp-CCA-000035F	21	15	24M1D52M	*	0	0	GTCGGCTTAGCTCAGTGTTAGAGCTCAGCCTCCATTAGCTGATGGTCGAGGCGTTCGATTCCCTCAGTCGACACCA	JJJJJJJJJJJJJJJJJJJJJJJJJJJJJJJJJJJJJJJJJJJJJJJJJJJJJJJJJJJJJJJJJJJFJJJJJJJJ	AS:i:-8	XS:i:-26	XN:i:0	XM:i:0	XO:i:1	XG:i:1	NM:i:1	MD:Z:24^G52	YT:Z:UU	YA:i:1	YM:i:1	YR:i:1	YL:i:1
VH00745:80:AACKT2FM5:1:1202:72425:35910	0	tRNA-Trp-CCA-000035F	21	15	77M	*	0	0	GTCGGCTTAGCTCAGTGTTAGAGCTTCAGCCTCCATTAGCTGATGGTCGAGGCGTTCGATTCCCTCAGTCGACACCA	JJJJJJJJJJJJJJJIJJJJJJJJJJJJJJJJJJJJJIJJJJJJJJJJJJJJJJJJJJJJJJJJJJJJJJJJJJJJJ	AS:i:-6	XS:i:-24	XN:i:0	XM:i:1	XO:i:0	XG:i:0	NM:i:1	MD:Z:24G52	YT:Z:UU	YA:i:1	YM:i:1	YR:i:1	YL:i:1
VH00745:80:AACKT2FM5:1:1202:49456:36270	0	tRNA-Trp-CCA-000035F	21	32	77M	*	0	0	GTCGGCTTAGCTCAGTGTTAGAGCGTCAGCCTCCATTAGCTGATGGTCGAGGCGTTCGATTCCCTCAGTCGACACCA	JJJJJJJJJJJJJJJJJJJJJJJJJJJJJJJJJJJJJJJJJJJJJJJJJJJJJJJJJJJJJJJJJJJJJJJJJJJJJ	AS:i:0	XS:i:-18	XN:i:0	XM:i:0	XO:i:0	XG:i:0	NM:i:0	MD:Z:77	YT:Z:UU	YA:i:1	YM:i:1	YR:i:1	YL:i:1
VH00745:80:AACKT2FM5:1:1203:21488:3007	0	tRNA-Trp-CCA-000035F	21	32	77M	*	0	0	GTCGGCTTAGCTCAGTGTTAGAGCGTCAGCCTCCATTAGCTGATGGTCGAGGCGTTCGATTCCCTCAGTCGACACCA	JIJJJJJJJJJJJIJJJJIJJJJJJIJJJJJJJJJJJJJJJJJJJJJJJJJJJJJJJJJJJJJJJJJJJJJJJJJJJ	AS:i:0	XS:i:-18	XN:i:0	XM:i:0	XO:i:0	XG:i:0	NM:i:0	MD:Z:77	YT:Z:UU	YA:i:1	YM:i:1	YR:i:1	YL:i:1
VH00745:80:AACKT2FM5:1:1203:28892:14953	0	tRNA-Trp-CCA-000035F	21	15	77M	*	0	0	GTCGGCTTAGCTCAGTGTTAGAGCATCAGCCTCCATTAGCTGATGGTCGAGGCGTTCGATTCCCTCAGTCGACACCA	JJJJJJJJJJJIJJJJJJJJJIJJJJJJJJJJJJJJJJJJJJJJJJJJJJJJJJJIJJJJJJJJJJJJJJJJJJJJJ	AS:i:-6	XS:i:-24	XN:i:0	XM:i:1	XO:i:0	XG:i:0	NM:i:1	MD:Z:24G52	YT:Z:UU	YA:i:1	YM:i:1	YR:i:1	YL:i:1
VH00745:80:AACKT2FM5:1:1203:76780:18947	0	tRNA-Trp-CCA-000035F	21	15	77M	*	0	0	GTCGGCTTAGCTCAGTGTTAGAGCTTCAGCCTCCATTAGCTGATGGTCGAGGCGTTCGATTCCCTCAGTCGACACCA	JJIJJJJJJJJJAJJJJJJJJIJJJJJJFJIJJJJFJJJJJJJJJJJJJJJJJJJJJJJJJJJJJJJJIJJJJJJJJ	AS:i:-6	XS:i:-24	XN:i:0	XM:i:1	XO:i:0	XG:i:0	NM:i:1	MD:Z:24G52	YT:Z:UU	YA:i:1	YM:i:1	YR:i:1	YL:i:1
VH00745:80:AACKT2FM5:1:1203:75341:23870	0	tRNA-Trp-CCA-000035F	21	15	77M	*	0	0	GTCGGCTTAGCTCAGTGTTAGAGCTTCAGCCTCCATTAGCTGATGGTCGAGGCGTTCGATTCCCTCAGTCGACACCA	JJJJJJJJJJJJJJJJJJJJJJJJJJJJJJJJJJJJJJJJJJJJJJJJJJJJJJJJJJJJJJJJJJJJIJJJJJJJJ	AS:i:-6	XS:i:-24	XN:i:0	XM:i:1	XO:i:0	XG:i:0	NM:i:1	MD:Z:24G52	YT:Z:UU	YA:i:1	YM:i:1	YR:i:1	YL:i:1
VH00745:80:AACKT2FM5:1:1203:75151:24438	0	tRNA-Trp-CCA-000035F	21	15	77M	*	0	0	GTCGGCTTAGCTCAGTGTTAGAGCTTCAGCCTCCATTAGCTGATGGTCGAGGCGTTCGATTCCCTCAGTCGACACCA	JFJJJJJJJJJJJIIJJJJJJJJJJJJJJJJJJJJJJJJJJJJJJJJJJJJJIJJJJJJJJJIJJJJJIJJIJJJJJ	AS:i:-6	XS:i:-24	XN:i:0	XM:i:1	XO:i:0	XG:i:0	NM:i:1	MD:Z:24G52	YT:Z:UU	YA:i:1	YM:i:1	YR:i:1	YL:i:1
VH00745:80:AACKT2FM5:1:1203:75265:24741	0	tRNA-Trp-CCA-000035F	21	15	77M	*	0	0	GTCGGCTTAGCTCAGTGTTAGAGCTTCAGCCTCCATTAGCTGATGGTCGAGGCGTTCGATTCCCTCAGTCGACACCA	JJJJJJJJJJJJJJJJJJIJJJJJJIJJJJJJJJJJJJJJJJJJJJJJJJJJJJJJJJJJJJJJJJIJFJJJJJJJJ	AS:i:-6	XS:i:-24	XN:i:0	XM:i:1	XO:i:0	XG:i:0	NM:i:1	MD:Z:24G52	YT:Z:UU	YA:i:1	YM:i:1	YR:i:1	YL:i:1
VH00745:80:AACKT2FM5:1:1203:11736:25706	0	tRNA-Trp-CCA-000035F	21	15	77M	*	0	0	GTCGGCTTAGCTCAGTGTTAGAGCATCAGCCTCCATTAGCTGATGGTCGAGGCGTTCGTTTCCCTCAGTCGACACCA	JJJJJJJJJJJJJJJJJJJJJFJJJJJJJJJJJJJJJJJJJJJJJJJJJIJJJJJJJJJJJJJJJJJJFJJJJJJJJ	AS:i:-12	XS:i:-30	XN:i:0	XM:i:2	XO:i:0	XG:i:0	NM:i:2	MD:Z:24G33A18	YT:Z:UU	YA:i:1	YM:i:1	YR:i:1	YL:i:1
VH00745:80:AACKT2FM5:1:1203:11282:25971	0	tRNA-Trp-CCA-000035F	21	15	77M	*	0	0	GTCGGCTTAGCTCAGTGTTAGAGCATCAGCCTCCATTAGCTGATGGTCGAGGCGTTCGTTTCCCTCAGTCGACACCA	JJJJJJJJJJJJJJJJJJJJJJJJJJJJJJJJJJJIJJJJJJJJJJIJJJJJJJJJJJJJJJJJJJJJJJJJJJJJJ	AS:i:-12	XS:i:-30	XN:i:0	XM:i:2	XO:i:0	XG:i:0	NM:i:2	MD:Z:24G33A18	YT:Z:UU	YA:i:1	YM:i:1	YR:i:1	YL:i:1
VH00745:80:AACKT2FM5:1:1203:54568:26388	0	tRNA-Trp-CCA-000035F	21	15	77M	*	0	0	GTCGGCTTAGCTCAGTGTTAGAGCTTCAGCCTCCATTAGCTGATGGTCGAGGCGTTCGATTCCCTCAGTCGACACCA	IJJJJJJJJIJJIJJJJIJJ7JFJJJFJJJJJJJJJJJJJIJJJJJJJJJJJJJJJJJJJJJJJJJJJJJJJJJJJJ	AS:i:-6	XS:i:-24	XN:i:0	XM:i:1	XO:i:0	XG:i:0	NM:i:1	MD:Z:24G52	YT:Z:UU	YA:i:1	YM:i:1	YR:i:1	YL:i:1
VH00745:80:AACKT2FM5:1:1203:11945:27353	0	tRNA-Trp-CCA-000035F	21	15	77M	*	0	0	GTCGGCTTAGCTCAGTGTTAGAGCATCAGCCTCCATTAGCTGATGGTCGAGGCGTTCGTTTCCCTCAGTCGACACCA	JJJJJJJJJJJJJJJJJJIJJIJJJJJJJJJJJJJJJJJJJJJJJJJJJJJJJJJJJJJJJJJJJJJJJJJJJJJJJ	AS:i:-12	XS:i:-30	XN:i:0	XM:i:2	XO:i:0	XG:i:0	NM:i:2	MD:Z:24G33A18	YT:Z:UU	YA:i:1	YM:i:1	YR:i:1	YL:i:1
VH00745:80:AACKT2FM5:1:1203:12002:29227	0	tRNA-Trp-CCA-000035F	21	15	77M	*	0	0	GTCGGCTTAGCTCAGTGTTAGAGCATCAGCCTCCATTAGCTGATGGTCGAGGCGTTCGTTTCCCTCAGTCGACACCA	JJJJJJJJJJJJJJJJJJJIJJJJJJJIJJJJJJJJJJJJJJJJJJJJJJJJJJJJJJJJJJJJJJJJJJJJJJJJJ	AS:i:-12	XS:i:-30	XN:i:0	XM:i:2	XO:i:0	XG:i:0	NM:i:2	MD:Z:24G33A18	YT:Z:UU	YA:i:1	YM:i:1	YR:i:1	YL:i:1
VH00745:80:AACKT2FM5:1:1203:60855:33203	0	tRNA-Trp-CCA-000035F	21	15	77M	*	0	0	GTCGGCTTAGCTCAGTGTTAGAGCATCAGCCTCCATTAGCTGATGGTCGAGGCGTTCGATTCCCTCAGTCGACACCA	JJJJJJJJJJJJJIJJJJJJJJJJJJJJJJJJJJJJFJJJJJJJJJJJJJJJJJJJJJJJJJJJJJJJJJJIJJJJJ	AS:i:-6	XS:i:-24	XN:i:0	XM:i:1	XO:i:0	XG:i:0	NM:i:1	MD:Z:24G52	YT:Z:UU	YA:i:1	YM:i:1	YR:i:1	YL:i:1
VH00745:80:AACKT2FM5:1:1203:13081:33714	0	tRNA-Trp-CCA-000035F	21	15	77M	*	0	0	GTCGGCTTAGCTCAGTGTTAGAGCATCAGCCTCCATTAGCTGATGGTCGAGGCGTTCGTTTCCCTCAGTCGACACCA	JJJJJJJIJJJJJJJJJJJJJJJJJJJJJJJJJJJJJJJJJJJJJJJJJJJJJJJJJJJJJJJJJJJJJJJJJJJJJ	AS:i:-12	XS:i:-30	XN:i:0	XM:i:2	XO:i:0	XG:i:0	NM:i:2	MD:Z:24G33A18	YT:Z:UU	YA:i:1	YM:i:1	YR:i:1	YL:i:1
VH00745:80:AACKT2FM5:1:1203:12891:34699	0	tRNA-Trp-CCA-000035F	21	15	77M	*	0	0	GTCGGCTTAGCTCAGTGTTAGAGCATCAGCCTCCATTAGCTGATGGTCGAGGCGTTCGTTTCCCTCAGTCGACACCA	JJJJJJJJJJJJJJJJJJJJJJJJJJJJJJJJJJJJJJJJJJJJJJJJJJJJJJJJJJJJJJJJJJJJFJJJJJJJJ	AS:i:-12	XS:i:-30	XN:i:0	XM:i:2	XO:i:0	XG:i:0	NM:i:2	MD:Z:24G33A18	YT:Z:UU	YA:i:1	YM:i:1	YR:i:1	YL:i:1
VH00745:80:AACKT2FM5:1:1203:36921:41079	0	tRNA-Trp-CCA-000035F	21	15	77M	*	0	0	GTCGGCTTAGCTCAGTGTTAGAGCATCAGCCTCCATTAGCTGATGGTCGAGGCGTTCGATTCCCTCAGTCGACACCA	JJJJJJIJJIIJJJJJJIJJJJJJJJJJJJJJJJJJJJJJJJJJJJJJJJJJJIJJJJJJJJJJJJJJJJJJJJJJJ	AS:i:-6	XS:i:-24	XN:i:0	XM:i:1	XO:i:0	XG:i:0	NM:i:1	MD:Z:24G52	YT:Z:UU	YA:i:1	YM:i:1	YR:i:1	YL:i:1
VH00745:80:AACKT2FM5:1:1203:62673:41041	0	tRNA-Trp-CCA-000035F	21	32	77M	*	0	0	GTCGGCTTAGCTCAGTGTTAGAGCGTCAGCCTCCATTAGCTGATGGTCGAGGCGTTCGATTCCCTCAGTCGACACCA	JJJJJIIJJJJJJJJJJJJJJIJJJJJJJJJJJJJJJJJJJJJJJJJJJJJJJJJJJJIJJJJJJJJJJJJJJJJJJ	AS:i:0	XS:i:-18	XN:i:0	XM:i:0	XO:i:0	XG:i:0	NM:i:0	MD:Z:77	YT:Z:UU	YA:i:1	YM:i:1	YR:i:1	YL:i:1
VH00745:80:AACKT2FM5:1:1203:72841:47762	0	tRNA-Trp-CCA-000035F	21	15	77M	*	0	0	GTCGGCTTAGCTCAGTGTTAGAGCATCAGCCTCCATTAGCTGATGGTCGAGGCGTTCGATTCCCTCAGTCGACACCA	JJJJJJJJJJJJJJJJJJJJJIJJJJJJJJJJJJIIJJJJIJJJJJJJJJJJJJJJJJJJJJJJJJJJJJJJJJJJJ	AS:i:-6	XS:i:-24	XN:i:0	XM:i:1	XO:i:0	XG:i:0	NM:i:1	MD:Z:24G52	YT:Z:UU	YA:i:1	YM:i:1	YR:i:1	YL:i:1
VH00745:80:AACKT2FM5:1:1203:17606:49068	0	tRNA-Trp-CCA-000035F	21	15	24M1D52M	*	0	0	GTCGGCTTAGCTCAGTGTTAGAGCTCAGCCTCCATTAGCTGATGGTCGAGGCGTTCGTTTCCCTCAGTCGACACCA	JFJJJJJJJJJJJJJJJJIJIJJJJJJJJJJJJJJJJJJJJJJJJJJJJJJJJJJJJIJIJJJJJJJIJJJJIJJJ	AS:i:-14	XS:i:-32	XN:i:0	XM:i:1	XO:i:1	XG:i:1	NM:i:2	MD:Z:24^G33A18	YT:Z:UU	YA:i:1	YM:i:1	YR:i:1	YL:i:1
VH00745:80:AACKT2FM5:1:1203:20522:50620	0	tRNA-Trp-CCA-000035F	21	15	24M1D52M	*	0	0	GTCGGCTTAGCTCAGTGTTAGAGCTCAGCCTCCATTAGCTGATGGTCGAGGCGTTCGTTTCCCTCAGTCGACACCA	JIJJJJJJJJJJJJJJJJJJJJJJJJJJJJJJJJJJJJJJJJJJJJJJIJJJJJJJJJJJJJJJJJJIJJJJJJJJ	AS:i:-14	XS:i:-32	XN:i:0	XM:i:1	XO:i:1	XG:i:1	NM:i:2	MD:Z:24^G33A18	YT:Z:UU	YA:i:1	YM:i:1	YR:i:1	YL:i:1
VH00745:80:AACKT2FM5:1:1204:14047:23775	0	tRNA-Trp-CCA-000035F	21	15	77M	*	0	0	GTCGGCTTAGCTCAGTGTTAGAGCTTCAGCCTCCATTAGCTGATGGTCGAGGCGTTCGATTCCCTCAGTCGACACCA	JJJJJJJJJJJJJJJJJJJJJJJJJJJJJJJJJJJJJJJJJJJJJJJJJJJJJJJJJJJJJJJJJJJJIJJJJJJJJ	AS:i:-6	XS:i:-24	XN:i:0	XM:i:1	XO:i:0	XG:i:0	NM:i:1	MD:Z:24G52	YT:Z:UU	YA:i:1	YM:i:1	YR:i:1	YL:i:1
VH00745:80:AACKT2FM5:1:1204:13914:23794	0	tRNA-Trp-CCA-000035F	21	15	77M	*	0	0	GTCGGCTTAGCTCAGTGTTAGAGCTTCAGCCTCCATTAGCTGATGGTCGAGGCGTTCGATTCCCTCAGTCGACACCA	JJJJJJJFJJJJJJJJJJJJJJJJJJJJJJJJJJJJJJJJIJJJJJJJJJJJJJJJJJJJJJJJJJJJJJJJJJJJJ	AS:i:-6	XS:i:-24	XN:i:0	XM:i:1	XO:i:0	XG:i:0	NM:i:1	MD:Z:24G52	YT:Z:UU	YA:i:1	YM:i:1	YR:i:1	YL:i:1
VH00745:80:AACKT2FM5:1:1204:21696:31386	0	tRNA-Trp-CCA-000035F	21	32	77M	*	0	0	GTCGGCTTAGCTCAGTGTTAGAGCGTCAGCCTCCATTAGCTGATGGTCGAGGCGTTCGATTCCCTCAGTCGACACCA	JIJJJJJJJJJJJIJJJIJJJJJJJIJAJJJJJJJJJJJJJJJJJJJJJJJJJJJJJJJJJJJJJJJJJJJJJJJJJ	AS:i:0	XS:i:-18	XN:i:0	XM:i:0	XO:i:0	XG:i:0	NM:i:0	MD:Z:77	YT:Z:UU	YA:i:1	YM:i:1	YR:i:1	YL:i:1
VH00745:80:AACKT2FM5:1:1204:28778:48879	0	tRNA-Trp-CCA-000035F	21	3	77M	*	0	0	GTCGGCTTAGCTCAGTGTTAGAGCTTCAGCCTCCATTAGCTGATGGTCGAGGCGTTCGTCTCCCTCAGTCGACACCA	JIJJJJJJJJJJJJJJJJJJJJJJJJJJJJJJJJJJJIJJFJJJJJJJJJJJJJJJJJIJJJJJJJJJIJJJJJJJJ	AS:i:-18	XS:i:-36	XN:i:0	XM:i:3	XO:i:0	XG:i:0	NM:i:3	MD:Z:24G33A0T17	YT:Z:UU	YA:i:1	YM:i:1	YR:i:1	YL:i:1
VH00745:80:AACKT2FM5:1:1204:28627:49219	0	tRNA-Trp-CCA-000035F	21	15	77M	*	0	0	GTCGGCTTAGCTCAGTGTTAGAGCTTCAGCCTCCATTAGCTGATGGTCGAGGCGTTCGTTTCCCTCAGTCGACACCA	JIJJJJJIJJJJJJJJJIJJJJJJJJJJIJJJJJJJJJJJJJJJIJJJJJJJJJJJJJJJJJJJJJJJJJJJJJJJJ	AS:i:-12	XS:i:-30	XN:i:0	XM:i:2	XO:i:0	XG:i:0	NM:i:2	MD:Z:24G33A18	YT:Z:UU	YA:i:1	YM:i:1	YR:i:1	YL:i:1
VH00745:80:AACKT2FM5:1:1301:38947:10201	0	tRNA-Trp-CCA-000035F	21	15	24M1D52M	*	0	0	GTCGGCTTAGCTCAGTGTTAGAGCTCAGCCTCCATTAGCTGATGGTCGAGGCGTTCGATTCCCTCAGTCGACACCA	IIJJJJJJJJJJJJJJJJJJJJJJJJJJJJJJJJJFAJJFJJJJJ7JJJIJJJJJJJJJJJJJJJJJJJJJJJJJJ	AS:i:-8	XS:i:-26	XN:i:0	XM:i:0	XO:i:1	XG:i:1	NM:i:1	MD:Z:24^G52	YT:Z:UU	YA:i:1	YM:i:1	YR:i:1	YL:i:1
VH00745:80:AACKT2FM5:1:1301:64396:15464	0	tRNA-Trp-CCA-000035F	21	32	77M	*	0	0	GTCGGCTTAGCTCAGTGTTAGAGCGTCAGCCTCCATTAGCTGATGGTCGAGGCGTTCGATTCCCTCAGTCGACACCA	JJJJJJJJFJJJJJJJJJJJJJJJJJJJJJJJJJJJJJJJJJJJJJJJJJJJJJJJJJJJJJJJJJJJIJJJJJJJJ	AS:i:0	XS:i:-18	XN:i:0	XM:i:0	XO:i:0	XG:i:0	NM:i:0	MD:Z:77	YT:Z:UU	YA:i:1	YM:i:1	YR:i:1	YL:i:1
VH00745:80:AACKT2FM5:1:1301:65324:15710	0	tRNA-Trp-CCA-000035F	21	32	77M	*	0	0	GTCGGCTTAGCTCAGTGTTAGAGCGTCAGCCTCCATTAGCTGATGGTCGAGGCGTTCGATTCCCTCAGTCGACACCA	JIJJJJJJJJJJJJJJJIJJJFJJJJJIJJJJJJJJJJJJJJJJIJJJJJJJJJJJJJJJJJJJJJJJIJJJJJJJF	AS:i:0	XS:i:-18	XN:i:0	XM:i:0	XO:i:0	XG:i:0	NM:i:0	MD:Z:77	YT:Z:UU	YA:i:1	YM:i:1	YR:i:1	YL:i:1
VH00745:80:AACKT2FM5:1:1301:10051:28981	0	tRNA-Trp-CCA-000035F	21	15	77M	*	0	0	GTCGGCTTAGCTCAGTGTTAGAGCATCAGCCTCCATTAGCTGATGGTCGAGGCGTTCGATTCCCTCAGTCGACACCA	JIJJJJJJJJJJJJJJJFJJJFJJJJJJJJJJJJJJJJJJJJJJJJJJJJJJJJJJJJJJJJJJJJJJJJJJJJJJJ	AS:i:-6	XS:i:-24	XN:i:0	XM:i:1	XO:i:0	XG:i:0	NM:i:1	MD:Z:24G52	YT:Z:UU	YA:i:1	YM:i:1	YR:i:1	YL:i:1
VH00745:80:AACKT2FM5:1:1301:33645:47951	0	tRNA-Trp-CCA-000035F	21	15	77M	*	0	0	GTCGGCTTAGCTCAGTGTTAGAGCTTCAGCCTCCATTAGCTGATGGTCGAGGCGTTCGATTCCCTCAGTCGACACCA	JJJJJJJJJJJJJJJJJJJJJJJJJJJJJJJJJJJIJJJJJJJJJJJJJJJJJJJJJJJJJJJJJJJJJJJJJJJJJ	AS:i:-6	XS:i:-24	XN:i:0	XM:i:1	XO:i:0	XG:i:0	NM:i:1	MD:Z:24G52	YT:Z:UU	YA:i:1	YM:i:1	YR:i:1	YL:i:1
VH00745:80:AACKT2FM5:1:1301:33607:48367	0	tRNA-Trp-CCA-000035F	21	15	77M	*	0	0	GTCGGCTTAGCTCAGTGTTAGAGCTTCAGCCTCCATTAGCTGATGGTCGAGGCGTTCGATTCCCTCAGTCGACACCA	JIJJJJJJJJJJJJJJJJJJJJJJJIJJJJJJJJJIJFJJJJJJJJJJJJJJJJJJJJJJJJJJJJJJJJJJJJJJJ	AS:i:-6	XS:i:-24	XN:i:0	XM:i:1	XO:i:0	XG:i:0	NM:i:1	MD:Z:24G52	YT:Z:UU	YA:i:1	YM:i:1	YR:i:1	YL:i:1
VH00745:80:AACKT2FM5:1:1301:33967:48424	0	tRNA-Trp-CCA-000035F	21	15	77M	*	0	0	GTCGGCTTAGCTCAGTGTTAGAGCTTCAGCCTCCATTAGCTGATGGTCGAGGCGTTCGATTCCCTCAGTCGACACCA	JJJJJJJJJJJJJJJIJJJJJJJJJJJJJJJJJJJJJJJJJJJJJJJJIJJJFJJJJJJJJJJJIJJJJJJJJJJJJ	AS:i:-6	XS:i:-24	XN:i:0	XM:i:1	XO:i:0	XG:i:0	NM:i:1	MD:Z:24G52	YT:Z:UU	YA:i:1	YM:i:1	YR:i:1	YL:i:1
VH00745:80:AACKT2FM5:1:1301:33929:48614	0	tRNA-Trp-CCA-000035F	21	15	77M	*	0	0	GTCGGCTTAGCTCAGTGTTAGAGCTTCAGCCTCCATTAGCTGATGGTCGAGGCGTTCGATTCCCTCAGTCGACACCA	JIJJJJJJJJJJJJJJJJJIJIJJJJJJJJJJJJJJJJJJJJJJJJJJJJJJJJJJJJJJJJJJJJJJJJJJJJJJJ	AS:i:-6	XS:i:-24	XN:i:0	XM:i:1	XO:i:0	XG:i:0	NM:i:1	MD:Z:24G52	YT:Z:UU	YA:i:1	YM:i:1	YR:i:1	YL:i:1
VH00745:80:AACKT2FM5:1:1301:33739:48916	0	tRNA-Trp-CCA-000035F	21	15	77M	*	0	0	GTCGGCTTAGCTCAGTGTTAGAGCTTCAGCCTCCATTAGCTGATGGTCGAGGCGTTCGATTCCCTCAGTCGACACCA	JJJJJJJJJJJJJJJJJJJJJJJJJJJJJJJJJJJJJJJJJJJJJJJJJJJJJJJJJJJJJJJJJJJJJJJJJJJJJ	AS:i:-6	XS:i:-24	XN:i:0	XM:i:1	XO:i:0	XG:i:0	NM:i:1	MD:Z:24G52	YT:Z:UU	YA:i:1	YM:i:1	YR:i:1	YL:i:1
VH00745:80:AACKT2FM5:1:1301:33493:49163	0	tRNA-Trp-CCA-000035F	21	15	77M	*	0	0	GTCGGCTTAGCTCAGTGTTAGAGCTTCAGCCTCCATTAGCTGATGGTCGAGGCGTTCGATTCCCTCAGTCGACACCA	JJJJJJJJJJJJJJJJJJJJJFJJJIJJJJJFJJJJJIJJJJJJJJJJJJJJJJJJJJJJJJJJJJJJJJJJJJJJJ	AS:i:-6	XS:i:-24	XN:i:0	XM:i:1	XO:i:0	XG:i:0	NM:i:1	MD:Z:24G52	YT:Z:UU	YA:i:1	YM:i:1	YR:i:1	YL:i:1
VH00745:80:AACKT2FM5:1:1302:47790:3783	0	tRNA-Trp-CCA-000035F	21	15	77M	*	0	0	GTCGGCTTAGCTCAGTGTTAGAGCATCAGCCTCTATTAGCTGATGGTCGAGGCGTTCGATTCCCTCAGTCGACACCA	JJJJJJFJJJJJJJJJJJJJJJJJJJJJJJJJJFJJJJJJJJJJJJJJJJJJJJJJJJJJJJJJJJJJJJJJJJJJJ	AS:i:-12	XS:i:-30	XN:i:0	XM:i:2	XO:i:0	XG:i:0	NM:i:2	MD:Z:24G8C43	YT:Z:UU	YA:i:1	YM:i:1	YR:i:1	YL:i:1
VH00745:80:AACKT2FM5:1:1302:48869:13760	0	tRNA-Trp-CCA-000035F	21	15	77M	*	0	0	GTCGGCTTAGCTCAGTGTTAGAGCATCAGCCTCCATTAGCTGATGGTCGAGGCGTTCGATTCCCTCAGTCGACACCA	JJJJIJJJJJJJJJJFJ>JJJJJJJJJJJJJJJJJFJFJJJJJIJJJJJJJJJJJJJJJJJJJJJJJJIJJJJJJJJ	AS:i:-6	XS:i:-24	XN:i:0	XM:i:1	XO:i:0	XG:i:0	NM:i:1	MD:Z:24G52	YT:Z:UU	YA:i:1	YM:i:1	YR:i:1	YL:i:1
VH00745:80:AACKT2FM5:1:1302:46123:22791	0	tRNA-Trp-CCA-000035F	21	32	77M	*	0	0	GTCGGCTTAGCTCAGTGTTAGAGCGTCAGCCTCCATTAGCTGATGGTCGAGGCGTTCGATTCCCTCAGTCGACACCA	JJJJJJJJJJJJJJJIJJJJJJJJJIJJJJJJJJJJJJJJJJJJIJJJJJJJJJJJJJJJJJJJJJJJFJJJJJJJJ	AS:i:0	XS:i:-18	XN:i:0	XM:i:0	XO:i:0	XG:i:0	NM:i:0	MD:Z:77	YT:Z:UU	YA:i:1	YM:i:1	YR:i:1	YL:i:1
VH00745:80:AACKT2FM5:1:1302:46275:24759	0	tRNA-Trp-CCA-000035F	21	32	77M	*	0	0	GTCGGCTTAGCTCAGTGTTAGAGCGTCAGCCTCCATTAGCTGATGGTCGAGGCGTTCGATTCCCTCAGTCGACACCA	JJJJJJJJJJJJJJJJJJJJJFJJJIJJJJJJJJJJJIJJJJJJJJJJJJJJJJJJJJJJJJJJJJJJJJJJJJJJJ	AS:i:0	XS:i:-18	XN:i:0	XM:i:0	XO:i:0	XG:i:0	NM:i:0	MD:Z:77	YT:Z:UU	YA:i:1	YM:i:1	YR:i:1	YL:i:1
VH00745:80:AACKT2FM5:1:1302:45139:25706	0	tRNA-Trp-CCA-000035F	21	32	77M	*	0	0	GTCGGCTTAGCTCAGTGTTAGAGCGTCAGCCTCCATTAGCTGATGGTCGAGGCGTTCGATTCCCTCAGTCGACACCA	JJJJJJJJJJJJJJJJJJJIJIJJJJJJJJJJJJJJJIJJJJJJJJJJJJJJJJJJJJJJJJJJJJJJIJJJJJJJJ	AS:i:0	XS:i:-18	XN:i:0	XM:i:0	XO:i:0	XG:i:0	NM:i:0	MD:Z:77	YT:Z:UU	YA:i:1	YM:i:1	YR:i:1	YL:i:1
VH00745:80:AACKT2FM5:1:1302:14955:37065	0	tRNA-Trp-CCA-000035F	21	15	77M	*	0	0	GTCGGCTTAGCTCAGTGTTAGAGCTTCAGCCTCCATTAGCTGATGGTCGAGGCGTTCGTTTCCCTCAGTCGACACCA	JJJJJJJIJJJJJJJJJJIJJJJJJJJJJJJJJJJJJJJJJJJJJJJJJJJJJJJJJJJJJJJJJJJJIJJJJJJJJ	AS:i:-12	XS:i:-30	XN:i:0	XM:i:2	XO:i:0	XG:i:0	NM:i:2	MD:Z:24G33A18	YT:Z:UU	YA:i:1	YM:i:1	YR:i:1	YL:i:1
VH00745:80:AACKT2FM5:1:1302:58204:41154	0	tRNA-Trp-CCA-000035F	21	15	24M1D52M	*	0	0	GTCGGCTTAGCTCAGTGTTAGAGCTCAGCCTTCATTAGCTGATGGTCGAGGCGTTCGATTCCCTCAGTCGACACCA	JJIJJJJJJJJJJJJJJIJJJJJJJJJJJJJJJJJJJJJJJJJJJJJJJJJJJJJJJJJJJJJJJJJJJJJJJJJJ	AS:i:-14	XS:i:-32	XN:i:0	XM:i:1	XO:i:1	XG:i:1	NM:i:2	MD:Z:24^G7C44	YT:Z:UU	YA:i:1	YM:i:1	YR:i:1	YL:i:1
VH00745:80:AACKT2FM5:1:1302:58337:41325	0	tRNA-Trp-CCA-000035F	21	15	24M1D52M	*	0	0	GTCGGCTTAGCTCAGTGTTAGAGCTCAGCCTTCATTAGCTGATGGTCGAGGCGTTCGATTCCCTCAGTCGACACCA	JJJJJFJJJJJJJJJJJFJJJIJJJJJIJJJJJJJJIJJJJJJJJJJJJJJJJJJJJJJJJJJJJJJIJJJJJJJJ	AS:i:-14	XS:i:-32	XN:i:0	XM:i:1	XO:i:1	XG:i:1	NM:i:2	MD:Z:24^G7C44	YT:Z:UU	YA:i:1	YM:i:1	YR:i:1	YL:i:1
VH00745:80:AACKT2FM5:1:1302:58261:41552	0	tRNA-Trp-CCA-000035F	21	15	24M1D52M	*	0	0	GTCGGCTTAGCTCAGTGTTAGAGCTCAGCCTTCATTAGCTGATGGTCGAGGCGTTCGATTCCCTCAGTCGACACCA	JJJJJJJJJJJJJJJJJFJJJIJJJJJJFJJJJJJJFFJJJJFIJJJJFJJJJJJJJJJJJJJJJJJJJJJJJJJJ	AS:i:-14	XS:i:-32	XN:i:0	XM:i:1	XO:i:1	XG:i:1	NM:i:2	MD:Z:24^G7C44	YT:Z:UU	YA:i:1	YM:i:1	YR:i:1	YL:i:1
VH00745:80:AACKT2FM5:1:1302:18799:46739	0	tRNA-Trp-CCA-000035F	21	15	77M	*	0	0	GTCGGCTTAGCTCAGTGTTAGAGCATCAGCCTCCATTAGCTGATGGTCGAGGCGTTCGTTTCCCTCAGTCGACACCA	JJJJJJJJJJJJJJJFJJJJJFJJJJJJJJJJJJJJJJJJJJJJJJJJJJJJIJJJJJIJJJJJJJJJJJJJJJJJJ	AS:i:-12	XS:i:-30	XN:i:0	XM:i:2	XO:i:0	XG:i:0	NM:i:2	MD:Z:24G33A18	YT:Z:UU	YA:i:1	YM:i:1	YR:i:1	YL:i:1
VH00745:80:AACKT2FM5:1:1302:66290:53063	0	tRNA-Trp-CCA-000035F	21	15	77M	*	0	0	GTCGGCTTAGCTCAGTGTTAGAGCATCAGCCTCCATTAGCTGATGGTCGAGGCGTTCGATTCCCTCAGTCGACACCA	JJJJJJFFJJJJJJJJJJIJJJJJJJJJJJJJJJJJJJJJIJJJJJJJJFJJJJJJJJJJJJJJJJJJFJJJIJJJJ	AS:i:-6	XS:i:-24	XN:i:0	XM:i:1	XO:i:0	XG:i:0	NM:i:1	MD:Z:24G52	YT:Z:UU	YA:i:1	YM:i:1	YR:i:1	YL:i:1
VH00745:80:AACKT2FM5:1:1302:55686:54577	0	tRNA-Trp-CCA-000035F	21	15	77M	*	0	0	GTCGGCTTAGCTCAGTGTTAGAGCATCAGCCTCCATTAGCTGATGGTCGAGGCGTTCGATTCCCTCAGTCGACACCA	JJJJJJJJJJJJJJJJJJJJJJJJIJJJJJJJJJJFJIJIJJJJJJJJJJJJJJJJJJJJJJFJJJJJJJJJFJJJJ	AS:i:-6	XS:i:-24	XN:i:0	XM:i:1	XO:i:0	XG:i:0	NM:i:1	MD:Z:24G52	YT:Z:UU	YA:i:1	YM:i:1	YR:i:1	YL:i:1
VH00745:80:AACKT2FM5:1:1303:58621:7607	0	tRNA-Trp-CCA-000035F	21	15	77M	*	0	0	GTCGGCTTAGCTCAGTGTTAGAGCTTCAGCCTCCATTAGCTGATGGTCGAGGCGTTCGATTCCCTCAGTCGACACCA	JJJJJJJJJJJJJJJJJJJJJIJJJJJJJJJJJJJJJJJIJJJJJJJJJJJJJJJJJJJJJJJJJJJJJJJJJJJJJ	AS:i:-6	XS:i:-24	XN:i:0	XM:i:1	XO:i:0	XG:i:0	NM:i:1	MD:Z:24G52	YT:Z:UU	YA:i:1	YM:i:1	YR:i:1	YL:i:1
VH00745:80:AACKT2FM5:1:1303:58564:7664	0	tRNA-Trp-CCA-000035F	21	15	77M	*	0	0	GTCGGCTTAGCTCAGTGTTAGAGCTTCAGCCTCCATTAGCTGATGGTCGAGGCGTTCGATTCCCTCAGTCGACACCA	JJJJJFJJJJJJJJJJJJJJIIJJJJJJJJJJJJJJJJJJJJJJJJJJJJJJJJJJJJJJJJJJJJJJFJJJJJJJJ	AS:i:-6	XS:i:-24	XN:i:0	XM:i:1	XO:i:0	XG:i:0	NM:i:1	MD:Z:24G52	YT:Z:UU	YA:i:1	YM:i:1	YR:i:1	YL:i:1
VH00745:80:AACKT2FM5:1:1303:61196:8630	0	tRNA-Trp-CCA-000035F	21	15	77M	*	0	0	GTCGGCTTAGCTCAGTGTTAGAGCTTCAGCCTCCATTAGCTGATGGTCGAGGCGTTCGATTCCCTCAGTCGACACCA	JJJJJJJJJJJJJJJJJFJJJJJJJJJJJJJJJJJJJJJJJJJJJJJJJJJJJJJJJJJJJJJJJJJJJJJIJJJJJ	AS:i:-6	XS:i:-24	XN:i:0	XM:i:1	XO:i:0	XG:i:0	NM:i:1	MD:Z:24G52	YT:Z:UU	YA:i:1	YM:i:1	YR:i:1	YL:i:1
VH00745:80:AACKT2FM5:1:1303:60760:8800	0	tRNA-Trp-CCA-000035F	21	15	77M	*	0	0	GTCGGCTTAGCTCAGTGTTAGAGCTTCAGCCTCCATTAGCTGATGGTCGAGGCGTTCGATTCCCTCAGTCGACACCA	JJJJJJJJJJJJJJJJJFJJJJJJJJJJJJJJJJJJIJJJJJJJJJJJJJJJJJJJIJJJJJJJJJJJJJJJJIJJJ	AS:i:-6	XS:i:-24	XN:i:0	XM:i:1	XO:i:0	XG:i:0	NM:i:1	MD:Z:24G52	YT:Z:UU	YA:i:1	YM:i:1	YR:i:1	YL:i:1
VH00745:80:AACKT2FM5:1:1303:32149:9160	0	tRNA-Trp-CCA-000035F	21	15	77M	*	0	0	GTCGGCTTAGCTCAGTGTTAGAGCATCAGCCTCCATTAGCTGATGGTCGAGGCGTTCGATTCCCTCAGTCGACACCA	JJJJJJJJJJJJJIJJJJJJJJJJJJJJJJJJJJIIJIJJJJJJJJJJJJJJJJJJJJJJJJJJJJJJJJJIJIJJJ	AS:i:-6	XS:i:-24	XN:i:0	XM:i:1	XO:i:0	XG:i:0	NM:i:1	MD:Z:24G52	YT:Z:UU	YA:i:1	YM:i:1	YR:i:1	YL:i:1
VH00745:80:AACKT2FM5:1:1303:32130:9027	0	tRNA-Trp-CCA-000035F	21	15	77M	*	0	0	GTCGGCTTAGCTCAGTGTTAGAGCATCAGCCTCCATTAGCTGATGGTCGAGGCGTTCGATTCCCTCAGTCGACACCA	JIJJJJJJJJJJJJJIJJJJJJJJJJJJJJJJJJJJJJJJJJJJJJJJJJJJJJJJJJJJJJJJJJJJJJJJJJJIJ	AS:i:-6	XS:i:-24	XN:i:0	XM:i:1	XO:i:0	XG:i:0	NM:i:1	MD:Z:24G52	YT:Z:UU	YA:i:1	YM:i:1	YR:i:1	YL:i:1
VH00745:80:AACKT2FM5:1:1303:61802:9538	0	tRNA-Trp-CCA-000035F	21	15	77M	*	0	0	GTCGGCTTAGCTCAGTGTTAGAGCTTCAGCCTCCATTAGCTGATGGTCGAGGCGTTCGATTCCCTCAGTCGACACCA	JJJJJJJJJJJJJJJJJJJJJJJJJJJJJJJJJJJJJJJJJJJJJJJJJJJFJJJJJJIJJJJJJJJJJJJJJJJJJ	AS:i:-6	XS:i:-24	XN:i:0	XM:i:1	XO:i:0	XG:i:0	NM:i:1	MD:Z:24G52	YT:Z:UU	YA:i:1	YM:i:1	YR:i:1	YL:i:1
VH00745:80:AACKT2FM5:1:1303:23476:11091	0	tRNA-Trp-CCA-000035F	21	15	24M1D52M	*	0	0	GTCGGCTTAGCTCAGTGTTAGAGCTCAGCCTCCATTAGCTGATGGTCGAGGCGTTCGATTCCCTCAGTCGACACCA	JIJJJJJJJJJJJIJJJJJJJJJJJJJJJJJJJJIJJJJJJJJJJJJIJJJJJJJJJJJJJJJJJJJIJJJJJJJJ	AS:i:-8	XS:i:-26	XN:i:0	XM:i:0	XO:i:1	XG:i:1	NM:i:1	MD:Z:24^G52	YT:Z:UU	YA:i:1	YM:i:1	YR:i:1	YL:i:1
VH00745:80:AACKT2FM5:1:1303:29403:13116	0	tRNA-Trp-CCA-000035F	21	15	24M1D52M	*	0	0	GTCGGCTTAGCTCAGTGTTAGAGCTCAGCCTCCATTAGCTGATGGTCGAGGCGTTCGATTCCCTCAGTCGACACCA	JJJJJJJJJJJJJJJJJJJJJJJJJJIJJJJJJJJJJJJJJJJJJJJJJJJJJJJJJJJJJJJJJJJJJJJJIJJJ	AS:i:-8	XS:i:-26	XN:i:0	XM:i:0	XO:i:1	XG:i:1	NM:i:1	MD:Z:24^G52	YT:Z:UU	YA:i:1	YM:i:1	YR:i:1	YL:i:1
VH00745:80:AACKT2FM5:1:1303:75132:22147	0	tRNA-Trp-CCA-000035F	21	15	77M	*	0	0	GTCGGCTTAGCTCAGTGTTAGAGCATCAGCCTCCATTAGCTGATGGTCGAGGCGTTCGATTCCCTCAGTAGACACCA	JJJJJJJJJJJJJJJJJJJJJJJJJJJJJJJIJJJJJJJJIJJJJJJJJIJJJJJJJJJJJJJJJJJJJJJJJJJJJ	AS:i:-12	XS:i:-30	XN:i:0	XM:i:2	XO:i:0	XG:i:0	NM:i:2	MD:Z:24G44C7	YT:Z:UU	YA:i:1	YM:i:1	YR:i:1	YL:i:1
VH00745:80:AACKT2FM5:1:1303:20182:25365	0	tRNA-Trp-CCA-000035F	21	15	24M1D52M	*	0	0	GTCGGCTTAGCTCAGTGTTAGAGCTCAGCCTCCATTAGCTGATGGTCGAGGCGTTCGATTCCCTCAGTCGACACCA	JJJJJJJJJJJJJJJJJJJJJJJJJJJJJJJJJJJJJJJJJJJJJJJJJJJJJJJJJJJJJJJJJJJJJJJJJJJJ	AS:i:-8	XS:i:-26	XN:i:0	XM:i:0	XO:i:1	XG:i:1	NM:i:1	MD:Z:24^G52	YT:Z:UU	YA:i:1	YM:i:1	YR:i:1	YL:i:1
VH00745:80:AACKT2FM5:1:1303:30804:28565	0	tRNA-Trp-CCA-000035F	21	15	24M1D52M	*	0	0	GTCGGCTTAGCTCAGTGTTAGAGCTCAGCCTCCATTAGCTGATGGTCGAGGCGTTCGATTCCCTCAGTCGACACCA	JJJJJJJJJJJJJJJJJJJJJJJJJJJIJJJJJJJJJJJJJJJJJJJJJJJJJJJJJJJJJJJJJJJJJJIJJJJJ	AS:i:-8	XS:i:-26	XN:i:0	XM:i:0	XO:i:1	XG:i:1	NM:i:1	MD:Z:24^G52	YT:Z:UU	YA:i:1	YM:i:1	YR:i:1	YL:i:1
VH00745:80:AACKT2FM5:1:1303:24044:29379	0	tRNA-Trp-CCA-000035F	21	15	24M1D52M	*	0	0	GTCGGCTTAGCTCAGTGTTAGAGCTCAGCCTCCATTAGCTGATGGTCGAGGCGTTCGATTCCCTCAGTCGACACCA	JJJJJJJJJJJJJJJJJJIJJJJJJJFJJJJJJJIJJJJJJJJJJJJJJJJJJJJJJJJJJJJJJJJJJJIJJJJJ	AS:i:-8	XS:i:-26	XN:i:0	XM:i:0	XO:i:1	XG:i:1	NM:i:1	MD:Z:24^G52	YT:Z:UU	YA:i:1	YM:i:1	YR:i:1	YL:i:1
VH00745:80:AACKT2FM5:1:1303:23495:31745	0	tRNA-Trp-CCA-000035F	21	15	77M	*	0	0	GTCGGCTTAGCTCAGTGTTAGAGCATCAGCCTCTATTAGCTGATGGTCGAGGCGTTCGATTCCCTCAGTCGACACCA	JIJJJJJJJJJJJJJJJJJJJJJJJJJJIJJJJJJJJJJJJJJJJJJJJJJJJJJJJJJJJJJJJJJJFJJJJJJJJ	AS:i:-12	XS:i:-30	XN:i:0	XM:i:2	XO:i:0	XG:i:0	NM:i:2	MD:Z:24G8C43	YT:Z:UU	YA:i:1	YM:i:1	YR:i:1	YL:i:1
VH00745:80:AACKT2FM5:1:1303:13744:32294	0	tRNA-Trp-CCA-000035F	21	32	77M	*	0	0	GTCGGCTTAGCTCAGTGTTAGAGCGTCAGCCTCCATTAGCTGATGGTCGAGGCGTTCGATTCCCTCAGTCGACACCA	JIJJJJJJJIJJJFJJJJJJJJJJJIJJJJJJJJJJJJJJJJJJJJJJJJJJJJJJJJJJJJJJJJJJIJIJJJJJJ	AS:i:0	XS:i:-18	XN:i:0	XM:i:0	XO:i:0	XG:i:0	NM:i:0	MD:Z:77	YT:Z:UU	YA:i:1	YM:i:1	YR:i:1	YL:i:1
VH00745:80:AACKT2FM5:1:1303:35122:40568	0	tRNA-Trp-CCA-000035F	21	15	77M	*	0	0	GTCGGCTTAGCTCAGTGTTAGAGCATCAGCCTCCATTAGCTGATGGTCGAGGCGTTCGATTCCCTCAGTCTACACCA	JJJJJJJJJJJJJJJJJJJJJJJJJJJJJJJJJJJJJJJJJJJJJJJJJJJJJJJJJJJJJJJJJJJJJJJJJJJJJ	AS:i:-12	XS:i:-30	XN:i:0	XM:i:2	XO:i:0	XG:i:0	NM:i:2	MD:Z:24G45G6	YT:Z:UU	YA:i:1	YM:i:1	YR:i:1	YL:i:1
VH00745:80:AACKT2FM5:1:1303:35860:44676	0	tRNA-Trp-CCA-000035F	21	15	77M	*	0	0	GTCGGCTTAGCTCAGTGTTAGAGCATCAGCCTCCATTAGCTGATGGTCGAGGCGTTCGATTCCCTCAGTCTACACCA	JJJJJJJJJJJJJJJJJJJJJJJJJJJJJJJJJJJJJJJJJJJJJJJJJJJJJJJJJJJJJJJJJJJJJJJJJJJJJ	AS:i:-12	XS:i:-30	XN:i:0	XM:i:2	XO:i:0	XG:i:0	NM:i:2	MD:Z:24G45G6	YT:Z:UU	YA:i:1	YM:i:1	YR:i:1	YL:i:1
VH00745:80:AACKT2FM5:1:1303:49304:44903	0	tRNA-Trp-CCA-000035F	21	15	77M	*	0	0	GTCGGCTTAGCTCAGTGTTAGAGCTTCAGCCTCCATTAGCTGATGGTCGAGGCGTTCGATTCCCTCAGTCGACACCA	JJJJJJJJJJJJJJJJJJJJJJJJJJJJJJJJJJJJJIJJJJJJJJJJJJJJJJJJJJJJJJJJJJJJJJJJJIJJJ	AS:i:-6	XS:i:-24	XN:i:0	XM:i:1	XO:i:0	XG:i:0	NM:i:1	MD:Z:24G52	YT:Z:UU	YA:i:1	YM:i:1	YR:i:1	YL:i:1
VH00745:80:AACKT2FM5:1:1303:50251:45054	0	tRNA-Trp-CCA-000035F	21	15	77M	*	0	0	GTCGGCTTAGCTCAGTGTTAGAGCTTCAGCCTCCATTAGCTGATGGTCGAGGCGTTCGATTCCCTCAGTCGACACCA	JJJJJJJJJJJJJJJJJJJIJJJJJJJJJJJJJJIJJJJJJJJJJJJJJJJJJJJJJJJJJJJJJJJJJJJJJJJJJ	AS:i:-6	XS:i:-24	XN:i:0	XM:i:1	XO:i:0	XG:i:0	NM:i:1	MD:Z:24G52	YT:Z:UU	YA:i:1	YM:i:1	YR:i:1	YL:i:1
VH00745:80:AACKT2FM5:1:1303:62540:45452	0	tRNA-Trp-CCA-000035F	21	32	77M	*	0	0	GTCGGCTTAGCTCAGTGTTAGAGCGTCAGCCTCCATTAGCTGATGGTCGAGGCGTTCGATTCCCTCAGTCGACACCA	JJJJJJJJJJJJJJJJJJJJJFJJJJJJJJJJJJJJJJJJJJJJJJJJJJJJJJJJJJJJJJJJJJJJJJJJJJJJJ	AS:i:0	XS:i:-18	XN:i:0	XM:i:0	XO:i:0	XG:i:0	NM:i:0	MD:Z:77	YT:Z:UU	YA:i:1	YM:i:1	YR:i:1	YL:i:1
VH00745:80:AACKT2FM5:1:1303:34573:46039	0	tRNA-Trp-CCA-000035F	21	15	77M	*	0	0	GTCGGCTTAGCTCAGTGTTAGAGCATCAGCCTCCATTAGCTGATGGTCGAGGCGTTCGATTCCCTCAGTCTACACCA	JJJJJJJJJJJJJJJJIJJJJJJJJJJJJJJJJJJJJJJJJJJJJJJJJJJJJJJJJJJJJJJJJJJJJJ0JJJJJJ	AS:i:-12	XS:i:-30	XN:i:0	XM:i:2	XO:i:0	XG:i:0	NM:i:2	MD:Z:24G45G6	YT:Z:UU	YA:i:1	YM:i:1	YR:i:1	YL:i:1
VH00745:80:AACKT2FM5:1:1303:36277:47478	0	tRNA-Trp-CCA-000035F	21	15	77M	*	0	0	GTCGGCTTAGCTCAGTGTTAGAGCATCAGCCTCCATTAGCTGATGGTCGAGGCGTTCGATTCCCTCAGTCTACACCA	JJJJJJJJJJJJJJJJJJJIJJJJJJJJJJJJJJJJJJJJJJJJJJJJJJJJJJJJJJJJIJJJJJJJJJJJJJJJJ	AS:i:-12	XS:i:-30	XN:i:0	XM:i:2	XO:i:0	XG:i:0	NM:i:2	MD:Z:24G45G6	YT:Z:UU	YA:i:1	YM:i:1	YR:i:1	YL:i:1
VH00745:80:AACKT2FM5:1:1304:31846:3897	0	tRNA-Trp-CCA-000035F	21	15	77M	*	0	0	GTCGGCTTAGCTCAGTGTTAGAGCATCAGCCTCCATTAGCTGATTGTCGAGGCGTTCGATTCCCTCAGTCGACACCA	JJJJJJJJJJJJJJJJJJJJJIJJJJJJJJJJJJJJJJJJJJJJJJJJJJJJJJJJJJJJJJIJJJJJJJJJJJJJI	AS:i:-12	XS:i:-30	XN:i:0	XM:i:2	XO:i:0	XG:i:0	NM:i:2	MD:Z:24G19G32	YT:Z:UU	YA:i:1	YM:i:1	YR:i:1	YL:i:1
VH00745:80:AACKT2FM5:1:1304:16527:12094	0	tRNA-Trp-CCA-000035F	21	15	24M1D52M	*	0	0	GTCGGCTTAGCTCAGTGTTAGAGCTCAGCCTCCATTAGCTGATGGTCGAGGCGTTCGTTTCCCTCAGTCGACACCA	JJJJJFJJJJJJJJJJJJJJJJJJJJJJJJJJJJJJJJJJJJJJJJJJJJJJJJJJJJJJJJJJJJJJJJJJJJJJ	AS:i:-14	XS:i:-32	XN:i:0	XM:i:1	XO:i:1	XG:i:1	NM:i:2	MD:Z:24^G33A18	YT:Z:UU	YA:i:1	YM:i:1	YR:i:1	YL:i:1
VH00745:80:AACKT2FM5:1:1304:15902:12643	0	tRNA-Trp-CCA-000035F	21	15	77M	*	0	0	GTCGGCTTAGCTCAGTGTTAGAGCATCAGCCTCCATTAGCTGATGGTCGAGGCGTTCGATTCCCTCAGTCGACACCA	JIJJIJJJJJJJJJJJJJJJJJJJJJJJJJJJJJJJJJJJJJJJJJJJJIJJJJJJJJJIJJJJJJJJJJJJJJJJJ	AS:i:-6	XS:i:-24	XN:i:0	XM:i:1	XO:i:0	XG:i:0	NM:i:1	MD:Z:24G52	YT:Z:UU	YA:i:1	YM:i:1	YR:i:1	YL:i:1
VH00745:80:AACKT2FM5:1:1304:13232:14442	0	tRNA-Trp-CCA-000035F	21	15	24M1D52M	*	0	0	GTCGGCTTAGCTCAGTGTTAGAGCTCAGCCTCCATTAGCTGATGGTCGAGGCGTTCGTTTCCCTCAGTCGACACCA	JJJJJJJIJJJJJJJJJIIJJIJJJJJJJJJJJJJJJJJJJJJJJJJJJJJJJJJJJJJJJJJJJJJJJJJJJJJJ	AS:i:-14	XS:i:-32	XN:i:0	XM:i:1	XO:i:1	XG:i:1	NM:i:2	MD:Z:24^G33A18	YT:Z:UU	YA:i:1	YM:i:1	YR:i:1	YL:i:1
VH00745:80:AACKT2FM5:1:1304:13838:15464	0	tRNA-Trp-CCA-000035F	21	15	24M1D52M	*	0	0	GTCGGCTTAGCTCAGTGTTAGAGCTCAGCCTCCATTAGCTGATGGTCGAGGCGTTCGTTTCCCTCAGTCGACACCA	JJJJJJJJJJJJJJJJJJJJJJJJJJFJJJJJJJJJIJJJJJJJJJJJJJJJIJJJJJJJJJJJJJJFJJJJJJJJ	AS:i:-14	XS:i:-32	XN:i:0	XM:i:1	XO:i:1	XG:i:1	NM:i:2	MD:Z:24^G33A18	YT:Z:UU	YA:i:1	YM:i:1	YR:i:1	YL:i:1
VH00745:80:AACKT2FM5:1:1304:63979:23074	0	tRNA-Trp-CCA-000035F	21	15	77M	*	0	0	GTCGGCTTAGCTCAGTGTTAGAGCATCAGCCTCCATTAGCTGATGGTCGAGGCGTTCGTTTCCCTCAGTCGACACCA	JJIIJJJJJJIJJJJJJFIJJJJJIJJFJJJJJFJJJFJFJJIJJJJJJIJJ0JJJJJJJJJJIJJJJIJJJIIJJJ	AS:i:-12	XS:i:-30	XN:i:0	XM:i:2	XO:i:0	XG:i:0	NM:i:2	MD:Z:24G33A18	YT:Z:UU	YA:i:1	YM:i:1	YR:i:1	YL:i:1
VH00745:80:AACKT2FM5:1:1304:72444:23321	0	tRNA-Trp-CCA-000035F	21	15	77M	*	0	0	GTCGGCTTAGCTCAGTGTTAGAGCATCAGCCTCCATTAGCTGATGGTCGAGGCGTTCGATTCCCTCAGTCGACACCA	JJJJJJJJJJJJJJJJJJJJJIJJJJJJJJJJJJJJJJJJJJJJJJIJJJJJJJJJJJJJJJJJJJJJIJJIJJJJJ	AS:i:-6	XS:i:-24	XN:i:0	XM:i:1	XO:i:0	XG:i:0	NM:i:1	MD:Z:24G52	YT:Z:UU	YA:i:1	YM:i:1	YR:i:1	YL:i:1
VH00745:80:AACKT2FM5:1:1304:65835:24816	0	tRNA-Trp-CCA-000035F	21	15	77M	*	0	0	GTCGGCTTAGCTCAGTGTTAGAGCATCAGCCTCCATTAGCTGATGGTCGAGGCGTTCGATTCCCTCAGTCGACACCA	JJJJJJJJJJJJJJJJJJJJJJJJJJJJJJJJJJJJJJJIJJJJJJJJJFJJJJJJJJJJJJJJJJJJIJJJJJJJJ	AS:i:-6	XS:i:-24	XN:i:0	XM:i:1	XO:i:0	XG:i:0	NM:i:1	MD:Z:24G52	YT:Z:UU	YA:i:1	YM:i:1	YR:i:1	YL:i:1
VH00745:80:AACKT2FM5:1:1304:50535:27239	0	tRNA-Trp-CCA-000035F	21	15	24M1D52M	*	0	0	GTCGGCTTAGCTCAGTGTTAGAGCTCAGCCTCCATTAGCTGATGGTCGAGGCGTTCGATTCCCTCAGTCGACACCA	JJJJJJJJJJJJJJJJJJJIJIJJJJJFJJJJJJJJJJJJJJJJJJJJJJIJJJJJJJJJJJJJJJIFIJFJFFJJ	AS:i:-8	XS:i:-26	XN:i:0	XM:i:0	XO:i:1	XG:i:1	NM:i:1	MD:Z:24^G52	YT:Z:UU	YA:i:1	YM:i:1	YR:i:1	YL:i:1
VH00745:80:AACKT2FM5:1:1304:21185:27732	0	tRNA-Trp-CCA-000035F	21	15	77M	*	0	0	GTCGGCTTAGCTCAGTGTTAGAGCATCAGCCTCCATTAGCTGATGGTCGAGGCGTTCGATTCCCTCAGTCGACACCA	JJJIJJJIJJJIJJJJJJJJJJJJJJJJJJJJJJJJJJJJJJJJJJJJIJJJJJJJJJJJJJJJJJJJIJJJJJJJJ	AS:i:-6	XS:i:-24	XN:i:0	XM:i:1	XO:i:0	XG:i:0	NM:i:1	MD:Z:24G52	YT:Z:UU	YA:i:1	YM:i:1	YR:i:1	YL:i:1
VH00745:80:AACKT2FM5:1:1304:33853:28129	0	tRNA-Trp-CCA-000035F	21	15	77M	*	0	0	GTCGGCTTAGCTCAGTGTTAGAGCATCAGCCTCCATTAGCTGATGGTCGAGGCGTTCGATTCCCTCAGTCGACACCA	JJJJJJJJJJJJJJJIJJJJJJJJJJJJJJJJJJJJJJJJJJJJJJJJJJJJJJJJJJJJJJJJJJJJJJJIJJJJJ	AS:i:-6	XS:i:-24	XN:i:0	XM:i:1	XO:i:0	XG:i:0	NM:i:1	MD:Z:24G52	YT:Z:UU	YA:i:1	YM:i:1	YR:i:1	YL:i:1
VH00745:80:AACKT2FM5:1:1304:70190:30231	0	tRNA-Trp-CCA-000035F	21	15	24M1D52M	*	0	0	GTCGGCTTAGCTCAGTGTTAGAGCTCAGCCTCCATTAGCTGATGGTCGAGGCGTTCGATTCCCTCAGTCGACACCA	JJJJJJJJJJJJJJJJJJJJJJJJJJJJJJJJJJJJJJJJJJJFJJJJJJJJJJJJJJJJJJJJJJJJJJJJJJJJ	AS:i:-8	XS:i:-26	XN:i:0	XM:i:0	XO:i:1	XG:i:1	NM:i:1	MD:Z:24^G52	YT:Z:UU	YA:i:1	YM:i:1	YR:i:1	YL:i:1
VH00745:80:AACKT2FM5:1:1304:68543:31461	0	tRNA-Trp-CCA-000035F	21	15	24M1D52M	*	0	0	GTCGGCTTAGCTCAGTGTTAGAGCTCAGCCTCCATTAGCTGATGGTCGAGGCGTTCGATTCCCTCAGTCGACACCA	JJJJJJJJJJJIJJJJJFJJJJJJJJJJJJJJJJJJIJJJJJJJJJJJJJJJJJJJJJJJJJJJJJJFJJJJJJJJ	AS:i:-8	XS:i:-26	XN:i:0	XM:i:0	XO:i:1	XG:i:1	NM:i:1	MD:Z:24^G52	YT:Z:UU	YA:i:1	YM:i:1	YR:i:1	YL:i:1
VH00745:80:AACKT2FM5:1:1304:68619:31726	0	tRNA-Trp-CCA-000035F	21	15	24M1D52M	*	0	0	GTCGGCTTAGCTCAGTGTTAGAGCTCAGCCTCCATTAGCTGATGGTCGAGGCGTTCGATTCCCTCAGTCGACACCA	JJJJJJJJJJJJJJJJJJJJJIJJJJIJJJJJJJJJJJIJJJJJJJJJJJJJJJJJJJJJJJJJJJJJJJJJJJJJ	AS:i:-8	XS:i:-26	XN:i:0	XM:i:0	XO:i:1	XG:i:1	NM:i:1	MD:Z:24^G52	YT:Z:UU	YA:i:1	YM:i:1	YR:i:1	YL:i:1
VH00745:80:AACKT2FM5:1:1304:60287:31916	0	tRNA-Trp-CCA-000035F	21	15	77M	*	0	0	GTCGGCTTAGCTCAGTGTTAGAGCTTCAGCCTCCATTAGCTGATGGTAGAGGCGTTCGATTCCCTCAGTCGACACCA	JJJJJJJJJJJJJJJJJJJJJJJJJJJJJJJJJJJJJIJJJJJJJJJJJJJJJJJJJJJJJJJJJJJJJJJIJJJJJ	AS:i:-12	XS:i:-30	XN:i:0	XM:i:2	XO:i:0	XG:i:0	NM:i:2	MD:Z:24G22C29	YT:Z:UU	YA:i:1	YM:i:1	YR:i:1	YL:i:1
VH00745:80:AACKT2FM5:1:1304:46616:33506	0	tRNA-Trp-CCA-000035F	21	15	77M	*	0	0	GTCGGCTTAGCTCAGTGTTAGAGCATCAGCCTCCATTAGCTGATGGTCGAGGCGTTCGATTCCCTCAGTCGACACCA	JJJJJJIJJJIJJJJJJJJJIJJJJJJAJJJJJJJJJJJJJJJJJJJJJJJJJJJJJJJJJJJJJJJJFJJJJJJJI	AS:i:-6	XS:i:-24	XN:i:0	XM:i:1	XO:i:0	XG:i:0	NM:i:1	MD:Z:24G52	YT:Z:UU	YA:i:1	YM:i:1	YR:i:1	YL:i:1
VH00745:80:AACKT2FM5:1:1304:41995:35134	0	tRNA-Trp-CCA-000035F	21	15	77M	*	0	0	GTCGGCTTAGCTCAGTGTTAGAGCATCAGCCTCCATTAGCTGATGGTCGAGGCGTTCGATTCCCTCAGTCGACACCA	JJJJJJJJJJJJJJJJJIIJJJJJJJJJJJJJJJJJJJJJJJJJJJJJJJJJJJJJJJJJJJJJJJJJJJJJJJJJJ	AS:i:-6	XS:i:-24	XN:i:0	XM:i:1	XO:i:0	XG:i:0	NM:i:1	MD:Z:24G52	YT:Z:UU	YA:i:1	YM:i:1	YR:i:1	YL:i:1
VH00745:80:AACKT2FM5:1:1304:45726:35607	0	tRNA-Trp-CCA-000035F	21	15	77M	*	0	0	GTCGGCTTAGCTCAGTGTTAGAGCATCAGCCTCCATTAGCTGATGGTCGAGGCGTTCGATTCCCTCAGTCGACACCA	IJJJJJJFJJJJJJJJJJJJFJJJJJJJJJJJJIJJJJJJJJJJJJJJFIJJJJJJJJJJJJJJJJJJFJJJJIJJJ	AS:i:-6	XS:i:-24	XN:i:0	XM:i:1	XO:i:0	XG:i:0	NM:i:1	MD:Z:24G52	YT:Z:UU	YA:i:1	YM:i:1	YR:i:1	YL:i:1
VH00745:80:AACKT2FM5:1:1304:57087:37273	0	tRNA-Trp-CCA-000035F	21	15	24M1D52M	*	0	0	GTCGGCTTAGCTCAGTGTTAGAGCTCAGCCTCCATTAGCTGATGGTCGAGGCGTTCGATTCCCTCAGTCGACACCA	JJJJJJJJJJJJJJJJJJJJJJJJJJJJJJJJJJJJJJJJJJJJJJJJJJJJJJJJJJJJJJJJJJJJJJJJJJJJ	AS:i:-8	XS:i:-26	XN:i:0	XM:i:0	XO:i:1	XG:i:1	NM:i:1	MD:Z:24^G52	YT:Z:UU	YA:i:1	YM:i:1	YR:i:1	YL:i:1
VH00745:80:AACKT2FM5:1:1304:56689:40246	0	tRNA-Trp-CCA-000035F	21	15	77M	*	0	0	GTCGGCTTAGCTCAGTGTTAGAGCATCAGCCTCCATTAGCTGATGGTCGAGGCGTTCGTTTCCCTCAGTCGACACCA	JJJJJJJJJJJJJJJIJJJJJJJJJJJJJJJJJJJJJFJJJJJJJJJJJJJJJJJJJJJJJJJJJJJJIJJJJJJJJ	AS:i:-12	XS:i:-30	XN:i:0	XM:i:2	XO:i:0	XG:i:0	NM:i:2	MD:Z:24G33A18	YT:Z:UU	YA:i:1	YM:i:1	YR:i:1	YL:i:1
VH00745:80:AACKT2FM5:1:1304:57182:41192	0	tRNA-Trp-CCA-000035F	21	15	77M	*	0	0	GTCGGCTTAGCTCAGTGTTAGAGCATCAGCCTCCATTAGCTGATGGTCGAGGCGTTCGTTTCCCTCAGTCGACACCA	JJJJJJJJJJJJJJJJJJJJJJIJJJJJIJIIIJJJJJIJIJIJJJJIJJJJJJJJJJFJJJJJJJFJIJJJJJJJJ	AS:i:-12	XS:i:-30	XN:i:0	XM:i:2	XO:i:0	XG:i:0	NM:i:2	MD:Z:24G33A18	YT:Z:UU	YA:i:1	YM:i:1	YR:i:1	YL:i:1
VH00745:80:AACKT2FM5:1:1304:27074:45812	0	tRNA-Trp-CCA-000035F	21	15	77M	*	0	0	GTCGGCTTAGCTCAGTGTTAGAGCATCAGCCTCCATTAGCTGATGGTCGAGGCGTTCGATTCCCTCAGTCGACACCA	JIJJJJJIJJJJJJJJJIJJJJJJJJJJJJJJJJJJJJJJJJJJJJJJJJJJJJJJJJJJJJJJJJJJJJJIJJJJJ	AS:i:-6	XS:i:-24	XN:i:0	XM:i:1	XO:i:0	XG:i:0	NM:i:1	MD:Z:24G52	YT:Z:UU	YA:i:1	YM:i:1	YR:i:1	YL:i:1
VH00745:80:AACKT2FM5:1:1304:28078:46285	0	tRNA-Trp-CCA-000035F	21	15	77M	*	0	0	GTCGGCTTAGCTCAGTGTTAGAGCATCAGCCTCCATTAGCTGATGGTCGAGGCGTTCGATTCCCTCAGTCGACACCA	JJJJJJJJJJJJJJJJJJJJJJJJJJJJJJJJJJJJJJJJJJJJJJJJJFJJJJJJJJJJJJJJJJJJFJJJJJJJJ	AS:i:-6	XS:i:-24	XN:i:0	XM:i:1	XO:i:0	XG:i:0	NM:i:1	MD:Z:24G52	YT:Z:UU	YA:i:1	YM:i:1	YR:i:1	YL:i:1
VH00745:80:AACKT2FM5:1:1304:26998:46304	0	tRNA-Trp-CCA-000035F	21	15	77M	*	0	0	GTCGGCTTAGCTCAGTGTTAGAGCATCAGCCTCCATTAGCTGATGGTCGAGGCGTTCGATTCCCTCAGTCGACACCA	JJJJJJJJJJJJJJJJJJJJJIJJJJJJJJJJJJJJJJJJJJJJJJJJJIJJJJJJJJJJJJJJJJJJIJJJJJJJJ	AS:i:-6	XS:i:-24	XN:i:0	XM:i:1	XO:i:0	XG:i:0	NM:i:1	MD:Z:24G52	YT:Z:UU	YA:i:1	YM:i:1	YR:i:1	YL:i:1
VH00745:80:AACKT2FM5:1:1304:37261:47970	0	tRNA-Trp-CCA-000035F	21	15	77M	*	0	0	GTCGGCTTAGCTCAGTGTTAGAGCATCAGCCTCCATTAGCTGATGGTCGAGGCGTTCGTTTCCCTCAGTCGACACCA	JJJJJJJJFJJJJJJJJJJJJJJJJJJJJJJJJJJJJJJJJJJJJJJJJJJJJJJJJJJJJJJJJJJJJJJJJJJJJ	AS:i:-12	XS:i:-30	XN:i:0	XM:i:2	XO:i:0	XG:i:0	NM:i:2	MD:Z:24G33A18	YT:Z:UU	YA:i:1	YM:i:1	YR:i:1	YL:i:1
VH00745:80:AACKT2FM5:1:1401:25181:14082	0	tRNA-Trp-CCA-000035F	21	15	77M	*	0	0	GTCGGCTTAGCTCAGTGTTAGAGCTTCAGCCTCCATTAGCTGATGGTCGAGGCGTTCGTTTCCCTCAGTCGACACCA	JAJJJJJJJJJJFJJJJJJJJJJJJIJJJJJJJJJIJIJJJJJJJJJJJJJJJJJJJJJJJJJJJJJJJJJJJJJJJ	AS:i:-12	XS:i:-30	XN:i:0	XM:i:2	XO:i:0	XG:i:0	NM:i:2	MD:Z:24G33A18	YT:Z:UU	YA:i:1	YM:i:1	YR:i:1	YL:i:1
VH00745:80:AACKT2FM5:1:1401:29138:14479	0	tRNA-Trp-CCA-000035F	21	32	77M	*	0	0	GTCGGCTTAGCTCAGTGTTAGAGCGTCAGCCTCCATTAGCTGATGGTCGAGGCGTTCGATTCCCTCAGTCGACACCA	JIJJJJJIJJJJJJJJJJJJJJJJJJJJJJJIJJJJJIJJJJJJJJJJJJJJJJJJJJJJJJJJJJJJJJJJJJJJJ	AS:i:0	XS:i:-18	XN:i:0	XM:i:0	XO:i:0	XG:i:0	NM:i:0	MD:Z:77	YT:Z:UU	YA:i:1	YM:i:1	YR:i:1	YL:i:1
VH00745:80:AACKT2FM5:1:1401:30199:15085	0	tRNA-Trp-CCA-000035F	21	32	77M	*	0	0	GTCGGCTTAGCTCAGTGTTAGAGCGTCAGCCTCCATTAGCTGATGGTCGAGGCGTTCGATTCCCTCAGTCGACACCA	JJJJJJJFJJJJJJJJJJJJJJJJJJJJJJJJJJJJJJJJJJJJJJJJJJJJJJJJJJJJJJJJJJJJJJJJJJJJJ	AS:i:0	XS:i:-18	XN:i:0	XM:i:0	XO:i:0	XG:i:0	NM:i:0	MD:Z:77	YT:Z:UU	YA:i:1	YM:i:1	YR:i:1	YL:i:1
VH00745:80:AACKT2FM5:1:1401:28513:15294	0	tRNA-Trp-CCA-000035F	21	32	77M	*	0	0	GTCGGCTTAGCTCAGTGTTAGAGCGTCAGCCTCCATTAGCTGATGGTCGAGGCGTTCGATTCCCTCAGTCGACACCA	JJJJJJJJJJJJJJJJJJJIJJJJJIJIJJJJJJJIJJIJJJJJJJJJJJJJJJJJJJJJJJJJJJJJFJJJJJJJJ	AS:i:0	XS:i:-18	XN:i:0	XM:i:0	XO:i:0	XG:i:0	NM:i:0	MD:Z:77	YT:Z:UU	YA:i:1	YM:i:1	YR:i:1	YL:i:1
VH00745:80:AACKT2FM5:1:1401:72841:15880	0	tRNA-Trp-CCA-000035F	21	15	24M1D52M	*	0	0	GTCGGCTTAGCTCAGTGTTAGAGCTCAGCCTCCATTAGCTGATGGTCGAGGCGTTCGATTCCCTCAGTCGACACCA	JIJIJJJJJJJJJIJJJJFIJFJIJJJJJJJJJJJJJJJJJJIIJJJFJJFJJJJJJJJJJJJJJJJIJJJJJJJJ	AS:i:-8	XS:i:-26	XN:i:0	XM:i:0	XO:i:1	XG:i:1	NM:i:1	MD:Z:24^G52	YT:Z:UU	YA:i:1	YM:i:1	YR:i:1	YL:i:1
VH00745:80:AACKT2FM5:1:1401:75360:16316	0	tRNA-Trp-CCA-000035F	21	15	77M	*	0	0	GTCGGCTTAGCTCAGTGTTAGAGCATCAGCCTCCATTAGCTGATGGTCGAGGCGTTCGTTTCCCTCAGTCGACACCA	JJJJJJJJJJJJJJJJJJJJJIJJJJJJJJJJJJJJJFJJJJJJJJJJJIJJJJJIJJJJJJJJJJFJJJJJJJJJJ	AS:i:-12	XS:i:-30	XN:i:0	XM:i:2	XO:i:0	XG:i:0	NM:i:2	MD:Z:24G33A18	YT:Z:UU	YA:i:1	YM:i:1	YR:i:1	YL:i:1
VH00745:80:AACKT2FM5:1:1401:15997:17811	0	tRNA-Trp-CCA-000035F	21	15	77M	*	0	0	GTCGGCTTAGCTCAGTGTTAGAGCTTCAGCCTCCATTAGCTGATGGTCGAGGCGTTCGTTTCCCTCAGTCGACACCA	JJJJJJJJJJJJJIJJJJJJJJJIJJJJJJJJJJJJJJJJIJJJJJJJJJJJJJJIJJJJJJJJJJJJJJJJJJJJJ	AS:i:-12	XS:i:-30	XN:i:0	XM:i:2	XO:i:0	XG:i:0	NM:i:2	MD:Z:24G33A18	YT:Z:UU	YA:i:1	YM:i:1	YR:i:1	YL:i:1
VH00745:80:AACKT2FM5:1:1401:15429:18039	0	tRNA-Trp-CCA-000035F	21	15	77M	*	0	0	GTCGGCTTAGCTCAGTGTTAGAGCTTCAGCCTCCATTAGCTGATGGTCGAGGCGTTCGTTTCCCTCAGTCGACACCA	JJJJJJJJJJJJJJJJJJJJJJIJJJJJIJJJJJJJJIJJFJJJJJJJJJJJJJJJJJJJJJJJJJJJJJJJJJJJJ	AS:i:-12	XS:i:-30	XN:i:0	XM:i:2	XO:i:0	XG:i:0	NM:i:2	MD:Z:24G33A18	YT:Z:UU	YA:i:1	YM:i:1	YR:i:1	YL:i:1
VH00745:80:AACKT2FM5:1:1401:12475:18114	0	tRNA-Trp-CCA-000035F	21	15	77M	*	0	0	GTCGGCTTAGCTCAGTGTTAGAGCTTCAGCCTCCATTAGCTGATGGTCGAGGCGTTCGTTTCCCTCAGTCGACACCA	JJJJJJJIJJJJIJJJJJIJJJJJJJJJJJJJJJJIJJJJJJJJJJJJJJJJJJJJJJJJJJJJJJJJJJJJJJJJJ	AS:i:-12	XS:i:-30	XN:i:0	XM:i:2	XO:i:0	XG:i:0	NM:i:2	MD:Z:24G33A18	YT:Z:UU	YA:i:1	YM:i:1	YR:i:1	YL:i:1
VH00745:80:AACKT2FM5:1:1401:15429:18228	0	tRNA-Trp-CCA-000035F	21	15	77M	*	0	0	GTCGGCTTAGCTCAGTGTTAGAGCTTCAGCCTCCATTAGCTGATGGTCGAGGCGTTCGTTTCCCTCAGTCGACACCA	JJJJJJJJJJJIFJJJJJJJJJJJJJJJJJJJJJJJJJJJJJJJJJJJJJJJJJJJJJJJJJJJJJJJJJJJJJJJJ	AS:i:-12	XS:i:-30	XN:i:0	XM:i:2	XO:i:0	XG:i:0	NM:i:2	MD:Z:24G33A18	YT:Z:UU	YA:i:1	YM:i:1	YR:i:1	YL:i:1
VH00745:80:AACKT2FM5:1:1401:12153:18891	0	tRNA-Trp-CCA-000035F	21	15	77M	*	0	0	GTCGGCTTAGCTCAGTGTTAGAGCTTCAGCCTCCATTAGCTGATGGTCGAGGCGTTCGTTTCCCTCAGTCGACACCA	JJJJJJJJJJJJIJJJJJJJJJJJJJJJJJJJJJJJJJJJJJJJJJJJJJJJJJJJJJJJJJJJJJJJJJFJJJJJJ	AS:i:-12	XS:i:-30	XN:i:0	XM:i:2	XO:i:0	XG:i:0	NM:i:2	MD:Z:24G33A18	YT:Z:UU	YA:i:1	YM:i:1	YR:i:1	YL:i:1
VH00745:80:AACKT2FM5:1:1401:10127:26823	0	tRNA-Trp-CCA-000035F	21	15	77M	*	0	0	GTCGGCTTAGCTCAGTGTTAGAGCTTCAGCCTCCATTAGCTGATGGTCGAGGCGTTCGATTCCCTCAGTCGACACCA	JIJJJJJJJJJJJJJJJFJJJIJJJJJJJJJJJJJJJJJJJJJJJJJJJJJJJJJIJJJJJJJJJJJJJJJJJJJJJ	AS:i:-6	XS:i:-24	XN:i:0	XM:i:1	XO:i:0	XG:i:0	NM:i:1	MD:Z:24G52	YT:Z:UU	YA:i:1	YM:i:1	YR:i:1	YL:i:1
VH00745:80:AACKT2FM5:1:1401:56879:40208	0	tRNA-Trp-CCA-000035F	21	15	77M	*	0	0	GTCGGCTTAGCTCAGTGTTAGAGCATCAGCCTCCATTAGCTGATGGTCGAGGCGTTCGATTCCCTCAGTCGACACCA	JJJJJJJJJJJJJJJJJIJJJJJJJJJJJJJJJJJJJJJJJJJJJJJJJFJJJJJJJJJJJJJJJJJJJJJJJJJJJ	AS:i:-6	XS:i:-24	XN:i:0	XM:i:1	XO:i:0	XG:i:0	NM:i:1	MD:Z:24G52	YT:Z:UU	YA:i:1	YM:i:1	YR:i:1	YL:i:1
VH00745:80:AACKT2FM5:1:1401:63108:42991	0	tRNA-Trp-CCA-000035F	21	15	77M	*	0	0	GTCGGCTTAGCTCAGTGTTAGAGCATCAGCCTCCATTAGCTGATGGTCGAGGCGTTCGATTCCCTCAGTCGACACCA	JJJJJJJJJJJJJJJJJJJJJJJJJJJJJJJJJJJFJIJJJJJJJJJJJJJJJJJJJJJJJJJIJJJJJJJIJJJJJ	AS:i:-6	XS:i:-24	XN:i:0	XM:i:1	XO:i:0	XG:i:0	NM:i:1	MD:Z:24G52	YT:Z:UU	YA:i:1	YM:i:1	YR:i:1	YL:i:1
VH00745:80:AACKT2FM5:1:1401:24953:44865	0	tRNA-Trp-CCA-000035F	21	15	24M1D52M	*	0	0	GTCGGCTTAGCTCAGTGTTAGAGCTCAGCCTCCATTAGCTGATGGTCGAGGCGTTCGATTCCCTCAGTCGACACCA	JIJJJJJJJJJJJJJJJJIJJJJJJFJJJJJJJJJJJJJJJJJJJJIJJJJJJJJJJJJJJJJJJJJJJJJJJJJJ	AS:i:-8	XS:i:-26	XN:i:0	XM:i:0	XO:i:1	XG:i:1	NM:i:1	MD:Z:24^G52	YT:Z:UU	YA:i:1	YM:i:1	YR:i:1	YL:i:1
VH00745:80:AACKT2FM5:1:1401:67501:46815	0	tRNA-Trp-CCA-000035F	21	15	77M	*	0	0	GTCGGCTTAGCTCAGTGTTAGAGCTTCAGCCTCCATTAGCTGATGGTCGAGGCGTTCGATTCCCTCAGTCGACACCA	JJJJJJJJJJJJJJJJJJJJJJJJJIJJJJJJJJJJJJJJIJJJJJJJJJJJJJJJJJJJJJJJJJJJJJJJJJJJJ	AS:i:-6	XS:i:-24	XN:i:0	XM:i:1	XO:i:0	XG:i:0	NM:i:1	MD:Z:24G52	YT:Z:UU	YA:i:1	YM:i:1	YR:i:1	YL:i:1
VH00745:80:AACKT2FM5:1:1401:70512:46796	0	tRNA-Trp-CCA-000035F	21	15	77M	*	0	0	GTCGGCTTAGCTCAGTGTTAGAGCTTCAGCCTCCATTAGCTGATGGTCGAGGCGTTCGATTCCCTCAGTCGACACCA	JIJJJJJIJJJJJJJJJIJJJJJJJJJJJJJJJJJFJJJJJJJJJJJJJJJJJJJJJJIJJJJJJJJJJJJIJJJJJ	AS:i:-6	XS:i:-24	XN:i:0	XM:i:1	XO:i:0	XG:i:0	NM:i:1	MD:Z:24G52	YT:Z:UU	YA:i:1	YM:i:1	YR:i:1	YL:i:1
VH00745:80:AACKT2FM5:1:1401:38511:47515	0	tRNA-Trp-CCA-000035F	21	15	24M1D52M	*	0	0	GTCGGCTTAGCTCAGTGTTAGAGCTCAGCCTCCATTAGCTGATGGTCGAGGCGTTCGATTCCCTCAGTCGACACCA	JJJJJJJJJJJJJJJJJJJJJIJJJJIJJJJJJJJJJJJJJJJJJJJJJJJJJJJJJJJJJJJJJJJJJJJJFJIJ	AS:i:-8	XS:i:-26	XN:i:0	XM:i:0	XO:i:1	XG:i:1	NM:i:1	MD:Z:24^G52	YT:Z:UU	YA:i:1	YM:i:1	YR:i:1	YL:i:1
VH00745:80:AACKT2FM5:1:1401:71932:48405	0	tRNA-Trp-CCA-000035F	21	15	77M	*	0	0	GTCGGCTTAGCTCAGTGTTAGAGCTTCAGCCTCCATTAGCTGATGGTCGAGGCGTTCGATTCCCTCAGTCGACACCA	JJAJJJJJJJJAFJJJJJJJJAJJJJJJJJJJJJJFJIJJIJJJJJJJIJJFJJJJJFIIJJFJJIJJFJJJJJJJJ	AS:i:-6	XS:i:-24	XN:i:0	XM:i:1	XO:i:0	XG:i:0	NM:i:1	MD:Z:24G52	YT:Z:UU	YA:i:1	YM:i:1	YR:i:1	YL:i:1
VH00745:80:AACKT2FM5:1:1401:38038:48670	0	tRNA-Trp-CCA-000035F	21	3	77M	*	0	0	GTCGGCTTAGCTCAGTGTTAGAGCATCAGCCTCCATTAGCTGATGGTCGAGGTGTTCGTTTCCCTCAGTCGACACCA	JJJJJJJJJJJJJJJJJIJJJJJJJJJJJJJJJJJJJJJJJJJJJJJJJJJJFJJJJJFJJJJJIJJJJJJJJJJJJ	AS:i:-18	XS:i:-36	XN:i:0	XM:i:3	XO:i:0	XG:i:0	NM:i:3	MD:Z:24G27C5A18	YT:Z:UU	YA:i:1	YM:i:1	YR:i:1	YL:i:1
VH00745:80:AACKT2FM5:1:1401:70380:50298	0	tRNA-Trp-CCA-000035F	21	15	77M	*	0	0	GTCGGCTTAGCTCAGTGTTAGAGCTTCAGCCTCCATTAGCTGATGGTCGAGGCGTTCGATTCCCTCAGTCGACACCA	JJJJJJIJJFJJJJJJJIIJJJFJJIJJJFJJJJJJJJFJIJJJJJJJJJJJJIJJJIJJJJJJJJJJJJJJJJJJJ	AS:i:-6	XS:i:-24	XN:i:0	XM:i:1	XO:i:0	XG:i:0	NM:i:1	MD:Z:24G52	YT:Z:UU	YA:i:1	YM:i:1	YR:i:1	YL:i:1
VH00745:80:AACKT2FM5:1:1401:38871:50942	0	tRNA-Trp-CCA-000035F	21	15	24M1D52M	*	0	0	GTCGGCTTAGCTCAGTGTTAGAGCTCAGCCTCCATTAGCTGATGGTCGAGGCGTTCGATTCCCTCAGTCGACACCA	JIJJJJJJJJJJJJJJJFJJJJJJJJJJJJJJJJJJIJJJJJJJJJJJJJJJFJJJJJJJJJJJJJJJJJJJJJJJ	AS:i:-8	XS:i:-26	XN:i:0	XM:i:0	XO:i:1	XG:i:1	NM:i:1	MD:Z:24^G52	YT:Z:UU	YA:i:1	YM:i:1	YR:i:1	YL:i:1
VH00745:80:AACKT2FM5:1:1401:39193:51113	0	tRNA-Trp-CCA-000035F	21	15	24M1D52M	*	0	0	GTCGGCTTAGCTCAGTGTTAGAGCTCAGCCTCCATTAGCTGATGGTCGAGGCGTTCGATTCCCTCAGTCGACACCA	JJJJJJJJJJJJJJJJJJJJJJJJJJJJJJJJJJJJIJJJJJJJJJJJJJIJJJJJJJJJJJJJJJJJJJJJIJJJ	AS:i:-8	XS:i:-26	XN:i:0	XM:i:0	XO:i:1	XG:i:1	NM:i:1	MD:Z:24^G52	YT:Z:UU	YA:i:1	YM:i:1	YR:i:1	YL:i:1
VH00745:80:AACKT2FM5:1:1401:22568:52589	0	tRNA-Trp-CCA-000035F	21	15	24M1D52M	*	0	0	GTCGGCTTAGCTCAGTGTTAGAGCTCAGCCTCCATTAGCTGATGGTCGAGGCGTTCGATTCCCTCAGTCGACACCA	JJJJJJJJJJJJJJJJJJIJJJJJJJJJJJJJJJJJJJJJJJJJJJJJJJJJJJJJJJJJJJJJJJJJJJJJJJJJ	AS:i:-8	XS:i:-26	XN:i:0	XM:i:0	XO:i:1	XG:i:1	NM:i:1	MD:Z:24^G52	YT:Z:UU	YA:i:1	YM:i:1	YR:i:1	YL:i:1
VH00745:80:AACKT2FM5:1:1402:45688:14479	0	tRNA-Trp-CCA-000035F	21	15	77M	*	0	0	GTCGGCTTAGCTCAGTGTTAGAGCATCAGCCTCCATTAGCTGATGGTCGAGGCGTTCGTTTCCCTCAGTCGACACCA	JJJJJIJJJJJJJJJJJJJJJJJJJJJJJJJJJJJJJJJJJJJJJJJJJJJJJJJJJJJJJJJJJJJJJJJJJJJJJ	AS:i:-12	XS:i:-30	XN:i:0	XM:i:2	XO:i:0	XG:i:0	NM:i:2	MD:Z:24G33A18	YT:Z:UU	YA:i:1	YM:i:1	YR:i:1	YL:i:1
VH00745:80:AACKT2FM5:1:1402:73977:15161	0	tRNA-Trp-CCA-000035F	21	32	77M	*	0	0	GTCGGCTTAGCTCAGTGTTAGAGCGTCAGCCTCCATTAGCTGATGGTCGAGGCGTTCGATTCCCTCAGTCGACACCA	JJJJJJJJJJJJJJJJJJJJJIJJJIJIJJJJJJJJJFJJJJJJJJJJJJJJJJJJJJJJJJJJJJJJJJJJJJJJJ	AS:i:0	XS:i:-18	XN:i:0	XM:i:0	XO:i:0	XG:i:0	NM:i:0	MD:Z:77	YT:Z:UU	YA:i:1	YM:i:1	YR:i:1	YL:i:1
VH00745:80:AACKT2FM5:1:1402:74015:15464	0	tRNA-Trp-CCA-000035F	21	32	77M	*	0	0	GTCGGCTTAGCTCAGTGTTAGAGCGTCAGCCTCCATTAGCTGATGGTCGAGGCGTTCGATTCCCTCAGTCGACACCA	JIJJJJJJJJJJJJJJJJJJJJJJJJJJJJJJJJJJJJJJJJJJJJJJJJJJJJJJIJJJJJJJJJJJJJJJJJJJJ	AS:i:0	XS:i:-18	XN:i:0	XM:i:0	XO:i:0	XG:i:0	NM:i:0	MD:Z:77	YT:Z:UU	YA:i:1	YM:i:1	YR:i:1	YL:i:1
VH00745:80:AACKT2FM5:1:1402:70058:15710	0	tRNA-Trp-CCA-000035F	21	32	77M	*	0	0	GTCGGCTTAGCTCAGTGTTAGAGCGTCAGCCTCCATTAGCTGATGGTCGAGGCGTTCGATTCCCTCAGTCGACACCA	JJJJJJJIJJJJJJJJJJJJJJJJJIJJJJJJJJJJJJJJJJJJJJJJJJJJJJJJJJJJFJJJJJJJJJJJJJJJJ	AS:i:0	XS:i:-18	XN:i:0	XM:i:0	XO:i:0	XG:i:0	NM:i:0	MD:Z:77	YT:Z:UU	YA:i:1	YM:i:1	YR:i:1	YL:i:1
VH00745:80:AACKT2FM5:1:1402:45688:19364	0	tRNA-Trp-CCA-000035F	21	15	77M	*	0	0	GTCGGCTTAGCTCAGTGTTAGAGCTTCAGCCTCCATTAGCTGATGGTCGAGGCGTTCGATTCCCTCAGTCGACACCA	JJJJJJIJJJJJJJJJJJJJJJJJJIJJJJJJJJJJJIJJIJJJJJJJJJJJJJJJJJJJIJJJJJJJJJJJJJJJJ	AS:i:-6	XS:i:-24	XN:i:0	XM:i:1	XO:i:0	XG:i:0	NM:i:1	MD:Z:24G52	YT:Z:UU	YA:i:1	YM:i:1	YR:i:1	YL:i:1
VH00745:80:AACKT2FM5:1:1402:44002:20329	0	tRNA-Trp-CCA-000035F	21	15	77M	*	0	0	GTCGGCTTAGCTCAGTGTTAGAGCTTCAGCCTCCATTAGCTGATGGTCGAGGCGTTCGATTCCCTCAGTCGACACCA	JJJJJJJIJJJJJJJJJJJJJJJJJJJJJJJJJJJJJJJJJJJJJJJJJJJJJJJJJJJJJJJJJJJJJJJJJJJJJ	AS:i:-6	XS:i:-24	XN:i:0	XM:i:1	XO:i:0	XG:i:0	NM:i:1	MD:Z:24G52	YT:Z:UU	YA:i:1	YM:i:1	YR:i:1	YL:i:1
VH00745:80:AACKT2FM5:1:1402:27396:21106	0	tRNA-Trp-CCA-000035F	21	15	77M	*	0	0	GTCGGCTTAGCTCAGTGTTAGAGCTTCAGCCTCCATTAGCTGATGGTCGAGGCGTTCGTTTCCCTCAGTCGACACCA	JIJJJJJIJJJJJJJJJIJJJJJJJJJJJJJJJJJJJJJJJJJJJJJJJJJJJJJJJJJJJJJJJJJJFJJJJJJJJ	AS:i:-12	XS:i:-30	XN:i:0	XM:i:2	XO:i:0	XG:i:0	NM:i:2	MD:Z:24G33A18	YT:Z:UU	YA:i:1	YM:i:1	YR:i:1	YL:i:1
VH00745:80:AACKT2FM5:1:1402:27907:22185	0	tRNA-Trp-CCA-000035F	21	15	77M	*	0	0	GTCGGCTTAGCTCAGTGTTAGAGCTTCAGCCTCCATTAGCTGATGGTCGAGGCGTTCGTTTCCCTCAGTCGACACCA	JJJJJJJJJJJJJJJJJJJJJJJJJJJJJJJJJJJJJJJJJJJJJJJJJJJJJJJJJJJJJJJJJJJJIJJJJJJJJ	AS:i:-12	XS:i:-30	XN:i:0	XM:i:2	XO:i:0	XG:i:0	NM:i:2	MD:Z:24G33A18	YT:Z:UU	YA:i:1	YM:i:1	YR:i:1	YL:i:1
VH00745:80:AACKT2FM5:1:1402:29233:22147	0	tRNA-Trp-CCA-000035F	21	15	77M	*	0	0	GTCGGCTTAGCTCAGTGTTAGAGCTTCAGCCTCCATTAGCTGATGGTCGAGGCGTTCGTTTCCCTCAGTCGACACCA	JJJJJJJJJJJJJJJJJJJJJIJJJJJJJJJJJJJJJJJJJJJJJJJJJJJJJJJIJJJJJJJJJJJJJJJJJJJJJ	AS:i:-12	XS:i:-30	XN:i:0	XM:i:2	XO:i:0	XG:i:0	NM:i:2	MD:Z:24G33A18	YT:Z:UU	YA:i:1	YM:i:1	YR:i:1	YL:i:1
VH00745:80:AACKT2FM5:1:1402:28703:23548	0	tRNA-Trp-CCA-000035F	21	15	77M	*	0	0	GTCGGCTTAGCTCAGTGTTAGAGCTTCAGCCTCCATTAGCTGATGGTCGAGGCGTTCGTTTCCCTCAGTCGACACCA	JJJJIJJJJJJJIJJJJIJJJIJJJJJJJJJJJJJFJFJJJJJJJJJJJJJJJJJIJJIJJJJJJJJJJJJJJJJJJ	AS:i:-12	XS:i:-30	XN:i:0	XM:i:2	XO:i:0	XG:i:0	NM:i:2	MD:Z:24G33A18	YT:Z:UU	YA:i:1	YM:i:1	YR:i:1	YL:i:1
VH00745:80:AACKT2FM5:1:1402:51747:25233	0	tRNA-Trp-CCA-000035F	21	15	77M	*	0	0	GTCGGCTTAGCTCAGTGTTAGAGCATCAGCCTCCATTAGCTGATGGTCGAGGCGTTCGTTTCCCTCAGTCGACACCA	JJJJJJJJJJJJJJJJJIJJJJIJJJJJJJJJJJJJJJJJJJJJJJJJJJJJJJJJJJJIJJJJJJJJJJJJJIJJJ	AS:i:-12	XS:i:-30	XN:i:0	XM:i:2	XO:i:0	XG:i:0	NM:i:2	MD:Z:24G33A18	YT:Z:UU	YA:i:1	YM:i:1	YR:i:1	YL:i:1
VH00745:80:AACKT2FM5:1:1402:44287:25649	0	tRNA-Trp-CCA-000035F	21	15	77M	*	0	0	GTCGGCTTAGCTCAGTGTTAGAGCATCAGCCTCCATTAGCTGATGGTCGAGGCGTTCGTTTCCCTCAGTCGACACCA	JIJJJJJJJJJJJJJJJJJIJJJJJJJJJJJJJJJJJJJJJJJJJJJJJJJIJJJIJJJJJJJJJJJJJJJIJJJIJ	AS:i:-12	XS:i:-30	XN:i:0	XM:i:2	XO:i:0	XG:i:0	NM:i:2	MD:Z:24G33A18	YT:Z:UU	YA:i:1	YM:i:1	YR:i:1	YL:i:1
VH00745:80:AACKT2FM5:1:1402:64585:32351	0	tRNA-Trp-CCA-000035F	21	15	77M	*	0	0	GTCGGCTTAGCTCAGTGTTAGAGCATCAGCCTCCATTAGCTGATGGTCGAGGCGTTCGATTCCCTCAGTCGACACCA	JJJJJJJJJJJJJJJJIJJJJJJJJJJJJJJJJJJJJJJJJJJJJJJJJJJJJJJJJJJJJJIJJJJJJJJJJJJJJ	AS:i:-6	XS:i:-24	XN:i:0	XM:i:1	XO:i:0	XG:i:0	NM:i:1	MD:Z:24G52	YT:Z:UU	YA:i:1	YM:i:1	YR:i:1	YL:i:1
VH00745:80:AACKT2FM5:1:1402:64642:33657	0	tRNA-Trp-CCA-000035F	21	15	77M	*	0	0	GTCGGCTTAGCTCAGTGTTAGAGCATCAGCCTCCATTAGCTGATGGTCGAGGCGTTCGATTCCCTCAGTCGACACCA	JJJJJJJJJJJJJJJJJJJJJJJJJJJJJJJJJJJJJJJJJJJJJJJJJJJJJJJJJJJJJJJJJJJJIJJJJJJJJ	AS:i:-6	XS:i:-24	XN:i:0	XM:i:1	XO:i:0	XG:i:0	NM:i:1	MD:Z:24G52	YT:Z:UU	YA:i:1	YM:i:1	YR:i:1	YL:i:1
VH00745:80:AACKT2FM5:1:1402:26449:35191	0	tRNA-Trp-CCA-000035F	21	15	77M	*	0	0	GTCGGCTTAGCTCAGTGTTAGAGCATCAGCCTCCATTAGCTGATGGTCGAGGCGTTCGATTCCCTCAGTCGACACCA	JIJJJJJJJJIJJJJIJAJJJJJJJJJJJJJIJJIIJJJJJFJJJJJJJJJIJIJJJJJJJJJJJJIJJJJIJJJJJ	AS:i:-6	XS:i:-24	XN:i:0	XM:i:1	XO:i:0	XG:i:0	NM:i:1	MD:Z:24G52	YT:Z:UU	YA:i:1	YM:i:1	YR:i:1	YL:i:1
VH00745:80:AACKT2FM5:1:1402:29441:36857	0	tRNA-Trp-CCA-000035F	21	15	77M	*	0	0	GTCGGCTTAGCTCAGTGTTAGAGCATCAGCCTCCATTAGCTGATGGTCGAGGCGTTCGATTCCCTCAGTCGACACCA	JJJIJJJIJJJJJJJJJIJIJIJJJJJJJJJJJJJJJAJJFJJJJJJJJJJJJJJJJJIJJJJJJJJJJJJJJJJJJ	AS:i:-6	XS:i:-24	XN:i:0	XM:i:1	XO:i:0	XG:i:0	NM:i:1	MD:Z:24G52	YT:Z:UU	YA:i:1	YM:i:1	YR:i:1	YL:i:1
VH00745:80:AACKT2FM5:1:1402:40765:43483	0	tRNA-Trp-CCA-000035F	21	15	24M1D52M	*	0	0	GTCGGCTTAGCTCAGTGTTAGAGCTCAGCCTCCATTAGCTGATGGTCGAGGCGTTCGATTCCCTCAGTCGACACCA	JJJJJJJJJJJJJJJJJIJJJJJJJJIJJJJJJJJJIJJJJJJJJJJJJJJJJJJJJJJJJJJJJJJJJJJJIJJJ	AS:i:-8	XS:i:-26	XN:i:0	XM:i:0	XO:i:1	XG:i:1	NM:i:1	MD:Z:24^G52	YT:Z:UU	YA:i:1	YM:i:1	YR:i:1	YL:i:1
VH00745:80:AACKT2FM5:1:1403:57219:2382	0	tRNA-Trp-CCA-000035F	21	32	77M	*	0	0	GTCGGCTTAGCTCAGTGTTAGAGCGTCAGCCTCCATTAGCTGATGGTCGAGGCGTTCGATTCCCTCAGTCGACACCA	JJJJJJJJJJJJJJJJJJJJJJJJJJJJJJJJJJJJJJJJJJJJJJJJJJJJJJJJJJJJJJJJJJJJJJJJJJJJJ	AS:i:0	XS:i:-18	XN:i:0	XM:i:0	XO:i:0	XG:i:0	NM:i:0	MD:Z:77	YT:Z:UU	YA:i:1	YM:i:1	YR:i:1	YL:i:1
VH00745:80:AACKT2FM5:1:1403:59378:2912	0	tRNA-Trp-CCA-000035F	21	32	77M	*	0	0	GTCGGCTTAGCTCAGTGTTAGAGCGTCAGCCTCCATTAGCTGATGGTCGAGGCGTTCGATTCCCTCAGTCGACACCA	JJJJJJJJJJJJJJJJJJJJJJJIJJJJJJJJJFJJJJJJJJJJJJJJJJJJJJJJJJJJJJJJJJJJJJJJJJJJJ	AS:i:0	XS:i:-18	XN:i:0	XM:i:0	XO:i:0	XG:i:0	NM:i:0	MD:Z:77	YT:Z:UU	YA:i:1	YM:i:1	YR:i:1	YL:i:1
VH00745:80:AACKT2FM5:1:1403:74943:20632	0	tRNA-Trp-CCA-000035F	21	15	77M	*	0	0	GTCGGCTTAGCTCAGTGTTAGAGCATCAGCCTCCATTAGCTGATGGTCGAGGCGTTCGATTCCCTCAGTCGACACCA	JIJJJJJJJJJJJJJJJJJJJIJJJJJJJJJJJJJJJJJIJJJJJJJJJIJJJJJJJJJJJJJJJJJJJJJFJJJJF	AS:i:-6	XS:i:-24	XN:i:0	XM:i:1	XO:i:0	XG:i:0	NM:i:1	MD:Z:24G52	YT:Z:UU	YA:i:1	YM:i:1	YR:i:1	YL:i:1
VH00745:80:AACKT2FM5:1:1403:73826:20878	0	tRNA-Trp-CCA-000035F	21	15	77M	*	0	0	GTCGGCTTAGCTCAGTGTTAGAGCATCAGCCTCCATTAGCTGATGGTCGAGGCGTTCGATTCCATCAGTCGACACCA	JJJJJJJJJJJJJJJIJJJJJJIJJJJJJJJJJJJJJJJJIJJJJJJJJJJJJJJJJJJJJJJ0JJJJJJJJJJJJI	AS:i:-12	XS:i:-30	XN:i:0	XM:i:2	XO:i:0	XG:i:0	NM:i:2	MD:Z:24G38C13	YT:Z:UU	YA:i:1	YM:i:1	YR:i:1	YL:i:1
VH00745:80:AACKT2FM5:1:1403:62862:22942	0	tRNA-Trp-CCA-000035F	21	15	77M	*	0	0	GTCGGCTTAGCTCAGTGTTAGAGCATCAGCCTCCATTAGCTGATGGTCGAGGCGTTCGATTCCATCAGTCGACACCA	JJJJJJJJJJFJJJJJJJIJJJJIJJJIJJJJJIJJJJJJJIIJJJIJJJJJJJJJJJJJJJJFJJJJJJJFJJJJJ	AS:i:-12	XS:i:-30	XN:i:0	XM:i:2	XO:i:0	XG:i:0	NM:i:2	MD:Z:24G38C13	YT:Z:UU	YA:i:1	YM:i:1	YR:i:1	YL:i:1
VH00745:80:AACKT2FM5:1:1403:70815:23283	0	tRNA-Trp-CCA-000035F	21	15	77M	*	0	0	GTCGGCTTAGCTCAGTGTTAGAGCGTCAGCCTCCATTAGCTGATGGTCGAGGCGTTCGTTTCCCTCAGTCGACACCA	JIJJJJJJJJJJJJJJJJJJJJJJJJJJJJJJJJJJJJJJJJJIJJJJJJJJJJJJJJJJIJJJJJFJJJJJJJJJI	AS:i:-6	XS:i:-24	XN:i:0	XM:i:1	XO:i:0	XG:i:0	NM:i:1	MD:Z:58A18	YT:Z:UU	YA:i:1	YM:i:1	YR:i:1	YL:i:1
VH00745:80:AACKT2FM5:1:1403:6416:24589	0	tRNA-Trp-CCA-000035F	21	32	77M	*	0	0	GTCGGCTTAGCTCAGTGTTAGAGCGTCAGCCTCCATTAGCTGATGGTCGAGGCGTTCGATTCCCTCAGTCGACACCA	JAFFJ>JFJFF>FFJFFJIJIJJJIIJF>J0JFIJJIJ>JI>JFJJIJJJJJJIJ>JJJFJJJJFIFI>JIJJJJJF	AS:i:0	XS:i:-18	XN:i:0	XM:i:0	XO:i:0	XG:i:0	NM:i:0	MD:Z:77	YT:Z:UU	YA:i:1	YM:i:1	YR:i:1	YL:i:1
VH00745:80:AACKT2FM5:1:1403:66006:25744	0	tRNA-Trp-CCA-000035F	21	15	77M	*	0	0	GTCGGCTTAGCTCAGTGTTAGAGCTTCAGCCTCCATTAGCTGATGGTCGAGGCGTTCGATTCCCTCAGTCGACACCA	JIJJJJJJJJJJJJJJJFJJJJJJJJJIJJJJJJJJJJJJFJJJJJJJJJJJJJJJJJJJJJJJJJJJIJJJJJJJJ	AS:i:-6	XS:i:-24	XN:i:0	XM:i:1	XO:i:0	XG:i:0	NM:i:1	MD:Z:24G52	YT:Z:UU	YA:i:1	YM:i:1	YR:i:1	YL:i:1
VH00745:80:AACKT2FM5:1:1403:17606:27486	0	tRNA-Trp-CCA-000035F	21	15	24M1D52M	*	0	0	GTCGGCTTAGCTCAGTGTTAGAGCTCAGCCTCCATTAGCTGATGGTCGAGGCGTTCGATTCCCTCAGTCGACACCA	JIJJJJJJJJJJJJJJJJJJJJJJJJJJJJJJJJIJJJJJJJJJJJJJJJJJJJJJJJJJJJJJJJJJJJIJJJJJ	AS:i:-8	XS:i:-26	XN:i:0	XM:i:0	XO:i:1	XG:i:1	NM:i:1	MD:Z:24^G52	YT:Z:UU	YA:i:1	YM:i:1	YR:i:1	YL:i:1
VH00745:80:AACKT2FM5:1:1403:17928:27391	0	tRNA-Trp-CCA-000035F	21	32	77M	*	0	0	GTCGGCTTAGCTCAGTGTTAGAGCGTCAGCCTCCATTAGCTGATGGTCGAGGCGTTCGATTCCCTCAGTCGACACCA	JIJIJJJJJJJJJJJJJJIJJJJJJJJJJJJJJJIJJJJIJJJJJJJJJJJJFJJJJJJJJJJJFJJJJJJJJJJJJ	AS:i:0	XS:i:-18	XN:i:0	XM:i:0	XO:i:0	XG:i:0	NM:i:0	MD:Z:77	YT:Z:UU	YA:i:1	YM:i:1	YR:i:1	YL:i:1
VH00745:80:AACKT2FM5:1:1403:75663:28508	0	tRNA-Trp-CCA-000035F	21	15	77M	*	0	0	GTCGGCTTAGCTCAGTGTTAGAGCATCAGCCTCCATTAGCTGATGGTCGAGGCGTTCGTTTCCCTCAGTCGACACCA	JIJJJJJFJJJJJJJFJJJJJJJJJJJJJJJIJJJIJJJJJJJJJJJJJJJJJJJJJJJJJJJJJJJJJJJJJJJJJ	AS:i:-12	XS:i:-30	XN:i:0	XM:i:2	XO:i:0	XG:i:0	NM:i:2	MD:Z:24G33A18	YT:Z:UU	YA:i:1	YM:i:1	YR:i:1	YL:i:1
VH00745:80:AACKT2FM5:1:1403:11566:28830	0	tRNA-Trp-CCA-000035F	21	32	77M	*	0	0	GTCGGCTTAGCTCAGTGTTAGAGCGTCAGCCTCCATTAGCTGATGGTCGAGGCGTTCGATTCCCTCAGTCGACACCA	JJJJJJJJJJJJJJJJJIJJJJJJJFJJJJJJJJJJJJJJJJJJJJJJJJJJJJJJJJJJJJJJJJJJJJJJJJJJJ	AS:i:0	XS:i:-18	XN:i:0	XM:i:0	XO:i:0	XG:i:0	NM:i:0	MD:Z:77	YT:Z:UU	YA:i:1	YM:i:1	YR:i:1	YL:i:1
VH00745:80:AACKT2FM5:1:1403:12077:29568	0	tRNA-Trp-CCA-000035F	21	32	77M	*	0	0	GTCGGCTTAGCTCAGTGTTAGAGCGTCAGCCTCCATTAGCTGATGGTCGAGGCGTTCGATTCCCTCAGTCGACACCA	JJJJJJJJJJJJJJJJJJJJJJJJJJJJJJJJJJJJJJJJJJJJJJJJJJJJJJJJJJJJJJIJJJJJIJJJJJJJJ	AS:i:0	XS:i:-18	XN:i:0	XM:i:0	XO:i:0	XG:i:0	NM:i:0	MD:Z:77	YT:Z:UU	YA:i:1	YM:i:1	YR:i:1	YL:i:1
VH00745:80:AACKT2FM5:1:1403:16792:30079	0	tRNA-Trp-CCA-000035F	21	32	77M	*	0	0	GTCGGCTTAGCTCAGTGTTAGAGCGTCAGCCTCCATTAGCTGATGGTCGAGGCGTTCGATTCCCTCAGTCGACACCA	JJJJJJJJJJJJJJJJJJJJJJJJJFJJJJJJJJJJJJJJJJJJJJJJJJJJJJJJJJJJJJJJJJJJJJJIJJJJJ	AS:i:0	XS:i:-18	XN:i:0	XM:i:0	XO:i:0	XG:i:0	NM:i:0	MD:Z:77	YT:Z:UU	YA:i:1	YM:i:1	YR:i:1	YL:i:1
VH00745:80:AACKT2FM5:1:1403:16792:30344	0	tRNA-Trp-CCA-000035F	21	32	77M	*	0	0	GTCGGCTTAGCTCAGTGTTAGAGCGTCAGCCTCCATTAGCTGATGGTCGAGGCGTTCGATTCCCTCAGTCGACACCA	JIJJJJJFJJJJJJJJJJJJJJJJJIJJJJJJJJJJJJJJJJJJJJJJJJJJJJJJJJJJJJJJJJJJIJJIJJJJJ	AS:i:0	XS:i:-18	XN:i:0	XM:i:0	XO:i:0	XG:i:0	NM:i:0	MD:Z:77	YT:Z:UU	YA:i:1	YM:i:1	YR:i:1	YL:i:1
VH00745:80:AACKT2FM5:1:1403:15675:31423	0	tRNA-Trp-CCA-000035F	21	32	77M	*	0	0	GTCGGCTTAGCTCAGTGTTAGAGCGTCAGCCTCCATTAGCTGATGGTCGAGGCGTTCGATTCCCTCAGTCGACACCA	JJJJJJJJJJJJJJJJJJJJJJJJJIJJJJJJJJJJJJJJJJJJJJJJJJJJJJJJJJJJJJJJJJJJJJJJJJJJJ	AS:i:0	XS:i:-18	XN:i:0	XM:i:0	XO:i:0	XG:i:0	NM:i:0	MD:Z:77	YT:Z:UU	YA:i:1	YM:i:1	YR:i:1	YL:i:1
VH00745:80:AACKT2FM5:1:1403:66346:35664	0	tRNA-Trp-CCA-000035F	21	15	77M	*	0	0	GTCGGCTTAGCTCAGTGTTAGAGCATCAGCCTCCATTAGCTGATGGTCGAGGCGTTCGATTCCCTCAGTCGACACCA	JJJJJJJJJJJJJJJJJIJJJJJJJJJJJJJJJJJJJJJJJJJJJJJJJJJJJJJJJJJJJJJJJJJJJJJJJJJJJ	AS:i:-6	XS:i:-24	XN:i:0	XM:i:1	XO:i:0	XG:i:0	NM:i:1	MD:Z:24G52	YT:Z:UU	YA:i:1	YM:i:1	YR:i:1	YL:i:1
VH00745:80:AACKT2FM5:1:1403:68884:45206	0	tRNA-Trp-CCA-000035F	21	15	77M	*	0	0	GTCGGCTTAGCTCAGTGTTAGAGCATCAGCCTCCATTAGCTGATGGTCGAGGCGTTCGATTCCCTCAGTCGACACCA	JJJJJJJJJJJJJJJJJJJJJJJJJJJJJJJJJJJJJJJJJJJJJJJJJJJJJJJJJJJJJJJJJJJJJJJJJJJJJ	AS:i:-6	XS:i:-24	XN:i:0	XM:i:1	XO:i:0	XG:i:0	NM:i:1	MD:Z:24G52	YT:Z:UU	YA:i:1	YM:i:1	YR:i:1	YL:i:1
VH00745:80:AACKT2FM5:1:1403:20409:45395	0	tRNA-Trp-CCA-000035F	21	15	77M	*	0	0	GTCGGCTTAGCTCAGTGTTAGAGCGTCAGCCTCCATTAGCTGATGGTCGAGGCGTTCGTTTCCCTCAGTCGACACCA	JJJJJJJIJJJJJJJJIJJJJJJJJIJJJJJJJJJJJJJJJJJJJJJJJJJJJJJJJJAJJJJJJJJJJJJJJJJJJ	AS:i:-6	XS:i:-24	XN:i:0	XM:i:1	XO:i:0	XG:i:0	NM:i:1	MD:Z:58A18	YT:Z:UU	YA:i:1	YM:i:1	YR:i:1	YL:i:1
VH00745:80:AACKT2FM5:1:1403:20447:45698	0	tRNA-Trp-CCA-000035F	21	15	77M	*	0	0	GTCGGCTTAGCTCAGTGTTAGAGCGTCAGCCTCCATTAGCTGATGGTCGAGGCGTTCGTTTCCCTCAGTCGACACCA	JJJJJJJJJJJJIJJJJJJJJJJJJJJJJJJJJJIJJJJJJJJJJJJJJJJJJJJIJJJJJJJJJJJJJJJJJJJJJ	AS:i:-6	XS:i:-24	XN:i:0	XM:i:1	XO:i:0	XG:i:0	NM:i:1	MD:Z:58A18	YT:Z:UU	YA:i:1	YM:i:1	YR:i:1	YL:i:1
VH00745:80:AACKT2FM5:1:1403:20598:45812	0	tRNA-Trp-CCA-000035F	21	15	77M	*	0	0	GTCGGCTTAGCTCAGTGTTAGAGCGTCAGCCTCCATTAGCTGATGGTCGAGGCGTTCGTTTCCCTCAGTCGACACCA	JIJJJJJJJJJJJJJJJJJJJIJJJFJJJJJJJJJJJJJJJJJJJJJJJJJJJJJJJJJJJJJJJJJJJJJJJJJJJ	AS:i:-6	XS:i:-24	XN:i:0	XM:i:1	XO:i:0	XG:i:0	NM:i:1	MD:Z:58A18	YT:Z:UU	YA:i:1	YM:i:1	YR:i:1	YL:i:1
VH00745:80:AACKT2FM5:1:1403:20087:45831	0	tRNA-Trp-CCA-000035F	21	15	77M	*	0	0	GTCGGCTTAGCTCAGTGTTAGAGCGTCAGCCTCCATTAGCTGATGGTCGAGGCGTTCGTTTCCCTCAGTCGACACCA	JIFIJJJFJFJJJJJFJJJJJJFFJIJ>JJJIJJJJJJJJFJJJJFJJFAJJFIIJJJJJJJJJJJJJFJJJJJFJI	AS:i:-6	XS:i:-24	XN:i:0	XM:i:1	XO:i:0	XG:i:0	NM:i:1	MD:Z:58A18	YT:Z:UU	YA:i:1	YM:i:1	YR:i:1	YL:i:1
VH00745:80:AACKT2FM5:1:1403:16868:47648	0	tRNA-Trp-CCA-000035F	21	32	77M	*	0	0	GTCGGCTTAGCTCAGTGTTAGAGCGTCAGCCTCCATTAGCTGATGGTCGAGGCGTTCGATTCCCTCAGTCGACACCA	JJJJJJJJJJJJJJJJJJJJJJJJJJJIJJJJJJJJJIJJJJJJJJJJJJJJJJJJJJJJJJJJJJJJJJJJJJJJJ	AS:i:0	XS:i:-18	XN:i:0	XM:i:0	XO:i:0	XG:i:0	NM:i:0	MD:Z:77	YT:Z:UU	YA:i:1	YM:i:1	YR:i:1	YL:i:1
VH00745:80:AACKT2FM5:1:1403:19538:51946	0	tRNA-Trp-CCA-000035F	21	15	77M	*	0	0	GTCGGCTTAGCTCAGTGTTAGAGCATCAGCCTCCATTAGCTGATGGTCGAGGCGTTCGTTTCCCTCAGTCGACACCA	JJJJJJJJJJJJJJJJJJJJJIJJJJJJJJJJJJJFJJJJJJJJJJJJIJJJJJJJJJJJJJJJJJJJJJJIJJJJJ	AS:i:-12	XS:i:-30	XN:i:0	XM:i:2	XO:i:0	XG:i:0	NM:i:2	MD:Z:24G33A18	YT:Z:UU	YA:i:1	YM:i:1	YR:i:1	YL:i:1
VH00745:80:AACKT2FM5:1:1403:19538:51870	0	tRNA-Trp-CCA-000035F	21	15	77M	*	0	0	GTCGGCTTAGCTCAGTGTTAGAGCATCAGCCTCCATTAGCTGATGGTCGAGGCGTTCGTTTCCCTCAGTCGACACCA	JJJJJIJJJJJJIJJFJJJJJJJJJJJJJJJJJJJJJJJJJJJJJJJJJJJJJJJJJJIJJJJJJJJJJJJJJJJJJ	AS:i:-12	XS:i:-30	XN:i:0	XM:i:2	XO:i:0	XG:i:0	NM:i:2	MD:Z:24G33A18	YT:Z:UU	YA:i:1	YM:i:1	YR:i:1	YL:i:1
VH00745:80:AACKT2FM5:1:1403:46464:55656	0	tRNA-Trp-CCA-000035F	21	15	77M	*	0	0	GTCGGCTTAGCTCAGTGTTAGAGCATCAGCCTCCATTAGCTGATGGTCGAGGCGTTCGTTTCCCTCAGTCGACACCA	JJJJJJJJJJJJJJJFJJJJJFJJJJJJJJJJJJJJJJJJJJJJJJJJJIJJJJJJJJJJJJJJJJJJIJJJJJJJJ	AS:i:-12	XS:i:-30	XN:i:0	XM:i:2	XO:i:0	XG:i:0	NM:i:2	MD:Z:24G33A18	YT:Z:UU	YA:i:1	YM:i:1	YR:i:1	YL:i:1
VH00745:80:AACKT2FM5:1:1404:55932:1284	0	tRNA-Trp-CCA-000035F	21	15	77M	*	0	0	GTCGGCTTAGCTCAGTGTTAGAGCATCAGCCTCCATTAGCTGATGGTCGAGGCGTTCGTTTCCCTCAGTCGACACCA	JJJJJJJJJJJJJJJJJJJJJJJJJJJJJJJJJJJJJJJJJJJJJJJJJJJJJIJJJJJJJJJJJJJJJJJJJJJJJ	AS:i:-12	XS:i:-30	XN:i:0	XM:i:2	XO:i:0	XG:i:0	NM:i:2	MD:Z:24G33A18	YT:Z:UU	YA:i:1	YM:i:1	YR:i:1	YL:i:1
VH00745:80:AACKT2FM5:1:1404:55648:2439	0	tRNA-Trp-CCA-000035F	21	15	77M	*	0	0	GTCGGCTTAGCTCAGTGTTAGAGCATCAGCCTCCATTAGCTGATGGTCGAGGCGTTCGTTTCCCTCAGTCGACACCA	JJIJJJJJJJJJJJJJJJIJJFJJJJJJJJJJJJJJJIJJJJIJJJJJJJJJJJIIJJJJJJJJFJJJIJIIJJJJJ	AS:i:-12	XS:i:-30	XN:i:0	XM:i:2	XO:i:0	XG:i:0	NM:i:2	MD:Z:24G33A18	YT:Z:UU	YA:i:1	YM:i:1	YR:i:1	YL:i:1
VH00745:80:AACKT2FM5:1:1404:26544:4578	0	tRNA-Trp-CCA-000035F	21	15	77M	*	0	0	GTCGGCTTAGCTCAGTGTTAGAGCATCAGCCTCCATTAGCTGATGGTCGAGGCGTTCGATTCCCTCAGTCGACACCA	JJJJJJJJJJJJJJJFJJJJJJJJJJJFJJJJJJJIJJJIJJJJJJJJJJJJJJJJJJJJJJJJJJJJJJJJJJJJJ	AS:i:-6	XS:i:-24	XN:i:0	XM:i:1	XO:i:0	XG:i:0	NM:i:1	MD:Z:24G52	YT:Z:UU	YA:i:1	YM:i:1	YR:i:1	YL:i:1
VH00745:80:AACKT2FM5:1:1404:20352:6377	0	tRNA-Trp-CCA-000035F	21	15	77M	*	0	0	GTCGGCTTAGCTCAGTGTTAGAGCATCAGCCTCCATTAGCTGATGGTCGAGGCGTTCGATTCCCTCAGTCGACACCA	JJJJJJJFJIJJJJJJJJJJJJJJJJIJJJJJJJJJJJJJJJJJJJJJJJJJJJJJJJJJJJJJJJJJJJJIJIJJJ	AS:i:-6	XS:i:-24	XN:i:0	XM:i:1	XO:i:0	XG:i:0	NM:i:1	MD:Z:24G52	YT:Z:UU	YA:i:1	YM:i:1	YR:i:1	YL:i:1
VH00745:80:AACKT2FM5:1:1404:20238:6604	0	tRNA-Trp-CCA-000035F	21	15	77M	*	0	0	GTCGGCTTAGCTCAGTGTTAGAGCATCAGCCTCCATTAGCTGATGGTCGAGGCGTTCGATTCCCTCAGTCGACACCA	JJJJJFJJJJJJJJJJJJJJJJJJJJJJJJJJJJJFJIJJJJJJJJJJJJJJJJJJJJJFIJJJJJJJJJJIJJJJJ	AS:i:-6	XS:i:-24	XN:i:0	XM:i:1	XO:i:0	XG:i:0	NM:i:1	MD:Z:24G52	YT:Z:UU	YA:i:1	YM:i:1	YR:i:1	YL:i:1
VH00745:80:AACKT2FM5:1:1404:46426:17149	0	tRNA-Trp-CCA-000035F	21	15	77M	*	0	0	GTCGGCTTAGCTCAGTGTTAGAGCATCAGCCTCCATTAGCTGATGGTCGAGGCGTTCGATTCCCTCAGTCGACACCA	JJJJJJJJJJJJJJJJJJJJJJJJJJJJJJJIJJJJJIJJJJJJJJJJJJJJJJJJJJJJJJJJJJJJJJJJJJJJJ	AS:i:-6	XS:i:-24	XN:i:0	XM:i:1	XO:i:0	XG:i:0	NM:i:1	MD:Z:24G52	YT:Z:UU	YA:i:1	YM:i:1	YR:i:1	YL:i:1
VH00745:80:AACKT2FM5:1:1404:47487:17452	0	tRNA-Trp-CCA-000035F	21	15	77M	*	0	0	GTCGGCTTAGCTCAGTGTTAGAGCATCAGCCTCCATTAGCTGATGGTCGAGGCGTTCGATTCCCTCAGTCGACACCA	JJJJJJIIJJJJJJJJJJJJJJJJJJJJJJJJJJJJJIJJJJJJJJJJJIJJJJJJJJJJJJJJJJJJJJJIJJJJJ	AS:i:-6	XS:i:-24	XN:i:0	XM:i:1	XO:i:0	XG:i:0	NM:i:1	MD:Z:24G52	YT:Z:UU	YA:i:1	YM:i:1	YR:i:1	YL:i:1
VH00745:80:AACKT2FM5:1:1404:37110:22223	0	tRNA-Trp-CCA-000035F	21	15	77M	*	0	0	GTCGGCTTAGCTCAGTGTTAGAGCATCAGCCTCCATTAGCTGATGGTCGAGGCGTTCGATTCCCTCAGTCGACACCA	JJJJJJJIIJJJJJJJJJJJJFJJFJJJJJJJJJJJJJJJJJJJJJJJJJJJJJJJJJIJJJJJJJJJJJJJJJJJJ	AS:i:-6	XS:i:-24	XN:i:0	XM:i:1	XO:i:0	XG:i:0	NM:i:1	MD:Z:24G52	YT:Z:UU	YA:i:1	YM:i:1	YR:i:1	YL:i:1
VH00745:80:AACKT2FM5:1:1404:37489:22450	0	tRNA-Trp-CCA-000035F	21	15	77M	*	0	0	GTCGGCTTAGCTCAGTGTTAGAGCATCAGCCTCCATTAGCTGATGGTCGAGGCGTTCGATTCCCTCAGTCGACACCA	JJJJJJJFJJJJFJJJJJJJJJJJJJJJJJJJJJJIJJJJJJJJJJJJJJJJJJJJJJJJJJJJJJJJJJJJJJJJJ	AS:i:-6	XS:i:-24	XN:i:0	XM:i:1	XO:i:0	XG:i:0	NM:i:1	MD:Z:24G52	YT:Z:UU	YA:i:1	YM:i:1	YR:i:1	YL:i:1
VH00745:80:AACKT2FM5:1:1404:47562:22715	0	tRNA-Trp-CCA-000035F	21	15	77M	*	0	0	GTCGGCTTAGCTCAGTGTTAGAGCATCAGCCTCCATTAGCTGATGGTCGAGGCGTTCGATTCCCTCAGTCGACACCA	JJJJJJJJJJJJJJJJJJJJJJJJJJJJJJJJJJJJJJJJJJJJJJJJJJJJJJJJJJJJJJJJJJJJJJJJJJJIJ	AS:i:-6	XS:i:-24	XN:i:0	XM:i:1	XO:i:0	XG:i:0	NM:i:1	MD:Z:24G52	YT:Z:UU	YA:i:1	YM:i:1	YR:i:1	YL:i:1
VH00745:80:AACKT2FM5:1:1404:23533:23642	0	tRNA-Trp-CCA-000035F	21	15	77M	*	0	0	GTCGGCTTAGCTCAGTGTTAGAGCATCAGCCTCCATTAGCTGATGGTCGAGGCGTTCGATTCCCTCAGTCGACACCA	JJJJJJJIJJJJJJJJJIJJJJJJJJJJJJJJJJJJJJJJJJJJJJJJJJJJJJJJJJJJJJJJJJJJJJJJJJJJJ	AS:i:-6	XS:i:-24	XN:i:0	XM:i:1	XO:i:0	XG:i:0	NM:i:1	MD:Z:24G52	YT:Z:UU	YA:i:1	YM:i:1	YR:i:1	YL:i:1
VH00745:80:AACKT2FM5:1:1404:45139:30174	0	tRNA-Trp-CCA-000035F	21	15	77M	*	0	0	GTCGGCTTAGCTCAGTGTTAGAGCGTCAGCCTCCATTAGCTGATGGTCGAGGCGTTCGTTTCCCTCAGTCGACACCA	JJJJJJJJJJJJJJJJJJJJJIJJJJJJJJJJJJJJJIJJJJJJJJJJJJJJJJJJJJJJJJJJJJJJJJJJJJJJJ	AS:i:-6	XS:i:-24	XN:i:0	XM:i:1	XO:i:0	XG:i:0	NM:i:1	MD:Z:58A18	YT:Z:UU	YA:i:1	YM:i:1	YR:i:1	YL:i:1
VH00745:80:AACKT2FM5:1:1404:70133:43994	0	tRNA-Trp-CCA-000035F	21	15	77M	*	0	0	GTCGGCTTAGCTCAGTGTTAGAGCTTCAGCCTCCATTAGCTGATGGTCGAGGTGTTCGATTCCCTCAGTCGACACCA	JJJFFFJFJJJJJJIF>JIFFFIJI>FFFF0JJ0JIJJJF>JFJF>J0J0FIJIJJFJIFJFJJJIJIJ0JJJFFIJ	AS:i:-12	XS:i:-30	XN:i:0	XM:i:2	XO:i:0	XG:i:0	NM:i:2	MD:Z:24G27C24	YT:Z:UU	YA:i:1	YM:i:1	YR:i:1	YL:i:1
VH00745:80:AACKT2FM5:1:1404:50346:46853	0	tRNA-Trp-CCA-000035F	21	15	77M	*	0	0	GTCGGCTTAGCTCAGTGTTAGAGCATCAGCCTCCATTAGCTGATGGTCGAGGCGTTCGATTCCCTCAGTCGACACCA	JJJJJJJFJJJJJJJJJJJJJIJJJJJJJJJJJJJJJIJJJJJJJJJJJJJJJJJJJJJJJJJJJJJJIJJJJJJJJ	AS:i:-6	XS:i:-24	XN:i:0	XM:i:1	XO:i:0	XG:i:0	NM:i:1	MD:Z:24G52	YT:Z:UU	YA:i:1	YM:i:1	YR:i:1	YL:i:1
VH00745:80:AACKT2FM5:1:1404:49248:47648	0	tRNA-Trp-CCA-000035F	21	15	77M	*	0	0	GTCGGCTTAGCTCAGTGTTAGAGCTTCAGCCTCCATTAGCTGATGGTCGAGGCGTTCGATTCCCTCAGTCGACACCA	JIJJJJJJJJJJJJJJJJJJJIJJJJJIJJJJJJJJJJJJJJJJJJJJJJJJJJJJJJJJJJJJJJJJJJJJJJJJJ	AS:i:-6	XS:i:-24	XN:i:0	XM:i:1	XO:i:0	XG:i:0	NM:i:1	MD:Z:24G52	YT:Z:UU	YA:i:1	YM:i:1	YR:i:1	YL:i:1
VH00745:80:AACKT2FM5:1:1404:40575:48140	0	tRNA-Trp-CCA-000035F	21	3	77M	*	0	0	GTCGGCTTAGCTCAGTGTTAGAGCGTCAGCCTCCATTAGCTGATGGTCGAGGTGTTCGTTTCCCTCAGTCGACGCCA	JJJJJJJJJJJJJJJJJIJJJJJJJIJJJJJJJIJJJJJJJJJJJJJJJJJJJJJJJJJJJJJJJJJJJJJJJJJJJ	AS:i:-18	XS:i:-32	XN:i:0	XM:i:3	XO:i:0	XG:i:0	NM:i:3	MD:Z:52C5A14A3	YT:Z:UU	YA:i:1	YM:i:1	YR:i:1	YL:i:1
VH00745:80:AACKT2FM5:1:1404:34970:53100	0	tRNA-Trp-CCA-000035F	21	32	77M	*	0	0	GTCGGCTTAGCTCAGTGTTAGAGCGTCAGCCTCCATTAGCTGATGGTCGAGGCGTTCGATTCCCTCAGTCGACACCA	JJJJJJJIJJJJJJJJJFJJJIJJJFJJJJJIJJJJJIJJJJJJJJJJJJJJJJJJJJJJJJJJJJJJJJJJJJJJJ	AS:i:0	XS:i:-18	XN:i:0	XM:i:0	XO:i:0	XG:i:0	NM:i:0	MD:Z:77	YT:Z:UU	YA:i:1	YM:i:1	YR:i:1	YL:i:1
VH00745:80:AACKT2FM5:1:2101:52826:18058	0	tRNA-Trp-CCA-000035F	21	15	77M	*	0	0	GTCGGCTTAGCTCAGTGTTAGAGCTTCAGCCTCCATTAGCTGATGGTCGAGGCGTTCGATTCCCTCAGTCGACACCA	JIJJJJJJJJJJJJJJJJJJJJJJJJJJJJJJJJJJJJJJJJJJJJJJJJJJJJJJJJJJJJJJJJJJJJJJJJJJJ	AS:i:-6	XS:i:-24	XN:i:0	XM:i:1	XO:i:0	XG:i:0	NM:i:1	MD:Z:24G52	YT:Z:UU	YA:i:1	YM:i:1	YR:i:1	YL:i:1
VH00745:80:AACKT2FM5:1:2101:65305:19137	0	tRNA-Trp-CCA-000035F	21	3	77M	*	0	0	GTCGGCTTAGCTCAGTGTTAGAGCTTTAGCCTCCATTAGCTGATGGTCGAGGTGTTCGTTTCCCTCAGTCGACGCCA	JJJJJJJJJJIJJJJJJJJJJJJJJJJJJJJJJJJJJJJJJJJJJJJJJJJJJJJJJJJJJJJJJJJJJJJFJJJJJ	AS:i:-30	XS:i:-44	XN:i:0	XM:i:5	XO:i:0	XG:i:0	NM:i:5	MD:Z:24G1C25C5A14A3	YT:Z:UU	YA:i:1	YM:i:1	YR:i:1	YL:i:1
VH00745:80:AACKT2FM5:1:2101:54985:20557	0	tRNA-Trp-CCA-000035F	21	15	77M	*	0	0	GTCGGCTTAGCTCAGTGTTAGAGCTTCAGCCTCCATTAGCTGATGGTCGAGGCGTTCGATTCCCTCAGTCGACACCA	JIJJJJJJJJJJJJJJJJJJJJJJJJJJJJJJJJJJJJJJJJJJJJJJJJJJJJJJJJJJJJJJJJJJJJJJJJJJJ	AS:i:-6	XS:i:-24	XN:i:0	XM:i:1	XO:i:0	XG:i:0	NM:i:1	MD:Z:24G52	YT:Z:UU	YA:i:1	YM:i:1	YR:i:1	YL:i:1
VH00745:80:AACKT2FM5:1:2101:76344:21844	0	tRNA-Trp-CCA-000035F	21	32	77M	*	0	0	GTCGGCTTAGCTCAGTGTTAGAGCGTCAGCCTCCATTAGCTGATGGTCGAGGCGTTCGATTCCCTCAGTCGACACCA	JIJJJJJJJJIJJJJJJJJJJJJJJIJJJJJJJJJJIJJJFJJJIJJJJJJJJJJJJJJJJJJJJJJJJJJJJJJJJ	AS:i:0	XS:i:-18	XN:i:0	XM:i:0	XO:i:0	XG:i:0	NM:i:0	MD:Z:77	YT:Z:UU	YA:i:1	YM:i:1	YR:i:1	YL:i:1
VH00745:80:AACKT2FM5:1:2101:76060:22166	0	tRNA-Trp-CCA-000035F	21	32	77M	*	0	0	GTCGGCTTAGCTCAGTGTTAGAGCGTCAGCCTCCATTAGCTGATGGTCGAGGCGTTCGATTCCCTCAGTCGACACCA	JJJJJJJJJJJJJJJJJJJJJJJJJJJJJJJJJJJJJJJJJJJJJJJJJJJJJJJJJJJJJJJJJJJJJJJJJJJJJ	AS:i:0	XS:i:-18	XN:i:0	XM:i:0	XO:i:0	XG:i:0	NM:i:0	MD:Z:77	YT:Z:UU	YA:i:1	YM:i:1	YR:i:1	YL:i:1
VH00745:80:AACKT2FM5:1:2101:76496:22601	0	tRNA-Trp-CCA-000035F	21	32	77M	*	0	0	GTCGGCTTAGCTCAGTGTTAGAGCGTCAGCCTCCATTAGCTGATGGTCGAGGCGTTCGATTCCCTCAGTCGACACCA	JJJJJJJJJJJJJJJJJJJJJJJJJJJJJJJJJJJJJJJJJJJJJJJJJJJJJJJJJJJJJJJJJJJJJJJJJJJJJ	AS:i:0	XS:i:-18	XN:i:0	XM:i:0	XO:i:0	XG:i:0	NM:i:0	MD:Z:77	YT:Z:UU	YA:i:1	YM:i:1	YR:i:1	YL:i:1
VH00745:80:AACKT2FM5:1:2101:61101:28830	0	tRNA-Trp-CCA-000035F	21	15	77M	*	0	0	GTCGGCTTAGCTCAGTGTTAGAGCTTCAGCCTCCATTAGCTGATGGTCGAGGCGTTCGTTTCCCTCAGTCGACACCA	JJJJJJJJJJJJJJJJJJJJJJJJJJJJJJJJJJJJJJJJJJJJJJJJJJJJJJJJJJJJJJJJJJJJJJJJJJJJJ	AS:i:-12	XS:i:-30	XN:i:0	XM:i:2	XO:i:0	XG:i:0	NM:i:2	MD:Z:24G33A18	YT:Z:UU	YA:i:1	YM:i:1	YR:i:1	YL:i:1
VH00745:80:AACKT2FM5:1:2101:66157:41457	0	tRNA-Trp-CCA-000035F	21	15	77M	*	0	0	GTCGGCTTAGCTCAGTGTTAGAGCATCAGCCTCCATTAGCTGATGGTCGAGGCGTTCGTTTCCCTCAGTCGACACCA	JJJJJJJJJJJJJJJJJJJJJJJJJJJJJJJJJJJIJJJJJJJJJJJJJJJJJJJJJJJJJJJJJJJJJJJJJJJJJ	AS:i:-12	XS:i:-30	XN:i:0	XM:i:2	XO:i:0	XG:i:0	NM:i:2	MD:Z:24G33A18	YT:Z:UU	YA:i:1	YM:i:1	YR:i:1	YL:i:1
VH00745:80:AACKT2FM5:1:2101:18459:47913	0	tRNA-Trp-CCA-000035F	21	15	77M	*	0	0	GTCGGCTTAGCTCAGTGTTAGAGCATCAGCCTCCATTAGCTGATGGTCGAGGCGTTCGATTCCCTCAGTCGACACCA	JJJJJJJJJJJJJJJJJJJJJJJJJJJJJJJJJJJJJJJJJJJJJJJJJJJJJJJJJJJJJJJJJJJJJJJJJJJJJ	AS:i:-6	XS:i:-24	XN:i:0	XM:i:1	XO:i:0	XG:i:0	NM:i:1	MD:Z:24G52	YT:Z:UU	YA:i:1	YM:i:1	YR:i:1	YL:i:1
VH00745:80:AACKT2FM5:1:2101:44552:48632	0	tRNA-Trp-CCA-000035F	21	15	77M	*	0	0	GTCGGCTTAGCTCAGTGTTAGAGCATCAGCCTCCATTAGCTGATGGTCGAGGCGTTCGTTTCCCTCAGTCGACACCA	JJJJJJJIJJJJJJJJJJJJJJJJJJJJJJJJJJJJJJJJJJJJJJJJJJJJJJJJJJJJJJJJJJJJJJJJJJJJJ	AS:i:-12	XS:i:-30	XN:i:0	XM:i:2	XO:i:0	XG:i:0	NM:i:2	MD:Z:24G33A18	YT:Z:UU	YA:i:1	YM:i:1	YR:i:1	YL:i:1
VH00745:80:AACKT2FM5:1:2101:18913:48822	0	tRNA-Trp-CCA-000035F	21	15	77M	*	0	0	GTCGGCTTAGCTCAGTGTTAGAGCATCAGCCTCCATTAGCTGATGGTCGAGGCGTTCGATTCCCTCAGTCGACACCA	JIIJFIJJJFJJJJIJJAJJJFJJJJJJIIJJJJJJJJJJJFJJJJJJJIJFIIIJJJJJJJJJJIJJIJIIIJIJI	AS:i:-6	XS:i:-24	XN:i:0	XM:i:1	XO:i:0	XG:i:0	NM:i:1	MD:Z:24G52	YT:Z:UU	YA:i:1	YM:i:1	YR:i:1	YL:i:1
VH00745:80:AACKT2FM5:1:2101:14671:48860	0	tRNA-Trp-CCA-000035F	21	15	77M	*	0	0	GTCGGCTTAGCTCAGTGTTAGAGCATCAGCCTCCATTAGCTGATGGTCGAGGCGTTCGATTCCCTCAGTCGACACCA	JFJIJJJJJJJJJJJJIJJJJJFJJJJJJJJJJJJJJ7JIJIJJJJJJJJJJJJJJJJJJJJJJJJJJIJJJJJJJF	AS:i:-6	XS:i:-24	XN:i:0	XM:i:1	XO:i:0	XG:i:0	NM:i:1	MD:Z:24G52	YT:Z:UU	YA:i:1	YM:i:1	YR:i:1	YL:i:1
VH00745:80:AACKT2FM5:1:2101:44362:55031	0	tRNA-Trp-CCA-000035F	21	15	77M	*	0	0	GTCGGCTTAGCTCAGTGTTAGAGCATCAGCCTCCATTAGCTGATGGTCGAGGCGTTCGATTCCCTCAGTCGACACCA	JJJJJJJJJJJJJIJJIFJJJJIJJJJJJJJJJJJJJFJJJIJJJJJJJJIJJIJJJJJJJJJJJJIJJJJJJJJJJ	AS:i:-6	XS:i:-24	XN:i:0	XM:i:1	XO:i:0	XG:i:0	NM:i:1	MD:Z:24G52	YT:Z:UU	YA:i:1	YM:i:1	YR:i:1	YL:i:1
VH00745:80:AACKT2FM5:1:2101:44911:56376	0	tRNA-Trp-CCA-000035F	21	15	77M	*	0	0	GTCGGCTTAGCTCAGTGTTAGAGCATCAGCCTCCATTAGCTGATGGTCGAGGCGTTCGATTCCCTCAGTCGACACCA	JJJJJJJJJJJJJJJJJIJJIJJJJJJJJJJJJJJIJJJJJJJJJJJJJJJJJJJJJJJJJJJJJJJJJJJJJJJJJ	AS:i:-6	XS:i:-24	XN:i:0	XM:i:1	XO:i:0	XG:i:0	NM:i:1	MD:Z:24G52	YT:Z:UU	YA:i:1	YM:i:1	YR:i:1	YL:i:1
VH00745:80:AACKT2FM5:1:2102:25805:3840	0	tRNA-Trp-CCA-000035F	21	32	77M	*	0	0	GTCGGCTTAGCTCAGTGTTAGAGCGTCAGCCTCCATTAGCTGATGGTCGAGGCGTTCGATTCCCTCAGTCGACACCA	JJJJJJJJJJJJJJJJJJJJJJJJJIJJJJJJJJJJJJJJJJJJJJJJJJJJJJJJJJJJJJJJJJJJJJJJJJJJJ	AS:i:0	XS:i:-18	XN:i:0	XM:i:0	XO:i:0	XG:i:0	NM:i:0	MD:Z:77	YT:Z:UU	YA:i:1	YM:i:1	YR:i:1	YL:i:1
VH00745:80:AACKT2FM5:1:2102:33739:21768	0	tRNA-Trp-CCA-000035F	21	15	77M	*	0	0	GTCGGCTTAGCTCAGTGTTAGAGCATCAGCCTCCATTAGCTGATGGTCGAGGCGTTCGATTCCCTCAGTCGACACCA	JJJJJJJJJJJJJJJJJJJJJIJJJJJJJJJJJJJJJJJJJJJJJJJJJJJJJJJJJJJJJJJJJJJJJJJJJJJJJ	AS:i:-6	XS:i:-24	XN:i:0	XM:i:1	XO:i:0	XG:i:0	NM:i:1	MD:Z:24G52	YT:Z:UU	YA:i:1	YM:i:1	YR:i:1	YL:i:1
VH00745:80:AACKT2FM5:1:2102:67293:25820	0	tRNA-Trp-CCA-000035F	21	32	77M	*	0	0	GTCGGCTTAGCTCAGTGTTAGAGCGTCAGCCTCCATTAGCTGATGGTCGAGGCGTTCGATTCCCTCAGTCGACACCA	JJJJJJJJJJJJJJJJJJJJJJJJJJJJJJJJJJJJJJJJJJJJJJJJJJJJJJJJJJJJJJJJJJJJJJJJJJJJJ	AS:i:0	XS:i:-18	XN:i:0	XM:i:0	XO:i:0	XG:i:0	NM:i:0	MD:Z:77	YT:Z:UU	YA:i:1	YM:i:1	YR:i:1	YL:i:1
VH00745:80:AACKT2FM5:1:2102:76609:26312	0	tRNA-Trp-CCA-000035F	21	15	77M	*	0	0	GTCGGCTTAGCTCAGTGTTAGAGCGTCAGCCTCCATTAGCTGATGGTCGAGGTGTTCGATTCCCTCAGTCGACACCA	JJJJJJJJJJJJJJJJJJJJJJJJJJIJJJJJJJJJJJJJJJJJJJJJJJJJJJJJJJJJJJJJJJJJIJJJJJJJJ	AS:i:-6	XS:i:-24	XN:i:0	XM:i:1	XO:i:0	XG:i:0	NM:i:1	MD:Z:52C24	YT:Z:UU	YA:i:1	YM:i:1	YR:i:1	YL:i:1
VH00745:80:AACKT2FM5:1:2102:54284:26331	0	tRNA-Trp-CCA-000035F	21	15	77M	*	0	0	GTCGGCTTAGCTCAGTGTTAGAGCTTCAGCCTCCATTAGCTGATGGTCGAGGCGTTCGATTCCCTCAGTCGACACCA	JJJJJJJJJJJJJJJJJJJJJJJJJJJJJJJJJJJJJJJJJJJJJJJJJJJJJJJJJJJJJJJJJJJJJJJJJJJJJ	AS:i:-6	XS:i:-24	XN:i:0	XM:i:1	XO:i:0	XG:i:0	NM:i:1	MD:Z:24G52	YT:Z:UU	YA:i:1	YM:i:1	YR:i:1	YL:i:1
VH00745:80:AACKT2FM5:1:2102:25256:27069	0	tRNA-Trp-CCA-000035F	21	15	77M	*	0	0	GTCGGCTTAGCTCAGTGTTAGAGCATCAGCCTCCATTAGCTGATGGTCGAGGCGTTCGATTCCCTCAGTCGACACCA	JJJJJJJJJJJJJJJJJJJJJJJJJJJJJJJJJJJJJJJJJJJJJJJJJJJJJJJJJJJJJJJJJJJJJJJJJJJJJ	AS:i:-6	XS:i:-24	XN:i:0	XM:i:1	XO:i:0	XG:i:0	NM:i:1	MD:Z:24G52	YT:Z:UU	YA:i:1	YM:i:1	YR:i:1	YL:i:1
VH00745:80:AACKT2FM5:1:2102:67198:29398	0	tRNA-Trp-CCA-000035F	21	32	77M	*	0	0	GTCGGCTTAGCTCAGTGTTAGAGCGTCAGCCTCCATTAGCTGATGGTCGAGGCGTTCGATTCCCTCAGTCGACACCA	JJJJJJJJJJJJJJJJJJJJJJJJJJJJJJJJJJJJJJJJJJJJJJJJJJJJJJJJJJJJJJJJJJJJJJJJJJJJJ	AS:i:0	XS:i:-18	XN:i:0	XM:i:0	XO:i:0	XG:i:0	NM:i:0	MD:Z:77	YT:Z:UU	YA:i:1	YM:i:1	YR:i:1	YL:i:1
VH00745:80:AACKT2FM5:1:2102:67198:29511	0	tRNA-Trp-CCA-000035F	21	32	77M	*	0	0	GTCGGCTTAGCTCAGTGTTAGAGCGTCAGCCTCCATTAGCTGATGGTCGAGGCGTTCGATTCCCTCAGTCGACACCA	JJJJJJJJJJJJJJJJJJJJJJJJJIJJJJJJJJJJJJJJJJJJJJJJJJJJJJJJJJJJJJJJJJJJJJJJJJJJJ	AS:i:0	XS:i:-18	XN:i:0	XM:i:0	XO:i:0	XG:i:0	NM:i:0	MD:Z:77	YT:Z:UU	YA:i:1	YM:i:1	YR:i:1	YL:i:1
VH00745:80:AACKT2FM5:1:2102:67180:29530	0	tRNA-Trp-CCA-000035F	21	32	77M	*	0	0	GTCGGCTTAGCTCAGTGTTAGAGCGTCAGCCTCCATTAGCTGATGGTCGAGGCGTTCGATTCCCTCAGTCGACACCA	JFJJJJJIJJJJJJJFJJJJJJJJJJJJJJJJJJJJJJJJJJJJJJJJJJJJJJJJJJJJJJJJJJJJJJJJJJJJJ	AS:i:0	XS:i:-18	XN:i:0	XM:i:0	XO:i:0	XG:i:0	NM:i:0	MD:Z:77	YT:Z:UU	YA:i:1	YM:i:1	YR:i:1	YL:i:1
VH00745:80:AACKT2FM5:1:2102:67217:29530	0	tRNA-Trp-CCA-000035F	21	32	77M	*	0	0	GTCGGCTTAGCTCAGTGTTAGAGCGTCAGCCTCCATTAGCTGATGGTCGAGGCGTTCGATTCCCTCAGTCGACACCA	IJIJFIJJJFIJIJIIFJJJJIJJII0JJ>JJJJJFJJAJJJJJJJJJ0JIJIIFJJFJJJJI0JJJJJJFJIJJIJ	AS:i:0	XS:i:-18	XN:i:0	XM:i:0	XO:i:0	XG:i:0	NM:i:0	MD:Z:77	YT:Z:UU	YA:i:1	YM:i:1	YR:i:1	YL:i:1
VH00745:80:AACKT2FM5:1:2102:67198:29549	0	tRNA-Trp-CCA-000035F	21	32	77M	*	0	0	GTCGGCTTAGCTCAGTGTTAGAGCGTCAGCCTCCATTAGCTGATGGTCGAGGCGTTCGATTCCCTCAGTCGACACCA	FJJJFJ>FJIJJFJJJJJJJJJJJJIJJJJAJFJJJJJJJJJJJIIJJIJJIJJJJJIIJJJ>JJJJJJJJJIJIJJ	AS:i:0	XS:i:-18	XN:i:0	XM:i:0	XO:i:0	XG:i:0	NM:i:0	MD:Z:77	YT:Z:UU	YA:i:1	YM:i:1	YR:i:1	YL:i:1
VH00745:80:AACKT2FM5:1:2102:69243:30874	0	tRNA-Trp-CCA-000035F	21	32	77M	*	0	0	GTCGGCTTAGCTCAGTGTTAGAGCGTCAGCCTCCATTAGCTGATGGTCGAGGCGTTCGATTCCCTCAGTCGACACCA	JJJJJJJJJJJJJJJJJJJJJJJJJIJJJJJJJJJJJJJJJJJJJJJJJJJJJJJJJJJJJJJJJJJJJJJJJJJJJ	AS:i:0	XS:i:-18	XN:i:0	XM:i:0	XO:i:0	XG:i:0	NM:i:0	MD:Z:77	YT:Z:UU	YA:i:1	YM:i:1	YR:i:1	YL:i:1
VH00745:80:AACKT2FM5:1:2102:71175:32313	0	tRNA-Trp-CCA-000035F	21	15	77M	*	0	0	GTCGGCTTAGCTCAGTGTTAGAGCATCAGCCTCCATTAGCTGATGGTCGAGGCGTTCGATTCCCTCAGTCGACACCA	JJJJJJJJJJJJJJJJJJJJJJJJJJJJJJJJJJJJJJJJJJJJJJJJJJJJJJJJJJJJJJJJJJJJJJJJJJJJJ	AS:i:-6	XS:i:-24	XN:i:0	XM:i:1	XO:i:0	XG:i:0	NM:i:1	MD:Z:24G52	YT:Z:UU	YA:i:1	YM:i:1	YR:i:1	YL:i:1
VH00745:80:AACKT2FM5:1:2102:48983:45793	0	tRNA-Trp-CCA-000035F	21	15	77M	*	0	0	GTCGGCTTAGCTCAGTGTTAGAGCATCAGCCTCCATTAGCTGATGGTCGAGGCGTTCGTTTCCCTCAGTCGACACCA	JIJJJJJJJJJJJJJJJJJJJJJJJJJJJJJJJJJJJJJJJJJJJJJJJJJJJJJJJJJJJJJJJJJJJJJJJJJJJ	AS:i:-12	XS:i:-30	XN:i:0	XM:i:2	XO:i:0	XG:i:0	NM:i:2	MD:Z:24G33A18	YT:Z:UU	YA:i:1	YM:i:1	YR:i:1	YL:i:1
VH00745:80:AACKT2FM5:1:2102:57806:48292	0	tRNA-Trp-CCA-000035F	21	3	14M2D61M	*	0	0	GTCGGCTTAGCTCAGTTAGAGCTTCAGCCTCCATTAGCTGATGGTCGAGGCGTTCGATTCCCTCAGTCGACACCA	JIJJJJJJJJJJJJJJJJJJJJJJJJJJJJJJJJJJJJJJJJJJJJJJJJJJJJJJJJJJJJJJJJJJJJJJJJJ	AS:i:-17	XS:i:-35	XN:i:0	XM:i:1	XO:i:1	XG:i:2	NM:i:3	MD:Z:14^GT8G52	YT:Z:UU	YA:i:1	YM:i:1	YR:i:1	YL:i:1
VH00745:80:AACKT2FM5:1:2102:59624:48481	0	tRNA-Trp-CCA-000035F	21	3	14M2D61M	*	0	0	GTCGGCTTAGCTCAGTTAGAGCTTCAGCCTCCATTAGCTGATGGTCGAGGCGTTCGATTCCCTCAGTCGACACCA	JJJJJJJJJJJJJJJJJJJJJJJJJJJJJJJJJFJJJJJJJJJJJJJJJJJJJJJJJJJJJJJJJJIJJJIJJJJ	AS:i:-17	XS:i:-35	XN:i:0	XM:i:1	XO:i:1	XG:i:2	NM:i:3	MD:Z:14^GT8G52	YT:Z:UU	YA:i:1	YM:i:1	YR:i:1	YL:i:1
VH00745:80:AACKT2FM5:1:2102:42033:48500	0	tRNA-Trp-CCA-000035F	21	32	77M	*	0	0	GTCGGCTTAGCTCAGTGTTAGAGCGTCAGCCTCCATTAGCTGATGGTCGAGGCGTTCGATTCCCTCAGTCGACACCA	JJJJJJJJJJJJJJJJJJJJJJJJJJJJJJJJJJJJJJJJJJJJJJJJJJJJJJJJJJJJJJJJJJJJJJJJJJJJJ	AS:i:0	XS:i:-18	XN:i:0	XM:i:0	XO:i:0	XG:i:0	NM:i:0	MD:Z:77	YT:Z:UU	YA:i:1	YM:i:1	YR:i:1	YL:i:1
VH00745:80:AACKT2FM5:1:2103:12986:11280	0	tRNA-Trp-CCA-000035F	21	15	77M	*	0	0	GTCGGCTTAGCTCAGTGTTAGAGCTTCAGCCTCCATTAGCTGATGGTCGAGGCGTTCGATTCCCTCAGTCGACACCA	JIJJJJJJJJJJJJJJJJJJJJJJJJJJJJJJJJJJJJJJJJJJJJJJJJJJJJJJJJJJIJJJJJJJJJJJJJJJJ	AS:i:-6	XS:i:-24	XN:i:0	XM:i:1	XO:i:0	XG:i:0	NM:i:1	MD:Z:24G52	YT:Z:UU	YA:i:1	YM:i:1	YR:i:1	YL:i:1
VH00745:80:AACKT2FM5:1:2103:23836:19175	0	tRNA-Trp-CCA-000035F	21	3	77M	*	0	0	GTCGGCTTAGCTCAGTGTTAGAGCTTCAGCCTCCATTAGCTGATGGTCGAGGCGTTCGTTTCACTCAGTCGACACCA	JJJJJJJJJJJJJJJJJJJJJJIJJJJJJJJJJJJFJJJJJJJJJJJJJJJJJJJJJJJJJJJJJJJJJJJJJJJJJ	AS:i:-18	XS:i:-36	XN:i:0	XM:i:3	XO:i:0	XG:i:0	NM:i:3	MD:Z:24G33A3C14	YT:Z:UU	YA:i:1	YM:i:1	YR:i:1	YL:i:1
VH00745:80:AACKT2FM5:1:2103:74659:24173	0	tRNA-Trp-CCA-000035F	21	15	77M	*	0	0	GTCGGCTTAGCTCAGTGTTAGAGCATCAGCCTCCATTAGCTGATGGTCGAGGCGTTCGATTCCCTCAGTCGACACCA	JJJJJJJJJJJJJJJJJJJJJJJJJJJJJJJJJJJJJJJJJJJJJJJJJJJJJJJJJJJJJJJJJJJJIJJIJJJJJ	AS:i:-6	XS:i:-24	XN:i:0	XM:i:1	XO:i:0	XG:i:0	NM:i:1	MD:Z:24G52	YT:Z:UU	YA:i:1	YM:i:1	YR:i:1	YL:i:1
VH00745:80:AACKT2FM5:1:2103:57655:27770	0	tRNA-Trp-CCA-000035F	21	32	77M	*	0	0	GTCGGCTTAGCTCAGTGTTAGAGCGTCAGCCTCCATTAGCTGATGGTCGAGGCGTTCGATTCCCTCAGTCGACACCA	JJJJJJJIJJJJJJJFJJJJJJJJJIJJJJJJJJJJJJIJJJJJJJJJJJJJJJJJFJJJJJJJJJJJJJJJJJJJJ	AS:i:0	XS:i:-18	XN:i:0	XM:i:0	XO:i:0	XG:i:0	NM:i:0	MD:Z:77	YT:Z:UU	YA:i:1	YM:i:1	YR:i:1	YL:i:1
VH00745:80:AACKT2FM5:1:2103:72292:29341	0	tRNA-Trp-CCA-000035F	21	15	24M1D52M	*	0	0	GTCGGCTTAGCTCAGTGTTAGAGCTCAGCCTCCATTAGCTGATGGTCGAGGCGTTCGTTTCCCTCAGTCGACACCA	JJJJJJJJJJJJJJJJJJJJJJJJJJJJJJJJJJJJJJJJJJJJJJJJJJJJJJJJJJJJJJJJJJJJJJJJJJJJ	AS:i:-14	XS:i:-32	XN:i:0	XM:i:1	XO:i:1	XG:i:1	NM:i:2	MD:Z:24^G33A18	YT:Z:UU	YA:i:1	YM:i:1	YR:i:1	YL:i:1
VH00745:80:AACKT2FM5:1:2103:16432:30136	0	tRNA-Trp-CCA-000035F	21	15	77M	*	0	0	GTCGGCTTAGCTCAGTGTTAGAGCATCAGCCTCCATTAGCTGATGGTCGAGGCGTTCGATTCCCTCAGTCGACACCA	JIJJJJJJJJJJJJJJJIJJJJJJJJJJJJJJJJJIJJJJJJJJJJJJIJJJJJJJJJJIJJJJJJJJJJJJJJJJJ	AS:i:-6	XS:i:-24	XN:i:0	XM:i:1	XO:i:0	XG:i:0	NM:i:1	MD:Z:24G52	YT:Z:UU	YA:i:1	YM:i:1	YR:i:1	YL:i:1
VH00745:80:AACKT2FM5:1:2103:16698:30439	0	tRNA-Trp-CCA-000035F	21	15	77M	*	0	0	GTCGGCTTAGCTCAGTGTTAGAGCATCAGCCTCCATTAGCTGATGGTCGAGGCGTTCGATTCCCTCAGTCGACACCA	JJJJJJJJJJJJJJJJJJJJJJJJJJJJJJJJJJJFJJJJJJJJJJJJJJJJJJJJJJJJJJJJJJJJIJJIJJJJJ	AS:i:-6	XS:i:-24	XN:i:0	XM:i:1	XO:i:0	XG:i:0	NM:i:1	MD:Z:24G52	YT:Z:UU	YA:i:1	YM:i:1	YR:i:1	YL:i:1
VH00745:80:AACKT2FM5:1:2103:13081:31026	0	tRNA-Trp-CCA-000035F	21	15	77M	*	0	0	GTCGGCTTAGCTCAGTGTTAGAGCATCAGCCTCCATTAGCTGATGGTCGAGGCGTTCGATTCCCTCAGTCGACACCA	JJJJJJJJJJJJJFJJJJJJJJJJJJJJJJJIJJJIJJJIIJJJJJJJJJJJJJJJJJJJAJJJJJJJIJJJJJJJJ	AS:i:-6	XS:i:-24	XN:i:0	XM:i:1	XO:i:0	XG:i:0	NM:i:1	MD:Z:24G52	YT:Z:UU	YA:i:1	YM:i:1	YR:i:1	YL:i:1
VH00745:80:AACKT2FM5:1:2103:23136:32181	0	tRNA-Trp-CCA-000035F	21	32	77M	*	0	0	GTCGGCTTAGCTCAGTGTTAGAGCGTCAGCCTCCATTAGCTGATGGTCGAGGCGTTCGATTCCCTCAGTCGACACCA	JJJJJJJJJJJJJJJJJIJJJJJJJJJJJJJJJJJJJJJJJJJJJJJJJJJJJJJJJJJJJJJJJJJJJJJJJJJJJ	AS:i:0	XS:i:-18	XN:i:0	XM:i:0	XO:i:0	XG:i:0	NM:i:0	MD:Z:77	YT:Z:UU	YA:i:1	YM:i:1	YR:i:1	YL:i:1
VH00745:80:AACKT2FM5:1:2103:54266:32181	0	tRNA-Trp-CCA-000035F	21	32	77M	*	0	0	GTCGGCTTAGCTCAGTGTTAGAGCGTCAGCCTCCATTAGCTGATGGTCGAGGCGTTCGATTCCCTCAGTCGACACCA	JJJJJJJJJJJJJJJJJJJJJJJJJJJJJJJJJJJJJJJJJJJJJJJJJJJJJJJJJJJJJJJJJJJJJJJJJJJJJ	AS:i:0	XS:i:-18	XN:i:0	XM:i:0	XO:i:0	XG:i:0	NM:i:0	MD:Z:77	YT:Z:UU	YA:i:1	YM:i:1	YR:i:1	YL:i:1
VH00745:80:AACKT2FM5:1:2103:23817:32370	0	tRNA-Trp-CCA-000035F	21	32	77M	*	0	0	GTCGGCTTAGCTCAGTGTTAGAGCGTCAGCCTCCATTAGCTGATGGTCGAGGCGTTCGATTCCCTCAGTCGACACCA	JJJJJJJJJJJJJJJJJJJJJJJJJJJJJJJJJJJJJJJJJJJJJJJJJJJJJJJJJJJJJJJJJJJJJJJJJJJJJ	AS:i:0	XS:i:-18	XN:i:0	XM:i:0	XO:i:0	XG:i:0	NM:i:0	MD:Z:77	YT:Z:UU	YA:i:1	YM:i:1	YR:i:1	YL:i:1
VH00745:80:AACKT2FM5:1:2103:23855:32370	0	tRNA-Trp-CCA-000035F	21	32	77M	*	0	0	GTCGGCTTAGCTCAGTGTTAGAGCGTCAGCCTCCATTAGCTGATGGTCGAGGCGTTCGATTCCCTCAGTCGACACCA	JJJJJJJJJJJJJJJJJJJJJJJJJJJJJJJJJJJJJJJJJJJJJJJJJJJJJJJJJJJJJJJJJJJJJJJJJJJJJ	AS:i:0	XS:i:-18	XN:i:0	XM:i:0	XO:i:0	XG:i:0	NM:i:0	MD:Z:77	YT:Z:UU	YA:i:1	YM:i:1	YR:i:1	YL:i:1
VH00745:80:AACKT2FM5:1:2103:23060:37444	0	tRNA-Trp-CCA-000035F	21	15	77M	*	0	0	GTCGGCTTAGCTCAGTGTTAGAGCTTCAGCCTCCATTAGCTGATGGTCGAGGCGTTCGATTCCCTCAGTCGACACCA	JIJJJJJJJJJJJJJJJJJJJJJJJJJJJJJJJJJJJJJJJJJJJJJJJJJJJJJJJJJJJJJJJJJJJJJJJJJJJ	AS:i:-6	XS:i:-24	XN:i:0	XM:i:1	XO:i:0	XG:i:0	NM:i:1	MD:Z:24G52	YT:Z:UU	YA:i:1	YM:i:1	YR:i:1	YL:i:1
VH00745:80:AACKT2FM5:1:2103:61575:38163	0	tRNA-Trp-CCA-000035F	21	2	75M7I4M	*	0	0	GTCGGCTTAGCTCAGTGTTAGAGCGTCAGCCTCCATTAGCTGATGGTCGAGGCGTTCGATTCCCTCAGTCGACACCAGTATACAGT	JJJJJJJJJJJJJJJFJJJIJJJJJIJJJJJJJJJJJJJJJJJFJJJJJJJJJJJJJJJJFJJJJJJJJIJJJJJJJJIJJJIJJJ	AS:i:-36	XS:i:-41	XN:i:2	XM:i:2	XO:i:1	XG:i:7	NM:i:9	MD:Z:77N0N0	YT:Z:UU	YA:i:1	YM:i:1	YR:i:1	YL:i:1
VH00745:80:AACKT2FM5:1:2103:56008:41722	0	tRNA-Trp-CCA-000035F	21	15	77M	*	0	0	GTCGGCTTAGCTCAGTGTTAGAGCATCAGCCTCCATTAGCTGATGGTCGAGGCGTTCGATTCCCTCAGTCGACACCA	IJJJJ>JJJIJJJJJJIJJJJFJJJJJJJFIJJJJFJJIJJIJJJJJJIJJFIJFJJIJJIJFJJFJIJJFJIJJJJ	AS:i:-6	XS:i:-24	XN:i:0	XM:i:1	XO:i:0	XG:i:0	NM:i:1	MD:Z:24G52	YT:Z:UU	YA:i:1	YM:i:1	YR:i:1	YL:i:1
VH00745:80:AACKT2FM5:1:2103:17758:49106	0	tRNA-Trp-CCA-000035F	21	15	77M	*	0	0	GTCGGCTTAGCTCAGTGTTAGAGCATCAGCCTCCATTAGCTGATGGTCGAGGCGTTCGATTCCCTCAGTCGACACCA	JJJJJJJJJJJJJJJJJJJJJJJJJJJJJJJJJJJJJJJJJJJJJJJJJJJJJJJJJJJJJJJJJJJJJJJJJJJJJ	AS:i:-6	XS:i:-24	XN:i:0	XM:i:1	XO:i:0	XG:i:0	NM:i:1	MD:Z:24G52	YT:Z:UU	YA:i:1	YM:i:1	YR:i:1	YL:i:1
VH00745:80:AACKT2FM5:1:2103:62976:50999	0	tRNA-Trp-CCA-000035F	21	15	24M1D52M	*	0	0	GTCGGCTTAGCTCAGTGTTAGAGCTCAGCCTCCATTAGCTGATGGTCGAGGCGTTCGATTCCCTCAGTCGACACCA	JJJJJJJJJJJJJJJJJJJJJJJJJJJJJJJJJJIJFJJJJJJJJJJJJJJJJJJJJJJJJJJJJJJJJJJJJJJJ	AS:i:-8	XS:i:-26	XN:i:0	XM:i:0	XO:i:1	XG:i:1	NM:i:1	MD:Z:24^G52	YT:Z:UU	YA:i:1	YM:i:1	YR:i:1	YL:i:1
VH00745:80:AACKT2FM5:1:2103:69073:51983	0	tRNA-Trp-CCA-000035F	21	15	24M1D52M	*	0	0	GTCGGCTTAGCTCAGTGTTAGAGCTCAGCCTCCATTAGCTGATGGTCGAGGCGTTCGATTCCCTCAGTCGACACCA	JJJJJJJJJJJJJJJJJJJJJJJJJJJJJJJJJJJJIJJJJJJJJJJJJJJJJJJJJJJJJJJJJJJJJJJJJJJJ	AS:i:-8	XS:i:-26	XN:i:0	XM:i:0	XO:i:1	XG:i:1	NM:i:1	MD:Z:24^G52	YT:Z:UU	YA:i:1	YM:i:1	YR:i:1	YL:i:1
VH00745:80:AACKT2FM5:1:2103:57182:52059	0	tRNA-Trp-CCA-000035F	21	15	77M	*	0	0	GTCGGCTTAGCTCAGTGTTAGAGCTTCAGCCTCCATTAGCTGATGGTCGAGGCGTTCGTTTCCCTCAGTCGACACCA	JJJJJJJJJJJJJJJJJJJJJJJJJJJJJJJJJJJJJJJJJJJJJJJJJJJJJJJJJJJJJJJJJJJJIJJJJJJJJ	AS:i:-12	XS:i:-30	XN:i:0	XM:i:2	XO:i:0	XG:i:0	NM:i:2	MD:Z:24G33A18	YT:Z:UU	YA:i:1	YM:i:1	YR:i:1	YL:i:1
VH00745:80:AACKT2FM5:1:2103:65892:52513	0	tRNA-Trp-CCA-000035F	21	15	24M1D52M	*	0	0	GTCGGCTTAGCTCAGTGTTAGAGCTCAGCCTCCATTAGCTGATGGTCGAGGCGTTCGATTCCCTCAGTCGACACCA	JJJJJJJJJJJJJJJJJJJJJJJJJJJJJJJJJJJJJJJJJJJJJJJJJJJJJJJJJJJJJJJJJJJJJJJJJJJJ	AS:i:-8	XS:i:-26	XN:i:0	XM:i:0	XO:i:1	XG:i:1	NM:i:1	MD:Z:24^G52	YT:Z:UU	YA:i:1	YM:i:1	YR:i:1	YL:i:1
VH00745:80:AACKT2FM5:1:2103:58677:52684	0	tRNA-Trp-CCA-000035F	21	15	77M	*	0	0	GTCGGCTTAGCTCAGTGTTAGAGCTTCAGCCTCCATTAGCTGATGGTCGAGGCGTTCGTTTCCCTCAGTCGACACCA	JIJJJJJJJJJJJJJJJJJJJJJJJJJJJJJJJJJJJJJJJJJJJJJJJJJJJJJJJJJJJJJJJJJJJJJJJJJJJ	AS:i:-12	XS:i:-30	XN:i:0	XM:i:2	XO:i:0	XG:i:0	NM:i:2	MD:Z:24G33A18	YT:Z:UU	YA:i:1	YM:i:1	YR:i:1	YL:i:1
VH00745:80:AACKT2FM5:1:2103:66346:52930	0	tRNA-Trp-CCA-000035F	21	15	24M1D52M	*	0	0	GTCGGCTTAGCTCAGTGTTAGAGCTCAGCCTCCATTAGCTGATGGTCGAGGCGTTCGATTCCCTCAGTCGACACCA	JIJJJJJJJJJJJJJJJJIJJJJJJJJJJJJJJJJJJJJJJJJJJJJJJJJJJJJJJJJJJJJJJJJJJJJJJJJJ	AS:i:-8	XS:i:-26	XN:i:0	XM:i:0	XO:i:1	XG:i:1	NM:i:1	MD:Z:24^G52	YT:Z:UU	YA:i:1	YM:i:1	YR:i:1	YL:i:1
VH00745:80:AACKT2FM5:1:2103:57712:53271	0	tRNA-Trp-CCA-000035F	21	15	77M	*	0	0	GTCGGCTTAGCTCAGTGTTAGAGCTTCAGCCTCCATTAGCTGATGGTCGAGGCGTTCGTTTCCCTCAGTCGACACCA	JJJJJJJJJJJJJJJJJJJJJJJJJJJJJJJJJJJJJJJJJJJJJJJJJJJJJJJJJJJJJJJJJJJJJJJJJJJJJ	AS:i:-12	XS:i:-30	XN:i:0	XM:i:2	XO:i:0	XG:i:0	NM:i:2	MD:Z:24G33A18	YT:Z:UU	YA:i:1	YM:i:1	YR:i:1	YL:i:1
VH00745:80:AACKT2FM5:1:2103:65778:54634	0	tRNA-Trp-CCA-000035F	21	15	77M	*	0	0	GTCGGCTTAGCTCAGTGTTAGAGCGTCAGCCTCCATTAGCTGATGGTCGAGGCGTTCGTTTCCCTCAGTCGACACCA	JJJJJJJJJJJJJJJJJJJJJJJJJJJJJJJJJJJJJJJJJJJJJJJJJJJJJJJJJJFJJJJJJJJJJJIJJJJJJ	AS:i:-6	XS:i:-24	XN:i:0	XM:i:1	XO:i:0	XG:i:0	NM:i:1	MD:Z:58A18	YT:Z:UU	YA:i:1	YM:i:1	YR:i:1	YL:i:1
VH00745:80:AACKT2FM5:1:2103:19538:55694	0	tRNA-Trp-CCA-000035F	21	15	24M1D52M	*	0	0	GTCGGCTTAGCTCAGTGTTAGAGCTCAGCCTCCATTAGCTGATGGTCGAGGCGTTCGATTCCCTCAGTCGACACCA	JJAJJJJJFJJJJJJIJJJJJJJJJJJIJJJJJJJJJJJJJJJJJJJJIJJIJJJJJJIJJIJJFJJJFIFJJFIJ	AS:i:-8	XS:i:-26	XN:i:0	XM:i:0	XO:i:1	XG:i:1	NM:i:1	MD:Z:24^G52	YT:Z:UU	YA:i:1	YM:i:1	YR:i:1	YL:i:1
VH00745:80:AACKT2FM5:1:2104:57503:1151	0	tRNA-Trp-CCA-000035F	21	15	77M	*	0	0	GTCGGCTTAGCTCAGTGTTAGAGCATCAGCCTCCATTAGCTGATGGTCGAGGCGTTCGATTCCCTCAGTCGACACCA	JJJJJJIJJJJJJFJJJIJJJJJJJJJJJJJJJJJJJJJJJJJJJJJJJJCJJJJJJJJJJJJJJJJJFJJJJJJJJ	AS:i:-6	XS:i:-24	XN:i:0	XM:i:1	XO:i:0	XG:i:0	NM:i:1	MD:Z:24G52	YT:Z:UU	YA:i:1	YM:i:1	YR:i:1	YL:i:1
VH00745:80:AACKT2FM5:1:2104:57485:1170	0	tRNA-Trp-CCA-000035F	21	15	77M	*	0	0	GTCGGCTTAGCTCAGTGTTAGAGCATCAGCCTCCATTAGCTGATGGTCGAGGCGTTCGATTCCCTCAGTCGACACCA	JJJJJJJJJJJJJJJJJJJJJJJJJJJJJJJJJJJJJJJJJJJJJJJJJJCJJJJJJJJJJJJJJJJJJJJJJJJJJ	AS:i:-6	XS:i:-24	XN:i:0	XM:i:1	XO:i:0	XG:i:0	NM:i:1	MD:Z:24G52	YT:Z:UU	YA:i:1	YM:i:1	YR:i:1	YL:i:1
VH00745:80:AACKT2FM5:1:2104:34610:3215	0	tRNA-Trp-CCA-000035F	21	32	77M	*	0	0	GTCGGCTTAGCTCAGTGTTAGAGCGTCAGCCTCCATTAGCTGATGGTCGAGGCGTTCGATTCCCTCAGTCGACACCA	JJJJJJJJJJJJJJJJJJJJJJJJJIJJJJJJJJJJJJJJJJJJJJJJJJCJJJJJJJJJJJJJJJJJJJJJJJJJJ	AS:i:0	XS:i:-18	XN:i:0	XM:i:0	XO:i:0	XG:i:0	NM:i:0	MD:Z:77	YT:Z:UU	YA:i:1	YM:i:1	YR:i:1	YL:i:1
VH00745:80:AACKT2FM5:1:2104:26582:4919	0	tRNA-Trp-CCA-000035F	21	15	77M	*	0	0	GTCGGCTTAGCTCAGTGTTAGAGCATCAGCCTCCATTAGCTGATGGTCGAGGCGTTCGATTCCCTCAGTCGACACCA	JJJJJJJJJJJJJJJJJJJJJIJJJJJJJJJJJJJJJJJJJJJJJJJJJJCJJJJJJJJJJJJJJJJJJJJJJJJJJ	AS:i:-6	XS:i:-24	XN:i:0	XM:i:1	XO:i:0	XG:i:0	NM:i:1	MD:Z:24G52	YT:Z:UU	YA:i:1	YM:i:1	YR:i:1	YL:i:1
VH00745:80:AACKT2FM5:1:2104:74167:18531	0	tRNA-Trp-CCA-000035F	21	32	77M	*	0	0	GTCGGCTTAGCTCAGTGTTAGAGCGTCAGCCTCCATTAGCTGATGGTCGAGGCGTTCGATTCCCTCAGTCGACACCA	JJJJJJJJJJJJJJJJJJJJJJJJJJJJJJJJJJJJJJJJJJJJJJJJJJCJJJJJJJJJJJJJJJJJIJJJJJJJJ	AS:i:0	XS:i:-18	XN:i:0	XM:i:0	XO:i:0	XG:i:0	NM:i:0	MD:Z:77	YT:Z:UU	YA:i:1	YM:i:1	YR:i:1	YL:i:1
VH00745:80:AACKT2FM5:1:2104:23306:24438	0	tRNA-Trp-CCA-000035F	21	15	77M	*	0	0	GTCGGCTTAGCTCAGTGTTAGAGCATCAGCCTCCATTAGCTGATGGTCGAGGCGTTCGATTCCCTCAGTCGACACCA	JJJJJIJJJJJJJJJJJJJJJJJJJJJJJJJJJJJJJJJJJJJJJJJJJJCJJJJJJJJJJJJJJJJJJJJJJJJJJ	AS:i:-6	XS:i:-24	XN:i:0	XM:i:1	XO:i:0	XG:i:0	NM:i:1	MD:Z:24G52	YT:Z:UU	YA:i:1	YM:i:1	YR:i:1	YL:i:1
VH00745:80:AACKT2FM5:1:2104:51368:33260	0	tRNA-Trp-CCA-000035F	21	15	77M	*	0	0	GTCGGCTTAGCTCAGTGTTAGAGCATCAGCCTCCATTAGCTGATGGTCGAGGCGTTCGATTCCCTCAGTCGACACCA	JJJJJJJJJJJJJJJJJJJJJJJJJJJJJJJJJJJJJJJJJJJJJJJJJJCJJJJJJJJJJJJJJJJJJJJJJJJJJ	AS:i:-6	XS:i:-24	XN:i:0	XM:i:1	XO:i:0	XG:i:0	NM:i:1	MD:Z:24G52	YT:Z:UU	YA:i:1	YM:i:1	YR:i:1	YL:i:1
VH00745:80:AACKT2FM5:1:2104:57750:33430	0	tRNA-Trp-CCA-000035F	21	15	77M	*	0	0	GTCGGCTTAGCTCAGTGTTAGAGCATCAGCCTCCATTAGCTGATGGTCGAGGCGTTCGTTTCCCTCAGTCGACACCA	JJJJJJJJJJJJJJJJJJJJJJJJJJJJJJJJJJJJJJJIJJJJJJJJJJCJIJJJJJJJJJJJJJJJJJJJJJJJJ	AS:i:-12	XS:i:-30	XN:i:0	XM:i:2	XO:i:0	XG:i:0	NM:i:2	MD:Z:24G33A18	YT:Z:UU	YA:i:1	YM:i:1	YR:i:1	YL:i:1
VH00745:80:AACKT2FM5:1:2104:57731:33525	0	tRNA-Trp-CCA-000035F	21	15	77M	*	0	0	GTCGGCTTAGCTCAGTGTTAGAGCATCAGCCTCCATTAGCTGATGGTCGAGGCGTTCGTTTCCCTCAGTCGACACCA	IJIIJIJJJJJJJJJJJJJJJJJJJJJJFJJFJJJJJJJJJFJJJJJJJJCJJJIJJJJJJJIIJJJJIJFJFJJJJ	AS:i:-12	XS:i:-30	XN:i:0	XM:i:2	XO:i:0	XG:i:0	NM:i:2	MD:Z:24G33A18	YT:Z:UU	YA:i:1	YM:i:1	YR:i:1	YL:i:1
VH00745:80:AACKT2FM5:1:2104:56879:33809	0	tRNA-Trp-CCA-000035F	21	15	77M	*	0	0	GTCGGCTTAGCTCAGTGTTAGAGCATCAGCCTCCATTAGCTGATGGTCGAGGCGTTCGTTTCCCTCAGTCGACACCA	JJJJJJJJJJJJJJJJJJJJJJJJJJJJJJJJJJJJJJJJJJJJJJJJJJCJJJJJJJJJJJJJJJJJJJJJJJJJJ	AS:i:-12	XS:i:-30	XN:i:0	XM:i:2	XO:i:0	XG:i:0	NM:i:2	MD:Z:24G33A18	YT:Z:UU	YA:i:1	YM:i:1	YR:i:1	YL:i:1
VH00745:80:AACKT2FM5:1:2104:31600:34282	0	tRNA-Trp-CCA-000035F	21	3	24M1D52M	*	0	0	GTCGGCTTAGTTCAGTGTTAGAGCTCAGCCTCCATTAGCTGATGGTCGAGGCGTTCGATTCCCTAAGTCGACACCA	JJJJJJJJJJFJJJJJJJJJJJJJJJJJJJJJJJJJJJJJJJJJJJJJJCJJJJJJJJJJJJJJJJJJJJJJJJJJ	AS:i:-20	XS:i:-38	XN:i:0	XM:i:2	XO:i:1	XG:i:1	NM:i:3	MD:Z:10C13^G40C11	YT:Z:UU	YA:i:1	YM:i:1	YR:i:1	YL:i:1
VH00745:80:AACKT2FM5:1:2104:31960:35096	0	tRNA-Trp-CCA-000035F	21	15	24M1D52M	*	0	0	GTCGGCTTAGTTCAGTGTTAGAGCTCAGCCTCCATTAGCTGATGGTCGAGGCGTTCGATTCCCTCAGTCGACACCA	JJJJJJJJJJJJJJJJJJJJJIJJJJJJJJJJJJJJJJJJJJJJJJJJJCJJJJJJJJJJJJJJJJJJJJJJJJJJ	AS:i:-14	XS:i:-32	XN:i:0	XM:i:1	XO:i:1	XG:i:1	NM:i:2	MD:Z:10C13^G52	YT:Z:UU	YA:i:1	YM:i:1	YR:i:1	YL:i:1
VH00745:80:AACKT2FM5:1:2104:44173:40530	0	tRNA-Trp-CCA-000035F	21	32	77M	*	0	0	GTCGGCTTAGCTCAGTGTTAGAGCGTCAGCCTCCATTAGCTGATGGTCGAGGCGTTCGATTCCCTCAGTCGACACCA	JFJJJJJJJJIJJJJJJIJJJJJJJJJJJJJJJJJIJJJJJJJJJJJJJJCJIJJJJJJJJJJJJJJJJJJJJJJJJ	AS:i:0	XS:i:-18	XN:i:0	XM:i:0	XO:i:0	XG:i:0	NM:i:0	MD:Z:77	YT:Z:UU	YA:i:1	YM:i:1	YR:i:1	YL:i:1
VH00745:80:AACKT2FM5:1:2104:23950:41060	0	tRNA-Trp-CCA-000035F	21	15	77M	*	0	0	GTCGGCTTAGCTCAGTGTTAGAGCATCAGCCTCCATTAGCTGATGGTCGAGGCGTTCGATTCCCTCAGTCGACACCA	JJJJJJJJJJJJJJJJJIJJJJJJJJJJJJJJJJJJJJJJFJJJJJJJJJCJJJJJJJJJJJJJJJJJJJJIJJJJJ	AS:i:-6	XS:i:-24	XN:i:0	XM:i:1	XO:i:0	XG:i:0	NM:i:1	MD:Z:24G52	YT:Z:UU	YA:i:1	YM:i:1	YR:i:1	YL:i:1
VH00745:80:AACKT2FM5:1:2104:22984:41533	0	tRNA-Trp-CCA-000035F	21	15	77M	*	0	0	GTCGGCTTAGCTCAGTGTTAGAGCATCAGCCTCCATTAGCTGATGGTCGAGGCGTTCGATTCCCTCAGTCGACACCA	JJJJJJJJJJJJJJJJJJJJJJJJJJJJJJJJJJJJJJJJJJJJJJJJJJCJJJJJJJJJJJJJJJJJJJJJJJJJJ	AS:i:-6	XS:i:-24	XN:i:0	XM:i:1	XO:i:0	XG:i:0	NM:i:1	MD:Z:24G52	YT:Z:UU	YA:i:1	YM:i:1	YR:i:1	YL:i:1
VH00745:80:AACKT2FM5:1:2104:25389:42309	0	tRNA-Trp-CCA-000035F	21	15	77M	*	0	0	GTCGGCTTAGCTCAGTGTTAGAGCATCAGCCTCCATTAGCTGATGGTCGAGGCGTTCGATTCCCTCAGTCGACACCA	JJJJJJJJJJJJJJJJJJJJJJJJJJJJJJJJJJJJJJJJJJJJJJJJJJCJJJJJJJJJJJJJJJJJJJJJJJJJJ	AS:i:-6	XS:i:-24	XN:i:0	XM:i:1	XO:i:0	XG:i:0	NM:i:1	MD:Z:24G52	YT:Z:UU	YA:i:1	YM:i:1	YR:i:1	YL:i:1
VH00745:80:AACKT2FM5:1:2104:63544:45509	0	tRNA-Trp-CCA-000035F	21	15	77M	*	0	0	GTCGGCTTAGCTCAGTGTTAGAGCATCAGCCTCCATTAGCTGATGGTCGAGGCGTTCGATTCCCTCAGTCGACACCA	IJJJJJJJJJJJJJJJJJJJIJIJJJJIJJJIJJJFJJJJFJJJJJJJJJ;JJJJJJJJJIJJJIJJJJJ>JJJJJJ	AS:i:-6	XS:i:-24	XN:i:0	XM:i:1	XO:i:0	XG:i:0	NM:i:1	MD:Z:24G52	YT:Z:UU	YA:i:1	YM:i:1	YR:i:1	YL:i:1
VH00745:80:AACKT2FM5:1:2201:20674:9955	0	tRNA-Trp-CCA-000035F	21	15	24M1D52M	*	0	0	GTCGGCTTAGCTCAGTGTTAGAGCTCAGCCTCCATTAGCTGATGGTCGAGGCGTTCGATTCCCTCAGTTGACACCA	JJJJJJJJJJJJJJJJJJJJJJJJJJJJJJJJJJJJJJJJJJJJJJJJJJJJJJJJJJJJJJJJJJJJJJJJJJJJ	AS:i:-14	XS:i:-32	XN:i:0	XM:i:1	XO:i:1	XG:i:1	NM:i:2	MD:Z:24^G44C7	YT:Z:UU	YA:i:1	YM:i:1	YR:i:1	YL:i:1
VH00745:80:AACKT2FM5:1:2201:36504:11469	0	tRNA-Trp-CCA-000035F	21	15	24M1D52M	*	0	0	GTCGGCTTAGCTCAGTGTTAGAGCTCAGCCTCCATTAGCTGATGGTCGAGGCGTTCGATTCCCTCAGTCGACACCA	JJJJJJJJJJJJJJJJJJJJJJJJJJJJJJJJJJJJJJJJJJJJJJJJJJJJJJJJJJJJJJJJJJJJJJJJJJJJ	AS:i:-8	XS:i:-26	XN:i:0	XM:i:0	XO:i:1	XG:i:1	NM:i:1	MD:Z:24^G52	YT:Z:UU	YA:i:1	YM:i:1	YR:i:1	YL:i:1
VH00745:80:AACKT2FM5:1:2201:11736:12908	0	tRNA-Trp-CCA-000035F	21	15	77M	*	0	0	GTCGGCTTAGCTCAGTGTTAGAGCATCAGCCTCCATTAGCTGATGGTCGAGGCGTTCGATTCCCTCAGTCGACACCA	JFJJJJJIJJJJJJJJJJJJJJJJJJJJJJJJJJJJJIJJJJJJJJJJJJJJJJJJJJJJJJJJJJJJJJJJJJJJJ	AS:i:-6	XS:i:-24	XN:i:0	XM:i:1	XO:i:0	XG:i:0	NM:i:1	MD:Z:24G52	YT:Z:UU	YA:i:1	YM:i:1	YR:i:1	YL:i:1
VH00745:80:AACKT2FM5:1:2201:53413:20159	0	tRNA-Trp-CCA-000035F	21	15	24M1D52M	*	0	0	GTCGGCTTAGCTCAGTGTTAGAGCTCAGCCTCCATTAGCTGATGGTCGAGGCGTTCGATTCCCTCAGTCGACACCA	JJJJJJJJJJJJJJJJJJJJJJJJJJJJJJJJJJJJJJJJJJJJJJJJJJJJJJJJJJJJJJJJJJJJJJJJJJJJ	AS:i:-8	XS:i:-26	XN:i:0	XM:i:0	XO:i:1	XG:i:1	NM:i:1	MD:Z:24^G52	YT:Z:UU	YA:i:1	YM:i:1	YR:i:1	YL:i:1
VH00745:80:AACKT2FM5:1:2201:26790:33146	0	tRNA-Trp-CCA-000035F	21	15	77M	*	0	0	GTCGGCTTAGCTCAGTGTTAGAGCATCAGCCTCCATTAGCTGATGGTCGAGGCGTTCGATTCCCTCAGTCGACACCA	JJJJJJJJJJJJJJJJJIJJJJJJJJJJJJJJJJJJJJJJJJJJJJJJJJJJJJJJJJJJJJJJJJJJJJJJJJJJJ	AS:i:-6	XS:i:-24	XN:i:0	XM:i:1	XO:i:0	XG:i:0	NM:i:1	MD:Z:24G52	YT:Z:UU	YA:i:1	YM:i:1	YR:i:1	YL:i:1
VH00745:80:AACKT2FM5:1:2201:26790:33184	0	tRNA-Trp-CCA-000035F	21	15	77M	*	0	0	GTCGGCTTAGCTCAGTGTTAGAGCATCAGCCTCCATTAGCTGATGGTCGAGGCGTTCGATTCCCTCAGTCGACACCA	JJJJJJJJJJJJJJJJJJJJJJJJJJJJJJJJJJJJJJJJJJJJJJJJJJJJJJJJJJJJJJJJJJJJJJJJJJJJJ	AS:i:-6	XS:i:-24	XN:i:0	XM:i:1	XO:i:0	XG:i:0	NM:i:1	MD:Z:24G52	YT:Z:UU	YA:i:1	YM:i:1	YR:i:1	YL:i:1
VH00745:80:AACKT2FM5:1:2201:52561:34907	0	tRNA-Trp-CCA-000035F	21	15	77M	*	0	0	GTCGGCTTAGCTCAGTGTTAGAGCATCAGCCTCCATTAGCTGATGGTCGAGGCGTTCGATTCCCTCAGTCGACACCA	JJJJJJJJJJJJJJJJJJJJJIJJJJJJJJJJJJJJJJJJJJJJJJJJJJJJJJJJJJJJJJJJJJJJJJJJJJJJJ	AS:i:-6	XS:i:-24	XN:i:0	XM:i:1	XO:i:0	XG:i:0	NM:i:1	MD:Z:24G52	YT:Z:UU	YA:i:1	YM:i:1	YR:i:1	YL:i:1
VH00745:80:AACKT2FM5:1:2201:40424:35077	0	tRNA-Trp-CCA-000035F	21	32	77M	*	0	0	GTCGGCTTAGCTCAGTGTTAGAGCGTCAGCCTCCATTAGCTGATGGTCGAGGCGTTCGATTCCCTCAGTCGACACCA	JJJJJJJJJJJJJJJJJJJJJJJJJIJJJJJJJJJJJJJJJJJJJJJJJJJJJJJJJJIJJJJJJJJJJJJJJJJJJ	AS:i:0	XS:i:-18	XN:i:0	XM:i:0	XO:i:0	XG:i:0	NM:i:0	MD:Z:77	YT:Z:UU	YA:i:1	YM:i:1	YR:i:1	YL:i:1
VH00745:80:AACKT2FM5:1:2201:40215:35513	0	tRNA-Trp-CCA-000035F	21	32	77M	*	0	0	GTCGGCTTAGCTCAGTGTTAGAGCGTCAGCCTCCATTAGCTGATGGTCGAGGCGTTCGATTCCCTCAGTCGACACCA	JJJJJJJJJJJJJJJJJJJJJJJJJIJJJJJJJJJJJJJJJJJJJJJJJJJJJJJJJJJJJJJJJJJJIJJJJJJJJ	AS:i:0	XS:i:-18	XN:i:0	XM:i:0	XO:i:0	XG:i:0	NM:i:0	MD:Z:77	YT:Z:UU	YA:i:1	YM:i:1	YR:i:1	YL:i:1
VH00745:80:AACKT2FM5:1:2201:60457:44165	0	tRNA-Trp-CCA-000035F	21	15	77M	*	0	0	GTCGGCTTAGCTCAGTGTTAGAGCATCAGCCTCCATTAGCTGATGGTCGAGGCGTTCGATTCCCTCAGTCGACACCA	JJJJJJJJJJJJJFJJJJJJJJJJJJJJJJJJJJJJJJJJJJJJJJJJJJJJJJJJJJJJJJJJJJJJJJJJJJJJJ	AS:i:-6	XS:i:-24	XN:i:0	XM:i:1	XO:i:0	XG:i:0	NM:i:1	MD:Z:24G52	YT:Z:UU	YA:i:1	YM:i:1	YR:i:1	YL:i:1
VH00745:80:AACKT2FM5:1:2201:50441:44032	0	tRNA-Trp-CCA-000035F	21	15	77M	*	0	0	GTCGGCTTAGCTCAGTGTTAGAGCATCAGCCTCCATTAGCTGATGGTCTAGGCGTTCGATTCCCTCAGTCGACACCA	JJJJJJJJJJJJJJJJJJJJJJJJJJJJJJJJJJJJJJJJJJJJJJJJJJJJJJJJJJJJJJJJJJJJJJJJJJJJJ	AS:i:-12	XS:i:-30	XN:i:0	XM:i:2	XO:i:0	XG:i:0	NM:i:2	MD:Z:24G23G28	YT:Z:UU	YA:i:1	YM:i:1	YR:i:1	YL:i:1
VH00745:80:AACKT2FM5:1:2201:49191:45130	0	tRNA-Trp-CCA-000035F	21	15	77M	*	0	0	GTCGGCTTAGCTCAGTGTTAGAGCATCAGCCTCCATTAGCTGATGGTCGAGGCGTTCGATTCCCTCAGTCGACACCA	JJJJJJJJJJJJJJJJJJJJJJJJJJJJJJJJJJJJJJJJJJJJJJJJJJJJJJJJJJJJJJJJJJJJJJJJJJJJJ	AS:i:-6	XS:i:-24	XN:i:0	XM:i:1	XO:i:0	XG:i:0	NM:i:1	MD:Z:24G52	YT:Z:UU	YA:i:1	YM:i:1	YR:i:1	YL:i:1
VH00745:80:AACKT2FM5:1:2202:63336:4938	0	tRNA-Trp-CCA-000035F	21	15	77M	*	0	0	GTCGGCTTAGCTCAGTGTTAGAGCTTCAGCCTCCATTAGCTGATGGTCGAGGCGTTCGATTCCCTCAGTCGACACCA	JIJJJJJJJJIJJJJJJJJJJJJJJJJJJJJJJJJJJJJJJJJJJJJJJJJJJJJJJJJJJJJJJJJJJJJJJJJJJ	AS:i:-6	XS:i:-24	XN:i:0	XM:i:1	XO:i:0	XG:i:0	NM:i:1	MD:Z:24G52	YT:Z:UU	YA:i:1	YM:i:1	YR:i:1	YL:i:1
VH00745:80:AACKT2FM5:1:2202:40064:15294	0	tRNA-Trp-CCA-000035F	21	15	77M	*	0	0	GTCGGCTTAGCTCAGTGTTAGAGCTTCAGCCTCCATTAGCTGATGGTCGAGGCGTTCGATTCCCTCAGTCGACACCA	JJJJJJJJJJFJJJJJJJJJJJJJJJJJJJJJJJJJJJJJJJJJJJJJJJJJIJJJJJJJJJJJJJJJJJJJJJJJJ	AS:i:-6	XS:i:-24	XN:i:0	XM:i:1	XO:i:0	XG:i:0	NM:i:1	MD:Z:24G52	YT:Z:UU	YA:i:1	YM:i:1	YR:i:1	YL:i:1
VH00745:80:AACKT2FM5:1:2202:62143:18058	0	tRNA-Trp-CCA-000035F	21	15	77M	*	0	0	GTCGGCTTAGCTCAGTGTTAGAGCTTCAGCCTCCATTAGCTGATGGTCGAGGCGTTCGATTCCCTCAGTCGACACCA	JJJJJJJJJJJJJJJJJFJJJJJJJJJJJJJJJJJJJJJJJJJJJJJJJJJJIJJJJJJJJJJJJJJJJJJJIJJJJ	AS:i:-6	XS:i:-24	XN:i:0	XM:i:1	XO:i:0	XG:i:0	NM:i:1	MD:Z:24G52	YT:Z:UU	YA:i:1	YM:i:1	YR:i:1	YL:i:1
VH00745:80:AACKT2FM5:1:2202:61442:18228	0	tRNA-Trp-CCA-000035F	21	15	77M	*	0	0	GTCGGCTTAGCTCAGTGTTAGAGCTTCAGCCTCCATTAGCTGATGGTCGAGGCGTTCGATTCCCTCAGTCGACACCA	JJJJJJJJJJJJJJJJJJJJJJJJJJJJJJJJJJJJJJIJJJJJJJJJJJJJJJJJJJJJJJJJJJJJJJJJJJJJJ	AS:i:-6	XS:i:-24	XN:i:0	XM:i:1	XO:i:0	XG:i:0	NM:i:1	MD:Z:24G52	YT:Z:UU	YA:i:1	YM:i:1	YR:i:1	YL:i:1
VH00745:80:AACKT2FM5:1:2202:61101:19099	0	tRNA-Trp-CCA-000035F	21	15	77M	*	0	0	GTCGGCTTAGCTCAGTGTTAGAGCTTCAGCCTCCATTAGCTGATGGTCGAGGCGTTCGATTCCCTCAGTCGACACCA	JJJJJJJJJJJJJJJJJJJJJJJJJJJJJJJJJJJJJJIJJJJJJJJJJJJJJJJJJJJJJJJJJJJJJJJIJJJJJ	AS:i:-6	XS:i:-24	XN:i:0	XM:i:1	XO:i:0	XG:i:0	NM:i:1	MD:Z:24G52	YT:Z:UU	YA:i:1	YM:i:1	YR:i:1	YL:i:1
VH00745:80:AACKT2FM5:1:2202:61101:19932	0	tRNA-Trp-CCA-000035F	21	15	77M	*	0	0	GTCGGCTTAGCTCAGTGTTAGAGCTTCAGCCTCCATTAGCTGATGGTCGAGGCGTTCGATTCCCTCAGTCGACACCA	JJJJJJJIJJIJJJJJIIJJJJJJJJJJJJJJJJJJJJJJJJJJJJJJJJJJJJJJJJIJJJJJJJJJJJJJJJJJJ	AS:i:-6	XS:i:-24	XN:i:0	XM:i:1	XO:i:0	XG:i:0	NM:i:1	MD:Z:24G52	YT:Z:UU	YA:i:1	YM:i:1	YR:i:1	YL:i:1
VH00745:80:AACKT2FM5:1:2202:61631:20651	0	tRNA-Trp-CCA-000035F	21	15	77M	*	0	0	GTCGGCTTAGCTCAGTGTTAGAGCTTCAGCCTCCATTAGCTGATGGTCGAGGCGTTCGATTCCCTCAGTCGACACCA	JJJJJJJJJJJJJJJJJJJJJJJJJIJJJJJJJJJJJJJJJJJJJJJJJJJJJJJJJJJJJJJJJJJJJJJJJJJJJ	AS:i:-6	XS:i:-24	XN:i:0	XM:i:1	XO:i:0	XG:i:0	NM:i:1	MD:Z:24G52	YT:Z:UU	YA:i:1	YM:i:1	YR:i:1	YL:i:1
VH00745:80:AACKT2FM5:1:2202:63071:21068	0	tRNA-Trp-CCA-000035F	21	15	77M	*	0	0	GTCGGCTTAGCTCAGTGTTAGAGCTTCAGCCTCCATTAGCTGATGGTCGAGGCGTTCGATTCCCTCAGTCGACACCA	JJIJIJJJJJIJJJJFJJJJJJJJJJJJJJJJJJJJJJJJJJJJIJJJJJJJJJJJJJJJJIJJJJJJIJJJJJJJF	AS:i:-6	XS:i:-24	XN:i:0	XM:i:1	XO:i:0	XG:i:0	NM:i:1	MD:Z:24G52	YT:Z:UU	YA:i:1	YM:i:1	YR:i:1	YL:i:1
VH00745:80:AACKT2FM5:1:2202:62199:21257	0	tRNA-Trp-CCA-000035F	21	15	77M	*	0	0	GTCGGCTTAGCTCAGTGTTAGAGCTTCAGCCTCCATTAGCTGATGGTCGAGGCGTTCGATTCCCTCAGTCGACACCA	JIIJJJIJJJJJJJJJJJJJJJJJJJJJJJJJJJJJJJIJJJJJJJJJJJJJJJJJJJJJJJJJJJJJJJJJJJJJJ	AS:i:-6	XS:i:-24	XN:i:0	XM:i:1	XO:i:0	XG:i:0	NM:i:1	MD:Z:24G52	YT:Z:UU	YA:i:1	YM:i:1	YR:i:1	YL:i:1
VH00745:80:AACKT2FM5:1:2202:61972:21484	0	tRNA-Trp-CCA-000035F	21	15	77M	*	0	0	GTCGGCTTAGCTCAGTGTTAGAGCTTCAGCCTCCATTAGCTGATGGTCGAGGCGTTCGATTCCCTCAGTCGACACCA	JJJJJIJFJJIJJJJJJIJJJFJJJJJJJIJJIJJJJJJJJJJJJJJJJJJJJJJJJJJJJJJJJJJIIJJJJJJJJ	AS:i:-6	XS:i:-24	XN:i:0	XM:i:1	XO:i:0	XG:i:0	NM:i:1	MD:Z:24G52	YT:Z:UU	YA:i:1	YM:i:1	YR:i:1	YL:i:1
VH00745:80:AACKT2FM5:1:2202:62067:21655	0	tRNA-Trp-CCA-000035F	21	15	77M	*	0	0	GTCGGCTTAGCTCAGTGTTAGAGCTTCAGCCTCCATTAGCTGATGGTCGAGGCGTTCGATTCCCTCAGTCGACACCA	JJJIFJJJJFFJFJJJJIJJJJIIJFJJJJIJJJIJJJJJIJJJIJJJJJJ>JJIJJJJJJJJJJJJJJFJFJJIFJ	AS:i:-6	XS:i:-24	XN:i:0	XM:i:1	XO:i:0	XG:i:0	NM:i:1	MD:Z:24G52	YT:Z:UU	YA:i:1	YM:i:1	YR:i:1	YL:i:1
VH00745:80:AACKT2FM5:1:2202:61934:21711	0	tRNA-Trp-CCA-000035F	21	15	77M	*	0	0	GTCGGCTTAGCTCAGTGTTAGAGCTTCAGCCTCCATTAGCTGATGGTCGAGGCGTTCGATTCCCTCAGTCGACACCA	JJJJJJJJJJJJJJJJJJJJJJJJJJJJJJJJJJJJJJJJJJJJJJJJJJJJJJJJJJJJJJJJJJJJJJJJJJJJJ	AS:i:-6	XS:i:-24	XN:i:0	XM:i:1	XO:i:0	XG:i:0	NM:i:1	MD:Z:24G52	YT:Z:UU	YA:i:1	YM:i:1	YR:i:1	YL:i:1
VH00745:80:AACKT2FM5:1:2202:9332:22809	0	tRNA-Trp-CCA-000035F	21	15	77M	*	0	0	GTCGGCTTAGCTCAGTGTTAGAGCCTCAGCCTCCATTAGCTGATGGTCGAGGCGTTCGATTCCCTCAGTCGACACCA	JIJJJJJJJJJJJJJJJJJJJJJJJJJJJJJJJJJJJJJJJJJJJJJJJJJJIJJJJJJJJJJJJJJJJJJJJJJJJ	AS:i:-6	XS:i:-24	XN:i:0	XM:i:1	XO:i:0	XG:i:0	NM:i:1	MD:Z:24G52	YT:Z:UU	YA:i:1	YM:i:1	YR:i:1	YL:i:1
VH00745:80:AACKT2FM5:1:2202:67180:26539	0	tRNA-Trp-CCA-000035F	21	15	77M	*	0	0	GTCGGCTTAGCTCAGTGTTAGAGCTTCAGCCTCCATTAGCTGATGGTCGAGGCGTTCGATTCCCTCAGTCGACACCA	JJJJJJJJJJJJJJJJJJJJJJJJJJJJJJJJJJJJJJJJJJJJJJJJJJJJJJJJJJJJJJJJJJJJJJJIJJJJJ	AS:i:-6	XS:i:-24	XN:i:0	XM:i:1	XO:i:0	XG:i:0	NM:i:1	MD:Z:24G52	YT:Z:UU	YA:i:1	YM:i:1	YR:i:1	YL:i:1
VH00745:80:AACKT2FM5:1:2202:9956:28546	0	tRNA-Trp-CCA-000035F	21	15	24M1D52M	*	0	0	GTCGGCTTAGCTCAGTGTTAGAGCTCAGCCTCCATTAGCTGATGGTCGAGGCGTTCGATTCCCTCAGTCGACACCA	JJJJJJJJJJJJJJJJJJJJJJJJIJJJJJJJJJJJJJJJJJJJJJJJJJJJJJJJJJJJJJJJJJJJJJJJJJJJ	AS:i:-8	XS:i:-26	XN:i:0	XM:i:0	XO:i:1	XG:i:1	NM:i:1	MD:Z:24^G52	YT:Z:UU	YA:i:1	YM:i:1	YR:i:1	YL:i:1
VH00745:80:AACKT2FM5:1:2202:16716:35948	0	tRNA-Trp-CCA-000035F	21	15	77M	*	0	0	GTCGGCTTAGCTCAGTGTTAGAGCATCAGCCTCCATTAGCGGATGGTCGAGGCGTTCGATTCCCTCAGTCGACACCA	JJJJJJJJJJJJJJJJJJJJJJJJJJJJJJJJJJJJJJJJJJJJJJJJJJJJJJJJJJJJJJJJJJJJFJJJJJJJJ	AS:i:-12	XS:i:-30	XN:i:0	XM:i:2	XO:i:0	XG:i:0	NM:i:2	MD:Z:24G15T36	YT:Z:UU	YA:i:1	YM:i:1	YR:i:1	YL:i:1
VH00745:80:AACKT2FM5:1:2202:30748:36611	0	tRNA-Trp-CCA-000035F	21	15	77M	*	0	0	GTCGGCTTAGCTCAGTGTTAGAGCATCAGCCTCCATTAGCTGATGGTCGAGGCGTTCGTTTCCCTCAGTCGACACCA	JJJJJJJJJJIJJJJJJJJJJJJJJJJJJJJJJJJJJJJJJJJJJJJJJJJJJJJJJJJJJJJJJJJJJJJJJJJJJ	AS:i:-12	XS:i:-30	XN:i:0	XM:i:2	XO:i:0	XG:i:0	NM:i:2	MD:Z:24G33A18	YT:Z:UU	YA:i:1	YM:i:1	YR:i:1	YL:i:1
VH00745:80:AACKT2FM5:1:2203:50422:1151	0	tRNA-Trp-CCA-000035F	21	15	77M	*	0	0	GTCGGCTTAGCTCAGTGTTAGAGCTTCAGCCTCCATTAGCTGATGGTCGAGGCGTTCGATTCCCTCAGTCGACACCA	JJJJJJJJJJJJJJJJJJJJJJJJJJJJJJJJJJJJJJJJJJJJJJJJJJJJIJJJJJJJJJJJJJJJJJJJJJJJJ	AS:i:-6	XS:i:-24	XN:i:0	XM:i:1	XO:i:0	XG:i:0	NM:i:1	MD:Z:24G52	YT:Z:UU	YA:i:1	YM:i:1	YR:i:1	YL:i:1
VH00745:80:AACKT2FM5:1:2203:33134:26539	0	tRNA-Trp-CCA-000035F	21	32	77M	*	0	0	GTCGGCTTAGCTCAGTGTTAGAGCGTCAGCCTCCATTAGCTGATGGTCGAGGCGTTCGATTCCCTCAGTCGACACCA	JJJJJJJJJJJJJJJJJJJJJJJJJJJJJJJJJJJJJJJJJJJJJJJJJJJJJJJJJJJJJJJJJJJJJJJJJJJJJ	AS:i:0	XS:i:-18	XN:i:0	XM:i:0	XO:i:0	XG:i:0	NM:i:0	MD:Z:77	YT:Z:UU	YA:i:1	YM:i:1	YR:i:1	YL:i:1
VH00745:80:AACKT2FM5:1:2203:28116:34699	0	tRNA-Trp-CCA-000035F	21	15	77M	*	0	0	GTCGGCTTAGCTCAGTGTTAGAGCATCAGCCTCCATTAGCTGATGGTCGAGGCGTTCGATTCCCTCAGTCGACACCA	JJJJJJJJJJJJJJJJJJJJJJJJJJJJJJJJJJJJJJJJJJJJJJJJJJJJJJJJJJJJJJJJJJJJJJJJJJJJJ	AS:i:-6	XS:i:-24	XN:i:0	XM:i:1	XO:i:0	XG:i:0	NM:i:1	MD:Z:24G52	YT:Z:UU	YA:i:1	YM:i:1	YR:i:1	YL:i:1
VH00745:80:AACKT2FM5:1:2203:68789:36705	0	tRNA-Trp-CCA-000035F	21	15	77M	*	0	0	GTCGGCTTAGCTCAGTGTTAGAGCATCAGCCTCCATTAGCTGATGGTCGAGGCGTTCGATTCCCTCAGTCGACACCA	JJJJJJJJJJJJJJJJJJJJJJFJJJJJJJJJJJJJJJJJJJJJJJJJJJJJJJJJJJJJJJJJJJJJJJJJJJJJJ	AS:i:-6	XS:i:-24	XN:i:0	XM:i:1	XO:i:0	XG:i:0	NM:i:1	MD:Z:24G52	YT:Z:UU	YA:i:1	YM:i:1	YR:i:1	YL:i:1
VH00745:80:AACKT2FM5:1:2203:26165:38428	0	tRNA-Trp-CCA-000035F	21	15	77M	*	0	0	GTCGGCTTAGCTCAGTGTTAGAGCATCAGCCTCCATTAGCTGATGGTCGAGGCGTTCGATTCCCTCAGTCGACACCA	JJJJJJJJJJJJJJJJJJJJJJJJJJJJJJJJJJJJJJJJJJJJJJJJJJJJJJJJJJJJJJJJJJJJJJJJJJJJJ	AS:i:-6	XS:i:-24	XN:i:0	XM:i:1	XO:i:0	XG:i:0	NM:i:1	MD:Z:24G52	YT:Z:UU	YA:i:1	YM:i:1	YR:i:1	YL:i:1
VH00745:80:AACKT2FM5:1:2203:41427:49787	0	tRNA-Trp-CCA-000035F	21	15	77M	*	0	0	GTCGGCTTAGCTCAGTGTTAGAGCATCAGCCTCCATTAGCTGATGGTCGAGGCGTTCGATTCCCTCAGTCGACACCA	JJJJJJJJJJJJJJJJJJJJJJJJJJJJJJJJJJJJJJJJJJJJJJJJJJJJJJJJJJJJJJJJJJJJJJJJJJJJJ	AS:i:-6	XS:i:-24	XN:i:0	XM:i:1	XO:i:0	XG:i:0	NM:i:1	MD:Z:24G52	YT:Z:UU	YA:i:1	YM:i:1	YR:i:1	YL:i:1
VH00745:80:AACKT2FM5:1:2203:56254:49920	0	tRNA-Trp-CCA-000035F	21	15	77M	*	0	0	GTCGGCTTAGCTCAGTGTTAGAGCATCAGCCTCCATTAGCTGATGGTCGAGGCGTTCGATTCCCTCAGTCGACACCA	JJJJJJJJJJJJJJJJJJJJJJJJJJJJJJJJJJJJJJJJJJJJJJJJJJJJJJJJJJJJJJJJJJJJJJJIJJJJJ	AS:i:-6	XS:i:-24	XN:i:0	XM:i:1	XO:i:0	XG:i:0	NM:i:1	MD:Z:24G52	YT:Z:UU	YA:i:1	YM:i:1	YR:i:1	YL:i:1
VH00745:80:AACKT2FM5:1:2203:49532:50242	0	tRNA-Trp-CCA-000035F	21	15	77M	*	0	0	GTCGGCTTAGCTCAGTGTTAGAGCATCAGCCTCCATTAGCTGATGGTCGAGGCGTTCGATTCCCTCAGTCGACACCA	JJJJJJJJJJJJJJJJJJJJJJJJJJJJJJJJJJJJJJJJJJJJJJJJJJJJJJJJJJJJJJJJJJJJJJJJJJJJJ	AS:i:-6	XS:i:-24	XN:i:0	XM:i:1	XO:i:0	XG:i:0	NM:i:1	MD:Z:24G52	YT:Z:UU	YA:i:1	YM:i:1	YR:i:1	YL:i:1
VH00745:80:AACKT2FM5:1:2204:50062:9122	0	tRNA-Trp-CCA-000035F	21	15	77M	*	0	0	GTCGGCTTAGCTCAGTGTTAGAGCTTCAGCCTCCATTAGCTGATGGTCGAGGCGTTCGATTCCCTCAGTCGACACCA	JIJJJJJIJJJJJJJJJJJJJJJJJJJJJJJJJJJJJJJJJJJJJJJJJJJJJJJJJJJJJJJJJJJJJJFJJJJJJ	AS:i:-6	XS:i:-24	XN:i:0	XM:i:1	XO:i:0	XG:i:0	NM:i:1	MD:Z:24G52	YT:Z:UU	YA:i:1	YM:i:1	YR:i:1	YL:i:1
VH00745:80:AACKT2FM5:1:2204:65475:15937	0	tRNA-Trp-CCA-000035F	21	15	77M	*	0	0	GTCGGCTTAGCTCAGTGTTAGAGCATCAGCCTCCATTAGCTGATGGTCGAGGCGTTCGATTCCCTCAGTCGACACCA	JJJJJJJJJJJJJJJIJIJJJJJJJJJJJJJJJJJJJJJJJJJJJJJJJJJJJJJJJJJJJJJJJJJJJJJJJJJJJ	AS:i:-6	XS:i:-24	XN:i:0	XM:i:1	XO:i:0	XG:i:0	NM:i:1	MD:Z:24G52	YT:Z:UU	YA:i:1	YM:i:1	YR:i:1	YL:i:1
VH00745:80:AACKT2FM5:1:2204:39534:21427	0	tRNA-Trp-CCA-000035F	21	15	77M	*	0	0	GTCGGCTTAGCTCAGTGTTAGAGCATCAGCCTCCATTAGCTGATGGTCGAGGCGTTCGATTCCCTCAGTCGACACCA	JJJJJJJJJJJJJJJJJIJJJJJJJJJJJJJJJJJJJJJJJJJJJJJJJJJJJJJJJJJJJJJJJJJJFJJJJJJJJ	AS:i:-6	XS:i:-24	XN:i:0	XM:i:1	XO:i:0	XG:i:0	NM:i:1	MD:Z:24G52	YT:Z:UU	YA:i:1	YM:i:1	YR:i:1	YL:i:1
VH00745:80:AACKT2FM5:1:2204:70361:26236	0	tRNA-Trp-CCA-000035F	21	15	77M	*	0	0	GTCGGCTTAGCTCAGTGTTAGAGCATCAGCCTCCATTAGCTGATGGTCGAGGCGTTCGATTCCCTCAGTCGACACCA	JJJJJJJJJJJJJJJJJJJJJJJJJJJJJJJJJJJFJJJJJJJJJJJJJJJJJJJJJJJJJJJJJJJJIJJIJJJJJ	AS:i:-6	XS:i:-24	XN:i:0	XM:i:1	XO:i:0	XG:i:0	NM:i:1	MD:Z:24G52	YT:Z:UU	YA:i:1	YM:i:1	YR:i:1	YL:i:1
VH00745:80:AACKT2FM5:1:2204:63847:26804	0	tRNA-Trp-CCA-000035F	21	15	77M	*	0	0	GTCGGCTTAGCTCAGTGTTAGAGCCTCAGCCTCCATTAGCTGATGGTCGAGGCGTTCGATTCCCTCAGTCGACACCA	JJJJJJJJJJJJJJJJJIJJJJJJJJJJJJJJJJJJJJJJJJIJJJJJIJJJJJJJJJJJJJJJJJIJJJJJJJJJJ	AS:i:-6	XS:i:-24	XN:i:0	XM:i:1	XO:i:0	XG:i:0	NM:i:1	MD:Z:24G52	YT:Z:UU	YA:i:1	YM:i:1	YR:i:1	YL:i:1
VH00745:80:AACKT2FM5:1:2204:58318:30136	0	tRNA-Trp-CCA-000035F	21	15	77M	*	0	0	GTCGGCTTAGCTCAGTGTTAGAGCGTCAGCCTCCATTAGCTGATGGTCGAGGCGTTCGTTTCCCTCAGTCGACACCA	JJJJJIJJJJJJJIJFIIJJJJJJJIIJIJJFJJJJJJJJJJIJJJJJJJJJJJJJJJJJJIJJJIJJJFJJJJIFJ	AS:i:-6	XS:i:-24	XN:i:0	XM:i:1	XO:i:0	XG:i:0	NM:i:1	MD:Z:58A18	YT:Z:UU	YA:i:1	YM:i:1	YR:i:1	YL:i:1
VH00745:80:AACKT2FM5:1:2204:6908:32919	0	tRNA-Trp-CCA-000035F	21	15	77M	*	0	0	GTCGGCTTAGCTCAGTGTTAGAGCATCAGCCTCCATTAGCTGATGGTCGAGGCGTTCGATTCCCTCAGTCGACACCA	JIJJJIJJJJIFJJJFJJJJJIJIJJJJJIJJFJJJJJJJIJJFJJJJJJJJFJJJJJJJJJJJJIJJIJJJJJJJI	AS:i:-6	XS:i:-24	XN:i:0	XM:i:1	XO:i:0	XG:i:0	NM:i:1	MD:Z:24G52	YT:Z:UU	YA:i:1	YM:i:1	YR:i:1	YL:i:1
VH00745:80:AACKT2FM5:1:2204:23742:34869	0	tRNA-Trp-CCA-000035F	21	15	24M1D52M	*	0	0	GTCGGCTTAGCTCAGTGTTAGAGCTCAGCCTCCATTAGCTGATGGTCGAGGCGTTCGATTCCCTCAGTCGACACCA	JJJJJJJJJJIJJJJJJJJJJJJJJJJJJJJJJJJJJJJJJJJJJJJJJJJJJJJJJJJJJJJJJJJIJJJJJJJJ	AS:i:-8	XS:i:-26	XN:i:0	XM:i:0	XO:i:1	XG:i:1	NM:i:1	MD:Z:24^G52	YT:Z:UU	YA:i:1	YM:i:1	YR:i:1	YL:i:1
VH00745:80:AACKT2FM5:1:2204:37053:37917	0	tRNA-Trp-CCA-000035F	21	15	77M	*	0	0	GTCGGCTTAGCTCAGTGTTAGAGCTTCAGCCTCCATTAGCTGATGGTCGAGGCGTTCGATTCCCTCAGTCGACACCA	JIIJJJJJJJJJJJJIJIJJJJJJJJJIJJJJJJJJJJJJIJJJJJJJJIJJJJJJJJJJJFJJJJJJJJJJJJJJJ	AS:i:-6	XS:i:-24	XN:i:0	XM:i:1	XO:i:0	XG:i:0	NM:i:1	MD:Z:24G52	YT:Z:UU	YA:i:1	YM:i:1	YR:i:1	YL:i:1
VH00745:80:AACKT2FM5:1:2204:74432:39469	0	tRNA-Trp-CCA-000035F	21	15	77M	*	0	0	GTCGGCTTAGCTCAGTGTTAGAGCATCAGCCTCCATTAGCTGATGGTCGAGGCGTTCGATTCCCTCAGTCGACACCA	JJJJJJJJJJJJJJJJJJJJJJJJJJJJJJJJJJJJJJJJJJJJJJJJJJJJJJJJJJIJJJJJJJJJJJJJJJJJJ	AS:i:-6	XS:i:-24	XN:i:0	XM:i:1	XO:i:0	XG:i:0	NM:i:1	MD:Z:24G52	YT:Z:UU	YA:i:1	YM:i:1	YR:i:1	YL:i:1
VH00745:80:AACKT2FM5:1:2204:32206:39962	0	tRNA-Trp-CCA-000035F	21	15	77M	*	0	0	GTCGGCTTATCTCAGTGTTAGAGCGTCAGCCTCCATTAGCTGATGGTCGAGGCGTTCGATTCCCTCAGTCGACACCA	JJJJJJJJJFJIJJJJJIJJJJJJJJJJJJJJJJJJJJJJJJJJJJJJJJJJJJJJJJJJJJJJJJIJJJJIJJJJJ	AS:i:-6	XS:i:-24	XN:i:0	XM:i:1	XO:i:0	XG:i:0	NM:i:1	MD:Z:9G67	YT:Z:UU	YA:i:1	YM:i:1	YR:i:1	YL:i:1
VH00745:80:AACKT2FM5:1:2204:47733:44316	0	tRNA-Trp-CCA-000035F	21	15	77M	*	0	0	GTCGGCTTAGCTCAGTGTTAGAGCCTCAGCCTCCATTAGCTGATGGTCGAGGCGTTCGATTCCCTCAGTCGACACCA	JJJJJJJJJJIJJJJJJIJJJIJJJJJIJJJJJJJJIJJJJJJJJJJJJJJJJJJJJJIJJJJJJJJJJJJJJJJJJ	AS:i:-6	XS:i:-24	XN:i:0	XM:i:1	XO:i:0	XG:i:0	NM:i:1	MD:Z:24G52	YT:Z:UU	YA:i:1	YM:i:1	YR:i:1	YL:i:1
VH00745:80:AACKT2FM5:1:2204:52296:45622	0	tRNA-Trp-CCA-000035F	21	15	77M	*	0	0	GTCGGCTTAGCTCAGTGTTAGAGCCTCAGCCTCCATTAGCTGATGGTCGAGGCGTTCGATTCCCTCAGTCGACACCA	JIJIIJFFIJIJI>IIJFJJJJIJJJJJFIJJJJIJJIIJIJIJJJJJI>FJFFJJJJJJJ0JJJJJFFJJFIJJJJ	AS:i:-6	XS:i:-24	XN:i:0	XM:i:1	XO:i:0	XG:i:0	NM:i:1	MD:Z:24G52	YT:Z:UU	YA:i:1	YM:i:1	YR:i:1	YL:i:1
VH00745:80:AACKT2FM5:1:2301:44268:1700	0	tRNA-Trp-CCA-000035F	21	15	77M	*	0	0	GTCGGCTTAGCTCAGTGTTAGAGCTTCAGCCTCCATTAGCTGATGGTCGAGGCGTTCGATTCCCTCAGTCGACACCA	JJJJJJJJJJJJJJJJJJIJJIJJJJJJJJJJJJJJJJJJJJJJJJJJJJJJJJJJJJJJJJJJJJJJJJJJJJJJJ	AS:i:-6	XS:i:-24	XN:i:0	XM:i:1	XO:i:0	XG:i:0	NM:i:1	MD:Z:24G52	YT:Z:UU	YA:i:1	YM:i:1	YR:i:1	YL:i:1
VH00745:80:AACKT2FM5:1:2301:46824:6377	0	tRNA-Trp-CCA-000035F	21	15	77M	*	0	0	GTCGGCTTAGCTCAGTGTTAGAGCTTCAGCCTCCATTAGCTGATGGTCGAGGCGTTCGATTCCCTCAGTCGACACCA	JJJJJJJJJJJJJJJJJIJJJJJJJJJJJJJJJJJJJJJJJJJJJJJJJJJJJJJJJJJJJJJJJJJJJJJJJJJJJ	AS:i:-6	XS:i:-24	XN:i:0	XM:i:1	XO:i:0	XG:i:0	NM:i:1	MD:Z:24G52	YT:Z:UU	YA:i:1	YM:i:1	YR:i:1	YL:i:1
VH00745:80:AACKT2FM5:1:2301:54455:7531	0	tRNA-Trp-CCA-000035F	21	15	77M	*	0	0	GTCGGCTTAGCTCAGTGTTAGAGCTTCAGCCTCCATTAGCTGATGGTCGAGGCGTTCGATTCCCTCAGTCGACACCA	JIJJJJJJJJJJJJJJJJJJJJJJJJJJJJJJJJJJJJJJJJJJJJJJJJJJJJJJJJJJJJJJJJJJJJJJJJJJJ	AS:i:-6	XS:i:-24	XN:i:0	XM:i:1	XO:i:0	XG:i:0	NM:i:1	MD:Z:24G52	YT:Z:UU	YA:i:1	YM:i:1	YR:i:1	YL:i:1
VH00745:80:AACKT2FM5:1:2301:52807:9368	0	tRNA-Trp-CCA-000035F	21	15	77M	*	0	0	GTCGGCTTAGCTCAGTGTTAGAGCTTCAGCCTCCATTAGCTGATGGTCGAGGCGTTCGATTCCCTCAGTCGACACCA	JJJJJJJJJJJJJJJJJJJJJJJJJJJJJJJJJJJJJJJJJJJJJJJJJJJJJJJJJJJJJJJJJJJJJJJJJJJJJ	AS:i:-6	XS:i:-24	XN:i:0	XM:i:1	XO:i:0	XG:i:0	NM:i:1	MD:Z:24G52	YT:Z:UU	YA:i:1	YM:i:1	YR:i:1	YL:i:1
VH00745:80:AACKT2FM5:1:2301:17417:11696	0	tRNA-Trp-CCA-000035F	21	15	24M1D52M	*	0	0	GTCGGCTTAGCTCAGTGTTAGAGCTCAGCCTCCATTAGCTGATGGTCGAGGCGTTCGATTCCCTCAGTCGACACCA	JJJJJJJJJJJJJJJJJJJJJJJJJJJJJJJJJJJJJJJJJJJJJJJJJJJJJJJJJJJJJJJJJJJJJJJJJJJJ	AS:i:-8	XS:i:-26	XN:i:0	XM:i:0	XO:i:1	XG:i:1	NM:i:1	MD:Z:24^G52	YT:Z:UU	YA:i:1	YM:i:1	YR:i:1	YL:i:1
VH00745:80:AACKT2FM5:1:2301:17417:12984	0	tRNA-Trp-CCA-000035F	21	15	24M1D52M	*	0	0	GTCGGCTTAGCTCAGTGTTAGAGCTCAGCCTCCATTAGCTGATGGTCGAGGCGTTCGATTCCCTCAGTCGACACCA	JIJJJJJJJJJJJJJJJJJJJJJJJJJJJJJJJJJJJJJJJJJJJJJJJJJJJJJJJJJJJJJJJJJJJJJJJJJJ	AS:i:-8	XS:i:-26	XN:i:0	XM:i:0	XO:i:1	XG:i:1	NM:i:1	MD:Z:24^G52	YT:Z:UU	YA:i:1	YM:i:1	YR:i:1	YL:i:1
VH00745:80:AACKT2FM5:1:2301:27813:13078	0	tRNA-Trp-CCA-000035F	21	15	77M	*	0	0	GTCGGCTTAGCTCAGTGTTAGAGCTTCAGCCTCCATTAGCTGATGGTCGAGGCGTTCGATTCCCTCAGTCGACACCA	JIJJJJJJJJJJJFJJJIJJJJJJJJJJJJJJJJJJJJJJJJJJJJJJJJJJJJJJJJJJJJJJJJJJJJJJJJJJJ	AS:i:-6	XS:i:-24	XN:i:0	XM:i:1	XO:i:0	XG:i:0	NM:i:1	MD:Z:24G52	YT:Z:UU	YA:i:1	YM:i:1	YR:i:1	YL:i:1
VH00745:80:AACKT2FM5:1:2301:27377:13665	0	tRNA-Trp-CCA-000035F	21	15	77M	*	0	0	GTCGGCTTAGCTCAGTGTTAGAGCTTCAGCCTCCATTAGCTGATGGTCGAGGCGTTCGATTCCCTCAGTCGACACCA	JJJJJJJJJJJJJJJJJJJJJJJJJJJJJJJJJJJJJJJJJJJJJJJJJJJJJJJJJJJJJJJJJJJJJJJJJJJJJ	AS:i:-6	XS:i:-24	XN:i:0	XM:i:1	XO:i:0	XG:i:0	NM:i:1	MD:Z:24G52	YT:Z:UU	YA:i:1	YM:i:1	YR:i:1	YL:i:1
VH00745:80:AACKT2FM5:1:2301:39344:13855	0	tRNA-Trp-CCA-000035F	21	15	77M	*	0	0	GTCGGCTTAGCTCAGTGTTAGAGCATCAGCCTCCATTAGCTGATGGTCGAGGCGTTCGATTCCCTCAGTCGACACCA	JJJJJJJJJJJJJJJJJJJJJJJJJJJJJJJJJJJJJJJJJJJJJJJJJJJJJJJJJJJJJJJJJJJJJJJJJJJJJ	AS:i:-6	XS:i:-24	XN:i:0	XM:i:1	XO:i:0	XG:i:0	NM:i:1	MD:Z:24G52	YT:Z:UU	YA:i:1	YM:i:1	YR:i:1	YL:i:1
VH00745:80:AACKT2FM5:1:2301:30142:14120	0	tRNA-Trp-CCA-000035F	21	15	77M	*	0	0	GTCGGCTTAGCTCAGTGTTAGAGCTTCAGCCTCCATTAGCTGATGGTCGAGGCGTTCGATTCCCTCAGTCGACACCA	JJJJJJJJJJJJJJJJJJJJJJJJJJJJJJJJJJJJJJJJJJJJJJJJJJJJJJJJJJJJJJJJJJJJJJJJJJJJJ	AS:i:-6	XS:i:-24	XN:i:0	XM:i:1	XO:i:0	XG:i:0	NM:i:1	MD:Z:24G52	YT:Z:UU	YA:i:1	YM:i:1	YR:i:1	YL:i:1
VH00745:80:AACKT2FM5:1:2301:39136:14404	0	tRNA-Trp-CCA-000035F	21	15	77M	*	0	0	GTCGGCTTAGCTCAGTGTTAGAGCATCAGCCTCCATTAGCTGATGGTCGAGGCGTTCGATTCCCTCAGTCGACACCA	JJJJJJJJJJJJJJJJJJJJJJJJJJJJJJJJJJJJJJJJJJJJJJJJJJJJJJJJJJJJJJJJJJJJJJJJJJJJJ	AS:i:-6	XS:i:-24	XN:i:0	XM:i:1	XO:i:0	XG:i:0	NM:i:1	MD:Z:24G52	YT:Z:UU	YA:i:1	YM:i:1	YR:i:1	YL:i:1
VH00745:80:AACKT2FM5:1:2301:57655:16789	0	tRNA-Trp-CCA-000035F	21	32	77M	*	0	0	GTCGGCTTAGCTCAGTGTTAGAGCGTCAGCCTCCATTAGCTGATGGTCGAGGCGTTCGATTCCCTCAGTCGACACCA	JJJJJJJJJJJJJJJJJJJJJJJJJJJJJJJJJJJJJJJJJJJJJJJJJJJJJJJJJJJJJJJJJJJJJJJJJJJJJ	AS:i:0	XS:i:-18	XN:i:0	XM:i:0	XO:i:0	XG:i:0	NM:i:0	MD:Z:77	YT:Z:UU	YA:i:1	YM:i:1	YR:i:1	YL:i:1
VH00745:80:AACKT2FM5:1:2301:35974:17944	0	tRNA-Trp-CCA-000035F	21	15	77M	*	0	0	GTCGGCTTAGCTCAGTGTTAGAGCTTCAGCCTCCATTAGCTGATGGTCGAGGCGTTCGATTCCCTCAGTCGACACCA	JJJJJJJJJJJJJJJJJJJJJJJJJJJJJJJJJJJJJJJJJJJJJJJJJJJJJJJJJJJJJJJJJJJJJJJJJJJJJ	AS:i:-6	XS:i:-24	XN:i:0	XM:i:1	XO:i:0	XG:i:0	NM:i:1	MD:Z:24G52	YT:Z:UU	YA:i:1	YM:i:1	YR:i:1	YL:i:1
VH00745:80:AACKT2FM5:1:2301:18610:30988	0	tRNA-Trp-CCA-000035F	21	15	77M	*	0	0	GTCGGCTTAGCTCAGTGTTAGAGCATCAGCCTCCATTAGCTGATGGTCGAGGCGTTCGATTCCCTCAGTCGACACCA	JJJJJJJJJJJJJJJJJJJJJJJJJJJJJJJJJJJJJJJJJJJJJJJJJJJJJJJJJJJJJJJJJJJJJJJJJJJJJ	AS:i:-6	XS:i:-24	XN:i:0	XM:i:1	XO:i:0	XG:i:0	NM:i:1	MD:Z:24G52	YT:Z:UU	YA:i:1	YM:i:1	YR:i:1	YL:i:1
VH00745:80:AACKT2FM5:1:2301:26582:38580	0	tRNA-Trp-CCA-000035F	21	15	77M	*	0	0	GTCGGCTTAGCTCAGTGTTAGAGCATCAGCCTCCATTAGCTGATGGTCGAGGCGTTCGATTCCCTCAGTCGACACCA	JJJJJJJJJJJJJJJJJJJJJJJJJJJJJJJJJJJJJJJJJJJJJJJJJJJJJJJJJJJJJJJJJJJJIJJJJJJJJ	AS:i:-6	XS:i:-24	XN:i:0	XM:i:1	XO:i:0	XG:i:0	NM:i:1	MD:Z:24G52	YT:Z:UU	YA:i:1	YM:i:1	YR:i:1	YL:i:1
VH00745:80:AACKT2FM5:1:2301:54266:46266	0	tRNA-Trp-CCA-000035F	21	15	24M1D52M	*	0	0	GTCGGCTTAGCTCAGTGTTAGAGCTCAGCCTCCATTAGCTGATGGTCGAGGCGTTCGATTCCCTCAGTCGACACCA	JJJJJJJJJJJJJJJJJJJJJJJJJJJJJJJJJJJJJJJJJJJJJJJJJJJJJJJJJJJJJJJJJJJJJJJJJJJJ	AS:i:-8	XS:i:-26	XN:i:0	XM:i:0	XO:i:1	XG:i:1	NM:i:1	MD:Z:24^G52	YT:Z:UU	YA:i:1	YM:i:1	YR:i:1	YL:i:1
VH00745:80:AACKT2FM5:1:2302:58450:13874	0	tRNA-Trp-CCA-000035F	21	15	77M	*	0	0	GTCGGCTTAGCTCAGTGTTAGAGCATCAGCCTCCATTAGCTGATGGTCGAGGCGTTCGATTCCCTCAGTCGACACCA	JJJJJJJJJJJJJJJJJJJJJJJJJJJJJJJJJJJJJJJJJJJIJJJJJJJJJJJJJJJJJJJJJJJJJJJJJJJIJ	AS:i:-6	XS:i:-24	XN:i:0	XM:i:1	XO:i:0	XG:i:0	NM:i:1	MD:Z:24G52	YT:Z:UU	YA:i:1	YM:i:1	YR:i:1	YL:i:1
VH00745:80:AACKT2FM5:1:2302:61821:14707	0	tRNA-Trp-CCA-000035F	21	15	77M	*	0	0	GTCGGCTTAGCTCAGTGTTAGAGCATCAGCCTCCATTAGCTGATGGTCGAGGCGTTCGATTCCCTCAGTCGACACCA	JJJJJJJJJJJJJJJJJJJJJJJJJJJJJJJJJJJJJJJJJJJJJJJJJJJJJJJJJJJJJJJJJJJJJJJJJJJJJ	AS:i:-6	XS:i:-24	XN:i:0	XM:i:1	XO:i:0	XG:i:0	NM:i:1	MD:Z:24G52	YT:Z:UU	YA:i:1	YM:i:1	YR:i:1	YL:i:1
VH00745:80:AACKT2FM5:1:2302:58999:17035	0	tRNA-Trp-CCA-000035F	21	32	77M	*	0	0	GTCGGCTTAGCTCAGTGTTAGAGCGTCAGCCTCCATTAGCTGATGGTCGAGGCGTTCGATTCCCTCAGTCGACACCA	JJJJJJJJJJJJJJJJJJJJJJJJJJJJJJJJJJJJJJJJJJJJJJJJJJJJJJJJJJJJJJJJJJJJJJJJJJJJJ	AS:i:0	XS:i:-18	XN:i:0	XM:i:0	XO:i:0	XG:i:0	NM:i:0	MD:Z:77	YT:Z:UU	YA:i:1	YM:i:1	YR:i:1	YL:i:1
VH00745:80:AACKT2FM5:1:2302:63241:17035	0	tRNA-Trp-CCA-000035F	21	32	77M	*	0	0	GTCGGCTTAGCTCAGTGTTAGAGCGTCAGCCTCCATTAGCTGATGGTCGAGGCGTTCGATTCCCTCAGTCGACACCA	JJJJJJJJJJJJJJJJJJJJJJJJJJJJJJJJJJJJJJJJJJJJJJJJJJJJJJJJJJJJJJJJJJJJJJJJJJJJJ	AS:i:0	XS:i:-18	XN:i:0	XM:i:0	XO:i:0	XG:i:0	NM:i:0	MD:Z:77	YT:Z:UU	YA:i:1	YM:i:1	YR:i:1	YL:i:1
VH00745:80:AACKT2FM5:1:2302:49456:19345	0	tRNA-Trp-CCA-000035F	21	15	77M	*	0	0	GTCGGCTTAGCTCAGTGTTAGAGCTTCAGCCTCCATTAGCTGATGGTCGAGGCGTTCGATTCCCTCAGTCGACACCA	JJJJJJJJJJJJJJJJJJJJJJJJJJJJJJJJJJJJJJJJJJJJJJJJJJJJJJJJJJJJJJJJJJJJJJJJJJJJJ	AS:i:-6	XS:i:-24	XN:i:0	XM:i:1	XO:i:0	XG:i:0	NM:i:1	MD:Z:24G52	YT:Z:UU	YA:i:1	YM:i:1	YR:i:1	YL:i:1
VH00745:80:AACKT2FM5:1:2302:74905:19421	0	tRNA-Trp-CCA-000035F	21	15	77M	*	0	0	GTCGGCTTAGCTCAGTGTTAGAGCTTCAGCCTCCATTAGCTGATGGTCGAGGCGTTCGATTCCCTCAGTCGACACCA	IIJJJJIFJJFJJIJJJIJJJJJJJJJJJJJJJJJJJJJJJJJJJJJJJJJJJJJJJJJJJJJJJJJJJJJJJJJJJ	AS:i:-6	XS:i:-24	XN:i:0	XM:i:1	XO:i:0	XG:i:0	NM:i:1	MD:Z:24G52	YT:Z:UU	YA:i:1	YM:i:1	YR:i:1	YL:i:1
VH00745:80:AACKT2FM5:1:2302:32641:34566	0	tRNA-Trp-CCA-000035F	21	32	77M	*	0	0	GTCGGCTTAGCTCAGTGTTAGAGCGTCAGCCTCCATTAGCTGATGGTCGAGGCGTTCGATTCCCTCAGTCGACACCA	JIJJJJJJJJJJJJJJJJJJJJJJJJJJJJJJJJJJJJJJJJJJJJJJJJJJJJJJJJJJJJJJJJJJJJJJJJJJJ	AS:i:0	XS:i:-18	XN:i:0	XM:i:0	XO:i:0	XG:i:0	NM:i:0	MD:Z:77	YT:Z:UU	YA:i:1	YM:i:1	YR:i:1	YL:i:1
VH00745:80:AACKT2FM5:1:2302:57219:39943	0	tRNA-Trp-CCA-000035F	21	15	24M1D52M	*	0	0	GTCGGCTTAGCTCAGTGTTAGAGCTCAGCCTTCATTAGCTGATGGTCGAGGCGTTCGATTCCCTCAGTCGACACCA	JIJJJJJJJJJJJJJJJIJJJJJJJJJJJJJJIJJJJJIJJJJJJJJJJJJJJJJJJJJJJJJJJJJJJJIJJJJF	AS:i:-14	XS:i:-32	XN:i:0	XM:i:1	XO:i:1	XG:i:1	NM:i:2	MD:Z:24^G7C44	YT:Z:UU	YA:i:1	YM:i:1	YR:i:1	YL:i:1
VH00745:80:AACKT2FM5:1:2302:56860:40530	0	tRNA-Trp-CCA-000035F	21	15	24M1D52M	*	0	0	GTCGGCTTAGCTCAGTGTTAGAGCTCAGCCTTCATTAGCTGATGGTCGAGGCGTTCGATTCCCTCAGTCGACACCA	IJJJJJJJJJJJJIJJJJJJIJJJJJJJJJJJJJJJJJJJJJJJJJJJJJIJJJJJJJJJJJJJJJJJJJJJJJJJ	AS:i:-14	XS:i:-32	XN:i:0	XM:i:1	XO:i:1	XG:i:1	NM:i:2	MD:Z:24^G7C44	YT:Z:UU	YA:i:1	YM:i:1	YR:i:1	YL:i:1
VH00745:80:AACKT2FM5:1:2302:56803:40549	0	tRNA-Trp-CCA-000035F	21	15	24M1D52M	*	0	0	GTCGGCTTAGCTCAGTGTTAGAGCTCAGCCTTCATTAGCTGATGGTCGAGGCGTTCGATTCCCTCAGTCGACACCA	JJJJJJJJJJJJJJJJJJJJJJJJJJJJJJJJJJJJJJJJJJJJJJJJJJJJJJJJJJJJJJJJJJJIJJJJJJJJ	AS:i:-14	XS:i:-32	XN:i:0	XM:i:1	XO:i:1	XG:i:1	NM:i:2	MD:Z:24^G7C44	YT:Z:UU	YA:i:1	YM:i:1	YR:i:1	YL:i:1
VH00745:80:AACKT2FM5:1:2302:49570:43994	0	tRNA-Trp-CCA-000035F	21	15	24M1D52M	*	0	0	GTCGGCTTAGCTCAGTGTTAGAGCTCAGCCTCCATTAGCTGATGGTCGAGGCGTTCGATTCCCTCAGTCGACACCA	JIJJJJJJJJJJJJJJJJJJJJJJJJJJJJJJJJJJJJJJJJJJJJJJJJJJJJJJJJJJJJJJJJJJJJJJJJJJ	AS:i:-8	XS:i:-26	XN:i:0	XM:i:0	XO:i:1	XG:i:1	NM:i:1	MD:Z:24^G52	YT:Z:UU	YA:i:1	YM:i:1	YR:i:1	YL:i:1
VH00745:80:AACKT2FM5:1:2302:65703:51075	0	tRNA-Trp-CCA-000035F	21	15	77M	*	0	0	GTCGGCTTAGCTCAGTGTTAGAGCATCAGCCTCCATTAGCTGATGGTCGAGGCGTTCGATTCCCTCAGTCGACACCA	JJJJJJJJJJJJJJJJJJJJJJJJJJJJJJJJJJJJJJJJJJJJJJJJJJJJJJJJJJJJJJJJJJJJJJJJJJJJJ	AS:i:-6	XS:i:-24	XN:i:0	XM:i:1	XO:i:0	XG:i:0	NM:i:1	MD:Z:24G52	YT:Z:UU	YA:i:1	YM:i:1	YR:i:1	YL:i:1
VH00745:80:AACKT2FM5:1:2302:67104:54861	0	tRNA-Trp-CCA-000035F	21	15	77M	*	0	0	GTCGGCTTAGCTCAGTGTTAGAGCATCAGCCTCCATTAGCTGATGGTCGAGGCGTTCGATTCCCTCAGTCGACACCA	JJJJJJJJJJJIJJJJJJJJJJJJJJJJJJJJJJJJJJJJJJJJJJJJJJJJJJJJJJJJJJJJJJJJJJJJJJJJJ	AS:i:-6	XS:i:-24	XN:i:0	XM:i:1	XO:i:0	XG:i:0	NM:i:1	MD:Z:24G52	YT:Z:UU	YA:i:1	YM:i:1	YR:i:1	YL:i:1
VH00745:80:AACKT2FM5:1:2303:48225:4483	0	tRNA-Trp-CCA-000035F	21	15	77M	*	0	0	GTCGGCTTAGCTCAGTGTTAGAGCATCAGCCTCCATTAGCTGATGGTCGAGGCGTTCGATTCCCTCAGTCGACACCA	JJJJJJJJJJJJJJJJJJJJJIJJJJJJJJJJJJJJJJJJJJJJJJJJJJJJJJJJJJJJJJJJJJJJJJJJJJJJJ	AS:i:-6	XS:i:-24	XN:i:0	XM:i:1	XO:i:0	XG:i:0	NM:i:1	MD:Z:24G52	YT:Z:UU	YA:i:1	YM:i:1	YR:i:1	YL:i:1
VH00745:80:AACKT2FM5:1:2303:32262:7910	0	tRNA-Trp-CCA-000035F	21	15	77M	*	0	0	GTCGGCTTAGCTCAGTGTTAGAGCATCAGCCTCCATTAGCTGATGGTCGAGGCGTTCGATTCCCTCAGTCGACACCA	JJJJJJJJJJJJJJJJJJJJJJJJJJJJJJJJJJJJJJJJJJJJJJJJJJJJJJJJJJJJJJJJJJJJIJJJJJJJJ	AS:i:-6	XS:i:-24	XN:i:0	XM:i:1	XO:i:0	XG:i:0	NM:i:1	MD:Z:24G52	YT:Z:UU	YA:i:1	YM:i:1	YR:i:1	YL:i:1
VH00745:80:AACKT2FM5:1:2303:30558:8099	0	tRNA-Trp-CCA-000035F	21	15	77M	*	0	0	GTCGGCTTAGCTCAGTGTTAGAGCATCAGCCTCCATTAGCTGATGGTCGAGGCGTTCGATTCCCTCAGTCGACACCA	JJJJJJJJJJJJJJJJJJJJJIJJJJJJJJJJJJJJJJJJJJJJJJJJJJJJJJJJJJJJJJJJJJJJJJJJJJJJJ	AS:i:-6	XS:i:-24	XN:i:0	XM:i:1	XO:i:0	XG:i:0	NM:i:1	MD:Z:24G52	YT:Z:UU	YA:i:1	YM:i:1	YR:i:1	YL:i:1
VH00745:80:AACKT2FM5:1:2303:30880:8913	0	tRNA-Trp-CCA-000035F	21	15	77M	*	0	0	GTCGGCTTAGCTCAGTGTTAGAGCATCAGCCTCCATTAGCTGATGGTCGAGGCGTTCGATTCCCTCAGTCGACACCA	JJJJJJJJJJJJJJJJJJJJJJJJJJJJJJJJJJJJJJJJJJJJJJJJJJJJJJJJJJJJJJJJJJJJJJJJJJJJJ	AS:i:-6	XS:i:-24	XN:i:0	XM:i:1	XO:i:0	XG:i:0	NM:i:1	MD:Z:24G52	YT:Z:UU	YA:i:1	YM:i:1	YR:i:1	YL:i:1
VH00745:80:AACKT2FM5:1:2303:31827:10807	0	tRNA-Trp-CCA-000035F	21	15	77M	*	0	0	GTCGGCTTAGCTCAGTGTTAGAGCATCAGCCTCCATTAGCTGATGGTCGAGGCGTTCGATTCCCTCAGTCGACACCA	JJJJJJJJJJJJJJJJJJJJJJJJJJJJJJJJJJJJJJJJJJJJJJJJJJJJJJJJJJJJJJJJJJJJJJJJJJJJJ	AS:i:-6	XS:i:-24	XN:i:0	XM:i:1	XO:i:0	XG:i:0	NM:i:1	MD:Z:24G52	YT:Z:UU	YA:i:1	YM:i:1	YR:i:1	YL:i:1
VH00745:80:AACKT2FM5:1:2303:38814:11394	0	tRNA-Trp-CCA-000035F	21	15	77M	*	0	0	GTCGGCTTAGCTCAGTGTTAGAGCATCAGCCTCCATTAGCTGATGGTCGAGGCGTTCGATTCCCTCAGTCGACACCA	FJIJJFJJJJFJJJJIJJJJJIJJJJJJJJJJJJJJJJFJIJJJJJJJJJJFFFJJJIJJJIJJJJIJJJJIJJIJJ	AS:i:-6	XS:i:-24	XN:i:0	XM:i:1	XO:i:0	XG:i:0	NM:i:1	MD:Z:24G52	YT:Z:UU	YA:i:1	YM:i:1	YR:i:1	YL:i:1
VH00745:80:AACKT2FM5:1:2303:38511:11545	0	tRNA-Trp-CCA-000035F	21	15	77M	*	0	0	GTCGGCTTAGCTCAGTGTTAGAGCATCAGCCTCCATTAGCTGATGGTCGAGGCGTTCGATTCCCTCAGTCGACACCA	JJJJJJJJJJJJJJJJJJJJJJJJJJJJJJJJJJJJJJJJJJJJJJJJJJJJJJJJJJJJJJJJJJJJJJJJJJJJJ	AS:i:-6	XS:i:-24	XN:i:0	XM:i:1	XO:i:0	XG:i:0	NM:i:1	MD:Z:24G52	YT:Z:UU	YA:i:1	YM:i:1	YR:i:1	YL:i:1
VH00745:80:AACKT2FM5:1:2303:44040:13060	0	tRNA-Trp-CCA-000035F	21	32	77M	*	0	0	GTCGGCTTAGCTCAGTGTTAGAGCGTCAGCCTCCATTAGCTGATGGTCGAGGCGTTCGATTCCCTCAGTCGACACCA	JIJJJJJJJJJJJJJJJJJJJJJJJJJJJJJJJJJJJJJJJJJJJJJJJJJJJJJJJJJJJJJJJJJJJJJJJJJJJ	AS:i:0	XS:i:-18	XN:i:0	XM:i:0	XO:i:0	XG:i:0	NM:i:0	MD:Z:77	YT:Z:UU	YA:i:1	YM:i:1	YR:i:1	YL:i:1
VH00745:80:AACKT2FM5:1:2303:73466:18739	0	tRNA-Trp-CCA-000035F	21	15	77M	*	0	0	GTCGGCTTAGCTCAGTGTTAGAGCATCAGCCTCCATTAGCTGATGGTCGAGGCGTTCGATTCCCTCAGTCGACACCA	JJIJJIJJJJJJJJJJJJJJJJJJJJJJJJJJJJJJJJJJJJJJJJJJJJJJJJJJJJJJJJJJJJJJJJJJJJJJJ	AS:i:-6	XS:i:-24	XN:i:0	XM:i:1	XO:i:0	XG:i:0	NM:i:1	MD:Z:24G52	YT:Z:UU	YA:i:1	YM:i:1	YR:i:1	YL:i:1
VH00745:80:AACKT2FM5:1:2303:53300:24513	0	tRNA-Trp-CCA-000035F	21	15	77M	*	0	0	GTCGGCTTAGCTCAGTGTTAGAGCCTCAGCCTCCATTAGCTGATGGTCGAGGCGTTCGTTTCCCTCAGTCGACACCA	JJJJJJJJJJJJJJJJJJJJJJJJJJJJJJJJJJJJJJJJJJJJJJJJJJJJJJJJJJJJJJJJJJJJIJJJJJJJJ	AS:i:-12	XS:i:-30	XN:i:0	XM:i:2	XO:i:0	XG:i:0	NM:i:2	MD:Z:24G33A18	YT:Z:UU	YA:i:1	YM:i:1	YR:i:1	YL:i:1
VH00745:80:AACKT2FM5:1:2303:22189:25592	0	tRNA-Trp-CCA-000035F	21	15	77M	*	0	0	GTCGGCTTAGCTCAGTGTTAGAGCATCAGCCTCCATTAGCTGATGGTCGAGGCGTTCGATTCCCTCAGTCGACACCA	JJJJJJJJJJIJJJJJJJJJJJJJJJJJJJJJJJJJJJJJJJJJJJJJJJJJJJJJJJJJJJJJJJJJFJJIJJJJJ	AS:i:-6	XS:i:-24	XN:i:0	XM:i:1	XO:i:0	XG:i:0	NM:i:1	MD:Z:24G52	YT:Z:UU	YA:i:1	YM:i:1	YR:i:1	YL:i:1
VH00745:80:AACKT2FM5:1:2303:31846:27296	0	tRNA-Trp-CCA-000035F	21	15	77M	*	0	0	GTCGGCTTAGCTCAGTGTTAGAGCCTCAGCCTCCATTAGCTGATGGTCGAGGCGTTCGTTTCCCTCAGTCGACACCA	JIJJJJJJJJJJJJJJJJJJJJJJJJJJJJJJJJJJJJJJJJJJJJJJJJJJJJJJJJJJJJJJJJJJIJJJJJJJJ	AS:i:-12	XS:i:-30	XN:i:0	XM:i:2	XO:i:0	XG:i:0	NM:i:2	MD:Z:24G33A18	YT:Z:UU	YA:i:1	YM:i:1	YR:i:1	YL:i:1
VH00745:80:AACKT2FM5:1:2303:32262:27486	0	tRNA-Trp-CCA-000035F	21	15	77M	*	0	0	GTCGGCTTAGCTCAGTGTTAGAGCCTCAGCCTCCATTAGCTGATGGTCGAGGCGTTCGTTTCCCTCAGTCGACACCA	JIJJJJJJJJIJJJJJJJJJJIJJJJJJJJJJJJJJJJJJJJJJJJJJJJJJJJIJJJJJJJJJJJJJJJJJJJJJJ	AS:i:-12	XS:i:-30	XN:i:0	XM:i:2	XO:i:0	XG:i:0	NM:i:2	MD:Z:24G33A18	YT:Z:UU	YA:i:1	YM:i:1	YR:i:1	YL:i:1
VH00745:80:AACKT2FM5:1:2303:61953:28319	0	tRNA-Trp-CCA-000035F	21	15	77M	*	0	0	GTCGGCTTAGCTCAGTGTTAGAGCATCAGCCTCCATTAGCTGATGGTCGAGGCGTTCGATTCCCTCAGTCGACACCA	JJJJJJFJJJJJJJJJJJJJJJJJJJJJJJJJJJJJJJJJJJJJJJJJJJJJJJJJJJJJJJJJJJJJJJJJJJJJJ	AS:i:-6	XS:i:-24	XN:i:0	XM:i:1	XO:i:0	XG:i:0	NM:i:1	MD:Z:24G52	YT:Z:UU	YA:i:1	YM:i:1	YR:i:1	YL:i:1
VH00745:80:AACKT2FM5:1:2303:11093:29833	0	tRNA-Trp-CCA-000035F	21	15	77M	*	0	0	GTCGGCTTAGCTCAGTGTTAGAGCATCAGCCTCTATTAGCTGATGGTCGAGGCGTTCGATTCCCTCAGTCGACACCA	JJJJJJJJJJJJJJJJJJJJJJJJJJJJJJJJJJJJJJJJJJJJJJJJJJJJJJJJJJJJJJJJJJJJJJJJJJJJJ	AS:i:-12	XS:i:-30	XN:i:0	XM:i:2	XO:i:0	XG:i:0	NM:i:2	MD:Z:24G8C43	YT:Z:UU	YA:i:1	YM:i:1	YR:i:1	YL:i:1
VH00745:80:AACKT2FM5:1:2303:11282:30363	0	tRNA-Trp-CCA-000035F	21	15	77M	*	0	0	GTCGGCTTAGCTCAGTGTTAGAGCATCAGCCTCTATTAGCTGATGGTCGAGGCGTTCGATTCCCTCAGTCGACACCA	JJJJJJJJJJJJJJJJJJJJJJJJJJJJJJJJJIJJJJJJJJJJJJJJJJJJJJJJJJJJJJJJJJJJJJJJJJJJJ	AS:i:-12	XS:i:-30	XN:i:0	XM:i:2	XO:i:0	XG:i:0	NM:i:2	MD:Z:24G8C43	YT:Z:UU	YA:i:1	YM:i:1	YR:i:1	YL:i:1
VH00745:80:AACKT2FM5:1:2303:12002:30893	0	tRNA-Trp-CCA-000035F	21	15	77M	*	0	0	GTCGGCTTAGCTCAGTGTTAGAGCATCAGCCTCTATTAGCTGATGGTCGAGGCGTTCGATTCCCTCAGTCGACACCA	JIJJJJJJJJJJJJJJJJJJJJJJJJJJJJJJJJJJJJJJJJJJJJJJJJJJJJJJJJJJJJJJJJJJIJJJJJJJJ	AS:i:-12	XS:i:-30	XN:i:0	XM:i:2	XO:i:0	XG:i:0	NM:i:2	MD:Z:24G8C43	YT:Z:UU	YA:i:1	YM:i:1	YR:i:1	YL:i:1
VH00745:80:AACKT2FM5:1:2303:16376:31139	0	tRNA-Trp-CCA-000035F	21	2	75M6I5M	*	0	0	GTCGGCTTAGCTCAGTGTTAGAGCTTCAGCCTCCATTAGCTGATGGTCGAGGCGTTCGATTCCCTCAGTCGACACCAGTATCAAGT	JIJJJJJJJJJJJJJJJJJJJJJJJJJJJJJJJJJJJJJJJJJJJJJJJJJJJJJJJJJJJJJJJJJJJJFJJJJJJJJJJJJIJJ	AS:i:-44	XS:i:-47	XN:i:3	XM:i:4	XO:i:1	XG:i:6	NM:i:10	MD:Z:24G52N0N0N0	YT:Z:UU	YA:i:1	YM:i:1	YR:i:1	YL:i:1
VH00745:80:AACKT2FM5:1:2303:14274:35134	0	tRNA-Trp-CCA-000035F	21	32	77M	*	0	0	GTCGGCTTAGCTCAGTGTTAGAGCGTCAGCCTCCATTAGCTGATGGTCGAGGCGTTCGATTCCCTCAGTCGACACCA	JJJJJJJJJJJJJJJJJJJJJJJJJIJJJJJJJJJJJJJJJJJJJJJJJJJJJJJJJJJJJJJJJJJJIJJJJJJJJ	AS:i:0	XS:i:-18	XN:i:0	XM:i:0	XO:i:0	XG:i:0	NM:i:0	MD:Z:77	YT:Z:UU	YA:i:1	YM:i:1	YR:i:1	YL:i:1
VH00745:80:AACKT2FM5:1:2303:35671:36876	0	tRNA-Trp-CCA-000035F	21	15	77M	*	0	0	GTCGGCTTAGCTCAGTGTTAGAGCATCAGCCTCCATTAGCTGATGGTCGAGGCGTTCGTTTCCCTCAGTCGACACCA	JJJJJJJJJJJJJIJJJJJJJIJFJJJJJJJJJJIJJIJJJJJJJJJJIJJJJJJJJJJJJJJJJJJIFJJJJIJJJ	AS:i:-12	XS:i:-30	XN:i:0	XM:i:2	XO:i:0	XG:i:0	NM:i:2	MD:Z:24G33A18	YT:Z:UU	YA:i:1	YM:i:1	YR:i:1	YL:i:1
VH00745:80:AACKT2FM5:1:2303:66422:47894	0	tRNA-Trp-CCA-000035F	21	15	77M	*	0	0	GTCGGCTTAGCTCAGTGTTAGAGCTTCAGCCTCCATTAGCTGATGGTCGAGGCGTTCGATTCCCTCAGTCGACACCA	JJJJJJJJJJJJJJJJJJJJJJJJJJJJJJJJJJJJJJJJJJJJJJJJJJJJJJJJJJJJJJJJJJJJJJJJJJJJJ	AS:i:-6	XS:i:-24	XN:i:0	XM:i:1	XO:i:0	XG:i:0	NM:i:1	MD:Z:24G52	YT:Z:UU	YA:i:1	YM:i:1	YR:i:1	YL:i:1
VH00745:80:AACKT2FM5:1:2303:66555:47837	0	tRNA-Trp-CCA-000035F	21	15	77M	*	0	0	GTCGGCTTAGCTCAGTGTTAGAGCTTCAGCCTCCATTAGCTGATGGTCGAGGCGTTCGATTCCCTCAGTCGACACCA	JJJJJJJJJJJJJJJJJJJJJJJJJJJJJJJJJJJJJJJJJJJJJJJJJJJJJJJJJJJJJJJJJJJJIJJJJJJJJ	AS:i:-6	XS:i:-24	XN:i:0	XM:i:1	XO:i:0	XG:i:0	NM:i:1	MD:Z:24G52	YT:Z:UU	YA:i:1	YM:i:1	YR:i:1	YL:i:1
VH00745:80:AACKT2FM5:1:2303:65589:48197	0	tRNA-Trp-CCA-000035F	21	15	77M	*	0	0	GTCGGCTTAGCTCAGTGTTAGAGCTTCAGCCTCCATTAGCTGATGGTCGAGGCGTTCGATTCCCTCAGTCGACACCA	JJJJJJJJJJJJJJJJJJJJJJJJJJJJJJJJJJJJJJJJJJJJJIJJJJJJJJJJJJJJJJJJJJJJJJJJJJJJJ	AS:i:-6	XS:i:-24	XN:i:0	XM:i:1	XO:i:0	XG:i:0	NM:i:1	MD:Z:24G52	YT:Z:UU	YA:i:1	YM:i:1	YR:i:1	YL:i:1
VH00745:80:AACKT2FM5:1:2303:49664:48973	0	tRNA-Trp-CCA-000035F	21	32	77M	*	0	0	GTCGGCTTAGCTCAGTGTTAGAGCGTCAGCCTCCATTAGCTGATGGTCGAGGCGTTCGATTCCCTCAGTCGACACCA	JJJJJJJJJJJJJJJJJJJJJJJJJIJJJJJJJJJJJJJJJJJJJJJJJJJJJJJJJJJJJJJJJJJJJJJJJJJJJ	AS:i:0	XS:i:-18	XN:i:0	XM:i:0	XO:i:0	XG:i:0	NM:i:0	MD:Z:77	YT:Z:UU	YA:i:1	YM:i:1	YR:i:1	YL:i:1
VH00745:80:AACKT2FM5:1:2303:17682:49409	0	tRNA-Trp-CCA-000035F	21	15	77M	*	0	0	GTCGGCTTAGCTCAGTGTTAGAGCATCAGCCTCCATTAGCTGATGGTCGAGGCGTTCGATTCCCTCAGTCGACACCA	JIJJJJJJJJJJJJJJJJJJJJJJJJJJJJJJJJJJJJJJJJJJJJJJJJJJJJJJJJJJJJJJJJJJJJJIJJJJJ	AS:i:-6	XS:i:-24	XN:i:0	XM:i:1	XO:i:0	XG:i:0	NM:i:1	MD:Z:24G52	YT:Z:UU	YA:i:1	YM:i:1	YR:i:1	YL:i:1
VH00745:80:AACKT2FM5:1:2303:48490:49958	0	tRNA-Trp-CCA-000035F	21	32	77M	*	0	0	GTCGGCTTAGCTCAGTGTTAGAGCGTCAGCCTCCATTAGCTGATGGTCGAGGCGTTCGATTCCCTCAGTCGACACCA	JJJJJJJJJJJJJJJJJJJJJJJJJJJJJJJJJJJJJJJJJJJJJJJJJJJJJJJJJJJJJJJJJJJJIJJJJJJJJ	AS:i:0	XS:i:-18	XN:i:0	XM:i:0	XO:i:0	XG:i:0	NM:i:0	MD:Z:77	YT:Z:UU	YA:i:1	YM:i:1	YR:i:1	YL:i:1
VH00745:80:AACKT2FM5:1:2303:50308:50298	0	tRNA-Trp-CCA-000035F	21	32	77M	*	0	0	GTCGGCTTAGCTCAGTGTTAGAGCGTCAGCCTCCATTAGCTGATGGTCGAGGCGTTCGATTCCCTCAGTCGACACCA	JJJJJJJJJJJJJJJJJJJJJJIJJJJJJJJJJJJJJJJJJJJJJJJJJJJJJJJJJJJJJJJJJJJJJJJJJJJJJ	AS:i:0	XS:i:-18	XN:i:0	XM:i:0	XO:i:0	XG:i:0	NM:i:0	MD:Z:77	YT:Z:UU	YA:i:1	YM:i:1	YR:i:1	YL:i:1
VH00745:80:AACKT2FM5:1:2304:48964:8251	0	tRNA-Trp-CCA-000035F	21	15	77M	*	0	0	GTCGGCTTAGCTCAGTGTTAGAGCATCAGCCTCCATTAGCTGATTGTCGAGGCGTTCGATTCCCTCAGTCGACACCA	JJJJJJJJJJJJJJJJJJJJJJJJJJJJJJJJJJJIJJJJJJJJJJJJJJJJJJJJJJJJJJJJJJJJJJJJJJJJJ	AS:i:-12	XS:i:-30	XN:i:0	XM:i:2	XO:i:0	XG:i:0	NM:i:2	MD:Z:24G19G32	YT:Z:UU	YA:i:1	YM:i:1	YR:i:1	YL:i:1
VH00745:80:AACKT2FM5:1:2304:57314:14252	0	tRNA-Trp-CCA-000035F	21	32	77M	*	0	0	GTCGGCTTAGCTCAGTGTTAGAGCGTCAGCCTCCATTAGCTGATGGTCGAGGCGTTCGATTCCCTCAGTCGACACCA	JJJJJIJJJJJJJJJJJJJJJJJJJJJJJJJJJJJJJJJJJJJJJJJJJJJJJJJJJJJJJJJJJJJJJJJJJJJJJ	AS:i:0	XS:i:-18	XN:i:0	XM:i:0	XO:i:0	XG:i:0	NM:i:0	MD:Z:77	YT:Z:UU	YA:i:1	YM:i:1	YR:i:1	YL:i:1
VH00745:80:AACKT2FM5:1:2304:60344:17811	0	tRNA-Trp-CCA-000035F	21	15	77M	*	0	0	GTCGGCTTAGCTCAGTGTTAGAGCATCAGCCTCCATTAGCTGATGGTCGAGGCGTTCGATTCCCTCAGTCGACACCA	JJJJJJJJJJJJJJJJJJJJJJJJJJJJJJJJJJJJJJJJJJJJJJJJJJJJJJJJJJJJJJJJJJJJFJJJJJJJJ	AS:i:-6	XS:i:-24	XN:i:0	XM:i:1	XO:i:0	XG:i:0	NM:i:1	MD:Z:24G52	YT:Z:UU	YA:i:1	YM:i:1	YR:i:1	YL:i:1
VH00745:80:AACKT2FM5:1:2304:43491:22014	0	tRNA-Trp-CCA-000035F	21	15	24M1D52M	*	0	0	GTCGGCTTAGCTCAGTGTTAGAGCTCAGCCTCCATTAGCTGATGGTCGAGGCGTTCGATTCCCTCAGTCGACACCA	JFJJJJJJJJJJJJJJJJJJJJJJJJJJJJJJJJJJJJJJJJJJJJJJJJJJJJJJJJJJJJJJJJJJJJJJJJJJ	AS:i:-8	XS:i:-26	XN:i:0	XM:i:0	XO:i:1	XG:i:1	NM:i:1	MD:Z:24^G52	YT:Z:UU	YA:i:1	YM:i:1	YR:i:1	YL:i:1
VH00745:80:AACKT2FM5:1:2304:48926:22298	0	tRNA-Trp-CCA-000035F	21	15	24M1D52M	*	0	0	GTCGGCTTAGCTCAGTGTTAGAGCTCAGCCTCCATTAGCTGATGGTCGAGGCGTTCGATTCCCTCAGTCGACACCA	JJJJJJJJJJJJJJJJJJJJJJJJJJJJJJJJJJJJJJJJJJJJJJJJJJJJJJJJJJJJJJJJJJJJJJJJJJJJ	AS:i:-8	XS:i:-26	XN:i:0	XM:i:0	XO:i:1	XG:i:1	NM:i:1	MD:Z:24^G52	YT:Z:UU	YA:i:1	YM:i:1	YR:i:1	YL:i:1
VH00745:80:AACKT2FM5:1:2304:51899:22469	0	tRNA-Trp-CCA-000035F	21	15	24M1D52M	*	0	0	GTCGGCTTAGCTCAGTGTTAGAGCTCAGCCTCCATTAGCTGATGGTCGAGGCGTTCGATTCCCTCAGTCGACACCA	JIJJJJFJJJJJIJJFJJIJJJJJJJJJJJJJJJJJJJJJJJJIJJJJJJJAJIJJJJJJJJJJIJJIJJIJJJJJ	AS:i:-8	XS:i:-26	XN:i:0	XM:i:0	XO:i:1	XG:i:1	NM:i:1	MD:Z:24^G52	YT:Z:UU	YA:i:1	YM:i:1	YR:i:1	YL:i:1
VH00745:80:AACKT2FM5:1:2304:51558:22885	0	tRNA-Trp-CCA-000035F	21	15	24M1D52M	*	0	0	GTCGGCTTAGCTCAGTGTTAGAGCTCAGCCTCCATTAGCTGATGGTCGAGGCGTTCGATTCCCTCAGTCGACACCA	JJJJJJJJJJJJJJJJJFJJJJJJJJJJJJJJJJJJJJIJJJJJJJJJJJJJJJJJJJJJIJJJJJJFJJIJJJJJ	AS:i:-8	XS:i:-26	XN:i:0	XM:i:0	XO:i:1	XG:i:1	NM:i:1	MD:Z:24^G52	YT:Z:UU	YA:i:1	YM:i:1	YR:i:1	YL:i:1
VH00745:80:AACKT2FM5:1:2304:56121:26274	0	tRNA-Trp-CCA-000035F	21	15	24M1D52M	*	0	0	GTCGGCTTAGCTCAGTGTTAGAGCTCAGCCTCCATTAGCTGATGGTCGAGGCGTTCGATTCCCTCAGTCGACACCA	JJJJJJJJJJJJJJJJJJJJJJJJJJJJJJJJJJJJJJJJJJJJJJJJJJJJJJJJJJJJJJJJJIJJJJJJJJJJ	AS:i:-8	XS:i:-26	XN:i:0	XM:i:0	XO:i:1	XG:i:1	NM:i:1	MD:Z:24^G52	YT:Z:UU	YA:i:1	YM:i:1	YR:i:1	YL:i:1
VH00745:80:AACKT2FM5:1:2304:26639:33449	0	tRNA-Trp-CCA-000035F	21	15	24M1D52M	*	0	0	GTCGGCTTAGCTCAGTGTTAGAGCTCAGCCTCCATTAGCTGATGGTCGAGGCGTTCGATTACCTCAGTCGACACCA	JIJJJJJJJJJJJJJJJIJJJJJJJJJJJJJJJJJJJJJJJJJJJJJJJJJJJJJJJJJJJJJJJJJJJJJJJJJJ	AS:i:-14	XS:i:-32	XN:i:0	XM:i:1	XO:i:1	XG:i:1	NM:i:2	MD:Z:24^G36C15	YT:Z:UU	YA:i:1	YM:i:1	YR:i:1	YL:i:1
VH00745:80:AACKT2FM5:1:2304:26544:33506	0	tRNA-Trp-CCA-000035F	21	15	24M1D52M	*	0	0	GTCGGCTTAGCTCAGTGTTAGAGCTCAGCCTCCATTAGCTGATGGTCGAGGCGTTCGATTACCTCAGTCGACACCA	JJJJJJJJJJJJJJJJJIJJJJJJJJJJJJJJJJJJJJJJJJJJJJJJJJJJJJJJJJJJJJJJJJJJJJJJJJJJ	AS:i:-14	XS:i:-32	XN:i:0	XM:i:1	XO:i:1	XG:i:1	NM:i:2	MD:Z:24^G36C15	YT:Z:UU	YA:i:1	YM:i:1	YR:i:1	YL:i:1
VH00745:80:AACKT2FM5:1:2304:26430:33582	0	tRNA-Trp-CCA-000035F	21	15	24M1D52M	*	0	0	GTCGGCTTAGCTCAGTGTTAGAGCTCAGCCTCCATTAGCTGATGGTCGAGGCGTTCGATTACCTCAGTCGACACCA	JJJJJJJJJJJJJJJJJJJJJJJJJJJJJJJJJJJJJJJJJJJJJJJJIJJJJJJJJJJJJJJJJJJIJJJJJJJJ	AS:i:-14	XS:i:-32	XN:i:0	XM:i:1	XO:i:1	XG:i:1	NM:i:2	MD:Z:24^G36C15	YT:Z:UU	YA:i:1	YM:i:1	YR:i:1	YL:i:1
VH00745:80:AACKT2FM5:1:2304:41276:33657	0	tRNA-Trp-CCA-000035F	21	15	77M	*	0	0	GTCGGCTTAGCTCAGTGTTAGAGCATCAGCCTCCATTAGCTGATGGTCGAGGCGTTCGATTCCCTCAGTCGACACCA	JJJJJJJJJJJJJJJJJJJJJJJJJJJJJJJJJJJJJJJJJJJJJJJJJJJJJJJJJJJJJJJJJJJJJJJJJJJJJ	AS:i:-6	XS:i:-24	XN:i:0	XM:i:1	XO:i:0	XG:i:0	NM:i:1	MD:Z:24G52	YT:Z:UU	YA:i:1	YM:i:1	YR:i:1	YL:i:1
VH00745:80:AACKT2FM5:1:2304:13573:39848	0	tRNA-Trp-CCA-000035F	21	15	77M	*	0	0	GTCGGCTTAGCTCAGTGTTAGAGCGTCAGCCTCCATTAGCTGATGGTCGAGGCGTTCGATTCACTCAGTCGACACCA	JJJJJJJJJJJJJJJJJJJJJJJJJJJJJJJJJJJJJJJJJJJJJJJJJJJJJJJJJJJJJJFJJJJJJJJJJJJJJ	AS:i:-6	XS:i:-24	XN:i:0	XM:i:1	XO:i:0	XG:i:0	NM:i:1	MD:Z:62C14	YT:Z:UU	YA:i:1	YM:i:1	YR:i:1	YL:i:1
VH00745:80:AACKT2FM5:1:2304:57920:42574	0	tRNA-Trp-CCA-000035F	21	15	77M	*	0	0	GTCGGCTTAGCTCAGTGTTAGAGCATCAGCCTCCATTAGCTGATGGTCGAGGCGTTCGTTTCCCTCAGTCGACACCA	JJJJJJJIJJJJJJJJJJJJJIJJJJJJJJJJJJJJJJJJJJJJJJJJJIJJJJJJJJJJJJJJJJJJJJJJJJJJJ	AS:i:-12	XS:i:-30	XN:i:0	XM:i:2	XO:i:0	XG:i:0	NM:i:2	MD:Z:24G33A18	YT:Z:UU	YA:i:1	YM:i:1	YR:i:1	YL:i:1
VH00745:80:AACKT2FM5:1:2304:55591:43123	0	tRNA-Trp-CCA-000035F	21	15	77M	*	0	0	GTCGGCTTAGCTCAGTGTTAGAGCATCAGCCTCCATTAGCTGATGGTCGAGGCGTTCGTTTCCCTCAGTCGACACCA	JJJJJJJJJJJJJJJJJJJJJJJJJJJJJJJJJJJJJJJJJJJJJJJJJJJJJJJJJJJJJJJJJJJJJJJJJJJJJ	AS:i:-12	XS:i:-30	XN:i:0	XM:i:2	XO:i:0	XG:i:0	NM:i:2	MD:Z:24G33A18	YT:Z:UU	YA:i:1	YM:i:1	YR:i:1	YL:i:1
VH00745:80:AACKT2FM5:1:2304:27415:43388	0	tRNA-Trp-CCA-000035F	21	15	77M	*	0	0	GTCGGCTTAGCTCAGTGTTAGAGCATCAGCCTCCATTAGCTGATGGTCGAGGCGTTCGATTCCCTCAGTCGACACCA	JJJJJJJJJJJJJJJJJJJJJJJJJJJJJJJJJJJIJJJJJJJJJJJJJJJJJJJJJJJJJJJJJJJJJJJJJJJJJ	AS:i:-6	XS:i:-24	XN:i:0	XM:i:1	XO:i:0	XG:i:0	NM:i:1	MD:Z:24G52	YT:Z:UU	YA:i:1	YM:i:1	YR:i:1	YL:i:1
VH00745:80:AACKT2FM5:1:2304:13422:45603	0	tRNA-Trp-CCA-000035F	21	15	77M	*	0	0	GTCGGCTTAGCTCAGTGTTAGAGCATCAGCCTCCATTAGCTGATGGTCGAGGCGTTCGTTTCCCTCAGTCGACACCA	JJJJJJJJJJJJJJJJJJJJJJJJJJJJJJJJJJJJJJJJJJJJJJJJJJJJJJJJJJJJJJJJJJJJIJJIJJJJJ	AS:i:-12	XS:i:-30	XN:i:0	XM:i:2	XO:i:0	XG:i:0	NM:i:2	MD:Z:24G33A18	YT:Z:UU	YA:i:1	YM:i:1	YR:i:1	YL:i:1
VH00745:80:AACKT2FM5:1:2304:51103:46626	0	tRNA-Trp-CCA-000035F	21	15	24M1D52M	*	0	0	GTCGGCTTAGCTCAGTGTTAGAGCTCAGCCTCCATTAGCTGATGGTCGAGGCGTTCGATTCCCTCAGTCGACACCA	JJJJJJJJJJJJJJJJJJJJJIJJJJJJJJJJJJJJJJJJJJJJJJJJJJJJJJJJJJJJJJJJJJJJJJJJJJJJ	AS:i:-8	XS:i:-26	XN:i:0	XM:i:0	XO:i:1	XG:i:1	NM:i:1	MD:Z:24^G52	YT:Z:UU	YA:i:1	YM:i:1	YR:i:1	YL:i:1
VH00745:80:AACKT2FM5:1:2304:51084:46645	0	tRNA-Trp-CCA-000035F	21	15	24M1D52M	*	0	0	GTCGGCTTAGCTCAGTGTTAGAGCTCAGCCTCCATTAGCTGATGGTCGAGGCGTTCGATTCCCTCAGTCGACACCA	JIJJJJJJJJJJJJJJJJJJJJJJJJJJJJJJJJJJJJJJJJJJJJJJJJJJJJJJJJJJJJJJJJJJJJJJJJJJ	AS:i:-8	XS:i:-26	XN:i:0	XM:i:0	XO:i:1	XG:i:1	NM:i:1	MD:Z:24^G52	YT:Z:UU	YA:i:1	YM:i:1	YR:i:1	YL:i:1
VH00745:80:AACKT2FM5:1:2304:50251:47667	0	tRNA-Trp-CCA-000035F	21	15	77M	*	0	0	GTCGGCTTAGCTCAGTGTTAGAGCATCAGCCTCCATTAGCTGATGGTCGAGGCGTTCGTTTCCCTCAGTCGACACCA	JJJJJJJJJJIJJJJJJJJJIIJJJJJJJJJIJJJJJJJJJIJJJJJJJJJJJJJJJIJIJJJJJJJJJJJJJJJJJ	AS:i:-12	XS:i:-30	XN:i:0	XM:i:2	XO:i:0	XG:i:0	NM:i:2	MD:Z:24G33A18	YT:Z:UU	YA:i:1	YM:i:1	YR:i:1	YL:i:1
VH00745:80:AACKT2FM5:1:2304:49683:48159	0	tRNA-Trp-CCA-000035F	21	15	77M	*	0	0	GTCGGCTTAGCTCAGTGTTAGAGCATCAGCCTCCATTAGCTGATGGTCGAGGCGTTCGTTTCCCTCAGTCGACACCA	JJJJJJJJJJJJJJJJJJJJJJJJJJJJJJJJJJJJJJJJJJJJJJJJJJJJJJJJJJJJJJJJJJJJIJJJJJJJJ	AS:i:-12	XS:i:-30	XN:i:0	XM:i:2	XO:i:0	XG:i:0	NM:i:2	MD:Z:24G33A18	YT:Z:UU	YA:i:1	YM:i:1	YR:i:1	YL:i:1
VH00745:80:AACKT2FM5:1:2304:13346:49200	0	tRNA-Trp-CCA-000035F	21	15	24M1D52M	*	0	0	GTCGGCTTAGCTCAGTGTTAGAGCTCAGCCTCCATTAGCTGATGGTCGAGGCGTTCGATTCCCTCAGTCGACACCA	JIIJJJJJIJJJJJJJJJJJJJJJJJFJJJJIJJJJJJJJIJJJJJJJJJJFJJJIJJJJJJJJJJJJIJJFJIFJ	AS:i:-8	XS:i:-26	XN:i:0	XM:i:0	XO:i:1	XG:i:1	NM:i:1	MD:Z:24^G52	YT:Z:UU	YA:i:1	YM:i:1	YR:i:1	YL:i:1
VH00745:80:AACKT2FM5:1:2304:46180:51813	0	tRNA-Trp-CCA-000035F	21	15	24M1D52M	*	0	0	GTCGGCTTAGCTCAGTGTTAGAGCTCAGCCTCCATTAGCTGATGGTCGAGGCGTTCGATTCCCTCAGTCGACACCA	JJJJJJJJJJJJJJJJJJJJJJJJJJJJJJJJJJJJJJJJJJJJJJJJJJJJJJJJJJJJJJJJJJJFJJJJJJJJ	AS:i:-8	XS:i:-26	XN:i:0	XM:i:0	XO:i:1	XG:i:1	NM:i:1	MD:Z:24^G52	YT:Z:UU	YA:i:1	YM:i:1	YR:i:1	YL:i:1
VH00745:80:AACKT2FM5:1:2401:54625:1189	0	tRNA-Trp-CCA-000035F	21	3	24M1D52M	*	0	0	GTCTGCTTATCTCAGTGTTAGAGCTCAGCCTCCATTAGCTGATGGTCGAGGCGTTCGATTCCCTCAGTCGACACCA	JJJJJJJJJJJJJJJJJJJJJJJJJJJJJJJJJJJJJJJJJJJJJJJJJJJJJJJJJJJJJJJJIJJJJJJJJJJJ	AS:i:-20	XS:i:-38	XN:i:0	XM:i:2	XO:i:1	XG:i:1	NM:i:3	MD:Z:3G5G14^G52	YT:Z:UU	YA:i:1	YM:i:1	YR:i:1	YL:i:1
VH00745:80:AACKT2FM5:1:2401:54606:1322	0	tRNA-Trp-CCA-000035F	21	3	24M1D52M	*	0	0	GTCTGCTTATCTCAGTGTTAGAGCTCAGCCTCCATTAGCTGATGGTCGAGGCGTTCGATTCCCTCAGTCGACACCA	JJJJJJJJIJIIIJJIJJAIJJJJJJJJJJJJJJJJFJFJJIJJJJJJIJJJJIJJJJJJJAJJJIJJJJJIFJFJ	AS:i:-20	XS:i:-38	XN:i:0	XM:i:2	XO:i:1	XG:i:1	NM:i:3	MD:Z:3G5G14^G52	YT:Z:UU	YA:i:1	YM:i:1	YR:i:1	YL:i:1
VH00745:80:AACKT2FM5:1:2401:54682:1473	0	tRNA-Trp-CCA-000035F	21	3	24M1D52M	*	0	0	GTCTGCTTATCTCAGTGTTAGAGCTCAGCCTCCATTAGCTGATGGTCGAGGCGTTCGATTCCCTCAGTCGACACCA	JJJJJJJJJJJJJJJJJJJJJIJJJJJJJJJJJJJJFJJJJJJJJJJJJJJJJJJJJJJJJJJJJJJJJJJJJJJJ	AS:i:-20	XS:i:-38	XN:i:0	XM:i:2	XO:i:1	XG:i:1	NM:i:3	MD:Z:3G5G14^G52	YT:Z:UU	YA:i:1	YM:i:1	YR:i:1	YL:i:1
VH00745:80:AACKT2FM5:1:2401:28570:11110	0	tRNA-Trp-CCA-000035F	21	32	77M	*	0	0	GTCGGCTTAGCTCAGTGTTAGAGCGTCAGCCTCCATTAGCTGATGGTCGAGGCGTTCGATTCCCTCAGTCGACACCA	JIJJJJJJJJJJJJJJJJJJJJJJJJJJJJJJJJJJJJJJJJJJJJJJJJJJJJJJJJJJJJJJJJJJJJJJJJJJJ	AS:i:0	XS:i:-18	XN:i:0	XM:i:0	XO:i:0	XG:i:0	NM:i:0	MD:Z:77	YT:Z:UU	YA:i:1	YM:i:1	YR:i:1	YL:i:1
VH00745:80:AACKT2FM5:1:2401:71383:11924	0	tRNA-Trp-CCA-000035F	21	32	77M	*	0	0	GTCGGCTTAGCTCAGTGTTAGAGCGTCAGCCTCCATTAGCTGATGGTCGAGGCGTTCGATTCCCTCAGTCGACACCA	JJJJJJJJJJJJJJJJJJJJJJJJJJJJJJJJJJJJJIJJJJJJJJJJJJJJJJJJJJJJJJJJJJJJJIJJJJJJJ	AS:i:0	XS:i:-18	XN:i:0	XM:i:0	XO:i:0	XG:i:0	NM:i:0	MD:Z:77	YT:Z:UU	YA:i:1	YM:i:1	YR:i:1	YL:i:1
VH00745:80:AACKT2FM5:1:2401:46313:34150	0	tRNA-Trp-CCA-000035F	21	15	77M	*	0	0	GTCGGCTTAGCTCAGTGTTAGAGCATCAGCCTCCATTAGCTGATGGTCGAGGCGTTCGATTCCCTCAGTCGACACCA	JJJJJJJJJJJJJJJJJJJJJJJJJJJJJJJJJJJJJJJJJJJJJJJJJJJJJJJJJJJJJJJJJJJJJJJJJJJJJ	AS:i:-6	XS:i:-24	XN:i:0	XM:i:1	XO:i:0	XG:i:0	NM:i:1	MD:Z:24G52	YT:Z:UU	YA:i:1	YM:i:1	YR:i:1	YL:i:1
VH00745:80:AACKT2FM5:1:2401:46616:34604	0	tRNA-Trp-CCA-000035F	21	15	77M	*	0	0	GTCGGCTTAGCTCAGTGTTAGAGCATCAGCCTCCATTAGCTGATGGTCGAGGCGTTCGATTCCCTCAGTCGACACCA	JJJJJJJIJJJJJJJJJJIJJJJJJJJJJJJJJJJJJJJJJJJJJJJJJJJJJJJJJJFJJIJJJJJJJJJJFJJJJ	AS:i:-6	XS:i:-24	XN:i:0	XM:i:1	XO:i:0	XG:i:0	NM:i:1	MD:Z:24G52	YT:Z:UU	YA:i:1	YM:i:1	YR:i:1	YL:i:1
VH00745:80:AACKT2FM5:1:2401:45858:36838	0	tRNA-Trp-CCA-000035F	21	15	77M	*	0	0	GTCGGCTTAGCTCAGTGTTAGAGCATCAGCCTCCATTAGCTGATGGTCGAGGCGTTCGATTCCCTCAGTCGACACCA	JJJJJJJJJJJJJJJJJJJJJJJJJJJJJJJJJJJJJJJJJJJJJJJJJJJJJJJJJJJJJJJJJJJJJJJJJJJJJ	AS:i:-6	XS:i:-24	XN:i:0	XM:i:1	XO:i:0	XG:i:0	NM:i:1	MD:Z:24G52	YT:Z:UU	YA:i:1	YM:i:1	YR:i:1	YL:i:1
VH00745:80:AACKT2FM5:1:2401:7627:40416	0	tRNA-Trp-CCA-000035F	21	15	24M1D52M	*	0	0	GTCGGCTTAGCTCAGTGTTAGAGCTCAGCCTCCATTAGCTGATGGTCGAGGCGTTCGATTCCCTCAGTCGACACCA	JJJJJJJJJJJJJJJJJJJJJJJJJJJJJJJJJIJJJJJJJJJJJJJJJJJJJJJJJJJJJJJJJJJJJJJJJJJJ	AS:i:-8	XS:i:-26	XN:i:0	XM:i:0	XO:i:1	XG:i:1	NM:i:1	MD:Z:24^G52	YT:Z:UU	YA:i:1	YM:i:1	YR:i:1	YL:i:1
VH00745:80:AACKT2FM5:1:2401:62086:41135	0	tRNA-Trp-CCA-000035F	21	15	77M	*	0	0	GTCGGCTTAGCTCAGTGTTAGAGCATCAGCCTCCATTAGCTGATGGTCGAGGCGTTCGATTCCCTCAGTCGACACCA	JIJJJJJJJJJJJJJJJJJJJJJJJJJJJJJJJJJJJJJJJJJJJJJJJJJJJJJJJJJJJJJJJJJJJJJJJJJJJ	AS:i:-6	XS:i:-24	XN:i:0	XM:i:1	XO:i:0	XG:i:0	NM:i:1	MD:Z:24G52	YT:Z:UU	YA:i:1	YM:i:1	YR:i:1	YL:i:1
VH00745:80:AACKT2FM5:1:2401:52921:47913	0	tRNA-Trp-CCA-000035F	21	32	77M	*	0	0	GTCGGCTTAGCTCAGTGTTAGAGCGTCAGCCTCCATTAGCTGATGGTCGAGGCGTTCGATTCCCTCAGTCGACACCA	JJJJJJJJJJJJJJJJJJJJJJJJJIJJJJJJJJJJJJJJJJJJJJJJJJJJJJJJJJJJJJJJJJJJJJJJJJJJJ	AS:i:0	XS:i:-18	XN:i:0	XM:i:0	XO:i:0	XG:i:0	NM:i:0	MD:Z:77	YT:Z:UU	YA:i:1	YM:i:1	YR:i:1	YL:i:1
VH00745:80:AACKT2FM5:1:2401:55250:48348	0	tRNA-Trp-CCA-000035F	21	15	77M	*	0	0	GTCGGCTTAGCTCAGTGTTAGAGCATCAGCCTCCATTAGCTGATGGTCGAGGCGTTCGATTCCCTCAGTCGACACCA	JJJJJJJJJJJJJJJJJJJJJJJJJJJJJJJJJJJJJJJJJJJJJJJJJJJJJJJJJJJJJJJJJJJJJJJJJJJJJ	AS:i:-6	XS:i:-24	XN:i:0	XM:i:1	XO:i:0	XG:i:0	NM:i:1	MD:Z:24G52	YT:Z:UU	YA:i:1	YM:i:1	YR:i:1	YL:i:1
VH00745:80:AACKT2FM5:1:2401:54890:48595	0	tRNA-Trp-CCA-000035F	21	15	77M	*	0	0	GTCGGCTTAGCTCAGTGTTAGAGCATCAGCCTCCATTAGCTGATGGTCGAGGCGTTCGATTCCCTCAGTCGACACCA	JJJJJJJJJJJJJJJJJJJJJJJJJJJJJJJJJJJJJJJJJJJJJJJJJJJJJJJJJJJJJJJJJJJJJJJJJJJJJ	AS:i:-6	XS:i:-24	XN:i:0	XM:i:1	XO:i:0	XG:i:0	NM:i:1	MD:Z:24G52	YT:Z:UU	YA:i:1	YM:i:1	YR:i:1	YL:i:1
VH00745:80:AACKT2FM5:1:2402:58337:2666	0	tRNA-Trp-CCA-000035F	21	15	77M	*	0	0	GTCGGCTTAGCTCAGTGTTAGAGCATCAGCCTCCATTAGCTGATGGTCGAGGCGTTCGATTCCCTCAGTCGACACCA	JJJJJJJJJJJJJJJJJIJJJJJJJJJJJJJJJJJJJJJJJJJJJJJJJJJJJJJJJJJJJJJJJJJJJJJJJJJJJ	AS:i:-6	XS:i:-24	XN:i:0	XM:i:1	XO:i:0	XG:i:0	NM:i:1	MD:Z:24G52	YT:Z:UU	YA:i:1	YM:i:1	YR:i:1	YL:i:1
VH00745:80:AACKT2FM5:1:2402:58791:3234	0	tRNA-Trp-CCA-000035F	21	15	77M	*	0	0	GTCGGCTTAGCTCAGTGTTAGAGCATCAGCCTCCATTAGCTGATGGTCGAGGCGTTCGATTCCCTCAGTCGACACCA	JJJJJJJJJJIJJJJJJJJJJJJJJJJJJJJJJJJJJAJJJJJJJJJJJJJJJJJJJJJJJJJJJJJJJJJJJJJJJ	AS:i:-6	XS:i:-24	XN:i:0	XM:i:1	XO:i:0	XG:i:0	NM:i:1	MD:Z:24G52	YT:Z:UU	YA:i:1	YM:i:1	YR:i:1	YL:i:1
VH00745:80:AACKT2FM5:1:2402:37716:8895	0	tRNA-Trp-CCA-000035F	21	15	24M1D52M	*	0	0	GTCGGCTTAGCTCAGTGTTAGAGCTCAGCCTCCATTAGCTGATGGTCGAGGCGTTCGATTCCCTCAGTCGACACCA	JJJJJJJJJJJJJJJJJJJJJJJJJJIJJJJJJJJJJJJJJJJJJJJJJJJJJJJJJJJJJJJJJJJJJJJJJJJJ	AS:i:-8	XS:i:-26	XN:i:0	XM:i:0	XO:i:1	XG:i:1	NM:i:1	MD:Z:24^G52	YT:Z:UU	YA:i:1	YM:i:1	YR:i:1	YL:i:1
VH00745:80:AACKT2FM5:1:2402:70474:8932	0	tRNA-Trp-CCA-000035F	21	15	77M	*	0	0	GTCGGCTTAGCTCAGTGTTAGAGCATCAGCCTCCATTAGCTGATGGTCGAGGCGTTCGATTCCCTCAGTCGACACCA	JJIJJJJJJJJJJJJJJJJJJJJJJJJJJJIFJIJJJJJJJJIJJJJJJFJJJJJJJJJJJJJJJJJJJFJJJFJJJ	AS:i:-6	XS:i:-24	XN:i:0	XM:i:1	XO:i:0	XG:i:0	NM:i:1	MD:Z:24G52	YT:Z:UU	YA:i:1	YM:i:1	YR:i:1	YL:i:1
VH00745:80:AACKT2FM5:1:2402:69925:10163	0	tRNA-Trp-CCA-000035F	21	15	77M	*	0	0	GTCGGCTTAGCTCAGTGTTAGAGCATCAGCCTCCATTAGCTGATGGTCGAGGCGTTCGATTCCCTCAGTCGACACCA	JIJJJJJJJJJJJJJJJIJJJJJJJJJJJJJJJJJJJJJJJJJJJJJJJJJJJJJJJJJJJJJJJJJJJJJIJJJJJ	AS:i:-6	XS:i:-24	XN:i:0	XM:i:1	XO:i:0	XG:i:0	NM:i:1	MD:Z:24G52	YT:Z:UU	YA:i:1	YM:i:1	YR:i:1	YL:i:1
VH00745:80:AACKT2FM5:1:2402:69565:10258	0	tRNA-Trp-CCA-000035F	21	15	77M	*	0	0	GTCGGCTTAGCTCAGTGTTAGAGCATCAGCCTCCATTAGCTGATGGTCGAGGCGTTCGANTCCCTCAGTCGACACCA	FFJFIFIIJJJIJJJFJFJJFJJFJFJI>J0FJIFFFJJJFJFJJIJIJ0FIIF>JJJI!JJJJFJII>0JIFIJFJ	AS:i:-11	XS:i:-29	XN:i:0	XM:i:2	XO:i:0	XG:i:0	NM:i:2	MD:Z:24G34T17	YT:Z:UU	YA:i:1	YM:i:1	YR:i:1	YL:i:1
VH00745:80:AACKT2FM5:1:2402:69471:10277	0	tRNA-Trp-CCA-000035F	21	15	77M	*	0	0	GTCGGCTTAGCTCAGTGTTAGAGCATCAGCCTCCATTAGCTGATGGTCGAGGCGTTCGATTCCCTCAGTCGACACCA	JJJJJJJJJJJJJJJJJJFJJJJJJJJJJJJJIJJJJJJJJJJJJJJJJJJJIJJJJJJJJJJJJJJJJJJJJJJJJ	AS:i:-6	XS:i:-24	XN:i:0	XM:i:1	XO:i:0	XG:i:0	NM:i:1	MD:Z:24G52	YT:Z:UU	YA:i:1	YM:i:1	YR:i:1	YL:i:1
VH00745:80:AACKT2FM5:1:2402:52732:12889	0	tRNA-Trp-CCA-000035F	21	32	77M	*	0	0	GTCGGCTTAGCTCAGTGTTAGAGCGTCAGCCTCCATTAGCTGATGGTCGAGGCGTTCGATTCCCTCAGTCGACACCA	JJJJJJJJJJJJJJJJJJJJJJJJJJJJJJJJJJJJJJJJJJJJJJJJJJJJJJJJJJJJJJJJJJJJJJJJJJJJJ	AS:i:0	XS:i:-18	XN:i:0	XM:i:0	XO:i:0	XG:i:0	NM:i:0	MD:Z:77	YT:Z:UU	YA:i:1	YM:i:1	YR:i:1	YL:i:1
VH00745:80:AACKT2FM5:1:2402:53811:13438	0	tRNA-Trp-CCA-000035F	21	32	77M	*	0	0	GTCGGCTTAGCTCAGTGTTAGAGCGTCAGCCTCCATTAGCTGATGGTCGAGGCGTTCGATTCCCTCAGTCGACACCA	JJJJJJJJJJJJJJJJJJIJJJJJJIJJJJJJJJJJJJJJJJJJJJJJJJJJJJJJJJJJJFJJJJJJJJJJJJJJJ	AS:i:0	XS:i:-18	XN:i:0	XM:i:0	XO:i:0	XG:i:0	NM:i:0	MD:Z:77	YT:Z:UU	YA:i:1	YM:i:1	YR:i:1	YL:i:1
VH00745:80:AACKT2FM5:1:2402:49835:17073	0	tRNA-Trp-CCA-000035F	21	15	77M	*	0	0	GTCGGCTTAGCTCAGTGTTAGAGCATCAGCCTCCATTAGCTGATGGTCGAGGCGTTCGATTCCCTCAGTCGACACCA	JJJJJJJJJJJJJJJJJJJJJJJJJJJJJJJJJJJJJJJJJJJJJJJJJJJJJJJJJJJJJJJJJJJJJJJJJJJJJ	AS:i:-6	XS:i:-24	XN:i:0	XM:i:1	XO:i:0	XG:i:0	NM:i:1	MD:Z:24G52	YT:Z:UU	YA:i:1	YM:i:1	YR:i:1	YL:i:1
VH00745:80:AACKT2FM5:1:2402:49967:17130	0	tRNA-Trp-CCA-000035F	21	15	77M	*	0	0	GTCGGCTTAGCTCAGTGTTAGAGCATCAGCCTCCATTAGCTGATGGTCGAGGCGTTCGATTCCCTCAGTCGACACCA	JIJJJJJJJJJJJJJJJIJJJJJJJJJJJJJJJJJJJJJJJJJJJJJJJJJJJJJJJJJJJJJJJJJJJJJJJJJJJ	AS:i:-6	XS:i:-24	XN:i:0	XM:i:1	XO:i:0	XG:i:0	NM:i:1	MD:Z:24G52	YT:Z:UU	YA:i:1	YM:i:1	YR:i:1	YL:i:1
VH00745:80:AACKT2FM5:1:2402:49342:18058	0	tRNA-Trp-CCA-000035F	21	15	77M	*	0	0	GTCGGCTTAGCTCAGTGTTAGAGCATCAGCCTCCATTAGCTGATGGTCGAGGCGTTCGATTCCCTCAGTCGACACCA	JJJJJJJJJJJJJJJJJJJJJJJJJJJJJJJJJJJJJJJJJJJJJJJJJJJJJJJJJJJJJJJJJJJJJJJJJJJJJ	AS:i:-6	XS:i:-24	XN:i:0	XM:i:1	XO:i:0	XG:i:0	NM:i:1	MD:Z:24G52	YT:Z:UU	YA:i:1	YM:i:1	YR:i:1	YL:i:1
VH00745:80:AACKT2FM5:1:2402:71705:19818	0	tRNA-Trp-CCA-000035F	21	15	24M1D52M	*	0	0	GTCGGCTTAGCTCAGTGTTAGAGCTCAGCCTCCATTAGCTGATGGTCGAGGCGTTCGATTCCCTCAGTCGACACCA	JJJJJJJJJJJJJJJJIJJJJJJJJJJJJJJJJJJJJJJJJJJJJJJJJJJJJJJJJJJJJJJJJJJJJJJJJJJJ	AS:i:-8	XS:i:-26	XN:i:0	XM:i:0	XO:i:1	XG:i:1	NM:i:1	MD:Z:24^G52	YT:Z:UU	YA:i:1	YM:i:1	YR:i:1	YL:i:1
VH00745:80:AACKT2FM5:1:2402:13403:20746	0	tRNA-Trp-CCA-000035F	21	15	77M	*	0	0	GTCGGCTTAGCTCAGTGTTAGAGCATCAGCCTCCATTAGCTGATGGTCGAGGCGTTCGTTTCCCTCAGTCGACACCA	FJJJJJJIJJJJIJIJJJJJJJJJJJJJJIJJJJJIJJIJAJJJJJJJJJJJJJJIJJIJJJFJJJJJJJJJJJJJJ	AS:i:-12	XS:i:-30	XN:i:0	XM:i:2	XO:i:0	XG:i:0	NM:i:2	MD:Z:24G33A18	YT:Z:UU	YA:i:1	YM:i:1	YR:i:1	YL:i:1
VH00745:80:AACKT2FM5:1:2402:28286:24646	0	tRNA-Trp-CCA-000035F	21	15	77M	*	0	0	GTCGGCTTAGCTCAGTGTTAGAGCATCAGCCTCCATTAGCTGATGGTCGAGGCGTTCGATTCCCTCAGTCGACACCA	JJJJJJJJJJJJJJJJJIJJJJJJJJJJJJJJJJJJJJJJJJJJJJJJJJJJJJJJJJJJJJJJJJJJJJJJJJJJJ	AS:i:-6	XS:i:-24	XN:i:0	XM:i:1	XO:i:0	XG:i:0	NM:i:1	MD:Z:24G52	YT:Z:UU	YA:i:1	YM:i:1	YR:i:1	YL:i:1
VH00745:80:AACKT2FM5:1:2402:29062:24930	0	tRNA-Trp-CCA-000035F	21	15	77M	*	0	0	GTCGGCTTAGCTCAGTGTTAGAGCATCAGCCTCCATTAGCTGATGGTCGAGGCGTTCGATTCCCTCAGTCGACACCA	JJJJJIJJJJJJJJJJJJJJJJJJJJJJJJJJJJJJJJJJJJJJJJJJJJJJJJJJJJJJJJJJJJJJJJJJJJJJJ	AS:i:-6	XS:i:-24	XN:i:0	XM:i:1	XO:i:0	XG:i:0	NM:i:1	MD:Z:24G52	YT:Z:UU	YA:i:1	YM:i:1	YR:i:1	YL:i:1
VH00745:80:AACKT2FM5:1:2402:35065:27864	0	tRNA-Trp-CCA-000035F	21	15	77M	*	0	0	GTCGGCTTAGCTCAGTGTTAGAGCTTCAGCCTCCATTAGCTGATGGTCGAGGCGTTCGTTTCCCTCAGTCGACACCA	JIJJJJJJJJJJJJJJJJJJJJJJJJJJJJJJJJJJJJJJJJJJJJJJJJJJJJJJJJJJJJJJJJJJJJJJJJJJJ	AS:i:-12	XS:i:-30	XN:i:0	XM:i:2	XO:i:0	XG:i:0	NM:i:2	MD:Z:24G33A18	YT:Z:UU	YA:i:1	YM:i:1	YR:i:1	YL:i:1
VH00745:80:AACKT2FM5:1:2402:27907:33998	0	tRNA-Trp-CCA-000035F	21	32	77M	*	0	0	GTCGGCTTAGCTCAGTGTTAGAGCGTCAGCCTCCATTAGCTGATGGTCGAGGCGTTCGATTCCCTCAGTCGACACCA	JJJJJJJJJJJJJJJJJJJJJJJJJJJJJJJJJJJJJJJJJJJJJJJJJJJJJJJJJJJJJJJJJJJJJJJJJJJJJ	AS:i:0	XS:i:-18	XN:i:0	XM:i:0	XO:i:0	XG:i:0	NM:i:0	MD:Z:77	YT:Z:UU	YA:i:1	YM:i:1	YR:i:1	YL:i:1
VH00745:80:AACKT2FM5:1:2402:49797:34983	0	tRNA-Trp-CCA-000035F	21	15	77M	*	0	0	GTCGGCTTAGCTCAGTGTTAGAGCATCAGCCTCCATTAGCTGATGGTCGAGGCGTTCGATTCCCTCAGTCGACACCA	JJJJJJJJJJFJJJJJJJJJJFIJJJJJJJJJJJJIJJJJJJJJJJJJJJJJJJJJJJJJJJJJJJJJJJJJJJJJJ	AS:i:-6	XS:i:-24	XN:i:0	XM:i:1	XO:i:0	XG:i:0	NM:i:1	MD:Z:24G52	YT:Z:UU	YA:i:1	YM:i:1	YR:i:1	YL:i:1
VH00745:80:AACKT2FM5:1:2402:49948:35172	0	tRNA-Trp-CCA-000035F	21	15	77M	*	0	0	GTCGGCTTAGCTCAGTGTTAGAGCATCAGCCTCCATTAGCTGATGGTCGAGGCGTTCGATTCCCTCAGTCGACACCA	JJJJJJJJJJJJJJJJJJJJJJJJJJJJJJJJJJJJJJJJJJJJJJJJJJJJJJJJJJJJJJJJJJJJJJJJJJJJJ	AS:i:-6	XS:i:-24	XN:i:0	XM:i:1	XO:i:0	XG:i:0	NM:i:1	MD:Z:24G52	YT:Z:UU	YA:i:1	YM:i:1	YR:i:1	YL:i:1
VH00745:80:AACKT2FM5:1:2402:17417:37974	0	tRNA-Trp-CCA-000035F	21	32	77M	*	0	0	GTCGGCTTAGCTCAGTGTTAGAGCGTCAGCCTCCATTAGCTGATGGTCGAGGCGTTCGATTCCCTCAGTCGACACCA	JFJJIIJJJJJJJJJJJJFJJJJJJJJJJIJJJJJJJJJJFJJJJJJJJJJJJJJJJJJFJJJJJJJJFJJJJIJJI	AS:i:0	XS:i:-18	XN:i:0	XM:i:0	XO:i:0	XG:i:0	NM:i:0	MD:Z:77	YT:Z:UU	YA:i:1	YM:i:1	YR:i:1	YL:i:1
VH00745:80:AACKT2FM5:1:2402:13460:39167	0	tRNA-Trp-CCA-000035F	21	32	77M	*	0	0	GTCGGCTTAGCTCAGTGTTAGAGCGTCAGCCTCCATTAGCTGATGGTCGAGGCGTTCGATTCCCTCAGTCGACACCA	JJJJJJJJJJJJJJJJJJJJJJJJJJJJJJJJJJJJJJJJJJJJJJJJJJJJJJJJJJJJJJJJJJJJJJJJJJJJJ	AS:i:0	XS:i:-18	XN:i:0	XM:i:0	XO:i:0	XG:i:0	NM:i:0	MD:Z:77	YT:Z:UU	YA:i:1	YM:i:1	YR:i:1	YL:i:1
VH00745:80:AACKT2FM5:1:2402:13781:39337	0	tRNA-Trp-CCA-000035F	21	32	77M	*	0	0	GTCGGCTTAGCTCAGTGTTAGAGCGTCAGCCTCCATTAGCTGATGGTCGAGGCGTTCGATTCCCTCAGTCGACACCA	JJJJJJJJJJJJJJJJJJJJJJJJJJJJJJJJJJJJJJJJJJJJJJJJJJJJJJJJJJJJJJJJJJJJJJJJJJJJJ	AS:i:0	XS:i:-18	XN:i:0	XM:i:0	XO:i:0	XG:i:0	NM:i:0	MD:Z:77	YT:Z:UU	YA:i:1	YM:i:1	YR:i:1	YL:i:1
VH00745:80:AACKT2FM5:1:2402:35784:46001	0	tRNA-Trp-CCA-000035F	21	15	77M	*	0	0	GTCGGCTTAGCTCAGTGTTAGAGCATCAGCCTCCATTAGCTGATGGTCGAGGCGTTCGATTCCCTCAGTCGACACCA	JJJJJJJJJJJJJJJJJJJJJJJJJJJJJJJJJJJJJJJJJJJJJJJJJJJJJJJJJJJJJJJJJJJJJJJJJJJJJ	AS:i:-6	XS:i:-24	XN:i:0	XM:i:1	XO:i:0	XG:i:0	NM:i:1	MD:Z:24G52	YT:Z:UU	YA:i:1	YM:i:1	YR:i:1	YL:i:1
VH00745:80:AACKT2FM5:1:2402:34838:46796	0	tRNA-Trp-CCA-000035F	21	15	77M	*	0	0	GTCGGCTTAGCTCAGTGTTAGAGCATCAGCCTCCATTAGCTGATGGTCGAGGCGTTCGATTCCCTCAGTCGACACCA	JJJJJJJJJJIJJJJJJJJJJJJJJJJJJJJJJJJJJJJJJJJJJJJJJJJJJJJJJJJJJJJJJJJJJJJJJJJJJ	AS:i:-6	XS:i:-24	XN:i:0	XM:i:1	XO:i:0	XG:i:0	NM:i:1	MD:Z:24G52	YT:Z:UU	YA:i:1	YM:i:1	YR:i:1	YL:i:1
VH00745:80:AACKT2FM5:1:2402:62370:47213	0	tRNA-Trp-CCA-000035F	21	15	77M	*	0	0	GTCGGCTTAGCTCAGTGTTAGAGCATCAGCCTCCATTAGCTGATGGTCGAGGCGTTCGATTCCCTCAGTCGACACCA	JJJJJJJJJJJJJJJJJJJJJJJJJJJJJJJJJJJJJJJJJJJJJJJJJJJJJJJJJJJJJJJJJJJJJJJJJJJJJ	AS:i:-6	XS:i:-24	XN:i:0	XM:i:1	XO:i:0	XG:i:0	NM:i:1	MD:Z:24G52	YT:Z:UU	YA:i:1	YM:i:1	YR:i:1	YL:i:1
VH00745:80:AACKT2FM5:1:2402:21412:54729	0	tRNA-Trp-CCA-000035F	21	0	77M4I4M	*	0	0	GTCGGCTTAGCTCAGTGTTAGAGCGTCAGCCTCCATTAGCTGATGGTCGAGGCGTTCGTTTCCCTCAGTCGACACCAGTATCCGT	JIJJJJJJJJIJJJJJJJJJJJJJJJJJJJJJJJJJJJJJIJJJJJJJJJJJJJJJJJJJJJJJJJJJJJJJJJJJJJJJJJJJJ	AS:i:-43	XS:i:-49	XN:i:4	XM:i:5	XO:i:1	XG:i:4	NM:i:9	MD:Z:58A18N0N0N0N0	YT:Z:UU	YA:i:1	YM:i:1	YR:i:1	YL:i:1
VH00745:80:AACKT2FM5:1:2403:18118:3499	0	tRNA-Trp-CCA-000035F	21	15	77M	*	0	0	GTCGGCTTAGCTCAGTGTTAGAGCATCAGCCTCCATTAGCTGATGGTCGAGGCGTTCGATTCCCTCAGTCGACACCA	JJJJJJJJJJJJJJJJJJJJJJJJJJJJJJIJJJJIJJJJJJJJJJJJJJJJJJJJJJJJJJJJJJJJJJJJJJJJJ	AS:i:-6	XS:i:-24	XN:i:0	XM:i:1	XO:i:0	XG:i:0	NM:i:1	MD:Z:24G52	YT:Z:UU	YA:i:1	YM:i:1	YR:i:1	YL:i:1
VH00745:80:AACKT2FM5:1:2403:60685:5847	0	tRNA-Trp-CCA-000035F	21	15	77M	*	0	0	GTCGGCTTAGCTCAGTGTTAGAGCTTCAGCCTCCATTAGCTGATGGTCGAGGCGTTCGATTCCCTCAGTCGACACCA	JIJJJJJJJJJJJJJJJJJIJJJJJJJJJJJJJJJJJJJJJJJJJJJJJJJJJJJJJJJJJJJJJJJJJJJJJJJJJ	AS:i:-6	XS:i:-24	XN:i:0	XM:i:1	XO:i:0	XG:i:0	NM:i:1	MD:Z:24G52	YT:Z:UU	YA:i:1	YM:i:1	YR:i:1	YL:i:1
VH00745:80:AACKT2FM5:1:2403:61764:14423	0	tRNA-Trp-CCA-000035F	21	15	77M	*	0	0	GTCGGCTTAGCTCAGTGTTAGAGCATCAGCCTCCATTAGCTGATGGTCGAGGCGTTCGTTTCCCTCAGTCGACACCA	JJJJJJJJJJJJJJJJJJJJJJJJJJJJJJJJJJJIJJJJJJJJJJJJJJJJJJJJJJJJJJJJJJJJJJJJJJJJJ	AS:i:-12	XS:i:-30	XN:i:0	XM:i:2	XO:i:0	XG:i:0	NM:i:2	MD:Z:24G33A18	YT:Z:UU	YA:i:1	YM:i:1	YR:i:1	YL:i:1
VH00745:80:AACKT2FM5:1:2403:7665:17849	0	tRNA-Trp-CCA-000035F	21	15	24M1D52M	*	0	0	GTCGGCTTAGCTCAGTGTTAGAGCTCAGCCTCCATTAGCTGATGGTCGAGGCGTTCGATTCCCTCAGTCGACACCA	JJJJJJJJJJJJJJJJJJJJJJJJJJJJJJJJJJJJJJJJJJJJJJJJJJJJJJJJJJJJJJJJJJJJJJJJJJJJ	AS:i:-8	XS:i:-26	XN:i:0	XM:i:0	XO:i:1	XG:i:1	NM:i:1	MD:Z:24^G52	YT:Z:UU	YA:i:1	YM:i:1	YR:i:1	YL:i:1
VH00745:80:AACKT2FM5:1:2403:57788:24987	0	tRNA-Trp-CCA-000035F	21	15	24M1D52M	*	0	0	GTCGGCTTAGCTCAGTGTTAGAGCTCAGCCTCCATTAGCTGATGGTCGAGGCGTTCGATTCCCTCAGTCGACACCA	JJJJJJJJJJJJJJJJJJJJJJJJJJJJJJJJJJJJJJJJJJJJJJJJJJJJJJJJJJJJJJJJJJJJJJJJJJJJ	AS:i:-8	XS:i:-26	XN:i:0	XM:i:0	XO:i:1	XG:i:1	NM:i:1	MD:Z:24^G52	YT:Z:UU	YA:i:1	YM:i:1	YR:i:1	YL:i:1
VH00745:80:AACKT2FM5:1:2403:22889:32427	0	tRNA-Trp-CCA-000035F	21	15	24M1D52M	*	0	0	GTCGGCTTAGCTCAGTGTTAGAGCTCAGCCTCCATTAGCTGATGGTCGAGGCGTTCGATTCCCTCAGTCGACACCA	JJJJJJJJJJJJJJJJJJJJJJJJJJJJJJJJJJJJJJJJJJJJJJJJJJJJJJJJJJJJJJJJJJJJJJJJJJJJ	AS:i:-8	XS:i:-26	XN:i:0	XM:i:0	XO:i:1	XG:i:1	NM:i:1	MD:Z:24^G52	YT:Z:UU	YA:i:1	YM:i:1	YR:i:1	YL:i:1
VH00745:80:AACKT2FM5:1:2403:9123:35172	0	tRNA-Trp-CCA-000035F	21	15	77M	*	0	0	GTCGGCTTAGCTCAGTGTTAGAGCATCAGCCTCCATTAGCTGATGGTCGAGGCGTTCGTTTCCCTCAGTCGACACCA	JJJJJJJJJJJJJJJJJJJJJJJJJJJJJJJJJJJJJJJJJJJJJJJJJJJJJJJJJJJJJJJJJJJJJJJJJJJJJ	AS:i:-12	XS:i:-30	XN:i:0	XM:i:2	XO:i:0	XG:i:0	NM:i:2	MD:Z:24G33A18	YT:Z:UU	YA:i:1	YM:i:1	YR:i:1	YL:i:1
VH00745:80:AACKT2FM5:1:2403:7836:35210	0	tRNA-Trp-CCA-000035F	21	15	77M	*	0	0	GTCGGCTTAGCTCAGTGTTAGAGCATCAGCCTCCATTAGCTGATGGTCGAGGCGTTCGTTTCCCTCAGTCGACACCA	JJJJJJJIJJJJJJJJJJJJJIJJJJJJJJJJJJJJJJJJJJJJJJJJJJJJJJJJJJJJJJJJJJJJJJJJJJJJJ	AS:i:-12	XS:i:-30	XN:i:0	XM:i:2	XO:i:0	XG:i:0	NM:i:2	MD:Z:24G33A18	YT:Z:UU	YA:i:1	YM:i:1	YR:i:1	YL:i:1
VH00745:80:AACKT2FM5:1:2403:11452:36781	0	tRNA-Trp-CCA-000035F	21	15	77M	*	0	0	GTCGGCTTAGCTCAGTGTTAGAGCATCAGCCTCCATTAGCTGATGGTCGAGGCGTTCGATTCCCTCAGTCGACACCA	JJJJJJJIJJJJJJJJJJIJJJJJJJJJJJJJJJJJJJJJJJJJJJJJJJJJJJJJJJJJJJJJJJJJJJJJJFJJJ	AS:i:-6	XS:i:-24	XN:i:0	XM:i:1	XO:i:0	XG:i:0	NM:i:1	MD:Z:24G52	YT:Z:UU	YA:i:1	YM:i:1	YR:i:1	YL:i:1
VH00745:80:AACKT2FM5:1:2403:9010:37671	0	tRNA-Trp-CCA-000035F	21	15	77M	*	0	0	GTCGGCTTAGCTCAGTGTTAGAGCATCAGCCTCCATTAGCTGATGGTCGAGGCGTTCGTTTCCCTCAGTCGACACCA	JFJJJJJJJJJJJJJJJJJJJJJJJJJJJJJJJJJJJJJJIJJJJJJJJJJJJJJJJJJJJJJJJJJJJJJJJJJJJ	AS:i:-12	XS:i:-30	XN:i:0	XM:i:2	XO:i:0	XG:i:0	NM:i:2	MD:Z:24G33A18	YT:Z:UU	YA:i:1	YM:i:1	YR:i:1	YL:i:1
VH00745:80:AACKT2FM5:1:2403:27585:38788	0	tRNA-Trp-CCA-000035F	21	15	77M	*	0	0	GTCGGCTTAGCTCAGTGTTAGAGCATCAGCCTCCATTAGCTGATGGTCGAGGCGTTCGATTCCCTCAGTCGACACCA	JJJIJJJJJIJJIJJJJJJJIJJJJJJJJJJJJJJJJIJJIJJJIJJJJJJJIJJJJJJJJFJJJJJIIJJJFJJJJ	AS:i:-6	XS:i:-24	XN:i:0	XM:i:1	XO:i:0	XG:i:0	NM:i:1	MD:Z:24G52	YT:Z:UU	YA:i:1	YM:i:1	YR:i:1	YL:i:1
VH00745:80:AACKT2FM5:1:2403:11736:39488	0	tRNA-Trp-CCA-000035F	21	15	77M	*	0	0	GTCGGCTTAGCTCAGTGTTAGAGCATCAGCCTCCATTAGCTGATGGTCGAGGCGTTCGTTTCCCTCAGTCGACACCA	JJJJJJJJJJJJIJJJJJJJJJJJJJJJJJJFJJJJJFJJJJJJJJJJJJJJJJJJJJJJJJJJJJJJJJJJJJJJJ	AS:i:-12	XS:i:-30	XN:i:0	XM:i:2	XO:i:0	XG:i:0	NM:i:2	MD:Z:24G33A18	YT:Z:UU	YA:i:1	YM:i:1	YR:i:1	YL:i:1
VH00745:80:AACKT2FM5:1:2403:15883:40113	0	tRNA-Trp-CCA-000035F	21	15	77M	*	0	0	GTCGGCTTAGCTCAGTGTTAGAGCATCAGCCTCCATTAGCTGATGGTCGAGGCGTTCGTTTCCCTCAGTCGACACCA	JJJJJJJJJJJJJJJJJJJJJJJJJJJJJJJJJJJJJJJJJJJJJJJJJJJJJJJJJJJJJJJJJJJJJJJJJJJJJ	AS:i:-12	XS:i:-30	XN:i:0	XM:i:2	XO:i:0	XG:i:0	NM:i:2	MD:Z:24G33A18	YT:Z:UU	YA:i:1	YM:i:1	YR:i:1	YL:i:1
VH00745:80:AACKT2FM5:1:2403:14804:41079	0	tRNA-Trp-CCA-000035F	21	15	77M	*	0	0	GTCGGCTTAGCTCAGTGTTAGAGCATCAGCCTCCATTAGCTGATGGTCGAGGCGTTCGTTTCCCTCAGTCGACACCA	JJJJJJJJJJJJJJJJJJJJJJJJJJJJJJJJJJJJJJJJJJJJJJJJJJJJJJJJJJJJJJJJJJJJFJJJJJJJJ	AS:i:-12	XS:i:-30	XN:i:0	XM:i:2	XO:i:0	XG:i:0	NM:i:2	MD:Z:24G33A18	YT:Z:UU	YA:i:1	YM:i:1	YR:i:1	YL:i:1
VH00745:80:AACKT2FM5:1:2403:15258:41268	0	tRNA-Trp-CCA-000035F	21	15	77M	*	0	0	GTCGGCTTAGCTCAGTGTTAGAGCATCAGCCTCCATTAGCTGATGGTCGAGGCGTTCGTTTCCCTCAGTCGACACCA	JJJJJJJJJJJJJJJJJJJJJJJJJJJJJJJJJJJJJJJJJJJJJJJJJJJJJJJJJJJJJJJJJJJJJJJJJJJJJ	AS:i:-12	XS:i:-30	XN:i:0	XM:i:2	XO:i:0	XG:i:0	NM:i:2	MD:Z:24G33A18	YT:Z:UU	YA:i:1	YM:i:1	YR:i:1	YL:i:1
VH00745:80:AACKT2FM5:1:2404:33342:3234	0	tRNA-Trp-CCA-000035F	21	15	77M	*	0	0	GTCGGCTTAGCTCAGTGTTAGAGCATCAGCCTCCATTAGCTGATGGTCGAGGCGTTCGATTCCCTCAGTCGACACCA	JIJJJJJJJJJJJJJJJJJJJJJJJJJJJJJJJJJJJJJJIJJJJJJJJJJJJJJJJJJJJJJJJJJJJJJJJJJJJ	AS:i:-6	XS:i:-24	XN:i:0	XM:i:1	XO:i:0	XG:i:0	NM:i:1	MD:Z:24G52	YT:Z:UU	YA:i:1	YM:i:1	YR:i:1	YL:i:1
VH00745:80:AACKT2FM5:1:2404:31827:3764	0	tRNA-Trp-CCA-000035F	21	15	77M	*	0	0	GTCGGCTTAGCTCAGTGTTAGAGCATCAGCCTCCATTAGCTGATGGTCGAGGCGTTCGATTCCCTCAGTCGACACCA	JJJJJJJJJJJJJJJJJJJJJJJJJJJJJJJJJJJJJJJJJJJJJJJJJJJJJJJJJJJJJJJJJJJJJJJJJJJJJ	AS:i:-6	XS:i:-24	XN:i:0	XM:i:1	XO:i:0	XG:i:0	NM:i:1	MD:Z:24G52	YT:Z:UU	YA:i:1	YM:i:1	YR:i:1	YL:i:1
VH00745:80:AACKT2FM5:1:2404:66498:14498	0	tRNA-Trp-CCA-000035F	21	32	77M	*	0	0	GTCGGCTTAGCTCAGTGTTAGAGCGTCAGCCTCCATTAGCTGATGGTCGAGGCGTTCGATTCCCTCAGTCGACACCA	JJJJJJJJJJJJJJJJJIJJJJJJJJJJJJJJJJJJJJJJJJJJJJJJJJJJJJJJJJJJJJJJJJJJJJJIJJJJJ	AS:i:0	XS:i:-18	XN:i:0	XM:i:0	XO:i:0	XG:i:0	NM:i:0	MD:Z:77	YT:Z:UU	YA:i:1	YM:i:1	YR:i:1	YL:i:1
VH00745:80:AACKT2FM5:1:2404:28684:25271	0	tRNA-Trp-CCA-000035F	21	15	77M	*	0	0	GTCGGCTTAGCTCAGTGTTAGAGCATCAGCCTCCATTAGCTGATGGTCGAGGCGTTCGATTCCCTCAGTCGACACCA	JIJJJJJJJJIJJJJJJJJJJJJJJJJJJJJJJJJJJJJJJJJJJJJJJJJJJJJJJJJJJJJJJJJJJJJJJJJJJ	AS:i:-6	XS:i:-24	XN:i:0	XM:i:1	XO:i:0	XG:i:0	NM:i:1	MD:Z:24G52	YT:Z:UU	YA:i:1	YM:i:1	YR:i:1	YL:i:1
VH00745:80:AACKT2FM5:1:2404:45726:25990	0	tRNA-Trp-CCA-000035F	21	32	77M	*	0	0	GTCGGCTTAGCTCAGTGTTAGAGCGTCAGCCTCCATTAGCTGATGGTCGAGGCGTTCGATTCCCTCAGTCGACACCA	JJJJJJJJJJJJJJJJJJJJJJJJJJJJJJJJJJJJJJJJJJJJJJJJJJJJJJJJJJJJJJJJJJJJJJJJJJJJJ	AS:i:0	XS:i:-18	XN:i:0	XM:i:0	XO:i:0	XG:i:0	NM:i:0	MD:Z:77	YT:Z:UU	YA:i:1	YM:i:1	YR:i:1	YL:i:1
VH00745:80:AACKT2FM5:1:2404:25143:28129	0	tRNA-Trp-CCA-000035F	21	15	77M	*	0	0	GTCGGCTTAGCTCAGTGTTAGAGCTTCAGCCTCCATTAGCTGATGGTCGAGGCGTTCGATTCCCTCAGTCGACACCA	JJJJJJJJJJJJJJJJJJJJJJJJJJJJJJJJJJJIJJJJJJJJJJJJJJJJJJJJJJJJJJJJJJJJJJJJJJJJJ	AS:i:-6	XS:i:-24	XN:i:0	XM:i:1	XO:i:0	XG:i:0	NM:i:1	MD:Z:24G52	YT:Z:UU	YA:i:1	YM:i:1	YR:i:1	YL:i:1
VH00745:80:AACKT2FM5:1:2404:10184:34945	0	tRNA-Trp-CCA-000035F	21	15	77M	*	0	0	GTCGGCTTAGCTCAGTGTTAGAGCTTCAGCCTCCATTAGCTGATGGTCGAGGCGTTCGATTCCCTCAGTCGACACCA	JIJJJJJJJJJJJJJJJJJJJJJJJJJJJJJJJJJJJIJJJJJJJJJJJJJJJJJJJJJJJJJJJJJJJJJJJJJJJ	AS:i:-6	XS:i:-24	XN:i:0	XM:i:1	XO:i:0	XG:i:0	NM:i:1	MD:Z:24G52	YT:Z:UU	YA:i:1	YM:i:1	YR:i:1	YL:i:1
VH00745:80:AACKT2FM5:1:2404:65665:40397	0	tRNA-Trp-CCA-000035F	21	15	77M	*	0	0	GTCGGCTTAGCTCAGTGTTAGAGCATCAGCCTCCATTAGCTGATGGTCGAGGCGTTCGATTCCCTCAGTCGACACCA	JJJJJJJJJJJJJJJJJJJJJJJJJJJJJJJJJJJJJJJJJJJJJJJJJJJJJJJJJJJJJJJJJJJJJJJJJJJJJ	AS:i:-6	XS:i:-24	XN:i:0	XM:i:1	XO:i:0	XG:i:0	NM:i:1	MD:Z:24G52	YT:Z:UU	YA:i:1	YM:i:1	YR:i:1	YL:i:1
VH00745:80:AACKT2FM5:1:2404:65778:40397	0	tRNA-Trp-CCA-000035F	21	15	77M	*	0	0	GTCGGCTTAGCTCAGTGTTAGAGCATCAGCCTCCATTAGCTGATGGTCGAGGCGTTCGATTCCCTCAGTCGACACCA	JJJJJJJJJJJJJJJJJJJJJJJJJJJJJJJJJJJJJJJJJJJJJJJJJJJJJJJJJJJJJJJJJJJJJJJJJJJJJ	AS:i:-6	XS:i:-24	XN:i:0	XM:i:1	XO:i:0	XG:i:0	NM:i:1	MD:Z:24G52	YT:Z:UU	YA:i:1	YM:i:1	YR:i:1	YL:i:1
VH00745:80:AACKT2FM5:1:2404:38322:49409	0	tRNA-Trp-CCA-000035F	21	15	77M	*	0	0	GTCGGCTTAGCTCAGTGTTAGAGCATCAGCCTCCATTAGCTGATGGTCGAGGCGTTCGATTCCCTCAGTCGACACCA	JIJJJJJJJJJJJJJJJJJJJJJJJJJJJJJJJJJJJJJJJJJJJJJJJJJJJJJJJJJJJJJJJJJJJJJJJJJJJ	AS:i:-6	XS:i:-24	XN:i:0	XM:i:1	XO:i:0	XG:i:0	NM:i:1	MD:Z:24G52	YT:Z:UU	YA:i:1	YM:i:1	YR:i:1	YL:i:1
VH00745:80:AACKT2FM5:1:2404:39193:50014	0	tRNA-Trp-CCA-000035F	21	15	77M	*	0	0	GTCGGCTTAGCTCAGTGTTAGAGCATCAGCCTCCATTAGCTGATGGTCGAGGCGTTCGATTCCCTCAGTCGACACCA	JJJJJJJJJJJJJJJJJJJJJJJJJJJJJJJJJJJJJJJJJJJJJJJJJJJJJJJJJJJJJJJJJJJJJJJJJJJJJ	AS:i:-6	XS:i:-24	XN:i:0	XM:i:1	XO:i:0	XG:i:0	NM:i:1	MD:Z:24G52	YT:Z:UU	YA:i:1	YM:i:1	YR:i:1	YL:i:1
VH00745:80:AACKT2FM5:1:2404:39458:50204	0	tRNA-Trp-CCA-000035F	21	15	77M	*	0	0	GTCGGCTTAGCTCAGTGTTAGAGCATCAGCCTCCATTAGCTGATGGTCGAGGCGTTCGATTCCCTCAGTCGACACCA	JJJJJJJJJJJJJJJJJJJJJJJJJJJJJJJJJJJJJJJJJJJJJJJJJJJJJJJJJJJJJJJJJJJJJJJJJJJJJ	AS:i:-6	XS:i:-24	XN:i:0	XM:i:1	XO:i:0	XG:i:0	NM:i:1	MD:Z:24G52	YT:Z:UU	YA:i:1	YM:i:1	YR:i:1	YL:i:1
VH00745:80:AACKT2FM5:1:2404:41901:52381	0	tRNA-Trp-CCA-000035F	21	15	77M	*	0	0	GTCGGCTTAGCTCAGTGTTAGAGCTTCAGCCTCCATTAGCTGATGGTCGAGGCGTTCGATTCCCTCAGTCGACACCA	JJJJJJJJJJJJJJJJJJJJJJJJJJJJJJJJJJJJJJJJJJJJJJJJJJJJJJJJJJJJJJJJJJJJJJJJJJJJJ	AS:i:-6	XS:i:-24	XN:i:0	XM:i:1	XO:i:0	XG:i:0	NM:i:1	MD:Z:24G52	YT:Z:UU	YA:i:1	YM:i:1	YR:i:1	YL:i:1
VH00745:80:AACKT2FM5:1:2101:66308:35475	0	tRNA-Trp-CCA-000035F	45	5	53M	*	0	0	GTCGGCCTCCATTAGCTGATGGTCGAGGCGTTCGTTTCCCTCAGTCGACACCA	JJJJJJJJJJJJJJJJJJJJJJJJJJJJJJJJJJJJJJJJJJJJJJJJJJJJJ	AS:i:-12	XS:i:-30	XN:i:0	XM:i:2	XO:i:0	XG:i:0	NM:i:2	MD:Z:3A30A18	YT:Z:UU	YA:i:1	YM:i:1	YR:i:1	YL:i:1
VH00745:80:AACKT2FM5:1:2302:14993:39337	0	tRNA-Trp-CCA-000035F	45	16	53M	*	0	0	GTCGGCCTCCATTAGCTGATGGTCGAGGCGTTCGATTCCCTCAGTCGACACCA	JJJJJJJJJJJJJJJJJJJJJJJJJJJJJJJJJJJJJJJJJJJJJJJJJJJJJ	AS:i:-6	XS:i:-24	XN:i:0	XM:i:1	XO:i:0	XG:i:0	NM:i:1	MD:Z:3A49	YT:Z:UU	YA:i:1	YM:i:1	YR:i:1	YL:i:1
VH00745:80:AACKT2FM5:1:1103:7874:23472	0	tRNA-Trp-CCA-000035F	66	39	32M	*	0	0	GTCGAGGCGTTCGATTCCCTCAGTCGACACCA	JJJJJJJJJJJJJJJJJJJJJJJJJJJJIJJJ	AS:i:0	XS:i:-18	XN:i:0	XM:i:0	XO:i:0	XG:i:0	NM:i:0	MD:Z:32	YT:Z:UU	YA:i:1	YM:i:1	YR:i:1	YL:i:1
VH00745:80:AACKT2FM5:1:1301:17701:31215	0	tRNA-Trp-CCA-000035F	66	255	32M	*	0	0	GTCGAGGCGTTCGTTTCCCTCAGTCGACACCA	JJJJJJJJJJJJJJJJJJJJFJJJJJJJJJJJ	AS:i:-6	XN:i:0	XM:i:1	XO:i:0	XG:i:0	NM:i:1	MD:Z:13A18	YT:Z:UU	YA:i:1	YM:i:1	YR:i:1	YL:i:1
VH00745:80:AACKT2FM5:1:2301:23666:37103	0	tRNA-Trp-CCA-000035F	66	255	32M	*	0	0	GTCGAGGCGTTCGTTTCCCTCAGTCGACACCA	JJJJJJJJJJJJJJJJJJJJJJJJJJJJJJJJ	AS:i:-6	XN:i:0	XM:i:1	XO:i:0	XG:i:0	NM:i:1	MD:Z:13A18	YT:Z:UU	YA:i:1	YM:i:1	YR:i:1	YL:i:1
VH00745:80:AACKT2FM5:1:1101:59908:2647	256	tRNA-Trp-CCA-000066F	21	1	75M	*	0	0	GGGCTCATGGCGCAATGGCAGCGCAATCGACTCCAGATCGACAGGTTGGGGGTTCAGGTCCTCCTGGGCTCACCA	JJFFFIJJJJJJFJJJJIIJFJFIJJJJJJJJJJJJJJJJJJJJJJJJJJJJJJJJJJJJJJJJJJJJJJJFJJJ	AS:i:-6	XS:i:-6	XN:i:0	XM:i:1	XO:i:0	XG:i:0	NM:i:1	MD:Z:56A18	YT:Z:UU	YA:i:1	YM:i:1	YR:i:2	YL:i:51
VH00745:80:AACKT2FM5:1:1101:62105:1246	256	tRNA-Trp-CCA-000066F	21	1	75M	*	0	0	GGGCTCATGGCGCAATGGTAGCGCAATCGACTCCAGATCGACAGGTTGGGGGTTCAGGTCCTCCTGGGCTCACCA	JJI0FJFJJJJJIJJJJJF7JJJJJJJJJJJJJJJJJJJJJJJJJJJJJJJJJJJJJJJJJJJJJJJJJJJJJJJ	AS:i:-12	XS:i:-12	XN:i:0	XM:i:2	XO:i:0	XG:i:0	NM:i:2	MD:Z:18C37A18	YT:Z:UU	YA:i:1	YM:i:1	YR:i:2	YL:i:51
VH00745:80:AACKT2FM5:1:1101:56462:3707	256	tRNA-Trp-CCA-000066F	21	1	75M	*	0	0	GGGCTCATCGCGCAATGGCAGCGCAATCGACTCCAGATCGACAGGTTGGGGGTTCAGGTCCTCCTGGGCTCACCA	JJIFFIJJJIIJFJFJJJJJJJJFJJJJJJJJJJJJFJJJJJJJJJJJJJJJJJJJJJJJJJJJJJJJJJJJJJJ	AS:i:-12	XS:i:-12	XN:i:0	XM:i:2	XO:i:0	XG:i:0	NM:i:2	MD:Z:8G47A18	YT:Z:UU	YA:i:1	YM:i:1	YR:i:2	YL:i:51
VH00745:80:AACKT2FM5:1:1101:25465:2552	256	tRNA-Trp-CCA-000066F	21	1	75M	*	0	0	GGGCTCATGGCGCAATGGTAGCGCAATCGACTCCAGATCGACAGGTTGGGGGTTCAAGTCCTCCTGGGCTCACCA	JJFIJJJJIJJFJJJJJJJJJFIJJJJJJJJJJJJJIJJJJJJJJJJJJJJJJJJJJJJJJJJJJJJJJJJJJJJ	AS:i:-6	XS:i:-6	XN:i:0	XM:i:1	XO:i:0	XG:i:0	NM:i:1	MD:Z:18C56	YT:Z:UU	YA:i:1	YM:i:1	YR:i:2	YL:i:51
VH00745:80:AACKT2FM5:1:1101:28684:5922	256	tRNA-Trp-CCA-000066F	21	1	75M	*	0	0	GGGCTCATGGCGCAATGGCAGCGCAATCGACTCCAGATCGACAGGTTGGGGGTTCAGGTCCTCCTGGGCTCACCA	JJIIFJJJJJJJFJFJJIJIJJJJJJJJJJJJJJJJJJJJIJIJJJJJJJJJJJJJJJJJJJJJJJJJJJJJJJJ	AS:i:-6	XS:i:-6	XN:i:0	XM:i:1	XO:i:0	XG:i:0	NM:i:1	MD:Z:56A18	YT:Z:UU	YA:i:1	YM:i:1	YR:i:2	YL:i:51
VH00745:80:AACKT2FM5:1:1101:65002:6339	256	tRNA-Trp-CCA-000066F	21	1	75M	*	0	0	GGGCTCATCGCGCAATGGCAGCGCAATCGACTCCAGATCGACAGGTTGGGGGTTCAGGTCCTCCTGGGCTCACCA	IJFJFJJIJJJJIJJJJIFJJFJIJJJJJJJJJJJJJJJJJJJJJJJJJIJJJJJJJJJJJJJJJJJJJJJJJJJ	AS:i:-12	XS:i:-12	XN:i:0	XM:i:2	XO:i:0	XG:i:0	NM:i:2	MD:Z:8G47A18	YT:Z:UU	YA:i:1	YM:i:1	YR:i:2	YL:i:51
VH00745:80:AACKT2FM5:1:1101:65324:6547	0	tRNA-Trp-CCA-000066F	21	1	75M	*	0	0	GGGCTCATCGCGCAATGGCAGCGCAATCGACTCCAGATCGACAGGTTGGGGGTTCAGGTCCTCCTGGGCTCACCA	JJJIJJIIFJJJFJJFJJFIJJJIJJJJJJJJJJJJJJJJJJJJJJJJJJJJJJJIJJJJJJJJJJJJJJJJJJJ	AS:i:-12	XS:i:-12	XN:i:0	XM:i:2	XO:i:0	XG:i:0	NM:i:2	MD:Z:8G47A18	YT:Z:UU	YA:i:1	YM:i:1	YR:i:2	YL:i:51
VH00745:80:AACKT2FM5:1:1101:65267:6566	256	tRNA-Trp-CCA-000066F	21	1	75M	*	0	0	GGGCTCATCGCGCAATGGCAGCGCAATCGACTCCAGATCGACAGGTTGGGGGTTCAGGTCCTCCTGGGCTCACCA	JJIJJIJIJIJIFJJJJJJFIIFJJJJJJJJJJJJJIJJJJJFJJJJJJJJJJJJJJJJJJJJJJJJJJJJJJJJ	AS:i:-12	XS:i:-12	XN:i:0	XM:i:2	XO:i:0	XG:i:0	NM:i:2	MD:Z:8G47A18	YT:Z:UU	YA:i:1	YM:i:1	YR:i:2	YL:i:51
VH00745:80:AACKT2FM5:1:1101:65305:6604	256	tRNA-Trp-CCA-000066F	21	1	75M	*	0	0	GGGCTCATCGCGCAATGGCAGCGCAATCGACTCCAGATCGACAGGTTGGGGGTTCAGGTCCTCCTGGGCTCACCA	JJJJJJFIJJJJIJJJJJJJJJFJJJJJJJJJJJJJJJJJJJJJJJJIJJJJJJIJJJJJJJJJJJJJJJJJJJJ	AS:i:-12	XS:i:-12	XN:i:0	XM:i:2	XO:i:0	XG:i:0	NM:i:2	MD:Z:8G47A18	YT:Z:UU	YA:i:1	YM:i:1	YR:i:2	YL:i:51
VH00745:80:AACKT2FM5:1:1101:71326:8421	256	tRNA-Trp-CCA-000066F	21	1	75M	*	0	0	GGGCTCATGGCGCAATGGTAGCGCAATCGACTCCAGATCGACAGGTTGGGGGTTCAGGTCCTCCTGGGCTCACCA	IJJ>F0>JI>FJFJJJFJFJJFAJJJJIFJJFJJJJJJFFJJJIJJJFJJJJJJFIJJJFJJJJJIJJJJJJIJJ	AS:i:-12	XS:i:-12	XN:i:0	XM:i:2	XO:i:0	XG:i:0	NM:i:2	MD:Z:18C37A18	YT:Z:UU	YA:i:1	YM:i:1	YR:i:2	YL:i:51
VH00745:80:AACKT2FM5:1:1101:71080:9197	256	tRNA-Trp-CCA-000066F	21	1	75M	*	0	0	GGGCTCATGGCGCAATGGTAGCGCAATCGACTCCAGATCGACAGGTTGGGGGTTCAGGTCCTCCTGGGCTCACCA	JJJF>JJJJJIJFJJJJFJJJJJIJJJJJJJIJJJJJJJJJJJJJJJJJJJJJJJFJJJJJJJJIJJJIFJJJJJ	AS:i:-12	XS:i:-12	XN:i:0	XM:i:2	XO:i:0	XG:i:0	NM:i:2	MD:Z:18C37A18	YT:Z:UU	YA:i:1	YM:i:1	YR:i:2	YL:i:51
VH00745:80:AACKT2FM5:1:1101:67520:11053	0	tRNA-Trp-CCA-000066F	21	1	75M	*	0	0	GGGCTCATGGCGCAATGGTAGCGCAATCGACTCCAGATCGACAGGTTGGGGGTTCAGGTCCTCCTGGGCTCACCA	JJI7JFFJJJJFFJJFJJJJJIFJJFJJFJJJJJJJJJJJJJJJJJJJJJJJJJJJFJJJJJJJJJJJJJJJJJJ	AS:i:-12	XS:i:-12	XN:i:0	XM:i:2	XO:i:0	XG:i:0	NM:i:2	MD:Z:18C37A18	YT:Z:UU	YA:i:1	YM:i:1	YR:i:2	YL:i:51
VH00745:80:AACKT2FM5:1:1101:47335:11280	0	tRNA-Trp-CCA-000066F	21	1	75M	*	0	0	GGGCTCATGGCGCAATGGCAGCGCAATCGACTCCAGATCGACAGGTTGGGGGTTCAGGTCCTCCTGGGCTCACCA	JJIFFJ7JIJJJJJFJJFJJJJJIJJIJJJJJFJJJFJJJIJFJJ>IJJJIJFJJJIJJJJJJJJJJJJJJJJIJ	AS:i:-6	XS:i:-6	XN:i:0	XM:i:1	XO:i:0	XG:i:0	NM:i:1	MD:Z:56A18	YT:Z:UU	YA:i:1	YM:i:1	YR:i:2	YL:i:51
VH00745:80:AACKT2FM5:1:1101:20844:11375	0	tRNA-Trp-CCA-000066F	21	0	75M	*	0	0	GGGCTCATTGCGCAATGGTAGCGCAATCGACTCCAGATCGACAGGTTGGGGGTTCAGGTCCTCCTGGGCTCACCA	JJJJFJIJFJIJFJJIJFJFFJFIJIJJJJJJJJJJJJJJJJJJJJJJJJJJJJJJJJIJJJJJJJJJJFJJJJJ	AS:i:-18	XS:i:-18	XN:i:0	XM:i:3	XO:i:0	XG:i:0	NM:i:3	MD:Z:8G9C37A18	YT:Z:UU	YA:i:1	YM:i:1	YR:i:2	YL:i:51
VH00745:80:AACKT2FM5:1:1101:67180:11394	256	tRNA-Trp-CCA-000066F	21	1	75M	*	0	0	GGGCTCATGGCGCAATGGTAGCGCAATCGACTCCAGATCGACAGGTTGGGGGTTCAGGTCCTCCTGGGCTCACCA	IIJFJ>IIIJJI7JFIJJJJAJJ>JFJJJJJJJFJJJJJJJJFJJJJJJJJJJIFJIJJIJFJJFIAJJJJFIJI	AS:i:-12	XS:i:-12	XN:i:0	XM:i:2	XO:i:0	XG:i:0	NM:i:2	MD:Z:18C37A18	YT:Z:UU	YA:i:1	YM:i:1	YR:i:2	YL:i:51
VH00745:80:AACKT2FM5:1:1101:47657:11450	0	tRNA-Trp-CCA-000066F	21	1	75M	*	0	0	GGGCTCATGGCGCAATGGCAGCGCAATCGACTCCAGATCGACAGGTTGGGGGTTCAGGTCCTCCTGGGCTCACCA	JJIJFJJFJJJJJJJJJJJJJJIJFJJJJJJJJJJJJJJJJJJJJJJJJJJJJJJJJJJJJJJJJJJJJJJJJJJ	AS:i:-6	XS:i:-6	XN:i:0	XM:i:1	XO:i:0	XG:i:0	NM:i:1	MD:Z:56A18	YT:Z:UU	YA:i:1	YM:i:1	YR:i:2	YL:i:51
VH00745:80:AACKT2FM5:1:1101:47581:11413	0	tRNA-Trp-CCA-000066F	21	1	75M	*	0	0	GGGCTCATGGCGCAATGGCAGCGCAATCGACTCCAGATCGACAGGTTGGGGGTTCAGGTCCTCCTGGGCTCACCA	FJIJFJIJJFJFIJFFJJJJFJIJJJJJJJJJJJJJJJJJJJJJJJJJJJJJJJJJJJJJJIJJJJJIJJJJJJJ	AS:i:-6	XS:i:-6	XN:i:0	XM:i:1	XO:i:0	XG:i:0	NM:i:1	MD:Z:56A18	YT:Z:UU	YA:i:1	YM:i:1	YR:i:2	YL:i:51
VH00745:80:AACKT2FM5:1:1101:63222:11791	256	tRNA-Trp-CCA-000066F	21	1	75M	*	0	0	GGGCTCATNGCGCAATGGCAGCGCAATCGACTCCAGATCGACAGGTTGGGGGTTCAGGTCCTCCTGGGCTCACCA	JJIFFIFJ!IJJFJJFFFFIJIFFJFJJJJJJJJJJJIJJJJJJJJJJJJJJJJJJJJJJJJJJJJJJJFJJJJJ	AS:i:-11	XS:i:-11	XN:i:0	XM:i:2	XO:i:0	XG:i:0	NM:i:2	MD:Z:8G47A18	YT:Z:UU	YA:i:1	YM:i:1	YR:i:2	YL:i:51
VH00745:80:AACKT2FM5:1:1101:62294:11810	256	tRNA-Trp-CCA-000066F	21	1	75M	*	0	0	GGGCTCATTGCGCAATGGCAGCGCAATCGACTCCAGATCGACAGGTTGGGGGTTCAGGTCCTCCTGGGCTCACCA	JFJFJIFJFJJJFIJFJFJ7IJJIJFJJJJJJJJJJJJJJJJIJJJJJJJJJJJJJJJJJJJJJJJJJJJJJJJJ	AS:i:-12	XS:i:-12	XN:i:0	XM:i:2	XO:i:0	XG:i:0	NM:i:2	MD:Z:8G47A18	YT:Z:UU	YA:i:1	YM:i:1	YR:i:2	YL:i:51
VH00745:80:AACKT2FM5:1:1101:61575:11924	256	tRNA-Trp-CCA-000066F	21	1	75M	*	0	0	GGGCTCATTGCGCAATGGCAGCGCAATCGACTCCAGATCGACAGGTTGGGGGTTCAGGTCCTCCTGGGCTCACCA	JJJF>JIJFIJFJJIJJFJJJIIIJJJJJJJJJJJJJJJJJJJJJJJJJJJJJJJJJJJJJJJJJJJJJIJJJJJ	AS:i:-12	XS:i:-12	XN:i:0	XM:i:2	XO:i:0	XG:i:0	NM:i:2	MD:Z:8G47A18	YT:Z:UU	YA:i:1	YM:i:1	YR:i:2	YL:i:51
VH00745:80:AACKT2FM5:1:1101:18799:11829	256	tRNA-Trp-CCA-000066F	21	1	75M	*	0	0	GGGCTCATGGCGCAATGGTAGCGCAATCGACTCCAGATCGACAGGTTGGGGGTTCATGTCCTCCTGGGCTCACCA	JJIFIJJJIJJFJJJJJJFIIJIJJJJJJJJJJJJJJJJJJJJJJJJJJJJJJJJJJJJJJJJJJJJJJJJJJJJ	AS:i:-12	XS:i:-12	XN:i:0	XM:i:2	XO:i:0	XG:i:0	NM:i:2	MD:Z:18C37A18	YT:Z:UU	YA:i:1	YM:i:1	YR:i:2	YL:i:51
VH00745:80:AACKT2FM5:1:1101:17853:12435	0	tRNA-Trp-CCA-000066F	21	0	75M	*	0	0	GGGCTCATNGCGCAATGGTAGCGCAATCGACTCCAGATCGACAGGTTGGGGGTTCAGGTCCTCCTGGGCTCACCA	JJFFFFFJ!JIFFJIFJFFFJJIFJFJJJJJJJJJJIJJJJJFJJJJJJJJJJJJJJJJJJJJJJJJJJIJJJJJ	AS:i:-17	XS:i:-17	XN:i:0	XM:i:3	XO:i:0	XG:i:0	NM:i:3	MD:Z:8G9C37A18	YT:Z:UU	YA:i:1	YM:i:1	YR:i:2	YL:i:51
VH00745:80:AACKT2FM5:1:1101:68600:12700	256	tRNA-Trp-CCA-000066F	21	1	75M	*	0	0	GGGCTCATGGCGCAATGGTAGCGCAATCGACTCCAGATCGACAGGTTGGGGGTTCAGGTCCTCCTGGGCTCACCA	JJII7JJJFJJFJJFJJJJIIJFJJJJJJIJJJJJJJJJJJJJJJJJJJJJJJJJJJJJJJJJJJJJJJFJJJJJ	AS:i:-12	XS:i:-12	XN:i:0	XM:i:2	XO:i:0	XG:i:0	NM:i:2	MD:Z:18C37A18	YT:Z:UU	YA:i:1	YM:i:1	YR:i:2	YL:i:51
VH00745:80:AACKT2FM5:1:1101:10619:13684	0	tRNA-Trp-CCA-000066F	21	1	75M	*	0	0	GGGCTCATTGCGCAATGGCAGCGCAATCGACTCCAGATCGACAGGTTGGGGGTTCAGGTCCTCCTGGGCTCACCA	JJFF7FIJFFJJFJJFIJFJ7IFFJJJJJJJJJJJJIJJJJJJJJJJJJJJJJJJJJJJJJJJJJJJJJJJJJJJ	AS:i:-12	XS:i:-12	XN:i:0	XM:i:2	XO:i:0	XG:i:0	NM:i:2	MD:Z:8G47A18	YT:Z:UU	YA:i:1	YM:i:1	YR:i:2	YL:i:51
VH00745:80:AACKT2FM5:1:1101:63506:14006	256	tRNA-Trp-CCA-000066F	21	1	75M	*	0	0	GGGCTCATGGCGCAATGGTAGCGCAATCGACTCCAGATCGACAGGTTGGGGGTTCAGGTCCTCCTGGGCTCACCA	JJJJIJIJJIJFJJFFJJIIJJIJJJJJJJJIJJJJJJJJJJJJJJJJJJJJJJJJJJJJJJJJJJJJJIJJJJJ	AS:i:-12	XS:i:-12	XN:i:0	XM:i:2	XO:i:0	XG:i:0	NM:i:2	MD:Z:18C37A18	YT:Z:UU	YA:i:1	YM:i:1	YR:i:2	YL:i:51
VH00745:80:AACKT2FM5:1:1101:21318:15142	0	tRNA-Trp-CCA-000066F	21	1	75M	*	0	0	GGGCTCATGGCGCAATGGTAGCGCAATCGACTCCAGATCGACAGGTTGGGGGTTCAGGTCCTCCTGGGCTCACCA	JJJFIJFJJJFJJJJIJFJFJJJJJJJJJJJJJJJJJJJJJJJJJJJJJJJJJJJJJJJJJJJJJJJJJJJJJJJ	AS:i:-12	XS:i:-12	XN:i:0	XM:i:2	XO:i:0	XG:i:0	NM:i:2	MD:Z:18C37A18	YT:Z:UU	YA:i:1	YM:i:1	YR:i:2	YL:i:51
VH00745:80:AACKT2FM5:1:1101:60590:16732	0	tRNA-Trp-CCA-000066F	21	1	75M	*	0	0	GGGCTCATGGCGCAATGGCAGCGCAATCGACTCCAGATCGACAGGTTGGGGGTTCAGGTCCTCCTGGGCTCACCA	JJJFFJJJFJJIJJJJJIJJJJFJJJJJJJJJJJJJJJJJJJJJJJJJJJJJJJJJJJJJJJJJJJJJJJJJJJJ	AS:i:-6	XS:i:-6	XN:i:0	XM:i:1	XO:i:0	XG:i:0	NM:i:1	MD:Z:56A18	YT:Z:UU	YA:i:1	YM:i:1	YR:i:2	YL:i:51
VH00745:80:AACKT2FM5:1:1101:38360:16808	0	tRNA-Trp-CCA-000066F	21	1	75M	*	0	0	GGGCTCATGGCGCAATGGTAGCGCAATCGACTCCAGATCGACAGGTTGGGGGTTCAGGTCCTCCTGGGCTCACCA	JJJFFFFJJJJJFJFFJFFJJJIIJJJJJJJIJJJJJJJJJJJJJJJJJJJJJJJJJJJJJJJJJJJJJIJJJJJ	AS:i:-12	XS:i:-12	XN:i:0	XM:i:2	XO:i:0	XG:i:0	NM:i:2	MD:Z:18C37A18	YT:Z:UU	YA:i:1	YM:i:1	YR:i:2	YL:i:51
VH00745:80:AACKT2FM5:1:1101:36921:16922	256	tRNA-Trp-CCA-000066F	21	0	75M	*	0	0	GGGCTCATGGCGCAATTGTAGCGCAATCGACTCCAGATCGACAGGTTGGGGGTTCAGGTCCTCCTGGGCTCACCA	JJJFIIJJIJJFFJJJIFJJJJFIJJJJJJJJJJJJJJJJJJJJJJJJJJJJJJJIJJJJJJJJJJJJJJJJJJJ	AS:i:-18	XS:i:-18	XN:i:0	XM:i:3	XO:i:0	XG:i:0	NM:i:3	MD:Z:16G1C37A18	YT:Z:UU	YA:i:1	YM:i:1	YR:i:2	YL:i:51
VH00745:80:AACKT2FM5:1:1101:35803:17206	0	tRNA-Trp-CCA-000066F	21	0	75M	*	0	0	GGGCTCATGGCGCAATTGTAGCGCAATCGACTCCAGATCGACAGGTTGGGGGTTCAGGTCCTCCTGGGCTCACCA	JJJJFJ7JJJJJIJ7JIIJJJJFIJJJJJJJJJJJJJJJJJJJJJJJJJJJJJJJJJJJJJJJJJJJFJIJJJJJ	AS:i:-18	XS:i:-18	XN:i:0	XM:i:3	XO:i:0	XG:i:0	NM:i:3	MD:Z:16G1C37A18	YT:Z:UU	YA:i:1	YM:i:1	YR:i:2	YL:i:51
VH00745:80:AACKT2FM5:1:1101:60552:17527	256	tRNA-Trp-CCA-000066F	21	1	75M	*	0	0	GGGCTCATGGCGCAATGGCAGCGCAATCGACTCCAGATCGACAGGTTGGGGGTTCAGGTCCTCCTGGGCTCACCA	JJIJJJJJJJJJFJIJJJJFJIFJJJJJJJJJJJJJJJJJJJJJJJJJJJJJJJJJJJJJJJJJJJJJJJJJJJJ	AS:i:-6	XS:i:-6	XN:i:0	XM:i:1	XO:i:0	XG:i:0	NM:i:1	MD:Z:56A18	YT:Z:UU	YA:i:1	YM:i:1	YR:i:2	YL:i:51
VH00745:80:AACKT2FM5:1:1101:23268:18152	256	tRNA-Trp-CCA-000066F	21	0	75M	*	0	0	GGGCTCATGGCGCAATGGCAGCGCATTCGACTCCATATCGACAGGTTGGGGGTTCAGGTCCTCCTGGGCTCACCA	JJJJFJJJJJJJJJIJJJJJJJJJJJJJJJJJJJJJJJJJJJJJJJJJJJJJJJJJJJJJJJJJJJJJJJJJJJJ	AS:i:-18	XS:i:-18	XN:i:0	XM:i:3	XO:i:0	XG:i:0	NM:i:3	MD:Z:25A9G20A18	YT:Z:UU	YA:i:1	YM:i:1	YR:i:2	YL:i:51
VH00745:80:AACKT2FM5:1:1101:15448:18701	256	tRNA-Trp-CCA-000066F	21	1	75M	*	0	0	GGGCTCATGGCGCAATGGCAGCGCAATCGACTCCAGATCGACAGGTTGGGGGTTCAGGTCCTCCTGGGCTCACCA	JI7FFFFIJJIJFJFFJIJJJJFIJFJJJJJJJJJJIJJJJJJJJJJIJJJJJIJJJJJJJJJJJJJJJIJJJJF	AS:i:-6	XS:i:-6	XN:i:0	XM:i:1	XO:i:0	XG:i:0	NM:i:1	MD:Z:56A18	YT:Z:UU	YA:i:1	YM:i:1	YR:i:2	YL:i:51
VH00745:80:AACKT2FM5:1:1101:8688:18796	256	tRNA-Trp-CCA-000066F	21	0	55M1D14M1D4M	*	0	0	GGGCTCATGGCGCAATGGTAGCGCAATCGACTCCAGATCGACAGGTTGGGGGTTCAGTCCTCCAAGGCTGCCA	JJJ>IAJFJJFFFJFFIJIJJJFFJIJJJJJIJJJJIJIJJJJJJJJJJJJJJJJJJJJJJJJJFJJJJJJJJ	AS:i:-40	XS:i:-40	XN:i:0	XM:i:4	XO:i:2	XG:i:2	NM:i:6	MD:Z:18C36^A8T0G4^C0A3	YT:Z:UU	YA:i:1	YM:i:1	YR:i:2	YL:i:51
VH00745:80:AACKT2FM5:1:1101:43870:20992	0	tRNA-Trp-CCA-000066F	21	0	75M	*	0	0	GGGCTCATTGCGCAATGGCAGCGCAATCGACTCCAGATCGACAGGTTGGGGGTTCAGGTCCTCCTGGGCTCACAA	JJJFJFJJFJIJIJJIJFFIJJIFJIJJJJJJJJJJIJJJJJIJJJJJJJJJJJJJJJJJJJJJJJJJJJJJJJJ	AS:i:-18	XS:i:-18	XN:i:0	XM:i:3	XO:i:0	XG:i:0	NM:i:3	MD:Z:8G47A16C1	YT:Z:UU	YA:i:1	YM:i:1	YR:i:2	YL:i:51
VH00745:80:AACKT2FM5:1:1101:30842:21143	256	tRNA-Trp-CCA-000066F	21	1	75M	*	0	0	GGGCTCATGGCGCAATGGCAGCGCAATCGACTCCAGATCGACAGGTTGGGGGTTCAGGTCCTCCTGGGCTCACCA	JJ7F70JFJJJJFIFFJJJFJFJFI/JJJJJFJJJJFJJJFIFJJAJJJJJFJJJJJIJJJIFJJJJJJJJJIJJ	AS:i:-6	XS:i:-6	XN:i:0	XM:i:1	XO:i:0	XG:i:0	NM:i:1	MD:Z:56A18	YT:Z:UU	YA:i:1	YM:i:1	YR:i:2	YL:i:51
VH00745:80:AACKT2FM5:1:1101:65532:23340	256	tRNA-Trp-CCA-000066F	21	1	75M	*	0	0	GGGCTCATGGCGCAATGGTAGCGCAATCGACTCCAGATCGACAGGTTGGGGGTTCAGGTCCTCCTGGGCTCACCA	JJJA7FJJJJJJJJJJJJJJJJFJJJJJJJJJJJJJJJJJJJJJJJJJJJJJJJJJJJJJJJJJJIJJJJJJJJJ	AS:i:-12	XS:i:-12	XN:i:0	XM:i:2	XO:i:0	XG:i:0	NM:i:2	MD:Z:18C37A18	YT:Z:UU	YA:i:1	YM:i:1	YR:i:2	YL:i:51
VH00745:80:AACKT2FM5:1:1101:74792:23813	256	tRNA-Trp-CCA-000066F	21	1	75M	*	0	0	GGGCTCATCGCGCAATGGCAGCGCAATCGACTCCAGATCGACAGGTTGGGGGTTCAGGTCCTCCTGGGCTCACCA	JJIF7JJJJJJJFJFJIJFFJJJIJIJJJJJJJJJJJIJJJJJJJIJJJJJJJJJJJJJJJJJJJJJJJJJJJJJ	AS:i:-12	XS:i:-12	XN:i:0	XM:i:2	XO:i:0	XG:i:0	NM:i:2	MD:Z:8G47A18	YT:Z:UU	YA:i:1	YM:i:1	YR:i:2	YL:i:51
VH00745:80:AACKT2FM5:1:1101:73996:24759	256	tRNA-Trp-CCA-000066F	21	0	75M	*	0	0	GGGCTCATTGCGCAATGGTAGCGCAATCGACTCCAGATCGACAGGTTGGGGGTTCAGGTCCTCCTGGGCTCACCA	JIIFI7IJ>FFJFIJIJF)FJJIIJFJJJJJJJIJJJJJJJJFJJJJJJJJJJJJJJJJJJJJJJJJJJJJJJJJ	AS:i:-18	XS:i:-18	XN:i:0	XM:i:3	XO:i:0	XG:i:0	NM:i:3	MD:Z:8G9C37A18	YT:Z:UU	YA:i:1	YM:i:1	YR:i:2	YL:i:51
VH00745:80:AACKT2FM5:1:1101:51520:25157	0	tRNA-Trp-CCA-000066F	21	1	75M	*	0	0	GGGCTCATGGCGCAATGGTAGCGCAATCGACTCCAGATCGACAGGTTGGGGGTTCATGTCCTCCTGGGCTCACCA	JJJ>JIIJJJJIFJJIJFJFFIFFJJJJJJJIJJJJJJJJJJJJJJJJJJJJJJJJJJIJJFJJIIJJJJJJJJJ	AS:i:-12	XS:i:-12	XN:i:0	XM:i:2	XO:i:0	XG:i:0	NM:i:2	MD:Z:18C37A18	YT:Z:UU	YA:i:1	YM:i:1	YR:i:2	YL:i:51
VH00745:80:AACKT2FM5:1:1101:66782:25081	0	tRNA-Trp-CCA-000066F	21	1	75M	*	0	0	GGGCTCATGGCGCAATGGTAGCGCAATCGACTCCAGATCGACAGGTTGGGGGTTCAGGTCCTCCTGGGCTCACCA	JJJIIFJIJJJJIJJJJJJJJJJFJJJJJJJJJJIJJJJJJJJJJJJJJJJJJJJJJJJJJJJJJJJJJJJJJJJ	AS:i:-12	XS:i:-12	XN:i:0	XM:i:2	XO:i:0	XG:i:0	NM:i:2	MD:Z:18C37A18	YT:Z:UU	YA:i:1	YM:i:1	YR:i:2	YL:i:51
VH00745:80:AACKT2FM5:1:1101:5753:25100	256	tRNA-Trp-CCA-000066F	21	0	75M	*	0	0	GGGCTCATTGCGCAATGGTAGCGCAATCGACTCCAGATCGACAGGTTGGGGGTTCAGGTCCTCCTGGGCTCACCA	JJJFJI7JFJIIFJFFJJFFJFIFJIJJJJJJJJJJJJJJJIIJJJJJJJIJJJJJJJJJJJJJJJJJJFJJJJI	AS:i:-18	XS:i:-18	XN:i:0	XM:i:3	XO:i:0	XG:i:0	NM:i:3	MD:Z:8G9C37A18	YT:Z:UU	YA:i:1	YM:i:1	YR:i:2	YL:i:51
VH00745:80:AACKT2FM5:1:1101:23798:25725	256	tRNA-Trp-CCA-000066F	21	1	75M	*	0	0	GGGCTCATGGCGCAATGGTAGCGCAATCGACTCCAGATCGACAGGTTGGGGGTTCAAGTCCTCCTGGGCTCACCA	JJJIJFFIJJJJFJIIJJFFJJJIIJJJJJJJJJJJJJJJJJIJJJJJJJJJJJJJJJJJJJJJJJJJJJJJJJJ	AS:i:-6	XS:i:-6	XN:i:0	XM:i:1	XO:i:0	XG:i:0	NM:i:1	MD:Z:18C56	YT:Z:UU	YA:i:1	YM:i:1	YR:i:2	YL:i:51
VH00745:80:AACKT2FM5:1:1101:55667:25024	256	tRNA-Trp-CCA-000066F	21	1	75M	*	0	0	GGGCTCATGGCGCAATGGTAGCGCAATCGACTCCAGATCGACAGGTTGGGGGTTCAGGTCCTCCTGGGCTCACCA	JJFFFJJJJJIJIJJJJFFFJIJJJJJJJJJJJJJJIJJJJJJJJIJJJJJJJJJJJJJJJJJJJJJJJIJJJJJ	AS:i:-12	XS:i:-12	XN:i:0	XM:i:2	XO:i:0	XG:i:0	NM:i:2	MD:Z:18C37A18	YT:Z:UU	YA:i:1	YM:i:1	YR:i:2	YL:i:51
VH00745:80:AACKT2FM5:1:1101:16603:26066	0	tRNA-Trp-CCA-000066F	21	1	75M	*	0	0	GGGCTCATGGCGCAATGGTAGCGCAATCGACTCCAGATCGACAGGTTGGGGGTTCAAGTCCTCCTGGGCTCACCA	IJJJJJJJJJJFIJFJJFIJJJJJJJJJJJJJJJJJJJJJJJIJJJJJJJJJJJJJJJJJJJJJJJJJJJJJJJJ	AS:i:-6	XS:i:-6	XN:i:0	XM:i:1	XO:i:0	XG:i:0	NM:i:1	MD:Z:18C56	YT:Z:UU	YA:i:1	YM:i:1	YR:i:2	YL:i:51
VH00745:80:AACKT2FM5:1:1101:18761:27012	256	tRNA-Trp-CCA-000066F	21	1	75M	*	0	0	GGGCTCATGGCGCAATGGTAGCGCAATCGACTCCAGATCGACAGGTTGGGGGTTCAAGTCCTCCTGGGCTCACCA	JJJFIFFIJJJJFJFFJIJFIJIIJJJJJJJJJJJJJJJJJJJJJJJJJJJJJJJJJJJJJJJJJJJJJJJJJJJ	AS:i:-6	XS:i:-6	XN:i:0	XM:i:1	XO:i:0	XG:i:0	NM:i:1	MD:Z:18C56	YT:Z:UU	YA:i:1	YM:i:1	YR:i:2	YL:i:51
VH00745:80:AACKT2FM5:1:1101:31391:27031	0	tRNA-Trp-CCA-000066F	21	0	75M	*	0	0	GGGCTCATTGCGCAATGGTAGCGCAATCGACTCCAGATCGACAGGTTGGGGGTTCAGGTCCTCCTGGGCTCACCA	JJJIFFFJFJJIFJJFJIFFFIJJJJJJJJJJJJJJIJJJJJJJJJJJJJJJJJJIJJJJJJJJJJJJJIJJJJJ	AS:i:-18	XS:i:-18	XN:i:0	XM:i:3	XO:i:0	XG:i:0	NM:i:3	MD:Z:8G9C37A18	YT:Z:UU	YA:i:1	YM:i:1	YR:i:2	YL:i:51
VH00745:80:AACKT2FM5:1:1101:21412:27845	256	tRNA-Trp-CCA-000066F	21	1	75M	*	0	0	GGGCTCATGGCGCAATGGCAGCGCAATCGACTCCAGATCGACAGGTTGGGGGTTCAGGTCCTCCTGGGCTCACCA	JJJIFJJJJJJJFJJJJIJJJJJJJJJJJJJJJJJJFJJJJJJJJJJJJJJJJJJJJJJJJJJJJJJJJIJJJJJ	AS:i:-6	XS:i:-6	XN:i:0	XM:i:1	XO:i:0	XG:i:0	NM:i:1	MD:Z:56A18	YT:Z:UU	YA:i:1	YM:i:1	YR:i:2	YL:i:51
VH00745:80:AACKT2FM5:1:1101:20447:28243	256	tRNA-Trp-CCA-000066F	21	1	75M	*	0	0	GGGCTCATGGCGCAATGGCAGCGCAATCGACTCCAGATCGACAGGTTGGGGGTTCAGGTCCTCCTGGGCTCACCA	JIJJIFJJJJJFFJIFJJIJFJJJJJJJJJJJJJJJJJJJJJJJJJJJJJJJJJJJJJJJJJJJJJJJJJJJJJF	AS:i:-6	XS:i:-6	XN:i:0	XM:i:1	XO:i:0	XG:i:0	NM:i:1	MD:Z:56A18	YT:Z:UU	YA:i:1	YM:i:1	YR:i:2	YL:i:51
VH00745:80:AACKT2FM5:1:1101:36182:27580	256	tRNA-Trp-CCA-000066F	21	0	75M	*	0	0	GGGCTCATTGCGCAATGGTAGCGCAATCGACTCCAGATCGACAGGTTGGGGGTTCAGGTCCTCCTGGGCTCACCA	JJFF7FFJIJFFIJFFJFFFIJFFJIJJJJJJJJJJFJJJJJJJJJJJJJJJJJJJJJJJJJJJJJJJJJJJJJJ	AS:i:-18	XS:i:-18	XN:i:0	XM:i:3	XO:i:0	XG:i:0	NM:i:3	MD:Z:8G9C37A18	YT:Z:UU	YA:i:1	YM:i:1	YR:i:2	YL:i:51
VH00745:80:AACKT2FM5:1:1101:34781:28754	256	tRNA-Trp-CCA-000066F	21	1	75M	*	0	0	GGGCTCATTGCGCAATGGCAGCGCAATCGACTCCAGATCGACAGGTTGGGGGTTCAGGTCCTCCTGGGCTCACCA	JJJI7IFJFJJFFJJJJJFJJJFIJIJJJJJJJJJJJJJJJJJJJJJJJJJJJJJJJJJJJJJJJJJJJJJJJJJ	AS:i:-12	XS:i:-12	XN:i:0	XM:i:2	XO:i:0	XG:i:0	NM:i:2	MD:Z:8G47A18	YT:Z:UU	YA:i:1	YM:i:1	YR:i:2	YL:i:51
VH00745:80:AACKT2FM5:1:1101:21015:29227	256	tRNA-Trp-CCA-000066F	21	1	75M	*	0	0	GGGCTCATGGCGCAATGGCAGCGCAATCGACTCCAGATCGACAGGTTGGGGGTTCAGGTCCTCCTGGGCTCACCA	JJJFJIJJJJJJFJ7IJFIJJIFFJIJJJJJJJJJJJJJJJJJJJJJJJJJJJJJJJJJJJJJJJJJJJJJJJJJ	AS:i:-6	XS:i:-6	XN:i:0	XM:i:1	XO:i:0	XG:i:0	NM:i:1	MD:Z:56A18	YT:Z:UU	YA:i:1	YM:i:1	YR:i:2	YL:i:51
VH00745:80:AACKT2FM5:1:1101:31164:29530	256	tRNA-Trp-CCA-000066F	21	1	75M	*	0	0	GGGCTCATGGCGCAATGGCAGCGCAATCGACTCCAGATCGACAGGTTGGGGGTTCAGGTCCTCCTGGGCTCACCA	JIJJFFIJJJJJFIJJJJJIJJJJJJJJJJJJJJJJJJJJJJJJJJJJJJJJJJJJJJJJJJJJJJJJJFJJJJJ	AS:i:-6	XS:i:-6	XN:i:0	XM:i:1	XO:i:0	XG:i:0	NM:i:1	MD:Z:56A18	YT:Z:UU	YA:i:1	YM:i:1	YR:i:2	YL:i:51
VH00745:80:AACKT2FM5:1:1101:77821:31499	0	tRNA-Trp-CCA-000066F	21	1	75M	*	0	0	GGGCTCATGGCGCAATGGTAGCGCAATCGACTCCAGATCGACAGGTTGGGGGTTCAGGTCCTCCTGGGCTCACCA	JJJJJJFJJJJJFJJJJFJFJIFJJJJJJJJJJJJJJJIJJJJJJJJJJJJJJJJJIJJJJJJJJJJJJJJJJJJ	AS:i:-12	XS:i:-12	XN:i:0	XM:i:2	XO:i:0	XG:i:0	NM:i:2	MD:Z:18C37A18	YT:Z:UU	YA:i:1	YM:i:1	YR:i:2	YL:i:51
VH00745:80:AACKT2FM5:1:1101:78048:32029	256	tRNA-Trp-CCA-000066F	21	1	75M	*	0	0	GGGCTCATAGCGCAATGGCAGCGCAATCGACTCCAGATCGACAGGTTGGGGGTTCAGGTCCTCCTGGGCTCACCA	JIJIFJFJJJJFFJJFJJJFIIIFJIJJJJJJJJJJJJJJJJFJJJJJJJJJJJJJJJJJJJJJJJJJJJJJJJJ	AS:i:-12	XS:i:-12	XN:i:0	XM:i:2	XO:i:0	XG:i:0	NM:i:2	MD:Z:8G47A18	YT:Z:UU	YA:i:1	YM:i:1	YR:i:2	YL:i:51
VH00745:80:AACKT2FM5:1:1101:27832:33127	0	tRNA-Trp-CCA-000066F	21	1	75M	*	0	0	GGGCTCATTGCGCAATGGCAGCGCAATCGACTCCAGATCGACAGGTTGGGGGTTCAGGTCCTCCTGGGCTCACCA	JJ7FFFJJFJJIIJJFFJJFFJJFJIJJJJJJJJJJIJJJJJFJJJJJJJJJJJJJJJJJJJJJJJJJJJJJJJJ	AS:i:-12	XS:i:-12	XN:i:0	XM:i:2	XO:i:0	XG:i:0	NM:i:2	MD:Z:8G47A18	YT:Z:UU	YA:i:1	YM:i:1	YR:i:2	YL:i:51
VH00745:80:AACKT2FM5:1:1101:31221:35948	0	tRNA-Trp-CCA-000066F	21	1	75M	*	0	0	GGGCTCATGGCGCAATGGCAGCGCAATCGACTCCAGATCGACAGGTTGGGGGTTCAAGTCCTCCTGGGCTCACCA	JFJFIFIJJJIFFJ7JJJFFJFIFJJJJJJJJJJJJJJJJJJJJJJJJJJJJJJJJJJJJJJJJJJJJJIJJJJJ	AS:i:0	XS:i:0	XN:i:0	XM:i:0	XO:i:0	XG:i:0	NM:i:0	MD:Z:75	YT:Z:UU	YA:i:1	YM:i:1	YR:i:2	YL:i:51
VH00745:80:AACKT2FM5:1:1101:32679:36914	0	tRNA-Trp-CCA-000066F	21	1	75M	*	0	0	GGGCTCATGGCGCAATGGCAGCGCAATCGACTCCAGATCGACAGGTTGGGGGTTCAAGTCCTCCTGGGCTCACCA	JJJIFFJJJJFFJJJFJJFJJFJJJJJJJJJJJJJJIJJJJJJJJIJJJJJJJJJJJJJJJJJJJJJJJIJJJJJ	AS:i:0	XS:i:0	XN:i:0	XM:i:0	XO:i:0	XG:i:0	NM:i:0	MD:Z:75	YT:Z:UU	YA:i:1	YM:i:1	YR:i:2	YL:i:51
VH00745:80:AACKT2FM5:1:1101:29233:37254	0	tRNA-Trp-CCA-000066F	21	0	75M	*	0	0	GGGCTCATTGCGCAATGGTAGCGCAATCGACTCCAGATCGACAGGTTGGGGGTTCAGGTCCTCCTGGGCTCACCA	J0III7JJFF7IJIJFF77FFFIFJJJJJJJJJJJJJJFJIIIJJAJJJIIJF>JJJJIIJJIIJJJJJIJJJFJ	AS:i:-18	XS:i:-18	XN:i:0	XM:i:3	XO:i:0	XG:i:0	NM:i:3	MD:Z:8G9C37A18	YT:Z:UU	YA:i:1	YM:i:1	YR:i:2	YL:i:51
VH00745:80:AACKT2FM5:1:1101:48528:37955	0	tRNA-Trp-CCA-000066F	21	1	75M	*	0	0	GGGCTCATGGCGCAATGGCAGCGCAATCGACTCCAGATCGACAGGTTGGGGGTTCAGGTCCTCCTGGGCTCACCA	IJFFFIJJJJFIFJJFJFFIIIIJFJJJJJJJJJJJJJJJJJJJJJJJJJJJJJJJJJIJJJJJJJJJJIJJJJJ	AS:i:-6	XS:i:-6	XN:i:0	XM:i:1	XO:i:0	XG:i:0	NM:i:1	MD:Z:56A18	YT:Z:UU	YA:i:1	YM:i:1	YR:i:2	YL:i:51
VH00745:80:AACKT2FM5:1:1101:22965:38561	0	tRNA-Trp-CCA-000066F	21	1	75M	*	0	0	GGGCTCATGGCGCAATGGTAGCGCAATCGACTCCAGATCGACAGGTTGGGGGTTCAGGTCCTCCTGGGCTCACCA	JJFJJJFJJFJJJJJJJJJJJJIJJJJJJFJJJJJJJJJJJJJJJJJJJJJJJJJJJJJJJJJJJJJJJJJJJJJ	AS:i:-12	XS:i:-12	XN:i:0	XM:i:2	XO:i:0	XG:i:0	NM:i:2	MD:Z:18C37A18	YT:Z:UU	YA:i:1	YM:i:1	YR:i:2	YL:i:51
VH00745:80:AACKT2FM5:1:1101:39477:38977	256	tRNA-Trp-CCA-000066F	21	1	75M	*	0	0	GGGCTCATGGCGCAATGGTAGCGCAATCGACTCCAGATCGACAGGTTGGGGGTTCAGGTCCTCCTGGGCTCACCA	JJJIFFJJJJIJFJJJJIFJJJFJJFJJJJJJJJJJIJJJJJJJJJJJJJJJJJJJJJJJJJJJJJJJJIJJIJJ	AS:i:-12	XS:i:-12	XN:i:0	XM:i:2	XO:i:0	XG:i:0	NM:i:2	MD:Z:18C37A18	YT:Z:UU	YA:i:1	YM:i:1	YR:i:2	YL:i:51
VH00745:80:AACKT2FM5:1:1101:39136:39091	256	tRNA-Trp-CCA-000066F	21	1	75M	*	0	0	GGGCTCATGGCGCAATGGTAGCGCAATCGACTCCAGATCGACAGGTTGGGGGTTCAGGTCCTCCTGGGCTCACCA	JJJIIFJJJJJJJJFJJFJJJIFFJJJJJJJJJJJJJJJJJJIJJIJJJJJJJJJJJJJJJJJJJJJJJJJJJJJ	AS:i:-12	XS:i:-12	XN:i:0	XM:i:2	XO:i:0	XG:i:0	NM:i:2	MD:Z:18C37A18	YT:Z:UU	YA:i:1	YM:i:1	YR:i:2	YL:i:51
VH00745:80:AACKT2FM5:1:1101:74280:39886	0	tRNA-Trp-CCA-000066F	21	1	75M	*	0	0	GGGCTCATGGCGCAATGGCAGCGCAATCGACTCCAGATCGACAGGTTGGGGGTTCAGGTCCTCCTGGGCTCACCA	JJIJIFJIJIJJJJJJJFJFFJJJJIJJJJJJJJJJJJJJJJIJJJJJJJJJJJJIJJJJJAJJJJJJJFJJJJJ	AS:i:-6	XS:i:-6	XN:i:0	XM:i:1	XO:i:0	XG:i:0	NM:i:1	MD:Z:56A18	YT:Z:UU	YA:i:1	YM:i:1	YR:i:2	YL:i:51
VH00745:80:AACKT2FM5:1:1101:11869:40757	256	tRNA-Trp-CCA-000066F	21	1	75M	*	0	0	GGGCTCATGGCGCAATGGCAGCGCAATCGACTCCAGATCGACAGGTTGGGGGTTCAGGTCCTCCTGGGCTCACCA	IJJJFJIFJJFIIJFIJJIIJIJJJJJJJJJJJJJJJJJJJJJJJJJJJJJJJJJJJJJJJJJJJJJJJIJJJJJ	AS:i:-6	XS:i:-6	XN:i:0	XM:i:1	XO:i:0	XG:i:0	NM:i:1	MD:Z:56A18	YT:Z:UU	YA:i:1	YM:i:1	YR:i:2	YL:i:51
VH00745:80:AACKT2FM5:1:1101:47430:40681	256	tRNA-Trp-CCA-000066F	21	0	75M	*	0	0	GGGCTCATTGCGCAATGGTAGCGCAATCGACTCCAGATCGACAGGTTGGGGGTTCAGGTCCTCCTGGGCTCACCA	JJ7FFFJJFJFJFJJFFJFFJIJFJIJJJJJIJJJJJJJJJJIJJJJJJJJJJJJJJJJJJJJJJJJJJIJJJJJ	AS:i:-18	XS:i:-18	XN:i:0	XM:i:3	XO:i:0	XG:i:0	NM:i:3	MD:Z:8G9C37A18	YT:Z:UU	YA:i:1	YM:i:1	YR:i:2	YL:i:51
VH00745:80:AACKT2FM5:1:1101:73220:43256	256	tRNA-Trp-CCA-000066F	21	1	75M	*	0	0	GGGCTCATGGCGCAATGGCAGCGCAATCGACTCCAGATCGACAGGTTGGGGGTTCAGGTCCTCCTGGGCTCACCA	JJJJFJJJJJJJIJFJJJJJJJJJJJJJJJJJJJJJJJJJJJJJJJJJJJJJJJJJJJJJJJJJJJJJJJJJJJJ	AS:i:-6	XS:i:-6	XN:i:0	XM:i:1	XO:i:0	XG:i:0	NM:i:1	MD:Z:56A18	YT:Z:UU	YA:i:1	YM:i:1	YR:i:2	YL:i:51
VH00745:80:AACKT2FM5:1:1101:71573:43616	256	tRNA-Trp-CCA-000066F	21	1	75M	*	0	0	GGGCTCATGGCGCAATGGCAGCGCAATCGACTCCAGATCGACAGGTTGGGGGTTCAGGTCCTCCTGGGCTCACCA	JJJJFJJJJJJJFJ7JIJIFFJJJJJJJJJJJJJJJJJJJJJJJJJJJJJJJJJJJJJJJJJJJJJJJJJJJJJJ	AS:i:-6	XS:i:-6	XN:i:0	XM:i:1	XO:i:0	XG:i:0	NM:i:1	MD:Z:56A18	YT:Z:UU	YA:i:1	YM:i:1	YR:i:2	YL:i:51
VH00745:80:AACKT2FM5:1:1101:71478:44051	256	tRNA-Trp-CCA-000066F	21	1	75M	*	0	0	GGGCTCATGGCGCAATGGCAGCGCAATCGACTCCAGATCGACAGGTTGGGGGTTCAGGTCCTCCTGGGCTCACCA	JJJJFJJIJFJIFJFJJFJJFJFJJJJJJJJJJJJJJJJJJJJJJFJJJJJJJJJJJJJJJJJJJJJJJIJJJJJ	AS:i:-6	XS:i:-6	XN:i:0	XM:i:1	XO:i:0	XG:i:0	NM:i:1	MD:Z:56A18	YT:Z:UU	YA:i:1	YM:i:1	YR:i:2	YL:i:51
VH00745:80:AACKT2FM5:1:1101:47335:44070	256	tRNA-Trp-CCA-000066F	21	0	75M	*	0	0	GGGCTCATTGCGCAATGGTAGCGCAATCGACTCCAGATCGACAGGTTGGGGGTTCAGGTCCTCCTGGGCTCACCA	JJJIFFJJFJFJFJIJJIFJJJJJJIJJJJJJJJJJJJJJJJJJJIJJJJJJJJJJJJJJJJJJJJJJJIJJJJJ	AS:i:-18	XS:i:-18	XN:i:0	XM:i:3	XO:i:0	XG:i:0	NM:i:3	MD:Z:8G9C37A18	YT:Z:UU	YA:i:1	YM:i:1	YR:i:2	YL:i:51
VH00745:80:AACKT2FM5:1:1101:71099:44089	0	tRNA-Trp-CCA-000066F	21	1	75M	*	0	0	GGGCTCATGGCGCAATGGCAGCGCAATCGACTCCAGATCGACAGGTTGGGGGTTCAGGTCCTCCTGGGCTCACCA	JJJ7IJJJJJJJFJIFJFIIFIJJJJJJJJJJJJJJJJJJJJJJJJJJJJJJJJJJJJJJJJJJJJJJJJJJJJJ	AS:i:-6	XS:i:-6	XN:i:0	XM:i:1	XO:i:0	XG:i:0	NM:i:1	MD:Z:56A18	YT:Z:UU	YA:i:1	YM:i:1	YR:i:2	YL:i:51
VH00745:80:AACKT2FM5:1:1101:74015:44089	0	tRNA-Trp-CCA-000066F	21	1	75M	*	0	0	GGGCTCATGGCGCAATGGCAGCGCAATCGACTCCAGATCGACAGGTTGGGGGTTCAGGTCCTCCTGGGCTCACCA	JJJIJIJJJJJJJJFJJIIFJJJIFJJJJJJJJJIJJJJJJJJIJJJJJJJJJJJJJJJJJJJJJJJJJJJJJJJ	AS:i:-6	XS:i:-6	XN:i:0	XM:i:1	XO:i:0	XG:i:0	NM:i:1	MD:Z:56A18	YT:Z:UU	YA:i:1	YM:i:1	YR:i:2	YL:i:51
VH00745:80:AACKT2FM5:1:1101:72425:44657	256	tRNA-Trp-CCA-000066F	21	1	75M	*	0	0	GGGCTCATGGCGCAATGGCAGCGCAATCGACTCCAGATCGACAGGTTGGGGGTTCAGGTCCTCCTGGGCTCACCA	JJJIJJJJIJJJJJFJJJJJIIJJJJJJJJJJJJJJJJJJJJJJJJJJJJJJJJJJJJJJJJJJJJJJJIJJJJJ	AS:i:-6	XS:i:-6	XN:i:0	XM:i:1	XO:i:0	XG:i:0	NM:i:1	MD:Z:56A18	YT:Z:UU	YA:i:1	YM:i:1	YR:i:2	YL:i:51
VH00745:80:AACKT2FM5:1:1101:71364:45603	256	tRNA-Trp-CCA-000066F	21	1	75M	*	0	0	GGGCTCATGGCGCAATGGCAGCGCAATCGACTCCAGATCGACAGGTTGGGGGTTCAGGTCCTCCTGGGCTCACCA	JJJJFFJJJJJJJJJJJIJJJJFJJJJJJJJJJJJJIJJJJJJJJJJJJJJJJJJJJJJJJJJJJJIJJJJJJJJ	AS:i:-6	XS:i:-6	XN:i:0	XM:i:1	XO:i:0	XG:i:0	NM:i:1	MD:Z:56A18	YT:Z:UU	YA:i:1	YM:i:1	YR:i:2	YL:i:51
VH00745:80:AACKT2FM5:1:1101:66952:47061	256	tRNA-Trp-CCA-000066F	21	1	75M	*	0	0	GGGCTCATGGCGCAATGGTAGCGCAATCGACTCCAGATCGACAGGTTGGGGGTTCAGGTCCTCCTGGGCTCACCA	JJJ0FFFJJJ>F7JFJJIF77FF7JIJJJJJJJJJJJJJJJJJJJJJJJJJJJJJJJFJJJJJFJIJJJJJJJJJ	AS:i:-12	XS:i:-12	XN:i:0	XM:i:2	XO:i:0	XG:i:0	NM:i:2	MD:Z:18C37A18	YT:Z:UU	YA:i:1	YM:i:1	YR:i:2	YL:i:51
VH00745:80:AACKT2FM5:1:1101:60798:47421	0	tRNA-Trp-CCA-000066F	21	1	75M	*	0	0	GGGCTCATGGCGCAATGGCAGCGCAATCGACTCCAGATCGACAGGTTGGGGGTTCAGGTCCTCCTGGGCTCACCA	JJFJFJJJJJJJJJJJJJJIJJJFJJJJJJJJJJJJJJJJJJJJJJJJJJJJJJJJJJJJJJJJIJJJJJJJJJJ	AS:i:-6	XS:i:-6	XN:i:0	XM:i:1	XO:i:0	XG:i:0	NM:i:1	MD:Z:56A18	YT:Z:UU	YA:i:1	YM:i:1	YR:i:2	YL:i:51
VH00745:80:AACKT2FM5:1:1101:67104:48348	256	tRNA-Trp-CCA-000066F	21	1	75M	*	0	0	GGGCTCATGGCGCAATGGTAGCGCAATCGACTCCAGATCGACAGGTTGGGGGTTCAGGTCCTCCTGGGCTCACCA	JJJFFIJJJJJFFJJJIIIIJJFFJJJJJJJJJJJJFJJJJJJJJJJJJJJJJJJJJJJJJJJJJJJJJJJJJJJ	AS:i:-12	XS:i:-12	XN:i:0	XM:i:2	XO:i:0	XG:i:0	NM:i:2	MD:Z:18C37A18	YT:Z:UU	YA:i:1	YM:i:1	YR:i:2	YL:i:51
VH00745:80:AACKT2FM5:1:1101:17644:50507	0	tRNA-Trp-CCA-000066F	21	0	61M1D13M	*	0	0	GGGCTCATGGCGCAATGGCAGCGCATTCGACTCCACATCGACAGGTTGGGGGTTCAGGTCCCCTGGGCTCACCA	JJJIJIJJJJJJJJIJFJJJFJJJJJJJFJIJJJJJIFJJJJIJIJJJJJJFJJJJJFFJFFJFFJJFFFFIJJ	AS:i:-26	XS:i:-32	XN:i:0	XM:i:3	XO:i:1	XG:i:1	NM:i:4	MD:Z:25A9G20A4^T13	YT:Z:UU	YA:i:1	YM:i:1	YR:i:1	YL:i:48
VH00745:80:AACKT2FM5:1:1101:18042:51094	0	tRNA-Trp-CCA-000066F	21	1	75M	*	0	0	GGGCTCATGGCGCAATGGTAGCGCAATCGACTCCAGATCGACAGGTTGGGGGTTCAGGTCCTCCTGGGCTCACCA	JJJJFIJJIJJJFJIJIFJ7JJJJJJJJJIJFJJJJJJJJJJIJJJJJJJJJJJJJJJJJJJJJJJJJJFJJJJJ	AS:i:-12	XS:i:-12	XN:i:0	XM:i:2	XO:i:0	XG:i:0	NM:i:2	MD:Z:18C37A18	YT:Z:UU	YA:i:1	YM:i:1	YR:i:2	YL:i:51
VH00745:80:AACKT2FM5:1:1101:18705:51908	256	tRNA-Trp-CCA-000066F	21	1	75M	*	0	0	GGGCTCATGGCGCAATGGTAGCGCAATCGACTCCAGATCGACAGGTTGGGGGTTCAGGTCCTCCTGGGCTCACCA	JJFFJFIJFFFJFFFIJFJJJJFIJJJJJJJJJJJJJJIJJJIJJIJJJJJJJJJJJJJJJJJJJJJJJJJJJJI	AS:i:-12	XS:i:-12	XN:i:0	XM:i:2	XO:i:0	XG:i:0	NM:i:2	MD:Z:18C37A18	YT:Z:UU	YA:i:1	YM:i:1	YR:i:2	YL:i:51
VH00745:80:AACKT2FM5:1:1101:24840:52400	256	tRNA-Trp-CCA-000066F	21	1	75M	*	0	0	GGGCTCATAGCGCAATGGCAGCGCAATCGACTCCAGATCGACAGGTTGGGGGTTCAGGTCCTCCTGGGCTCACCA	JJJFJFFJJJIFFJFJJJJJJJJJJJJJJJJFJJJJJJJJJJFJJFJFJJIJJJJJJJJJJJJJJJJJJIJJJJJ	AS:i:-12	XS:i:-12	XN:i:0	XM:i:2	XO:i:0	XG:i:0	NM:i:2	MD:Z:8G47A18	YT:Z:UU	YA:i:1	YM:i:1	YR:i:2	YL:i:51
VH00745:80:AACKT2FM5:1:1101:31922:52438	0	tRNA-Trp-CCA-000066F	21	1	75M	*	0	0	GGGCTCATGGCGCAATGGTAGCGCAATCGACTCCAGATCGACAGGTTGGGGGTTCAGGTCCTCCTGGGCTCACCA	JJJJJFJIJJFJFJFIJJJFJJJJJIJJJJJJJJJJJJJJJJJJJJJJJJJJJJJJJJJJJJJJJJJJJFJJJJJ	AS:i:-12	XS:i:-12	XN:i:0	XM:i:2	XO:i:0	XG:i:0	NM:i:2	MD:Z:18C37A18	YT:Z:UU	YA:i:1	YM:i:1	YR:i:2	YL:i:51
VH00745:80:AACKT2FM5:1:1101:42185:52779	256	tRNA-Trp-CCA-000066F	21	1	75M	*	0	0	GGGCTCATGGCGCAATGGTAGCGCAATCGACTCCAGATCGACAGGTTGGGGGTTCAGGTCCTCCTGGGCTCACCA	JJJFIFJJJJJJIJFIJIJJJJJJJIJJJIJJJJJJJJJJJJJJJJJJJJJJJJJJJJJJJJJJJJJJJJJJJJJ	AS:i:-12	XS:i:-12	XN:i:0	XM:i:2	XO:i:0	XG:i:0	NM:i:2	MD:Z:18C37A18	YT:Z:UU	YA:i:1	YM:i:1	YR:i:2	YL:i:51
VH00745:80:AACKT2FM5:1:1101:32944:53081	0	tRNA-Trp-CCA-000066F	21	1	75M	*	0	0	GGGCTCATGGCGCAATGGTAGCGCAATCGACTCCAGATCGACAGGTTGGGGGTTCAGGTCCTCCTGGGCTCACCA	JJJ>JIJJJJJJFJFIJJJIJJJJJJJJJJJJJJJJJJJJJJJJJJJJJJJJJJJJJJJJJJJJJJJJJJJJJJJ	AS:i:-12	XS:i:-12	XN:i:0	XM:i:2	XO:i:0	XG:i:0	NM:i:2	MD:Z:18C37A18	YT:Z:UU	YA:i:1	YM:i:1	YR:i:2	YL:i:51
VH00745:80:AACKT2FM5:1:1101:30274:53441	256	tRNA-Trp-CCA-000066F	21	0	18M1D56M	*	0	0	GGGCTCATCGCGCAATGGAGCGCAATCGACTCCAGATCGACAGGTTGGGGGTTCAGGTCCTCCTGGGCTCACCA	FJFF7JJIJFJFFFFJJFFJJFFJFJJJJJJJJJJJJJJJFIJJJJJIJJJJJJJJJJJJIJJJJJJJIJJJJJ	AS:i:-20	XS:i:-20	XN:i:0	XM:i:2	XO:i:1	XG:i:1	NM:i:3	MD:Z:8G9^C37A18	YT:Z:UU	YA:i:1	YM:i:1	YR:i:2	YL:i:51
VH00745:80:AACKT2FM5:1:1101:45139:54823	0	tRNA-Trp-CCA-000066F	21	1	75M	*	0	0	GGGCTCATAGCGCAATGGCAGCGCAATCGACTCCAGATCGACAGGTTGGGGGTTCAGGTCCTCCTGGGCTCACCA	JJFF7F7FIJJJIJJIJIIJJIFIJJJJJJJJJJJJJJJJJJFJJJJJJJJJJJJJJJJJJIJJJJJJJJJJJJJ	AS:i:-12	XS:i:-12	XN:i:0	XM:i:2	XO:i:0	XG:i:0	NM:i:2	MD:Z:8G47A18	YT:Z:UU	YA:i:1	YM:i:1	YR:i:2	YL:i:51
VH00745:80:AACKT2FM5:1:1101:16944:54766	256	tRNA-Trp-CCA-000066F	21	1	75M	*	0	0	GGGCTCATGGCGCAATGGTAGCGCAATCGACTCCAGATCGACAGGTTGGGGGTTCAGGTCCTCCTGGGCTCACCA	JJJIJJIIJJJJJII>JIJFJJJFJFJJJJJJJJJJJJJJJJAJJJJJFJJJJJJJJJJJJ>JJJJJJJJJJJJI	AS:i:-12	XS:i:-12	XN:i:0	XM:i:2	XO:i:0	XG:i:0	NM:i:2	MD:Z:18C37A18	YT:Z:UU	YA:i:1	YM:i:1	YR:i:2	YL:i:51
VH00745:80:AACKT2FM5:1:1101:43131:54899	256	tRNA-Trp-CCA-000066F	21	1	75M	*	0	0	GGGCTCATGGCGCAATGGTAGCGCAATCGACTCCAGATCGACAGGTTGGGGGTTCAGGTCCTCCTGGGCTCACCA	FJFIJJJJJJF7IJIJJFJFIAFIJJJJJJJJJJJJJJJJJJIJJJJJJJJJJJJJJJJJJJJIJIJJJJJJJJJ	AS:i:-12	XS:i:-12	XN:i:0	XM:i:2	XO:i:0	XG:i:0	NM:i:2	MD:Z:18C37A18	YT:Z:UU	YA:i:1	YM:i:1	YR:i:2	YL:i:51
VH00745:80:AACKT2FM5:1:1101:18023:55694	0	tRNA-Trp-CCA-000066F	21	1	75M	*	0	0	GGGCTCATGGCGCAATGGTAGCGCAATCGACTCCAGATCGACAGGTTGGGGGTTCAGGTCCTCCTGGGCTCACCA	JJJFFIJFJFJFIJJ>IFJJJJFJJFJJJJJJJJJJJJJJJJJJJFJJIIJJJFJJJJJJFJJJJJJJJJJIJJF	AS:i:-12	XS:i:-12	XN:i:0	XM:i:2	XO:i:0	XG:i:0	NM:i:2	MD:Z:18C37A18	YT:Z:UU	YA:i:1	YM:i:1	YR:i:2	YL:i:51
VH00745:80:AACKT2FM5:1:1102:47222:5449	0	tRNA-Trp-CCA-000066F	21	1	8M1D66M	*	0	0	GGGCTCATGCGCAATGGCAGCGCAATCGACTCCAGATCGACAGGTTGGGGGTTCAGGTCCTCCTGGGCTCACCA	JJIIFJFFJJJIJJFJJJJIJIJIJJJJJJJJJJJJJJJJJIJJJJJJJJJJJJJJJJJJJJJJJJJJJJJJJJ	AS:i:-14	XS:i:-14	XN:i:0	XM:i:1	XO:i:1	XG:i:1	NM:i:2	MD:Z:8^G47A18	YT:Z:UU	YA:i:1	YM:i:1	YR:i:2	YL:i:51
VH00745:80:AACKT2FM5:1:1102:41768:5638	256	tRNA-Trp-CCA-000066F	21	1	75M	*	0	0	GGGCTCATGGCGCAATGGCAGCGCAATCGACTCCAGATCGACAGGTTGGGGGTTCAGGTCCTCCTGGGCTCACCA	JIJFIJJJJFJJIJIJJFJJJJIJJJJJJIJJJJJJJJJJJJJJJJJJJJJJJJJJJJJJJJJJIJJJJIJJJJI	AS:i:-6	XS:i:-6	XN:i:0	XM:i:1	XO:i:0	XG:i:0	NM:i:1	MD:Z:56A18	YT:Z:UU	YA:i:1	YM:i:1	YR:i:2	YL:i:51
VH00745:80:AACKT2FM5:1:1102:41825:5998	0	tRNA-Trp-CCA-000066F	21	1	75M	*	0	0	GGGCTCATGGCGCAATGGCAGCGCAATCGACTCCAGATCGACAGGTTGGGGGTTCAGGTCCTCCTGGGCTCACCA	JJJIIFJJJJFJIJJIJJJFJFJIJJJJJJJJJJJJJJJJJJJJJJJJJJJJJJJJJJJJJJJJJJJJJJJJJJJ	AS:i:-6	XS:i:-6	XN:i:0	XM:i:1	XO:i:0	XG:i:0	NM:i:1	MD:Z:56A18	YT:Z:UU	YA:i:1	YM:i:1	YR:i:2	YL:i:51
VH00745:80:AACKT2FM5:1:1102:22359:6945	256	tRNA-Trp-CCA-000066F	21	1	75M	*	0	0	GGGCTCATGGCGCAATGGTAGCGCAATCGACTCCAGATCGACAGGTTGGGGGTTCAGGTCCTCCTGGGCTCACCA	JJJFFJIJJJJFFJJJJJJJJJJIJJJJJJJJJJJJJJJJJJJJJJJJJJJJJJJJJJIJJJJJJJJJJJJJJJJ	AS:i:-12	XS:i:-12	XN:i:0	XM:i:2	XO:i:0	XG:i:0	NM:i:2	MD:Z:18C37A18	YT:Z:UU	YA:i:1	YM:i:1	YR:i:2	YL:i:51
VH00745:80:AACKT2FM5:1:1102:23155:9292	0	tRNA-Trp-CCA-000066F	21	0	75M	*	0	0	GGGCTCATAGCGCAATGGTAGCGCAATCGACTCCAGATCGACAGGTTGGGGGTTCATGTCCTCCTGGGCTCACCA	JIFIFIJJJJJJJJFJIFJJJJJJJJJJJJJJJJJJFJJJJJJJJJJJJJJJJJJJJJJJJJJJJJJJJIJJJJJ	AS:i:-18	XS:i:-18	XN:i:0	XM:i:3	XO:i:0	XG:i:0	NM:i:3	MD:Z:8G9C37A18	YT:Z:UU	YA:i:1	YM:i:1	YR:i:2	YL:i:51
VH00745:80:AACKT2FM5:1:1102:63544:9993	256	tRNA-Trp-CCA-000066F	21	1	75M	*	0	0	GGGCTCATGGCGCAATGGTAGCGCAATCGACTCCAGATCGACAGGTTGGGGGTTCAGGTCCTCCTGGGCTCACCA	JJJFFJFJJJJFFJIJJIIJJJJJJJJJJJJJJJJJJJJJJJJIJJJJJJJJJIJJJJJJJJJJIJJJJJJIJJJ	AS:i:-12	XS:i:-12	XN:i:0	XM:i:2	XO:i:0	XG:i:0	NM:i:2	MD:Z:18C37A18	YT:Z:UU	YA:i:1	YM:i:1	YR:i:2	YL:i:51
VH00745:80:AACKT2FM5:1:1102:12380:10939	0	tRNA-Trp-CCA-000066F	21	0	75M	*	0	0	GGGCTCATAGCGCAATGGTAGCGCAATCGACTCCAGATCGACAGGTTGGGGGTTCAGGTCCTCCTGGGCTCACCA	JJFJFJJFIJJJJJJIIJFJJJFJJJIJJJJJJJJJJJJJJJJJJJJJJJJJJJJJJJJJJJJJJJJJJJJJJJJ	AS:i:-18	XS:i:-18	XN:i:0	XM:i:3	XO:i:0	XG:i:0	NM:i:3	MD:Z:8G9C37A18	YT:Z:UU	YA:i:1	YM:i:1	YR:i:2	YL:i:51
VH00745:80:AACKT2FM5:1:1102:12948:11166	256	tRNA-Trp-CCA-000066F	21	1	75M	*	0	0	GGGCTCATGGCGCAATGGTAGCGCAATCGACTCCAGATCGACAGGTTGGGGGTTCAGGTCCTCCTGGGCTCACCA	JJJFFIIJJJJJIJFJIJFJFIFJJJJJJJJJJJJJJJJJJJJJJJJJJJJJJJJJJJJJJJJJJJJJJJJJJJJ	AS:i:-12	XS:i:-12	XN:i:0	XM:i:2	XO:i:0	XG:i:0	NM:i:2	MD:Z:18C37A18	YT:Z:UU	YA:i:1	YM:i:1	YR:i:2	YL:i:51
VH00745:80:AACKT2FM5:1:1102:37167:11185	0	tRNA-Trp-CCA-000066F	21	0	75M	*	0	0	GGGCTCATGGCGCAATGGTAGCGCAATCGACTCCAGATCGACAGGTTGGGGGTTCAGGTCCTCCTGGGCGCACCA	JJJFJ7JJJJFFJJJFIJJFFFFFJJJFJJIJFJJFIJJJFJJFJJIFJJJJJJFJFJJFJJIJJIJJJFFJ7JJ	AS:i:-18	XS:i:-18	XN:i:0	XM:i:3	XO:i:0	XG:i:0	NM:i:3	MD:Z:18C37A12T5	YT:Z:UU	YA:i:1	YM:i:1	YR:i:2	YL:i:51
VH00745:80:AACKT2FM5:1:1102:14652:11091	0	tRNA-Trp-CCA-000066F	21	1	75M	*	0	0	GGGCTCATGGCGCAATGGTAGCGCAATCGACTCCAGATCGACAGGTTGGGGGTTCAGGTCCTCCTGGGCTCACCA	JJFFIJFJJJJJIJFIJJFJFJFJJJJJJJJJJJJJJJJJIJJJJJJJJJJJJJJJJJJJJJJIJJJJJFJJJJJ	AS:i:-12	XS:i:-12	XN:i:0	XM:i:2	XO:i:0	XG:i:0	NM:i:2	MD:Z:18C37A18	YT:Z:UU	YA:i:1	YM:i:1	YR:i:2	YL:i:51
VH00745:80:AACKT2FM5:1:1102:34895:12700	256	tRNA-Trp-CCA-000066F	21	1	75M	*	0	0	GGGCTCATGGCGCAATGGTAGCGCAATCGACTCCAGATCGACAGGTTGGGGGTTCAGGTCCTCCTGGGCTCACCA	JJJF7JJJJJJFJJJJJIJJJJJIJJJJJJJJJJJJJIJJJJJJJJJJJJJJJJJJJJJJJJJJJJJJJIJJJJJ	AS:i:-12	XS:i:-12	XN:i:0	XM:i:2	XO:i:0	XG:i:0	NM:i:2	MD:Z:18C37A18	YT:Z:UU	YA:i:1	YM:i:1	YR:i:2	YL:i:51
VH00745:80:AACKT2FM5:1:1102:27339:17414	0	tRNA-Trp-CCA-000066F	21	1	75M	*	0	0	GGGCTCATGGCGCAATGGTAGCGCAATCGACTCCAGATCGACAGGTTGGGGGTTCAGGTCCTCCTGGGCTCACCA	JJIJFFJJJJJJFJFJJJFJFJIIJJJJJJJJJJJJIJJJJJIJJIJJJJJJJJJJJJJJJJJJJJJJJFJJJJJ	AS:i:-12	XS:i:-12	XN:i:0	XM:i:2	XO:i:0	XG:i:0	NM:i:2	MD:Z:18C37A18	YT:Z:UU	YA:i:1	YM:i:1	YR:i:2	YL:i:51
VH00745:80:AACKT2FM5:1:1102:31145:18114	0	tRNA-Trp-CCA-000066F	21	1	75M	*	0	0	GGGCTCATGGCGCAATGGTAGCGCAATCGACTCCAGATCGACAGGTTGGGGGTTCAGGTCCTCCTGGGCTCACCA	JJJJJFIAFJJJJJ7JJFFJJJFJJJJJJJJJJJJJFJJJJJJJJJJJJJJJIJJJJJJJJIJJJJJJJJJJJJJ	AS:i:-12	XS:i:-12	XN:i:0	XM:i:2	XO:i:0	XG:i:0	NM:i:2	MD:Z:18C37A18	YT:Z:UU	YA:i:1	YM:i:1	YR:i:2	YL:i:51
VH00745:80:AACKT2FM5:1:1102:10354:18342	0	tRNA-Trp-CCA-000066F	21	1	75M	*	0	0	GGGCTCATGGCGCAATGGTAGCGCAATCGACTCCAGATCGACAGGTTGGGGGTTCAGGTCCTCCTGGGCTCACCA	JJJIJJJJJJJJJJFJJJFJJIJIJIJJJJJJJJJJJJJJJJJJJJJJJJJJJJJJJJJJJJJJJJJJJJJJJJJ	AS:i:-12	XS:i:-12	XN:i:0	XM:i:2	XO:i:0	XG:i:0	NM:i:2	MD:Z:18C37A18	YT:Z:UU	YA:i:1	YM:i:1	YR:i:2	YL:i:51
VH00745:80:AACKT2FM5:1:1102:21280:18398	256	tRNA-Trp-CCA-000066F	21	1	75M	*	0	0	GGGCTCATTGCGCAATGGCAGCGCAATCGACTCCAGATCGACAGGTTGGGGGTTCATGTCCTCCTGGGCTCACCA	JJJFJFJJ/JJJJJJFJ7IJJJFFJIJJJJJJJJJJFJJJJJFJJJJJJJJJJJJJJJJJJJJJJJJJJJJJJJI	AS:i:-12	XS:i:-12	XN:i:0	XM:i:2	XO:i:0	XG:i:0	NM:i:2	MD:Z:8G47A18	YT:Z:UU	YA:i:1	YM:i:1	YR:i:2	YL:i:51
VH00745:80:AACKT2FM5:1:1102:44911:18966	0	tRNA-Trp-CCA-000066F	21	1	75M	*	0	0	GGGCTCATGGCGCAATGGTAGCGCAATCGACTCCAGATCGACAGGTTGGGGGTTCAGGTCCTCCTGGGCTCACCA	IJJI7JJJJJJJIJFJJFJJJJJJJJJJJJJJJJJJJJJJJJJJJJJJJJJJJJJJJJJJJJJJJJJJJIJJJJJ	AS:i:-12	XS:i:-12	XN:i:0	XM:i:2	XO:i:0	XG:i:0	NM:i:2	MD:Z:18C37A18	YT:Z:UU	YA:i:1	YM:i:1	YR:i:2	YL:i:51
VH00745:80:AACKT2FM5:1:1102:45120:19175	0	tRNA-Trp-CCA-000066F	21	1	75M	*	0	0	GGGCTCATGGCGCAATGGTAGCGCAATCGACTCCAGATCGACAGGTTGGGGGTTCAGGTCCTCCTGGGCTCACCA	JJJIFJJIJIJJIJJJJJFIJJIJJJJJJJJJJJJJJJJJJJJIJJJJJJJJJJJJJJJJJJJJJJJJJJJJJJJ	AS:i:-12	XS:i:-12	XN:i:0	XM:i:2	XO:i:0	XG:i:0	NM:i:2	MD:Z:18C37A18	YT:Z:UU	YA:i:1	YM:i:1	YR:i:2	YL:i:51
VH00745:80:AACKT2FM5:1:1102:7021:19326	256	tRNA-Trp-CCA-000066F	21	1	75M	*	0	0	GGGCTCATGGCGCAATGGTAGCGCAATCGACTCCAGATCGACAGGTTGGGGGTTCAGGTCCTCCTGGGCTCACCA	JJFJFJIFJJJIJIJJJJFFIFJIJJJJJJJJJJJJJJJJJJJ0JJFJJJJJJJJJJJJJJJJJJJJJJJJJJJJ	AS:i:-12	XS:i:-12	XN:i:0	XM:i:2	XO:i:0	XG:i:0	NM:i:2	MD:Z:18C37A18	YT:Z:UU	YA:i:1	YM:i:1	YR:i:2	YL:i:51
VH00745:80:AACKT2FM5:1:1102:73239:21465	0	tRNA-Trp-CCA-000066F	21	1	75M	*	0	0	GGGCTCATGGCGCAATGGCAGCGCAATCGACTCCAGATCGACAGGTTGGGGGTTCAGGTCCTCCTGGGCTCACCA	JJJFIJJJJJJJFJJJJIIJJJJJJJJJJJJJJJJJJJJJJJJJJJJJJJJJJJJJJJJJJJJJJJJJJJJJJJJ	AS:i:-6	XS:i:-6	XN:i:0	XM:i:1	XO:i:0	XG:i:0	NM:i:1	MD:Z:56A18	YT:Z:UU	YA:i:1	YM:i:1	YR:i:2	YL:i:51
VH00745:80:AACKT2FM5:1:1102:25181:22336	256	tRNA-Trp-CCA-000066F	21	1	75M	*	0	0	GGGCTCATGGCGCAATGGTAGCGCAATCGACTCCAGATCGACAGGTTGGGGGTTCAGGTCCTCCTGGGCTCACCA	JJJFJFJJJJFJFJFJJJFIIIFIJJJJJJJJJJJJJJJJJJJJJJJJJJJJIJJJJJJJJJJJJJJJJJJJJJJ	AS:i:-12	XS:i:-12	XN:i:0	XM:i:2	XO:i:0	XG:i:0	NM:i:2	MD:Z:18C37A18	YT:Z:UU	YA:i:1	YM:i:1	YR:i:2	YL:i:51
VH00745:80:AACKT2FM5:1:1102:26033:22544	0	tRNA-Trp-CCA-000066F	21	1	75M	*	0	0	GGGCTCATGGCGCAATGGCAGCGCAATCGACTCCAGATCGACAGGTTGGGGGTTCAGGTCCTCCTGGGCTCACCA	JJJJJIJJJJJIFJJJJJJJJJFIJJJJJJJJJJJJJJJJJJJJJJJJJJJJJJJJJJJJJJJJJJJJJJJJJJJ	AS:i:-6	XS:i:-6	XN:i:0	XM:i:1	XO:i:0	XG:i:0	NM:i:1	MD:Z:56A18	YT:Z:UU	YA:i:1	YM:i:1	YR:i:2	YL:i:51
VH00745:80:AACKT2FM5:1:1102:25730:22772	0	tRNA-Trp-CCA-000066F	21	1	75M	*	0	0	GGGCTCATGGCGCAATGGTAGCGCAATCGACTCCAGATCGACAGGTTGGGGGTTCAGGTCCTCCTGGGCTCACCA	JFJIFIJFJJIJFFJJJFJJFJJJJJFJJJJJJJJJJJJJJJJJJIJJJJJJJJJJJJJJJJJJJJJJJJJJJJJ	AS:i:-12	XS:i:-12	XN:i:0	XM:i:2	XO:i:0	XG:i:0	NM:i:2	MD:Z:18C37A18	YT:Z:UU	YA:i:1	YM:i:1	YR:i:2	YL:i:51
VH00745:80:AACKT2FM5:1:1102:52675:22942	256	tRNA-Trp-CCA-000066F	21	1	75M	*	0	0	GGGCTCATGGCGCAATGGCAGCGCAATCGACTCCAGATCGACAGGTTGGGGGTTCAGGTCCTCCTGGGCTCACCA	JJIFFIFJJJJFFJFJJIFJJJJFJJJJJJJJJJJJJJJJJJFJJJJJJJIJJJJJJJJJJJJJJJJJJIJJJJJ	AS:i:-6	XS:i:-6	XN:i:0	XM:i:1	XO:i:0	XG:i:0	NM:i:1	MD:Z:56A18	YT:Z:UU	YA:i:1	YM:i:1	YR:i:2	YL:i:51
VH00745:80:AACKT2FM5:1:1102:23514:24002	256	tRNA-Trp-CCA-000066F	21	1	75M	*	0	0	GGGCTCATGGCGCAATGGCAGCGCAATCGACTCCAGATCGACAGGTTGGGGGTTCAGGTCCTCCTGGGCTCACCA	JJJJJJJFJFJJIJJJJJFJJJJIJJJJJJJJJJJJJJJJJJJJJJJJJJJJJJJJJJJJJJJJJJJIIJJJJJJ	AS:i:-6	XS:i:-6	XN:i:0	XM:i:1	XO:i:0	XG:i:0	NM:i:1	MD:Z:56A18	YT:Z:UU	YA:i:1	YM:i:1	YR:i:2	YL:i:51
VH00745:80:AACKT2FM5:1:1102:51331:24438	0	tRNA-Trp-CCA-000066F	21	0	68M2D5M	*	0	0	GGGCTCATGGCGCAATGGTAGCGCAATCGACTCCAGATCGACAGGTTGGGGGTTCAGGTCCTCCTGGGCGCCA	JJJJJFFJJIJFFJIFJJIIJJJIJIJJJJJIJJJJIJJJJJJJJJJJJJJJJJJJJJJJJFJFJJJJJJJJJ	AS:i:-29	XS:i:-29	XN:i:0	XM:i:3	XO:i:1	XG:i:2	NM:i:5	MD:Z:18C37A11^CT1A3	YT:Z:UU	YA:i:1	YM:i:1	YR:i:2	YL:i:51
VH00745:80:AACKT2FM5:1:1102:28494:25422	0	tRNA-Trp-CCA-000066F	21	1	75M	*	0	0	GGGCTCATTGCGCAATGGCAGCGCAATCGACTCCAGATCGACAGGTTGGGGGTTCATGTCCTCCTGGGCTCACCA	JJFJJFJJFJJIIJJJJJJJIJJJJJJJJJJJJJJJIJJJJJJJJJJJJJJJJJJJJJJJJJJJIJJJJJJJJJJ	AS:i:-12	XS:i:-12	XN:i:0	XM:i:2	XO:i:0	XG:i:0	NM:i:2	MD:Z:8G47A18	YT:Z:UU	YA:i:1	YM:i:1	YR:i:2	YL:i:51
VH00745:80:AACKT2FM5:1:1102:27453:25744	256	tRNA-Trp-CCA-000066F	21	1	75M	*	0	0	GGGCTCATTGCGCAATGGCAGCGCAATCGACTCCAGATCGACAGGTTGGGGGTTCATGTCCTCCTGGGCTCACCA	JJJIJJJJFJJJJJJIJJIIJJFJJIJJJJJJJJJJJJJJJJJJJJJJJJJJJJJJJJJJJJJJJJJJJJJJJJJ	AS:i:-12	XS:i:-12	XN:i:0	XM:i:2	XO:i:0	XG:i:0	NM:i:2	MD:Z:8G47A18	YT:Z:UU	YA:i:1	YM:i:1	YR:i:2	YL:i:51
VH00745:80:AACKT2FM5:1:1102:43340:26066	256	tRNA-Trp-CCA-000066F	21	1	75M	*	0	0	GGGCTCATTGCGCAATGGCAGCGCAATCGACTCCAGATCGACAGGTTGGGGGTTCAGGTCCTCCTGGGCTCACCA	JJJFFFFJ>JJFFJJJJJJIFJFFJJJJJJJJJJJJIJJJJJJJJJJJJJJJJJJJJJJJJJJJJJJJJFJJJJJ	AS:i:-12	XS:i:-12	XN:i:0	XM:i:2	XO:i:0	XG:i:0	NM:i:2	MD:Z:8G47A18	YT:Z:UU	YA:i:1	YM:i:1	YR:i:2	YL:i:51
VH00745:80:AACKT2FM5:1:1102:43264:26406	256	tRNA-Trp-CCA-000066F	21	1	75M	*	0	0	GGGCTCATTGCGCAATGGCAGCGCAATCGACTCCAGATCGACAGGTTGGGGGTTCAGGTCCTCCTGGGCTCACCA	JJJFJIFJIIFFIJIIJIFFIIFIJJJJJJJJJJJJJJJJJJJJJJJJJJJJJJJJJJJJJJJJJJJJJFJJJJJ	AS:i:-12	XS:i:-12	XN:i:0	XM:i:2	XO:i:0	XG:i:0	NM:i:2	MD:Z:8G47A18	YT:Z:UU	YA:i:1	YM:i:1	YR:i:2	YL:i:51
VH00745:80:AACKT2FM5:1:1102:58848:26350	256	tRNA-Trp-CCA-000066F	21	1	75M	*	0	0	GGGCTCATCGCGCAATGGTAGCGCAATCGACTCCAGATCGACAGGTTGGGGGTTCAAGTCCTCCTGGGCTCACCA	JJJFFJJIFJFJIJIJJIFJJJJJJJJJJJJJJJJJJJJJJJJJJJJJJJJJJJJJJJJJJJJJJJJJJIJJJJJ	AS:i:-12	XS:i:-12	XN:i:0	XM:i:2	XO:i:0	XG:i:0	NM:i:2	MD:Z:8G9C56	YT:Z:UU	YA:i:1	YM:i:1	YR:i:2	YL:i:51
VH00745:80:AACKT2FM5:1:1102:22889:26482	0	tRNA-Trp-CCA-000066F	21	1	75M	*	0	0	GGGCTCATTGCGCAATGGCAGCGCAATCGACTCCAGATCGACAGGTTGGGGGTTCAGGTCCTCCTGGGCTCACCA	JJJFJFJJFJJFFJIFJFJJFIFIJFJJJJJJJJJJJJJJJJFJJJJJJJJJJJJJJJJJJJJJJJJJJJJJJJJ	AS:i:-12	XS:i:-12	XN:i:0	XM:i:2	XO:i:0	XG:i:0	NM:i:2	MD:Z:8G47A18	YT:Z:UU	YA:i:1	YM:i:1	YR:i:2	YL:i:51
VH00745:80:AACKT2FM5:1:1102:45972:27069	0	tRNA-Trp-CCA-000066F	21	1	75M	*	0	0	GGGCTCATTGCGCAATGGCAGCGCAATCGACTCCAGATCGACAGGTTGGGGGTTCAGGTCCTCCTGGGCTCACCA	JJJFFF7JFIIIJJJJJJJJIJFIJJJJJJJJJJJJJJJJJJJJJJJJJJJJJJJJJJJJJJJJJJJJJIJJJJJ	AS:i:-12	XS:i:-12	XN:i:0	XM:i:2	XO:i:0	XG:i:0	NM:i:2	MD:Z:8G47A18	YT:Z:UU	YA:i:1	YM:i:1	YR:i:2	YL:i:51
VH00745:80:AACKT2FM5:1:1102:23590:27258	256	tRNA-Trp-CCA-000066F	21	1	75M	*	0	0	GGGCTCATTGCGCAATGGCAGCGCAATCGACTCCAGATCGACAGGTTGGGGGTTCAGGTCCTCCTGGGCTCACCA	JJJIIIJJFIFFFJJJJFJJJJFFJIJJJJJJJJJJIJJJJJJJJJJJJJJJJJJJJJJJJIJJJJJJJJJJJJJ	AS:i:-12	XS:i:-12	XN:i:0	XM:i:2	XO:i:0	XG:i:0	NM:i:2	MD:Z:8G47A18	YT:Z:UU	YA:i:1	YM:i:1	YR:i:2	YL:i:51
VH00745:80:AACKT2FM5:1:1102:66517:27618	0	tRNA-Trp-CCA-000066F	21	1	75M	*	0	0	GGGCTCATGGCGCAATGGTAGCGCAATCGACTCCAGATCGACAGGTTGGGGGTTCAGGTCCTCCTGGGCTCACCA	JJJFJIFIJIJFFJFIJJIJIIJFJFJJJJJIJJJJJJJJJJJJJJJJJJJJJJJJJJJJJJJJJJJJJJJJJJJ	AS:i:-12	XS:i:-12	XN:i:0	XM:i:2	XO:i:0	XG:i:0	NM:i:2	MD:Z:18C37A18	YT:Z:UU	YA:i:1	YM:i:1	YR:i:2	YL:i:51
VH00745:80:AACKT2FM5:1:1102:39647:28319	256	tRNA-Trp-CCA-000066F	21	1	75M	*	0	0	GGGCTCATTGCGCAATGGCAGCGCAATCGACTCCAGATCGACAGGTTGGGGGTTCAGGTCCTCCTGGGCTCACCA	JJJIFIFJFJIFIIJFJIJIJJJFJFJJJJJJJJJJJJJJJJJJJJJJJJJJJJJJJJJJJJJJJJJJJJJJJJJ	AS:i:-12	XS:i:-12	XN:i:0	XM:i:2	XO:i:0	XG:i:0	NM:i:2	MD:Z:8G47A18	YT:Z:UU	YA:i:1	YM:i:1	YR:i:2	YL:i:51
VH00745:80:AACKT2FM5:1:1102:39572:28432	256	tRNA-Trp-CCA-000066F	21	1	75M	*	0	0	GGGCTCATTGCGCAATGGCAGCGCAATCGACTCCAGATCGACAGGTTGGGGGTTCAGGTCCTCCTGGGCTCACCA	JJJJJFJJJFIJJJJFJIJJJJJJIJJJJJJJJJJJFJJJJJJJJJJJJJJJJJJJJJJJJJJJJJJJJJJJJJJ	AS:i:-12	XS:i:-12	XN:i:0	XM:i:2	XO:i:0	XG:i:0	NM:i:2	MD:Z:8G47A18	YT:Z:UU	YA:i:1	YM:i:1	YR:i:2	YL:i:51
VH00745:80:AACKT2FM5:1:1102:39647:28697	0	tRNA-Trp-CCA-000066F	21	1	75M	*	0	0	GGGCTCATTGCGCAATGGCAGCGCAATCGACTCCAGATCGACAGGTTGGGGGTTCAGGTCCTCCTGGGCTCACCA	JJJFFIJJFJJJFJJFJFFFJFFIJFJJJJJJJJJJJJJJJJIJJJJJJJJIJJJJJJJJJJJJJJJJJIJJJJJ	AS:i:-12	XS:i:-12	XN:i:0	XM:i:2	XO:i:0	XG:i:0	NM:i:2	MD:Z:8G47A18	YT:Z:UU	YA:i:1	YM:i:1	YR:i:2	YL:i:51
VH00745:80:AACKT2FM5:1:1102:39458:29379	256	tRNA-Trp-CCA-000066F	21	1	75M	*	0	0	GGGCTCATTGCGCAATGGCAGCGCAATCGACTCCAGATCGACAGGTTGGGGGTTCAGGTCCTCCTGGGCTCACCA	JJIFFIJJFJIJIJFJJIFFIFJJJJJJJJJJJJJJJJJJJJJJJJJJJJJJJJJJJJJJJJJJJJJJJIJJJJJ	AS:i:-12	XS:i:-12	XN:i:0	XM:i:2	XO:i:0	XG:i:0	NM:i:2	MD:Z:8G47A18	YT:Z:UU	YA:i:1	YM:i:1	YR:i:2	YL:i:51
VH00745:80:AACKT2FM5:1:1102:23893:30666	0	tRNA-Trp-CCA-000066F	21	0	75M	*	0	0	GGGCTCATTGCGCAATGGCAGCGCAATCGACTCCATATCGACAGGTTGGGGGTTCAGGTCCTCCTGGGCTCACCA	JIF7JF7JFIJJIFFJJF7FF>JJJJJJJJIJJJFJJJJJ>JIJIJJIIJJJFJJJJJJJJ0JIJJJJJIJJJJI	AS:i:-18	XS:i:-18	XN:i:0	XM:i:3	XO:i:0	XG:i:0	NM:i:3	MD:Z:8G26G20A18	YT:Z:UU	YA:i:1	YM:i:1	YR:i:2	YL:i:51
VH00745:80:AACKT2FM5:1:1102:33285:30666	0	tRNA-Trp-CCA-000066F	21	1	75M	*	0	0	GGGCTCATGGCGCAATGGCAGCGCAATCGACTCCAAATCGACAGGTTGGGGGTTCAGGTCCTCCTGGGCTCACCA	JJIFJIJJJJJFFJFJJFJIFIFFJIJJJJJJJJJJJIJJJJIJJJJJJJJJJJJJJJJJJJJJJJJJJJJJJJJ	AS:i:-12	XS:i:-12	XN:i:0	XM:i:2	XO:i:0	XG:i:0	NM:i:2	MD:Z:35G20A18	YT:Z:UU	YA:i:1	YM:i:1	YR:i:2	YL:i:51
VH00745:80:AACKT2FM5:1:1102:72879:31859	256	tRNA-Trp-CCA-000066F	21	0	51M6D18M	*	0	0	GGGCTCATAGCGCAATGGTAGCGCAATCGACTCCAGATCGACAGGTTGGGGGTCCTCCTGGGCTCACCA	JJIFJIIJJIFJFJJFJIFJJJJ7JJJJJJJJJJJJJJJJJJJJJJJJJJJJJJJJJJJJJJJJJJJJJ	AS:i:-35	XS:i:-35	XN:i:0	XM:i:2	XO:i:1	XG:i:6	NM:i:8	MD:Z:8G9C32^GTTCAA18	YT:Z:UU	YA:i:1	YM:i:1	YR:i:2	YL:i:51
VH00745:80:AACKT2FM5:1:1102:40727:32086	0	tRNA-Trp-CCA-000066F	21	1	75M	*	0	0	GGGCTCATGGCGCAATGGTAGCGCAATCGACTCCAGATCGACAGGTTGGGGGTTCAGGTCCTCCTGGGCTCACCA	JJJIIJJJJJJIIJJJJJ7JJJFJJJJJJJJIJJJJJJJJJJJJJJJJJJJJJJJJJJJJJJJJJJJJJJJJJJJ	AS:i:-12	XS:i:-12	XN:i:0	XM:i:2	XO:i:0	XG:i:0	NM:i:2	MD:Z:18C37A18	YT:Z:UU	YA:i:1	YM:i:1	YR:i:2	YL:i:51
VH00745:80:AACKT2FM5:1:1102:40973:32408	256	tRNA-Trp-CCA-000066F	21	1	75M	*	0	0	GGGCTCATGGCGCAATGGTAGCGCAATCGACTCCAGATCGACAGGTTGGGGGTTCAGGTCCTCCTGGGCTCACCA	JJJIJJJIJJJFJJFJJFJIJFFJJJJJJJJJJJJJFJJJJJJJJJJJJJJJJJJJJJJJJJJJJJJJJIJJJJJ	AS:i:-12	XS:i:-12	XN:i:0	XM:i:2	XO:i:0	XG:i:0	NM:i:2	MD:Z:18C37A18	YT:Z:UU	YA:i:1	YM:i:1	YR:i:2	YL:i:51
VH00745:80:AACKT2FM5:1:1102:66555:32692	256	tRNA-Trp-CCA-000066F	21	0	75M	*	0	0	GGGCTCATTGCGCAATGGCAGCGCAATCGACTCCACATCGACAGGTTGGGGGTTCAGGTCCTCCTGGGCTCACCA	JJIFJFFJFJJFFJFIJFJJFJFFJJJJJJJJJJJJJJJJJJJJJJJJJJJJJJJIJJJJJJJJJJJJJJJJJJJ	AS:i:-18	XS:i:-18	XN:i:0	XM:i:3	XO:i:0	XG:i:0	NM:i:3	MD:Z:8G26G20A18	YT:Z:UU	YA:i:1	YM:i:1	YR:i:2	YL:i:51
VH00745:80:AACKT2FM5:1:1102:72197:35115	0	tRNA-Trp-CCA-000066F	21	0	75M	*	0	0	GGGCTCATTGCGCAATGGCAGCGCAATCGACTCCACATCGACAGGTTGGGGGTTCAGGTCCTCCTGGGCTCACCA	JJJFJF7J7JFFFJFJJFJJJFFIJIJJJJJJJJJJJJJJJJJJJJJJJJJJJJJJJJJJJJJJJJJJJIJJJJJ	AS:i:-18	XS:i:-18	XN:i:0	XM:i:3	XO:i:0	XG:i:0	NM:i:3	MD:Z:8G26G20A18	YT:Z:UU	YA:i:1	YM:i:1	YR:i:2	YL:i:51
VH00745:80:AACKT2FM5:1:1102:71213:35418	256	tRNA-Trp-CCA-000066F	21	0	75M	*	0	0	GGGCTCATTGCGCAATGGCAGCGCAATCGACTCCACATCGACAGGTTGGGGGTTCAGGTCCTCCTGGGCTCACCA	JJJFJFFJFJFFFJJFJ7J7IJFIJFJJJJJJJJJJJIJJJJJJJIJJJJJJJJJJJJJJJJJJJJJJJIJJJJJ	AS:i:-18	XS:i:-18	XN:i:0	XM:i:3	XO:i:0	XG:i:0	NM:i:3	MD:Z:8G26G20A18	YT:Z:UU	YA:i:1	YM:i:1	YR:i:2	YL:i:51
VH00745:80:AACKT2FM5:1:1102:60249:35626	0	tRNA-Trp-CCA-000066F	21	0	75M	*	0	0	GGGCTCATTGCGCAATGGCAGCGCAATCGACTCCACATCGACAGGTTGGGGGTTCAGGTCCTCCTGGGCTCACCA	JJIFFFJJFFJJFIJFJFFFJJFFJIJJJJJJJJJJJJJJJJJJJJJJJJJJJJJJJJJJJJJJJJJJJJJJJJJ	AS:i:-18	XS:i:-18	XN:i:0	XM:i:3	XO:i:0	XG:i:0	NM:i:3	MD:Z:8G26G20A18	YT:Z:UU	YA:i:1	YM:i:1	YR:i:2	YL:i:51
VH00745:80:AACKT2FM5:1:1102:65816:36346	0	tRNA-Trp-CCA-000066F	21	1	75M	*	0	0	GGGCTCATGGCGCAATGGTAGCGCAATCGACTCCAGATCGACAGGTTGGGGGTTCAGGTCCTCCTGGGCTCACCA	JJJFFFFIJJJJIJFJJIJFJJJJIJJJJJJJJJJJJJJJJJJJJJJJJJJJJJJJJJJJJJJJJJJJJJJJJJJ	AS:i:-12	XS:i:-12	XN:i:0	XM:i:2	XO:i:0	XG:i:0	NM:i:2	MD:Z:18C37A18	YT:Z:UU	YA:i:1	YM:i:1	YR:i:2	YL:i:51
VH00745:80:AACKT2FM5:1:1102:31808:36800	256	tRNA-Trp-CCA-000066F	21	1	75M	*	0	0	GGGCTCATTGCGCAATGGCAGCGCAATCGACTCCAGATCGACAGGTTGGGGGTTCAGGTCCTCCTGGGCTCACCA	IJJJJJJFJFJJFFI7JJJJIIIFJFIJJIJJJJJJFIJJJJJIJJJFJFJJJJJJJJJIFJFJJIIJJIJIJJJ	AS:i:-12	XS:i:-12	XN:i:0	XM:i:2	XO:i:0	XG:i:0	NM:i:2	MD:Z:8G47A18	YT:Z:UU	YA:i:1	YM:i:1	YR:i:2	YL:i:51
VH00745:80:AACKT2FM5:1:1102:30615:37841	256	tRNA-Trp-CCA-000066F	21	1	75M	*	0	0	GGGCTCATTGCGCAATGGCAGCGCAATCGACTCCAGATCGACAGGTTGGGGGTTCAGGTCCTCCTGGGCTCACCA	JJJFAFIJ>JFIIJJ>JFJFFJFJIFJJJJJ>JJJJJJJJJJJJJJJJJJJJJJJJIJJJJJJJJJJJJIJJJJJ	AS:i:-12	XS:i:-12	XN:i:0	XM:i:2	XO:i:0	XG:i:0	NM:i:2	MD:Z:8G47A18	YT:Z:UU	YA:i:1	YM:i:1	YR:i:2	YL:i:51
VH00745:80:AACKT2FM5:1:1102:31410:38674	0	tRNA-Trp-CCA-000066F	21	1	75M	*	0	0	GGGCTCATTGCGCAATGGCAGCGCAATCGACTCCAGATCGACAGGTTGGGGGTTCAGGTCCTCCTGGGCTCACCA	JJFFJIFJ>JFFFJIIJIJFJJFJJIJJJJJIJJJJJJJJJJJJJJJJJJJJJJJJJJJJJJJJJJJJJJJJJJJ	AS:i:-12	XS:i:-12	XN:i:0	XM:i:2	XO:i:0	XG:i:0	NM:i:2	MD:Z:8G47A18	YT:Z:UU	YA:i:1	YM:i:1	YR:i:2	YL:i:51
VH00745:80:AACKT2FM5:1:1102:32225:38504	0	tRNA-Trp-CCA-000066F	21	1	75M	*	0	0	GGGCTCATTGCGCAATGGCAGCGCAATCGACTCCAGATCGACAGGTTGGGGGTTCAGGTCCTCCTGGGCTCACCA	JJIFFJIJFJJFFJJJIJIJIIIFJJJJJJJJJJJJJJJJJJJJJJJJJJJJJJJJJJJJJJJJJJJJJJJJJJJ	AS:i:-12	XS:i:-12	XN:i:0	XM:i:2	XO:i:0	XG:i:0	NM:i:2	MD:Z:8G47A18	YT:Z:UU	YA:i:1	YM:i:1	YR:i:2	YL:i:51
VH00745:80:AACKT2FM5:1:1102:72671:39034	0	tRNA-Trp-CCA-000066F	21	1	75M	*	0	0	GGGCTCATCGCGCAATGGCAGCGCAATCGACTCCAGATCGACAGGTTGGGGGTTCAGGTCCTCCTGGGCTCACCA	JJIIFFFFJFJJFJFJJFIFJJFIJJJJJJJJJJJJIJJJIJJJJJJJJJJJJJJJJJIJJJJJJJJJJJJJJJJ	AS:i:-12	XS:i:-12	XN:i:0	XM:i:2	XO:i:0	XG:i:0	NM:i:2	MD:Z:8G47A18	YT:Z:UU	YA:i:1	YM:i:1	YR:i:2	YL:i:51
VH00745:80:AACKT2FM5:1:1102:19784:39583	0	tRNA-Trp-CCA-000066F	21	1	75M	*	0	0	GGGCTCATGGCGCAATGGCAGCGCAATCGACTCCAGATCGACAGGTTGGGGGTTCAAGTCCTCCTGGGCTCACCA	JJJIIIJJJJJJFJJJJIFJJJIJJJJJJJJJJJJJIJJJJJJJJJJJJJJJJJJJJJJJJJJJJJJJJJJJJJJ	AS:i:0	XS:i:0	XN:i:0	XM:i:0	XO:i:0	XG:i:0	NM:i:0	MD:Z:75	YT:Z:UU	YA:i:1	YM:i:1	YR:i:2	YL:i:51
VH00745:80:AACKT2FM5:1:1102:34838:43275	0	tRNA-Trp-CCA-000066F	21	0	75M	*	0	0	GGGCTCATGGCGCAATGGCAGCGCATTCGACTCCATATCGACAGGTTGGGGGTTCAGGTCCTCCTGGGCTCACCA	JJJJIJJJJJJJJJJJJJJJJJJJJJJJJJJJJJJJJJJJJJJJJJJJJJJJJJJJJJJJJJJJJJJJJJJJJJJ	AS:i:-18	XS:i:-24	XN:i:0	XM:i:3	XO:i:0	XG:i:0	NM:i:3	MD:Z:25A9G20A18	YT:Z:UU	YA:i:1	YM:i:1	YR:i:1	YL:i:48
VH00745:80:AACKT2FM5:1:1102:57390:43559	0	tRNA-Trp-CCA-000066F	21	1	75M	*	0	0	GGGCTCATGGCGCAATGGCAGCGCAATCGACTCCAGATCGACAGGTTGGGGGTTCAGGTCCTCCTGGGCTCACCA	JJJJFIJJJJJJJJIJJJFJJJIJJFJJJJJJJJJJJJJJJJJJJJJJJJJJJJJJJJJJJIJJJJJJJJJJJJJ	AS:i:-6	XS:i:-6	XN:i:0	XM:i:1	XO:i:0	XG:i:0	NM:i:1	MD:Z:56A18	YT:Z:UU	YA:i:1	YM:i:1	YR:i:2	YL:i:51
VH00745:80:AACKT2FM5:1:1102:57522:43918	256	tRNA-Trp-CCA-000066F	21	1	75M	*	0	0	GGGCTCATGGCGCAATGGCAGCGCAATCGACTCCAGATCGACAGGTTGGGGGTTCAGGTCCTCCTGGGCTCACCA	JJJFJJ7JJI7FJJJJJIIJFJJIIJJJJJJJJJJJJJJJJJJJJIJJJJJJJJJJJJIJJJJJJJJJJJJJJJF	AS:i:-6	XS:i:-6	XN:i:0	XM:i:1	XO:i:0	XG:i:0	NM:i:1	MD:Z:56A18	YT:Z:UU	YA:i:1	YM:i:1	YR:i:2	YL:i:51
VH00745:80:AACKT2FM5:1:1102:18326:44486	256	tRNA-Trp-CCA-000066F	21	1	75M	*	0	0	GGGCTCATTGCGCAATGGCAGCGCAATCGACTCCAGATCGACAGGTTGGGGGTTCAGGTCCTCCTGGGCTCACCA	JJFF7FFIFJFFIJJIJFFJJJFIJFJJJJJJJJJJJJJJJJJJJJJJJJJJJJJJJJJJJJJJJJJJJIJJJJI	AS:i:-12	XS:i:-12	XN:i:0	XM:i:2	XO:i:0	XG:i:0	NM:i:2	MD:Z:8G47A18	YT:Z:UU	YA:i:1	YM:i:1	YR:i:2	YL:i:51
VH00745:80:AACKT2FM5:1:1102:12645:47250	256	tRNA-Trp-CCA-000066F	21	1	8M1D66M	*	0	0	GGGCTCATGCGCAATGGCAGCGCAATCGACTCCAGATCGACAGGTTGGGGGTTCATGTCCTCCTGGGCTCACCA	JJJFFJF>JFJJJIIJIJFJJFIJJJJJJJJJJJJJJJJJJJJJJJJJJJJJJJJJJJJJIJJIJJJJIJJJJJ	AS:i:-14	XS:i:-14	XN:i:0	XM:i:1	XO:i:1	XG:i:1	NM:i:2	MD:Z:8^G47A18	YT:Z:UU	YA:i:1	YM:i:1	YR:i:2	YL:i:51
VH00745:80:AACKT2FM5:1:1102:66460:48614	0	tRNA-Trp-CCA-000066F	21	0	75M	*	0	0	GGGCTCATTGCGCAATGGTAGCGCAATCGACTCCAGATCGACAGGTTGGGGGTTCAGGTCCTCCTGGGCTCACCA	JJJIFIFJFJJJJJFJJIFJJJFJJJJJJJJJJJJJJJJJJJJJJJJJJJJJJJJJJJJJJFJJJJJJJJJJJJJ	AS:i:-18	XS:i:-18	XN:i:0	XM:i:3	XO:i:0	XG:i:0	NM:i:3	MD:Z:8G9C37A18	YT:Z:UU	YA:i:1	YM:i:1	YR:i:2	YL:i:51
VH00745:80:AACKT2FM5:1:1102:27358:48973	256	tRNA-Trp-CCA-000066F	21	0	75M	*	0	0	GGGCTCATAGCGCAATGGTAGCGCAATCGACTCCAGATCGACAGGTTGGGGGTTCAGGTCCTCCTGGGCTCACCA	JJJF7JF7FJJJJJJJJFJJJJJIJJJJJJJJJJJJFJJJJJJJJJJJJJJJJJJJJJJJJJIJJJJJJFJJJIJ	AS:i:-18	XS:i:-18	XN:i:0	XM:i:3	XO:i:0	XG:i:0	NM:i:3	MD:Z:8G9C37A18	YT:Z:UU	YA:i:1	YM:i:1	YR:i:2	YL:i:51
VH00745:80:AACKT2FM5:1:1102:57371:49144	0	tRNA-Trp-CCA-000066F	21	1	75M	*	0	0	GGGCTCATGGCGCAATGGCAGCGCAATCGACTCCAGATCGACAGGTTGGGGGTTCAGGTCCTCCTGGGCTCACCA	JFJJFJFFJFJJFJJFJJJJJJFJIJJJJJFJJJJJJJJJJJJJJJJJJJJJJJJJJJJJJIJJJJJJJIJJJJJ	AS:i:-6	XS:i:-6	XN:i:0	XM:i:1	XO:i:0	XG:i:0	NM:i:1	MD:Z:56A18	YT:Z:UU	YA:i:1	YM:i:1	YR:i:2	YL:i:51
VH00745:80:AACKT2FM5:1:1102:58450:49390	256	tRNA-Trp-CCA-000066F	21	1	75M	*	0	0	GGGCTCATGGCGCAATGGCAGCGCAATCGACTCCAGATCGACAGGTTGGGGGTTCAGGTCCTCCTGGGCTCACCA	JJJJJJJJJJJJJJFJJJJIJIJJJJJJJJJFJJFJJFJJJJJJJJJJJJJJJJJJJJJJJJJJJJJJJJJJJJJ	AS:i:-6	XS:i:-6	XN:i:0	XM:i:1	XO:i:0	XG:i:0	NM:i:1	MD:Z:56A18	YT:Z:UU	YA:i:1	YM:i:1	YR:i:2	YL:i:51
VH00745:80:AACKT2FM5:1:1102:32319:49844	0	tRNA-Trp-CCA-000066F	21	0	75M	*	0	0	GGGCTCATAGCGCAATGGTAGCGCAATCGACTCCAGATCGACAGGTTGGGGGTTCAGGTCCTCCTGGGCTCACCA	JJFF7JIIFFFFFJIFJFJIJJIFFJJJJIJJJJJJJJJJJJJJJJJJJJJJJJJJJJJJIFJJJJJJJJJJJJJ	AS:i:-18	XS:i:-18	XN:i:0	XM:i:3	XO:i:0	XG:i:0	NM:i:3	MD:Z:8G9C37A18	YT:Z:UU	YA:i:1	YM:i:1	YR:i:2	YL:i:51
VH00745:80:AACKT2FM5:1:1102:39231:50545	0	tRNA-Trp-CCA-000066F	21	1	75M	*	0	0	GGGCTCATGGCGCAATGGCAGCGCAATCGACTCCAGATCGACAGGTTGGGGGTTCAGGTCCTCCTGGGCTCACCA	JJIJJJJJJJIIIJJJJFFJJFJFJJJJJJJJJJJJJJJJJJJJJJJJJJJJJJJJJJJJJJJJJJJJJJJJJJJ	AS:i:-6	XS:i:-6	XN:i:0	XM:i:1	XO:i:0	XG:i:0	NM:i:1	MD:Z:56A18	YT:Z:UU	YA:i:1	YM:i:1	YR:i:2	YL:i:51
VH00745:80:AACKT2FM5:1:1102:13062:50582	256	tRNA-Trp-CCA-000066F	21	1	8M1D66M	*	0	0	GGGCTCATGCGCAATGGCAGCGCAATCGACTCCAGATCGACAGGTTGGGGGTTCATGTCCTCCTGGGCTCACCA	JJJJJJJ/JJIIJJJJJJIJJJJJIJJJJJJJJJJJJJJJJIJJJJJJJJJJIJJFJJJJFJJJJJJJIJJIJJ	AS:i:-14	XS:i:-14	XN:i:0	XM:i:1	XO:i:1	XG:i:1	NM:i:2	MD:Z:8^G47A18	YT:Z:UU	YA:i:1	YM:i:1	YR:i:2	YL:i:51
VH00745:80:AACKT2FM5:1:1102:39572:50582	256	tRNA-Trp-CCA-000066F	21	1	75M	*	0	0	GGGCTCATGGCGCAATGGCAGCGCAATCGACTCCAGATCGACAGGTTGGGGGTTCAGGTCCTCCTGGGCTCACCA	JJJJJJFJJJJIFJJJJJIJJJJJJJJJJJJJJJJJFJJJJJJJJJJJIJJJJJJJJJJJJJJJJJJJJJJJJJJ	AS:i:-6	XS:i:-6	XN:i:0	XM:i:1	XO:i:0	XG:i:0	NM:i:1	MD:Z:56A18	YT:Z:UU	YA:i:1	YM:i:1	YR:i:2	YL:i:51
VH00745:80:AACKT2FM5:1:1102:40575:52722	256	tRNA-Trp-CCA-000066F	21	1	75M	*	0	0	GGGCTCATGGCGCAATGGCAGCGCAATCGACTCCAGATCGACAGGTTGGGGGTTCAGGTCCTCCTGGGCTCACCA	JIJJIIJJJJJJFJIFJJJIJJJJJJJJJJJJJJJJJJJJJJIJJIJJJJJJJJJJJJJJJJJJJJJJJIJJJJJ	AS:i:-6	XS:i:-6	XN:i:0	XM:i:1	XO:i:0	XG:i:0	NM:i:1	MD:Z:56A18	YT:Z:UU	YA:i:1	YM:i:1	YR:i:2	YL:i:51
VH00745:80:AACKT2FM5:1:1102:55875:52797	256	tRNA-Trp-CCA-000066F	21	0	75M	*	0	0	GGGCTCATTGCGCAATGGTAGCGCAATCGACTCCAGATCGACAGGTTGGGGGTTCAGGTCCTCCTGGGCTCACCA	JJJ7JFJFFIJIAFJFJFFFI0JIJJJIJJJJJJJJJJJJJJJJJIJJJJJJJJJJJJJJJJJJIJJJIJJJJJJ	AS:i:-18	XS:i:-18	XN:i:0	XM:i:3	XO:i:0	XG:i:0	NM:i:3	MD:Z:8G9C37A18	YT:Z:UU	YA:i:1	YM:i:1	YR:i:2	YL:i:51
VH00745:80:AACKT2FM5:1:1102:38663:53195	256	tRNA-Trp-CCA-000066F	21	0	75M	*	0	0	GGGCTCNTGGCGCAATGGTAGCGCAATCGACTCCAGATCGACAGGTTGGGGGTTCAGGTCCTCCTGGGCTCACCA	JJJFFF!JJIIJIJFIJJJFIFFJJJJJJJJJJJJJJJJJJJJJJJJJJJJJJJJJJJJJJJJJJJJJJJJJJJJ	AS:i:-17	XS:i:-17	XN:i:0	XM:i:3	XO:i:0	XG:i:0	NM:i:3	MD:Z:6A11C37A18	YT:Z:UU	YA:i:1	YM:i:1	YR:i:2	YL:i:51
VH00745:80:AACKT2FM5:1:1102:36693:53422	256	tRNA-Trp-CCA-000066F	21	1	75M	*	0	0	GGGCTCATGGCGCAATGGTAGCGCAATCGACTCCAGATCGACAGGTTGGGGGTTCAGGTCCTCCTGGGCTCACCA	JJFJJJIJJIJJJJJFJIJFJJFFJIJJJJJJJJJJIJJJJJJIJJJJJJJJJJJJJJJJJIJJJJJJJFJJJJJ	AS:i:-12	XS:i:-12	XN:i:0	XM:i:2	XO:i:0	XG:i:0	NM:i:2	MD:Z:18C37A18	YT:Z:UU	YA:i:1	YM:i:1	YR:i:2	YL:i:51
VH00745:80:AACKT2FM5:1:1102:40935:54293	0	tRNA-Trp-CCA-000066F	21	1	75M	*	0	0	GGGCTCATGGCGCAATGGTAGCGCAATCGACTCCAGATCGACAGGTTGGGGGTTCAGGTCCTCCTGGGCTCACCA	JJJFJIFJJIJJIJFJJFJFJJFJJJJJJIJJJJJJJJJJJJJJJJJJJJJJJJJJJJJJJJJJJJJJJFJJJJJ	AS:i:-12	XS:i:-12	XN:i:0	XM:i:2	XO:i:0	XG:i:0	NM:i:2	MD:Z:18C37A18	YT:Z:UU	YA:i:1	YM:i:1	YR:i:2	YL:i:51
VH00745:80:AACKT2FM5:1:1102:34686:54899	0	tRNA-Trp-CCA-000066F	21	1	75M	*	0	0	GGGCTCATGGCGCAATGGTAGCGCAATCGACTCCAGATCGACAGGTTGGGGGTTCAGGTCCTCCTGGGCTCACCA	JFJJJFFFJJJFIJJJJJFIJJJFJJJJJJJJJJJJJJJJJJJJJIJJJJJJJJJJJJJJJJJIJJJJJJJJJJJ	AS:i:-12	XS:i:-12	XN:i:0	XM:i:2	XO:i:0	XG:i:0	NM:i:2	MD:Z:18C37A18	YT:Z:UU	YA:i:1	YM:i:1	YR:i:2	YL:i:51
VH00745:80:AACKT2FM5:1:1102:47070:55353	0	tRNA-Trp-CCA-000066F	21	1	75M	*	0	0	GGGCTCATGGCGCAATGGTAGCGCAATCGACTCCAGATCGACAGGTTGGGGGTTCAGGTCCTCCTGGGCTCACCA	JJJJJJJJJJFJFJ7JJJJ7JFIIJJJJJJJJJJJJJJJJJJIJJFJJJJJJJJJJJJJJJJJJJJJJJJJJJJJ	AS:i:-12	XS:i:-12	XN:i:0	XM:i:2	XO:i:0	XG:i:0	NM:i:2	MD:Z:18C37A18	YT:Z:UU	YA:i:1	YM:i:1	YR:i:2	YL:i:51
VH00745:80:AACKT2FM5:1:1102:64718:55694	0	tRNA-Trp-CCA-000066F	21	1	75M	*	0	0	GGGCTCATGGCGCAATGGTAGCGCAATCGACTCCAGATCGACAGGTTGGGGGTTCAGGTCCTCCTGGGCTCACCA	JJFFJIFJJJIFFIIJJFFFJJFJJJIJJJJJJJJJJJJJJJIJJIJJJJJJJJJJJJJJJJJJJJJJJIJJJJJ	AS:i:-12	XS:i:-12	XN:i:0	XM:i:2	XO:i:0	XG:i:0	NM:i:2	MD:Z:18C37A18	YT:Z:UU	YA:i:1	YM:i:1	YR:i:2	YL:i:51
VH00745:80:AACKT2FM5:1:1103:20163:1114	256	tRNA-Trp-CCA-000066F	21	1	75M	*	0	0	GGGCTCATCGCGCAATGGCAGCGCAATCGACTCCAGATCGACAGGTTGGGGGTTCAGGTCCTCCTGGGCTCACCA	JJJJJJJIJIJFIJJJJJFFFJIJJJJJJJJJJJJJJJJJJJJJJJJJJJJJJJJJJJJJJJJJJJJJJIJJJJJ	AS:i:-12	XS:i:-12	XN:i:0	XM:i:2	XO:i:0	XG:i:0	NM:i:2	MD:Z:8G47A18	YT:Z:UU	YA:i:1	YM:i:1	YR:i:2	YL:i:51
VH00745:80:AACKT2FM5:1:1103:22624:1454	256	tRNA-Trp-CCA-000066F	21	1	75M	*	0	0	GGGCTCATGGCGCAATGGTAGCGCAATCGACTCCAGATCGACAGGTTGGGGGTTCAGGTCCTCCTGGGCTCACCA	JJJIJJFFJJJJJFJIJJFFFJJIJJJJJJJJJJJJJJJJJJIJJJJJJJIJJJJJIJJJJJJJJJJJJAJJJJJ	AS:i:-12	XS:i:-12	XN:i:0	XM:i:2	XO:i:0	XG:i:0	NM:i:2	MD:Z:18C37A18	YT:Z:UU	YA:i:1	YM:i:1	YR:i:2	YL:i:51
VH00745:80:AACKT2FM5:1:1103:41124:1587	0	tRNA-Trp-CCA-000066F	21	1	75M	*	0	0	GGGCTCATGGCGCAATGGCAGCGCAATCGACTCCAGATCGACAGGTTGGGGGTTCAGGTCCTCCTGGGCTCACCA	JJFJ7JJJJJJJJIIFJFIJIIJJJJJJJJJJJJJJJJJJJJJJJJJJJJJJJJJJJJJJJJJJJJJJJFJJJJJ	AS:i:-6	XS:i:-6	XN:i:0	XM:i:1	XO:i:0	XG:i:0	NM:i:1	MD:Z:56A18	YT:Z:UU	YA:i:1	YM:i:1	YR:i:2	YL:i:51
VH00745:80:AACKT2FM5:1:1103:59492:1700	256	tRNA-Trp-CCA-000066F	21	1	75M	*	0	0	GGGCTCATGGCGCAATGGCAGCGCAATCGACTCCAGATCGACAGGTTGGGGGTTCAGGTCCTCCTGGGCTCACCA	JJJJIFIJIJJJFFJIJIJJJFJJIJJJJJJJJJJJJJJJJIIJJJJJJJJJJJJJJJJJJJJJJJJJJIJJJJJ	AS:i:-6	XS:i:-6	XN:i:0	XM:i:1	XO:i:0	XG:i:0	NM:i:1	MD:Z:56A18	YT:Z:UU	YA:i:1	YM:i:1	YR:i:2	YL:i:51
VH00745:80:AACKT2FM5:1:1103:43359:1966	256	tRNA-Trp-CCA-000066F	21	1	75M	*	0	0	GGGCTCATGGCGCAATGGCAGCGCAATCGACTCCAGATCGACAGGTTGGGGGTTCAGGTCCTCCTGGGCTCACCA	IJJJIJJIJJJIIJFJJIJJIJJIJJJJJJJJJJJJJJJJJJJJJJJJJJJJJJJJJJJJJJJJJJJJJIJJJJJ	AS:i:-6	XS:i:-6	XN:i:0	XM:i:1	XO:i:0	XG:i:0	NM:i:1	MD:Z:56A18	YT:Z:UU	YA:i:1	YM:i:1	YR:i:2	YL:i:51
VH00745:80:AACKT2FM5:1:1103:60230:2401	256	tRNA-Trp-CCA-000066F	21	1	75M	*	0	0	GGGCTCATGGCGCAATGGCAGCGCAATCGACTCCAGATCGACAGGTTGGGGGTTCAGGTCCTCCTGGGCTCACCA	JJJJIJJJIJJIJJIIJJJJJFJIJJJJJJJJJJJJJJJJJJJJJJJJJJJJJJJJJJJJJJJJJJJJJFJJJJJ	AS:i:-6	XS:i:-6	XN:i:0	XM:i:1	XO:i:0	XG:i:0	NM:i:1	MD:Z:56A18	YT:Z:UU	YA:i:1	YM:i:1	YR:i:2	YL:i:51
VH00745:80:AACKT2FM5:1:1103:20144:2685	0	tRNA-Trp-CCA-000066F	21	1	75M	*	0	0	GGGCTCATCGCGCAATGGCAGCGCAATCGACTCCAGATCGACAGGTTGGGGGTTCAGGTCCTCCTGGGCTCACCA	IJFFJIJIJFJIF>JFJFJFJJFIJJJJJJJJJJJIIJJJJJFJJJFJJJJJJFFJJJJJIJJJJJJJJ7JJJJJ	AS:i:-12	XS:i:-12	XN:i:0	XM:i:2	XO:i:0	XG:i:0	NM:i:2	MD:Z:8G47A18	YT:Z:UU	YA:i:1	YM:i:1	YR:i:2	YL:i:51
VH00745:80:AACKT2FM5:1:1103:32944:3026	0	tRNA-Trp-CCA-000066F	21	1	75M	*	0	0	GGGCTCATGGCGCAATGGCAGCGCAATCGACTCCAGATCGACAGGTTGGGGGTTCATGTCCTCCTGGGCTCACCA	JJJJFIFFJJJJIJFJJFJFIIJJJJJJJJJIJJJJJJJJJJJJJJJJJJJJJJJJJJJJJJJJJJJJJJJJJJJ	AS:i:-6	XS:i:-6	XN:i:0	XM:i:1	XO:i:0	XG:i:0	NM:i:1	MD:Z:56A18	YT:Z:UU	YA:i:1	YM:i:1	YR:i:2	YL:i:51
VH00745:80:AACKT2FM5:1:1103:33361:3064	0	tRNA-Trp-CCA-000066F	21	1	75M	*	0	0	GGGCTCATGGCGCAATGGCAGCGCAATCGACTCCAGATCGACAGGTTGGGGGTTCATGTCCTCCTGGGCTCACCA	JJFIJJFFJJJJJJJJJIIIFJIJJJJJJJJJJJJJJJJJJJJJJJJJJJJJJIJJJJIJJJJJJJJJJJJJJJJ	AS:i:-6	XS:i:-6	XN:i:0	XM:i:1	XO:i:0	XG:i:0	NM:i:1	MD:Z:56A18	YT:Z:UU	YA:i:1	YM:i:1	YR:i:2	YL:i:51
VH00745:80:AACKT2FM5:1:1103:21753:3083	0	tRNA-Trp-CCA-000066F	21	1	75M	*	0	0	GGGCTCATGGCGCAATGGTAGCGCAATCGACTCCAGATCGACAGGTTGGGGGTTCAGGTCCTCCTGGGCTCACCA	JJJJJIIJJJFFJJJJJIJIJJJJJJJJJJJJJJJJIJJJJJJJJJJJJJJJJJJJJJJJJJJIJJJJJJJJJJJ	AS:i:-12	XS:i:-12	XN:i:0	XM:i:2	XO:i:0	XG:i:0	NM:i:2	MD:Z:18C37A18	YT:Z:UU	YA:i:1	YM:i:1	YR:i:2	YL:i:51
VH00745:80:AACKT2FM5:1:1103:59814:3083	256	tRNA-Trp-CCA-000066F	21	1	75M	*	0	0	GGGCTCATGGCGCAATGGCAGCGCAATCGACTCCAGATCGACAGGTTGGGGGTTCAGGTCCTCCTGGGCTCACCA	JJJJF7JJJIJFJJFFJIIFJJJJJJJJJJJJJJJJJJJJJJJJJJJJJJJJJJJJJJJJJFJJJJIJJIJJJJJ	AS:i:-6	XS:i:-6	XN:i:0	XM:i:1	XO:i:0	XG:i:0	NM:i:1	MD:Z:56A18	YT:Z:UU	YA:i:1	YM:i:1	YR:i:2	YL:i:51
VH00745:80:AACKT2FM5:1:1103:19557:4029	256	tRNA-Trp-CCA-000066F	21	0	18M1D56M	*	0	0	GGGCTCATTGCGCAATGGAGCGCAATCGACTCCATATCGACAGGTTGGGGGTTCAGGTCCTCCTGGGCTCACCA	JJJFFF7J7JJIFJFIFFFIIIFJFIJJJJJJJJJJJJJJJJJJJJJJJJJJJJJJJJJJJJJJJJJJJJJJJJ	AS:i:-26	XS:i:-26	XN:i:0	XM:i:3	XO:i:1	XG:i:1	NM:i:4	MD:Z:8G9^C16G20A18	YT:Z:UU	YA:i:1	YM:i:1	YR:i:2	YL:i:51
VH00745:80:AACKT2FM5:1:1103:64794:4540	0	tRNA-Trp-CCA-000066F	21	1	75M	*	0	0	GGGCTCATGGCGCAATGGTAGCGCAATCGACTCCAGATCGACAGGTTGGGGGTTCAGGTCCTCCTGGGCTCACCA	JJJIFIIJJJJJIJIJJFJJFJIIJJJJJJJJJJJJIJJJJJIJJJJJJJJJJJJJJJJJJJJJJJJJJIJJJJJ	AS:i:-12	XS:i:-12	XN:i:0	XM:i:2	XO:i:0	XG:i:0	NM:i:2	MD:Z:18C37A18	YT:Z:UU	YA:i:1	YM:i:1	YR:i:2	YL:i:51
VH00745:80:AACKT2FM5:1:1103:31581:5752	256	tRNA-Trp-CCA-000066F	21	1	75M	*	0	0	GGGCTCATGGCGCAATGGTAGCGCAATCGACTCCAGATCGACAGGTTGGGGGTTCAGGTCCTCCTGGGCTCACCA	JJJIJJJJJJJJIJFJJFJJJJJJJJJJJIJJJJJJJJJJJJJJJJJJJJJJJJJJJJJJJJJIJJJJJFJIJFJ	AS:i:-12	XS:i:-12	XN:i:0	XM:i:2	XO:i:0	XG:i:0	NM:i:2	MD:Z:18C37A18	YT:Z:UU	YA:i:1	YM:i:1	YR:i:2	YL:i:51
VH00745:80:AACKT2FM5:1:1103:35595:5714	256	tRNA-Trp-CCA-000066F	21	1	75M	*	0	0	GGGCTCATGGCGCAATGGCAGCGCAATCGACTCCAGATCGACAGGTTGGGGGTTCATGTCCTCCTGGGCTCACCA	JJJIJIFJJJJJFJJJJJJJJJJJJIJJJJJJJJJJJJJJJJJJJJJJJJJJJJJJJJIJJJJJJJJJJJJJJJJ	AS:i:-6	XS:i:-6	XN:i:0	XM:i:1	XO:i:0	XG:i:0	NM:i:1	MD:Z:56A18	YT:Z:UU	YA:i:1	YM:i:1	YR:i:2	YL:i:51
VH00745:80:AACKT2FM5:1:1103:31770:6055	0	tRNA-Trp-CCA-000066F	21	1	75M	*	0	0	GGGCTCATGGCGCAATGGTAGCGCAATCGACTCCAGATCGACAGGTTGGGGGTTCAGGTCCTCCTGGGCTCACCA	JJJ0FIJIJFJIFJJJJFFFFJFJJJJJJJJJJJJJJJJJJJJJJJJJJJJJJJJJJJJJJJJJJJJJJJJJJJJ	AS:i:-12	XS:i:-12	XN:i:0	XM:i:2	XO:i:0	XG:i:0	NM:i:2	MD:Z:18C37A18	YT:Z:UU	YA:i:1	YM:i:1	YR:i:2	YL:i:51
VH00745:80:AACKT2FM5:1:1103:68827:6717	256	tRNA-Trp-CCA-000066F	21	1	75M	*	0	0	GGGCTCATGGCGCAATGGCAGCGCAATCGACTCCAGATCGACAGGTTGGGGGTTCAGGTCCTCCTGGGCTCACCA	JIJJJJJJJFIIJJJJJJJFJJFJJJIJJJJJJJJJJJJJJJFJJJJJJJJJJJJJJJJJJJJJJJJJJIJJJJJ	AS:i:-6	XS:i:-6	XN:i:0	XM:i:1	XO:i:0	XG:i:0	NM:i:1	MD:Z:56A18	YT:Z:UU	YA:i:1	YM:i:1	YR:i:2	YL:i:51
VH00745:80:AACKT2FM5:1:1103:68808:6698	0	tRNA-Trp-CCA-000066F	21	1	75M	*	0	0	GGGCTCATGGCGCAATGGCAGCGCAATCGACTCCAGATCGACAGGTTGGGGGTTCAGGTCCTCCTGGGCTCACCA	JJJJIIIJJJJJJFJIJJJFFIJIJJJJJJJJJJJJJJJJJJJJJJJJJJJJJJJJJJJJJJJJJJJJJIJJJJJ	AS:i:-6	XS:i:-6	XN:i:0	XM:i:1	XO:i:0	XG:i:0	NM:i:1	MD:Z:56A18	YT:Z:UU	YA:i:1	YM:i:1	YR:i:2	YL:i:51
VH00745:80:AACKT2FM5:1:1103:35860:7380	256	tRNA-Trp-CCA-000066F	21	1	75M	*	0	0	GGGCTCATGGCGCAATGGTAGCGCAATCGACTCCAGATCGACAGGTTGGGGGTTCAGGTCCTCCTGGGCTCACCA	JJJIJIJJJJIJJJJIJJJFFIJFJJJJJJJJJJJJJJJJJJJJJJJJJJJJJJJJJJJJJJJJJJJJJFJJJJJ	AS:i:-12	XS:i:-12	XN:i:0	XM:i:2	XO:i:0	XG:i:0	NM:i:2	MD:Z:18C37A18	YT:Z:UU	YA:i:1	YM:i:1	YR:i:2	YL:i:51
VH00745:80:AACKT2FM5:1:1103:19424:7266	256	tRNA-Trp-CCA-000066F	21	1	75M	*	0	0	GGGCTCATGGCGCAATGGCAGCGCAATCGACTCCAGATCGACAGGTTGGGGGTTCAGGTCCTCCTGGGCTCACCA	JJJIJIFJJJJFJJJJJJJFFJJIJJJJJJJJJJJJJJJJJJJJJJJJJJJJJJJJJJJJJJJJJJJJJIJJJJJ	AS:i:-6	XS:i:-6	XN:i:0	XM:i:1	XO:i:0	XG:i:0	NM:i:1	MD:Z:56A18	YT:Z:UU	YA:i:1	YM:i:1	YR:i:2	YL:i:51
VH00745:80:AACKT2FM5:1:1103:69774:7475	256	tRNA-Trp-CCA-000066F	21	0	75M	*	0	0	GGGCTCATAGCGCAATGGTAGCGCAATCGACTCCAGATCGACAGGTTGGGGGTTCAGGTCCTCCTGGGCTCACCA	JIJFJIJJJJJJFJJJJ7FJJJJIJJIJJJJJJJJJJJJJJJJJJJJJJJJJJJJJJJJJJJJJJJJJJIJJJJJ	AS:i:-18	XS:i:-18	XN:i:0	XM:i:3	XO:i:0	XG:i:0	NM:i:3	MD:Z:8G9C37A18	YT:Z:UU	YA:i:1	YM:i:1	YR:i:2	YL:i:51
VH00745:80:AACKT2FM5:1:1103:47222:7645	0	tRNA-Trp-CCA-000066F	21	0	75M	*	0	0	GGGCTCATTGCGCAATGGTAGCGCAATCGACTCCAGATCGACAGGTTGGGGGTTCAGGTCCTCCTGGGCTCACCA	JJJJJFFJ7IFJFJJIJIIJFJFIJIJJJJJJJJJJJJJJJJJJJJJJJJJJJJJJJJJJJJJJJJJJJFJJJJJ	AS:i:-18	XS:i:-18	XN:i:0	XM:i:3	XO:i:0	XG:i:0	NM:i:3	MD:Z:8G9C37A18	YT:Z:UU	YA:i:1	YM:i:1	YR:i:2	YL:i:51
VH00745:80:AACKT2FM5:1:1103:66593:7815	256	tRNA-Trp-CCA-000066F	21	1	75M	*	0	0	GGGCTCATGGCGCAATGGTAGCGCAATCGACTCCAGATCGACAGGTTGGGGGTTCAGGTCCTCCTGGGCTCACCA	IJJJFIJFJFJJFJJJJIJJIIJJJJJJJIJJJJJJJJJJJJJJJJJJJJFJJJJJJJJJJJJJJJJJJIJJJJJ	AS:i:-12	XS:i:-12	XN:i:0	XM:i:2	XO:i:0	XG:i:0	NM:i:2	MD:Z:18C37A18	YT:Z:UU	YA:i:1	YM:i:1	YR:i:2	YL:i:51
VH00745:80:AACKT2FM5:1:1103:37905:8024	0	tRNA-Trp-CCA-000066F	21	1	75M	*	0	0	GGGCTCATGGCGCAATGGTAGCGCAATCGACTCCAGATCGACAGGTTGGGGGTTCAGGTCCTCCTGGGCTCACCA	JJJFJFIJJJJJJJJJJJJJJJJJJJJJJJJJJJJJJJJJJJJJJJJJJJJJJJJJJJJJJJJJJJJJJJJJJJJ	AS:i:-12	XS:i:-12	XN:i:0	XM:i:2	XO:i:0	XG:i:0	NM:i:2	MD:Z:18C37A18	YT:Z:UU	YA:i:1	YM:i:1	YR:i:2	YL:i:51
VH00745:80:AACKT2FM5:1:1103:66346:8137	0	tRNA-Trp-CCA-000066F	21	1	75M	*	0	0	GGGCTCATGGCGCAATGGTAGCGCAATCGACTCCAGATCGACAGGTTGGGGGTTCAGGTCCTCCTGGGCTCACCA	JJFFIJFIJJJJFJIJJJJFJIJJJJJJJJJJJJJJJJJJJJJJJJJJJJJJJJJJJJJJJJJJIJJJJIJJJJJ	AS:i:-12	XS:i:-12	XN:i:0	XM:i:2	XO:i:0	XG:i:0	NM:i:2	MD:Z:18C37A18	YT:Z:UU	YA:i:1	YM:i:1	YR:i:2	YL:i:51
VH00745:80:AACKT2FM5:1:1103:49475:8838	0	tRNA-Trp-CCA-000066F	21	1	75M	*	0	0	GGGCTCATGGCGCAATGGCAGCGCAATCGACTCCAGATCGACAGGTTGGGGGTTCAGGTCCTCCTGGGCTCACCA	JJJFJI7JJJJJJJJJJ7FFIIJFJJJJJJJIJJJJJJJJJJIJJJJJJJJJJJJJJJJJJJJJJJJJJIJJJJJ	AS:i:-6	XS:i:-6	XN:i:0	XM:i:1	XO:i:0	XG:i:0	NM:i:1	MD:Z:56A18	YT:Z:UU	YA:i:1	YM:i:1	YR:i:2	YL:i:51
VH00745:80:AACKT2FM5:1:1103:62786:9690	0	tRNA-Trp-CCA-000066F	21	1	75M	*	0	0	GGGCTCATGGCGCAATGGTAGCGCAATCGACTCCAGATCGACAGGTTGGGGGTTCAGGTCCTCCTGGGCTCACCA	JJFIIJJJJJFJIJIJJJFFJJJJJJJJJJJJJJJJJJJJJJJJJJJJJJJJJJJJJJJJJJJJJJJJJJJJJJJ	AS:i:-12	XS:i:-12	XN:i:0	XM:i:2	XO:i:0	XG:i:0	NM:i:2	MD:Z:18C37A18	YT:Z:UU	YA:i:1	YM:i:1	YR:i:2	YL:i:51
VH00745:80:AACKT2FM5:1:1103:48983:10314	256	tRNA-Trp-CCA-000066F	21	1	75M	*	0	0	GGGCTCATGGCGCAATGGTAGCGCAATCGACTCCAGATCGACAGGTTGGGGGTTCAGGTCCTCCTGGGCTCACCA	JJJ0FIJJJJJJFIJJJFFJIJJJIIJJJJJJJJJJJJJJJJJJJJJJJJJJJJJJJJJJJJJJJJJJJIJJJJJ	AS:i:-12	XS:i:-12	XN:i:0	XM:i:2	XO:i:0	XG:i:0	NM:i:2	MD:Z:18C37A18	YT:Z:UU	YA:i:1	YM:i:1	YR:i:2	YL:i:51
VH00745:80:AACKT2FM5:1:1103:19462:10296	0	tRNA-Trp-CCA-000066F	21	1	75M	*	0	0	GGGCTCATGGCGCAATGGTAGCGCAATCGACTCCAGATCGACAGGTTGGGGGTTCAGGTCCTCCTGGGCTCACCA	JJJAJIJJJIJFJJFJJJFIIJJIJJJJJIJJJJJJJJJJJJJJJJJJJJJJJJJJJJJJJJJFJJJJJJJJJJJ	AS:i:-12	XS:i:-12	XN:i:0	XM:i:2	XO:i:0	XG:i:0	NM:i:2	MD:Z:18C37A18	YT:Z:UU	YA:i:1	YM:i:1	YR:i:2	YL:i:51
VH00745:80:AACKT2FM5:1:1103:49494:11015	256	tRNA-Trp-CCA-000066F	21	1	75M	*	0	0	GGGCTCATGGCGCAATGGTAGCGCAATCGACTCCAGATCGACAGGTTGGGGGTTCAGGTCCTCCTGGGCTCACCA	JJJIJI7JJJJIFJIJJJFFFJJFJJJJJJJJJJJJJJJJJJJJJJJJJJJJJJJJJJJJJJJJJJJJJJJJJJJ	AS:i:-12	XS:i:-12	XN:i:0	XM:i:2	XO:i:0	XG:i:0	NM:i:2	MD:Z:18C37A18	YT:Z:UU	YA:i:1	YM:i:1	YR:i:2	YL:i:51
VH00745:80:AACKT2FM5:1:1103:49475:11185	256	tRNA-Trp-CCA-000066F	21	1	75M	*	0	0	GGGCTCATGGCGCAATGGTAGCGCAATCGACTCCAGATCGACAGGTTGGGGGTTCAGGTCCTCCTGGGCTCACCA	JJJJJIFFJJJJJJJJJFJJJJIIJJJJJJJJJJJJIJJJJJJJJJJJJJJJJJJJJJJJJJJJJJJJJIJJJJJ	AS:i:-12	XS:i:-12	XN:i:0	XM:i:2	XO:i:0	XG:i:0	NM:i:2	MD:Z:18C37A18	YT:Z:UU	YA:i:1	YM:i:1	YR:i:2	YL:i:51
VH00745:80:AACKT2FM5:1:1103:59170:11943	0	tRNA-Trp-CCA-000066F	21	0	75M	*	0	0	GGGCTCATCGCGCAATGGTAGCGCAATCGACTCCAGATCGACAGGTTGGGGGTTCAGGTCCTCCTGGGCTCACCA	JJJIJJJJJJJJJIFIJJJJJJIFJIJIJFJJJJJJJIJJJJJJJJJJJJJJJJJJJJJJJJJJIJJJJ0JJJJJ	AS:i:-18	XS:i:-18	XN:i:0	XM:i:3	XO:i:0	XG:i:0	NM:i:3	MD:Z:8G9C37A18	YT:Z:UU	YA:i:1	YM:i:1	YR:i:2	YL:i:51
VH00745:80:AACKT2FM5:1:1103:11206:11886	256	tRNA-Trp-CCA-000066F	21	0	75M	*	0	0	GGGCTCATAGCGCAATGGTAGCGCAATCGACTCCAGATCGACAGGTTGGGGGTTCAGGTCCTCCTGGGCTCACCA	JJFIJFJIJJFJJJIFJFJJJIJFJJJJJIJIJJIJJJJJJJJJJJJJJJJJIJJJJJJJJIJJJJJJJJJJJJJ	AS:i:-18	XS:i:-18	XN:i:0	XM:i:3	XO:i:0	XG:i:0	NM:i:3	MD:Z:8G9C37A18	YT:Z:UU	YA:i:1	YM:i:1	YR:i:2	YL:i:51
VH00745:80:AACKT2FM5:1:1103:19500:12189	256	tRNA-Trp-CCA-000066F	21	1	75M	*	0	0	GGGCTCATGGCGCAATGGCAGCGCAATCGACTCCAGATCGACAGGTTGGGGGTTCAGGTCCTCCTGGGCTCACCA	JJJJJJJJJJFFJJJIJJIFFJJJJJJJJJJJJJJJJJJJJJJJJJJJJJJJJJJJJJJJJJJJJJJJJJJJJJJ	AS:i:-6	XS:i:-6	XN:i:0	XM:i:1	XO:i:0	XG:i:0	NM:i:1	MD:Z:56A18	YT:Z:UU	YA:i:1	YM:i:1	YR:i:2	YL:i:51
VH00745:80:AACKT2FM5:1:1103:62578:14934	0	tRNA-Trp-CCA-000066F	21	0	75M	*	0	0	GGGCTCATCGCGCAATGGTAGCGCAATCGACTCCAGATCGACAGGTTGGGGGTTCAGGTCCTCCTGGGCTCACCA	JJJJFIJJIJFJJIFJJIFFJJIIJJJJJJJJJJJJJJJJIJFJJJJJJJJJJJJJJJJJJJJJJJJJJJJJJJJ	AS:i:-18	XS:i:-18	XN:i:0	XM:i:3	XO:i:0	XG:i:0	NM:i:3	MD:Z:8G9C37A18	YT:Z:UU	YA:i:1	YM:i:1	YR:i:2	YL:i:51
VH00745:80:AACKT2FM5:1:1103:43340:15275	256	tRNA-Trp-CCA-000066F	21	1	75M	*	0	0	GGGCTCATTGCGCAATGGCAGCGCAATCGACTCCAGATCGACAGGTTGGGGGTTCAGGTCCTCCTGGGCTCACCA	IJJIAIFJFJJFIJJIJ7JJFJJJIFJJJJJJJJJJJJJJJJJJJJJJJJJJJJJJJJJJJJJJJJJJJJJJJJJ	AS:i:-12	XS:i:-12	XN:i:0	XM:i:2	XO:i:0	XG:i:0	NM:i:2	MD:Z:8G47A18	YT:Z:UU	YA:i:1	YM:i:1	YR:i:2	YL:i:51
VH00745:80:AACKT2FM5:1:1103:28759:15388	0	tRNA-Trp-CCA-000066F	21	1	75M	*	0	0	GGGCTCATGGCGCAATGGCAGCGCAATCGACTCCAGATCGACAGGTTGGGGGTTCAGGTCCTCCTGGGCTCACCA	JJJIJJFJJJJFIIJJJJFJJJJJJJJJJJJJJJJJJJJJJJJJJJJJJJJJJJJJJJJJJFJJJJJJJIJJJJJ	AS:i:-6	XS:i:-6	XN:i:0	XM:i:1	XO:i:0	XG:i:0	NM:i:1	MD:Z:56A18	YT:Z:UU	YA:i:1	YM:i:1	YR:i:2	YL:i:51
VH00745:80:AACKT2FM5:1:1103:74848:15388	0	tRNA-Trp-CCA-000066F	21	1	75M	*	0	0	GGGCTCATCGCGCAATGGCAGCGCAATCGACTCCAGATCGACAGGTTGGGGGTTCAGGTCCTCCTGGGCTCACCA	JJJFIFJJJJIJIJJJJIJJJJJJJJJJJJJJJJJJIIJJJJJJJJJJJJJJJJJJJJJJJJJJJJJJJIJJJJJ	AS:i:-12	XS:i:-12	XN:i:0	XM:i:2	XO:i:0	XG:i:0	NM:i:2	MD:Z:8G47A18	YT:Z:UU	YA:i:1	YM:i:1	YR:i:2	YL:i:51
VH00745:80:AACKT2FM5:1:1103:43965:15483	0	tRNA-Trp-CCA-000066F	21	1	75M	*	0	0	GGGCTCATTGCGCAATGGCAGCGCAATCGACTCCAGATCGACAGGTTGGGGGTTCAGGTCCTCCTGGGCTCACCA	JJJIFFJJFJJIFJJIJJIIJJIIJIJJJJJJJJJJJJJJJJJJJJJJJJJJJJJJJJJJJJJJJJJJJJJJJJJ	AS:i:-12	XS:i:-12	XN:i:0	XM:i:2	XO:i:0	XG:i:0	NM:i:2	MD:Z:8G47A18	YT:Z:UU	YA:i:1	YM:i:1	YR:i:2	YL:i:51
VH00745:80:AACKT2FM5:1:1103:46653:15672	256	tRNA-Trp-CCA-000066F	21	1	75M	*	0	0	GGGCTCATGGCGCAATGGCAGCGCAATCGACTCCAGATCGACAGGTTGGGGGTTCAGGTCCTCCTGGGCTCACCA	JJJJFJJIJJJJJJJIJFJJJJIIJJJJJJJJJJJJIJJJJJJJJJJJJJJJJJJJJJJJJJJJJJJJJIJJJJI	AS:i:-6	XS:i:-6	XN:i:0	XM:i:1	XO:i:0	XG:i:0	NM:i:1	MD:Z:56A18	YT:Z:UU	YA:i:1	YM:i:1	YR:i:2	YL:i:51
VH00745:80:AACKT2FM5:1:1103:13270:16259	256	tRNA-Trp-CCA-000066F	21	1	75M	*	0	0	GGGCTCATGGCGCAATGGTAGCGCAATCGACTCCAGATCGACAGGTTGGGGGTTCAGGTCCTCCTGGGCTCACCA	JJJFJIJJJJJJJJJJJJJFJIJJJJJJJJJJJJJJJJJJJJIJJJJJJJJJJFJJJJJJJJJJJJJJJJJJJJJ	AS:i:-12	XS:i:-12	XN:i:0	XM:i:2	XO:i:0	XG:i:0	NM:i:2	MD:Z:18C37A18	YT:Z:UU	YA:i:1	YM:i:1	YR:i:2	YL:i:51
VH00745:80:AACKT2FM5:1:1103:49058:16259	256	tRNA-Trp-CCA-000066F	21	1	75M	*	0	0	GGGCTCATGGCGCAATGGTAGCGCAATCGACTCCAGATCGACAGGTTGGGGGTTCAGGTCCTCCTGGGCTCACCA	JJJF7IFJJJIJFJFJJFFJIJFJJJJJJJJJJJJJFIJJJJFJJJJJJJJJJJJJJJJJJJJJJJJJJFJJJJJ	AS:i:-12	XS:i:-12	XN:i:0	XM:i:2	XO:i:0	XG:i:0	NM:i:2	MD:Z:18C37A18	YT:Z:UU	YA:i:1	YM:i:1	YR:i:2	YL:i:51
VH00745:80:AACKT2FM5:1:1103:28078:16448	256	tRNA-Trp-CCA-000066F	21	1	75M	*	0	0	GGGCTCATTGCGCAATGGCAGCGCAATCGACTCCAGATCGACAGGTTGGGGGTTCAGGTCCTCCTGGGCTCACCA	JJJJ7JJJ7IFJJJJ>JJIJJJJIJJJJJJJJJJJJJJJJJJIJJJJIJJJJJJJJJJJJJFJJJJJJJIJJJJJ	AS:i:-12	XS:i:-12	XN:i:0	XM:i:2	XO:i:0	XG:i:0	NM:i:2	MD:Z:8G47A18	YT:Z:UU	YA:i:1	YM:i:1	YR:i:2	YL:i:51
VH00745:80:AACKT2FM5:1:1103:50119:16751	0	tRNA-Trp-CCA-000066F	21	1	75M	*	0	0	GGGCTCATGGCGCAATGGCAGCGCAATCGACTCCAGATCGACAGGTTGGGGGTTCAGGTCCTCCTGGGCTCACCA	JJJJ7JFJJIJJJJIJJJJJJJIIJJJJJJJJJJJJJJJJJJJJJJJJJJJJJJJJJJJJJJJJJJJJJJJJJJJ	AS:i:-6	XS:i:-6	XN:i:0	XM:i:1	XO:i:0	XG:i:0	NM:i:1	MD:Z:56A18	YT:Z:UU	YA:i:1	YM:i:1	YR:i:2	YL:i:51
VH00745:80:AACKT2FM5:1:1103:28286:16960	0	tRNA-Trp-CCA-000066F	21	1	75M	*	0	0	GGGCTCATTGCGCAATGGCAGCGCAATCGACTCCAGATCGACAGGTTGGGGGTTCAGGTCCTCCTGGGCTCACCA	IJIFIIFJ>IJJFJFJJFJIIJFFJFJJJJJJJJJJJJJJJJJJJJJJJJJJJJJJJJJJJJJJJJJJJIJJJJJ	AS:i:-12	XS:i:-12	XN:i:0	XM:i:2	XO:i:0	XG:i:0	NM:i:2	MD:Z:8G47A18	YT:Z:UU	YA:i:1	YM:i:1	YR:i:2	YL:i:51
VH00745:80:AACKT2FM5:1:1103:50346:16978	256	tRNA-Trp-CCA-000066F	21	1	75M	*	0	0	GGGCTCATGGCGCAATGGTAGCGCAATCGACTCCAGATCGACAGGTTGGGGGTTCAGGTCCTCCTGGGCTCACCA	JJJIFFJJJJJIJJJJJIIIJJJIJJJJJJJJJJJJJJJJJJJJJJJJJJJJJJJJJJJJJJJJJJJJJIJJJJJ	AS:i:-12	XS:i:-12	XN:i:0	XM:i:2	XO:i:0	XG:i:0	NM:i:2	MD:Z:18C37A18	YT:Z:UU	YA:i:1	YM:i:1	YR:i:2	YL:i:51
VH00745:80:AACKT2FM5:1:1103:51671:17168	0	tRNA-Trp-CCA-000066F	21	1	75M	*	0	0	GGGCTCATGGCGCAATGGTAGCGCAATCGACTCCAGATCGACAGGTTGGGGGTTCAGGTCCTCCTGGGCTCACCA	0JJ>FJJJIJ7IFIJIIFJJJJIFJJJJJJJIJJJJFJJJJFIJJFJIJ>IJJJJJFJIJJFJJJJJJJJJJJJJ	AS:i:-12	XS:i:-12	XN:i:0	XM:i:2	XO:i:0	XG:i:0	NM:i:2	MD:Z:18C37A18	YT:Z:UU	YA:i:1	YM:i:1	YR:i:2	YL:i:51
VH00745:80:AACKT2FM5:1:1103:56576:17262	0	tRNA-Trp-CCA-000066F	21	1	75M	*	0	0	GGGCTCATGGCGCAATGGTAGCGCAATCGACTCCAGATCGACAGGTTGGGGGTTCAGGTCCTCCTGGGCTCACCA	JJIJFJJJJJJFIJJJJIJIFJJIJJJJJIJJJJJJFJJJJJJJJJJJJJJJJJJJJJJJJIJJJJJJJJJJJJJ	AS:i:-12	XS:i:-12	XN:i:0	XM:i:2	XO:i:0	XG:i:0	NM:i:2	MD:Z:18C37A18	YT:Z:UU	YA:i:1	YM:i:1	YR:i:2	YL:i:51
VH00745:80:AACKT2FM5:1:1103:18515:18436	256	tRNA-Trp-CCA-000066F	21	1	75M	*	0	0	GGGCTCATGGCGCAATGGTAGCGCAATCGACTCCAGATCGACAGGTTGGGGGTTCAGGTCCTCCTGGGCTCACCA	JJIFIIJJJJJIFJFJJJJJIJJIJJJJJIJIJJJJJJJJFJFJJJJJJJJJJJJJJJJJJIJJJJJJJJJJJJI	AS:i:-12	XS:i:-12	XN:i:0	XM:i:2	XO:i:0	XG:i:0	NM:i:2	MD:Z:18C37A18	YT:Z:UU	YA:i:1	YM:i:1	YR:i:2	YL:i:51
VH00745:80:AACKT2FM5:1:1103:58583:18550	0	tRNA-Trp-CCA-000066F	21	1	8M1D66M	*	0	0	GGGCTCATGCGCAATGGCAGCGCAATCGACTCCAGATCGACAGGTTGGGGGTTCAGGTCCTCCTGGGCTCACCA	IJJJIJF7JJJJJJJJFIFIJFIJJJJJJJJJJJJJJJJJJJJJJJJJJJJJJJJJJJJJJJJJJJJJJJJJJJ	AS:i:-14	XS:i:-14	XN:i:0	XM:i:1	XO:i:1	XG:i:1	NM:i:2	MD:Z:8^G47A18	YT:Z:UU	YA:i:1	YM:i:1	YR:i:2	YL:i:51
VH00745:80:AACKT2FM5:1:1103:28400:18966	256	tRNA-Trp-CCA-000066F	21	1	75M	*	0	0	GGGCTCATGGCGCAATGGCAGCGCAATCGACTCCAGATCGACAGGTTGGGGGTTCAGGTCCTCCTGGGCTCACCA	JJJJJIFJJJJJJJIJJJFIIJFJJJJJJJJJJJJJJJJJJJJJJJJJJJJJJJJIJJJJJJJJJJJJJFJJJJJ	AS:i:-6	XS:i:-6	XN:i:0	XM:i:1	XO:i:0	XG:i:0	NM:i:1	MD:Z:56A18	YT:Z:UU	YA:i:1	YM:i:1	YR:i:2	YL:i:51
VH00745:80:AACKT2FM5:1:1103:27907:19118	256	tRNA-Trp-CCA-000066F	21	1	75M	*	0	0	GGGCTCATGGCGCAATGGCAGCGCAATCGACTCCAGATCGACAGGTTGGGGGTTCAGGTCCTCCTGGGCTCACCA	JJJJJJJJJJJJIJJIJIJJJJJJJJJJJJJJJJJJJJJJJJJJJJJJJJJJJJJJJJJJJJJJJJJJJJJJJJJ	AS:i:-6	XS:i:-6	XN:i:0	XM:i:1	XO:i:0	XG:i:0	NM:i:1	MD:Z:56A18	YT:Z:UU	YA:i:1	YM:i:1	YR:i:2	YL:i:51
VH00745:80:AACKT2FM5:1:1103:27510:19099	0	tRNA-Trp-CCA-000066F	21	0	75M	*	0	0	GGGCTCATTGCGCAATGGCAGCGCAATCGACTCCAGATCGACAGGTTGGGGGTTAAGGTCCTCCTGGGCTCACCA	JJJFIIJJFJJJIJJJJFFJFFFJFJJJJJJJJJJJJJJJJJJJJJJJJJJJJJJJJJJJJJJJJJJJJJIIJJJ	AS:i:-18	XS:i:-18	XN:i:0	XM:i:3	XO:i:0	XG:i:0	NM:i:3	MD:Z:8G45C1A18	YT:Z:UU	YA:i:1	YM:i:1	YR:i:2	YL:i:51
VH00745:80:AACKT2FM5:1:1103:16073:19250	0	tRNA-Trp-CCA-000066F	21	0	75M	*	0	0	GGGCTCATAGCGCAATGGTAGCGCAATCGACTCCAGATCGACAGGTTGGGGGTTCAGGTCCTCCTGGGCTCACCA	JJJFIFFJJJJFFJFJJFFIJIJJJJJJJJJJJJJJIJJJJIJJJJJJJJJJIJJJJJJJJJJJJJJJJJJJJJJ	AS:i:-18	XS:i:-18	XN:i:0	XM:i:3	XO:i:0	XG:i:0	NM:i:3	MD:Z:8G9C37A18	YT:Z:UU	YA:i:1	YM:i:1	YR:i:2	YL:i:51
VH00745:80:AACKT2FM5:1:1103:12172:19364	256	tRNA-Trp-CCA-000066F	21	1	75M	*	0	0	GGGCTCATTGCGCAATGGCAGCGCAATCGACTCCAGATCGACAGGTTGGGGGTTCATGTCCTCCTGGGCTCACCA	JJJFJFFJFJJJFF7FJFJFJFJIJIJJJIJJJJJJJJJJJJJJJJJJJJJJJJJJJJJJJJJJIJJJJJJJJJJ	AS:i:-12	XS:i:-12	XN:i:0	XM:i:2	XO:i:0	XG:i:0	NM:i:2	MD:Z:8G47A18	YT:Z:UU	YA:i:1	YM:i:1	YR:i:2	YL:i:51
VH00745:80:AACKT2FM5:1:1103:20844:19402	256	tRNA-Trp-CCA-000066F	21	0	75M	*	0	0	GGGCTCATTGCGCAATGGTAGCGCAATCGACTCCAGATCGACAGGTTGGGGGTTCAGGTCCTCCTGGGCTCACCA	JJFJJFIJFJIJIJIFJF7IJJFJJJJJJJJJJJJJJJJJJJJJJJJJJJJJJJJJJJJJJJJJJJJJJIJJJJJ	AS:i:-18	XS:i:-18	XN:i:0	XM:i:3	XO:i:0	XG:i:0	NM:i:3	MD:Z:8G9C37A18	YT:Z:UU	YA:i:1	YM:i:1	YR:i:2	YL:i:51
VH00745:80:AACKT2FM5:1:1103:48623:19610	256	tRNA-Trp-CCA-000066F	21	1	75M	*	0	0	GGGCTCATGGCGCAATGGTAGCGCAATCGACTCCAGATCGACAGGTTGGGGGTTCAGGTCCTCCTGGGCTCACCA	JJJJIJI>FJIFIJJJFJFJJJFJIJJJJJJJIJJJJJJJJIJFJJJJJJJJIJJJIJJJIJJJJIJJJJJJJJJ	AS:i:-12	XS:i:-12	XN:i:0	XM:i:2	XO:i:0	XG:i:0	NM:i:2	MD:Z:18C37A18	YT:Z:UU	YA:i:1	YM:i:1	YR:i:2	YL:i:51
VH00745:80:AACKT2FM5:1:1103:71459:20859	0	tRNA-Trp-CCA-000066F	21	1	75M	*	0	0	GGGCTCATTGCGCAATGGCAGCGCAATCGACTCCAGATCGACAGGTTGGGGGTTCAGGTCCTCCTGGGCTCACCA	JJJJJJ7JFJJJJJFJJJIJJJFJJIJJJJJJJJJJJJJJJJJJJJJJJJJJJJJJJJJJJJJJJJJJJFJJJJJ	AS:i:-12	XS:i:-12	XN:i:0	XM:i:2	XO:i:0	XG:i:0	NM:i:2	MD:Z:8G47A18	YT:Z:UU	YA:i:1	YM:i:1	YR:i:2	YL:i:51
VH00745:80:AACKT2FM5:1:1103:76079:20859	0	tRNA-Trp-CCA-000066F	21	1	75M	*	0	0	GGGCTCATGGCGCAATGGTAGCGCAATCGACTCCAGATCGACAGGTTGGGGGTTCAAGTCCTCCTGGGCTCACCA	IJFA)7JJIJI7>JFIJJJFIJIFJIJIJJJJJIJIJJJJJJJJJJJJJJJFIFJJIJFJFJFJJJJJJIJJJFJ	AS:i:-6	XS:i:-6	XN:i:0	XM:i:1	XO:i:0	XG:i:0	NM:i:1	MD:Z:18C56	YT:Z:UU	YA:i:1	YM:i:1	YR:i:2	YL:i:51
VH00745:80:AACKT2FM5:1:1103:70399:21200	0	tRNA-Trp-CCA-000066F	21	1	75M	*	0	0	GGGCTCATTGCGCAATGGCAGCGCAATCGACTCCAGATCGACAGGTTGGGGGTTCAGGTCCTCCTGGGCTCACCA	JJJIJIFJIJIIFJJJJJIFJJJJJIJJJJJJJJJJJJJJJJFJJJJJJJJJJJJJJJJJJJJJJJJJJJJJJJJ	AS:i:-12	XS:i:-12	XN:i:0	XM:i:2	XO:i:0	XG:i:0	NM:i:2	MD:Z:8G47A18	YT:Z:UU	YA:i:1	YM:i:1	YR:i:2	YL:i:51
VH00745:80:AACKT2FM5:1:1103:75246:21617	0	tRNA-Trp-CCA-000066F	21	1	75M	*	0	0	GGGCTCATGGCGCAATGGTAGCGCAATCGACTCCAGATCGACAGGTTGGGGGTTCAAGTCCTCCTGGGCTCACCA	JJJJJIJFJJJJIJIIJJFJJJFFJJJJJFJJJJJJIJJJJJFJJJJJJJJJJJJJJJJJJJJJJJJJJJJJJJJ	AS:i:-6	XS:i:-6	XN:i:0	XM:i:1	XO:i:0	XG:i:0	NM:i:1	MD:Z:18C56	YT:Z:UU	YA:i:1	YM:i:1	YR:i:2	YL:i:51
VH00745:80:AACKT2FM5:1:1103:24518:22052	0	tRNA-Trp-CCA-000066F	21	0	75M	*	0	0	GGGCTCATTGCGCAATGGTAGCGCAATCGACTCCAGATCGACAGGTTGGGGGTTCAGGTCCTCCTGGGCTCACCA	JJFJJFFIFJFFFJFJJFJFFFIFJJJJJJJIJJJJIJJJJJIJJJJJJJJJJJJJJJJJJJJJJJJIJJFJJJJ	AS:i:-18	XS:i:-18	XN:i:0	XM:i:3	XO:i:0	XG:i:0	NM:i:3	MD:Z:8G9C37A18	YT:Z:UU	YA:i:1	YM:i:1	YR:i:2	YL:i:51
VH00745:80:AACKT2FM5:1:1103:47676:22336	0	tRNA-Trp-CCA-000066F	21	0	75M	*	0	0	GGGCTCATCGCGCAATGGTAGCGCAATCGACTCCAGATCGACAGGTTGGGGGTTCAGGTCCTCCTGGGCTCACCA	JJI7FIJJJJIFJJJJJJFJFJJIIJJJJIJJJJJJJJJJJJJIJJJJJJJJJJJJJJJJJJJJJJJJJJJJJJJ	AS:i:-18	XS:i:-18	XN:i:0	XM:i:3	XO:i:0	XG:i:0	NM:i:3	MD:Z:8G9C37A18	YT:Z:UU	YA:i:1	YM:i:1	YR:i:2	YL:i:51
VH00745:80:AACKT2FM5:1:1103:76458:23207	0	tRNA-Trp-CCA-000066F	21	0	75M	*	0	0	GGGCTCATTGCGCAATGGTAGCGCAATCGACTCCAGATCGACAGGTTGGGGGTTCAGGTCCTCCTGGGCTCACCA	JJIIIF7J7IFJFJJFJFFF7JFFJFJJJJJJFJJJJIJJJJJJJJJJJJJJJJJJJJJJJJIJJJJJJJJFJJJ	AS:i:-18	XS:i:-18	XN:i:0	XM:i:3	XO:i:0	XG:i:0	NM:i:3	MD:Z:8G9C37A18	YT:Z:UU	YA:i:1	YM:i:1	YR:i:2	YL:i:51
VH00745:80:AACKT2FM5:1:1103:42582:24286	0	tRNA-Trp-CCA-000066F	21	1	75M	*	0	0	GGGCTCATGGCGCAATGGCAGCGCAATCGACTCCAGATCGACAGGTTGGGGGTTCAGGTCCTCCTGGGCTCACCA	JJJJJIJJJJJJFJJJJFJIFJJJJJJJJJJJJJJJIJJJJJJJJJJJJJJJJJJJJJJJJJJJJJJJJJJJJJJ	AS:i:-6	XS:i:-6	XN:i:0	XM:i:1	XO:i:0	XG:i:0	NM:i:1	MD:Z:56A18	YT:Z:UU	YA:i:1	YM:i:1	YR:i:2	YL:i:51
VH00745:80:AACKT2FM5:1:1103:36315:24797	0	tRNA-Trp-CCA-000066F	21	1	75M	*	0	0	GGGCTCATGGCGCAATGGCAGCGCAATCGACTCCAGATCGACAGGTTGGGGGTTCAGGTCCTCCTGGGCTCACCA	FJIFJJJJJJJJFJJJJJIIJJJFJIJJJJJJJJJJIJJJIJJJJJJJJJJJJJJJJJJJJJJJJJJJJFJJJJJ	AS:i:-6	XS:i:-6	XN:i:0	XM:i:1	XO:i:0	XG:i:0	NM:i:1	MD:Z:56A18	YT:Z:UU	YA:i:1	YM:i:1	YR:i:2	YL:i:51
VH00745:80:AACKT2FM5:1:1103:38417:25914	256	tRNA-Trp-CCA-000066F	21	1	75M	*	0	0	GGGCTCATGGCGCAATGGCAGCGCAATCGACTCCAGATCGACAGGTTGGGGGTTCAGGTCCTCCTGGGCTCACCA	JJJFIFJJJJJJJJJJJJIJFJFJJJJJJJJJJJJJIJJJJJJJJJJJJJJJJJJJJJJJJJJJJJJJJIJJJJJ	AS:i:-6	XS:i:-6	XN:i:0	XM:i:1	XO:i:0	XG:i:0	NM:i:1	MD:Z:56A18	YT:Z:UU	YA:i:1	YM:i:1	YR:i:2	YL:i:51
VH00745:80:AACKT2FM5:1:1103:62067:28054	0	tRNA-Trp-CCA-000066F	21	1	75M	*	0	0	GGGCTCATGGCGCAATGGCAGCGCAATCGACTCCAGATCGACAGGTTGGGGGTTCAGGTCCTCCTGGGCTCACCA	JJJJJJJJJJJJIJJFJJIFJJFJJJJJJJJJJJJJJJJJIJJFJJJJJJJJJJJJJJJJJJJJJJJJJJJJJJJ	AS:i:-6	XS:i:-6	XN:i:0	XM:i:1	XO:i:0	XG:i:0	NM:i:1	MD:Z:56A18	YT:Z:UU	YA:i:1	YM:i:1	YR:i:2	YL:i:51
VH00745:80:AACKT2FM5:1:1103:62086:28073	0	tRNA-Trp-CCA-000066F	21	1	75M	*	0	0	GGGCTCATGGCGCAATGGCAGCGCAATCGACTCCAGATCGACAGGTTGGGGGTTCAGGTCCTCCTGGGCTCACCA	JJJIJJFJJJJIJJJJJJIFIIJJIJJJJIJJJJJJJJJJJJJJJJJJJJJJJJJJJJJJJJJJJJJJJJJJJJJ	AS:i:-6	XS:i:-6	XN:i:0	XM:i:1	XO:i:0	XG:i:0	NM:i:1	MD:Z:56A18	YT:Z:UU	YA:i:1	YM:i:1	YR:i:2	YL:i:51
VH00745:80:AACKT2FM5:1:1103:57939:28508	256	tRNA-Trp-CCA-000066F	21	1	75M	*	0	0	GGGCTCATGGCGCAATGGTAGCGCAATCGACTCCAGATCGACAGGTTGGGGGTTCAGGTCCTCCTGGGCTCACCA	JJIFII7JJJIJFJJIJIJIIJJFJJJJJJJJJJJJJJJJJJJJJJJJJJJJJJJJJJJJJJJJJJJJJJJJJJJ	AS:i:-12	XS:i:-12	XN:i:0	XM:i:2	XO:i:0	XG:i:0	NM:i:2	MD:Z:18C37A18	YT:Z:UU	YA:i:1	YM:i:1	YR:i:2	YL:i:51
VH00745:80:AACKT2FM5:1:1103:57958:28527	0	tRNA-Trp-CCA-000066F	21	1	75M	*	0	0	GGGCTCATGGCGCAATGGTAGCGCAATCGACTCCAGATCGACAGGTTGGGGGTTCAGGTCCTCCTGGGCTCACCA	JJJFFFJJJFIFFJJJJIJIJJFIJIJJJJJJJJJJJFJJJJJJJJJJJJJJJJJJJJJJJJJJJJJJJJJJJJJ	AS:i:-12	XS:i:-12	XN:i:0	XM:i:2	XO:i:0	XG:i:0	NM:i:2	MD:Z:18C37A18	YT:Z:UU	YA:i:1	YM:i:1	YR:i:2	YL:i:51
VH00745:80:AACKT2FM5:1:1103:67880:29246	0	tRNA-Trp-CCA-000066F	21	1	75M	*	0	0	GGGCTCATGGCGCAATGGTAGCGCAATCGACTCCAGATCGACAGGTTGGGGGTTCAGGTCCTCCTGGGCTCACCA	IJJ7IJFFJJJFJJJJJJJFFFFFJFJJJJJJJJJJJJJJJJJJJJJJJJJJJJJJJJJJJJJJJJJJJJJFJJJ	AS:i:-12	XS:i:-12	XN:i:0	XM:i:2	XO:i:0	XG:i:0	NM:i:2	MD:Z:18C37A18	YT:Z:UU	YA:i:1	YM:i:1	YR:i:2	YL:i:51
VH00745:80:AACKT2FM5:1:1103:6226:29701	256	tRNA-Trp-CCA-000066F	21	1	75M	*	0	0	GGGCTCATGGCGCAATGGCAGCGCAATCGACTCCAGATCGACAGGTTGGGGGTTCAGGTCCTCCTGGGCTCACCA	JJIIIIJJJIJIJJJJJJJJFJJIJJJJJJJJJJJJJJJJJJJJJJJJJJJJJJJJJJJJJJJJJJJJJIJJJJJ	AS:i:-6	XS:i:-6	XN:i:0	XM:i:1	XO:i:0	XG:i:0	NM:i:1	MD:Z:56A18	YT:Z:UU	YA:i:1	YM:i:1	YR:i:2	YL:i:51
VH00745:80:AACKT2FM5:1:1103:59851:30193	0	tRNA-Trp-CCA-000066F	21	1	75M	*	0	0	GGGCTCATGGCGCAATGGCAGCGCAATCGACTCCAGATCGACAGGTTGGGGGTTCAGGTCCTCCTGGGCTCACCA	JJIIJJJJJJJJJJFFJJJJJJJJJJJJJJJJJJJJJJJJJJJJJJJJJJJJJJJJJJJJJJJJJJJJJJJJJJJ	AS:i:-6	XS:i:-6	XN:i:0	XM:i:1	XO:i:0	XG:i:0	NM:i:1	MD:Z:56A18	YT:Z:UU	YA:i:1	YM:i:1	YR:i:2	YL:i:51
VH00745:80:AACKT2FM5:1:1103:75189:31102	0	tRNA-Trp-CCA-000066F	21	1	75M	*	0	0	GGGCTCATGGCGCAATGGTAGCGCAATCGACTCCAGATCGACAGGTTGGGGGTTCAGGTCCTCCTGGGCTCACCA	JJJFFJJFJJIJFJFJJJJIJJIJJIJJJJJJJJJJJJJJJJJJJJJJJJJJJJJJJJJJJJJJJJJJJJJJJJJ	AS:i:-12	XS:i:-12	XN:i:0	XM:i:2	XO:i:0	XG:i:0	NM:i:2	MD:Z:18C37A18	YT:Z:UU	YA:i:1	YM:i:1	YR:i:2	YL:i:51
VH00745:80:AACKT2FM5:1:1103:57579:31329	256	tRNA-Trp-CCA-000066F	21	1	75M	*	0	0	GGGCTCATGGCGCAATGGTAGCGCAATCGACTCCAGATCGACAGGTTGGGGGTTCAGGTCCTCCTGGGCTCACCA	JJJFFFJJJFIJFJFIJFFJIJJFJIJJJJJJJJJJJJJJJJJJJJJJJJJJJJJJJJJJJJJJJJJJJIJJJJJ	AS:i:-12	XS:i:-12	XN:i:0	XM:i:2	XO:i:0	XG:i:0	NM:i:2	MD:Z:18C37A18	YT:Z:UU	YA:i:1	YM:i:1	YR:i:2	YL:i:51
VH00745:80:AACKT2FM5:1:1103:47524:31991	256	tRNA-Trp-CCA-000066F	21	1	75M	*	0	0	GGGCTCATAGCGCAATGGCAGCGCAATCGACTCCAGATCGACAGGTTGGGGGTTCAGGTCCTCCTGGGCTCACCA	JJJFFJIJJJJJIJJJJJIIJJJIJJJJJJJJJJJJFJJJJJJJJJJJJJJJJJJJJJJJIJJJJJJJJJJJJJJ	AS:i:-12	XS:i:-12	XN:i:0	XM:i:2	XO:i:0	XG:i:0	NM:i:2	MD:Z:8G47A18	YT:Z:UU	YA:i:1	YM:i:1	YR:i:2	YL:i:51
VH00745:80:AACKT2FM5:1:1103:69944:32256	0	tRNA-Trp-CCA-000066F	21	1	75M	*	0	0	GGGCTCATGGCGCAATGGCAGCGCAATCGACTCCAGATCGACAGGTTGGGGGTTCAGGTCCTCCTGGGCTCACCA	JJJIJFIJJJJFFJJJJJJFFJFJJJJJJJJJJJJJJJJJJJJJJJJJJJJJJJJJJJJJJJJJJJJJJJJJJJJ	AS:i:-6	XS:i:-6	XN:i:0	XM:i:1	XO:i:0	XG:i:0	NM:i:1	MD:Z:56A18	YT:Z:UU	YA:i:1	YM:i:1	YR:i:2	YL:i:51
VH00745:80:AACKT2FM5:1:1103:69395:33184	0	tRNA-Trp-CCA-000066F	21	1	75M	*	0	0	GGGCTCATGGCGCAATGGCAGCGCAATCGACTCCAGATCGACAGGTTGGGGGTTCAGGTCCTCCTGGGCTCACCA	JJJFJJJJJJJJIJJJJJJIFJJFJJJJJJJJJJJJJJJJJJJJJJJJJJJJJJJJJJJJJJJJJJJJJJJJJJJ	AS:i:-6	XS:i:-6	XN:i:0	XM:i:1	XO:i:0	XG:i:0	NM:i:1	MD:Z:56A18	YT:Z:UU	YA:i:1	YM:i:1	YR:i:2	YL:i:51
VH00745:80:AACKT2FM5:1:1103:71781:33373	256	tRNA-Trp-CCA-000066F	21	1	75M	*	0	0	GGGCTCATGGCGCAATGGTAGCGCAATCGACTCCAGATCGACAGGTTGGGGGTTCAGGTCCTCCTGGGCTCACCA	JJJJFJJFJJJJFJJJJIFIJJFIJJJJJJJJJJJJJJJJJJJJJJJJJJJJJJJJJJJJJJJJJJIJJJJJJJJ	AS:i:-12	XS:i:-12	XN:i:0	XM:i:2	XO:i:0	XG:i:0	NM:i:2	MD:Z:18C37A18	YT:Z:UU	YA:i:1	YM:i:1	YR:i:2	YL:i:51
VH00745:80:AACKT2FM5:1:1103:53792:33714	0	tRNA-Trp-CCA-000066F	21	1	75M	*	0	0	GGGCTCATAGCGCAATGGCAGCGCAATCGACTCCAGATCGACAGGTTGGGGGTTCAGGTCCTCCTGGGCTCACCA	JJJFJJIIFFJFFJJJJIIFJJFJJJJJJJJJJJJJJJJJJJJJJJJJJJJJJJJJJJJJJJJJJJJJJFJJJJJ	AS:i:-12	XS:i:-12	XN:i:0	XM:i:2	XO:i:0	XG:i:0	NM:i:2	MD:Z:8G47A18	YT:Z:UU	YA:i:1	YM:i:1	YR:i:2	YL:i:51
VH00745:80:AACKT2FM5:1:1103:21204:36952	0	tRNA-Trp-CCA-000066F	21	1	75M	*	0	0	GGGCTCATGGCGCAATGGCAGCGCAATCGACTCCAGATCGACAGGTTGGGGGTTCAGGTCCTCCTGGGCTCACCA	JJJJJJFJJJJFJJIJJJJIJJJJJJJJJJJJJJJJJJJJJJJJJJJJJJJJJJJJJJJJJJJJJJJJJFJJJJJ	AS:i:-6	XS:i:-6	XN:i:0	XM:i:1	XO:i:0	XG:i:0	NM:i:1	MD:Z:56A18	YT:Z:UU	YA:i:1	YM:i:1	YR:i:2	YL:i:51
VH00745:80:AACKT2FM5:1:1103:21848:37709	256	tRNA-Trp-CCA-000066F	21	1	75M	*	0	0	GGGCTCATGGCGCAATGGCAGCGCAATCGACTCCAGATCGACAGGTTGGGGGTTCAGGTCCTCCTGGGCTCACCA	JJJJJJJFJFJJJJJJJJIJJJJJJJJJJJJJJJJJIJJJJJJJJJJJJJJJJJJJJJJJJJJJJJJJJJJJJJJ	AS:i:-6	XS:i:-6	XN:i:0	XM:i:1	XO:i:0	XG:i:0	NM:i:1	MD:Z:56A18	YT:Z:UU	YA:i:1	YM:i:1	YR:i:2	YL:i:51
VH00745:80:AACKT2FM5:1:1103:37962:37955	0	tRNA-Trp-CCA-000066F	21	1	75M	*	0	0	GGGCTCATGGCGCAATGGCAGCGCAATCGACTCCAGATCGACAGGTTGGGGGTTCAGGTCCTCCTGGGCTCACCA	JJIIJJJJIJJJFJFIJIJFJIIJJJJJJJJJJJJJFJJJJJFJJJJJJJJJJJJIJJJJJJJJJJJJJIJJJJJ	AS:i:-6	XS:i:-6	XN:i:0	XM:i:1	XO:i:0	XG:i:0	NM:i:1	MD:Z:56A18	YT:Z:UU	YA:i:1	YM:i:1	YR:i:2	YL:i:51
VH00745:80:AACKT2FM5:1:1103:52467:38068	0	tRNA-Trp-CCA-000066F	21	0	75M	*	0	0	GGGCTCATNGCGCAATGGTAGCGCAATCGACTCCAGATCGACAGGTTGGGGGTTCAGGTCCTCCTGGGCTCACCA	JJJIIF7J!JFIFJJFFFFFFIFFJFJJJJJJJJJJJJJJJJJJJJJJJJJJJJJJJJJJJJJJIJJJJJJJJIJ	AS:i:-17	XS:i:-17	XN:i:0	XM:i:3	XO:i:0	XG:i:0	NM:i:3	MD:Z:8G9C37A18	YT:Z:UU	YA:i:1	YM:i:1	YR:i:2	YL:i:51
VH00745:80:AACKT2FM5:1:1103:64907:38239	256	tRNA-Trp-CCA-000066F	21	1	75M	*	0	0	GGGCTCATGGCGCAATGGCAGCGCAATCGACTCCAGATCGACAGGTTGGGGGTTCAGGTCCTCCTGGGCTCACCA	JJJJIIJFJIFFJJJIJJJFJJIIJJJJJJJJJJJJJJJJJJJJJJJJJJJJJJJJJJJJJJJJJJJJIJJJJJJ	AS:i:-6	XS:i:-6	XN:i:0	XM:i:1	XO:i:0	XG:i:0	NM:i:1	MD:Z:56A18	YT:Z:UU	YA:i:1	YM:i:1	YR:i:2	YL:i:51
VH00745:80:AACKT2FM5:1:1103:27415:39185	256	tRNA-Trp-CCA-000066F	21	1	75M	*	0	0	GGGCTCATGGCGCAATGGTAGCGCAATCGACTCCAGATCGACAGGTTGGGGGTTCAGGTCCTCCTGGGCTCACCA	JJFF7FJJJJJIFJJJJFFFIJJ7JJJJJJJJJJJJJJJJJJJJJJJJJJJJJJJJJJJJJJJJJJJJJJJJJJJ	AS:i:-12	XS:i:-12	XN:i:0	XM:i:2	XO:i:0	XG:i:0	NM:i:2	MD:Z:18C37A18	YT:Z:UU	YA:i:1	YM:i:1	YR:i:2	YL:i:51
VH00745:80:AACKT2FM5:1:1103:28703:40662	0	tRNA-Trp-CCA-000066F	21	1	75M	*	0	0	GGGCTCATGGCGCAATGGCAGCGCAATCGACTCCAGATCGACAGGTTGGGGGTTCAGGTCCTCCTGGGCTCACCA	IJJJFJJJJJJIJJJJJIJJJJIJJJJJJJJJJJJJJJJJJJJJJJJJJJJJJJJJJJJJJJJJJJJJJIJJJJJ	AS:i:-6	XS:i:-6	XN:i:0	XM:i:1	XO:i:0	XG:i:0	NM:i:1	MD:Z:56A18	YT:Z:UU	YA:i:1	YM:i:1	YR:i:2	YL:i:51
VH00745:80:AACKT2FM5:1:1103:62162:42347	256	tRNA-Trp-CCA-000066F	21	0	75M	*	0	0	GGGCNCATTGCGCAATGGTAGCGCAATCGACTCCAGATCGACAGGTTGGGGGTTCAGGTCCTCCTGGGCTCACCA	JJFF!J7JFJJIFJJJJFIFJIFFIJJIJJJJJJJIJIJJFJJJJJJJJJJJJJJJJIJJJJJJJJJJJJJJJJI	AS:i:-23	XS:i:-23	XN:i:0	XM:i:4	XO:i:0	XG:i:0	NM:i:4	MD:Z:4T3G9C37A18	YT:Z:UU	YA:i:1	YM:i:1	YR:i:2	YL:i:51
VH00745:80:AACKT2FM5:1:1103:21375:42574	256	tRNA-Trp-CCA-000066F	21	1	75M	*	0	0	GGGCTCATGGCGCAATGGTAGCGCAATCGACTCCAGATCGACAGGTTGGGGGTTCAGGTCCTCCTGGGCTCACCA	JJIFJJFIJJJJIFIJJJFIJJFIJIJJJJJJJJJJJJJJJJJJJJJJJJJJJJJJJJJJJJJJJJJJJFJJJJJ	AS:i:-12	XS:i:-12	XN:i:0	XM:i:2	XO:i:0	XG:i:0	NM:i:2	MD:Z:18C37A18	YT:Z:UU	YA:i:1	YM:i:1	YR:i:2	YL:i:51
VH00745:80:AACKT2FM5:1:1103:35974:42858	256	tRNA-Trp-CCA-000066F	21	1	75M	*	0	0	GGGCTCATGGCGCAATGGCAGCGCAATCGACTCCAGATCGACAGGTTGGGGGTTCAGGTCCTCCTGGGCTCACCA	JJJJJJJJJJJJJJIJFJJJJJJJJFJJJJJJJJJJIJJJJJFJJJJJJJJJJJJJJJJJJJJJJJJJJJJJJJJ	AS:i:-6	XS:i:-6	XN:i:0	XM:i:1	XO:i:0	XG:i:0	NM:i:1	MD:Z:56A18	YT:Z:UU	YA:i:1	YM:i:1	YR:i:2	YL:i:51
VH00745:80:AACKT2FM5:1:1103:67842:43104	256	tRNA-Trp-CCA-000066F	21	0	75M	*	0	0	GTGCTCATTGCGCAATGGTAGCGCAATCGACTCCAGATCGACAGGTTGGGGGTTCAGGTCCTCCTGGGCTCACCA	FIIIFFJJFJJFFJFJJFFIFJFIJFJJJJJJJJJJJJJJJJFJJJJJJJJJJJJJJJJJJJJJJJJJJIJJJJJ	AS:i:-24	XS:i:-24	XN:i:0	XM:i:4	XO:i:0	XG:i:0	NM:i:4	MD:Z:1G6G9C37A18	YT:Z:UU	YA:i:1	YM:i:1	YR:i:2	YL:i:51
VH00745:80:AACKT2FM5:1:1103:35860:43275	0	tRNA-Trp-CCA-000066F	21	1	75M	*	0	0	GGGCTCATGGCGCAATGGCAGCGCAATCGACTCCAGATCGACAGGTTGGGGGTTCAGGTCCTCCTGGGCTCACCA	JJJIJJJJJJJJJJJJJJJFJJJJJJJJJJJJJJJJJJJJJJJJJJJJJJJJJJIJJJJJJJJJJJJJJIJJJJJ	AS:i:-6	XS:i:-6	XN:i:0	XM:i:1	XO:i:0	XG:i:0	NM:i:1	MD:Z:56A18	YT:Z:UU	YA:i:1	YM:i:1	YR:i:2	YL:i:51
VH00745:80:AACKT2FM5:1:1103:45688:43332	0	tRNA-Trp-CCA-000066F	21	0	75M	*	0	0	GGGCTCATTGCGCAATGGTAGCGCAATCGACTCCAGATCGACAGGTTGGGGGTTCAGGTCCTCCTGGGCTCACCA	JJIFFIIJ7JJFFJFJFIFFFFIFJJJJJJJJJJJJJJJJJJJJJJJJJJJJJJJJJJJJJJIJJJJJJJJJJJJ	AS:i:-18	XS:i:-18	XN:i:0	XM:i:3	XO:i:0	XG:i:0	NM:i:3	MD:Z:8G9C37A18	YT:Z:UU	YA:i:1	YM:i:1	YR:i:2	YL:i:51
VH00745:80:AACKT2FM5:1:1103:36182:44165	256	tRNA-Trp-CCA-000066F	21	1	75M	*	0	0	GGGCTCATGGCGCAATGGCAGCGCAATCGACTCCAGATCGACAGGTTGGGGGTTCAGGTCCTCCTGGGCTCACCA	JJJJJFJJJJJJJJJJJIJJJJJJJJJJJJJJJJJJJJJJJJJJJJJJJJJJJJJJJJJJJJJJJJJJJJJJJJJ	AS:i:-6	XS:i:-6	XN:i:0	XM:i:1	XO:i:0	XG:i:0	NM:i:1	MD:Z:56A18	YT:Z:UU	YA:i:1	YM:i:1	YR:i:2	YL:i:51
VH00745:80:AACKT2FM5:1:1103:53584:44335	256	tRNA-Trp-CCA-000066F	21	0	75M	*	0	0	GGGCTCATAGCGCAATGGTAGCGCAATCGACTCCAGATCGACAGGTTGGGGGTTCAGGTCCTCCTGGGCTCACCA	JJJF>FJFJIJJJJJJJFFJJJIFJJJJJJJJJJJJJJJJJJJJJJJJJJJJJJJJJJJJJJJJJJJJJJJJJJJ	AS:i:-18	XS:i:-18	XN:i:0	XM:i:3	XO:i:0	XG:i:0	NM:i:3	MD:Z:8G9C37A18	YT:Z:UU	YA:i:1	YM:i:1	YR:i:2	YL:i:51
VH00745:80:AACKT2FM5:1:1103:43624:45660	0	tRNA-Trp-CCA-000066F	21	1	75M	*	0	0	GGGCTCATGGCGCAATGGTAGCGCAATCGACTCCAGATCGACAGGTTGGGGGTTCAGGTCCTCCTGGGCTCACCA	JIJI7FJFJJJJJJFJJFJFJJJFJJJJJJJJJJJJJJJJJJJJJJJJJJJJJJJJJJJJJJJJIJJJJJIJJJJ	AS:i:-12	XS:i:-12	XN:i:0	XM:i:2	XO:i:0	XG:i:0	NM:i:2	MD:Z:18C37A18	YT:Z:UU	YA:i:1	YM:i:1	YR:i:2	YL:i:51
VH00745:80:AACKT2FM5:1:1103:31581:45812	0	tRNA-Trp-CCA-000066F	21	0	75M	*	0	0	GGNCTCNTGGCGCAATGGTAGCGCAATCGACTCCAGATCGACAGGTTGGGGGTTCAGGTCCTCCTGGGCTCACCA	JJ!JF0!F0JIFJJ/J0JJFJ>JIJJIJJJJJ7JJJIJJJJIJJJJIJFJJJJJJ>JAJJJ0JJI>IJ>FFJJJJ	AS:i:-22	XS:i:-22	XN:i:0	XM:i:4	XO:i:0	XG:i:0	NM:i:4	MD:Z:2G3A11C37A18	YT:Z:UU	YA:i:1	YM:i:1	YR:i:2	YL:i:51
VH00745:80:AACKT2FM5:1:1103:60476:45736	256	tRNA-Trp-CCA-000066F	21	1	18M1D56M	*	0	0	GGGCTCATGGCGCAATGGAGCGCAATCGACTCCAGATCGACAGGTTGGGGGTTCAGGTCCTCCTGGGCTCACCA	JJJJJJFJJJIIJJFFJFFIJIFJIJJJJJJJJJJJJJJJJJJJJJJJJJJJJJJJJJJJJJJJJJJJJJJJJJ	AS:i:-14	XS:i:-14	XN:i:0	XM:i:1	XO:i:1	XG:i:1	NM:i:2	MD:Z:18^C37A18	YT:Z:UU	YA:i:1	YM:i:1	YR:i:2	YL:i:51
VH00745:80:AACKT2FM5:1:1103:59814:46588	256	tRNA-Trp-CCA-000066F	21	1	18M1D56M	*	0	0	GGGCTCATGGCGCAATGGAGCGCAATCGACTCCAGATCGACAGGTTGGGGGTTCAGGTCCTCCTGGGCTCACCA	JJJFJFFJJIJIFJFIJFIFJFJJJJJJFJJJJJJJJJJJJJJJJJJJJJJJJJJJJJJJJJJJJJJJJJJJJJ	AS:i:-14	XS:i:-14	XN:i:0	XM:i:1	XO:i:1	XG:i:1	NM:i:2	MD:Z:18^C37A18	YT:Z:UU	YA:i:1	YM:i:1	YR:i:2	YL:i:51
VH00745:80:AACKT2FM5:1:1103:59757:46758	0	tRNA-Trp-CCA-000066F	21	1	18M1D56M	*	0	0	GGGCTCATGGCGCAATGGAGCGCAATCGACTCCAGATCGACAGGTTGGGGGTTCAGGTCCTCCTGGGCTCACCA	>JJAFJFIJJIFFIFFFJJJJJJJIJIJJJJJJJJJAJJJJ>JJJJJJJJJJJJJJJJJJJJJJJJJJIFJJJJ	AS:i:-14	XS:i:-14	XN:i:0	XM:i:1	XO:i:1	XG:i:1	NM:i:2	MD:Z:18^C37A18	YT:Z:UU	YA:i:1	YM:i:1	YR:i:2	YL:i:51
VH00745:80:AACKT2FM5:1:1103:41143:46777	0	tRNA-Trp-CCA-000066F	21	1	75M	*	0	0	GGGCTCATCGCGCAATGGCAGCGCAATCGACTCCAGATCGACAGGTTGGGGGTTCAGGTCCTCCTGGGCTCACCA	JJJJFJJJJJJJIJIJJFJFJJIJJJJJJJJJJJJJJJJJJJJJJJJJJJJJJJJJJJJJJJJJJJJJJJIJJJJ	AS:i:-12	XS:i:-12	XN:i:0	XM:i:2	XO:i:0	XG:i:0	NM:i:2	MD:Z:8G47A18	YT:Z:UU	YA:i:1	YM:i:1	YR:i:2	YL:i:51
VH00745:80:AACKT2FM5:1:1103:37867:46872	256	tRNA-Trp-CCA-000066F	21	1	75M	*	0	0	GGGCTCATCGCGCAATGGCAGCGCAATCGACTCCAGATCGACAGGTTGGGGGTTCAGGTCCTCCTGGGCTCACCA	JJJJJJJJJJJJJJIJIFJJJJJJJJJJJJJJJJJJJJJJJJJJJIJJJJJJJJJJJJJJJJJJJJJJJJJJJJJ	AS:i:-12	XS:i:-12	XN:i:0	XM:i:2	XO:i:0	XG:i:0	NM:i:2	MD:Z:8G47A18	YT:Z:UU	YA:i:1	YM:i:1	YR:i:2	YL:i:51
VH00745:80:AACKT2FM5:1:1103:60685:47080	0	tRNA-Trp-CCA-000066F	21	1	18M1D56M	*	0	0	GGGCTCATGGCGCAATGGAGCGCAATCGACTCCAGATCGACAGGTTGGGGGTTCAGGTCCTCCTGGGCTCACCA	JJIFJF7FJJIJFJFFJIIJJFIJJJJJJJJJJJIIJJJJJJJJJJJJJJJJJJJJJJJJJJJJJJJJIJJJJJ	AS:i:-14	XS:i:-14	XN:i:0	XM:i:1	XO:i:1	XG:i:1	NM:i:2	MD:Z:18^C37A18	YT:Z:UU	YA:i:1	YM:i:1	YR:i:2	YL:i:51
VH00745:80:AACKT2FM5:1:1103:41067:47156	0	tRNA-Trp-CCA-000066F	21	1	75M	*	0	0	GGGCTCATCGCGCAATGGCAGCGCAATCGACTCCAGATCGACAGGTTGGGGGTTCAGGTCCTCCTGGGCTCACCA	IIJFJFJJJJJJFJFJJIFFJJJIJJJJJJJJJJJJJJJJJJJJJJJJJJJJJJJJJJJJJIJJJJJJJJJJJJJ	AS:i:-12	XS:i:-12	XN:i:0	XM:i:2	XO:i:0	XG:i:0	NM:i:2	MD:Z:8G47A18	YT:Z:UU	YA:i:1	YM:i:1	YR:i:2	YL:i:51
VH00745:80:AACKT2FM5:1:1103:60685:47194	0	tRNA-Trp-CCA-000066F	21	1	18M1D56M	*	0	0	GGGCTCATGGCGCAATGGAGCGCAATCGACTCCAGATCGACAGGTTGGGGGTTCAGGTCCTCCTGGGCTCACCA	JJJFIJJJJJJJFJJJJJJFIJIJIJJJJJJJJJJJJJJFJFJJJJJJJJJJJJJJJJJJJJJJJJJJJJJJJJ	AS:i:-14	XS:i:-14	XN:i:0	XM:i:1	XO:i:1	XG:i:1	NM:i:2	MD:Z:18^C37A18	YT:Z:UU	YA:i:1	YM:i:1	YR:i:2	YL:i:51
VH00745:80:AACKT2FM5:1:1103:70380:47269	0	tRNA-Trp-CCA-000066F	21	0	75M	*	0	0	GGGCTCATTGCGCAATGGTAGCGCAATCGACTCCAGATCGACAGGTTGGGGGTTCAGGTCCTCCTGGGCTCACCA	JJJF7FFJFJIFFJJFJJ7IJJIFJJJJJJJJJJJJIJJJJJJJJJJJJJJJJJJJJJJJJJJJJJJJJJJJJJJ	AS:i:-18	XS:i:-18	XN:i:0	XM:i:3	XO:i:0	XG:i:0	NM:i:3	MD:Z:8G9C37A18	YT:Z:UU	YA:i:1	YM:i:1	YR:i:2	YL:i:51
VH00745:80:AACKT2FM5:1:1103:56235:47667	256	tRNA-Trp-CCA-000066F	21	1	75M	*	0	0	GGGCTCATGGCGCAATGGCAGCGCAATCGACTCCAGATCGACAGGTTGGGGGTTCAGGTCCTCCTGGGCTCACCA	JJIJFJJJJJJIJJIJJIIJJJIJJJFJJJJJIJJJJJJJJJJJJJJJJJJJJJJJJJJJJJJJJJJJJJJJJJJ	AS:i:-6	XS:i:-6	XN:i:0	XM:i:1	XO:i:0	XG:i:0	NM:i:1	MD:Z:56A18	YT:Z:UU	YA:i:1	YM:i:1	YR:i:2	YL:i:51
VH00745:80:AACKT2FM5:1:1103:59151:47743	256	tRNA-Trp-CCA-000066F	21	1	75M	*	0	0	GGGCTCATGGCGCAATGGTAGCGCAATCGACTCCAGATCGACAGGTTGGGGGTTCAGGTCCTCCTGGGCTCACCA	JJJJIFJJJJFJJJJIJJFFJJFJJJJJJJJJJJJJJJJJJJJJJJJJJJJJJJJJJJJJJJJJJJJJJJJJJJJ	AS:i:-12	XS:i:-12	XN:i:0	XM:i:2	XO:i:0	XG:i:0	NM:i:2	MD:Z:18C37A18	YT:Z:UU	YA:i:1	YM:i:1	YR:i:2	YL:i:51
VH00745:80:AACKT2FM5:1:1103:67009:51321	0	tRNA-Trp-CCA-000066F	21	0	75M	*	0	0	GGGCTCATTGCGCAATGGTAGCGCAATCGACTCCAGATCGACAGGTTGGGGGTTCAGGTCCTCCTGGGCTCACCA	JIJFFFFJAJJIIJFIJFFJFFFFJIJJJIJJJJJJJJJJJJJJJIJJJJJJJJJJJJJJJJJJJJJJJJJJJJJ	AS:i:-18	XS:i:-18	XN:i:0	XM:i:3	XO:i:0	XG:i:0	NM:i:3	MD:Z:8G9C37A18	YT:Z:UU	YA:i:1	YM:i:1	YR:i:2	YL:i:51
VH00745:80:AACKT2FM5:1:1103:57863:52173	256	tRNA-Trp-CCA-000066F	21	1	18M1D56M	*	0	0	GGGCTCATGGCGCAATGGAGCGCAATCGACTCCAGATCGACAGGTTGGGGGTTCAGGTCCTCCTGGGCTCACCA	JJJFJFJIJJJIFJFIJJJJJFFJFIJJJJFJJJJJJJJJJJJJJJJJJJJJJJJJJJJJJJJJJJJJIJJJJJ	AS:i:-14	XS:i:-14	XN:i:0	XM:i:1	XO:i:1	XG:i:1	NM:i:2	MD:Z:18^C37A18	YT:Z:UU	YA:i:1	YM:i:1	YR:i:2	YL:i:51
VH00745:80:AACKT2FM5:1:1103:65078:52835	256	tRNA-Trp-CCA-000066F	21	0	75M	*	0	0	GGGCTCATTGCGCAATGGTAGCGCAATCGACTCCAGATCGACAGGTTGGGGGTTCAGGTCCTCCTGGGCTCACCA	JJJFFFIJIIJIIJJIJFIIJJJFJIJJJJJJJJJJJJJJJJJJJJJJJJJJJJJJJJJJJJJJJJJJJJJJJJJ	AS:i:-18	XS:i:-18	XN:i:0	XM:i:3	XO:i:0	XG:i:0	NM:i:3	MD:Z:8G9C37A18	YT:Z:UU	YA:i:1	YM:i:1	YR:i:2	YL:i:51
VH00745:80:AACKT2FM5:1:1103:22927:53668	0	tRNA-Trp-CCA-000066F	21	1	75M	*	0	0	GGGCTCATGGCGCAATGGCAGCGCAATCGACTCCAGATCGACAGGTTGGGGGTTCAGGTCCTCCTGGGCTCACCA	JJFJIJF>JJJJII7JJJJIJJJJJJJJJJJJJJJJFJJJJJJJJIJJJJJJJJJJJJJJJJJJJJJJJJJJJJJ	AS:i:-6	XS:i:-6	XN:i:0	XM:i:1	XO:i:0	XG:i:0	NM:i:1	MD:Z:56A18	YT:Z:UU	YA:i:1	YM:i:1	YR:i:2	YL:i:51
VH00745:80:AACKT2FM5:1:1103:55799:54274	256	tRNA-Trp-CCA-000066F	21	1	75M	*	0	0	GGGCTCATGGCGCAATGGCAGCGCAATCGACTCCAGATCGACAGGTTGGGGGTTCAGGTCCTCCTGGGCTCACCA	JJJJJJIJJJJJIJJJJJJJJJIIJJFJJIJJJJJJJIJJJJJJJFJJJJJJJJJJIJJJJJJJJJJJJJJJJJJ	AS:i:-6	XS:i:-6	XN:i:0	XM:i:1	XO:i:0	XG:i:0	NM:i:1	MD:Z:56A18	YT:Z:UU	YA:i:1	YM:i:1	YR:i:2	YL:i:51
VH00745:80:AACKT2FM5:1:1103:62275:54350	0	tRNA-Trp-CCA-000066F	21	1	75M	*	0	0	GGGCTCATGGCGCAATGGCAGCGCAATCGACTCCAGATCGACAGGTTGGGGGTTCAGGTCCTCCTGGGCTCACCA	JJFIJJFJJJJJFJFJJJI7IJJFJJJJJJJJJJJJJJJJJJIJJJJJJJJJJJJJJJJJJFJJJJJJJFJJJJJ	AS:i:-6	XS:i:-6	XN:i:0	XM:i:1	XO:i:0	XG:i:0	NM:i:1	MD:Z:56A18	YT:Z:UU	YA:i:1	YM:i:1	YR:i:2	YL:i:51
VH00745:80:AACKT2FM5:1:1103:56708:55372	256	tRNA-Trp-CCA-000066F	21	1	75M	*	0	0	GGGCTCATGGCGCAATGGCAGCGCAATCGACTCCAGATCGACAGGTTGGGGGTTCAGGTCCTCCTGGGCTCACCA	JJJIJJJJJJJ7JJJJJJJFJJIJJJJJJJJJFJJJIJJJJJ0JJAJJJJJJIJJJJJJJJJJJJJJJJJJJJJJ	AS:i:-6	XS:i:-6	XN:i:0	XM:i:1	XO:i:0	XG:i:0	NM:i:1	MD:Z:56A18	YT:Z:UU	YA:i:1	YM:i:1	YR:i:2	YL:i:51
VH00745:80:AACKT2FM5:1:1103:61934:55789	0	tRNA-Trp-CCA-000066F	21	1	75M	*	0	0	GGGCTCATGGCGCAATGGTAGCGCAATCGACTCCAGATCGACAGGTTGGGGGTTCAGGTCCTCCTGGGCTCACCA	IJJ>JJFIJIJJJJFJJFJJJJFJJJFJJJJJJJJJJJJIJJ>JJFJJJJJJJJJJJJJJJJJJJJJJJJFJJJJ	AS:i:-12	XS:i:-12	XN:i:0	XM:i:2	XO:i:0	XG:i:0	NM:i:2	MD:Z:18C37A18	YT:Z:UU	YA:i:1	YM:i:1	YR:i:2	YL:i:51
VH00745:80:AACKT2FM5:1:1104:38000:1454	256	tRNA-Trp-CCA-000066F	21	1	75M	*	0	0	GGGCTCATGGCGCAATGGCAGCGCAATCGACTCCAGATCGACAGGTTGGGGGTTCAGGTCCTCCTGGGCTCACCA	JJFJJJJ7JJJJIIJIJIJJJJFJJIJJJFJJJJJJJJIJJJJJJFJJCJFJJJJJJIFJJFIJIJJJJIJJJJJ	AS:i:-6	XS:i:-6	XN:i:0	XM:i:1	XO:i:0	XG:i:0	NM:i:1	MD:Z:56A18	YT:Z:UU	YA:i:1	YM:i:1	YR:i:2	YL:i:51
VH00745:80:AACKT2FM5:1:1104:24082:4805	0	tRNA-Trp-CCA-000066F	21	1	75M	*	0	0	GGGCTCATGGCGCAATGGCAGCGCAATCGACTCCAGATCGACAGGTTGGGGGTTCAGGTCCTCCTGGGCTCACCA	JJJIJFFJJJJJJJJFJIJFJJFJJJJJJJJJJJJJJJJJJJJJJJJJCJJJJJJJJJJJJJJJJJJJJJJJJJJ	AS:i:-6	XS:i:-6	XN:i:0	XM:i:1	XO:i:0	XG:i:0	NM:i:1	MD:Z:56A18	YT:Z:UU	YA:i:1	YM:i:1	YR:i:2	YL:i:51
VH00745:80:AACKT2FM5:1:1104:25370:5373	0	tRNA-Trp-CCA-000066F	21	1	75M	*	0	0	GGGCTCATGGCGCAATGGCAGCGCAATCGACTCCAGATCGACAGGTTGGGGGTTCAGGTCCTCCTGGGCTCACCA	JJJFJIIJJJFFFJJJJJF7FJJJJJJJJJJJJJJJJJJJJJIJJJJJCJJJJJJJJJJJJJJJJJJJJJJJJJJ	AS:i:-6	XS:i:-6	XN:i:0	XM:i:1	XO:i:0	XG:i:0	NM:i:1	MD:Z:56A18	YT:Z:UU	YA:i:1	YM:i:1	YR:i:2	YL:i:51
VH00745:80:AACKT2FM5:1:1104:23912:5998	0	tRNA-Trp-CCA-000066F	21	1	75M	*	0	0	GGGCTCATGGCGCAATGGCAGCGCAATCGACTCCAGATCGACAGGTTGGGGGTTCAGGTCCTCCTGGGCTCACCA	JJJJFJFJJJJJFFJJJJJIFJJJJJJJJJJJJJJJJJJJJJIJJJJJCJJJJJJJJJJJJJJJJJJJJJJJJJJ	AS:i:-6	XS:i:-6	XN:i:0	XM:i:1	XO:i:0	XG:i:0	NM:i:1	MD:Z:56A18	YT:Z:UU	YA:i:1	YM:i:1	YR:i:2	YL:i:51
VH00745:80:AACKT2FM5:1:1104:58867:6149	256	tRNA-Trp-CCA-000066F	21	0	75M	*	0	0	GGGCTCATTGCGCAATGGTAGCGCAATCGACTCCAGATCGACAGGTTGGGGGTTCAGGTCCTCCTGGGCTCACCA	JJJJJF)JFJJI7JIIJFJFFIFFJFJJJJJJJJJJJJJJJJJJJJJJCJJJJJJJJJJJJJJJJJJJJJJJJJJ	AS:i:-18	XS:i:-18	XN:i:0	XM:i:3	XO:i:0	XG:i:0	NM:i:3	MD:Z:8G9C37A18	YT:Z:UU	YA:i:1	YM:i:1	YR:i:2	YL:i:51
VH00745:80:AACKT2FM5:1:1104:24745:6452	256	tRNA-Trp-CCA-000066F	21	0	75M	*	0	0	GGGCTCATAGCGCAATGGTAGCGCAATCGACTCCAGATCGACAGGTTGGGGGTTCAGGTCCTCCTGGGCTCACCA	JJJIJJFJIIJJFIFJJJJJJJIIJJJJJJJJJJJJJJJJJJJJJJJJCJJJJJJJJJJJJJJJJJJJJJJJJJJ	AS:i:-18	XS:i:-18	XN:i:0	XM:i:3	XO:i:0	XG:i:0	NM:i:3	MD:Z:8G9C37A18	YT:Z:UU	YA:i:1	YM:i:1	YR:i:2	YL:i:51
VH00745:80:AACKT2FM5:1:1104:16262:8346	256	tRNA-Trp-CCA-000066F	21	1	75M	*	0	0	GGGCTCATGGCGCAATGGCAGCGCAATCGACTCCAGATCGACAGGTTGGGGGTTCAGGTCCTCCTGGGCTCACCA	JJJIJIIFJJJJJJJJJFIIJJJIJJJJJJJJJJJJJIJJJJJJJJJJCJJJJJJJJJJJJJJJJJJJJJJJJJJ	AS:i:-6	XS:i:-6	XN:i:0	XM:i:1	XO:i:0	XG:i:0	NM:i:1	MD:Z:56A18	YT:Z:UU	YA:i:1	YM:i:1	YR:i:2	YL:i:51
VH00745:80:AACKT2FM5:1:1104:69016:9216	0	tRNA-Trp-CCA-000066F	21	0	16M1D58M	*	0	0	GGGCTCATAGCGCAATGTAGCGCAATCGACTCCAGATCGACAGGTTGGGGGTTCAGGTCCTCCTGGGCTCACCA	JJJJFFJJJJJIFJFJFJIJJFIJJJJJIJJJJJJJJJJJJJJJJJJCJJJJIJJJJJJJIJJJJJJJJJJJJJ	AS:i:-26	XS:i:-26	XN:i:0	XM:i:3	XO:i:1	XG:i:1	NM:i:4	MD:Z:8G7^G1C37A18	YT:Z:UU	YA:i:1	YM:i:1	YR:i:2	YL:i:51
VH00745:80:AACKT2FM5:1:1104:70436:9311	256	tRNA-Trp-CCA-000066F	21	0	75M	*	0	0	GGGCTCATGGCGCAATGGTAGCGCAATCGACTCCAGATCGACAGGTTGGGGGTTCAGGTCCTCCTGGGCTCGCCA	JJJJFJJJJJIFFJFJJFFFJJJJJFJJJJJJJJJJJJJJJJJJJJJJCJJJJJJJJJJJJJJJJJJJJJJJJJJ	AS:i:-18	XS:i:-18	XN:i:0	XM:i:3	XO:i:0	XG:i:0	NM:i:3	MD:Z:18C37A14A3	YT:Z:UU	YA:i:1	YM:i:1	YR:i:2	YL:i:51
VH00745:80:AACKT2FM5:1:1104:55818:9576	0	tRNA-Trp-CCA-000066F	21	1	75M	*	0	0	GGGCTCATGGCGCAATGGCAGCGCAATCGACTCCAGATCGACAGGTTGGGGGTTCAGGTCCTCCTGGGCTCACCA	JJFJJJFJJJJJIJJJJIJFJJJIJJJJJJJJJJJJIJJJJJIJJJJJCJJJJJJJJJJJJJJJIJJJJIJJJJJ	AS:i:-6	XS:i:-6	XN:i:0	XM:i:1	XO:i:0	XG:i:0	NM:i:1	MD:Z:56A18	YT:Z:UU	YA:i:1	YM:i:1	YR:i:2	YL:i:51
VH00745:80:AACKT2FM5:1:1104:71004:10523	0	tRNA-Trp-CCA-000066F	21	0	75M	*	0	0	GGGCTCATTGCGCAATGGTAGCGCAATCGACTCCAGATCGACAGGTTGGGGGTTCAGGTCCTCCTGGGCTCACCA	JJJFJIIJIJJIFJJFJFFJJJJFJFJJJJJJJJJJJIJJJJJJJJJJCJJJJJJJJJJJJJJJJJJJJFJJJJJ	AS:i:-18	XS:i:-18	XN:i:0	XM:i:3	XO:i:0	XG:i:0	NM:i:3	MD:Z:8G9C37A18	YT:Z:UU	YA:i:1	YM:i:1	YR:i:2	YL:i:51
VH00745:80:AACKT2FM5:1:1104:67464:11223	256	tRNA-Trp-CCA-000066F	21	1	75M	*	0	0	GGGCTCATGGCGCAATGGCAGCGCAATCGACTCCAGATCGACAGGTTGGGGGTTCAGGTCCTCCTGGGCTCACCA	JJJIJJFJJJJJJJFJJIIJJJJJJJJJJJJJJJJJJFJJJJJJJJJJCJJJJJJJJJJJJJJJJJJJJFJJJJJ	AS:i:-6	XS:i:-6	XN:i:0	XM:i:1	XO:i:0	XG:i:0	NM:i:1	MD:Z:56A18	YT:Z:UU	YA:i:1	YM:i:1	YR:i:2	YL:i:51
VH00745:80:AACKT2FM5:1:1104:71610:11469	256	tRNA-Trp-CCA-000066F	21	0	75M	*	0	0	GGGCTCATTGCGCAATGGTAGCGCAATCGACTCCAGATCGACAGGTTGGGGGTTCAGGTCCTCCTGGGCTCACCA	JJJFFFFJ7JJIJJFIJFFFJIJIJFJJJJJJJJJJJFJJJJJJJJJJCJJJJJJJJJJJJJJJJJJJJFJJJJJ	AS:i:-18	XS:i:-18	XN:i:0	XM:i:3	XO:i:0	XG:i:0	NM:i:3	MD:Z:8G9C37A18	YT:Z:UU	YA:i:1	YM:i:1	YR:i:2	YL:i:51
VH00745:80:AACKT2FM5:1:1104:63714:12246	0	tRNA-Trp-CCA-000066F	21	0	34M2D39M	*	0	0	GGGCTCATGGCGCAATGGCAGCGCATTCGACTCCATCGACAGGTTGGGGGTTCAGGTCCTCCTGGGCTCACCA	JJAJFJJJJJJJJJJJJJJFJJJJJJJJJJJJJJJJJJJJJJJJJJCJJJJJJJJJJJJJJJJJJJJJJJJJJ	AS:i:-23	XS:i:-29	XN:i:0	XM:i:2	XO:i:1	XG:i:2	NM:i:4	MD:Z:25A8^AG20A18	YT:Z:UU	YA:i:1	YM:i:1	YR:i:1	YL:i:48
VH00745:80:AACKT2FM5:1:1104:68240:12302	256	tRNA-Trp-CCA-000066F	21	1	75M	*	0	0	GGGCTCATGGCGCAATGGCAGCGCAATCGACTCCAGATCGACAGGTTGGGGGTTCAGGTCCTCCTGGGCTCACCA	JJJFJIJJJJIJFJJJJJJFIJIJJJJJJJJJJIJJIJJJJJIJJJJJCJJJJJJJJJJJJJJJJJJJJFJJJJJ	AS:i:-6	XS:i:-6	XN:i:0	XM:i:1	XO:i:0	XG:i:0	NM:i:1	MD:Z:56A18	YT:Z:UU	YA:i:1	YM:i:1	YR:i:2	YL:i:51
VH00745:80:AACKT2FM5:1:1104:52807:14517	256	tRNA-Trp-CCA-000066F	21	1	75M	*	0	0	GGGCTCATGGCGCAATGGTAGCGCAATCGACTCCAGATCGACAGGTTGGGGGTTCAGGTCCTCCTGGGCTCACCA	JJJJJJIJJJJJIIIJIIJJJJJIJJJJJJJJJJJJJJJJJJJJJJJJCJJJJJJJIJJJJIJJJJJJJIJJJJJ	AS:i:-12	XS:i:-12	XN:i:0	XM:i:2	XO:i:0	XG:i:0	NM:i:2	MD:Z:18C37A18	YT:Z:UU	YA:i:1	YM:i:1	YR:i:2	YL:i:51
VH00745:80:AACKT2FM5:1:1104:68240:14839	256	tRNA-Trp-CCA-000066F	21	1	75M	*	0	0	GGGCTCATAGCGCAATGGCAGCGCAATCGACTCCAGATCGACAGGTTGGGGGTTCAGGTCCTCCTGGGCTCACCA	JJJJJFJJJJJJFFJJJJFJJJJFJJJJJJJJJJJJJJJJJJJJJJJJCJJJJJJJJJJJJJJJJJJJJJJJJJJ	AS:i:-12	XS:i:-12	XN:i:0	XM:i:2	XO:i:0	XG:i:0	NM:i:2	MD:Z:8G47A18	YT:Z:UU	YA:i:1	YM:i:1	YR:i:2	YL:i:51
VH00745:80:AACKT2FM5:1:1104:26771:15937	0	tRNA-Trp-CCA-000066F	21	0	68M2D5M	*	0	0	GGGCTCATGGCGCAATGGTAGCGCAATCGACTCCAGATCGACAGGTTGGGGGTTCATGTCCTCCTGGGCGCCA	JJJIJIIJJJJJIJJIJJJJJJJJJJJJJJJJJJJJJJJJJJIJJJCJJJJJJIJJJJJJJJJJJJIJJJJJJ	AS:i:-29	XS:i:-29	XN:i:0	XM:i:3	XO:i:1	XG:i:2	NM:i:5	MD:Z:18C37A11^CT1A3	YT:Z:UU	YA:i:1	YM:i:1	YR:i:2	YL:i:51
VH00745:80:AACKT2FM5:1:1104:67956:17206	256	tRNA-Trp-CCA-000066F	21	1	75M	*	0	0	GGGCTCATGGCGCAATGGTAGCGCAATCGACTCCAGATCGACAGGTTGGGGGTTCAGGTCCTCCTGGGCTCACCA	JJII7FIJJJJFIJJJJJIFFJJFJJJJJJJJJJJJJJJJJJFJJJJJCJJJJJJJJJJJJJJJJJJJJJJJJJJ	AS:i:-12	XS:i:-12	XN:i:0	XM:i:2	XO:i:0	XG:i:0	NM:i:2	MD:Z:18C37A18	YT:Z:UU	YA:i:1	YM:i:1	YR:i:2	YL:i:51
VH00745:80:AACKT2FM5:1:1104:24253:18720	0	tRNA-Trp-CCA-000066F	21	1	75M	*	0	0	GGGCTCATGGCGCAATGGCAGCGCAATCGACTCCAGATCGACAGGTTGGGGGTTCAGGTCCTCCTGGGCTCACCA	JJJIFIFJJJJJFJJJJIFIJJJJJJJJJJJJJJJJJJJJJJIJJIJJCJJJJJJJJJJJJJJJIJJJJIJJJJJ	AS:i:-6	XS:i:-6	XN:i:0	XM:i:1	XO:i:0	XG:i:0	NM:i:1	MD:Z:56A18	YT:Z:UU	YA:i:1	YM:i:1	YR:i:2	YL:i:51
VH00745:80:AACKT2FM5:1:1104:27074:18739	256	tRNA-Trp-CCA-000066F	21	0	75M	*	0	0	GGGCTCATTGCGCAATGGTAGCGCAATCGACTCCAGATCGACAGGTTGGGGGTTCAGGTCCTCCTGGGCTCACCA	JJFFJJ7JFJJFIJIJFFFFJJFIJIJJJJJJJJJJJJJJJJJJJJJJCJJJJJJJJJJJJJJJJJJJJIJJJJJ	AS:i:-18	XS:i:-18	XN:i:0	XM:i:3	XO:i:0	XG:i:0	NM:i:3	MD:Z:8G9C37A18	YT:Z:UU	YA:i:1	YM:i:1	YR:i:2	YL:i:51
VH00745:80:AACKT2FM5:1:1104:20144:18966	256	tRNA-Trp-CCA-000066F	21	1	75M	*	0	0	GGGCTCATGGCGCAATGGCAGCGCAATCGACTCCAGATCGACAGGTTGGGGGTTCAGGTCCTCCTGGGCTCACCA	JJJFFJFJFJJFJJIFJFJFIJIJJJJJJFJJJJJJJJJJJJJJJIJJCJJJJJJJJJJJJIJJJJJJJJJIJJJ	AS:i:-6	XS:i:-6	XN:i:0	XM:i:1	XO:i:0	XG:i:0	NM:i:1	MD:Z:56A18	YT:Z:UU	YA:i:1	YM:i:1	YR:i:2	YL:i:51
VH00745:80:AACKT2FM5:1:1104:30520:19156	256	tRNA-Trp-CCA-000066F	21	0	75M	*	0	0	GGGCTCATTGCGCAATGGCAGCGCAATCGACTCCATATCGACAGGTTGGGGGTTCAGGTCCTCCTGGGCTCACCA	JJJFJFFJ/JIJFJFFJJIIFJJFJIJJJJJJJJJJJFJJJJJJJJJJCJJJJJJJJJJJJJJJJJJJJFJJJJJ	AS:i:-18	XS:i:-18	XN:i:0	XM:i:3	XO:i:0	XG:i:0	NM:i:3	MD:Z:8G26G20A18	YT:Z:UU	YA:i:1	YM:i:1	YR:i:2	YL:i:51
VH00745:80:AACKT2FM5:1:1104:30539:19061	256	tRNA-Trp-CCA-000066F	21	0	75M	*	0	0	GGGCTCATTGCGCAATGGCAGCGCAATCGACTCCATATCGACAGGTTGGGGGTTCAGGTCCTCCTGGGCTCACCA	IJ7F7FFJFJIJFIJFJFFFJFIFJIJJJJJIJJJJJJJJJJJJJJJJCJJJJJJJJJJJJJJJJJJJJIJJJJJ	AS:i:-18	XS:i:-18	XN:i:0	XM:i:3	XO:i:0	XG:i:0	NM:i:3	MD:Z:8G26G20A18	YT:Z:UU	YA:i:1	YM:i:1	YR:i:2	YL:i:51
VH00745:80:AACKT2FM5:1:1104:19803:19307	0	tRNA-Trp-CCA-000066F	21	1	75M	*	0	0	GGGCTCATGGCGCAATGGTAGCGCAATCGACTCCAGATCGACAGGTTGGGGGTTCAGGTCCTCCTGGGCTCACCA	JJI>7FJJJFIFFJJIJJ7FIFJFJJJJJJJJJJJJJFJJJIJJJJJJCJIJJJJJJJJJJIJJJJJIJIJJJJJ	AS:i:-12	XS:i:-12	XN:i:0	XM:i:2	XO:i:0	XG:i:0	NM:i:2	MD:Z:18C37A18	YT:Z:UU	YA:i:1	YM:i:1	YR:i:2	YL:i:51
VH00745:80:AACKT2FM5:1:1104:19879:19534	256	tRNA-Trp-CCA-000066F	21	1	75M	*	0	0	GGGCTCATGGCGCAATGGCAGCGCAATCGACTCCAGATCGACAGGTTGGGGGTTCAGGTCCTCCTGGGCTCACCA	JJFIIJJJJJJJIJFJIIJJJJJIJJJJJJJJJJJJJJJJJJIJJJJJCJJJJJJJJJJJJJFJJJJJJIJJJJJ	AS:i:-6	XS:i:-6	XN:i:0	XM:i:1	XO:i:0	XG:i:0	NM:i:1	MD:Z:56A18	YT:Z:UU	YA:i:1	YM:i:1	YR:i:2	YL:i:51
VH00745:80:AACKT2FM5:1:1104:28286:20329	256	tRNA-Trp-CCA-000066F	21	1	75M	*	0	0	GGGCTCATGGCGCAATGGTAGCGCAATCGACTCCAGATCGACAGGTTGGGGGTTCAGGTCCTCCTGGGCTCACCA	JJIFJJ7JJJJJJJJJJJJFJJJJIJJJJJJJJJJJJJJJJJJJJJJJCJJJJJJJIJJJJJJJJJJJJFJJJJJ	AS:i:-12	XS:i:-12	XN:i:0	XM:i:2	XO:i:0	XG:i:0	NM:i:2	MD:Z:18C37A18	YT:Z:UU	YA:i:1	YM:i:1	YR:i:2	YL:i:51
VH00745:80:AACKT2FM5:1:1104:72747:20632	0	tRNA-Trp-CCA-000066F	21	1	75M	*	0	0	GGGCTCATGGCGCAATGGTAGCGCAATCGACTCCAGATCGACAGGTTGGGGGTTCAGGTCCTCCTGGGCTCACCA	JJIIJJJJJJJFFJJJFIFIFJJFJJJJJFJJJJJJJJJJJJIJJJJJCJJJJJJJJJJJJJJJJJJJJJJJJJJ	AS:i:-12	XS:i:-12	XN:i:0	XM:i:2	XO:i:0	XG:i:0	NM:i:2	MD:Z:18C37A18	YT:Z:UU	YA:i:1	YM:i:1	YR:i:2	YL:i:51
VH00745:80:AACKT2FM5:1:1104:39704:21636	0	tRNA-Trp-CCA-000066F	21	0	75M	*	0	0	GGGCTCATCGCGCAATGGTAGCGCAATCGACTCCAGATCGACAGGTTGGGGGTTCAGGTCCTCCTGGGCTCACCA	JIFJJIFJJJJJJJFJJJFJJJJIJJJJJJJJJJJJJJJJJJJJJJJJCJJJJJJJJJJJJJJJJJJJJFJJJJJ	AS:i:-18	XS:i:-18	XN:i:0	XM:i:3	XO:i:0	XG:i:0	NM:i:3	MD:Z:8G9C37A18	YT:Z:UU	YA:i:1	YM:i:1	YR:i:2	YL:i:51
VH00745:80:AACKT2FM5:1:1104:28078:22014	256	tRNA-Trp-CCA-000066F	21	0	75M	*	0	0	GGGCTCATCGCGCAATGGTAGCGCAATCGACTCCAGATCGACAGGTTGGGGGTTCAGGTCCTCCTGGGCTCACCA	JJJJIJJJJJJJJJJJJJJJJJJIJJJJJJJJJJJJJFJJJJJJJJJJCJJJJJJJJJJJJJJJJJJJJJJJJJJ	AS:i:-18	XS:i:-18	XN:i:0	XM:i:3	XO:i:0	XG:i:0	NM:i:3	MD:Z:8G9C37A18	YT:Z:UU	YA:i:1	YM:i:1	YR:i:2	YL:i:51
VH00745:80:AACKT2FM5:1:1104:47203:22279	0	tRNA-Trp-CCA-000066F	21	1	75M	*	0	0	GGGCTCATGGCGCAATGGCAGCGCAATCGACTCCAGATCGACAGGTTGGGGGTTCAGGTCCTCCTGGGCTCACCA	JJJFIJFJJJJIJIJJJJJJJJJJIJJJJJJJJJJJJJJJJJJJJJJJCJJJJJJJJJJJJJJJJJJJJJJJJJJ	AS:i:-6	XS:i:-6	XN:i:0	XM:i:1	XO:i:0	XG:i:0	NM:i:1	MD:Z:56A18	YT:Z:UU	YA:i:1	YM:i:1	YR:i:2	YL:i:51
VH00745:80:AACKT2FM5:1:1104:47108:22563	0	tRNA-Trp-CCA-000066F	21	1	75M	*	0	0	GGGCTCATGGCGCAATGGCAGCGCAATCGACTCCAGATCGACAGGTTGGGGGTTCAGGTCCTCCTGGGCTCACCA	JJIFJIIJJJJJFJJJJJJJJJIFJJJJJJJJJJJJJJJJJJJJJJJJCJJJJJJJJJJJJJJJJJJJJIJJJJJ	AS:i:-6	XS:i:-6	XN:i:0	XM:i:1	XO:i:0	XG:i:0	NM:i:1	MD:Z:56A18	YT:Z:UU	YA:i:1	YM:i:1	YR:i:2	YL:i:51
VH00745:80:AACKT2FM5:1:1104:16527:22658	0	tRNA-Trp-CCA-000066F	21	1	75M	*	0	0	GGGCTCATGGCGCAATGGTAGCGCAATCGACTCCAGATCGACAGGTTGGGGGTTCAGGTCCTCCTGGGCTCACCA	JJ7FFJFIJJJJFJJJJFJIJIFFJJJJIJJJJJJJJJJJJJJJJJJJCJJJJJJJJJJJJJJJJJJJJIJJJJJ	AS:i:-12	XS:i:-12	XN:i:0	XM:i:2	XO:i:0	XG:i:0	NM:i:2	MD:Z:18C37A18	YT:Z:UU	YA:i:1	YM:i:1	YR:i:2	YL:i:51
VH00745:80:AACKT2FM5:1:1104:16679:22847	0	tRNA-Trp-CCA-000066F	21	1	75M	*	0	0	GGGCTCATGGCGCAATGGTAGCGCAATCGACTCCAGATCGACAGGTTGGGGGTTCAGGTCCTCCTGGGCTCACCA	JJJFJI7IJJJIIJ7JJFIIJJJFJJJJJJJJJJJJJJJJJJJJJJJJCJJJJJJJJJJJJJJJJJJJJIJJJJJ	AS:i:-12	XS:i:-12	XN:i:0	XM:i:2	XO:i:0	XG:i:0	NM:i:2	MD:Z:18C37A18	YT:Z:UU	YA:i:1	YM:i:1	YR:i:2	YL:i:51
VH00745:80:AACKT2FM5:1:1104:75284:23586	0	tRNA-Trp-CCA-000066F	21	1	75M	*	0	0	GGGCTCATAGCGCAATGGCAGCGCAATCGACTCCAGATCGACAGGTTGGGGGTTCAGGTCCTCCTGGGCTCACCA	JJJFJJFFFJJJIJJIJIJJJJIJJJJJJJJJJJJJFIJJJJJJJJIJCJJJJJJJJJJJJFJJJJJJJIJJIJJ	AS:i:-12	XS:i:-12	XN:i:0	XM:i:2	XO:i:0	XG:i:0	NM:i:2	MD:Z:8G47A18	YT:Z:UU	YA:i:1	YM:i:1	YR:i:2	YL:i:51
VH00745:80:AACKT2FM5:1:1104:6984:24021	256	tRNA-Trp-CCA-000066F	21	1	75M	*	0	0	GGGCTCATGGCGCAATGGCAGCGCAATCGACTCCAGATCGACAGGTTGGGGGTTCAGGTCCTCCTGGGCTCACCA	JJJFFIJJJJJJFJIJJJJJIJFJJJJJJJJJJJJJJFJJJJJJJJJJCJJJJJJJJJJJJJJJJJJJJJJJJJJ	AS:i:-6	XS:i:-6	XN:i:0	XM:i:1	XO:i:0	XG:i:0	NM:i:1	MD:Z:56A18	YT:Z:UU	YA:i:1	YM:i:1	YR:i:2	YL:i:51
VH00745:80:AACKT2FM5:1:1104:59927:23983	0	tRNA-Trp-CCA-000066F	21	1	75M	*	0	0	GGGCTCATGGCGCAATGGTAGCGCAATCGACTCCAGATCGACAGGTTGGGGGTTCAAGTCCTCCTGGGCTCACCA	JJIIJIJJJJJJIJJJJJFFJJJIJJJJJIJJJJJJJJJJJJJJJJJJCJJJJJJJJJJJJJJJIJJJJJJJJJJ	AS:i:-6	XS:i:-6	XN:i:0	XM:i:1	XO:i:0	XG:i:0	NM:i:1	MD:Z:18C56	YT:Z:UU	YA:i:1	YM:i:1	YR:i:2	YL:i:51
VH00745:80:AACKT2FM5:1:1104:76666:24400	0	tRNA-Trp-CCA-000066F	21	0	75M	*	0	0	GGGCTCATTGCGCAATGGTAGCGCAATCGACTCCAGATCGACAGGTTGGGGGTTCAGGTCCTCCTGGGCTCACCA	JJFFFFJJFJIFFJFFJIJFJJFIIFJJJJJJJJJJJFJJJJJJJJJJCJJJJJJJJJJJJJJJJJJJJJJJJJJ	AS:i:-18	XS:i:-18	XN:i:0	XM:i:3	XO:i:0	XG:i:0	NM:i:3	MD:Z:8G9C37A18	YT:Z:UU	YA:i:1	YM:i:1	YR:i:2	YL:i:51
VH00745:80:AACKT2FM5:1:1104:6946:25687	256	tRNA-Trp-CCA-000066F	21	1	75M	*	0	0	GGGCTCATGGCGCAATGGCAGCGCAATCGACTCCAGATCGACAGGTTGGGGGTTCAGGTCCTCCTGGGCTCACCA	JJFIFJFIJJJJIJJJJFJJJJIFJIJJJJJJJJJJJIJJJJJJJJJJCJJJJJJJJJJJJJJJJJJJJJJJJJJ	AS:i:-6	XS:i:-6	XN:i:0	XM:i:1	XO:i:0	XG:i:0	NM:i:1	MD:Z:56A18	YT:Z:UU	YA:i:1	YM:i:1	YR:i:2	YL:i:51
VH00745:80:AACKT2FM5:1:1104:62446:27410	0	tRNA-Trp-CCA-000066F	21	0	69M1D5M	*	0	0	GGGCTCATGGCGCAATGGTAGCGCAATCGACTCCAGATCGACAGGTTGGGGGTTCAGGTCCTCCTTGTCCTCCA	IJJJFJJIJIJFFJIIJIJIJIJFJJJJJJJJJJJJIJJJJJJJJJJCJJJJIJIJJJJJJJJJJJJJJJJJJJ	AS:i:-38	XS:i:-38	XN:i:0	XM:i:5	XO:i:1	XG:i:1	NM:i:6	MD:Z:18C37A8G1G1^T1A3	YT:Z:UU	YA:i:1	YM:i:1	YR:i:2	YL:i:51
VH00745:80:AACKT2FM5:1:1104:27434:27542	0	tRNA-Trp-CCA-000066F	21	0	75M	*	0	0	GGGCTCATTGCGCAATGGTAGCGCAATCGACTCCAGATCGACAGGTTGGGGGTTCAGGTCCTCCTGGGCTCACCA	JJJFJJJJIJJJFJJJJJFIIFFIJJJJJJJJJJJJIIJJJJJJJJJJCJJJJJJJJJJJJJJJJJJJJJJJJJJ	AS:i:-18	XS:i:-18	XN:i:0	XM:i:3	XO:i:0	XG:i:0	NM:i:3	MD:Z:8G9C37A18	YT:Z:UU	YA:i:1	YM:i:1	YR:i:2	YL:i:51
VH00745:80:AACKT2FM5:1:1104:13857:28470	0	tRNA-Trp-CCA-000066F	21	0	75M	*	0	0	GGGCACATGGCGCAATGGTAGCGCAATCGACTCCAGATCGACAGGTTGGGGGTTCAGGTCCTCCAGGGCTCACCA	JIJFFFFJJJJJJFJFFIFIFI>FJIJJJIJIJJJJJJJFJJJJJJJJCJ0JJJJFJJJJJJJJ/JJJFJFFJIJ	AS:i:-24	XS:i:-24	XN:i:0	XM:i:4	XO:i:0	XG:i:0	NM:i:4	MD:Z:4T13C37A7T10	YT:Z:UU	YA:i:1	YM:i:1	YR:i:2	YL:i:51
VH00745:80:AACKT2FM5:1:1104:72235:28792	256	tRNA-Trp-CCA-000066F	21	0	75M	*	0	0	GGGCTCATTGCGCAATGGTAGCGCAATCGACTCCAGATCGACAGGTTGGGGGTTCAGGTCCTCCTGGGCTCACCA	JJJFJFJFFJIJJJJJIIFJIJFIJFJJJJJJJJJJJJJJJJJJJJJJCJJJJJJJJJJJJJJJJJJJJJJJJJJ	AS:i:-18	XS:i:-18	XN:i:0	XM:i:3	XO:i:0	XG:i:0	NM:i:3	MD:Z:8G9C37A18	YT:Z:UU	YA:i:1	YM:i:1	YR:i:2	YL:i:51
VH00745:80:AACKT2FM5:1:1104:46237:30818	0	tRNA-Trp-CCA-000066F	21	1	75M	*	0	0	GGGCTCATGGCGCAATGGTAGCGCAATCGACTCCAGATCGACAGGTTGGGGGTTCAGGTCCTCCTGGGCTCACCA	JJJJJIFJJJJIJJJIJF7FJJFJJJJJJIJJJJJJJJJJJJJJJJJJCJJJJJJJJJJJJJJJJJJJJJJJJIJ	AS:i:-12	XS:i:-12	XN:i:0	XM:i:2	XO:i:0	XG:i:0	NM:i:2	MD:Z:18C37A18	YT:Z:UU	YA:i:1	YM:i:1	YR:i:2	YL:i:51
VH00745:80:AACKT2FM5:1:1104:20522:31196	256	tRNA-Trp-CCA-000066F	21	0	75M	*	0	0	GGGCTCATTGCGCAATGGTAGCGCAATCGACTCCAGATCGACAGGTTGGGGGTTCAGGTCCTCCTGGGCTCACCA	JJFF)JIJFJJFFJIFJIFFIJIFJFJJJIJJJJJJIJJJJJIJJJJJCJJJJJJJJJJJJJJJJJJJJJJJJJJ	AS:i:-18	XS:i:-18	XN:i:0	XM:i:3	XO:i:0	XG:i:0	NM:i:3	MD:Z:8G9C37A18	YT:Z:UU	YA:i:1	YM:i:1	YR:i:2	YL:i:51
VH00745:80:AACKT2FM5:1:1104:59170:33638	256	tRNA-Trp-CCA-000066F	21	1	75M	*	0	0	GGGCTCATGGCGCAATGGCAGCGCAATCGACTCCAGATCGACAGGTTGGGGGTTCAGGTCCTCCTGGGCTCACCA	JJJFJIFJJJJJIJJJJJJJJJJIJJJJJJJJJJJJJJJJJJJJJJJJCJJJJJJJJJJJJJJJJJJJJJJJJJJ	AS:i:-6	XS:i:-6	XN:i:0	XM:i:1	XO:i:0	XG:i:0	NM:i:1	MD:Z:56A18	YT:Z:UU	YA:i:1	YM:i:1	YR:i:2	YL:i:51
VH00745:80:AACKT2FM5:1:1104:23117:34358	256	tRNA-Trp-CCA-000066F	21	0	75M	*	0	0	GGGCTCATTGCGCAATGGTAGCGCAATCGACTCCAGATCGACAGGTTGGGGGTTCAGGTCCTCCTGGGCTCACCA	JJJFJF7J7JJFFJIJJFFFIJFJJJJJJJJJJJJJJJJJJJFJJJJJCJJJJJJJJJJJJJJJJJJJJIJJJJJ	AS:i:-18	XS:i:-18	XN:i:0	XM:i:3	XO:i:0	XG:i:0	NM:i:3	MD:Z:8G9C37A18	YT:Z:UU	YA:i:1	YM:i:1	YR:i:2	YL:i:51
VH00745:80:AACKT2FM5:1:1104:71535:34453	256	tRNA-Trp-CCA-000066F	21	1	75M	*	0	0	GGGCTCATTGCGCAATGGCAGCGCAATCGACTCCAGATCGACAGGTTGGGGGTTCAGGTCCTCCTGGGCTCACCA	JJJFIIJJIJJJFFJJJIJJIJFIJJJJJJJJJJJJIIJJJJJJJJJJCJJJJJJJJJJJJJJJJJJJJFJJJJJ	AS:i:-12	XS:i:-12	XN:i:0	XM:i:2	XO:i:0	XG:i:0	NM:i:2	MD:Z:8G47A18	YT:Z:UU	YA:i:1	YM:i:1	YR:i:2	YL:i:51
VH00745:80:AACKT2FM5:1:1104:71951:35058	256	tRNA-Trp-CCA-000066F	21	1	75M	*	0	0	GGGCTCATGGCGCAATGGTAGCGCAATCGACTCCAGATCGACAGGTTGGGGGTTCAGGTCCTCCTGGGCTCACCA	JJIIIJFJJJFIIJFJJFFFIJJFIJJJJJJJJJJJJJJJJJJJJJJJCJJJJJJJJJJJJJJJJJJJJJJJJJJ	AS:i:-12	XS:i:-12	XN:i:0	XM:i:2	XO:i:0	XG:i:0	NM:i:2	MD:Z:18C37A18	YT:Z:UU	YA:i:1	YM:i:1	YR:i:2	YL:i:51
VH00745:80:AACKT2FM5:1:1104:67198:35456	0	tRNA-Trp-CCA-000066F	21	0	75M	*	0	0	GGGCTCATTGCGCAATGGTAGCGCAATCGACTCCAGATCGACAGGTTGGGGGTTCAGGTCCTCCTGGGCTCACCA	JJFFFFFJ>JFFFJJFJFFIIJIFJJJJJJJFJJJJJJJJFJJJJJJJCJJJJJJFJJJJJJJJIJJJJJJJJJJ	AS:i:-18	XS:i:-18	XN:i:0	XM:i:3	XO:i:0	XG:i:0	NM:i:3	MD:Z:8G9C37A18	YT:Z:UU	YA:i:1	YM:i:1	YR:i:2	YL:i:51
VH00745:80:AACKT2FM5:1:1104:70853:36686	0	tRNA-Trp-CCA-000066F	21	1	75M	*	0	0	GGGCTCATGGCGCAATGGTAGCGCAATCGACTCCAGATCGACAGGTTGGGGGTTCAGGTCCTCCTGGGCTCACCA	FJJFJ0FJFJIJIFJJJFJJFIJJJJJFJJJJ0JIIJFFJFJ7JJFJJCJJJJJJJJJIJJIFI>FFJJIFIJJJ	AS:i:-12	XS:i:-12	XN:i:0	XM:i:2	XO:i:0	XG:i:0	NM:i:2	MD:Z:18C37A18	YT:Z:UU	YA:i:1	YM:i:1	YR:i:2	YL:i:51
VH00745:80:AACKT2FM5:1:1104:71118:36724	0	tRNA-Trp-CCA-000066F	21	1	75M	*	0	0	GGGCTCATGGCGCAATGGTAGCGCAATCGACTCCAGATCGACAGGTTGGGGGTTCAGGTCCTCCTGGGCTCACCA	JJJJFFJJJJJJJJFJJFFJJJJIJJJJJJJJJJJJJJJJJJJJJJJJCJJJJJJJJJJJJJJJJJJJJJJJJJJ	AS:i:-12	XS:i:-12	XN:i:0	XM:i:2	XO:i:0	XG:i:0	NM:i:2	MD:Z:18C37A18	YT:Z:UU	YA:i:1	YM:i:1	YR:i:2	YL:i:51
VH00745:80:AACKT2FM5:1:1104:71819:37311	0	tRNA-Trp-CCA-000066F	21	1	75M	*	0	0	GGGCTCATGGCGCAATGGTAGCGCAATCGACTCCAGATCGACAGGTTGGGGGTTCAGGTCCTCCTGGGCTCACCA	JJFJFFIJJJJJFJFJJJFJJJJIJJJJJJJJJJJJJJJJJJJJJJJJCJJJJJJJJJJJJJJJJJJJJJJJJJJ	AS:i:-12	XS:i:-12	XN:i:0	XM:i:2	XO:i:0	XG:i:0	NM:i:2	MD:Z:18C37A18	YT:Z:UU	YA:i:1	YM:i:1	YR:i:2	YL:i:51
VH00745:80:AACKT2FM5:1:1104:61499:37482	0	tRNA-Trp-CCA-000066F	21	0	75M	*	0	0	GGGCTCATTGCGCAATGGTAGCGCAATCGACTCCAGATCGACAGGTTGGGGGTTCAGGTCCTCCTGGGCTCACCA	JJJIIIFJFJJJJJJJJJFIIFFJJJJJJJJJIJJJJJJJIJJJJIJJCJJJJJJJJJJJJJJJJJJJJFJJJJJ	AS:i:-18	XS:i:-18	XN:i:0	XM:i:3	XO:i:0	XG:i:0	NM:i:3	MD:Z:8G9C37A18	YT:Z:UU	YA:i:1	YM:i:1	YR:i:2	YL:i:51
VH00745:80:AACKT2FM5:1:1104:16489:37879	256	tRNA-Trp-CCA-000066F	21	0	8M1D66M	*	0	0	GGGCTCATGCGCANTGGTAGCGCAATCGACTCCAGATCGACAGGTTGGGGGTTCATGTCCTCCTGGGCTCACCA	JJJIIJJFJIJFJ!JJFIFJJFFJJJJJJJJJJJJJJJJJJJJJJJJCJIJJJJJJJJJJJJJJJJJJAJJJJJ	AS:i:-25	XS:i:-25	XN:i:0	XM:i:3	XO:i:1	XG:i:1	NM:i:4	MD:Z:8^G5A3C37A18	YT:Z:UU	YA:i:1	YM:i:1	YR:i:2	YL:i:51
VH00745:80:AACKT2FM5:1:1104:72387:38447	256	tRNA-Trp-CCA-000066F	21	1	75M	*	0	0	GGGCTCATTGCGCAATGGCAGCGCAATCGACTCCAGATCGACAGGTTGGGGGTTCAGGTCCTCCTGGGCTCACCA	JJJIJFJJFJIFFJFJJFFFJJIFJIJJJJJJJJJJJJJJJJJJJJJJCJJJJJJJJJJJJJJFJJJJJJJJJJJ	AS:i:-12	XS:i:-12	XN:i:0	XM:i:2	XO:i:0	XG:i:0	NM:i:2	MD:Z:8G47A18	YT:Z:UU	YA:i:1	YM:i:1	YR:i:2	YL:i:51
VH00745:80:AACKT2FM5:1:1104:74318:38712	256	tRNA-Trp-CCA-000066F	21	1	75M	*	0	0	GGGCTCATTGCGCAATGGCAGCGCAATCGACTCCAGATCGACAGGTTGGGGGTTCAGGTCCTCCTGGGCTCACCA	JJJIFJFJFJJJIJIIJIIJJIFJJJJJJJJJJJJJJIJJJJFJJJJJCJJJJJJJJJJJJJJJFJJJJJJJJJJ	AS:i:-12	XS:i:-12	XN:i:0	XM:i:2	XO:i:0	XG:i:0	NM:i:2	MD:Z:8G47A18	YT:Z:UU	YA:i:1	YM:i:1	YR:i:2	YL:i:51
VH00745:80:AACKT2FM5:1:1104:64169:39015	256	tRNA-Trp-CCA-000066F	21	0	75M	*	0	0	GGGCTCATTGCGCAATGGTAGCGCAATCGACTCCAGATCGACAGGTTGGGGGTTCAGGTCCTCCTGGGCTCACCA	JJFFIFJJFJJJFJIFFFJIJFFFJIJJJJJJJJJJJJJJJJJJJIJJC0JJJJJJJJJJJJJJJJJJJIJJJJJ	AS:i:-18	XS:i:-18	XN:i:0	XM:i:3	XO:i:0	XG:i:0	NM:i:3	MD:Z:8G9C37A18	YT:Z:UU	YA:i:1	YM:i:1	YR:i:2	YL:i:51
VH00745:80:AACKT2FM5:1:1104:72519:40056	0	tRNA-Trp-CCA-000066F	21	1	75M	*	0	0	GGGCTCATTGCGCAATGGCAGCGCAATCGACTCCAGATCGACAGGTTGGGGGTTCAGGTCCTCCTGGGCTCACCA	JJFJJJFJ7JJJFJJJJJJJJJFIJJJJJJJJJJJJIJJJJJJJJJJJCJJJJJJJJJJJJJJJJJJJJIJJJJJ	AS:i:-12	XS:i:-12	XN:i:0	XM:i:2	XO:i:0	XG:i:0	NM:i:2	MD:Z:8G47A18	YT:Z:UU	YA:i:1	YM:i:1	YR:i:2	YL:i:51
VH00745:80:AACKT2FM5:1:1104:72576:40151	0	tRNA-Trp-CCA-000066F	21	1	75M	*	0	0	GGGCTCATTGCGCAATGGCAGCGCAATCGACTCCAGATCGACAGGTTGGGGGTTCAGGTCCTCCTGGGCTCACCA	JJIFJFFJJJJJJIJFJFJJJJFIJJJJJIJJJJJJJIJJJJJJJJJJCJJJJJJJJJJJJJJJJJJJJIJJJJJ	AS:i:-12	XS:i:-12	XN:i:0	XM:i:2	XO:i:0	XG:i:0	NM:i:2	MD:Z:8G47A18	YT:Z:UU	YA:i:1	YM:i:1	YR:i:2	YL:i:51
VH00745:80:AACKT2FM5:1:1104:44855:40833	0	tRNA-Trp-CCA-000066F	21	1	75M	*	0	0	GGGCTCATGGCGCAATGGCAGCGCAATCGACTCCAGATCGACAGGTTGGGGGTTCAGGTCCTCCTGGGCTCACCA	JJJFFJJFJJJFJJIJJJJJJJFJIJJJJJJJJJJJIJJJJJJJJJJJCJJJJJJJJJJJJJJJJJJJJIJJJJJ	AS:i:-6	XS:i:-6	XN:i:0	XM:i:1	XO:i:0	XG:i:0	NM:i:1	MD:Z:56A18	YT:Z:UU	YA:i:1	YM:i:1	YR:i:2	YL:i:51
VH00745:80:AACKT2FM5:1:1104:41844:41041	0	tRNA-Trp-CCA-000066F	21	1	75M	*	0	0	GGGCTCATTGCGCAATGGCAGCGCAATCGACTCCAGATCGACAGGTTGGGGGTTCAGGTCCTCCTGGGCTCACCA	IJFIIJJJIJJJIJJFJJJIJJJJJJJJJJJJJJJJJJJIJJJJJJJJCJJJJJJJJJJJJJJJJJJJIFJJJJJ	AS:i:-12	XS:i:-12	XN:i:0	XM:i:2	XO:i:0	XG:i:0	NM:i:2	MD:Z:8G47A18	YT:Z:UU	YA:i:1	YM:i:1	YR:i:2	YL:i:51
VH00745:80:AACKT2FM5:1:1104:22321:41741	0	tRNA-Trp-CCA-000066F	21	0	75M	*	0	0	GGGCTCATTGCGCAATGGTAGCGCAATCGACTCCAGATCGACAGGTTGGGGGTTCAGGTCCTCCTGGGCTCACCA	JIFF7IJJFJJIFJJIJFFIFJIIJFJJJJJJJJIJJJJJJJJJJJJJCJJJJJIJJJJJJJJJJJJIJJJJJJF	AS:i:-18	XS:i:-18	XN:i:0	XM:i:3	XO:i:0	XG:i:0	NM:i:3	MD:Z:8G9C37A18	YT:Z:UU	YA:i:1	YM:i:1	YR:i:2	YL:i:51
VH00745:80:AACKT2FM5:1:1104:72747:42101	0	tRNA-Trp-CCA-000066F	21	1	75M	*	0	0	GGGCTCATGGCGCAATGGTAGCGCAATCGACTCCAGATCGACAGGTTGGGGGTTCAGGTCCTCCTGGGCTCACCA	JJJFIJJFJJJJJJJJJIJIJJJJJJJJJJJJJJJJJJJJIJJJJJJJCJJJJJJJJJJJJFJFJJJJJFJJJJJ	AS:i:-12	XS:i:-12	XN:i:0	XM:i:2	XO:i:0	XG:i:0	NM:i:2	MD:Z:18C37A18	YT:Z:UU	YA:i:1	YM:i:1	YR:i:2	YL:i:51
VH00745:80:AACKT2FM5:1:1104:23344:42120	256	tRNA-Trp-CCA-000066F	21	1	75M	*	0	0	GGGCTCATGGCGCAATGGTAGCGCAATCGACTCCAGATCGACAGGTTGGGGGTTCAGGTCCTCCTGGGCTCACCA	JJJIIFJJJJJJFJIJJIJJJJIJJJJJJJJJJJJJJJJJJJJJJIJJCJJJJJJJJJJJJJJJJJJJJIJJJJJ	AS:i:-12	XS:i:-12	XN:i:0	XM:i:2	XO:i:0	XG:i:0	NM:i:2	MD:Z:18C37A18	YT:Z:UU	YA:i:1	YM:i:1	YR:i:2	YL:i:51
VH00745:80:AACKT2FM5:1:1104:73504:42517	0	tRNA-Trp-CCA-000066F	21	1	18M1D56M	*	0	0	GGGCTCATGGCGCAATGGAGCGCAATCGACTCCAGATCGACAGGTTGGGGGTTCAGGTCCTCCTGGGCTCACCA	JJJFFFIFJIJJFJJFJFJJIJFJJJJJIJJJJJJJJJJJJIJJJIJ;JJJJJJJJJJJIFJJIIFJJJJJJJJ	AS:i:-14	XS:i:-14	XN:i:0	XM:i:1	XO:i:1	XG:i:1	NM:i:2	MD:Z:18^C37A18	YT:Z:UU	YA:i:1	YM:i:1	YR:i:2	YL:i:51
VH00745:80:AACKT2FM5:1:1104:73523:42574	0	tRNA-Trp-CCA-000066F	21	1	18M1D56M	*	0	0	GGGCTCATGGCGCAATGGAGCGCAATCGACTCCAGATCGACAGGTTGGGGGTTCAGGTCCTCCTGGGCTCACCA	JJIFJI7JJJJIIJJJJFIJJIFJIJJJJJJJJJJJJJJJJJJJJJJCJJJJJJJJJJJJJJJJJJJJIJJJJJ	AS:i:-14	XS:i:-14	XN:i:0	XM:i:1	XO:i:1	XG:i:1	NM:i:2	MD:Z:18^C37A18	YT:Z:UU	YA:i:1	YM:i:1	YR:i:2	YL:i:51
VH00745:80:AACKT2FM5:1:1104:23931:43956	0	tRNA-Trp-CCA-000066F	21	1	75M	*	0	0	GGGCTCATGGCGCAATGGTAGCGCAATCGACTCCAGATCGACAGGTTGGGGGTTCAGGTCCTCCTGGGCTCACCA	JJ0JF7>I0JJIIJ7J>JJJJ>IJJIJJJJJJIJJJIJJJIJJJJJFJCJJJJJJFJIJJJIJJIIFJFIJFJJJ	AS:i:-12	XS:i:-12	XN:i:0	XM:i:2	XO:i:0	XG:i:0	NM:i:2	MD:Z:18C37A18	YT:Z:UU	YA:i:1	YM:i:1	YR:i:2	YL:i:51
VH00745:80:AACKT2FM5:1:1104:53622:44751	0	tRNA-Trp-CCA-000066F	21	1	75M	*	0	0	GGGCTCATTGCGCAATGGCAGCGCAATCGACTCCAGATCGACAGGTTGGGGGTTCAGGTCCTCCTGGGCTCACCA	JJJJFFJJ7JJJFJIJJFJIIJJJJFJJJJJJJJJJIJJJFJJJJJJJCJJJJJJJJJJJJJJJJJJJJJJJJJJ	AS:i:-12	XS:i:-12	XN:i:0	XM:i:2	XO:i:0	XG:i:0	NM:i:2	MD:Z:8G47A18	YT:Z:UU	YA:i:1	YM:i:1	YR:i:2	YL:i:51
VH00745:80:AACKT2FM5:1:1104:53603:44998	0	tRNA-Trp-CCA-000066F	21	1	75M	*	0	0	GGGCTCATTGCGCAATGGCAGCGCAATCGACTCCAGATCGACAGGTTGGGGGTTCAGGTCCTCCTGGGCTCACCA	JJJFIFIJFJFIFJIIJFJJJIIFJFJJJJJJJJJJJJJJJJJJJJJJCJJJJJJJJJJJJ>JJJJJJJJJJJJJ	AS:i:-12	XS:i:-12	XN:i:0	XM:i:2	XO:i:0	XG:i:0	NM:i:2	MD:Z:8G47A18	YT:Z:UU	YA:i:1	YM:i:1	YR:i:2	YL:i:51
VH00745:80:AACKT2FM5:1:1104:25976:46304	256	tRNA-Trp-CCA-000066F	21	1	75M	*	0	0	GGGCTCATGGCGCAATGGTAGCGCAATCGACTCCAGATCGACAGGTTGGGGGTTCAGGTCCTCCTGGGCTCACCA	JJ70JIFJJJ7JFIFJJFFFJJFFIIJJJJJJJJJJJIJJIJJJIIJJCJJJJJJJJJJJJJJJJJJJJJJJJJJ	AS:i:-12	XS:i:-12	XN:i:0	XM:i:2	XO:i:0	XG:i:0	NM:i:2	MD:Z:18C37A18	YT:Z:UU	YA:i:1	YM:i:1	YR:i:2	YL:i:51
VH00745:80:AACKT2FM5:1:1104:27699:46323	256	tRNA-Trp-CCA-000066F	21	1	75M	*	0	0	GGGCTCATGGCGCAATGGTAGCGCAATCGACTCCAGATCGACAGGTTGGGGGTTCAGGTCCTCCTGGGCTCACCA	JJJJJIFJJJFFJJIJJJIFIJJIJJJJJJJJJJJJJJJJJJJJJJJJCJJJJJJJJJIJJJJJIJJJJJJJJJJ	AS:i:-12	XS:i:-12	XN:i:0	XM:i:2	XO:i:0	XG:i:0	NM:i:2	MD:Z:18C37A18	YT:Z:UU	YA:i:1	YM:i:1	YR:i:2	YL:i:51
VH00745:80:AACKT2FM5:1:1104:28684:46512	0	tRNA-Trp-CCA-000066F	21	1	75M	*	0	0	GGGCTCATGGCGCAATGGTAGCGCAATCGACTCCAGATCGACAGGTTGGGGGTTCAGGTCCTCCTGGGCTCACCA	JJJIFIFIJJJIJJ7JJFJFJJFJJFJJJJJJJJJJFJJJJJJJJJJJCJJJJJJJJJJJJJJJJJJJJJJJJJJ	AS:i:-12	XS:i:-12	XN:i:0	XM:i:2	XO:i:0	XG:i:0	NM:i:2	MD:Z:18C37A18	YT:Z:UU	YA:i:1	YM:i:1	YR:i:2	YL:i:51
VH00745:80:AACKT2FM5:1:1104:10543:46739	0	tRNA-Trp-CCA-000066F	21	1	75M	*	0	0	GGGCTCATGGCGCAATGGTAGCGCAATCGACTCCAGATCGACAGGTTGGGGGTTCAGGTCCTCCTGGGCTCACCA	JJJJ7FFJJJIJIFJIJJFIJJJFIIJJJIJJJJJJJJJJJJJJJJJJCJJJJJJJIJJJJJJJJJJJJFJJJJJ	AS:i:-12	XS:i:-12	XN:i:0	XM:i:2	XO:i:0	XG:i:0	NM:i:2	MD:Z:18C37A18	YT:Z:UU	YA:i:1	YM:i:1	YR:i:2	YL:i:51
VH00745:80:AACKT2FM5:1:1104:18894:47402	0	tRNA-Trp-CCA-000066F	21	1	18M1D56M	*	0	0	GGGCTCATGGCGCAATGGAGCGCAATCGACTCCAGATCGACAGGTTGGGGGTTCAGGTCCTCCTGGGCTCACCA	JJJIFJFFJIJJFJJJJFFFJJIJJJJJJJJJJJJJJJJJJJJJJJJCJJJJJJJJJJJJJJJJJJJJJJJJJJ	AS:i:-14	XS:i:-14	XN:i:0	XM:i:1	XO:i:1	XG:i:1	NM:i:2	MD:Z:18^C37A18	YT:Z:UU	YA:i:1	YM:i:1	YR:i:2	YL:i:51
VH00745:80:AACKT2FM5:1:1104:15713:47478	0	tRNA-Trp-CCA-000066F	21	0	75M	*	0	0	GGGCTCATAGCGCAATGGCAGCGCAATCGNCTCCAGATCGACAGGTTGGGGGTTCAGGTCCTCCTGGGCTCACCA	JJJJJJJJJJJJJJJJJJJJJJJJJJJJJ!JJJJJJFJJJJJJJJJJJCJJJJJJJJJJJJJJJJJJJJJJJJJJ	AS:i:-17	XS:i:-17	XN:i:0	XM:i:3	XO:i:0	XG:i:0	NM:i:3	MD:Z:8G20A26A18	YT:Z:UU	YA:i:1	YM:i:1	YR:i:2	YL:i:51
VH00745:80:AACKT2FM5:1:1104:15978:47818	0	tRNA-Trp-CCA-000066F	21	0	75M	*	0	0	GGGCTCATAGCGCAATGGCAGCGCAATCGGCTCCAGATCGACAGGTTGGGGGTTCAGGTCCTCCTGGGCTCACCA	FJJJI>JJJJFJJFJFJFJJJFJJJJJJJJJJIJJJFJJJJJJJJIJJCJJJJJJJIIJJJJJJJJIJIJJJJJJ	AS:i:-18	XS:i:-18	XN:i:0	XM:i:3	XO:i:0	XG:i:0	NM:i:3	MD:Z:8G20A26A18	YT:Z:UU	YA:i:1	YM:i:1	YR:i:2	YL:i:51
VH00745:80:AACKT2FM5:1:1104:59113:48841	0	tRNA-Trp-CCA-000066F	21	1	75M	*	0	0	GGGCTCATAGCGCAATGGCAGCGCAATCGACTCCAGATCGACAGGTTGGGGGTTCAGGTCCTCCTGGGCTCACCA	JJJIJFJIJJJJFJJJJJJJJJJJJIJJJJJJJJJJJIJJJJJJJJJJCJJJJJJJJJJJJJJJJJJJJIJJJJJ	AS:i:-12	XS:i:-12	XN:i:0	XM:i:2	XO:i:0	XG:i:0	NM:i:2	MD:Z:8G47A18	YT:Z:UU	YA:i:1	YM:i:1	YR:i:2	YL:i:51
VH00745:80:AACKT2FM5:1:1104:16754:48898	256	tRNA-Trp-CCA-000066F	21	1	75M	*	0	0	GGGCTCATGGCGCAATGGCAGCGCAATCGACTCCAGATCGACAGGTTGGGGGTTCAGGTCCTCCTGGGCTCACCA	JJIFJFIJJJJJFJJIJJFIIJFIFJJJJJJJJJJJJFJJJJJJJJJJCJJJJJJJJJJJJJJJJJJJJIJJJJJ	AS:i:-6	XS:i:-6	XN:i:0	XM:i:1	XO:i:0	XG:i:0	NM:i:1	MD:Z:56A18	YT:Z:UU	YA:i:1	YM:i:1	YR:i:2	YL:i:51
VH00745:80:AACKT2FM5:1:1104:58848:49181	0	tRNA-Trp-CCA-000066F	21	1	75M	*	0	0	GGGCTCATAGCGCAATGGCAGCGCAATCGACTCCAGATCGACAGGTTGGGGGTTCAGGTCCTCCTGGGCTCACCA	JJJJJFJIIFJJJJJIJFFFJJJJJIJJJJJJJJJJJJJJJJJJJJJJCJJJJJJJJJJJJJJJJJJJJJJJJJJ	AS:i:-12	XS:i:-12	XN:i:0	XM:i:2	XO:i:0	XG:i:0	NM:i:2	MD:Z:8G47A18	YT:Z:UU	YA:i:1	YM:i:1	YR:i:2	YL:i:51
VH00745:80:AACKT2FM5:1:1104:65684:49579	0	tRNA-Trp-CCA-000066F	21	1	75M	*	0	0	GGGCTCATGGCGCAATGGTAGCGCAATCGACTCCAGATCGACAGGTTGGGGGTTCAGGTCCTCCTGGGCTCACCA	JJJJJJFJJIJJIJJJJFJJJJJJJJJJJJJJJJJJJJJJJJJJJFJJCJJJJJJJJJJJJJJJJJJJJJJJJJJ	AS:i:-12	XS:i:-12	XN:i:0	XM:i:2	XO:i:0	XG:i:0	NM:i:2	MD:Z:18C37A18	YT:Z:UU	YA:i:1	YM:i:1	YR:i:2	YL:i:51
VH00745:80:AACKT2FM5:1:1104:38398:50052	0	tRNA-Trp-CCA-000066F	21	1	75M	*	0	0	GGGCTCATGGCGCAATGGCAGCGCAATCGACTCCAGATCGACAGGTTGGGGGTTCAGGTCCTCCTGGGCTCACCA	JJJIJIJJJJJJFJJJJJJIJJIJJJJJJJJJJJJJFJJJJJJJJJJJCJJJJJJJJJJJJJJJJJJJJJJJJJJ	AS:i:-6	XS:i:-6	XN:i:0	XM:i:1	XO:i:0	XG:i:0	NM:i:1	MD:Z:56A18	YT:Z:UU	YA:i:1	YM:i:1	YR:i:2	YL:i:51
VH00745:80:AACKT2FM5:1:1104:58488:49958	256	tRNA-Trp-CCA-000066F	21	1	75M	*	0	0	GGGCTCATGGCGCAATGGCAGCGCAATCGACTCCAGATCGACAGGTTGGGGGTTCAGGTCCTCCTGGGCTCACCA	JJJJIJFJJJJJFJIJJJIJFJIJJJJJJJJJJJJJJJJJJJJJJJJJCJJJJJJJJJJJJJJJJJJJJIJJJJJ	AS:i:-6	XS:i:-6	XN:i:0	XM:i:1	XO:i:0	XG:i:0	NM:i:1	MD:Z:56A18	YT:Z:UU	YA:i:1	YM:i:1	YR:i:2	YL:i:51
VH00745:80:AACKT2FM5:1:1104:61177:49958	256	tRNA-Trp-CCA-000066F	21	1	75M	*	0	0	GGGCTCATGGCGCAATGGTAGCGCAATCGACTCCAGATCGACAGGTTGGGGGTTCAGGTCCTCCTGGGCTCACCA	JJIF7JIIJJJIFJFFJIFFIFFFJIJJJJJJJJJJFJJJJJJJJJJJCJJJJJJJJJIJJJJJJJJJJIJJJJJ	AS:i:-12	XS:i:-12	XN:i:0	XM:i:2	XO:i:0	XG:i:0	NM:i:2	MD:Z:18C37A18	YT:Z:UU	YA:i:1	YM:i:1	YR:i:2	YL:i:51
VH00745:80:AACKT2FM5:1:1104:58393:49977	256	tRNA-Trp-CCA-000066F	21	1	75M	*	0	0	GGGCTCATGGCGCAATGGCAGCGCAATCGACTCCAGATCGACAGGTTGGGGGTTCAGGTCCTCCTGGGCTCACCA	JJIJFJJJJJJJJJJJJFJFJJJJJJJJJJJJJJJJJJJJJJJJJJJJCJJJJJJJJJJJJJJJJJJJJJJJJJI	AS:i:-6	XS:i:-6	XN:i:0	XM:i:1	XO:i:0	XG:i:0	NM:i:1	MD:Z:56A18	YT:Z:UU	YA:i:1	YM:i:1	YR:i:2	YL:i:51
VH00745:80:AACKT2FM5:1:1104:38076:50147	0	tRNA-Trp-CCA-000066F	21	1	75M	*	0	0	GGGCTCATGGCGCAATGGCAGCGCAATCGACTCCAGATCGACAGGTTGGGGGTTCAGGTCCTCCTGGGCTCACCA	JJFJ7JJJIJJJIJFIJIJFJJJFJJJJJJJJJJJJJJJJJJJJJJJJCJJJJJJJJJJJJIJJJJJJJIJJJJJ	AS:i:-6	XS:i:-6	XN:i:0	XM:i:1	XO:i:0	XG:i:0	NM:i:1	MD:Z:56A18	YT:Z:UU	YA:i:1	YM:i:1	YR:i:2	YL:i:51
VH00745:80:AACKT2FM5:1:1104:58526:50488	256	tRNA-Trp-CCA-000066F	21	1	75M	*	0	0	GGGCTCATGGCGCAATGGCAGCGCAATCGACTCCAGATCGACAGGTTGGGGGTTCAGGTCCTCCTGGGCTCACCA	JJJFJ7JJFJJFFJJJFIJFJFJJJIIJJJJJJJJJJJJJJJJJJJJJCJJJJJJJJJJJJIJJJJIJJJJJJJJ	AS:i:-6	XS:i:-6	XN:i:0	XM:i:1	XO:i:0	XG:i:0	NM:i:1	MD:Z:56A18	YT:Z:UU	YA:i:1	YM:i:1	YR:i:2	YL:i:51
VH00745:80:AACKT2FM5:1:1104:35557:50810	256	tRNA-Trp-CCA-000066F	21	1	75M	*	0	0	GGGCTCATGGCGCAATGGCAGCGCAATCGACTCCAGATCGACAGGTTGGGGGTTCAGGTCCTCCTGGGCTCACCA	JJJIFIIJJFJJJIJJJJJJFJJIJIJJJJJIJJJJJJJJJJJJJJJJCJJJJJJJJJJJJJJJJJJJJJJJJJJ	AS:i:-6	XS:i:-6	XN:i:0	XM:i:1	XO:i:0	XG:i:0	NM:i:1	MD:Z:56A18	YT:Z:UU	YA:i:1	YM:i:1	YR:i:2	YL:i:51
VH00745:80:AACKT2FM5:1:1104:14236:51529	0	tRNA-Trp-CCA-000066F	21	1	75M	*	0	0	GGGCTCATGGCGCAATGGTAGCGCAATCGACTCCAGATCGACAGGTTGGGGGTTCAGGTCCTCCTGGGCTCACCA	JJI7FJ7FJJJJJJJFJFJFF/JIJJJJJJJJJJJJJIJJJJIJJIJJCJJJJJFJJJJJJJJJJJJJJJJJJJJ	AS:i:-12	XS:i:-12	XN:i:0	XM:i:2	XO:i:0	XG:i:0	NM:i:2	MD:Z:18C37A18	YT:Z:UU	YA:i:1	YM:i:1	YR:i:2	YL:i:51
VH00745:80:AACKT2FM5:1:1104:17171:52532	256	tRNA-Trp-CCA-000066F	21	1	75M	*	0	0	GGGCTCATGGCGCAATGGCAGCGCAATCGACTCCAGATCGACAGGTTGGGGGTTCAGGTCCTCCTGGGCTCACCA	JJJJIFJJJJJJJFJFJJJFJFFJJFJJJFJJJJJJAJJJIIJJJJJJCJJJJJJJJJJJJIJIJJJJJIJJJJJ	AS:i:-6	XS:i:-6	XN:i:0	XM:i:1	XO:i:0	XG:i:0	NM:i:1	MD:Z:56A18	YT:Z:UU	YA:i:1	YM:i:1	YR:i:2	YL:i:51
VH00745:80:AACKT2FM5:1:1104:36220:52835	0	tRNA-Trp-CCA-000066F	21	1	8M1D66M	*	0	0	GGGCTCATGCGCAATGGCAGCGCAATCGACTCCAGATCGACAGGTTGGGGGTTCAGGTCCTCCTGGGCTCACCA	JJFI7JJFJJFJIJFJFIFIJIJJIJJJJJJJIJJJJJJJJJJJJJJCJJJJJJJJJJJJJJJJJJJJIJJJJJ	AS:i:-14	XS:i:-14	XN:i:0	XM:i:1	XO:i:1	XG:i:1	NM:i:2	MD:Z:8^G47A18	YT:Z:UU	YA:i:1	YM:i:1	YR:i:2	YL:i:51
VH00745:80:AACKT2FM5:1:1104:61215:53063	256	tRNA-Trp-CCA-000066F	21	1	75M	*	0	0	GGGCTCATCGCGCAATGGCAGCGCAATCGACTCCAGATCGACAGGTTGGGGGTTCAGGTCCTCCTGGGCTCACCA	JJIJ7JFJFFJJIJFJJIJJJJJFJIJJJJJFJJJJJFJJJJFJJJJJCJJJJJJJJJJJJJJJJJJJJJJJJJJ	AS:i:-12	XS:i:-12	XN:i:0	XM:i:2	XO:i:0	XG:i:0	NM:i:2	MD:Z:8G47A18	YT:Z:UU	YA:i:1	YM:i:1	YR:i:2	YL:i:51
VH00745:80:AACKT2FM5:1:1104:59567:53460	256	tRNA-Trp-CCA-000066F	21	1	75M	*	0	0	GGGCTCATGGCGCAATGGCAGCGCAATCGACTCCAGATCGACAGGTTGGGGGTTCAGGTCCTCCTGGGCTCACCA	IJFFFJJIJJJJJJJFJJFIIFFJJIJJJJJJJJJJJJJJJJJJJJJJCJJJJJJJJJJJJJJJJJJJJJJJJJJ	AS:i:-6	XS:i:-6	XN:i:0	XM:i:1	XO:i:0	XG:i:0	NM:i:1	MD:Z:56A18	YT:Z:UU	YA:i:1	YM:i:1	YR:i:2	YL:i:51
VH00745:80:AACKT2FM5:1:1104:61101:54994	256	tRNA-Trp-CCA-000066F	21	0	75M	*	0	0	GGGCTCATTGCGCAATGGCAGCGCAATCGACTCCATATCGACAGGTTGGGGGTTCAGGTCCTCCTGGGCTCACCA	JJFFIJ7JFFF7FIJFJFJFIFFJJJJJJJJJJJJJJJJJJJJJJJJJCJJJJJJJJJJJJIJJJJJJJJJJJJJ	AS:i:-18	XS:i:-18	XN:i:0	XM:i:3	XO:i:0	XG:i:0	NM:i:3	MD:Z:8G26G20A18	YT:Z:UU	YA:i:1	YM:i:1	YR:i:2	YL:i:51
VH00745:80:AACKT2FM5:1:1201:64491:1587	256	tRNA-Trp-CCA-000066F	21	1	75M	*	0	0	GGGCTCATGGCGCAATGGCAGCGCAATCGACTCCAGATCGACAGGTTGGGGGTTCAGGTCCTCCTGGGCTCACCA	JJJIJJJFJJJJIIJJJFJJIJJJJJJJJJJJJJJJJJJJJJJJJJJJJJJJJJJJJJJJJJJJJJJJJAJJJJJ	AS:i:-6	XS:i:-6	XN:i:0	XM:i:1	XO:i:0	XG:i:0	NM:i:1	MD:Z:56A18	YT:Z:UU	YA:i:1	YM:i:1	YR:i:2	YL:i:51
VH00745:80:AACKT2FM5:1:1201:64131:2022	256	tRNA-Trp-CCA-000066F	21	1	75M	*	0	0	GGGCTCATGGCGCAATGGCAGCGCAATCGACTCCAGATCGACAGGTTGGGGGTTCAGGTCCTCCTGGGCTCACCA	JJJFJFJJIFJJFJJJJJIJJJIIJJJJJJJJJJJJJJJJJJJJJIJJJJJJJJJJJJJJJJJJJJJJJJJJJJJ	AS:i:-6	XS:i:-6	XN:i:0	XM:i:1	XO:i:0	XG:i:0	NM:i:1	MD:Z:56A18	YT:Z:UU	YA:i:1	YM:i:1	YR:i:2	YL:i:51
VH00745:80:AACKT2FM5:1:1201:45461:2628	256	tRNA-Trp-CCA-000066F	21	1	75M	*	0	0	GGGCTCATGGCGCAATGGTAGCGCAATCGACTCCAGATCGACAGGTTGGGGGTTCAGGTCCTCCTGGGCTCACCA	JJJ>JJFIJJJJJJJJJJFIIJFIJJJJJJJJJJJJIJJJJJIJJJJJJJJJJJJJJJJJJJJJJJJJJIJJJJJ	AS:i:-12	XS:i:-12	XN:i:0	XM:i:2	XO:i:0	XG:i:0	NM:i:2	MD:Z:18C37A18	YT:Z:UU	YA:i:1	YM:i:1	YR:i:2	YL:i:51
VH00745:80:AACKT2FM5:1:1201:54455:2647	0	tRNA-Trp-CCA-000066F	21	1	75M	*	0	0	GGGCTCATTGCGCAATGGCAGCGCAATCGACTCCAGATCGACAGGTTGGGGGTTCAAGTCCTCCTGGGCTCACCA	JJJFJF7JJFFJIJJFJJJFFJFFJJJJJJJJJJJJIJJJJJJJJJJJJJJJJJJJJJJJJJJJJJJJJJJJJJJ	AS:i:-6	XS:i:-6	XN:i:0	XM:i:1	XO:i:0	XG:i:0	NM:i:1	MD:Z:8G66	YT:Z:UU	YA:i:1	YM:i:1	YR:i:2	YL:i:51
VH00745:80:AACKT2FM5:1:1201:53527:4370	256	tRNA-Trp-CCA-000066F	21	1	75M	*	0	0	GGGCTCATTGCGCAATGGCAGCGCAATCGACTCCAGATCGACAGGTTGGGGGTTCAAGTCCTCCTGGGCTCACCA	JJJFIFIJFJJJFJJFJIJJIJIIJJJJJJJJJJJJJJJJJJJJJJJJJJJJJJJJJJJJJJJJJJJJJJJJJJJ	AS:i:-6	XS:i:-6	XN:i:0	XM:i:1	XO:i:0	XG:i:0	NM:i:1	MD:Z:8G66	YT:Z:UU	YA:i:1	YM:i:1	YR:i:2	YL:i:51
VH00745:80:AACKT2FM5:1:1201:44495:4540	0	tRNA-Trp-CCA-000066F	21	1	75M	*	0	0	GGGCTCATGGCGCAATGGTAGCGCAATCGACTCCAGATCGACAGGTTGGGGGTTCAGGTCCTCCTGGGCTCACCA	JJIFFIJJJFJJFJIJJF7JFJJFJJJJJJJJJJJJJJJJJJJJJIJJJJJJJJJJJJJJJIJJJJJJJIJJIJJ	AS:i:-12	XS:i:-12	XN:i:0	XM:i:2	XO:i:0	XG:i:0	NM:i:2	MD:Z:18C37A18	YT:Z:UU	YA:i:1	YM:i:1	YR:i:2	YL:i:51
VH00745:80:AACKT2FM5:1:1201:39856:5657	0	tRNA-Trp-CCA-000066F	21	0	75M	*	0	0	GGGCTCATCGCGCAATGGTAGCGCAATCGACTCCAGATCGACAGGTTGGGGGTTCAGGTCCTCCTGGGCTCACCA	JJIFJIIIFFJJJJIJJIIIJJIIIJJJJJJJJJJJFJJJJJJJJJJJJJJJJJJJJJJJJJJJJJJJJJJJJJJ	AS:i:-18	XS:i:-18	XN:i:0	XM:i:3	XO:i:0	XG:i:0	NM:i:3	MD:Z:8G9C37A18	YT:Z:UU	YA:i:1	YM:i:1	YR:i:2	YL:i:51
VH00745:80:AACKT2FM5:1:1201:68941:5922	0	tRNA-Trp-CCA-000066F	21	1	75M	*	0	0	GGGCTCATGGCGCAATGGTAGCGCAATCGACTCCAGATCGACAGGTTGGGGGTTCAGGTCCTCCTGGGCTCACCA	JJJFJFIFJJJJJJIJJFJFJJFFJJJJJJJJJJJJJJJJJJIJJJJJIJJJJJJJJJJJJJJJJJJJJJJJJJJ	AS:i:-12	XS:i:-12	XN:i:0	XM:i:2	XO:i:0	XG:i:0	NM:i:2	MD:Z:18C37A18	YT:Z:UU	YA:i:1	YM:i:1	YR:i:2	YL:i:51
VH00745:80:AACKT2FM5:1:1201:66933:6225	0	tRNA-Trp-CCA-000066F	21	1	75M	*	0	0	GGGCTCATGGCGCAATGGTAGCGCAATCGACTCCAGATCGACAGGTTGGGGGTTCAGGTCCTCCTGGGCTCACCA	JJJJJFIJJJJJIJFJJFFFJJJFJJJJJJJJJJJJJJJJJJJJJJJJJJJJJJJJJJJJJJJJJJJJJFJJJJJ	AS:i:-12	XS:i:-12	XN:i:0	XM:i:2	XO:i:0	XG:i:0	NM:i:2	MD:Z:18C37A18	YT:Z:UU	YA:i:1	YM:i:1	YR:i:2	YL:i:51
VH00745:80:AACKT2FM5:1:1201:26108:6982	0	tRNA-Trp-CCA-000066F	21	1	8M1D66M	*	0	0	GGGCTCATGCGCAATGGCAGCGCAATCGACTCCAGATCGACAGGTTGGGGGTTCATGTCCTCCTGGGCTCACCA	JJJF7JFFIIJFIJIJJJJJJJJJFJJJJJJJJJJJJJJJJJJJJJJJJJJFFIJJJIJJJJJJJJJJJJJJJJ	AS:i:-14	XS:i:-14	XN:i:0	XM:i:1	XO:i:1	XG:i:1	NM:i:2	MD:Z:8^G47A18	YT:Z:UU	YA:i:1	YM:i:1	YR:i:2	YL:i:51
VH00745:80:AACKT2FM5:1:1201:26392:8857	0	tRNA-Trp-CCA-000066F	21	1	75M	*	0	0	GGGCTCATTGCGCAATGGCAGCGCAATCGACTCCAGATCGACAGGTTGGGGGTTCAAGTCCTCCTGGGCTCACCA	JJJJIJJJFJJJJJJFIFJJIJFJJIJJJJJJJJJJJJJJJJIJJJJJJJJJJJJJJJJJJJJJJJJJJJJJJJJ	AS:i:-6	XS:i:-6	XN:i:0	XM:i:1	XO:i:0	XG:i:0	NM:i:1	MD:Z:8G66	YT:Z:UU	YA:i:1	YM:i:1	YR:i:2	YL:i:51
VH00745:80:AACKT2FM5:1:1201:12797:8781	256	tRNA-Trp-CCA-000066F	21	1	75M	*	0	0	GGGCTCATAGCGCAATGGCAGCGCAATCGACTCCAGATCGACAGGTTGGGGGTTCAGGTCCTCCTGGGCTCACCA	JFJJIIIJFJJJJJIJJFJJJJFFJJJJJJJJJJJJJJJJJJJJJJJJJJJJJJJJJJJJJJJJJJJJJFIJJJJ	AS:i:-12	XS:i:-12	XN:i:0	XM:i:2	XO:i:0	XG:i:0	NM:i:2	MD:Z:8G47A18	YT:Z:UU	YA:i:1	YM:i:1	YR:i:2	YL:i:51
VH00745:80:AACKT2FM5:1:1201:70948:10655	256	tRNA-Trp-CCA-000066F	21	0	75M	*	0	0	GGGCTCATCGCGCAATGGTAGCGCAATCGACTCCAGATCGACAGGTTGGGGGTTCAGGTCCTCCTGGGCTCACCA	JJJJJJJIIJIIJJJJJIFFJJIFJJJJJJJJJJJJJJJJJJJJJJJJJJJJJJJJJJJJJJJJJJJJJIJJJJJ	AS:i:-18	XS:i:-18	XN:i:0	XM:i:3	XO:i:0	XG:i:0	NM:i:3	MD:Z:8G9C37A18	YT:Z:UU	YA:i:1	YM:i:1	YR:i:2	YL:i:51
VH00745:80:AACKT2FM5:1:1201:19557:11450	0	tRNA-Trp-CCA-000066F	21	1	75M	*	0	0	GGGCTCATGGCGCAATGGTAGCGCAATCGACTCCAGATCGACAGGTTGGGGGTTCAGGTCCTCCTGGGCTCACCA	JJIJI>FJJJJFIJJJJFJIFJJIJJJJJJJJJJJJJJJJJJJJJJJJJJJJJJJJJJJJJJJJJJJJJIJJJJJ	AS:i:-12	XS:i:-12	XN:i:0	XM:i:2	XO:i:0	XG:i:0	NM:i:2	MD:Z:18C37A18	YT:Z:UU	YA:i:1	YM:i:1	YR:i:2	YL:i:51
VH00745:80:AACKT2FM5:1:1201:22586:12321	0	tRNA-Trp-CCA-000066F	21	1	75M	*	0	0	GGGCTCATGGCGCAATGGCAGCGCAATCGACTCCATATCGACAGGTTGGGGGTTCAGGTCCTCCTGGGCTCACCA	JJFIJJFFJJJJJJFJJJJIJJIFJIJJJJJJJJJJJJJJJJJJJJJJJJJJJJJJJJJJJJJJJJJJJIJJJJJ	AS:i:-12	XS:i:-12	XN:i:0	XM:i:2	XO:i:0	XG:i:0	NM:i:2	MD:Z:35G20A18	YT:Z:UU	YA:i:1	YM:i:1	YR:i:2	YL:i:51
VH00745:80:AACKT2FM5:1:1201:38492:12359	0	tRNA-Trp-CCA-000066F	21	1	75M	*	0	0	GGGCTCATGGCGCAATGGTAGCGCAATCGACTCCAGATCGACAGGTTGGGGGTTCAGGTCCTCCTGGGCTCACCA	JJJ7JFFJJJJIIJFJJJF7JJJFJJJJJJJJJJJJJJJJJJJJJJJJJJJJJJJJJJJJJJJJJJJJJIJJJJJ	AS:i:-12	XS:i:-12	XN:i:0	XM:i:2	XO:i:0	XG:i:0	NM:i:2	MD:Z:18C37A18	YT:Z:UU	YA:i:1	YM:i:1	YR:i:2	YL:i:51
VH00745:80:AACKT2FM5:1:1201:30880:14479	0	tRNA-Trp-CCA-000066F	21	1	75M	*	0	0	GGGCTCATGGCGCAATGGTAGCGCAATCGACTCCAGATCGACAGGTTGGGGGTTCAGGTCCTCCTGGGCTCACCA	JJJIJJ7JJFFIJJIJJIJJJJJJJJJJJJJJJJJJJJJJJJJJJIJJJJJJJJIJJJJJJIJJJJJJJJJJJJJ	AS:i:-12	XS:i:-12	XN:i:0	XM:i:2	XO:i:0	XG:i:0	NM:i:2	MD:Z:18C37A18	YT:Z:UU	YA:i:1	YM:i:1	YR:i:2	YL:i:51
VH00745:80:AACKT2FM5:1:1201:72178:14612	0	tRNA-Trp-CCA-000066F	21	1	75M	*	0	0	GGGCTCATGGCGCAATGGTAGCGCAATCGACTCCAGATCGACAGGTTGGGGGTTCAGGTCCTCCTGGGCTCACCA	JIJJJJIJJJJJIJFJJJIIIIJIJJJJJJJJJJJJJJJJJJJJJJJJJJJJJJJJJJJJJJJJJJJJJJJJJJJ	AS:i:-12	XS:i:-12	XN:i:0	XM:i:2	XO:i:0	XG:i:0	NM:i:2	MD:Z:18C37A18	YT:Z:UU	YA:i:1	YM:i:1	YR:i:2	YL:i:51
VH00745:80:AACKT2FM5:1:1201:44135:14707	0	tRNA-Trp-CCA-000066F	21	1	75M	*	0	0	GGGCTCATGGCGCAATGGTAGCGCAATCGACTCCAGATCGACAGGTTGGGGGTTCAGGTCCTCCTGGGCTCACCA	JJJFFIJJJFJJFJJJJFFFJJJIJJJJJJJJJJJJJJJJJJIJJJJJJJJJJJJJJJJJJJJJJJJJJFJJJJJ	AS:i:-12	XS:i:-12	XN:i:0	XM:i:2	XO:i:0	XG:i:0	NM:i:2	MD:Z:18C37A18	YT:Z:UU	YA:i:1	YM:i:1	YR:i:2	YL:i:51
VH00745:80:AACKT2FM5:1:1201:74015:15615	0	tRNA-Trp-CCA-000066F	21	1	75M	*	0	0	GGGCTCATGGCGCAATGGTAGCGCAATCGACTCCAGATCGACAGGTTGGGGGTTCAGGTCCTCCTGGGCTCACCA	JJJI7JJFJJJJFJ7JJFFFJJIJJJJJJJJJJJJJIJJJJJJJJJJJJJJJJJJJJJJJJJJJJJJJJIJJJJJ	AS:i:-12	XS:i:-12	XN:i:0	XM:i:2	XO:i:0	XG:i:0	NM:i:2	MD:Z:18C37A18	YT:Z:UU	YA:i:1	YM:i:1	YR:i:2	YL:i:51
VH00745:80:AACKT2FM5:1:1201:74962:15729	256	tRNA-Trp-CCA-000066F	21	1	75M	*	0	0	GGGCTCATGGCGCAATGGTAGCGCAATCGACTCCAGATCGACAGGTTGGGGGTTCAGGTCCTCCTGGGCTCACCA	JJJFFIJJFJJJJJJJJJFJFIFJJJJJJJJJJJJJJJJJJJJJJJJJJJJJJJJJJJJJJJJJJJJJJJJJJJI	AS:i:-12	XS:i:-12	XN:i:0	XM:i:2	XO:i:0	XG:i:0	NM:i:2	MD:Z:18C37A18	YT:Z:UU	YA:i:1	YM:i:1	YR:i:2	YL:i:51
VH00745:80:AACKT2FM5:1:1201:56102:15767	256	tRNA-Trp-CCA-000066F	21	1	75M	*	0	0	GGGCTCATGGCGCAATGGTAGCGCAATCGACTCCAGATCGACAGGTTGGGGGTTCAGGTCCTCCTGGGCTCACCA	JJJJIIFJIJJJIIIFJF7FFJJFJJJJJJJJJJJJFJJJJJJJJJJJJJJJJJJJJJJJJJJJJJJJJJJJJJJ	AS:i:-12	XS:i:-12	XN:i:0	XM:i:2	XO:i:0	XG:i:0	NM:i:2	MD:Z:18C37A18	YT:Z:UU	YA:i:1	YM:i:1	YR:i:2	YL:i:51
VH00745:80:AACKT2FM5:1:1201:74848:15767	0	tRNA-Trp-CCA-000066F	21	1	75M	*	0	0	GGGCTCATGGCGCAATGGTAGCGCAATCGACTCCAGATCGACAGGTTGGGGGTTCAGGTCCTCCTGGGCTCACCA	JJ7FFJIJJJJFFJIJJJJJFJJFJJJJJJJJIJJJJJJJJJJJJJJJJJJJJJJJJJJJJJJJIJJJJJJJJJJ	AS:i:-12	XS:i:-12	XN:i:0	XM:i:2	XO:i:0	XG:i:0	NM:i:2	MD:Z:18C37A18	YT:Z:UU	YA:i:1	YM:i:1	YR:i:2	YL:i:51
VH00745:80:AACKT2FM5:1:1201:39420:16013	0	tRNA-Trp-CCA-000066F	21	0	75M	*	0	0	GGGCTCATGGCGCAATGGCAGCGCATTCGACTCCATATCGACAGGTTGGGGGTTCAGGTCCTCCTGGGCTCACCA	JJJJJJJJJJJJJJJJJJJJJJJJIJJJJJJJJJJIJJJJJJFJJJJJJJJJJJJJJJJJJJJJJJJJJIJJJJJ	AS:i:-18	XS:i:-18	XN:i:0	XM:i:3	XO:i:0	XG:i:0	NM:i:3	MD:Z:25A9G20A18	YT:Z:UU	YA:i:1	YM:i:1	YR:i:2	YL:i:51
VH00745:80:AACKT2FM5:1:1201:49456:17414	0	tRNA-Trp-CCA-000066F	21	0	75M	*	0	0	GGGCTCATGGCGCAATGGCAGCGCATTCGACTCCATATCGACAGGTTGGGGGTTCAGGTCCTCCTGGGCTCACCA	JJJJIJJJJJJJJJJJJJJJJJJJJJJJJJJJJJJJJJJJJJJJJJJJJJJJJJJJJJJJJJJJJJJJJJJJJJJ	AS:i:-18	XS:i:-18	XN:i:0	XM:i:3	XO:i:0	XG:i:0	NM:i:3	MD:Z:25A9G20A18	YT:Z:UU	YA:i:1	YM:i:1	YR:i:2	YL:i:51
VH00745:80:AACKT2FM5:1:1201:28116:18152	0	tRNA-Trp-CCA-000066F	21	1	75M	*	0	0	GGGCTCATGGCGCAATGGTAGCGCAATCGACTCCAGATCGACAGGTTGGGGGTTCAGGTCCTCCTGGGCTCACCA	JJJFF7JJJJFFJJFJJFJIJJJJJJJJJJJJJJJJIJJJJJJJJJJJJJJJJJJJJJJJJJJJJJJJJJJJJJJ	AS:i:-12	XS:i:-12	XN:i:0	XM:i:2	XO:i:0	XG:i:0	NM:i:2	MD:Z:18C37A18	YT:Z:UU	YA:i:1	YM:i:1	YR:i:2	YL:i:51
VH00745:80:AACKT2FM5:1:1201:75303:19137	0	tRNA-Trp-CCA-000066F	21	1	75M	*	0	0	GGGCTCATGGCGCAATGGTAGCGCAATCGACTCCAGATCGACAGGTTGGGGGTTCAGGTCCTCCTGGGCTCACCA	JJJJJFFJJFFJJFIJJFFJJJIJJIJJJJJJJJJJJJJJIJJJJJJJJJJJJJJJJJJJJJJJJJJJJJJJJJJ	AS:i:-12	XS:i:-12	XN:i:0	XM:i:2	XO:i:0	XG:i:0	NM:i:2	MD:Z:18C37A18	YT:Z:UU	YA:i:1	YM:i:1	YR:i:2	YL:i:51
VH00745:80:AACKT2FM5:1:1201:36523:19288	0	tRNA-Trp-CCA-000066F	21	1	75M	*	0	0	GGGCTCATGGCGCAATGGCAGCGCAATCGACTCCATATCGACAGGTTGGGGGTTCAGGTCCTCCTGGGCTCACCA	J>FFJJ7JJJIFIIFFIFIIFFI0JIJJJJJJJJJFJJJJIJJJJJJFJJIJJJJJJJFJJJJJFJIFJFJJIJJ	AS:i:-12	XS:i:-12	XN:i:0	XM:i:2	XO:i:0	XG:i:0	NM:i:2	MD:Z:35G20A18	YT:Z:UU	YA:i:1	YM:i:1	YR:i:2	YL:i:51
VH00745:80:AACKT2FM5:1:1201:21450:20575	0	tRNA-Trp-CCA-000066F	21	1	75M	*	0	0	GGGCTCATTGCGCAATGGCAGCGCAATCGACTCCAGATCGACAGGTTGGGGGTTCAGGTCCTCCTGGGCTCACCA	JJJIFIIJFIJJIJFFJJFFJJFIJFJJJJJJJJJJJJJJJJIJJJJJJJJJJJJJJJJJJJJJIJJJJJJJJJJ	AS:i:-12	XS:i:-12	XN:i:0	XM:i:2	XO:i:0	XG:i:0	NM:i:2	MD:Z:8G47A18	YT:Z:UU	YA:i:1	YM:i:1	YR:i:2	YL:i:51
VH00745:80:AACKT2FM5:1:1201:19954:20708	0	tRNA-Trp-CCA-000066F	21	1	75M	*	0	0	GGGCTCATTGCGCAATGGCAGCGCAATCGACTCCAGATCGACAGGTTGGGGGTTCAGGTCCTCCTGGGCTCACCA	JJJFJFJJIIJJFJIIJIIFJIFFJJJJJJJJJJJJJJJJJJFJJJJJJJJJJJJJJJJJJJJJJJJJJJJJJJJ	AS:i:-12	XS:i:-12	XN:i:0	XM:i:2	XO:i:0	XG:i:0	NM:i:2	MD:Z:8G47A18	YT:Z:UU	YA:i:1	YM:i:1	YR:i:2	YL:i:51
VH00745:80:AACKT2FM5:1:1201:57257:21390	0	tRNA-Trp-CCA-000066F	21	1	75M	*	0	0	GGGCTCATGGCGCAATGGTAGCGCAATCGACTCCAGATCGACAGGTTGGGGGTTCAGGTCCTCCTGGGCTCACCA	JJJFFJIJJJIIIJJJJFIIJJJJJFJJJJJJJJJJJJJJJJJJJIJJJJJJJJJJJJJJJJJJJJJJJIJJJJJ	AS:i:-12	XS:i:-12	XN:i:0	XM:i:2	XO:i:0	XG:i:0	NM:i:2	MD:Z:18C37A18	YT:Z:UU	YA:i:1	YM:i:1	YR:i:2	YL:i:51
VH00745:80:AACKT2FM5:1:1201:70133:21730	256	tRNA-Trp-CCA-000066F	21	0	75M	*	0	0	GGGCTCATTGCGCAATGGCAGCGCAATCGACTCCACATCGACAGGTTGGGGGTTCAGGTCCTCCTGGGCTCACCA	JJJFFIFJIJIJFJJIFJFJFFJIJFJJJJJJJJJJJIJJJJJJJJJJJJJJJJJJJJJJJJJJJJJJJJJJJJJ	AS:i:-18	XS:i:-18	XN:i:0	XM:i:3	XO:i:0	XG:i:0	NM:i:3	MD:Z:8G26G20A18	YT:Z:UU	YA:i:1	YM:i:1	YR:i:2	YL:i:51
VH00745:80:AACKT2FM5:1:1201:60590:21806	256	tRNA-Trp-CCA-000066F	21	1	75M	*	0	0	GGGCTCATGGCGCAATGGTAGCGCAATCGACTCCAGATCGACAGGTTGGGGGTTCATGTCCTCCTGGGCTCACCA	JJJJFIJJJJJ7FJIJJFIFJJIFJIJJJJJJJJJJJJJJJJJJJJJJJJJJJJJJFJJJJJJJJJJJJJJJJJJ	AS:i:-12	XS:i:-12	XN:i:0	XM:i:2	XO:i:0	XG:i:0	NM:i:2	MD:Z:18C37A18	YT:Z:UU	YA:i:1	YM:i:1	YR:i:2	YL:i:51
VH00745:80:AACKT2FM5:1:1201:61650:22450	0	tRNA-Trp-CCA-000066F	21	1	75M	*	0	0	GGGCTCATGGCGCAATGGTAGCGCAATCGACTCCAGATCGACAGGTTGGGGGTTCATGTCCTCCTGGGCTCACCA	JJFFJJJJJJJIJJJJJFIIJIJFJJJJJJJJJJJJIJJJIJJJJJJJJJJJJJJJJJJJJJJJJJJJJJJJJJJ	AS:i:-12	XS:i:-12	XN:i:0	XM:i:2	XO:i:0	XG:i:0	NM:i:2	MD:Z:18C37A18	YT:Z:UU	YA:i:1	YM:i:1	YR:i:2	YL:i:51
VH00745:80:AACKT2FM5:1:1201:63809:23396	256	tRNA-Trp-CCA-000066F	21	1	75M	*	0	0	GGGCTCATGGCGCAATGGTAGCGCAATCGACTCCAGATCGACAGGTTGGGGGTTCATGTCCTCCTGGGCTCACCA	IJJIIFFJJJJJJJFJIJJIJJJIJJJJJIJJJJJJJJJJJJJJJJJJJJJJJJJJJJJJJIJJJJJJJJJJJJJ	AS:i:-12	XS:i:-12	XN:i:0	XM:i:2	XO:i:0	XG:i:0	NM:i:2	MD:Z:18C37A18	YT:Z:UU	YA:i:1	YM:i:1	YR:i:2	YL:i:51
VH00745:80:AACKT2FM5:1:1201:48585:26123	0	tRNA-Trp-CCA-000066F	21	1	75M	*	0	0	GGGCTCATGGCGCAATGGCAGCGCAATCGACTCCAGATCGACAGGTTGGGGGTTCAGGTCCTCCTGGGCTCACCA	JJJIJFIIIIJJFJJJJIJIFJFFJJJJJJJJJJJJJJJJIJIFJFJJJJJJJJJJJJJJJJJJFJIJJJJJJAJ	AS:i:-6	XS:i:-6	XN:i:0	XM:i:1	XO:i:0	XG:i:0	NM:i:1	MD:Z:56A18	YT:Z:UU	YA:i:1	YM:i:1	YR:i:2	YL:i:51
VH00745:80:AACKT2FM5:1:1201:30161:26331	256	tRNA-Trp-CCA-000066F	21	1	75M	*	0	0	GGGCTCATGGCGCAATGGCAGCGCAATCGACTCCAGATCGACAGGTTGGGGGTTCAGGTCCTCCTGGGCTCACCA	JJJJJJFJJJFFJIJJIIJFFJFIJJJJJJJJJJJJJJJFJJJJJJJJJJJJJJJJJJIJJJJJJJJJJFJJJJJ	AS:i:-6	XS:i:-6	XN:i:0	XM:i:1	XO:i:0	XG:i:0	NM:i:1	MD:Z:56A18	YT:Z:UU	YA:i:1	YM:i:1	YR:i:2	YL:i:51
VH00745:80:AACKT2FM5:1:1201:13744:26463	0	tRNA-Trp-CCA-000066F	21	1	75M	*	0	0	GGGCTCATGGCGCAATGGTAGCGCAATCGACTCCAGATCGACAGGTTGGGGGTTCAGGTCCTCCTGGGCTCACCA	JJIAIFJJJJJJJJJJJIIJFJIIJJJJJJJJJJJJIJJJJJJJJJJJJJJJJJJJJJJJJJJJJJJJJIJJJJJ	AS:i:-12	XS:i:-12	XN:i:0	XM:i:2	XO:i:0	XG:i:0	NM:i:2	MD:Z:18C37A18	YT:Z:UU	YA:i:1	YM:i:1	YR:i:2	YL:i:51
VH00745:80:AACKT2FM5:1:1201:39950:26690	0	tRNA-Trp-CCA-000066F	21	1	75M	*	0	0	GGGCTCATGGCGCAATGGCAGCGCAATCGACTCCAGATCGACAGGTTGGGGGTTCAGGTCCTCCTGGGCTCACCA	JJJFJJFJJJJIIJFJJJJIFJIJJJJJJJJJJJJJJJJJJJJJJIJJJJJJJJJJJJJJJJJJJJJJJJJJJJJ	AS:i:-6	XS:i:-6	XN:i:0	XM:i:1	XO:i:0	XG:i:0	NM:i:1	MD:Z:56A18	YT:Z:UU	YA:i:1	YM:i:1	YR:i:2	YL:i:51
VH00745:80:AACKT2FM5:1:1201:13630:27372	0	tRNA-Trp-CCA-000066F	21	1	75M	*	0	0	GGGCTCATGGCGCAATGGTAGCGCAATCGACTCCAGATCGACAGGTTGGGGGTTCAGGTCCTCCTGGGCTCACCA	JJFIFFJJJJJIJJJFIFFJIJIFJJJJJJJJJJJJJJJJJJJJJJJJJJJJJJJJJJJJJJJJJJJJJIJJJJJ	AS:i:-12	XS:i:-12	XN:i:0	XM:i:2	XO:i:0	XG:i:0	NM:i:2	MD:Z:18C37A18	YT:Z:UU	YA:i:1	YM:i:1	YR:i:2	YL:i:51
VH00745:80:AACKT2FM5:1:1201:13441:27561	0	tRNA-Trp-CCA-000066F	21	1	75M	*	0	0	GGGCTCATGGCGCAATGGTAGCGCAATCGACTCCAGATCGACAGGTTGGGGGTTCAGGTCCTCCTGGGCTCACCA	JJJFIJJIJJIIJJJFFF7IFJIJJJJJJJJJJJJJJJJJJJJJJJJJJJJJJJJJJJJJJJJJJJJJJJJJJJJ	AS:i:-12	XS:i:-12	XN:i:0	XM:i:2	XO:i:0	XG:i:0	NM:i:2	MD:Z:18C37A18	YT:Z:UU	YA:i:1	YM:i:1	YR:i:2	YL:i:51
VH00745:80:AACKT2FM5:1:1201:28286:27789	0	tRNA-Trp-CCA-000066F	21	1	75M	*	0	0	GGGCTCATGGCGCAATGGCAGCGCAATCGACTCCAGATCGACAGGTTGGGGGTTCAGGTCCTCCTGGGCTCACCA	JJJFIIFJJJJJJJJFJJJFFJFFJIJJJJJJJJJJJJJJJJJJJJJJJJJJJJJJJJJJJJJJJJJJJJJJJJJ	AS:i:-6	XS:i:-6	XN:i:0	XM:i:1	XO:i:0	XG:i:0	NM:i:1	MD:Z:56A18	YT:Z:UU	YA:i:1	YM:i:1	YR:i:2	YL:i:51
VH00745:80:AACKT2FM5:1:1201:24897:27959	0	tRNA-Trp-CCA-000066F	21	1	75M	*	0	0	GGGCTCATGGCGCAATGGTAGCGCAATCGACTCCAGATCGACAGGTTGGGGGTTCAGGTCCTCCTGGGCTCACCA	JJJFFJFJJJJJJJIJJJFIIJJIJJJJJJJJJJJJJJJJJJJJJIJJJJJJJJJJJJJJJJJJJJJJJIJJJJJ	AS:i:-12	XS:i:-12	XN:i:0	XM:i:2	XO:i:0	XG:i:0	NM:i:2	MD:Z:18C37A18	YT:Z:UU	YA:i:1	YM:i:1	YR:i:2	YL:i:51
VH00745:80:AACKT2FM5:1:1201:13062:28243	256	tRNA-Trp-CCA-000066F	21	1	75M	*	0	0	GGGCTCATGGCGCAATGGTAGCGCAATCGACTCCAGATCGACAGGTTGGGGGTTCAGGTCCTCCTGGGCTCACCA	JIIJIFIFJ>J7FJI7JJIJIIIJJIJJIJJJJJJJJJJJJJJIJJIJFJJJJJJJJJJJJJJJJJJIJJJJJJJ	AS:i:-12	XS:i:-12	XN:i:0	XM:i:2	XO:i:0	XG:i:0	NM:i:2	MD:Z:18C37A18	YT:Z:UU	YA:i:1	YM:i:1	YR:i:2	YL:i:51
VH00745:80:AACKT2FM5:1:1201:66119:28508	256	tRNA-Trp-CCA-000066F	21	1	75M	*	0	0	GGGCTCATGGCGCAATGGTAGCGCAATCGACTCCAGATCGACAGGTTGGGGGTTCAGGTCCTCCTGGGCTCACCA	JJFIFIIJJJJJJFJJJFFFJJJJJJJJJJJJJJJJJJJJJJJJJJJJJJJJJJJJJJJJJJJJJJJJJJJJJJJ	AS:i:-12	XS:i:-12	XN:i:0	XM:i:2	XO:i:0	XG:i:0	NM:i:2	MD:Z:18C37A18	YT:Z:UU	YA:i:1	YM:i:1	YR:i:2	YL:i:51
VH00745:80:AACKT2FM5:1:1201:15561:28546	256	tRNA-Trp-CCA-000066F	21	1	75M	*	0	0	GGGCTCATGGCGCAATGGTAGCGCAATCGACTCCAGATCGACAGGTTGGGGGTTCAGGTCCTCCTGGGCTCACCA	JJJJFFFFJIJFJJ7JIFJFIJ7FJFJJJJJJJJJJJJJJIJJJJIJJJJJJFJJJJJJJJJJJIJJJJJJJJJJ	AS:i:-12	XS:i:-12	XN:i:0	XM:i:2	XO:i:0	XG:i:0	NM:i:2	MD:Z:18C37A18	YT:Z:UU	YA:i:1	YM:i:1	YR:i:2	YL:i:51
VH00745:80:AACKT2FM5:1:1201:11699:28735	0	tRNA-Trp-CCA-000066F	21	0	75M	*	0	0	GGGCTCATAGCGCAATGGCAGCGCACTCGACTCCAGATCGACAGGTTGGGGGTTCAGGTCCTCCTGGGCTCACCA	JJJJJJJJJJJJJJJJJJJJJJJJJJJJJJJJJJJJJJJJJJJJJJJJJJJJJJJJJJJJJJJJJJJJJIJJJJJ	AS:i:-18	XS:i:-18	XN:i:0	XM:i:3	XO:i:0	XG:i:0	NM:i:3	MD:Z:8G16A30A18	YT:Z:UU	YA:i:1	YM:i:1	YR:i:3	YL:i:123
VH00745:80:AACKT2FM5:1:1201:71326:29322	0	tRNA-Trp-CCA-000066F	21	1	75M	*	0	0	GGGCTCATGGCGCAATGGTAGCGCAATCGACTCCAGATCGACAGGTTGGGGGTTCAGGTCCTCCTGGGCTCACCA	JIJ/FFJIJJFJIJFJJJFFJJIIJJJJJJJJJJJJIJJJJJJJJJJJJJJJJJJJIJJJJJJJJJJJJIJJJJJ	AS:i:-12	XS:i:-12	XN:i:0	XM:i:2	XO:i:0	XG:i:0	NM:i:2	MD:Z:18C37A18	YT:Z:UU	YA:i:1	YM:i:1	YR:i:2	YL:i:51
VH00745:80:AACKT2FM5:1:1201:74261:29606	0	tRNA-Trp-CCA-000066F	21	1	75M	*	0	0	GGGCTCATGGCGCAATGGTAGCGCAATCGACTCCAGATCGACAGGTTGGGGGTTCAGGTCCTCCTGGGCTCACCA	JJJJFJIJJIJJJJIJJJFJJJFIJIJJJJJIJJJJJJJJJJJJJJJJJJJJJJJJJJJJJJJJJJJJJJJJJJJ	AS:i:-12	XS:i:-12	XN:i:0	XM:i:2	XO:i:0	XG:i:0	NM:i:2	MD:Z:18C37A18	YT:Z:UU	YA:i:1	YM:i:1	YR:i:2	YL:i:51
VH00745:80:AACKT2FM5:1:1201:62313:29663	256	tRNA-Trp-CCA-000066F	21	1	75M	*	0	0	GGGCTCATTGCGCAATGGCAGCGCAATCGACTCCAGATCGACAGGTTGGGGGTTCAGGTCCTCCTGGGCTCACCA	JJFFFFIJ7JFJFIJIJJFFJFJFJJJJJJJJJJJJJIJJJJJJJJJJJJJJJJJJJJIJJJJJJJJJJJJJJJJ	AS:i:-12	XS:i:-12	XN:i:0	XM:i:2	XO:i:0	XG:i:0	NM:i:2	MD:Z:8G47A18	YT:Z:UU	YA:i:1	YM:i:1	YR:i:2	YL:i:51
VH00745:80:AACKT2FM5:1:1201:45763:32313	256	tRNA-Trp-CCA-000066F	21	0	75M	*	0	0	GGGCTCATTGCGCAATGGTAGCGCAATCGACTCCAGATCGACAGGTTGGGGGTTCAGGTCCTCCTGGGCTCACCA	JJJFFFJJ7FIJFIFFJIJFFFF7FJIJJJJJJJJJJJJJJJJJJIIJJJJJJJJJJJJJJJJJJJIJFJJIJFJ	AS:i:-18	XS:i:-18	XN:i:0	XM:i:3	XO:i:0	XG:i:0	NM:i:3	MD:Z:8G9C37A18	YT:Z:UU	YA:i:1	YM:i:1	YR:i:2	YL:i:51
VH00745:80:AACKT2FM5:1:1201:50649:32465	256	tRNA-Trp-CCA-000066F	21	1	75M	*	0	0	GGGCTCATTGCGCAATGGCAGCGCAATCGACTCCAGATCGACAGGTTGGGGGTTCAGGTCCTCCTGGGCTCACCA	JJJFJFFJIJFIFFJFFIJJJJFJJFJJIJJJJFJJJJJFJFJJJJJJJJJJJJJIJJJJJJJFJJJJJJJIJJJ	AS:i:-12	XS:i:-12	XN:i:0	XM:i:2	XO:i:0	XG:i:0	NM:i:2	MD:Z:8G47A18	YT:Z:UU	YA:i:1	YM:i:1	YR:i:2	YL:i:51
VH00745:80:AACKT2FM5:1:1201:44135:32805	0	tRNA-Trp-CCA-000066F	21	0	75M	*	0	0	GGGCTCATTGCGCAATGGTAGCGCAATCGACTCCAGATCGACAGGTTGGGGGTTCAGGTCCTCCTGGGCTCACCA	JIJFIFFJ7JJJIJFFJF7FFJJFJJJJJJJJJJJJJJJJJJAJJJJJFJJJJJJJJJJJJJJJJJIJJFJJJJJ	AS:i:-18	XS:i:-18	XN:i:0	XM:i:3	XO:i:0	XG:i:0	NM:i:3	MD:Z:8G9C37A18	YT:Z:UU	YA:i:1	YM:i:1	YR:i:2	YL:i:51
VH00745:80:AACKT2FM5:1:1201:40821:33468	0	tRNA-Trp-CCA-000066F	21	1	75M	*	0	0	GGGCTCATGGCGCAATGGTAGCGCAATCGACTCCAGATCGACAGGTTGGGGGTTCAGGTCCTCCTGGGCTCACCA	JJFFIJJJJJJJJJJJJFFFFJFIJJJJJJJJJJJJJJJJIJJJJJJJJJJJJJJJJJJJJJJJJJJJJJJJJJJ	AS:i:-12	XS:i:-12	XN:i:0	XM:i:2	XO:i:0	XG:i:0	NM:i:2	MD:Z:18C37A18	YT:Z:UU	YA:i:1	YM:i:1	YR:i:2	YL:i:51
VH00745:80:AACKT2FM5:1:1201:75492:33525	0	tRNA-Trp-CCA-000066F	21	1	75M	*	0	0	GGGCTCATGGCGCAATGGCAGCGCAATCGACTCCAGATCGACAGGTTGGGGGTTCAGGTCCTCCTGGGATCACCA	JJJJIIJJJJJJJJJJJJJJJJJFJJJJJJJJJJJJJIJJJJFJJJJJJJJJJJJJJJJJJJJJJJJJJJJJJJJ	AS:i:-12	XS:i:-12	XN:i:0	XM:i:2	XO:i:0	XG:i:0	NM:i:2	MD:Z:56A11C6	YT:Z:UU	YA:i:1	YM:i:1	YR:i:2	YL:i:51
VH00745:80:AACKT2FM5:1:1201:36182:35077	256	tRNA-Trp-CCA-000066F	21	1	75M	*	0	0	GGGCTCATGGCGCAATGGTAGCGCAATCGACTCCAGATCGACAGGTTGGGGGTTCAGGTCCTCCTGGGCTCACCA	JJJFJJJIJJJFFFFJJJFFFJFIJIJJJJJJJJJJIJJJJJJJJJJJJJJJJJJJJJJJJJJJJJJJJIJJJJJ	AS:i:-12	XS:i:-12	XN:i:0	XM:i:2	XO:i:0	XG:i:0	NM:i:2	MD:Z:18C37A18	YT:Z:UU	YA:i:1	YM:i:1	YR:i:2	YL:i:51
VH00745:80:AACKT2FM5:1:1201:71743:35910	0	tRNA-Trp-CCA-000066F	21	0	8M1D9M1D56M	*	0	0	GGGCTCATGCGCAATGGAGCGCAATCGACTCCAGATCGACGGGTTGGGGGTTCAGGTCCTCCTGGGCTCACCA	JJIFIFFFJJJFJIFJFFFJFJJIJJJJJJJJJJJJJJJJJJJJJJJJJJJJJJJJJJJJJJJJJJJFJJJJJ	AS:i:-28	XS:i:-28	XN:i:0	XM:i:2	XO:i:2	XG:i:2	NM:i:4	MD:Z:8^G9^C23A13A18	YT:Z:UU	YA:i:1	YM:i:1	YR:i:2	YL:i:51
VH00745:80:AACKT2FM5:1:1201:35027:36232	256	tRNA-Trp-CCA-000066F	21	0	75M	*	0	0	GGGCTCATTGCGCAATGGTAGCGCAATCGACTCCAGATCGACAGGTTGGGGGTTCAGGTCCTCCTGGGCTCACCA	JIJFF7FJ7JJJFJIFJF7FFJFFJIJJJJJJJJJJFJJJJJJJJJJJJJJJJJJJJJJJJJJJJJJJJJJJJJJ	AS:i:-18	XS:i:-18	XN:i:0	XM:i:3	XO:i:0	XG:i:0	NM:i:3	MD:Z:8G9C37A18	YT:Z:UU	YA:i:1	YM:i:1	YR:i:2	YL:i:51
VH00745:80:AACKT2FM5:1:1201:34876:36573	0	tRNA-Trp-CCA-000066F	21	0	75M	*	0	0	GGGCTCATTGCGCAATGGTAGCGCAATCGACTCCAGATCGACAGGTTGGGGGTTCAGGTCCTCCTGGGCTCACCA	JJIF7JIIFFJ7JJJFJJ7IFJFIJJJJAJJJJJFIJJJJJJJIJFJJJJJFJJJJJJJJJJJJJJJJJIJJJJJ	AS:i:-18	XS:i:-18	XN:i:0	XM:i:3	XO:i:0	XG:i:0	NM:i:3	MD:Z:8G9C37A18	YT:Z:UU	YA:i:1	YM:i:1	YR:i:2	YL:i:51
VH00745:80:AACKT2FM5:1:1201:35406:36989	256	tRNA-Trp-CCA-000066F	21	0	75M	*	0	0	GGGCTCATTGCGCAATGGTAGCGCAATCGACTCCAGATCGACAGGTTGGGGGTTCAGGTCCTCCTGGGCTCACCA	JJJJFFJJ7JJIIJFFJIFIJJFIJIJJJJJJJJJJFJJJJJJJJJJJJJJJJJJJJJJJJJJJJJJJJIJIJJJ	AS:i:-18	XS:i:-18	XN:i:0	XM:i:3	XO:i:0	XG:i:0	NM:i:3	MD:Z:8G9C37A18	YT:Z:UU	YA:i:1	YM:i:1	YR:i:2	YL:i:51
VH00745:80:AACKT2FM5:1:1201:52448:37482	0	tRNA-Trp-CCA-000066F	21	0	75M	*	0	0	GGGCTCATAGCGCAATGGTAGCGCAATCGACTCCAGATCGACAGGTTGGGGGTTCAGGTCCTCCTGGGCTCACCA	JJIFJFIJIJJFFJFJJF7FJIJIJIJJJ>JJJJJJIJJJJJJJJIJJJJJJJJJJJJIJJJJJJJJJJJJJJJJ	AS:i:-18	XS:i:-18	XN:i:0	XM:i:3	XO:i:0	XG:i:0	NM:i:3	MD:Z:8G9C37A18	YT:Z:UU	YA:i:1	YM:i:1	YR:i:2	YL:i:51
VH00745:80:AACKT2FM5:1:1201:45252:37595	0	tRNA-Trp-CCA-000066F	21	1	75M	*	0	0	GGGCTCATGGCGCAATGGTAGCGCAATCGACTCCAGATCGACAGGTTGGGGGTTCAGGTCCTCCTGGGCTCACCA	JJJIJIFJJJJFFJJFJIIIIJJJJJJJJJJJJJFJJJJJIJJJJJJJJJJJJJJJJJJJJJJJJJJJJJJJJJJ	AS:i:-12	XS:i:-12	XN:i:0	XM:i:2	XO:i:0	XG:i:0	NM:i:2	MD:Z:18C37A18	YT:Z:UU	YA:i:1	YM:i:1	YR:i:2	YL:i:51
VH00745:80:AACKT2FM5:1:1201:56973:38674	256	tRNA-Trp-CCA-000066F	21	1	75M	*	0	0	GGGCTCATGGCGCAATGGCAGCGCAATCGACTCCAGATCGACAGGTTGGGGGTTCAGGTCCTCCTGGGCTCACCA	JJJJJIJJJJJJIJF>JJFFJIJFJJJIJJJJJJFJJJJJIJJJJJJJJJJJJJJJJJJJJJJJJJIJJJJJJJJ	AS:i:-6	XS:i:-6	XN:i:0	XM:i:1	XO:i:0	XG:i:0	NM:i:1	MD:Z:56A18	YT:Z:UU	YA:i:1	YM:i:1	YR:i:2	YL:i:51
VH00745:80:AACKT2FM5:1:1201:37811:40870	256	tRNA-Trp-CCA-000066F	21	0	75M	*	0	0	GGGCTCATCGCGTAATGGTAGCGCAATCGACTCCAGATCGACAGGTTGGGGGTTCAGGTCCTCCTGGGCTCACCA	JJJFJJJJJIJFIJFJJFFJJJIJJJJJJIJJJJJJIJJJJJJJJJJJJJJJJJJJJJJJJIJJJJJJJJJJJJJ	AS:i:-24	XS:i:-24	XN:i:0	XM:i:4	XO:i:0	XG:i:0	NM:i:4	MD:Z:8G3C5C37A18	YT:Z:UU	YA:i:1	YM:i:1	YR:i:2	YL:i:51
VH00745:80:AACKT2FM5:1:1201:74678:40927	256	tRNA-Trp-CCA-000066F	21	0	75M	*	0	0	GGGCTCATTGCGCAATGGTAGCGCAATCGACTCCAGATCGACAGGTTGGGGGTTCATGTCCTCCTGGGCTCACCA	JJJIFIFJ>JJFFJJFJJFFFJFFJIJJJJFJJJJJJJJJJJJJJIJJJJJJJJJJJJJJJJJJJJJJJJJJJJJ	AS:i:-18	XS:i:-18	XN:i:0	XM:i:3	XO:i:0	XG:i:0	NM:i:3	MD:Z:8G9C37A18	YT:Z:UU	YA:i:1	YM:i:1	YR:i:2	YL:i:51
VH00745:80:AACKT2FM5:1:1201:71857:40984	0	tRNA-Trp-CCA-000066F	21	0	75M	*	0	0	GGGCTCATTGCGCAATGGTAGCGCAATCGACTCCAGATCGACAGGTTGGGGGTTCATGTCCTCCTGGGCTCACCA	JJIIFFIJFJJFFJFJJIFFIJFIJIJJJJJJJJJJJJJJJJJJJJJJJJJJJJJJJJJJJJJJJJJJJJJJJJJ	AS:i:-18	XS:i:-18	XN:i:0	XM:i:3	XO:i:0	XG:i:0	NM:i:3	MD:Z:8G9C37A18	YT:Z:UU	YA:i:1	YM:i:1	YR:i:2	YL:i:51
VH00745:80:AACKT2FM5:1:1201:67577:41060	0	tRNA-Trp-CCA-000066F	21	0	75M	*	0	0	GGGCTCATTGCGCAATGGCAGCGCAATCGACTCCAGATCGACATGTTGGGGGTTCAGGTCCTCCTGGGCTCACCA	IJJFJJFJ0FJJFJIIJJJJJJFFJFJJJJJJJJIJJJJJJJJJJJFJJJAJJJJJIJJJJJJJJFJFJIJJIIJ	AS:i:-18	XS:i:-18	XN:i:0	XM:i:3	XO:i:0	XG:i:0	NM:i:3	MD:Z:8G34G12A18	YT:Z:UU	YA:i:1	YM:i:1	YR:i:2	YL:i:51
VH00745:80:AACKT2FM5:1:1201:36371:41741	256	tRNA-Trp-CCA-000066F	21	0	75M	*	0	0	GGGCTCATCGCGTAATGGTAGCGCAATCGACTCCAGATCGACAGGTTGGGGGTTCAGGTCCTCCTGGGCTCACCA	JJ7J7AIJJFJFJF>FFFFFJIFFJFFFJJJJJJJJJJJJJJJJJFFJJJJJJJJJJFJJJJJJJJFJJIJJJJI	AS:i:-24	XS:i:-24	XN:i:0	XM:i:4	XO:i:0	XG:i:0	NM:i:4	MD:Z:8G3C5C37A18	YT:Z:UU	YA:i:1	YM:i:1	YR:i:2	YL:i:51
VH00745:80:AACKT2FM5:1:1201:63260:42006	256	tRNA-Trp-CCA-000066F	21	1	75M	*	0	0	GGGCTCATGGCGCAATGGCAGCGCAATCGACTCCAGATCGACAGGTTGGGGGTTCAGGTCCTCCTGGGCTCACCA	JJJJJJFJJJJJJIJIFFJJJFJFJJJJJJJJJJJJJJJJJJFJJJJJJJJJJJJJJJJJJJJJIJJJJJJJJJJ	AS:i:-6	XS:i:-6	XN:i:0	XM:i:1	XO:i:0	XG:i:0	NM:i:1	MD:Z:56A18	YT:Z:UU	YA:i:1	YM:i:1	YR:i:2	YL:i:51
VH00745:80:AACKT2FM5:1:1201:73125:41874	256	tRNA-Trp-CCA-000066F	21	0	75M	*	0	0	GGGCTCGTGGCGCAATGGTAGCGCAATCGACTCCAGATCGACAGGTTGGGGGTTCAGGTCCTCCTGGGCTCTCCA	JJIFIJ0JJJJJFFJJJFJFJJFIJIJJJJJIJJJJJJJJJJIJJJJJJJJJJJJJJJJJJJJJIJJ0JJJJJJJ	AS:i:-24	XS:i:-24	XN:i:0	XM:i:4	XO:i:0	XG:i:0	NM:i:4	MD:Z:6A11C37A14A3	YT:Z:UU	YA:i:1	YM:i:1	YR:i:2	YL:i:51
VH00745:80:AACKT2FM5:1:1201:63052:42366	0	tRNA-Trp-CCA-000066F	21	1	75M	*	0	0	GGGCTCATGGCGCAATGGCAGCGCAATCGACTCCAGATCGACAGGTTGGGGGTTCAGGTCCTCCTGGGCTCACCA	JJJJJIJJJJJJJJJJJJJ7JJIJFIFJJJJJJJJJJJJJJJIJJJJJJJJJJJJJJJJJJJJJJJJJJJJJJJJ	AS:i:-6	XS:i:-6	XN:i:0	XM:i:1	XO:i:0	XG:i:0	NM:i:1	MD:Z:56A18	YT:Z:UU	YA:i:1	YM:i:1	YR:i:2	YL:i:51
VH00745:80:AACKT2FM5:1:1201:65286:42745	0	tRNA-Trp-CCA-000066F	21	1	75M	*	0	0	GGGCTCATGGCGCAATGGCAGCGCAATCGACTCCAGATCGACAGGTTGGGGGTTCAGGTCCTCCTGGGCTCACCA	JJIFIIJJJJJJFJJJJJJIJJJIJJJJJJJJJIJJJJJJJJJJJJJJJJJJJJJJJJJJJJJJJJJJJJJJJJJ	AS:i:-6	XS:i:-6	XN:i:0	XM:i:1	XO:i:0	XG:i:0	NM:i:1	MD:Z:56A18	YT:Z:UU	YA:i:1	YM:i:1	YR:i:2	YL:i:51
VH00745:80:AACKT2FM5:1:1201:23344:42839	256	tRNA-Trp-CCA-000066F	21	1	75M	*	0	0	GGGCTCATTGCGCAATGGCAGCGCAATCGACTCCAGATCGACAGGTTGGGGGTTCAGGTCCTCCTGGGCTCACCA	JJJFJJIJ/JJJFJFJJJIJJJJFJFJJJJJJJJJJJJJJJJJJJJJJJJJJJJJJJJJJJJJJJJJJJJJJJJJ	AS:i:-12	XS:i:-12	XN:i:0	XM:i:2	XO:i:0	XG:i:0	NM:i:2	MD:Z:8G47A18	YT:Z:UU	YA:i:1	YM:i:1	YR:i:2	YL:i:51
VH00745:80:AACKT2FM5:1:1201:60874:43066	256	tRNA-Trp-CCA-000066F	21	1	75M	*	0	0	GGGCTCATGGCGCAATGGCAGCGCAATCGACTCCAGATCGACAGGTTGGGGGTTCAGGTCCTCCTGGGCTCACCA	JJJJJFJJJJFFFJFJJFJJFJFJJJJJJIJJJJJJIJJJJJJJIJJJJJJJJJJJJJJJJIJFJJJJJJJJJJJ	AS:i:-6	XS:i:-6	XN:i:0	XM:i:1	XO:i:0	XG:i:0	NM:i:1	MD:Z:56A18	YT:Z:UU	YA:i:1	YM:i:1	YR:i:2	YL:i:51
VH00745:80:AACKT2FM5:1:1201:31884:43388	0	tRNA-Trp-CCA-000066F	21	1	75M	*	0	0	GGGCTCATGGCGCAATGGCAGCGCAATCGACTCCAGATCGACAGGTTGGGGGTTCATGTCCTCCTGGGCTCACCA	JJ7IJJJIJJJJJJJIJJJJJFJFJJJJJJJJJJIJIJJJJJJJJJJJJJJJJJJJJJJJJJJJJJJJJIJJJJJ	AS:i:-6	XS:i:-6	XN:i:0	XM:i:1	XO:i:0	XG:i:0	NM:i:1	MD:Z:56A18	YT:Z:UU	YA:i:1	YM:i:1	YR:i:2	YL:i:51
VH00745:80:AACKT2FM5:1:1201:68088:43464	256	tRNA-Trp-CCA-000066F	21	0	75M	*	0	0	GGGCTCATTGCGCAATGGCAGCGCAATCGACTCCAGATCGACATGTTGGGGGTTCAGGTCCTCCTGGGCTCACCA	JJJIIFJJFJJJFJJJJFJJJJJFJIJJJJJJJJJJJIJJJJFJJJJJJJJJJJJJJJJJJJJJJJJJJJJJJJJ	AS:i:-18	XS:i:-18	XN:i:0	XM:i:3	XO:i:0	XG:i:0	NM:i:3	MD:Z:8G34G12A18	YT:Z:UU	YA:i:1	YM:i:1	YR:i:2	YL:i:51
VH00745:80:AACKT2FM5:1:1201:11112:43672	256	tRNA-Trp-CCA-000066F	21	1	75M	*	0	0	GGGCTCATGGCGCAATGGTAGCGCAATCGACTCCAGATCGACAGGTTGGGGGTTCAGGTCCTCCTGGGCTCACCA	JJJJIFJJJJJJFJJJJJIIFJJJJJJJJJJJJJJJJJJJJJFJJJJJJJJJJJJJJJJJJJJJJJJJJIJJJJJ	AS:i:-12	XS:i:-12	XN:i:0	XM:i:2	XO:i:0	XG:i:0	NM:i:2	MD:Z:18C37A18	YT:Z:UU	YA:i:1	YM:i:1	YR:i:2	YL:i:51
VH00745:80:AACKT2FM5:1:1201:39004:44108	256	tRNA-Trp-CCA-000066F	21	1	75M	*	0	0	GGGCTCATGGCGCAATGGCAGCGCAATCGACTCCAGATCGACAGGTTGGGGGTTCAGGTCCTCCTGGGCTCACCA	JJIFFJFJJJJJIJFJJJJIFFJFJJJJJJJJJJJJJJJJJJIJJJJJIJJJJJJJJJJJJJJJJJJJJJJJJJJ	AS:i:-6	XS:i:-6	XN:i:0	XM:i:1	XO:i:0	XG:i:0	NM:i:1	MD:Z:56A18	YT:Z:UU	YA:i:1	YM:i:1	YR:i:2	YL:i:51
VH00745:80:AACKT2FM5:1:1201:62199:44543	256	tRNA-Trp-CCA-000066F	21	1	75M	*	0	0	GGGCTCATGGCGCAATGGCAGCGCAATCGACTCCAGATCGACAGGTTGGGGGTTCAGGTCCTCCTGGGCTCACCA	JJJF7JJJJJJJFJIIIJIFJJJJJJFJJJJJJJJJJJJJJJJJJJJJJJJJJJJJJJJJJJIJJJIJJJJJJJJ	AS:i:-6	XS:i:-6	XN:i:0	XM:i:1	XO:i:0	XG:i:0	NM:i:1	MD:Z:56A18	YT:Z:UU	YA:i:1	YM:i:1	YR:i:2	YL:i:51
VH00745:80:AACKT2FM5:1:1201:69016:44960	256	tRNA-Trp-CCA-000066F	21	0	75M	*	0	0	GGGCTCATTGCGCAATGGCAGCGCAATCGACTCCAGATCGACATGTTGGGGGTTCAGGTCCTCCTGGGCTCACCA	JJJJIJIJ7JJJIJJJJFJJJFFIJJJJJJJJJJJJJJJJJJFJJJJJJJJJJJJJJJJJJJJJJJJJJJJJJJJ	AS:i:-18	XS:i:-18	XN:i:0	XM:i:3	XO:i:0	XG:i:0	NM:i:3	MD:Z:8G34G12A18	YT:Z:UU	YA:i:1	YM:i:1	YR:i:2	YL:i:51
VH00745:80:AACKT2FM5:1:1201:16092:45319	0	tRNA-Trp-CCA-000066F	21	1	75M	*	0	0	GGGCTCATGGCGCAATGGTAGCGCAATCGACTCCAGATCGACAGGTTGGGGGTTCAGGTCCTCCTGGGCTCACCA	JJJIIIJJJIJIIJJJJJJIJJIJIJJJJJJJJJJJJJJJJJIJJJJJJJJJJJJJJJJJJJJJJJJJJJJJJJJ	AS:i:-12	XS:i:-12	XN:i:0	XM:i:2	XO:i:0	XG:i:0	NM:i:2	MD:Z:18C37A18	YT:Z:UU	YA:i:1	YM:i:1	YR:i:2	YL:i:51
VH00745:80:AACKT2FM5:1:1201:24461:46758	0	tRNA-Trp-CCA-000066F	21	1	75M	*	0	0	GGGCTCATGGCGCAATGGTAGCGCAATCGACTCCAGATCGACAGGTTGGGGGTTCAGGTCCTCCTGGGCTCACCA	JJJJJIFFJJJJFJ7JJIJIFJJFJIJJJJJJJJJJJJJJJJJJJIJJJJJIJJJJJJJJJJJJJJJJJJJJJJJ	AS:i:-12	XS:i:-12	XN:i:0	XM:i:2	XO:i:0	XG:i:0	NM:i:2	MD:Z:18C37A18	YT:Z:UU	YA:i:1	YM:i:1	YR:i:2	YL:i:51
VH00745:80:AACKT2FM5:1:1201:11112:47194	256	tRNA-Trp-CCA-000066F	21	0	75M	*	0	0	GGGCTCATTGCGCAATGGTAGCGCAATCGACTCCAGATCGACAGGTTGGGGGTTCAGGTCCTCCTGGGCTCACCA	JJJIFFFJIJFJFFFJJFFFJFFFJFJJJJJJJJJJJJJJJJJJJJJJJJJJJJJJJJJJJJJJJJJJJIJJJJJ	AS:i:-18	XS:i:-18	XN:i:0	XM:i:3	XO:i:0	XG:i:0	NM:i:3	MD:Z:8G9C37A18	YT:Z:UU	YA:i:1	YM:i:1	YR:i:2	YL:i:51
VH00745:80:AACKT2FM5:1:1201:52978:47894	256	tRNA-Trp-CCA-000066F	21	0	75M	*	0	0	GGGCTCATAGCGCAATGGTAGCGCAATCGACTCCAGATCGACAGGTTGGGGGTTCAGGTCCTCCTGGGCTCACCA	JJJIIJIJFJJJJJJJJFJFJIJJJJJJJJJJJJJJIJJJJJJJJJJJJJJJJJJJJJJJJJJJJJJJJJJJJJJ	AS:i:-18	XS:i:-18	XN:i:0	XM:i:3	XO:i:0	XG:i:0	NM:i:3	MD:Z:8G9C37A18	YT:Z:UU	YA:i:1	YM:i:1	YR:i:2	YL:i:51
VH00745:80:AACKT2FM5:1:1201:53129:47856	0	tRNA-Trp-CCA-000066F	21	0	75M	*	0	0	GGGCTCATAGCGCAATGGTAGCGCAATCGACTCCAGATCGACAGGTTGGGGGTTCAGGTCCTCCTGGGCTCACCA	JJFI7FJIIJJ7FJJJJJIIJJIFJJJJJJJJJJJJJIJJJJJJJJJJJJJJJJJJJJJJJFJJJJJJJJJJJJJ	AS:i:-18	XS:i:-18	XN:i:0	XM:i:3	XO:i:0	XG:i:0	NM:i:3	MD:Z:8G9C37A18	YT:Z:UU	YA:i:1	YM:i:1	YR:i:2	YL:i:51
VH00745:80:AACKT2FM5:1:1201:21867:48670	256	tRNA-Trp-CCA-000066F	21	1	75M	*	0	0	GGGCTCATGGCGCAATGGTAGCGCAATCGACTCCAGATCGACAGGTTGGGGGTTCAGGTCCTCCTGGGCTCACCA	JJIFFFIJJJIJJJJJJJJFFJJJFJJJJJJJJJJJJJJJJJFJJJJJJJJJJJJJJJIJJJJJJJJJJJJJJJJ	AS:i:-12	XS:i:-12	XN:i:0	XM:i:2	XO:i:0	XG:i:0	NM:i:2	MD:Z:18C37A18	YT:Z:UU	YA:i:1	YM:i:1	YR:i:2	YL:i:51
VH00745:80:AACKT2FM5:1:1201:69906:48879	256	tRNA-Trp-CCA-000066F	21	1	75M	*	0	0	GGGCTCATGGCGCAATGGTAGCGCAATCGACTCCAGATCGACAGGTTGGGGGTTCAGGTCCTCCTGGGCTCACCA	JJJFJIJIJJJJFJIJJIFJJFIIJJJJJJJJJJJJJJJJJJJJJFJJJJJJJJJJJJJJJJJJJJJJJJJJJJJ	AS:i:-12	XS:i:-12	XN:i:0	XM:i:2	XO:i:0	XG:i:0	NM:i:2	MD:Z:18C37A18	YT:Z:UU	YA:i:1	YM:i:1	YR:i:2	YL:i:51
VH00745:80:AACKT2FM5:1:1201:69149:48841	0	tRNA-Trp-CCA-000066F	21	0	75M	*	0	0	GGGCTCATTGCGCAATGGCAGCGCAATCGACTCCAGATCGACATGTTGGGGGTTCAGGTCCTCCTGGGCTCACCA	JJFIJIFJ7JJJFJIFJIIFFFFIJJJJJJJJJJJJIJJJJJJJJJJJJJJJJJJJJJJJJJJJJJJJJJJJJJJ	AS:i:-18	XS:i:-18	XN:i:0	XM:i:3	XO:i:0	XG:i:0	NM:i:3	MD:Z:8G34G12A18	YT:Z:UU	YA:i:1	YM:i:1	YR:i:2	YL:i:51
VH00745:80:AACKT2FM5:1:1201:22738:49049	256	tRNA-Trp-CCA-000066F	21	1	75M	*	0	0	GGGCTCATGGCGCAATGGTAGCGCAATCGACTCCAGATCGACAGGTTGGGGGTTCAGGTCCTCCTGGGCTCACCA	JJJFJJJFJJJIFJJJJFJJJJJJJJJJJJJJJJJJJJJJJJJJJJJJJJJJJJJJJJJJJJJJJJJJJIJJJJJ	AS:i:-12	XS:i:-12	XN:i:0	XM:i:2	XO:i:0	XG:i:0	NM:i:2	MD:Z:18C37A18	YT:Z:UU	YA:i:1	YM:i:1	YR:i:2	YL:i:51
VH00745:80:AACKT2FM5:1:1201:69584:49503	0	tRNA-Trp-CCA-000066F	21	1	75M	*	0	0	GGGCTCATGGCGCAATGGTAGCGCAATCGACTCCAGATCGACAGGTTGGGGGTTCAGGTCCTCCTGGGCTCACCA	JJIF7J7FJIJJJJFJJIFIJJFIJJJJJJJJJJJJJJJJJJJJJJJJJJJJIIJJJJJJJJJJJJJJJJJJJJJ	AS:i:-12	XS:i:-12	XN:i:0	XM:i:2	XO:i:0	XG:i:0	NM:i:2	MD:Z:18C37A18	YT:Z:UU	YA:i:1	YM:i:1	YR:i:2	YL:i:51
VH00745:80:AACKT2FM5:1:1201:59681:49712	0	tRNA-Trp-CCA-000066F	21	1	75M	*	0	0	GGGCTCATGGCGCAATGGCAGCGCAATCGACTCCAGATCGACAGGTTGGGGGTTCAGGTCCTCCTGGGCTCACCA	JJJIFJJJJJJIFIJIJIIJJJIFJJJJJJJJJJJJJJJJJJJJJIJJJJJJJJJJJJJJJJJJJJJJJJJJJJJ	AS:i:-6	XS:i:-6	XN:i:0	XM:i:1	XO:i:0	XG:i:0	NM:i:1	MD:Z:56A18	YT:Z:UU	YA:i:1	YM:i:1	YR:i:2	YL:i:51
VH00745:80:AACKT2FM5:1:1201:18250:50090	256	tRNA-Trp-CCA-000066F	21	1	75M	*	0	0	GGGCTCATTGCGCAATGGCAGCGCAATCGACTCCAGATCGACAGGTTGGGGGTTCAGGTCCTCCTGGGCTCACCA	JJJIJIJJ7JJJFJJJJFFIJJFJJJJJJJJJJJJJJJJJJJJJJJJJJJJJJJJJJJJJJJJJJJJJJJJJJJJ	AS:i:-12	XS:i:-12	XN:i:0	XM:i:2	XO:i:0	XG:i:0	NM:i:2	MD:Z:8G47A18	YT:Z:UU	YA:i:1	YM:i:1	YR:i:2	YL:i:51
VH00745:80:AACKT2FM5:1:1201:54701:50715	256	tRNA-Trp-CCA-000066F	21	1	75M	*	0	0	GGGCTCATGGCGCAATGGTAGCGCAATCGACTCCAGATCGACAGGTTGGGGGTTCAGGTCCTCCTGGGCTCACCA	JJJ7FFJJJJJJFJFJJ7FIJJFJJJJJJJJJJJJJJJJJJJJJJJJJJJJJJJJJJJJJJJJJJJJJJJJJJJJ	AS:i:-12	XS:i:-12	XN:i:0	XM:i:2	XO:i:0	XG:i:0	NM:i:2	MD:Z:18C37A18	YT:Z:UU	YA:i:1	YM:i:1	YR:i:2	YL:i:51
VH00745:80:AACKT2FM5:1:1201:54568:51188	256	tRNA-Trp-CCA-000066F	21	1	75M	*	0	0	GGGCTCATGGCGCAATGGTAGCGCAATCGACTCCAGATCGACAGGTTGGGGGTTCAGGTCCTCCTGGGCTCACCA	JJJIIJJJJFJIIJJJJFFJJJJFJJJJJJJJJJJJJJJJJJJJJJJJJJJJJJJJJJJJJJJJJJJJJJJJJJJ	AS:i:-12	XS:i:-12	XN:i:0	XM:i:2	XO:i:0	XG:i:0	NM:i:2	MD:Z:18C37A18	YT:Z:UU	YA:i:1	YM:i:1	YR:i:2	YL:i:51
VH00745:80:AACKT2FM5:1:1201:24007:52892	256	tRNA-Trp-CCA-000066F	21	1	75M	*	0	0	GGGCTCATGGCGCAATGGCAGCGCAATCGACTCCAGATCGACAGGTTGGGGGTTCAGGTCCTCCTGGGCTCACCA	JJFJIJJJJIFJJJIJJJJFFJJJJJJJJJJJJJJJJIJJJJJJJJJJJJJJJJJJJJJJJJJJJJJJJJJJJJJ	AS:i:-6	XS:i:-6	XN:i:0	XM:i:1	XO:i:0	XG:i:0	NM:i:1	MD:Z:56A18	YT:Z:UU	YA:i:1	YM:i:1	YR:i:2	YL:i:51
VH00745:80:AACKT2FM5:1:1201:53394:53006	256	tRNA-Trp-CCA-000066F	21	0	75M	*	0	0	GGGCTCATAGCGCAATGGTAGCGCAATCGACTCCAGATCGACAGGTTGGGGGTTCAGGTCCTCCTGGGCTCACCA	JJJIFFJFJJJJJJIJJIIJJJJFJJJJJJJJJJJJIJJJJJJJJJJJJJJJJJJJJJJJJJJJJJJJJJJJJJJ	AS:i:-18	XS:i:-18	XN:i:0	XM:i:3	XO:i:0	XG:i:0	NM:i:3	MD:Z:8G9C37A18	YT:Z:UU	YA:i:1	YM:i:1	YR:i:2	YL:i:51
VH00745:80:AACKT2FM5:1:1201:50573:53403	0	tRNA-Trp-CCA-000066F	21	1	75M	*	0	0	GGGCTCATGGCGCAATGGTAGCGCAATCGACTCCAGATCGACAGGTTGGGGGTTCAGGTCCTCCTGGGCTCACCA	JJJFJJJJJJJJJJJJJJFIFJJIJJJJJJJJJJJJIJJJJJJJJJJJJJJJJJJJJJJJJJJJJJJJJJJJJJJ	AS:i:-12	XS:i:-12	XN:i:0	XM:i:2	XO:i:0	XG:i:0	NM:i:2	MD:Z:18C37A18	YT:Z:UU	YA:i:1	YM:i:1	YR:i:2	YL:i:51
VH00745:80:AACKT2FM5:1:1201:58242:53460	256	tRNA-Trp-CCA-000066F	21	0	75M	*	0	0	GGGCTCATAGCGCAATGGTAGCGCAATCGACTCCAGATCGACAGGTTGGGGGTTCAGGTCCTCCTGGGCTCACCA	JJFJFIFFJJJJIJFJJF7JIJJIJJJJJJJJJJJJJJJJJJFJJJJJJJJJJJJJJJFJJJJJJJJJJJJJJIJ	AS:i:-18	XS:i:-18	XN:i:0	XM:i:3	XO:i:0	XG:i:0	NM:i:3	MD:Z:8G9C37A18	YT:Z:UU	YA:i:1	YM:i:1	YR:i:2	YL:i:51
VH00745:80:AACKT2FM5:1:1201:53906:53933	256	tRNA-Trp-CCA-000066F	21	0	75M	*	0	0	GGGCTCATAGCGCAATGGTAGCGCAATCGACTCCAGATCGACAGGTTGGGGGTTCAGGTCCTCCTGGGCTCACCA	JIJ0IIFF>FJJIIFJJIJIIJIIFJIJJJJIJJJJFJIJJJJJJJJJJJJJJJJJJJJJJFJJJJJIJ>JJJJJ	AS:i:-18	XS:i:-18	XN:i:0	XM:i:3	XO:i:0	XG:i:0	NM:i:3	MD:Z:8G9C37A18	YT:Z:UU	YA:i:1	YM:i:1	YR:i:2	YL:i:51
VH00745:80:AACKT2FM5:1:1201:57125:53895	0	tRNA-Trp-CCA-000066F	21	1	75M	*	0	0	GGGCTCATGGCGCAATGGTAGCGCAATCGACTCCAGATCGACAGGTTGGGGGTTCAGGTCCTCCTGGGCTCACCA	JJJIFJIJJJJIIJJJJJJIJJJJJIJJJJJJJJJJJJJJJJJJJJJJJJJJJJ>JJJJJJJJJJJJJJJJJJJJ	AS:i:-12	XS:i:-12	XN:i:0	XM:i:2	XO:i:0	XG:i:0	NM:i:2	MD:Z:18C37A18	YT:Z:UU	YA:i:1	YM:i:1	YR:i:2	YL:i:51
VH00745:80:AACKT2FM5:1:1201:19879:54293	256	tRNA-Trp-CCA-000066F	21	1	75M	*	0	0	GGGCTCATAGCGCAATGGCAGCGCAATCGACTCCAGATCGACAGGTTGGGGGTTCAGGTCCTCCTGGGCTCACCA	JJFFIJJIJJJIIJIJJJJJIJJFJJJJJJJJIJJJFJJJJFJJJJJJJJJJJFJJJJJJJJJJIJJJJJJJJJJ	AS:i:-12	XS:i:-12	XN:i:0	XM:i:2	XO:i:0	XG:i:0	NM:i:2	MD:Z:8G47A18	YT:Z:UU	YA:i:1	YM:i:1	YR:i:2	YL:i:51
VH00745:80:AACKT2FM5:1:1201:55345:54350	0	tRNA-Trp-CCA-000066F	21	1	75M	*	0	0	GGGCTCATGGCGCAATGGTAGCGCAATCGACTCCAGATCGACAGGTTGGGGGTTCAGGTCCTCCTGGGCTCACCA	JJJIJJFJJJJJJJJJJJJJIFIIJJJJJJJJJJJJIJJJJJJJJJJJJJJJJJJJJJJJJJJJJJJJJJJJJJJ	AS:i:-12	XS:i:-12	XN:i:0	XM:i:2	XO:i:0	XG:i:0	NM:i:2	MD:Z:18C37A18	YT:Z:UU	YA:i:1	YM:i:1	YR:i:2	YL:i:51
VH00745:80:AACKT2FM5:1:1201:51974:55221	256	tRNA-Trp-CCA-000066F	21	1	75M	*	0	0	GGGCTCATGGCGCAATGGTAGCGCAATCGACTCCAGATCGACAGGTTGGGGGTTCAGGTCCTCCTGGGCTCACCA	JJJIFJJJJJJJFJJJJJFJJJFJJJJJJJJFJJJJJJJJJJJJJJJJJJJJJJJJJJJJJJJJJJJJJJJJJJJ	AS:i:-12	XS:i:-12	XN:i:0	XM:i:2	XO:i:0	XG:i:0	NM:i:2	MD:Z:18C37A18	YT:Z:UU	YA:i:1	YM:i:1	YR:i:2	YL:i:51
VH00745:80:AACKT2FM5:1:1201:58318:55732	256	tRNA-Trp-CCA-000066F	21	1	75M	*	0	0	GGGCTCATGGCGCAATGGTAGCGCAATCGACTCCAGATCGACAGGTTGGGGGTTCAGGTCCTCCTGGGCTCACCA	JJJIFJ7FJJIJII7JJFJFIIFIIFIJJJJJJJJJIIJJJJJJJJJJJJJJJJJJJJJJJJJJJJJJJIIJJJJ	AS:i:-12	XS:i:-12	XN:i:0	XM:i:2	XO:i:0	XG:i:0	NM:i:2	MD:Z:18C37A18	YT:Z:UU	YA:i:1	YM:i:1	YR:i:2	YL:i:51
VH00745:80:AACKT2FM5:1:1201:19595:55940	256	tRNA-Trp-CCA-000066F	21	1	75M	*	0	0	GGGCTCATAGCGCAATGGCAGCGCAATCGACTCCAGATCGACAGGTTGGGGGTTCAGGTCCTCCTGGGCTCACCA	JJJFFJJFFFIFJJJIJIFFFJFFIJJJJJJJJIJJJJJJJJJJJJJJJJJJJJJJJJJJJJJJJJJJJJJJJJJ	AS:i:-12	XS:i:-12	XN:i:0	XM:i:2	XO:i:0	XG:i:0	NM:i:2	MD:Z:8G47A18	YT:Z:UU	YA:i:1	YM:i:1	YR:i:2	YL:i:51
VH00745:80:AACKT2FM5:1:1202:51463:1095	256	tRNA-Trp-CCA-000066F	21	0	75M	*	0	0	GGGCTCATAGCGCAATGGTAGCGCAATCGACTCCAGATCGACAGGTTGGGGGTTCAGGTCCTCCTGGGCTCACCA	JJJJIJJJIJJIIJJJJFFIJJIIJJJJJJJJJJJJJJJJJJJJJJJJJJJJJJJJJJJJJJJJJJJJJIJJJJJ	AS:i:-18	XS:i:-18	XN:i:0	XM:i:3	XO:i:0	XG:i:0	NM:i:3	MD:Z:8G9C37A18	YT:Z:UU	YA:i:1	YM:i:1	YR:i:2	YL:i:51
VH00745:80:AACKT2FM5:1:1202:46672:2817	256	tRNA-Trp-CCA-000066F	21	0	75M	*	0	0	GGGCTCATAGCGCAATGGTAGCGCAATCGACTCCAGATCGACAGGTTGGGGGTTCAGGTCCTCCTGGGCTCACCA	JJJF7IJJJIJJFJFJJFFFFJFIJJJJJJIJJJJJFIJJJJJJJJJJJJJJJJJJJJJJJJJJJJJJJFJJJJJ	AS:i:-18	XS:i:-18	XN:i:0	XM:i:3	XO:i:0	XG:i:0	NM:i:3	MD:Z:8G9C37A18	YT:Z:UU	YA:i:1	YM:i:1	YR:i:2	YL:i:51
VH00745:80:AACKT2FM5:1:1202:16470:3291	256	tRNA-Trp-CCA-000066F	21	1	75M	*	0	0	GGGCTCATGGCGCAATGGTAGCGCAATCGACTCCAGATCGACAGGTTGGGGGTTCAGGTCCTCCTGGGCTCACCA	JJJFFIJJJJJFJJJFJFFIJJFJJJJJJJJJJJJJJJJIJJJJJJJJJJJJJJJJJJJJJJJJIJJJJIJJJJJ	AS:i:-12	XS:i:-12	XN:i:0	XM:i:2	XO:i:0	XG:i:0	NM:i:2	MD:Z:18C37A18	YT:Z:UU	YA:i:1	YM:i:1	YR:i:2	YL:i:51
VH00745:80:AACKT2FM5:1:1202:39780:4029	0	tRNA-Trp-CCA-000066F	21	1	75M	*	0	0	GGGCTCATGGCGCAATGGCAGCGCAATCGACTCCAGATCGACAGGTTGGGGGTTCAGGTCCTCCTGGGCTCACCA	JJFFIFIJIJFJFJJJJJFJIJFJJJJJJJJJJJJJFJJJJJJJJJJJJJJJJJJJJJJJJIJJJJJJJJJFJJI	AS:i:-6	XS:i:-6	XN:i:0	XM:i:1	XO:i:0	XG:i:0	NM:i:1	MD:Z:56A18	YT:Z:UU	YA:i:1	YM:i:1	YR:i:2	YL:i:51
VH00745:80:AACKT2FM5:1:1202:16754:4143	0	tRNA-Trp-CCA-000066F	21	1	75M	*	0	0	GGGCTCATGGCGCAATGGTAGCGCAATCGACTCCAGATCGACAGGTTGGGGGTTCAGGTCCTCCTGGGCTCACCA	JJFFFJJIJFFIFJIJJIFIJJJJJIJJJJJJJJJJJJJJJJJJJJJJJJJJJJJJJJJJJJJJJJJJJIJJJJJ	AS:i:-12	XS:i:-12	XN:i:0	XM:i:2	XO:i:0	XG:i:0	NM:i:2	MD:Z:18C37A18	YT:Z:UU	YA:i:1	YM:i:1	YR:i:2	YL:i:51
VH00745:80:AACKT2FM5:1:1202:41143:4294	0	tRNA-Trp-CCA-000066F	21	1	75M	*	0	0	GGGCTCATGGCGCAATGGCAGCGCAATCGACTCCAGATCGACAGGTTGGGGGTTCAGGTCCTCCTGGGCTCACCA	JJJIIFJJJJJIIJJJJFJFIJFFJJJJJJJJJJJJJJJJJJJJJJJJJJJJJJJJJJJJJJJJJJJJJIJJJJJ	AS:i:-6	XS:i:-6	XN:i:0	XM:i:1	XO:i:0	XG:i:0	NM:i:1	MD:Z:56A18	YT:Z:UU	YA:i:1	YM:i:1	YR:i:2	YL:i:51
VH00745:80:AACKT2FM5:1:1202:40897:4578	256	tRNA-Trp-CCA-000066F	21	1	75M	*	0	0	GGGCTCATGGCGCAATGGCAGCGCAATCGACTCCAGATCGACAGGTTGGGGGTTCAGGTCCTCCTGGGCTCACCA	JJJFJJJIJJJJJJJJJIIIJJIJJJJJJJJJJJJJFJJJJJJJJJJJJJJJJJJJJJJJJJ0JJJJJJIJJJJJ	AS:i:-6	XS:i:-6	XN:i:0	XM:i:1	XO:i:0	XG:i:0	NM:i:1	MD:Z:56A18	YT:Z:UU	YA:i:1	YM:i:1	YR:i:2	YL:i:51
VH00745:80:AACKT2FM5:1:1202:59435:4976	256	tRNA-Trp-CCA-000066F	21	0	75M	*	0	0	GGGCTCATAGCGCAATGGTAGCGCAATCGACTCCAGATCGACAGGTTGGGGGTTCAGGTCCTCCTGGGCTCACCA	JJJJIIJJFJJJJJJFJ7FIIJIIJIIJJIJJJJJJJJJJJJJJJJJJJJJJJJJJJJJJJJJJJJJJJJJJJJI	AS:i:-18	XS:i:-18	XN:i:0	XM:i:3	XO:i:0	XG:i:0	NM:i:3	MD:Z:8G9C37A18	YT:Z:UU	YA:i:1	YM:i:1	YR:i:2	YL:i:51
VH00745:80:AACKT2FM5:1:1202:61328:6452	0	tRNA-Trp-CCA-000066F	21	0	75M	*	0	0	GGGCTCATAGCGCAATGGTAGCGCAATCGACTCCAGATCGACAGGTTGGGGGTTCAGGTCCTCCTGGGCTCACCA	JJJIFFFFIJJJIIJJJFJJIJJJJJJJJJJJJJJJJJJJJJJJJJJJJJJJJJJJJJJJJJJJJJJJJJJJJJJ	AS:i:-18	XS:i:-18	XN:i:0	XM:i:3	XO:i:0	XG:i:0	NM:i:3	MD:Z:8G9C37A18	YT:Z:UU	YA:i:1	YM:i:1	YR:i:2	YL:i:51
VH00745:80:AACKT2FM5:1:1202:24991:6774	0	tRNA-Trp-CCA-000066F	21	1	75M	*	0	0	GGGCTCATTGCGCAATGGCAGCGCAATCGACTCCAGATCGACAGGTTGGGGGTTCAGGTCCTCCTGGGCTCACCA	JJFJII7JFIFIJFJFFIFFFJIJI7JJJJJJJIJJJJJJJJJJJJJJJJJJJJJFJJJJJJJJJJFIJFJJJJJ	AS:i:-12	XS:i:-12	XN:i:0	XM:i:2	XO:i:0	XG:i:0	NM:i:2	MD:Z:8G47A18	YT:Z:UU	YA:i:1	YM:i:1	YR:i:2	YL:i:51
VH00745:80:AACKT2FM5:1:1202:52334:7001	0	tRNA-Trp-CCA-000066F	21	1	75M	*	0	0	GGGCTCATGGCGCAATGGTAGCGCAATCGACTCCAGATCGACAGGTTGGGGGTTCATGTCCTCCTGGGCTCACCA	JJIFIJJIJJJJIJFJJJJJJJJJJJJJJJJJJJJJJJJJJJJJJJJJJJFJJJJJJJJJJJJJJJJJJIJJJJJ	AS:i:-12	XS:i:-12	XN:i:0	XM:i:2	XO:i:0	XG:i:0	NM:i:2	MD:Z:18C37A18	YT:Z:UU	YA:i:1	YM:i:1	YR:i:2	YL:i:51
VH00745:80:AACKT2FM5:1:1202:41427:7683	256	tRNA-Trp-CCA-000066F	21	1	75M	*	0	0	GGGCTCATTGCGCAATGGCAGCGCAATCGACTCCAGATCGACAGGTTGGGGGTTCAGGTCCTCCTGGGCTCACCA	JJJIIFFJ7JJJFJJFJIFFJJFFJIJJJJJJJJJJJIJJJJJJJJJJJJJJJJJJJJJJJJJJJJJJJJJJJIJ	AS:i:-12	XS:i:-12	XN:i:0	XM:i:2	XO:i:0	XG:i:0	NM:i:2	MD:Z:8G47A18	YT:Z:UU	YA:i:1	YM:i:1	YR:i:2	YL:i:51
VH00745:80:AACKT2FM5:1:1202:16224:8080	0	tRNA-Trp-CCA-000066F	21	1	75M	*	0	0	GGGCTCATTGCGCAATGGCAGCGCAATCGACTCCAGATCGACAGGTTGGGGGTTCAGGTCCTCCTGGGCTCACCA	JFIJIIFJIIJJIJFIJFJJJJFIJJJJJJJJJJJJJJJJJJJJJJJJJJJJJJJJJJJJJIJJJJJJJIJJJJJ	AS:i:-12	XS:i:-12	XN:i:0	XM:i:2	XO:i:0	XG:i:0	NM:i:2	MD:Z:8G47A18	YT:Z:UU	YA:i:1	YM:i:1	YR:i:2	YL:i:51
VH00745:80:AACKT2FM5:1:1202:62711:8857	256	tRNA-Trp-CCA-000066F	21	0	75M	*	0	0	GGGCTCATAGCGCAATGGTAGCGCAATCGACTCCAGATCGACAGGTTGGGGGTTCAGGTCCTCCTGGGCTCACCA	JJJFIFJFFJFJJJFJJFJFJJJIJJJJJJJJJJJJFJJJJJJJJJJJJJJJJJJIJJJJJJJJJJJJJJJJJJJ	AS:i:-18	XS:i:-18	XN:i:0	XM:i:3	XO:i:0	XG:i:0	NM:i:3	MD:Z:8G9C37A18	YT:Z:UU	YA:i:1	YM:i:1	YR:i:2	YL:i:51
VH00745:80:AACKT2FM5:1:1202:42185:11091	256	tRNA-Trp-CCA-000066F	21	1	75M	*	0	0	GGGCTCATGGCGCAATGGTAGCGCAATCGACTCCAGATCGACAGGTTGGGGGTTCAGGTCCTCCTGGGCTCACCA	JJJIIIFJJJJJIJJJJFFJJJJFJJJJJJJJJJJJJJJJJJJJJJJJJJJJJJJJJJJJJJJJJJJJJJJJJJJ	AS:i:-12	XS:i:-12	XN:i:0	XM:i:2	XO:i:0	XG:i:0	NM:i:2	MD:Z:18C37A18	YT:Z:UU	YA:i:1	YM:i:1	YR:i:2	YL:i:51
VH00745:80:AACKT2FM5:1:1202:46464:11545	0	tRNA-Trp-CCA-000066F	21	1	75M	*	0	0	GGGCTCATGGCGCAATGGTAGCGCAATCGACTCCAGATCGACAGGTTGGGGGTTCAGGTCCTCCTGGGCTCACCA	JJJJFJJJJJJJIJIJJFFJFJJJJIJJJJJJJJJJJJJJJJJJJJJJJJJJJJJJJJJJJJJJJJJJJIJJJJJ	AS:i:-12	XS:i:-12	XN:i:0	XM:i:2	XO:i:0	XG:i:0	NM:i:2	MD:Z:18C37A18	YT:Z:UU	YA:i:1	YM:i:1	YR:i:2	YL:i:51
VH00745:80:AACKT2FM5:1:1202:38208:12264	256	tRNA-Trp-CCA-000066F	21	1	75M	*	0	0	GGGCTCATGGCGCAATGGTAGCGCAATCGACTCCAGATCGACAGGTTGGGGGTTCAGGTCCTCCTGGGCTCACCA	IJFFJFIJJJJIFJFJFFIIJFJFJJJJJJJJJJJJJIJJJJJJJJJJJJJJJJJJJJJJJJJJJJJJJJJJJJJ	AS:i:-12	XS:i:-12	XN:i:0	XM:i:2	XO:i:0	XG:i:0	NM:i:2	MD:Z:18C37A18	YT:Z:UU	YA:i:1	YM:i:1	YR:i:2	YL:i:51
VH00745:80:AACKT2FM5:1:1202:31808:13438	0	tRNA-Trp-CCA-000066F	21	1	75M	*	0	0	GGGCTCATGGCGCAATGGTAGCGCAATCGACTCCAGATCGACAGGTTGGGGGTTCATGTCCTCCTGGGCTCACCA	JJJJFJFJJJFJFJJJJFIJFJJJJJJJJAJJJJJJJJJJJJJJJJJJJJJJJJJJJJJJJIJJJJJJJJJJJJJ	AS:i:-12	XS:i:-12	XN:i:0	XM:i:2	XO:i:0	XG:i:0	NM:i:2	MD:Z:18C37A18	YT:Z:UU	YA:i:1	YM:i:1	YR:i:2	YL:i:51
VH00745:80:AACKT2FM5:1:1202:44287:13874	256	tRNA-Trp-CCA-000066F	21	1	75M	*	0	0	GGGCTCATGGCGCAATGGTAGCGCAATCGACTCCAGATCGACAGGTTGGGGGTTCAGGTCCTCCTGGGCTCACCA	JJJAJFIJJJFJFJFFFFJJFFJJJJJJJJJJJJJJFJJJJJJJJJJJJJJJJJJJJJJJJJJJJJJJJIJJJJJ	AS:i:-12	XS:i:-12	XN:i:0	XM:i:2	XO:i:0	XG:i:0	NM:i:2	MD:Z:18C37A18	YT:Z:UU	YA:i:1	YM:i:1	YR:i:2	YL:i:51
VH00745:80:AACKT2FM5:1:1202:36996:14082	0	tRNA-Trp-CCA-000066F	21	1	75M	*	0	0	GGGCTCATGGCGCAATGGTAGCGCAATCGACTCCAGATCGACAGGTTGGGGGTTCATGTCCTCCTGGGCTCACCA	JIJIFJFJFJJFFJJFJFJIFJFFJIJJJJJJJJJJJFJJJJJJJJJJJJJJJJJJJJJJJJJJIJJJJIJJJJJ	AS:i:-12	XS:i:-12	XN:i:0	XM:i:2	XO:i:0	XG:i:0	NM:i:2	MD:Z:18C37A18	YT:Z:UU	YA:i:1	YM:i:1	YR:i:2	YL:i:51
VH00745:80:AACKT2FM5:1:1202:33455:14101	0	tRNA-Trp-CCA-000066F	21	1	75M	*	0	0	GGGCTCATGGCGCAATGGTAGCGCAATCGACTCCAGATCGACAGGTTGGGGGTTCATGTCCTCCTGGGCTCACCA	JJJFJJFJJJJJJJJJJFIJJJJJJJJJJJJJJJJJIJJJJJJJJJJJJJJJJJJJJJJJJJJJIJJJJIJJJJJ	AS:i:-12	XS:i:-12	XN:i:0	XM:i:2	XO:i:0	XG:i:0	NM:i:2	MD:Z:18C37A18	YT:Z:UU	YA:i:1	YM:i:1	YR:i:2	YL:i:51
VH00745:80:AACKT2FM5:1:1202:53470:14612	0	tRNA-Trp-CCA-000066F	21	1	75M	*	0	0	GGGCTCATGGCGCAATGGTAGCGCAATCGACTCCAGATCGACAGGTTGGGGGTTCAGGTCCTCCTGGGCTCACCA	JJJFIIJIJJJIIJIJJ7FJJJIFJJJJJJJJJJJJJJJJJJJJJJJJJJJJJJJJJJJJJJJJJJJJJJJJJJJ	AS:i:-12	XS:i:-12	XN:i:0	XM:i:2	XO:i:0	XG:i:0	NM:i:2	MD:Z:18C37A18	YT:Z:UU	YA:i:1	YM:i:1	YR:i:2	YL:i:51
VH00745:80:AACKT2FM5:1:1202:53205:14877	256	tRNA-Trp-CCA-000066F	21	1	75M	*	0	0	GGGCTCATGGCGCAATGGTAGCGCAATCGACTCCAGATCGACAGGTTGGGGGTTCAGGTCCTCCTGGGCTCACCA	JJJIJJJJJJJJJIJIJFIIJJJJJJJJJJJJJJJJJJJJJJJJJJJJJJJJJJJJJJJJIIJJJJJJJIJJJJJ	AS:i:-12	XS:i:-12	XN:i:0	XM:i:2	XO:i:0	XG:i:0	NM:i:2	MD:Z:18C37A18	YT:Z:UU	YA:i:1	YM:i:1	YR:i:2	YL:i:51
VH00745:80:AACKT2FM5:1:1202:25862:15104	0	tRNA-Trp-CCA-000066F	21	0	7M2D66M	*	0	0	GGGCTCAGCGCAATGGCAGCGCAATCGACTCCAGATCGACAGGTTGGGGGTTCAGGTCCTCCTGGGCTCACCA	JJJJJJJJJJJJFJJIJJJJJJJJJJJJJJJJJJJJJJJJJIJJJJJJJJJJJJJJJJJJJJJJJJJJJJJJJ	AS:i:-17	XS:i:-17	XN:i:0	XM:i:1	XO:i:1	XG:i:2	NM:i:3	MD:Z:7^TG47A18	YT:Z:UU	YA:i:1	YM:i:1	YR:i:2	YL:i:51
VH00745:80:AACKT2FM5:1:1202:33247:15180	0	tRNA-Trp-CCA-000066F	21	1	75M	*	0	0	GGGCTCATGGCGCAATGGTAGCGCAATCGACTCCAGATCGACAGGTTGGGGGTTCATGTCCTCCTGGGCTCACCA	JJJJFFJJJJJJIJJJJJFFJJJFJIJJJJJJJJJJJJJJJJJJJJJJJJJJJJJJJJJJJJJJJJJJJIJJJJJ	AS:i:-12	XS:i:-12	XN:i:0	XM:i:2	XO:i:0	XG:i:0	NM:i:2	MD:Z:18C37A18	YT:Z:UU	YA:i:1	YM:i:1	YR:i:2	YL:i:51
VH00745:80:AACKT2FM5:1:1202:33588:16657	256	tRNA-Trp-CCA-000066F	21	1	75M	*	0	0	GGGCTCATGGCGCAATGGCAGCGCAATCGACTCCAGATCGACAGGTTGGGGGTTCAGGTCCTCCTGGGCTCACCA	JJ7FJJFJJJJIJJIJJJJJJJFJIJJJJJJJJJJJJJJJJJJJJJJJJJJJJJJJJJJJJJJJJJJJJJJJJJJ	AS:i:-6	XS:i:-6	XN:i:0	XM:i:1	XO:i:0	XG:i:0	NM:i:1	MD:Z:56A18	YT:Z:UU	YA:i:1	YM:i:1	YR:i:2	YL:i:51
VH00745:80:AACKT2FM5:1:1202:26752:17963	0	tRNA-Trp-CCA-000066F	21	0	75M	*	0	0	GGGCTCATTGCGCAATGGTAGCGCAATCGACTCCAGATCGACAGGTTGGGGGTTCAGGTCCTCCTGGGCTCACCA	JJJ7JFFJFFFIFJJJFFFIJJFFJIJJJJJJJJJJJJJJJJJJJJJJJJJJJJJJJJJJJJJJJJJJJJJJJJJ	AS:i:-18	XS:i:-18	XN:i:0	XM:i:3	XO:i:0	XG:i:0	NM:i:3	MD:Z:8G9C37A18	YT:Z:UU	YA:i:1	YM:i:1	YR:i:2	YL:i:51
VH00745:80:AACKT2FM5:1:1202:60344:18947	256	tRNA-Trp-CCA-000066F	21	0	72M7I6M	*	0	0	GGGCTCATGGCGCAATGGCAGCGCAATCGACTCCAGATCGACAGGTTGGGGGTTCAGGTCCTCCTGGGCTCACCAGTATCCAGGT	JJIJJIFJJJIJFJFFJJIIIIJFJJJJJJJJJJJJIJJJJJJJJJJJJJJJJJJJJJJJJJJJJJJJJJJJJJJJJJJJJJJJJ	AS:i:-47	XS:i:-47	XN:i:3	XM:i:4	XO:i:1	XG:i:7	NM:i:11	MD:Z:56A18N0N0N0	YT:Z:UU	YA:i:1	YM:i:1	YR:i:2	YL:i:51
VH00745:80:AACKT2FM5:1:1202:10127:19023	0	tRNA-Trp-CCA-000066F	21	0	75M	*	0	0	GGGCTCATTGCGCAATGGCAGCGCAATCGACTCCACATCGACAGGTTGGGGGTTCAGGTCCTCCTGGGCTCACCA	JJJFFFJJ0JJFFIFIF)FFIFFFJIJJJJJJJJJJJIJJJJJJJJJJJJJJJJJJJJJJJJJJJJJJJIJJJJJ	AS:i:-18	XS:i:-18	XN:i:0	XM:i:3	XO:i:0	XG:i:0	NM:i:3	MD:Z:8G26G20A18	YT:Z:UU	YA:i:1	YM:i:1	YR:i:2	YL:i:51
VH00745:80:AACKT2FM5:1:1202:72368:19080	256	tRNA-Trp-CCA-000066F	21	1	75M	*	0	0	GGGCTCATGGCGCAATGGTAGCGCAATCGACTCCAGATCGACAGGTTGGGGGTTCAGGTCCTCCTGGGCTCACCA	JJJFFFJFJIJFIJFJJFJFIJJIJJJJJJJJJJJJJJJJJJJJJIJJJJJJJJJJJJJJJJJJJJJJJIJJJJJ	AS:i:-12	XS:i:-12	XN:i:0	XM:i:2	XO:i:0	XG:i:0	NM:i:2	MD:Z:18C37A18	YT:Z:UU	YA:i:1	YM:i:1	YR:i:2	YL:i:51
VH00745:80:AACKT2FM5:1:1202:72027:19193	0	tRNA-Trp-CCA-000066F	21	1	75M	*	0	0	GGGCTCATGGCGCAATGGTAGCGCAATCGACTCCAGATCGACAGGTTGGGGGTTCAGGTCCTCCTGGGCTCACCA	JJJFFFJJJJJIFJ7JJFFFJJIJJJJJJJJJJJJJJJJJJJJJJJJJJJJJJJJJJJJJJJJJJJJJJJJJJJJ	AS:i:-12	XS:i:-12	XN:i:0	XM:i:2	XO:i:0	XG:i:0	NM:i:2	MD:Z:18C37A18	YT:Z:UU	YA:i:1	YM:i:1	YR:i:2	YL:i:51
VH00745:80:AACKT2FM5:1:1202:71610:19307	0	tRNA-Trp-CCA-000066F	21	1	75M	*	0	0	GGGCTCATGGCGCAATGGTAGCGCAATCGACTCCAGATCGACAGGTTGGGGGTTCAGGTCCTCCTGGGCTCACCA	JJJFFIFJJJJJIJJFJF7JFJJFJJJJJJJJJJJJJJJJJJJJJJJJJJJJJJJJJJJJJJJJJJJJJIJJJJJ	AS:i:-12	XS:i:-12	XN:i:0	XM:i:2	XO:i:0	XG:i:0	NM:i:2	MD:Z:18C37A18	YT:Z:UU	YA:i:1	YM:i:1	YR:i:2	YL:i:51
VH00745:80:AACKT2FM5:1:1202:64320:20651	256	tRNA-Trp-CCA-000066F	21	1	75M	*	0	0	GGGCTCATGGCGCAATGGTAGCGCAATCGACTCCAGATCGACAGGTTGGGGGTTCAGGTCCTCCTGGGCTCACCA	JJI07>>FJJIJFJ7FJF7IJFIFJFJJJJJJJJJJIFJJJJJJJJJIJJJJJJJJJJJJJJJIIJJJJJJJJJJ	AS:i:-12	XS:i:-12	XN:i:0	XM:i:2	XO:i:0	XG:i:0	NM:i:2	MD:Z:18C37A18	YT:Z:UU	YA:i:1	YM:i:1	YR:i:2	YL:i:51
VH00745:80:AACKT2FM5:1:1202:70853:20859	256	tRNA-Trp-CCA-000066F	21	1	75M	*	0	0	GGGCTCATGGCGCAATGGTAGCGCAATCGACTCCAGATCGACAGGTTGGGGGTTCAGGTCCTCCTGGGCTCACCA	JJJIFJ7JJJJJFJJJJJ7IJJJFJJJJJJIJJJJJJFJJJJJJJJJJJJJJJJJJJJJJJJJJJJJJJIJJJJJ	AS:i:-12	XS:i:-12	XN:i:0	XM:i:2	XO:i:0	XG:i:0	NM:i:2	MD:Z:18C37A18	YT:Z:UU	YA:i:1	YM:i:1	YR:i:2	YL:i:51
VH00745:80:AACKT2FM5:1:1202:64207:21181	256	tRNA-Trp-CCA-000066F	21	1	75M	*	0	0	GGGCTCATGGCGCAATGGTAGCGCAATCGACTCCAGATCGACAGGTTGGGGGTTCAGGTCCTCCTGGGCTCACCA	JJFFIJJFIJIJFFFJJJFJIFJJJFJJJJJJJJJJJJJJJJJJJJJJJJJJJJJJJJJJJJJJJJJJJJJJJJJ	AS:i:-12	XS:i:-12	XN:i:0	XM:i:2	XO:i:0	XG:i:0	NM:i:2	MD:Z:18C37A18	YT:Z:UU	YA:i:1	YM:i:1	YR:i:2	YL:i:51
VH00745:80:AACKT2FM5:1:1202:56916:21238	0	tRNA-Trp-CCA-000066F	21	1	75M	*	0	0	GGGCTCATGGCGCAATGGTAGCGCAATCGACTCCAGATCGACAGGTTGGGGGTTCAGGTCCTCCTGGGCTCACCA	JJJIFFJJJJJJFJIFJFFIJJJIJFJJJJJJJJJJJJJJJJJJIJJJJJJJJJJIJJJJJFJJJJJJJJJJJJJ	AS:i:-12	XS:i:-12	XN:i:0	XM:i:2	XO:i:0	XG:i:0	NM:i:2	MD:Z:18C37A18	YT:Z:UU	YA:i:1	YM:i:1	YR:i:2	YL:i:51
VH00745:80:AACKT2FM5:1:1202:68335:21976	0	tRNA-Trp-CCA-000066F	21	1	75M	*	0	0	GGGCTCATGGCGCAATGGCAGCGCAATCGACTCCAGATCGACAGGTTGGGGGTTCAGGTCCTCCTGGGCTCACCA	JJJFJJJJJJJJIJIJJFJIFJJJJIJJJJJJJJJJIJJJJJJJJJJJJJJJJJJJJJJJJJJJJJJJJJJJJJJ	AS:i:-6	XS:i:-6	XN:i:0	XM:i:1	XO:i:0	XG:i:0	NM:i:1	MD:Z:56A18	YT:Z:UU	YA:i:1	YM:i:1	YR:i:2	YL:i:51
VH00745:80:AACKT2FM5:1:1202:38208:22071	256	tRNA-Trp-CCA-000066F	21	1	75M	*	0	0	GGGCTCATGGCGCAATGGTAGCGCAATCGACTCCAGATCGACAGGTTGGGGGTTCATGTCCTCCTGGGCTCACCA	JJJI7FFJJJJIJJJJJFFFIFIJJJJJJJJJJJJJJJJJJJFJJJJJJJJJIFJJJJJJJJJJJJJJJJJJJJJ	AS:i:-12	XS:i:-12	XN:i:0	XM:i:2	XO:i:0	XG:i:0	NM:i:2	MD:Z:18C37A18	YT:Z:UU	YA:i:1	YM:i:1	YR:i:2	YL:i:51
VH00745:80:AACKT2FM5:1:1202:26942:22885	256	tRNA-Trp-CCA-000066F	21	1	75M	*	0	0	GGGCTCATTGCGCAATGGCAGCGCAATCGACTCCAGATCGACAGGTTGGGGGTTCAGGTCCTCCTGGGCTCACCA	JJJFFFJJFJJJJJFJF7IIIJJFJJJJJJJJJJJJJJJJJJIJJJJJJJJJJJJJJJJJJJJJJJJJJJJJJJJ	AS:i:-12	XS:i:-12	XN:i:0	XM:i:2	XO:i:0	XG:i:0	NM:i:2	MD:Z:8G47A18	YT:Z:UU	YA:i:1	YM:i:1	YR:i:2	YL:i:51
VH00745:80:AACKT2FM5:1:1202:27055:22961	0	tRNA-Trp-CCA-000066F	21	1	75M	*	0	0	GGGCTCATTGCGCAATGGCAGCGCAATCGACTCCAGATCGACAGGTTGGGGGTTCAGGTCCTCCTGGGCTCACCA	JJJF7IFJ7JJJFJFFF7JFJJFIJJJJJJJJJJJJJJJJJJJJJJJJJJJJJJJJJJJJJJJJJJJJJJJJJJJ	AS:i:-12	XS:i:-12	XN:i:0	XM:i:2	XO:i:0	XG:i:0	NM:i:2	MD:Z:8G47A18	YT:Z:UU	YA:i:1	YM:i:1	YR:i:2	YL:i:51
VH00745:80:AACKT2FM5:1:1202:26904:22999	256	tRNA-Trp-CCA-000066F	21	0	75M	*	0	0	GGGCTCATTGCGCAATGNCAGCGCAATCGACTCCAGATCGACAGGTTGGGGGTTCAGGTCCTCCTGGGCTCACCA	JJJIJFIJFJJJJJJIF!JJJJIFJIJJJJJJJJJJJJJJJJJJJJJJJJJIJJJJJJJJJJJJIJJJJJJJJJJ	AS:i:-17	XS:i:-17	XN:i:0	XM:i:3	XO:i:0	XG:i:0	NM:i:3	MD:Z:8G8G38A18	YT:Z:UU	YA:i:1	YM:i:1	YR:i:2	YL:i:51
VH00745:80:AACKT2FM5:1:1202:28930:23775	0	tRNA-Trp-CCA-000066F	21	0	75M	*	0	0	GGGCTCATTGCGCAATGNCAGCGCAATCGACTCCAGATCGACAGGTTGGGGGTTCAGGTCCTCCTGGGCTCACCA	JJJIIFFJJJJFIJJF7!JJIFFFJJJJJJJJJJJJIJJJJJJJJJJJJJJJJJJJJJJJJJJJJJJJJIJJJJJ	AS:i:-17	XS:i:-17	XN:i:0	XM:i:3	XO:i:0	XG:i:0	NM:i:3	MD:Z:8G8G38A18	YT:Z:UU	YA:i:1	YM:i:1	YR:i:2	YL:i:51
VH00745:80:AACKT2FM5:1:1202:11661:23813	0	tRNA-Trp-CCA-000066F	21	0	75M	*	0	0	GGGCTCATAGCGCAATGNCAGCGCAATCGACTCCAGATCGACAGGTTGGGGGTTCAGGTCCTCCTGGGCTCACCA	JFJJFFJFJJJJJJFFF!JFIJJJJFJJJJJJJJJJJJJJJJJJJIJJJJJJJJJJJJJJJJJJJJJJJIJJJJJ	AS:i:-17	XS:i:-17	XN:i:0	XM:i:3	XO:i:0	XG:i:0	NM:i:3	MD:Z:8G8G38A18	YT:Z:UU	YA:i:1	YM:i:1	YR:i:2	YL:i:51
VH00745:80:AACKT2FM5:1:1202:29612:23737	256	tRNA-Trp-CCA-000066F	21	0	75M	*	0	0	GGGCTCATTGCGCAATGGTAGCGCAATCGACTCCAGATCGACAGGTTGGGGGTTCAGGTCCTCCTGGGCTCACCA	JJ7J/IFJFJJJF>JJ7FIFFJFJJFJJJJJJJJJJJJJJJJJJJIJJJJJJJJJJJJJJJJJJJJJJJIJJJJJ	AS:i:-18	XS:i:-18	XN:i:0	XM:i:3	XO:i:0	XG:i:0	NM:i:3	MD:Z:8G9C37A18	YT:Z:UU	YA:i:1	YM:i:1	YR:i:2	YL:i:51
VH00745:80:AACKT2FM5:1:1202:11415:24324	0	tRNA-Trp-CCA-000066F	21	1	75M	*	0	0	GGGCTCATAGCGCAATGGCAGCGCAATCGACTCCAGATCGACAGGTTGGGGGTTCAGGTCCTCCTGGGCTCACCA	JJJFJJJFIJFJIJJJF)IJFJJFJJJJJJJJJJJJFJJJJJFJJJJJJJJJJJJJJJJJJJJFJJJJJJJJJJJ	AS:i:-12	XS:i:-12	XN:i:0	XM:i:2	XO:i:0	XG:i:0	NM:i:2	MD:Z:8G47A18	YT:Z:UU	YA:i:1	YM:i:1	YR:i:2	YL:i:51
VH00745:80:AACKT2FM5:1:1202:12873:25290	0	tRNA-Trp-CCA-000066F	21	1	75M	*	0	0	GGGCTCATAGCGCAATGGCAGCGCAATCGACTCCAGATCGACAGGTTGGGGGTTCAGGTCCTCCTGGGCTCACCA	JJJIFFFIFJJFFJJJI7FJJJJFJJJJJJJIJJJJJJJJJJFJJJJJJJJJJJJJJJJJJJJJJJJJJJJJJJJ	AS:i:-12	XS:i:-12	XN:i:0	XM:i:2	XO:i:0	XG:i:0	NM:i:2	MD:Z:8G47A18	YT:Z:UU	YA:i:1	YM:i:1	YR:i:2	YL:i:51
VH00745:80:AACKT2FM5:1:1202:72728:25914	0	tRNA-Trp-CCA-000066F	21	0	75M	*	0	0	GGGCTCATTGCGCAATGGTAGCGCAATCGACTCCAGATCGACAGGTTGGGGGTTCAGGTCCTCCTGGGCTCACCA	JFJI7JIJ7JJFJIJIIJFIJFJIJJJJJIJJJJFJJIJIJJIJJJJJJJJJJJJJJJJJJJJJIJJJIJJJJJJ	AS:i:-18	XS:i:-18	XN:i:0	XM:i:3	XO:i:0	XG:i:0	NM:i:3	MD:Z:8G9C37A18	YT:Z:UU	YA:i:1	YM:i:1	YR:i:2	YL:i:51
VH00745:80:AACKT2FM5:1:1202:29952:25933	0	tRNA-Trp-CCA-000066F	21	1	75M	*	0	0	GGGCTCATGGCGCAATGGCAGCGCAATCGACTCCAGATCGACAGGTTGGGGGTTCAGGTCCTCCTGGGCTCACCA	JJJIJJFJJJJJJJFIFFJJIJJJJJJJJJJJJJJJIJJJJJFJJJJJJJJJJJJJJJJJJJJJJJJJJFJJJJJ	AS:i:-6	XS:i:-6	XN:i:0	XM:i:1	XO:i:0	XG:i:0	NM:i:1	MD:Z:56A18	YT:Z:UU	YA:i:1	YM:i:1	YR:i:2	YL:i:51
VH00745:80:AACKT2FM5:1:1202:70588:25895	0	tRNA-Trp-CCA-000066F	21	0	75M	*	0	0	GGGCTCATTGCGCAATGGTAGCGCAATCGACTCCAGATCGACAGGTTGGGGGTTCAGGTCCTCCTGGGCTCACCA	JJJIJFJJFJFFFJFFJJFFJJIFJJJJJIJJJJJJJIJJJJJJJJJJIJJJJJJJJJJJJJJJJJJJJFJJJJJ	AS:i:-18	XS:i:-18	XN:i:0	XM:i:3	XO:i:0	XG:i:0	NM:i:3	MD:Z:8G9C37A18	YT:Z:UU	YA:i:1	YM:i:1	YR:i:2	YL:i:51
VH00745:80:AACKT2FM5:1:1202:10979:26009	0	tRNA-Trp-CCA-000066F	21	1	75M	*	0	0	GGGCTCATAGCGCAATGGCAGCGCAATCGACTCCAGATCGACAGGTTGGGGGTTCAGGTCCTCCTGGGCTCACCA	JJJF7FJIFFJFFJJJF7JJJJFJJJJJJJJJJJJJJJJJJJJJJJJJJJJJJJJJJJJJJJJJJJJJJJJJJJJ	AS:i:-12	XS:i:-12	XN:i:0	XM:i:2	XO:i:0	XG:i:0	NM:i:2	MD:Z:8G47A18	YT:Z:UU	YA:i:1	YM:i:1	YR:i:2	YL:i:51
VH00745:80:AACKT2FM5:1:1202:52277:26444	256	tRNA-Trp-CCA-000066F	21	1	75M	*	0	0	GGGCTCATGGCGCAATGGTAGCGCAATCGACTCCAGATCGACAGGTTGGGGGTTCAGGTCCTCCTGGGCTCACCA	JJJI7IJJJJJJFJJJJFIJJJJFJJJJJJJJJJJJJJJJJJJJJJJJJJJJJJJJJJJJJJJJJJJJJJJIJJJ	AS:i:-12	XS:i:-12	XN:i:0	XM:i:2	XO:i:0	XG:i:0	NM:i:2	MD:Z:18C37A18	YT:Z:UU	YA:i:1	YM:i:1	YR:i:2	YL:i:51
VH00745:80:AACKT2FM5:1:1202:33815:27751	0	tRNA-Trp-CCA-000066F	21	0	75M	*	0	0	GGGCTCATTGCGCAATGGTAGCGCAATCGACTCCAGATCGACAGGTTGGGGGTTCAGGTCCTCCTGGGCTCACCA	IJJIJJFJ7JJJFJJFJFJFFIFIJIJJJJJJJIJJJJJJJJJJJJJJJJJJJJJJJJJJJJJJJJJJJIJJJJJ	AS:i:-18	XS:i:-18	XN:i:0	XM:i:3	XO:i:0	XG:i:0	NM:i:3	MD:Z:8G9C37A18	YT:Z:UU	YA:i:1	YM:i:1	YR:i:2	YL:i:51
VH00745:80:AACKT2FM5:1:1202:62275:28110	256	tRNA-Trp-CCA-000066F	21	1	75M	*	0	0	GGGCTCATGGCGCAATGGCAGCGCAATCGACTCCAGATCGACAGGTTGGGGGTTCAGGTCCTCCTGGGCTCACCA	JJFFIJJJJJIFJJJIJIIJIJJFJJJJJJJJJJJJJIJJJJJJJAJJJJJJJJJJJJJJJJJJJJJJJJJJJJJ	AS:i:-6	XS:i:-6	XN:i:0	XM:i:1	XO:i:0	XG:i:0	NM:i:1	MD:Z:56A18	YT:Z:UU	YA:i:1	YM:i:1	YR:i:2	YL:i:51
VH00745:80:AACKT2FM5:1:1202:62370:28167	0	tRNA-Trp-CCA-000066F	21	1	75M	*	0	0	GGGCTCATGGCGCAATGGCAGCGCAATCGACTCCAGATCGACAGGTTGGGGGTTCAGGTCCTCCTGGGCTCACCA	JJJIFFFJJJJJJJFJJJIJJIJJJJJJJIJJJJJJJJJJJJJJJJJJJJJJJJJJJJJJJJJJJJJJJJJJJJJ	AS:i:-6	XS:i:-6	XN:i:0	XM:i:1	XO:i:0	XG:i:0	NM:i:1	MD:Z:56A18	YT:Z:UU	YA:i:1	YM:i:1	YR:i:2	YL:i:51
VH00745:80:AACKT2FM5:1:1202:61821:28603	256	tRNA-Trp-CCA-000066F	21	1	75M	*	0	0	GGGCTCATGGCGCAATGGCAGCGCAATCGACTCCAGATCGACAGGTTGGGGGTTCAGGTCCTCCTGGGCTCACCA	JJJJJJJJJJJJFJFJJJFFFJIFIJJJJJJJJJJJJJJJJJJJJJJJJJJJJJJJJJJJJJJJJJJJJJJJJJJ	AS:i:-6	XS:i:-6	XN:i:0	XM:i:1	XO:i:0	XG:i:0	NM:i:1	MD:Z:56A18	YT:Z:UU	YA:i:1	YM:i:1	YR:i:2	YL:i:51
VH00745:80:AACKT2FM5:1:1202:39174:29360	0	tRNA-Trp-CCA-000066F	21	0	8M1D66M	*	0	0	GGGCTCATGCGCAATGGTAGCGCAATCGACTCCAGATCGACAGGTTGGGGGTTCAGGTCCTCCTGGGCTCACCA	JJJFJI7FJJIIJFJJFFIJJIIJIJJJJJJJJJJJJJJJJJJJJJJJJJJJJJJJJJJJJJJJJJJJJJJJJJ	AS:i:-20	XS:i:-20	XN:i:0	XM:i:2	XO:i:1	XG:i:1	NM:i:3	MD:Z:8^G9C37A18	YT:Z:UU	YA:i:1	YM:i:1	YR:i:2	YL:i:51
VH00745:80:AACKT2FM5:1:1202:47373:29568	256	tRNA-Trp-CCA-000066F	21	1	75M	*	0	0	GGGCTCATGGCGCAATGGCAGCGCAATCGACTCCAGATCGACAGGTTGGGGGTTCAGGTCCTCCTGGGCTCACCA	FFII)FFJJ7IFFJJ>JFFFJJIIJFIFJJJFIFIJJIIIJJ0JJIJJJJJJJJJJJIFJJFJI0>FJIFIJJJJ	AS:i:-6	XS:i:-6	XN:i:0	XM:i:1	XO:i:0	XG:i:0	NM:i:1	MD:Z:56A18	YT:Z:UU	YA:i:1	YM:i:1	YR:i:2	YL:i:51
VH00745:80:AACKT2FM5:1:1202:39004:29606	256	tRNA-Trp-CCA-000066F	21	0	8M1D66M	*	0	0	GGGCTCATGCGCAATGGTAGCGCAATCGACTCCAGATCGACAGGTTGGGGGTTCAGGTCCTCCTGGGCTCACCA	JJIIFFJ7JJJJJIIJFFFJJIIJJJJJJJJJJJJJJJJJJJJJJJJJJJJJJJJJJJJJJJJJJJJJIJJJJJ	AS:i:-20	XS:i:-20	XN:i:0	XM:i:2	XO:i:1	XG:i:1	NM:i:3	MD:Z:8^G9C37A18	YT:Z:UU	YA:i:1	YM:i:1	YR:i:2	YL:i:51
VH00745:80:AACKT2FM5:1:1202:32073:29644	256	tRNA-Trp-CCA-000066F	21	0	75M	*	0	0	GGGCTCATTGCGCAATGGTAGCGCANTCGACTCCAGATCGACAGGTTGGGGGTTCAGGTCCTCCTGGGCTCACCA	JJJJIJJJJJJJJJJJJJFJJJJJF!JJJJJJJJJJIJJJJJIJJJJJJJJJJIJJJJJJJJJJJJJJJJJJJJJ	AS:i:-23	XS:i:-23	XN:i:0	XM:i:4	XO:i:0	XG:i:0	NM:i:4	MD:Z:8G9C6A30A18	YT:Z:UU	YA:i:1	YM:i:1	YR:i:3	YL:i:123
VH00745:80:AACKT2FM5:1:1202:77026:30250	0	tRNA-Trp-CCA-000066F	21	1	75M	*	0	0	GGGCTCATGGCGCAATGGCAGCGCAATCGACTCCAGATCGACAGGTTGGGGGTTCAGGTCCTCCTGGGCTCACCA	JJJJJIJJJJJJFJJJJJJFJJIIJJJJJJJJJJJJJJJJJJJJJJJJJJJJJJJJJJJJJJJJJJJJJJJIJJJ	AS:i:-6	XS:i:-6	XN:i:0	XM:i:1	XO:i:0	XG:i:0	NM:i:1	MD:Z:56A18	YT:Z:UU	YA:i:1	YM:i:1	YR:i:2	YL:i:51
VH00745:80:AACKT2FM5:1:1202:30501:30306	0	tRNA-Trp-CCA-000066F	21	1	75M	*	0	0	GGGCTCATGGCGCAATGGCAGCGCAATCGACTCCAGATCGACAGGTTGGGGGTTCAGGTCCTCCTGGGCTCACCA	JJJ0FJFJJJJJJJJFFFJIJJJIIJJJJJJJJJJJIJJJJJJJJJJJJJJJJJJJJJJJJJJJJJJJJIJJJJJ	AS:i:-6	XS:i:-6	XN:i:0	XM:i:1	XO:i:0	XG:i:0	NM:i:1	MD:Z:56A18	YT:Z:UU	YA:i:1	YM:i:1	YR:i:2	YL:i:51
VH00745:80:AACKT2FM5:1:1202:60912:30496	256	tRNA-Trp-CCA-000066F	21	0	75M	*	0	0	GGGCTCATCGCGCAATGGTAGCGCAATCGACTCCAGATCGACAGGTTGGGGGTTCAGGTCCTCCTGGGCTCACCA	JJJFFIJJIJIJFJIJJIFFFJFFJFJJJJJJJJJJJFJJIJJJJIJJJJJJJJJJJJJJJJJJJJJJJJJJJJJ	AS:i:-18	XS:i:-18	XN:i:0	XM:i:3	XO:i:0	XG:i:0	NM:i:3	MD:Z:8G9C37A18	YT:Z:UU	YA:i:1	YM:i:1	YR:i:2	YL:i:51
VH00745:80:AACKT2FM5:1:1202:62768:30837	0	tRNA-Trp-CCA-000066F	21	1	75M	*	0	0	GGGCTCATGGCGCAATGGCAGCGCAATCGACTCCAGATCGACAGGTTGGGGGTTCAGGTCCTCCTGGGCTCACCA	JJJJFJJJJJJJIJJJJFIJFJIIJIJJJJJJJJJJFIJJJI0JJIJJJJIJJFJJJJJJJJJJJJJJJJJJJJF	AS:i:-6	XS:i:-6	XN:i:0	XM:i:1	XO:i:0	XG:i:0	NM:i:1	MD:Z:56A18	YT:Z:UU	YA:i:1	YM:i:1	YR:i:2	YL:i:51
VH00745:80:AACKT2FM5:1:1202:68069:31707	256	tRNA-Trp-CCA-000066F	21	1	75M	*	0	0	GGGCTCATGGCGCAATGGCAGCGCAATCGACTCCAGATCGACAGGTTGGGGGTTCAGGTCCTCCTGGGCTCACCA	JJJIJFJJJJJJIJFFJJJJJJJJJJJJJJJJJJJJJJJJJJJJJJJJJJJJJJJJJJJJJJJJJJJJJJJJJJJ	AS:i:-6	XS:i:-6	XN:i:0	XM:i:1	XO:i:0	XG:i:0	NM:i:1	MD:Z:56A18	YT:Z:UU	YA:i:1	YM:i:1	YR:i:2	YL:i:51
VH00745:80:AACKT2FM5:1:1202:57844:32238	256	tRNA-Trp-CCA-000066F	21	1	75M	*	0	0	GGGCTCATGGCGCAATGGCAGCGCAATCGACTCCAGATCGACAGGTTGGGGGTTCAGGTCCTCCTGGGCTCACCA	JJFFIJJJJJJFJJFJJJ>JFIIIJJFJJJJJJJJJJJJIIJJJJJJJJJJJJJJJJJJJJJJJIJJJJIJJJJJ	AS:i:-6	XS:i:-6	XN:i:0	XM:i:1	XO:i:0	XG:i:0	NM:i:1	MD:Z:56A18	YT:Z:UU	YA:i:1	YM:i:1	YR:i:2	YL:i:51
VH00745:80:AACKT2FM5:1:1202:68543:32256	0	tRNA-Trp-CCA-000066F	21	1	75M	*	0	0	GGGCTCATGGCGCAATGGCAGCGCAATCGACTCCAGATCGACAGGTTGGGGGTTCAGGTCCTCCTGGGCTCACCA	JJJJJJJFJJJJJJJJJJJIJJJJJJJJJJJJJJJJJJJJJJJIJJJJJJJJJJJIJJJJJIJJJJJJJJJJJJJ	AS:i:-6	XS:i:-6	XN:i:0	XM:i:1	XO:i:0	XG:i:0	NM:i:1	MD:Z:56A18	YT:Z:UU	YA:i:1	YM:i:1	YR:i:2	YL:i:51
VH00745:80:AACKT2FM5:1:1202:38095:34377	0	tRNA-Trp-CCA-000066F	21	0	75M	*	0	0	GGGCTCATTGCGCAATGGTAGCGCAATCGACTCCAGATCGACAGGTTGGGGGTTCAGGTCCTCCTGGGCTCACCA	JJJFFJJJIFFJIJJFJ7IFFJFFJIJJJJJJJJJJJJJJJJJJJJJJJJJJJJJJJJJJJJJJJJJJJFJJJJJ	AS:i:-18	XS:i:-18	XN:i:0	XM:i:3	XO:i:0	XG:i:0	NM:i:3	MD:Z:8G9C37A18	YT:Z:UU	YA:i:1	YM:i:1	YR:i:2	YL:i:51
VH00745:80:AACKT2FM5:1:1202:36731:35134	0	tRNA-Trp-CCA-000066F	21	0	75M	*	0	0	GGGCTCATTGCGCAATGGTAGCGCAATCGACTCCAGATCGACAGGTTGGGGGTTCAGGTCCTCCTGGGCTCACCA	JJJFIFIJFJJJIJIIJFFJIJJJIIJJJJJJJJJJJJJJJJJJJJJJJJJJJJJJJJJJJJJJJJJJJJJJJJJ	AS:i:-18	XS:i:-18	XN:i:0	XM:i:3	XO:i:0	XG:i:0	NM:i:3	MD:Z:8G9C37A18	YT:Z:UU	YA:i:1	YM:i:1	YR:i:2	YL:i:51
VH00745:80:AACKT2FM5:1:1202:44192:36194	0	tRNA-Trp-CCA-000066F	21	1	75M	*	0	0	GGGCTCATGGCGCAATGGTAGCGCAATCGACTCCAGATCGACAGGTTGGGGGTTCATGTCCTCCTGGGCTCACCA	0JJFJIFJJJIJIJI>>>FFJFFJJJJJJJJJFFJJJIJFFIFFJIJJIJJJJJJJJJJJJJJIJJJJJFIIJJ0	AS:i:-12	XS:i:-12	XN:i:0	XM:i:2	XO:i:0	XG:i:0	NM:i:2	MD:Z:18C37A18	YT:Z:UU	YA:i:1	YM:i:1	YR:i:2	YL:i:51
VH00745:80:AACKT2FM5:1:1202:30748:37671	256	tRNA-Trp-CCA-000066F	21	1	75M	*	0	0	GGGCTCATGGCGCAATGGCAGCGCAATCGACTCCAGATCGACAGGTTGGGGGTTCATGTCCTCCTGGGCTCACCA	JJJJFJFJJFJJJJJJJIIJJJJJJJJJJJJJIJJJFJJJJJIJJJJJJJJJJIJJJJIJJJJJJJJJJIJJJJJ	AS:i:-6	XS:i:-6	XN:i:0	XM:i:1	XO:i:0	XG:i:0	NM:i:1	MD:Z:56A18	YT:Z:UU	YA:i:1	YM:i:1	YR:i:2	YL:i:51
VH00745:80:AACKT2FM5:1:1202:71743:38106	256	tRNA-Trp-CCA-000066F	21	1	75M	*	0	0	GGGCTCATGGCGCAATGGTAGCGCAATCGACTCCAGATCGACAGGTTGGGGGTTCAGGTCCTCCTGGGCTCACCA	JJIFJJIJJFJJFJIJJFFJJJJJJIJJJJJJJJJJJJJJJJJJJJJJJFJJJJJJJJJJJJJJJIFJIJIJJJJ	AS:i:-12	XS:i:-12	XN:i:0	XM:i:2	XO:i:0	XG:i:0	NM:i:2	MD:Z:18C37A18	YT:Z:UU	YA:i:1	YM:i:1	YR:i:2	YL:i:51
VH00745:80:AACKT2FM5:1:1202:52637:39034	256	tRNA-Trp-CCA-000066F	21	1	75M	*	0	0	GGGCTCATGGCGCAATGGCAGCGCAATCGACTCCAGATCGACAGGTTGGGGGTTCAGGTCCTCCTGGGCTCACCA	JJFIJFFJJJJJJJJJJJJIJIJIJJJJJ>JIIJJJJJJJJJJJJJJJJJJJJJJJJJJJJJJJIJJJJJJJJJJ	AS:i:-6	XS:i:-6	XN:i:0	XM:i:1	XO:i:0	XG:i:0	NM:i:1	MD:Z:56A18	YT:Z:UU	YA:i:1	YM:i:1	YR:i:2	YL:i:51
VH00745:80:AACKT2FM5:1:1202:7836:39678	256	tRNA-Trp-CCA-000066F	21	0	69M1D5M	*	0	0	GGGCTCATGGCGCAATGGTAGCGCAATCGACTCCAGATCGACAGGTTGGGGGTTCATGTCCTCCTTGTCCTCCA	JJFF7FIJJJJJFJFJJFJ7FIF7JJJJJJJJJJJJJJJJJJJJJJJJJJJJFJJJJJJJJJJJJJJJJIJJJJ	AS:i:-38	XS:i:-38	XN:i:0	XM:i:5	XO:i:1	XG:i:1	NM:i:6	MD:Z:18C37A8G1G1^T1A3	YT:Z:UU	YA:i:1	YM:i:1	YR:i:2	YL:i:51
VH00745:80:AACKT2FM5:1:1202:73731:39791	256	tRNA-Trp-CCA-000066F	21	1	75M	*	0	0	GGGCTCATGGCGCAATGGTAGCGCAATCGACTCCAGATCGACAGGTTGGGGGTTCAGGTCCTCCTGGGCTCACCA	JJJJJFIJJIJIJIIJJFJFJJIJJJJJJJIJJJJJIJJJJJJJJJJJJJJJJJJJJJJJJIJJJJJJJJJJJJJ	AS:i:-12	XS:i:-12	XN:i:0	XM:i:2	XO:i:0	XG:i:0	NM:i:2	MD:Z:18C37A18	YT:Z:UU	YA:i:1	YM:i:1	YR:i:2	YL:i:51
VH00745:80:AACKT2FM5:1:1202:37186:40246	256	tRNA-Trp-CCA-000066F	21	1	75M	*	0	0	GGGCTCATGGCGCAATGGCAGCGCAATCGACTCCAGATCGACAGGTTGGGGGTTCAGGTCCTCCTGGGCTCACCA	JJJJJJFJJJIJJJFJJJJIFFJIJJJJJJJJJJJJJJJJJJFJJJJJJJJJJJJJJJJJJJJJJJJJJJJJJJJ	AS:i:-6	XS:i:-6	XN:i:0	XM:i:1	XO:i:0	XG:i:0	NM:i:1	MD:Z:56A18	YT:Z:UU	YA:i:1	YM:i:1	YR:i:2	YL:i:51
VH00745:80:AACKT2FM5:1:1202:74413:41306	0	tRNA-Trp-CCA-000066F	21	1	75M	*	0	0	GGGCTCATGGCGCAATGGCAGCGCAATCGACTCCATATCGACAGGTTGGGGGTTCATGTCCTCCTGGGCTCACCA	JJJJIJFJJIJFIJJFJJJJFJFIJJJJJJJJJJIIJJJJJJJJJJJJJJJJJJJJJJJJJJJJIJJJJIJJJJJ	AS:i:-12	XS:i:-12	XN:i:0	XM:i:2	XO:i:0	XG:i:0	NM:i:2	MD:Z:35G20A18	YT:Z:UU	YA:i:1	YM:i:1	YR:i:2	YL:i:51
VH00745:80:AACKT2FM5:1:1202:71270:41533	0	tRNA-Trp-CCA-000066F	21	1	75M	*	0	0	GGGCTCATGGCGCAATGGCAGCGCAATCGACTCCATATCGACAGGTTGGGGGTTCATGTCCTCCTGGGCTCACCA	JJJFFIJJJJJJFJFIJIIFIIFFJIJJJJJJJJJJJIJJJJJJJJJJJJJJJIJJJJJJJJJJJJJJJJJJJJJ	AS:i:-12	XS:i:-12	XN:i:0	XM:i:2	XO:i:0	XG:i:0	NM:i:2	MD:Z:35G20A18	YT:Z:UU	YA:i:1	YM:i:1	YR:i:2	YL:i:51
VH00745:80:AACKT2FM5:1:1202:73144:41552	256	tRNA-Trp-CCA-000066F	21	1	75M	*	0	0	GGGCTCATGGCGCAATGGCAGCGCAATCGACTCCATATCGACAGGTTGGGGGTTCATGTCCTCCTGGGCTCACCA	JJJIFJJJJJJFJJJJJJJIJFFIJJJJJJJJJJJJJJJJJJJJJJJJJJJJJJJJJJJJJJJJJJJJJIJJJJJ	AS:i:-12	XS:i:-12	XN:i:0	XM:i:2	XO:i:0	XG:i:0	NM:i:2	MD:Z:35G20A18	YT:Z:UU	YA:i:1	YM:i:1	YR:i:2	YL:i:51
VH00745:80:AACKT2FM5:1:1202:73599:41779	0	tRNA-Trp-CCA-000066F	21	1	75M	*	0	0	GGGCTCATGGCGCAATGGCAGCGCAATCGACTCCATATCGACAGGTTGGGGGTTCATGTCCTCCTGGGCTCACCA	JJIJFFFJJJJJFJFJJIJJJJIJJJJJJJJJJJIIJJJJJJJJJJJJJJJJJIJJJJJJJJJJJJJJJJJJJJJ	AS:i:-12	XS:i:-12	XN:i:0	XM:i:2	XO:i:0	XG:i:0	NM:i:2	MD:Z:35G20A18	YT:Z:UU	YA:i:1	YM:i:1	YR:i:2	YL:i:51
VH00745:80:AACKT2FM5:1:1202:25957:42044	0	tRNA-Trp-CCA-000066F	21	0	75M	*	0	0	GGGCTCATAGCGCAATGGTAGCGCAATCGACTCCAGATCGACAGGTTGGGGGTTCAGGTCCTCCTGGTGTCGCCA	JJJIJJJIFJJIJIIFJFJJJJJJJIJJJJJIJJJJJJJJJJJJJJJJJJJJJJJJJJJJJJJJJIJJJJJIJJJ	AS:i:-36	XS:i:-36	XN:i:0	XM:i:6	XO:i:0	XG:i:0	NM:i:6	MD:Z:8G9C37A10G0C2A3	YT:Z:UU	YA:i:1	YM:i:1	YR:i:2	YL:i:51
VH00745:80:AACKT2FM5:1:1202:31107:42158	256	tRNA-Trp-CCA-000066F	21	1	75M	*	0	0	GGGCTCATGGCGCAATGGTAGCGCAATCGACTCCAGATCGACAGGTTGGGGGTTCAGGTCCTCCTGGGCTCACCA	JJFJJFJIIJJJIJJJJF7IJJFIJJJJJJJ0JJJJJJJJJJJJJJJIJJJJJJJJJJJJJJJJJJJJJFJJJJJ	AS:i:-12	XS:i:-12	XN:i:0	XM:i:2	XO:i:0	XG:i:0	NM:i:2	MD:Z:18C37A18	YT:Z:UU	YA:i:1	YM:i:1	YR:i:2	YL:i:51
VH00745:80:AACKT2FM5:1:1202:31562:42309	0	tRNA-Trp-CCA-000066F	21	1	75M	*	0	0	GGGCTCATGGCGCAATGGTAGCGCAATCGACTCCAGATCGACAGGTTGGGGGTTCAGGTCCTCCTGGGCTCACCA	IJJFJFFJJJJJF>FJIJJJJFJJIIJFJIIJJJJJFJJJJJIJJIJJJJJIIJJJJJJJJIJJFJJFJJIJJJJ	AS:i:-12	XS:i:-12	XN:i:0	XM:i:2	XO:i:0	XG:i:0	NM:i:2	MD:Z:18C37A18	YT:Z:UU	YA:i:1	YM:i:1	YR:i:2	YL:i:51
VH00745:80:AACKT2FM5:1:1202:64188:42593	256	tRNA-Trp-CCA-000066F	21	1	75M	*	0	0	GGGCTCATGGCGCAATGGTAGCGCAATCGACTCCAGATCGACAGGTTGGGGGTTCAGGTCCTCCTGGGCTCACCA	JJIIJJFIJJJJFFFJJJ7FJJJJJJJJJJJJJJJJJJJJJJJJJJJJJJJJJJJJJJJJJIJJJJJJJJJJJJJ	AS:i:-12	XS:i:-12	XN:i:0	XM:i:2	XO:i:0	XG:i:0	NM:i:2	MD:Z:18C37A18	YT:Z:UU	YA:i:1	YM:i:1	YR:i:2	YL:i:51
VH00745:80:AACKT2FM5:1:1202:65002:44013	256	tRNA-Trp-CCA-000066F	21	1	75M	*	0	0	GGGCTCATGGCGCAATGGTAGCGCAATCGACTCCAGATCGACAGGTTGGGGGTTCAGGTCCTCCTGGGCTCACCA	JJJFJJFJJIJIIJJFJFIIIJJIJJJJJJJJJJJJJJJJJJJJJJJJJJJJJJJJJJJJJJJJJJJJJJJJJJJ	AS:i:-12	XS:i:-12	XN:i:0	XM:i:2	XO:i:0	XG:i:0	NM:i:2	MD:Z:18C37A18	YT:Z:UU	YA:i:1	YM:i:1	YR:i:2	YL:i:51
VH00745:80:AACKT2FM5:1:1202:20882:44430	0	tRNA-Trp-CCA-000066F	21	1	75M	*	0	0	GGGCTCATTGCGCAATGGCAGCGCAATCGACTCCAGATCGACAGGTTGGGGGTTCAGGTCCTCCTGGGCTCACCA	JJJIFIJJIJJJIJJFJJFFFJFIJFJJJJJJJJJJJJJJJJJJJJJJJJJJJJJJJJJJJIJJJJJJJJJJJJJ	AS:i:-12	XS:i:-12	XN:i:0	XM:i:2	XO:i:0	XG:i:0	NM:i:2	MD:Z:8G47A18	YT:Z:UU	YA:i:1	YM:i:1	YR:i:2	YL:i:51
VH00745:80:AACKT2FM5:1:1202:9180:44505	0	tRNA-Trp-CCA-000066F	21	1	75M	*	0	0	GGGCTCATGGCGCAATGGTAGCGCAATCGACTCCAGATCGACAGGTTGGGGGTTCAGGTCCTCCTGGGCTCACCA	JJJFJFFJJJFIIJJ7JFFJIJF7JJJJJJJJJJJJJJJJJJJJJJJJJJJJJJJJJJJJJJJFJJJJJJJJJJJ	AS:i:-12	XS:i:-12	XN:i:0	XM:i:2	XO:i:0	XG:i:0	NM:i:2	MD:Z:18C37A18	YT:Z:UU	YA:i:1	YM:i:1	YR:i:2	YL:i:51
VH00745:80:AACKT2FM5:1:1202:62237:44657	0	tRNA-Trp-CCA-000066F	21	1	75M	*	0	0	GGGCTCATGGCGCAATGGTAGCGCAATCGACTCCAGATCGACAGGTTGGGGGTTCAGGTCCTCCTGGGCTCACCA	JIJFJFIJIJFJJJFIJFFFIJFFJJJJJJJJJJJJJIJJJJJJJJJJJJJJJJJJJJJJJJJJJJIJJIJJIJJ	AS:i:-12	XS:i:-12	XN:i:0	XM:i:2	XO:i:0	XG:i:0	NM:i:2	MD:Z:18C37A18	YT:Z:UU	YA:i:1	YM:i:1	YR:i:2	YL:i:51
VH00745:80:AACKT2FM5:1:1202:32641:45660	256	tRNA-Trp-CCA-000066F	21	1	75M	*	0	0	GGGCTCATGGCGCAATGGTAGCGCAATCGACTCCAGATCGACAGGTTGGGGGTTCAGGTCCTCCTGGGCTCACCA	JJJIJIJJJJJJIJFJJJIJJJJFJJJJJJJJJJJJJJJJJJJJJJJJJJJJJJJJJJJJJJJJJJJJJJJIJJJ	AS:i:-12	XS:i:-12	XN:i:0	XM:i:2	XO:i:0	XG:i:0	NM:i:2	MD:Z:18C37A18	YT:Z:UU	YA:i:1	YM:i:1	YR:i:2	YL:i:51
VH00745:80:AACKT2FM5:1:1202:27661:45755	256	tRNA-Trp-CCA-000066F	21	0	75M	*	0	0	GGGCTCATAGCGCAATGGTAGCGCAATCGACTCCAGATCGACAGGTTGGGGGTTCAGGTCCTCCTGGGCTCACCA	JJJJJJJJJJJJJJFJJJIJJJIJJJJJJJJJJJJJJJJJJJJJJJJJJJJJJJJJJJJJJIJJIJJJJIJJJJJ	AS:i:-18	XS:i:-18	XN:i:0	XM:i:3	XO:i:0	XG:i:0	NM:i:3	MD:Z:8G9C37A18	YT:Z:UU	YA:i:1	YM:i:1	YR:i:2	YL:i:51
VH00745:80:AACKT2FM5:1:1202:20371:46531	0	tRNA-Trp-CCA-000066F	21	1	75M	*	0	0	GGGCTCATTGCGCAATGGCAGCGCAATCGACTCCAGATCGACAGGTTGGGGGTTCAGGTCCTCCTGGGCTCACCA	JIJFFF7JFJIIJJFFJFJIJJJFFIJJJJJJJJJJJIJJIJFJJJJJJJJJJJJJJJJJJJJJJJJJJJJJJJJ	AS:i:-12	XS:i:-12	XN:i:0	XM:i:2	XO:i:0	XG:i:0	NM:i:2	MD:Z:8G47A18	YT:Z:UU	YA:i:1	YM:i:1	YR:i:2	YL:i:51
VH00745:80:AACKT2FM5:1:1202:26468:48083	0	tRNA-Trp-CCA-000066F	21	1	75M	*	0	0	GGGCTCATGGCGCAATGGCAGCGCAATCGACTCCAGATCGACAGGTTGGGGGTTCAGGTCCTCCTGGGCTCACCA	JJIFFFIJJJFJIJJIJJJJJJJIJIJJJJJJJJJJJIJJJJJJJJJJJJJJJJJJJJJJJJJJJJJJJJJJJJJ	AS:i:-6	XS:i:-6	XN:i:0	XM:i:1	XO:i:0	XG:i:0	NM:i:1	MD:Z:56A18	YT:Z:UU	YA:i:1	YM:i:1	YR:i:2	YL:i:51
VH00745:80:AACKT2FM5:1:1202:44495:48727	256	tRNA-Trp-CCA-000066F	21	1	75M	*	0	0	GGGCTCATGGCGCAATGGCAGCGCAATCGACTCCAGATCGACAGGTTGGGGGTTCAGGTCCTCCTGGGCTCACCA	JJJFJJJJJFJJJJFJJJJJJJJJJJJJJJJJJJJJIJJJIJJJJJJJJJJJJJJJJJJJJJJJJJJJJFJJJJJ	AS:i:-6	XS:i:-6	XN:i:0	XM:i:1	XO:i:0	XG:i:0	NM:i:1	MD:Z:56A18	YT:Z:UU	YA:i:1	YM:i:1	YR:i:2	YL:i:51
VH00745:80:AACKT2FM5:1:1202:66763:50431	0	tRNA-Trp-CCA-000066F	21	1	75M	*	0	0	GGGCTCATGGCGCAATGGCAGCGCAATCGACTCCAGATCGACAGGTTGGGGGTTCAGGTCCTCCTGGGCTCACCA	FJJFFIFIJIIJIJJIJFFJJJJIJJJJJJJJJJJJJIJJJJJJJJJJJJJJJJJJJJJJJJJJJJJJJJJJJJJ	AS:i:-6	XS:i:-6	XN:i:0	XM:i:1	XO:i:0	XG:i:0	NM:i:1	MD:Z:56A18	YT:Z:UU	YA:i:1	YM:i:1	YR:i:2	YL:i:51
VH00745:80:AACKT2FM5:1:1202:57977:50810	256	tRNA-Trp-CCA-000066F	21	1	75M	*	0	0	GGGCTCATGGCGCAATGGCAGCGCAATCGACTCCAGATCGACAGGTTGGGGGTTCAGGTCCTCCTGGGCTCACCA	JJJJIJIJJJJJJIJJJJJFJJJJJJJJJJJJJJJJJJJJJJJJJJJJJJJJJJJJJJJJJJJIJJJJJJJJJJJ	AS:i:-6	XS:i:-6	XN:i:0	XM:i:1	XO:i:0	XG:i:0	NM:i:1	MD:Z:56A18	YT:Z:UU	YA:i:1	YM:i:1	YR:i:2	YL:i:51
VH00745:80:AACKT2FM5:1:1202:47487:50999	0	tRNA-Trp-CCA-000066F	21	0	55M1D19M	*	0	0	GGGCTCATCGCGCAATGACAGCGCAATCGACTCCAGATCGACAGGTTGGGGGTTCAGTCCTCCTGGGCTCACCA	FJFJJFIFJIJJJJJJFJJFIJIIJJJJJJJIJJJJJJJJJJJJJJJJJJIJJJJJJJJJJJJJJJJJJJJJJJ	AS:i:-20	XS:i:-20	XN:i:0	XM:i:2	XO:i:1	XG:i:1	NM:i:3	MD:Z:8G8G37^A19	YT:Z:UU	YA:i:1	YM:i:1	YR:i:2	YL:i:51
VH00745:80:AACKT2FM5:1:1202:41844:54255	256	tRNA-Trp-CCA-000066F	21	1	75M	*	0	0	GGGCTCATGGCGCAATGGTAGCGCAATCGACTCCAGATCGACAGGTTGGGGGTTCAGGTCCTCCTGGGCTCACCA	JJIIFJFJIJJJIJJ7JJ7FJJJJJJJJJJJJJJJJIJJJJJJJJJJJJJJJJJJJJJJJJJJJJJJJJJJJJJJ	AS:i:-12	XS:i:-12	XN:i:0	XM:i:2	XO:i:0	XG:i:0	NM:i:2	MD:Z:18C37A18	YT:Z:UU	YA:i:1	YM:i:1	YR:i:2	YL:i:51
VH00745:80:AACKT2FM5:1:1203:24480:1265	256	tRNA-Trp-CCA-000066F	21	1	75M	*	0	0	GGGCTCATGGCGCAATGGCAGCGCAATCGACTCCAGATCGACAGGTTGGGGGTTCAGGTCCTCCTGGGCTCACCA	JJJJFJFJJIJJJJFJJJJFIJJIJJJJJJJJJJJJJJJJJJJJJJJJJJJJJJJJJJJJJJJJJJJJJJJJJJJ	AS:i:-6	XS:i:-6	XN:i:0	XM:i:1	XO:i:0	XG:i:0	NM:i:1	MD:Z:56A18	YT:Z:UU	YA:i:1	YM:i:1	YR:i:2	YL:i:51
VH00745:80:AACKT2FM5:1:1203:24575:1738	256	tRNA-Trp-CCA-000066F	21	1	75M	*	0	0	GGGCTCATGGCGCAATGGCAGCGCAATCGACTCCAGATCGACAGGTTGGGGGTTCAGGTCCTCCTGGGCTCACCA	JJFJIJJIJJJFJJFJJFIJFJJJIJJJJJJJJJJJJJJJJJJJJJJJJJJJJJJJJJJJJJJJJJJJJJJJJJJ	AS:i:-6	XS:i:-6	XN:i:0	XM:i:1	XO:i:0	XG:i:0	NM:i:1	MD:Z:56A18	YT:Z:UU	YA:i:1	YM:i:1	YR:i:2	YL:i:51
VH00745:80:AACKT2FM5:1:1203:28324:2117	256	tRNA-Trp-CCA-000066F	21	1	75M	*	0	0	GGGCTCATGGCGCAATGGTAGCGCAATCGACTCCAGATCGACAGGTTGGGGGTTCAGGTCCTCCTGGGCTCACCA	JJJ/IJJIJJJFJJJJJ7FIIJFFJJJJJJJJJJJJJJJJJJJJJIJJJJJJJJJJJJJJJJJJJJJJJJJJJJJ	AS:i:-12	XS:i:-12	XN:i:0	XM:i:2	XO:i:0	XG:i:0	NM:i:2	MD:Z:18C37A18	YT:Z:UU	YA:i:1	YM:i:1	YR:i:2	YL:i:51
VH00745:80:AACKT2FM5:1:1203:55193:3385	256	tRNA-Trp-CCA-000066F	21	0	5M2D1M1D9M1D56M	*	0	0	GGGCTTGCGCAATGGNGCGCAATCGACTCCAGATCGACAGGTTGGGGGTTCAGGTCCTCCTGGGCTCACCA	JJJFJFJIJFIFIJF!FJFFJFJJJIJJJJJJJJJJJJJJJJJJJJJJJJJJJJJJJJJJJJJJJJIJJJJ	AS:i:-38	XS:i:-38	XN:i:0	XM:i:2	XO:i:3	XG:i:4	NM:i:6	MD:Z:5^CA1^G9^C0A36A18	YT:Z:UU	YA:i:1	YM:i:1	YR:i:2	YL:i:51
VH00745:80:AACKT2FM5:1:1203:49626:4483	0	tRNA-Trp-CCA-000066F	21	1	75M	*	0	0	GGGCTCATGGCGCAATGGTAGCGCAATCGACTCCAGATCGACAGGTTGGGGGTTCAGGTCCTCCTGGGCTCACCA	JJJIJJIJJJJJJJFJJFIIIJJIJJJJJJJJJJJJIJJJJJJJJJJJJJJJJJJJJJJJJJJJJJJJJIJJJJJ	AS:i:-12	XS:i:-12	XN:i:0	XM:i:2	XO:i:0	XG:i:0	NM:i:2	MD:Z:18C37A18	YT:Z:UU	YA:i:1	YM:i:1	YR:i:2	YL:i:51
VH00745:80:AACKT2FM5:1:1203:26203:5335	0	tRNA-Trp-CCA-000066F	21	1	75M	*	0	0	GGGCTCATGGCGCAATGGCAGCGCAATCGACTCCAGATCGACAGGTTGGGGGTTCAGGTCCTCCTGGGCTCACCA	JJFJIJJFJJJJJJIJJJJJJJJIJJJJJJJJJJJJJJJJJJFJJJJJJJJJJJJJJJJJJIJJJJJJJJJJJJJ	AS:i:-6	XS:i:-6	XN:i:0	XM:i:1	XO:i:0	XG:i:0	NM:i:1	MD:Z:56A18	YT:Z:UU	YA:i:1	YM:i:1	YR:i:2	YL:i:51
VH00745:80:AACKT2FM5:1:1203:26695:7229	256	tRNA-Trp-CCA-000066F	21	1	75M	*	0	0	GGGCTCATCGCGCAATGGCAGCGCAATCGACTCCAGATCGACAGGTTGGGGGTTCAGGTCCTCCTGGGCTCACCA	JJJFJFJJJJJIJJJJJJJIIJFJJJJJJJJJJJJJJJJJJJJJJJJJJJJJJJJJJJJJJJJJJJJJJJJJJJJ	AS:i:-12	XS:i:-12	XN:i:0	XM:i:2	XO:i:0	XG:i:0	NM:i:2	MD:Z:8G47A18	YT:Z:UU	YA:i:1	YM:i:1	YR:i:2	YL:i:51
VH00745:80:AACKT2FM5:1:1203:25143:7948	0	tRNA-Trp-CCA-000066F	21	1	75M	*	0	0	GGGCTCATGGCGCAATGGCAGCGCAATCGACTCCAGATCGACAGGTTGGGGGTTCAGGTCCTCCTGGGCTCACCA	JJIFFJJJJJJJJJJJJJJIJJJJJJJJJJJJJJJJJJJJIJJJJJJJJJJJJJJJJJJJJJJJJJJJJIJJJJJ	AS:i:-6	XS:i:-6	XN:i:0	XM:i:1	XO:i:0	XG:i:0	NM:i:1	MD:Z:56A18	YT:Z:UU	YA:i:1	YM:i:1	YR:i:2	YL:i:51
VH00745:80:AACKT2FM5:1:1203:47600:8137	256	tRNA-Trp-CCA-000066F	21	1	75M	*	0	0	GGGCTCATGGCGCAATGGTAGCGCAATCGACTCCAGATCGACAGGTTGGGGGTTCAGGTCCTCCTGGGCTCACCA	JJFFFJFJJJJJJJIFJFJFFJFIJJJJJJJJJJJJIJJJJJIJJJJJJJJJJJJJJJJJJJJJJJJJJJJJJJJ	AS:i:-12	XS:i:-12	XN:i:0	XM:i:2	XO:i:0	XG:i:0	NM:i:2	MD:Z:18C37A18	YT:Z:UU	YA:i:1	YM:i:1	YR:i:2	YL:i:51
VH00745:80:AACKT2FM5:1:1203:16830:8118	256	tRNA-Trp-CCA-000066F	21	1	75M	*	0	0	GGGCTCATGGCGCAATGGCAGCGCAATCGACTCCAGATCGACAGGTTGGGGGTTCAGGTCCTCCTGGGCTCACCA	JJFJJJFJJJJIJJJIJFJJJJIJJJJJIIJJJJJJFJJJJJFJJJJJJJJJJJJJJJJJJJJJJJJJJFJJJJJ	AS:i:-6	XS:i:-6	XN:i:0	XM:i:1	XO:i:0	XG:i:0	NM:i:1	MD:Z:56A18	YT:Z:UU	YA:i:1	YM:i:1	YR:i:2	YL:i:51
VH00745:80:AACKT2FM5:1:1203:19614:8819	256	tRNA-Trp-CCA-000066F	21	1	75M	*	0	0	GGGCTCATGGCGCAATGGCAGCGCAATCGACTCCAGATCGACAGGTTGGGGGTTCAGGTCCTCCTGGGCTCACCA	JJJFFJFJJJJJJJJJJFFJJJJJJJJJJJJJJJJJJJJJJJJJJJJJJJJJJJJJJJJJJJJJJJJJJJJJJJJ	AS:i:-6	XS:i:-6	XN:i:0	XM:i:1	XO:i:0	XG:i:0	NM:i:1	MD:Z:56A18	YT:Z:UU	YA:i:1	YM:i:1	YR:i:2	YL:i:51
VH00745:80:AACKT2FM5:1:1203:43605:8951	0	tRNA-Trp-CCA-000066F	21	1	75M	*	0	0	GGGCTCATGGCGCAATGGTAGCGCAATCGACTCCAGATCGACAGGTTGGGGGTTCAGGTCCTCCTGGGCTCACCA	JJIFIJ7IJJJJIJFIJI7I7JJJJJJJJJJJJJJJJJJJJJJJJJJJJJJJJJJJJJJJJJJJJJJJJIJJJJJ	AS:i:-12	XS:i:-12	XN:i:0	XM:i:2	XO:i:0	XG:i:0	NM:i:2	MD:Z:18C37A18	YT:Z:UU	YA:i:1	YM:i:1	YR:i:2	YL:i:51
VH00745:80:AACKT2FM5:1:1203:47524:9046	0	tRNA-Trp-CCA-000066F	21	1	75M	*	0	0	GGGCTCATGGCGCAATGGCAGCGCAATCGACTCCAGATCGACAGGTTGGGGGTTCAGGTCCTCCTGGGCTCACCA	JJII7JFJJJIIIJJJJFJJJIJIJJJJJJJJJJJJJJJJJJIJJJJJJJJJJJJJJJJJJJJJJJJJJJJJJJJ	AS:i:-6	XS:i:-6	XN:i:0	XM:i:1	XO:i:0	XG:i:0	NM:i:1	MD:Z:56A18	YT:Z:UU	YA:i:1	YM:i:1	YR:i:2	YL:i:51
VH00745:80:AACKT2FM5:1:1203:54966:9141	0	tRNA-Trp-CCA-000066F	21	0	70M1D4M	*	0	0	GGGCTCATTGCGCAATGGTAGCGCAATCGACTCCAGATCGACAGGTTGGGGGTTCAGGTCCTCCTGGGCTGCCA	JJJJFJFJIIJFFFFJJFFFJJJFJJJJJIJJJJJJJJJJJJJJJJJJJJJJJJJJJJJJJIJJJJJJJJJJJJ	AS:i:-32	XS:i:-32	XN:i:0	XM:i:4	XO:i:1	XG:i:1	NM:i:5	MD:Z:8G9C37A13^C0A3	YT:Z:UU	YA:i:1	YM:i:1	YR:i:2	YL:i:51
VH00745:80:AACKT2FM5:1:1203:20769:9406	0	tRNA-Trp-CCA-000066F	21	1	75M	*	0	0	GGGCTCATGGCGCAATGGTAGCGCAATCGACTCCAGATCGACAGGTTGGGGGTTCAGGTCCTCCTGGGCTCACCA	JJIF7FJJJJJIIJIJJFIJFIFFJJJJJJJJJJJJJJJJJJJJJJJJJJJJJJJJJJJJJJJJJJJJJIJJJJJ	AS:i:-12	XS:i:-12	XN:i:0	XM:i:2	XO:i:0	XG:i:0	NM:i:2	MD:Z:18C37A18	YT:Z:UU	YA:i:1	YM:i:1	YR:i:2	YL:i:51
VH00745:80:AACKT2FM5:1:1203:21242:9993	256	tRNA-Trp-CCA-000066F	21	1	75M	*	0	0	GGGCTCATGGCGCAATGGTAGCGCAATCGACTCCAGATCGACAGGTTGGGGGTTCAGGTCCTCCTGGGCTCACCA	JIJJFF7JJJIJIJJJJJIFIJFFJJJJJJJJJJJJJJJJJJFJJJJJJJJJJJJJJJJJJJJJIJJJJJJJJJJ	AS:i:-12	XS:i:-12	XN:i:0	XM:i:2	XO:i:0	XG:i:0	NM:i:2	MD:Z:18C37A18	YT:Z:UU	YA:i:1	YM:i:1	YR:i:2	YL:i:51
VH00745:80:AACKT2FM5:1:1203:38095:10523	0	tRNA-Trp-CCA-000066F	21	1	75M	*	0	0	GGGCTCATGGCGCAATGGTAGCGCAATCGACTCCAGATCGACAGGTTGGGGGTTCAGGTCCTCCTGGGCTCACCA	JJJIJJ7JJJJFFJIJJFIIFJJFJJJJJJJJJJJJJJJJJJJJJJJJJJJJJJJJJJJJJJJJJJJJJJJJJJJ	AS:i:-12	XS:i:-12	XN:i:0	XM:i:2	XO:i:0	XG:i:0	NM:i:2	MD:Z:18C37A18	YT:Z:UU	YA:i:1	YM:i:1	YR:i:2	YL:i:51
VH00745:80:AACKT2FM5:1:1203:62105:11091	256	tRNA-Trp-CCA-000066F	21	0	75M	*	0	0	GGGCTCATGGCGCAATGGCAGCGCATTCGACTCCACATCGACAGGTTGGGGGTTCAGGTCCTCCTGGGCTCACCA	JJJJJJJJJJJJJJJIJJJJJJJJIJJJJJJJJJJJJJJJJJJJJJJJJJJJJJJJJJJJJJJJJJJJJIJJJJJ	AS:i:-18	XS:i:-18	XN:i:0	XM:i:3	XO:i:0	XG:i:0	NM:i:3	MD:Z:25A9G20A18	YT:Z:UU	YA:i:1	YM:i:1	YR:i:2	YL:i:51
VH00745:80:AACKT2FM5:1:1203:60533:12208	0	tRNA-Trp-CCA-000066F	21	1	75M	*	0	0	GGGCTCATGGCGCAATGGCAGCGCAATCGACTCCAGATCGACAGGTTGGGGGTTCAGGTCCTCCTGGGCTCGCCA	JJIJIJFJJJJFJJJJJIIJFFJJJJJJJJJJJJJJJJJJJJJJJJJJJJJJJJJJJJJJJJJJJJJIJJJJJJJ	AS:i:-12	XS:i:-12	XN:i:0	XM:i:2	XO:i:0	XG:i:0	NM:i:2	MD:Z:56A14A3	YT:Z:UU	YA:i:1	YM:i:1	YR:i:2	YL:i:51
VH00745:80:AACKT2FM5:1:1203:13971:12795	256	tRNA-Trp-CCA-000066F	21	1	75M	*	0	0	GGGCTCATGGCGCAATGGCAGCGCAATCGACTCCAGATCGACAGGTTGGGGGTTCAGGTCCTCCTGGGCTCACCA	JJJIFJIJJJJIIJJJJJJFIJIJJJJJJJJJJJJJIJJJJJJJJJJJJJJJJJJJJJJJJJJJJJJIJIJJJJJ	AS:i:-6	XS:i:-6	XN:i:0	XM:i:1	XO:i:0	XG:i:0	NM:i:1	MD:Z:56A18	YT:Z:UU	YA:i:1	YM:i:1	YR:i:2	YL:i:51
VH00745:80:AACKT2FM5:1:1203:13630:12946	256	tRNA-Trp-CCA-000066F	21	0	8M1D66M	*	0	0	GGGCTCATGCGCAATGGTAGCGCAATCGACTCCAGATCGACAGGTTGGGGGTTCAGGTCCTCCTGGGCTCACCA	JJJIFIFFJJFFJJJJFJJJJJIJJIJJJJJJJJJJJJJJJJJJJJJJJJJJJJIJJJJJJJJJJJJJJJJJJJ	AS:i:-20	XS:i:-20	XN:i:0	XM:i:2	XO:i:1	XG:i:1	NM:i:3	MD:Z:8^G9C37A18	YT:Z:UU	YA:i:1	YM:i:1	YR:i:2	YL:i:51
VH00745:80:AACKT2FM5:1:1203:16186:13760	256	tRNA-Trp-CCA-000066F	21	1	18M1D56M	*	0	0	GGGCTCATGGCGCAATGGAGCGCAATCGACTCCAGATCGACAGGTTGGGGGTTCAGGTCCTCCTGGGCTCACCA	JJJFJIFJJJIJFJJJJFIFIIIJJJJJJJJJJJJJJJJJJJJJJJJJJJJIJJJJJJJJJJJJJJIJJJJJJJ	AS:i:-14	XS:i:-14	XN:i:0	XM:i:1	XO:i:1	XG:i:1	NM:i:2	MD:Z:18^C37A18	YT:Z:UU	YA:i:1	YM:i:1	YR:i:2	YL:i:51
VH00745:80:AACKT2FM5:1:1203:64188:14044	0	tRNA-Trp-CCA-000066F	21	1	75M	*	0	0	GGGCTCATGGCGCAATGGCAGCGCAATCGACTCCAGATCGACAGGTTGGGGGTTCAGGTCCTCCTGGGCTCACCA	JJJIJJFJJJFJJIJ7JFFJJJIIIJJJJJJJJJJJJIJJJJIJJJJJJJJJJJJJJJJJJJJJJJJJJJJJJJJ	AS:i:-6	XS:i:-6	XN:i:0	XM:i:1	XO:i:0	XG:i:0	NM:i:1	MD:Z:56A18	YT:Z:UU	YA:i:1	YM:i:1	YR:i:2	YL:i:51
VH00745:80:AACKT2FM5:1:1203:11642:14063	256	tRNA-Trp-CCA-000066F	21	1	75M	*	0	0	GGGCTCATGGCGCAATGGTAGCGCAATCGACTCCAGATCGACAGGTTGGGGGTTCAGGTCCTCCTGGGCTCACCA	JJJ0FJFJJJIIFJIJJFFFJJJJ7JJJJJJJJJJJJIJJJJJJJJJJJJJJJJJJJJJJJJJJJJJJJIJJJJJ	AS:i:-12	XS:i:-12	XN:i:0	XM:i:2	XO:i:0	XG:i:0	NM:i:2	MD:Z:18C37A18	YT:Z:UU	YA:i:1	YM:i:1	YR:i:2	YL:i:51
VH00745:80:AACKT2FM5:1:1203:14482:14669	0	tRNA-Trp-CCA-000066F	21	1	75M	*	0	0	GGGCTCATGGCGCAATGGTAGCGCAATCGACTCCAGATCGACAGGTTGGGGGTTCAGGTCCTCCTGGGCTCACCA	IJIFJJJJJJJJJFIJJFFIIJJJJJJJJJJJJJJJJJJJJJJJJJJJJJJJJJJJJJJJJIJJJJJJJJJJJJJ	AS:i:-12	XS:i:-12	XN:i:0	XM:i:2	XO:i:0	XG:i:0	NM:i:2	MD:Z:18C37A18	YT:Z:UU	YA:i:1	YM:i:1	YR:i:2	YL:i:51
VH00745:80:AACKT2FM5:1:1203:67388:15237	0	tRNA-Trp-CCA-000066F	21	1	75M	*	0	0	GGGCTCATGGCGCAATGGCAGCGCAATCGACTCCAGATCGACAGGTTGGGGGTTCAGGTCCTCCTGGGCTCACCA	JJIFJFIJJIJFJJJIJII7FIFIFJJJJJJJJJJJFFJJJJJJJJJJJJJJJJJJJJJJJJJJJJJJJJJJIJJ	AS:i:-6	XS:i:-6	XN:i:0	XM:i:1	XO:i:0	XG:i:0	NM:i:1	MD:Z:56A18	YT:Z:UU	YA:i:1	YM:i:1	YR:i:2	YL:i:51
VH00745:80:AACKT2FM5:1:1203:24291:15350	256	tRNA-Trp-CCA-000066F	21	1	18M1D56M	*	0	0	GGGCTCATGGCGCAATGGAGCGCAATCGACTCCAGATCGACAGGTTGGGGGTTCAGGTCCTCCTGGGCTCACCA	JJJAFJJJJJJJFJJJJIFFJJFJIJJJJJJJJJJJJJJJJJJJJJJJJJJJJJJJJJJJJJJJJJJJJJJJJJ	AS:i:-14	XS:i:-14	XN:i:0	XM:i:1	XO:i:1	XG:i:1	NM:i:2	MD:Z:18^C37A18	YT:Z:UU	YA:i:1	YM:i:1	YR:i:2	YL:i:51
VH00745:80:AACKT2FM5:1:1203:60287:16808	0	tRNA-Trp-CCA-000066F	21	0	75M	*	0	0	GGGCTCATGGCGCAATGGTAGCGTAATCGACTCCAGATCGACAGGTTGGGGGTTCAGGTCCTCCTGGGCTCACCA	JJJJIJJJJJJJJJJJJJJFJJJFJJJJJJJJJJJJJIJJJJIJJJJJJJJJJJJJJJJJJJJJJJJJJIJJJJJ	AS:i:-18	XS:i:-18	XN:i:0	XM:i:3	XO:i:0	XG:i:0	NM:i:3	MD:Z:18C4C32A18	YT:Z:UU	YA:i:1	YM:i:1	YR:i:2	YL:i:51
VH00745:80:AACKT2FM5:1:1203:49153:17035	0	tRNA-Trp-CCA-000066F	21	1	75M	*	0	0	GGGCTCATGGCGCAATGGCAGCGCAATCGACTCCAGATCGACAGGTTGGGGGTTCAGGTCCTCCTGGGCTCACCA	JJJJJJJJJJJJJJIJJJJJFJJJJJJJJJJJJJJJJJJJJJJJJJJJJJJJJJJJJJJJJJJJJJJJJJJJJJJ	AS:i:-6	XS:i:-6	XN:i:0	XM:i:1	XO:i:0	XG:i:0	NM:i:1	MD:Z:56A18	YT:Z:UU	YA:i:1	YM:i:1	YR:i:2	YL:i:51
VH00745:80:AACKT2FM5:1:1203:49816:17698	256	tRNA-Trp-CCA-000066F	21	1	75M	*	0	0	GGGCTCATGGCGCAATGGCAGCGCAATCGACTCCAGATCGACAGGTTGGGGGTTCAGGTCCTCCTGGGCTCACCA	JJJFFFFJJJJJFJIJJJJF)JJFJJJJJJJJJJJJJJJJJJJJJJJJJJJJJJJJJJJJJJJJJJJJJIJJJJJ	AS:i:-6	XS:i:-6	XN:i:0	XM:i:1	XO:i:0	XG:i:0	NM:i:1	MD:Z:56A18	YT:Z:UU	YA:i:1	YM:i:1	YR:i:2	YL:i:51
VH00745:80:AACKT2FM5:1:1203:51028:18379	0	tRNA-Trp-CCA-000066F	21	1	75M	*	0	0	GGGCTCATGGCGCAATGGCAGCGCAATCGACTCCAGATCGACAGGTTGGGGGTTCAGGTCCTCCTGGGCTCACCA	JJJJFJJJJJJJJJIJJJJJ)JJJJJJJJJJJJJJJIIJJJJJJJJJJJJJJJJJJJJJJJJJJJJJJJJJJJJJ	AS:i:-6	XS:i:-6	XN:i:0	XM:i:1	XO:i:0	XG:i:0	NM:i:1	MD:Z:56A18	YT:Z:UU	YA:i:1	YM:i:1	YR:i:2	YL:i:51
VH00745:80:AACKT2FM5:1:1203:40462:18682	0	tRNA-Trp-CCA-000066F	21	0	75M	*	0	0	GGGCTCATGGCGCAATGGNANCGTAATCGACTCCAGATCGACAGGTTGGGGGTTCAGGTCCTCCTGGGCTCACCA	JJIIIJJJJJJJJJJIJJ!J!JJIJJJJJJJJJJJIJJJJJJFJJJJJJJJIJJJJJJJJJJJJJJJJJIJJJJJ	AS:i:-22	XS:i:-22	XN:i:0	XM:i:4	XO:i:0	XG:i:0	NM:i:4	MD:Z:18C1G2C32A18	YT:Z:UU	YA:i:1	YM:i:1	YR:i:2	YL:i:51
VH00745:80:AACKT2FM5:1:1203:52580:19364	0	tRNA-Trp-CCA-000066F	21	0	75M	*	0	0	GGGCTCATTGCGCAATGGTAGCGCAATCGACTCCAGATCGACAGGTTGGGGGTTCAGGTCCTCCTGGGCTCACCA	JJJFFI7JFJJFFJJIIF7F7JFFJJJJJJJJJJJJJJJJJJJJJJJJJJJJJJJJJJJJJJJJJJJJJIJJJJJ	AS:i:-18	XS:i:-18	XN:i:0	XM:i:3	XO:i:0	XG:i:0	NM:i:3	MD:Z:8G9C37A18	YT:Z:UU	YA:i:1	YM:i:1	YR:i:2	YL:i:51
VH00745:80:AACKT2FM5:1:1203:10809:19402	0	tRNA-Trp-CCA-000066F	21	1	75M	*	0	0	GGGCTCATCGCGCAATGGCAGCGCAATCGACTCCAGATCGACAGGTTGGGGGTTCAGGTCCTCCTGGGCTCACCA	JJJIJFJJJJFJFJIJJJFFIJFFJJJJJJJFJJJJJJJJJJJJJJJJJJJJJJJJJJJJJJJJJJJJJIJJJJJ	AS:i:-12	XS:i:-12	XN:i:0	XM:i:2	XO:i:0	XG:i:0	NM:i:2	MD:Z:8G47A18	YT:Z:UU	YA:i:1	YM:i:1	YR:i:2	YL:i:51
VH00745:80:AACKT2FM5:1:1203:52523:20026	256	tRNA-Trp-CCA-000066F	21	1	75M	*	0	0	GGGCTCATGGCGCAATGGCAGCGCAATCGACTCCAGATCGACAGGTTGGGGGTTCAGGTCCTCCTGGGCTCACCA	JJJJJJJJJJJJJJJJJJJJFJJJJJIJJJJJJJJJJJJJJJJJJJJJJJJJJJJJJJJJJJJJJJJJJJJJJJJ	AS:i:-6	XS:i:-6	XN:i:0	XM:i:1	XO:i:0	XG:i:0	NM:i:1	MD:Z:56A18	YT:Z:UU	YA:i:1	YM:i:1	YR:i:2	YL:i:51
VH00745:80:AACKT2FM5:1:1203:56405:20045	0	tRNA-Trp-CCA-000066F	21	0	75M	*	0	0	GGGCTCATTGCGCAATGGTAGCGCAATCGACTCCAGATCGACAGGTTGGGGGTTCAGGTCCTCCTGGGCTCACCA	JJJIFFFJ7JIIFJJFJFFFJJJFJJJJJJJJJJJJJJJJJJJJJJJJJJJJJJJJJJJJJJJJJJJJJJJJJJJ	AS:i:-18	XS:i:-18	XN:i:0	XM:i:3	XO:i:0	XG:i:0	NM:i:3	MD:Z:8G9C37A18	YT:Z:UU	YA:i:1	YM:i:1	YR:i:2	YL:i:51
VH00745:80:AACKT2FM5:1:1203:11358:21352	256	tRNA-Trp-CCA-000066F	21	1	75M	*	0	0	GGGCTCATTGCGCAATGGCAGCGCAATCGACTCCAGATCGACAGGTTGGGGGTTCAGGTCCTCCTGGGCTCACCA	JJJFIFFJIJJJFJIFJFFFFFJFJIJJJJJJJJJJJJJJJJJJJJIJJJJJJJJJJJJJJJJJJJJJJIJJJJJ	AS:i:-12	XS:i:-12	XN:i:0	XM:i:2	XO:i:0	XG:i:0	NM:i:2	MD:Z:8G47A18	YT:Z:UU	YA:i:1	YM:i:1	YR:i:2	YL:i:51
VH00745:80:AACKT2FM5:1:1203:13630:22336	256	tRNA-Trp-CCA-000066F	21	0	75M	*	0	0	GGGCTCATGGCGCAATGGTAGCGCAATAGACTCCAGATCGACAGGTTGGGGGTTCAGGTCCTCCTGGGCTCACCA	JJJJJJJJJJJJJFJJJJJJJJJJJJJJJJJJJJJJJIJJJJIJJJJJJJJJJJJIJJJJJJJJJJJJJJJJJJJ	AS:i:-18	XS:i:-18	XN:i:0	XM:i:3	XO:i:0	XG:i:0	NM:i:3	MD:Z:18C8C28A18	YT:Z:UU	YA:i:1	YM:i:1	YR:i:2	YL:i:51
VH00745:80:AACKT2FM5:1:1203:57485:24116	256	tRNA-Trp-CCA-000066F	21	0	75M	*	0	0	GGGCTCATTGCGCAATGGTAGCGCAATCGACTCCAGATCGACAGGTTGGGGGTTCAGGTCCTCCTGGGCTCACCA	JJJFFF7FFJJFFJFJJFFFFFFFJFJJJJJJJJJJJJJJJJJJJJJJJJJJJJJJJJJJJJJJJJJJJJJJJJI	AS:i:-18	XS:i:-18	XN:i:0	XM:i:3	XO:i:0	XG:i:0	NM:i:3	MD:Z:8G9C37A18	YT:Z:UU	YA:i:1	YM:i:1	YR:i:2	YL:i:51
VH00745:80:AACKT2FM5:1:1203:7438:24324	0	tRNA-Trp-CCA-000066F	21	1	75M	*	0	0	GGGCTCATGGCGCAATGGTAGCGCAATCGACTCCAGATCGACAGGTTGGGGGTTCAGGTCCTCCTGGGCTCACCA	JJFJIJJJJIJJJJ7JJFFIJIJJJJJJJJJJJJJJJJJJJJFJJJJJJJJJJJJJJJJJJJJJJJJJJIJJJJJ	AS:i:-12	XS:i:-12	XN:i:0	XM:i:2	XO:i:0	XG:i:0	NM:i:2	MD:Z:18C37A18	YT:Z:UU	YA:i:1	YM:i:1	YR:i:2	YL:i:51
VH00745:80:AACKT2FM5:1:1203:68751:24286	0	tRNA-Trp-CCA-000066F	21	0	75M	*	0	0	GGGCTCATTGCGCAATGGTAGCGCAATCGACTCCAGATCGACAGGTTGGGGGTTCAGGTCCTCCTGGGCTCACCA	JJJF7FIIFJJIFJFJJFJFFIFIJJIJJIJJJJJJJJJJJJJJJAJJJJJJJJJJJJJJJJJJIJJIJJJJJJJ	AS:i:-18	XS:i:-18	XN:i:0	XM:i:3	XO:i:0	XG:i:0	NM:i:3	MD:Z:8G9C37A18	YT:Z:UU	YA:i:1	YM:i:1	YR:i:2	YL:i:51
VH00745:80:AACKT2FM5:1:1203:8839:24665	0	tRNA-Trp-CCA-000066F	21	0	75M	*	0	0	GGGCTCATGGCGCAATGGTAGCGCAATCGACTCAAGATCGACAGGTTGGGGGTTCAGGTCCTCCTGGGCTCACCA	FFAFFJFJAJIFF/JJIF7FFIFFJJJJJJJJIJIJJJIIJJJJJJJJIJJJIJJFJJJJIIJIJJIIJJJJFFF	AS:i:-18	XS:i:-18	XN:i:0	XM:i:3	XO:i:0	XG:i:0	NM:i:3	MD:Z:18C14C22A18	YT:Z:UU	YA:i:1	YM:i:1	YR:i:2	YL:i:51
VH00745:80:AACKT2FM5:1:1203:68732:24570	0	tRNA-Trp-CCA-000066F	21	0	75M	*	0	0	GGGCTCATTGCGCAATGGTAGCGCAATCGACTCCAGATCGACAGGTTGGGGGTTCAGGTCCTCCTGGGCTCACCA	JJJFJJJJ7JJFFIJIJFFFFJIFIFJJJJJJJJJJIJJJJJIJJJJJJJJJJJJJJJJJJJJJJJJJJJJJJJJ	AS:i:-18	XS:i:-18	XN:i:0	XM:i:3	XO:i:0	XG:i:0	NM:i:3	MD:Z:8G9C37A18	YT:Z:UU	YA:i:1	YM:i:1	YR:i:2	YL:i:51
VH00745:80:AACKT2FM5:1:1203:67520:24684	0	tRNA-Trp-CCA-000066F	21	0	75M	*	0	0	GGGCTCATTGCGCAATGGTAGCGCAATCGACTCCAGATCGACAGGTTGGGGGTTCAGGTCCTCCTGGGCTCACCA	JJJFFIFJFJJJFJFJJFFFJJJIJIJJJJJJJJJJJJJJJJJJJJJJJJJJJJJJJJJJJJJJJJJJJJJJJJJ	AS:i:-18	XS:i:-18	XN:i:0	XM:i:3	XO:i:0	XG:i:0	NM:i:3	MD:Z:8G9C37A18	YT:Z:UU	YA:i:1	YM:i:1	YR:i:2	YL:i:51
VH00745:80:AACKT2FM5:1:1203:53319:25138	256	tRNA-Trp-CCA-000066F	21	0	75M	*	0	0	GGGCTCATTGCGCAATGGNAGCGCAATCGACTCCAGATCGACAGGTTGGGGGTTCAGGTCCTCCTGGGCTCACCA	JJJI7IFJJJJFFFJIJF!F)JJIJJJJJJJJJJJJJJJJJJJJJJJJJJJJJJJJJJJJJJJJJJJJJJJJJJJ	AS:i:-17	XS:i:-17	XN:i:0	XM:i:3	XO:i:0	XG:i:0	NM:i:3	MD:Z:8G9C37A18	YT:Z:UU	YA:i:1	YM:i:1	YR:i:2	YL:i:51
VH00745:80:AACKT2FM5:1:1203:63449:25346	256	tRNA-Trp-CCA-000066F	21	1	75M	*	0	0	GGGCTCATGGCGCAATGGCAGCGCAATCGACTCCAGATCGACAGGTTGGGGGTTCAGGTCCTCCTGGGCTCACCA	JJJIJJIJJJJJJJIJJIJJIJIJJJJJJJJJJJJJJJJJJJJJJIJJJJJJJJJJJJJJJJJJIJJJJJJJJJJ	AS:i:-6	XS:i:-6	XN:i:0	XM:i:1	XO:i:0	XG:i:0	NM:i:1	MD:Z:56A18	YT:Z:UU	YA:i:1	YM:i:1	YR:i:2	YL:i:51
VH00745:80:AACKT2FM5:1:1203:54114:25441	0	tRNA-Trp-CCA-000066F	21	1	75M	*	0	0	GGGCTCATGGCGCAATGGTAGCGCAATCGACTCCAGATCGACAGGTTGGGGGTTCAGGTCCTCCTGGGCTCACCA	JJJJJJJFJIJIJJJJJI7I7JJIJJJJJJJJJJJJJJJJJJJJJJJJJJJJJFJJJJJJJJJJJJJJJJJJJJJ	AS:i:-12	XS:i:-12	XN:i:0	XM:i:2	XO:i:0	XG:i:0	NM:i:2	MD:Z:18C37A18	YT:Z:UU	YA:i:1	YM:i:1	YR:i:2	YL:i:51
VH00745:80:AACKT2FM5:1:1203:53925:25517	256	tRNA-Trp-CCA-000066F	21	1	75M	*	0	0	GGGCTCATGGCGCAATGGTAGCGCAATCGACTCCAGATCGACAGGTTGGGGGTTCAGGTCCTCCTGGGCTCACCA	JJJJJJIJJFJIFJJJJI7I7JJJJJJJJJJJJJJJJJJJJJIJJJJJJJJJJJJJJJJJJJJJJJJJJIJJJJJ	AS:i:-12	XS:i:-12	XN:i:0	XM:i:2	XO:i:0	XG:i:0	NM:i:2	MD:Z:18C37A18	YT:Z:UU	YA:i:1	YM:i:1	YR:i:2	YL:i:51
VH00745:80:AACKT2FM5:1:1203:10373:25820	256	tRNA-Trp-CCA-000066F	21	1	75M	*	0	0	GGGCTCATTGCGCAATGGCAGCGCAATCGACTCCAGATCGACAGGTTGGGGGTTCAGGTCCTCCTGGGCTCACCA	JJJFJFIJFJJFFJIIJFFFFFIFJJJJJJJJJJJJJJJJJJJJJJJJJJJJJJJJJJJJJJJJJJJJJIJJJJJ	AS:i:-12	XS:i:-12	XN:i:0	XM:i:2	XO:i:0	XG:i:0	NM:i:2	MD:Z:8G47A18	YT:Z:UU	YA:i:1	YM:i:1	YR:i:2	YL:i:51
VH00745:80:AACKT2FM5:1:1203:63847:25820	0	tRNA-Trp-CCA-000066F	21	0	75M	*	0	0	GGGCTCATTGCGCAATGGTAGCGCAATCGACTCCAGATCGACAGGTTGGGGGTTCAGGTCCTCCTGGGCTCACCA	JJFJFF7JFJJFJJJJFFJFJIJFJFJJJJJJJJJJIJJJJJJJJJJJJJJJJJJJJJJJJIJJJJJJJJJJJJJ	AS:i:-18	XS:i:-18	XN:i:0	XM:i:3	XO:i:0	XG:i:0	NM:i:3	MD:Z:8G9C37A18	YT:Z:UU	YA:i:1	YM:i:1	YR:i:2	YL:i:51
VH00745:80:AACKT2FM5:1:1203:10146:26350	0	tRNA-Trp-CCA-000066F	21	1	75M	*	0	0	GGGCTCATGGCGCAATGGTAGCGCAATCGACTCCAGATCGACAGGTTGGGGGTTCAGGTCCTCCTGGGCTCACCA	JJJJJJ7IJJJJJJIJJJJFFFJIJJJJJJJJJJJJJJJJJJJJJJJJJJJJJJJJJJJJJIJJJJJJJJJJJJI	AS:i:-12	XS:i:-12	XN:i:0	XM:i:2	XO:i:0	XG:i:0	NM:i:2	MD:Z:18C37A18	YT:Z:UU	YA:i:1	YM:i:1	YR:i:2	YL:i:51
VH00745:80:AACKT2FM5:1:1203:24461:27410	0	tRNA-Trp-CCA-000066F	21	1	75M	*	0	0	GGGCTCATGGCGCAATGGCAGCGCAATCGACTCCAGATCGACAGGTTGGGGGTTCAGGTCCTCCTGGGCTCACCA	JIJF7JJJJJFJIJJJJFJJ7JJJJJJJJJJJJJJJJJJJJJJJJJJJJJJJJJJJJJJJJJJJJJJJJJJJJJJ	AS:i:-6	XS:i:-6	XN:i:0	XM:i:1	XO:i:0	XG:i:0	NM:i:1	MD:Z:56A18	YT:Z:UU	YA:i:1	YM:i:1	YR:i:2	YL:i:51
VH00745:80:AACKT2FM5:1:1203:24423:27448	0	tRNA-Trp-CCA-000066F	21	1	75M	*	0	0	GGGCTCATGGCGCAATGGCAGCGCAATCGACTCCAGATCGACAGGTTGGGGGTTCAGGTCCTCCTGGGCTCACCA	JJJJFJFJJJFJIJJJJJJJFJJJJJJJJJJJJJJJJJJJJJJJJJJJJJJJIJJJJJJJJJJJJJJJJIJJJJJ	AS:i:-6	XS:i:-6	XN:i:0	XM:i:1	XO:i:0	XG:i:0	NM:i:1	MD:Z:56A18	YT:Z:UU	YA:i:1	YM:i:1	YR:i:2	YL:i:51
VH00745:80:AACKT2FM5:1:1203:39401:27694	0	tRNA-Trp-CCA-000066F	21	0	75M	*	0	0	GGGCTCATTGCGCAATGGCNGCGCAATCGACTCCAGATCGACAGGTTGGGGGTTCAGGTCCTCCTGGGCTCACCA	JJJJJFIJFJJJFIJFFF7!J7IJIJJJJJJJJJJJJIJJJJJJJJJJJJJJJJJJJJJJJJJJJJJJJJJ0JJJ	AS:i:-17	XS:i:-17	XN:i:0	XM:i:3	XO:i:0	XG:i:0	NM:i:3	MD:Z:8G10A36A18	YT:Z:UU	YA:i:1	YM:i:1	YR:i:2	YL:i:51
VH00745:80:AACKT2FM5:1:1203:63885:28659	256	tRNA-Trp-CCA-000066F	21	1	75M	*	0	0	GGGCTCATGGCGCAATGGTAGCGCAATCGACTCCAGATCGACAGGTTGGGGGTTCAGGTCCTCCTGGGCTCACCA	JJJJJJFJJIJJJJJJJJFIJIJJJJJJJJJJJJJJJJJJJJJJJJJJJJJJJJJJJJJJJJJJJJJJJJJJJJJ	AS:i:-12	XS:i:-12	XN:i:0	XM:i:2	XO:i:0	XG:i:0	NM:i:2	MD:Z:18C37A18	YT:Z:UU	YA:i:1	YM:i:1	YR:i:2	YL:i:51
VH00745:80:AACKT2FM5:1:1203:23893:28622	256	tRNA-Trp-CCA-000066F	21	1	75M	*	0	0	GGGCTCATGGCGCAATGGTAGCGCAATCGACTCCAGATCGACAGGTTGGGGGTTCAGGTCCTCCTGGGCTCACCA	JJJFJFFJJJJJIJJJJJJFJJJFJJJJJJJJJJJJJJJJJJJJJJJJJJJJJJJJJJJJJJJJJJJJJJJJJJJ	AS:i:-12	XS:i:-12	XN:i:0	XM:i:2	XO:i:0	XG:i:0	NM:i:2	MD:Z:18C37A18	YT:Z:UU	YA:i:1	YM:i:1	YR:i:2	YL:i:51
VH00745:80:AACKT2FM5:1:1203:62427:29625	0	tRNA-Trp-CCA-000066F	21	0	75M	*	0	0	GGGCTCATTGCGCAATGGCAGCGCAATCGACTCCATATCGACAGGTTGGGGGTTCATGTCCTCCTGGGCTCACCA	JJJIIFIJ0J7IFIFIJFIFFI7FJFJJJFJJJJJJJJJJIJIJJJJJJJJJJFJJJJJJJJJJJJJJJJJJJJJ	AS:i:-18	XS:i:-18	XN:i:0	XM:i:3	XO:i:0	XG:i:0	NM:i:3	MD:Z:8G26G20A18	YT:Z:UU	YA:i:1	YM:i:1	YR:i:2	YL:i:51
VH00745:80:AACKT2FM5:1:1203:30596:29644	0	tRNA-Trp-CCA-000066F	21	0	75M	*	0	0	GGGCTCATCGCGCAATGGTAGCGCAATCGACTCCAGATCGACAGGTTGGGGGTTCAGGTCCTCCTGGGCTCACCA	JJJFFFJJFFFJF>FJJIFFFJIFIJJJJJJJJJJJIJJJJJJJJJJJJJJJJJJJJJJJJJJJJJJJJIJJJJJ	AS:i:-18	XS:i:-18	XN:i:0	XM:i:3	XO:i:0	XG:i:0	NM:i:3	MD:Z:8G9C37A18	YT:Z:UU	YA:i:1	YM:i:1	YR:i:2	YL:i:51
VH00745:80:AACKT2FM5:1:1203:60154:30269	0	tRNA-Trp-CCA-000066F	21	0	75M	*	0	0	GGGCTCATTGCGCAATGGCAGCGCAATCGACTCCATATCGACAGGTTGGGGGTTCATGTCCTCCTGGGCTCACCA	JJJIJI7JFJJIFJIFJFFJFJFIJIJJJJJJJJJJJJJJIJJJJJJJJJJJJJJJJJJJJJJJJJJJJJJJJJJ	AS:i:-18	XS:i:-18	XN:i:0	XM:i:3	XO:i:0	XG:i:0	NM:i:3	MD:Z:8G26G20A18	YT:Z:UU	YA:i:1	YM:i:1	YR:i:2	YL:i:51
VH00745:80:AACKT2FM5:1:1203:60022:30439	256	tRNA-Trp-CCA-000066F	21	0	75M	*	0	0	GGGCTCATTGCGCAATGGCAGCGCAATCGACTCCATATCGACAGGTTGGGGGTTCATGTCCTCCTGGGCTCACCA	FJJIFF7FFJJIIIJFJFF7FFIFJFJJJJJJJJJIFJJJJJJJJJJIJJIJIJIIJJJJJJJJJIJJJJJJJJJ	AS:i:-18	XS:i:-18	XN:i:0	XM:i:3	XO:i:0	XG:i:0	NM:i:3	MD:Z:8G26G20A18	YT:Z:UU	YA:i:1	YM:i:1	YR:i:2	YL:i:51
VH00745:80:AACKT2FM5:1:1203:60173:31083	256	tRNA-Trp-CCA-000066F	21	0	75M	*	0	0	GGGCTCATTGCGCAATGGCAGCGCAATCGACTCCATATCGACAGGTTGGGGGTTCATGTCCTCCTGGGCTCACCA	JJIIFF7J>JF77JJFJJFFJFJFJFJJJJJJJJJFIJJJIJJJJJJJJJJJJJJJJJJJJJJJJJJJJJJJJJJ	AS:i:-18	XS:i:-18	XN:i:0	XM:i:3	XO:i:0	XG:i:0	NM:i:3	MD:Z:8G26G20A18	YT:Z:UU	YA:i:1	YM:i:1	YR:i:2	YL:i:51
VH00745:80:AACKT2FM5:1:1203:27074:31310	256	tRNA-Trp-CCA-000066F	21	1	75M	*	0	0	GGGCTCATGGCGCAATGGTAGCGCAATCGACTCCAGATCGACAGGTTGGGGGTTCAGGTCCTCCTGGGCTCACCA	JJJJFJFJJJFJIJ7JJJJJFJFJJJJJJJJJJJJJJJJJJJJJJJJJJJJJJJJJIJJJJJJJJJJJJJJJJJJ	AS:i:-12	XS:i:-12	XN:i:0	XM:i:2	XO:i:0	XG:i:0	NM:i:2	MD:Z:18C37A18	YT:Z:UU	YA:i:1	YM:i:1	YR:i:2	YL:i:51
VH00745:80:AACKT2FM5:1:1203:62654:31291	256	tRNA-Trp-CCA-000066F	21	1	75M	*	0	0	GGGCTCATGGCGCAATGGTAGCGCAATCGACTCCAGATCGACAGGTTGGGGGTTCAGGTCCTCCTGGGCTCACCA	JJJJJJJIJJJJFJIJJIJJFJFIJJJJJJJJJJJJFJJJJJJJJJJJJJJJJJJJJJJJJJJJJJJJJJJJJJJ	AS:i:-12	XS:i:-12	XN:i:0	XM:i:2	XO:i:0	XG:i:0	NM:i:2	MD:Z:18C37A18	YT:Z:UU	YA:i:1	YM:i:1	YR:i:2	YL:i:51
VH00745:80:AACKT2FM5:1:1203:55648:31480	256	tRNA-Trp-CCA-000066F	21	1	75M	*	0	0	GGGCTCATGGCGCAATGGTAGCGCAATCGACTCCAGATCGACAGGTTGGGGGTTCAGGTCCTCCTGGGCTCACCA	JJJJJJFJJJJJIJFJJFFJIIFFJJJJJJJJJJJJJJJJJJJJJJJJJJJJJJJJJJJJJJJJJJJJJJJJJJJ	AS:i:-12	XS:i:-12	XN:i:0	XM:i:2	XO:i:0	XG:i:0	NM:i:2	MD:Z:18C37A18	YT:Z:UU	YA:i:1	YM:i:1	YR:i:2	YL:i:51
VH00745:80:AACKT2FM5:1:1203:63658:32370	256	tRNA-Trp-CCA-000066F	21	1	75M	*	0	0	GGGCTCATGGCGCAATGGTAGCGCAATCGACTCCAGATCGACAGGTTGGGGGTTCAGGTCCTCCTGGGCTCACCA	JJJAJJFFJJJJJJJJJJJFJJJJJJFJJJJJJJJJJJJJJJJJJJJJJJJJJJJJJJJJJJJJJJJJJFJJJJJ	AS:i:-12	XS:i:-12	XN:i:0	XM:i:2	XO:i:0	XG:i:0	NM:i:2	MD:Z:18C37A18	YT:Z:UU	YA:i:1	YM:i:1	YR:i:2	YL:i:51
VH00745:80:AACKT2FM5:1:1203:60779:32938	0	tRNA-Trp-CCA-000066F	21	1	75M	*	0	0	GGGCTCATGGCGCAATGGTAGCGCAATCGACTCCAGATCGACAGGTTGGGGGTTCAGGTCCTCCTGGGCTCACCA	JJJJJFIIJJJJJJJJJJJIFJJJJJJJJJJJJJJJJJJJJJJJJJJJJJJJJJJJJJJJJJJJJJJJJJJJJJJ	AS:i:-12	XS:i:-12	XN:i:0	XM:i:2	XO:i:0	XG:i:0	NM:i:2	MD:Z:18C37A18	YT:Z:UU	YA:i:1	YM:i:1	YR:i:2	YL:i:51
VH00745:80:AACKT2FM5:1:1203:27661:33222	0	tRNA-Trp-CCA-000066F	21	1	75M	*	0	0	GGGCTCATGGCGCAATGGTAGCGCAATCGACTCCAGATCGACAGGTTGGGGGTTCAGGTCCTCCTGGGCTCACCA	JJJFIJJJJJJFFJFJJFJFJIFIJJJJJJJIJJJJJIJJJJJJJJJJJJJJJJJJJJJJJJJJJJJJJJJJJJJ	AS:i:-12	XS:i:-12	XN:i:0	XM:i:2	XO:i:0	XG:i:0	NM:i:2	MD:Z:18C37A18	YT:Z:UU	YA:i:1	YM:i:1	YR:i:2	YL:i:51
VH00745:80:AACKT2FM5:1:1203:59984:33392	256	tRNA-Trp-CCA-000066F	21	1	75M	*	0	0	GGGCTCATGGCGCAATGGTAGCGCAATCGACTCCAGATCGACAGGTTGGGGGTTCATGTCCTCCTGGGCTCACCA	JJFIJJFJJJJJJJJJJIFFIJJJJJJJJJJJJJJJJIJJJJJJJJJJJJJJJJJJIJJJJJJJJJIJJJJJJJJ	AS:i:-12	XS:i:-12	XN:i:0	XM:i:2	XO:i:0	XG:i:0	NM:i:2	MD:Z:18C37A18	YT:Z:UU	YA:i:1	YM:i:1	YR:i:2	YL:i:51
VH00745:80:AACKT2FM5:1:1203:52107:34112	256	tRNA-Trp-CCA-000066F	21	1	75M	*	0	0	GGGCTCATGGCGCAATGGTAGCGCAATCGACTCCAGATCGACAGGTTGGGGGTTCAGGTCCTCCTGGGCTCACCA	JJJIIIJJJJJIJJIJJFFJJJJIJJJJJJJJJJJJJJJJJJJJJJJJJJJJJJJJJJJJJJJJJJJJJJJJJJJ	AS:i:-12	XS:i:-12	XN:i:0	XM:i:2	XO:i:0	XG:i:0	NM:i:2	MD:Z:18C37A18	YT:Z:UU	YA:i:1	YM:i:1	YR:i:2	YL:i:51
VH00745:80:AACKT2FM5:1:1203:52107:34755	0	tRNA-Trp-CCA-000066F	21	1	75M	*	0	0	GGGCTCATGGCGCAATGGTAGCGCAATCGACTCCAGATCGACAGGTTGGGGGTTCAGGTCCTCCTGGGCTCACCA	JFF0FIJJJFFFIF)FJFJ7JJF>JFIIJJJJJJJJJJJJIJJJJJJJJJJJIJJFJFJJIIJJJJJFJJJJJJJ	AS:i:-12	XS:i:-12	XN:i:0	XM:i:2	XO:i:0	XG:i:0	NM:i:2	MD:Z:18C37A18	YT:Z:UU	YA:i:1	YM:i:1	YR:i:2	YL:i:51
VH00745:80:AACKT2FM5:1:1203:50441:34907	0	tRNA-Trp-CCA-000066F	21	1	75M	*	0	0	GGGCTCATGGCGCAATGGTAGCGCAATCGACTCCAGATCGACAGGTTGGGGGTTCAGGTCCTCCTGGGCTCACCA	FJIFFJJFJJJ7JJIJJJJFIJIJJJIJJJJJIJJJFIJJIJJFJJJJIJJJJJJJJJFJJJJJFJJJJJJJJFI	AS:i:-12	XS:i:-12	XN:i:0	XM:i:2	XO:i:0	XG:i:0	NM:i:2	MD:Z:18C37A18	YT:Z:UU	YA:i:1	YM:i:1	YR:i:2	YL:i:51
VH00745:80:AACKT2FM5:1:1203:46275:36156	0	tRNA-Trp-CCA-000066F	21	0	75M	*	0	0	GGGCTCATGGCGCAATGGTANCGCAATCGACTCCAGATCGACAGGTTGGGGGTTCAGGTCCTCCTGGGCTCACCA	JJJIFFFJJJFJ7JJFIF7F!JFFJJJJJJJJJJJJJJJJJJJJJJJJJJJJJJJJJIJJJJJJJJJJJJFJIJJ	AS:i:-17	XS:i:-17	XN:i:0	XM:i:3	XO:i:0	XG:i:0	NM:i:3	MD:Z:18C1G35A18	YT:Z:UU	YA:i:1	YM:i:1	YR:i:2	YL:i:51
VH00745:80:AACKT2FM5:1:1203:12456:36346	0	tRNA-Trp-CCA-000066F	21	1	75M	*	0	0	GGGCTCATTGCGCAATGGCAGCGCAATCGACTCCAGATCGACAGGTTGGGGGTTCAGGTCCTCCTGGGCTCACCA	JJII7FJJFJFFFJJIIFIIIJFFJJJJJJJJJJJJJJJJJJJJJJJJJJJJJJJJJJJJJJJJJJJJJJJJJJJ	AS:i:-12	XS:i:-12	XN:i:0	XM:i:2	XO:i:0	XG:i:0	NM:i:2	MD:Z:8G47A18	YT:Z:UU	YA:i:1	YM:i:1	YR:i:2	YL:i:51
VH00745:80:AACKT2FM5:1:1203:62465:36440	0	tRNA-Trp-CCA-000066F	21	1	75M	*	0	0	GGGCTCATGGCGCAATGGTAGCGCAATCGACTCCAGATCGACAGGTTGGGGGTTCAGGTCCTCCTGGGCTCACCA	JJIFFIFJJJFJIJJJJJJ7IJJFJJJJJJJJJJJJJJJJJJIJJIJJJJJJJJIJJJJJJJJJJJJJJJJJJJJ	AS:i:-12	XS:i:-12	XN:i:0	XM:i:2	XO:i:0	XG:i:0	NM:i:2	MD:Z:18C37A18	YT:Z:UU	YA:i:1	YM:i:1	YR:i:2	YL:i:51
VH00745:80:AACKT2FM5:1:1203:61745:36743	0	tRNA-Trp-CCA-000066F	21	1	75M	*	0	0	GGGCTCATGGCGCAATGGTAGCGCAATCGACTCCAGATCGACAGGTTGGGGGTTCAGGTCCTCCTGGGCTCACCA	JJJIJJFIJJ/JIJ7JJJJIFJJJJFJJJJJJJJJJFIJJJJJJJJJJJJJJJJJJJJJJJJJJIJJJJJJJJJJ	AS:i:-12	XS:i:-12	XN:i:0	XM:i:2	XO:i:0	XG:i:0	NM:i:2	MD:Z:18C37A18	YT:Z:UU	YA:i:1	YM:i:1	YR:i:2	YL:i:51
VH00745:80:AACKT2FM5:1:1203:28816:37709	256	tRNA-Trp-CCA-000066F	21	1	75M	*	0	0	GGGCTCATGGCGCAATGGTAGCGCAATCGACTCCAGATCGACAGGTTGGGGGTTCAGGTCCTCCTGGGCTCACCA	JJJIJJIJJJFJIJFJJFJJJJJJJJJJJJJIJJJJJJJJJJJJJJJJJJJJJJJJJJJJJJJJJJJIJIJJJJJ	AS:i:-12	XS:i:-12	XN:i:0	XM:i:2	XO:i:0	XG:i:0	NM:i:2	MD:Z:18C37A18	YT:Z:UU	YA:i:1	YM:i:1	YR:i:2	YL:i:51
VH00745:80:AACKT2FM5:1:1203:40310:38334	0	tRNA-Trp-CCA-000066F	21	0	75M	*	0	0	GGGCTCATGGCGCAATGGTANCGCAATCGACTCCAGATCGACAGGTTGGGGGTTCAGGTCCTCCTGGGCTCACCA	JJJIJFJJJJJJFJJJJF7I!JFJJFJJJJJJJJJJJJJJJJJJJJJJJJJJJJJJJJJJJJJJJJJJJIJJJJI	AS:i:-17	XS:i:-17	XN:i:0	XM:i:3	XO:i:0	XG:i:0	NM:i:3	MD:Z:18C1G35A18	YT:Z:UU	YA:i:1	YM:i:1	YR:i:2	YL:i:51
VH00745:80:AACKT2FM5:1:1203:40310:40340	0	tRNA-Trp-CCA-000066F	21	1	75M	*	0	0	GGGCTCATTGCGCAATGGCAGCGCAATCGACTCCAGATCGACAGGTTGGGGGTTCAGGTCCTCCTGGGCTCACCA	JIJFFIFJIJJJFJJJJIFJJJJFJJJJJJJJJJJJJJJJJJJJJIJJJJJJJJJJJJJJJJJJJJJJJJJJJJJ	AS:i:-12	XS:i:-12	XN:i:0	XM:i:2	XO:i:0	XG:i:0	NM:i:2	MD:Z:8G47A18	YT:Z:UU	YA:i:1	YM:i:1	YR:i:2	YL:i:51
VH00745:80:AACKT2FM5:1:1203:68164:40586	256	tRNA-Trp-CCA-000066F	21	1	75M	*	0	0	GGGCTCATGGCGCAATGGTAGCGCAATCGACTCCAGATCGACAGGTTGGGGGTTCAGGTCCTCCTGGGCTCACCA	JJIJJJJJJJIJFJJFJJF7JJJFJJJJJJJJJJJJJJJJJJJJJJJJJJJJJJJJJJJJJJJJJJJJJJJJJJJ	AS:i:-12	XS:i:-12	XN:i:0	XM:i:2	XO:i:0	XG:i:0	NM:i:2	MD:Z:18C37A18	YT:Z:UU	YA:i:1	YM:i:1	YR:i:2	YL:i:51
VH00745:80:AACKT2FM5:1:1203:68316:41836	256	tRNA-Trp-CCA-000066F	21	1	75M	*	0	0	GGGCTCATGGCGCAATGGTAGCGCAATCGACTCCAGATCGACAGGTTGGGGGTTCAGGTCCTCCTGGGCTCACCA	JJJJIJJJJJJIJJJJJFJIJIFJJJJJJJJJJJJJJIJJJJJJJJJJJJJJJJJJJJJJJJJJJJJJJJJJJJJ	AS:i:-12	XS:i:-12	XN:i:0	XM:i:2	XO:i:0	XG:i:0	NM:i:2	MD:Z:18C37A18	YT:Z:UU	YA:i:1	YM:i:1	YR:i:2	YL:i:51
VH00745:80:AACKT2FM5:1:1203:10449:42177	256	tRNA-Trp-CCA-000066F	21	1	75M	*	0	0	GGGCTCATGGCGCAATGGTAGCGCAATCGACTCCAGATCGACAGGTTGGGGGTTCAGGTCCTCCTGGGCTCACCA	JIJ>JFIJJJIJIJJIJIFJJJJJFJIJJJJJJJJJJIJJJJJIJIJJJJIJJJJJJJJJJJJJJJJJJFJJJJJ	AS:i:-12	XS:i:-12	XN:i:0	XM:i:2	XO:i:0	XG:i:0	NM:i:2	MD:Z:18C37A18	YT:Z:UU	YA:i:1	YM:i:1	YR:i:2	YL:i:51
VH00745:80:AACKT2FM5:1:1203:69433:42234	0	tRNA-Trp-CCA-000066F	21	1	75M	*	0	0	GGGCTCATGGCGCAATGGTAGCGCAATCGACTCCAGATCGACAGGTTGGGGGTTCAGGTCCTCCTGGGCTCACCA	JJFIFFFJJJJJJJFJJJFJJJJJJJJJJJJJJJJJJJJJJJIJJJJJJJJJJJJJFJJJJJJJJJJJJJJJJJJ	AS:i:-12	XS:i:-12	XN:i:0	XM:i:2	XO:i:0	XG:i:0	NM:i:2	MD:Z:18C37A18	YT:Z:UU	YA:i:1	YM:i:1	YR:i:2	YL:i:51
VH00745:80:AACKT2FM5:1:1203:11244:42252	256	tRNA-Trp-CCA-000066F	21	1	75M	*	0	0	GGGCTCATGGCGCAATGGTAGCGCAATCGACTCCAGATCGACAGGTTGGGGGTTCAGGTCCTCCTGGGCTCACCA	JJJ>FIFJJIJJJJJJJIF7JJJFJJJJJJJJJJJJJJJJJJJJJJJJJJJJJJJJIJJJJJJJJJJJJJJJJJJ	AS:i:-12	XS:i:-12	XN:i:0	XM:i:2	XO:i:0	XG:i:0	NM:i:2	MD:Z:18C37A18	YT:Z:UU	YA:i:1	YM:i:1	YR:i:2	YL:i:51
VH00745:80:AACKT2FM5:1:1203:22681:42252	0	tRNA-Trp-CCA-000066F	21	1	75M	*	0	0	GGGCTCATGGCGCAATGGTAGCGCAATCGACTCCAGATCGACAGGTTGGGGGTTCAGGTCCTCCTGGGCTCACCA	JJJ>FJJIJJJJIJIIJIJFJJJIIJIJJJJJJJJJJJJJJJFJJJJJJJJJJJJJJJJJJJJJJJJJJJJJJJJ	AS:i:-12	XS:i:-12	XN:i:0	XM:i:2	XO:i:0	XG:i:0	NM:i:2	MD:Z:18C37A18	YT:Z:UU	YA:i:1	YM:i:1	YR:i:2	YL:i:51
VH00745:80:AACKT2FM5:1:1203:22283:42385	256	tRNA-Trp-CCA-000066F	21	1	75M	*	0	0	GGGCTCATGGCGCAATGGTAGCGCAATCGACTCCAGATCGACAGGTTGGGGGTTCAGGTCCTCCTGGGCTCACCA	JJIIIIFJJJJJJJJFJIIFJJJJJJJJJJJJJJJJJJJJJJJJJJJJJJJJJJJJJJJJJJJJJJJJJJJJJJJ	AS:i:-12	XS:i:-12	XN:i:0	XM:i:2	XO:i:0	XG:i:0	NM:i:2	MD:Z:18C37A18	YT:Z:UU	YA:i:1	YM:i:1	YR:i:2	YL:i:51
VH00745:80:AACKT2FM5:1:1203:70588:42404	0	tRNA-Trp-CCA-000066F	21	1	75M	*	0	0	GGGCTCATGGCGCAATGGTAGCGCAATCGACTCCAGATCGACAGGTTGGGGGTTCAGGTCCTCCTGGGCTCACCA	JJJIIJJJJJJJFJJJJFJIIIJIJJJJFJJJJJJJIJJJJJJJJJJJJJJJJJJJJJJJJJJJJJJJJJJJJJJ	AS:i:-12	XS:i:-12	XN:i:0	XM:i:2	XO:i:0	XG:i:0	NM:i:2	MD:Z:18C37A18	YT:Z:UU	YA:i:1	YM:i:1	YR:i:2	YL:i:51
VH00745:80:AACKT2FM5:1:1203:23230:42499	0	tRNA-Trp-CCA-000066F	21	1	75M	*	0	0	GGGCTCATGGCGCAATGGTAGCGCAATCGACTCCAGATCGACAGGTTGGGGGTTCAGGTCCTCCTGGGCTCACCA	JJJJIFJJJJJJIIFJJFJIIJIJFJJJJJJJJJJJJJJJJJJJJJJJJJJJJJJJJJJJJJJJJJJJJJJJJJJ	AS:i:-12	XS:i:-12	XN:i:0	XM:i:2	XO:i:0	XG:i:0	NM:i:2	MD:Z:18C37A18	YT:Z:UU	YA:i:1	YM:i:1	YR:i:2	YL:i:51
VH00745:80:AACKT2FM5:1:1203:70077:42801	0	tRNA-Trp-CCA-000066F	21	1	75M	*	0	0	GGGCTCATGGCGCAATGGTAGCGCAATCGACTCCAGATCGACAGGTTGGGGGTTCAGGTCCTCCTGGGCTCACCA	JJJFIJJJJJJJJJIJJIFFIJIJJJJJJJJJJJJJIJJJJJFJJJJJJJJJJJJIJJJJJJJJIJJJJFJJJJJ	AS:i:-12	XS:i:-12	XN:i:0	XM:i:2	XO:i:0	XG:i:0	NM:i:2	MD:Z:18C37A18	YT:Z:UU	YA:i:1	YM:i:1	YR:i:2	YL:i:51
VH00745:80:AACKT2FM5:1:1203:69414:43313	0	tRNA-Trp-CCA-000066F	21	1	75M	*	0	0	GGGCTCATGGCGCAATGGTAGCGCAATCGACTCCAGATCGACAGGTTGGGGGTTCAGGTCCTCCTGGGCTCACCA	JJJFJJIJJJJJIJIJJIJFFJJJJJJJJJJIJJJJJJJJJJJJJJJJJJJJJJJIJJJJJJJJJJJFIJJJJJJ	AS:i:-12	XS:i:-12	XN:i:0	XM:i:2	XO:i:0	XG:i:0	NM:i:2	MD:Z:18C37A18	YT:Z:UU	YA:i:1	YM:i:1	YR:i:2	YL:i:51
VH00745:80:AACKT2FM5:1:1203:21905:44316	256	tRNA-Trp-CCA-000066F	21	1	75M	*	0	0	GGGCTCATGGCGCAATGGTAGCGCAATCGACTCCAGATCGACAGGTTGGGGGTTCAGGTCCTCCTGGGCTCACCA	JJJFFFJJJJJJJJIJJIIJIJFFJJJJJJJJJJJJJJJJJJJJJJJJJJJJJJJJJJJJJJJJJJJJJIJJJJJ	AS:i:-12	XS:i:-12	XN:i:0	XM:i:2	XO:i:0	XG:i:0	NM:i:2	MD:Z:18C37A18	YT:Z:UU	YA:i:1	YM:i:1	YR:i:2	YL:i:51
VH00745:80:AACKT2FM5:1:1203:22094:44505	0	tRNA-Trp-CCA-000066F	21	1	75M	*	0	0	GGGCTCATGGCGCAATGGTAGCGCAATCGACTCCAGATCGACAGGTTGGGGGTTCAGGTCCTCCTGGGCTCACCA	JJIJJIJJJJJJJJFJJJJJJJJIJJJJJJJJJJJJJJJJJJJJJJJJJJJJJJJJJJJJJJJJJJJJJJJJJJJ	AS:i:-12	XS:i:-12	XN:i:0	XM:i:2	XO:i:0	XG:i:0	NM:i:2	MD:Z:18C37A18	YT:Z:UU	YA:i:1	YM:i:1	YR:i:2	YL:i:51
VH00745:80:AACKT2FM5:1:1203:22132:44505	256	tRNA-Trp-CCA-000066F	21	1	75M	*	0	0	GGGCTCATGGCGCAATGGTAGCGCAATCGACTCCAGATCGACAGGTTGGGGGTTCAGGTCCTCCTGGGCTCACCA	JJJFIJJJJJJJJJJJJFIIJJJJJJJJJJJJJJJJJJJJJJJJJJJJJJJJJJJJJJJJJJJJJJJJJJJJJJJ	AS:i:-12	XS:i:-12	XN:i:0	XM:i:2	XO:i:0	XG:i:0	NM:i:2	MD:Z:18C37A18	YT:Z:UU	YA:i:1	YM:i:1	YR:i:2	YL:i:51
VH00745:80:AACKT2FM5:1:1203:63487:45490	256	tRNA-Trp-CCA-000066F	21	1	75M	*	0	0	GGGCTCATGGCGCAATGGTAGCGCAATCGACTCCAGATCGACAGGTTGGGGGTTCAGGTCCTCCTGGGCTCACCA	JJIFJIJJJJJJFJJJJJJFJJFFJJJJJJJJJJJJJJIJJJJJJJJJJJJJJJJJJJJJJJJJJJJJJIJJJJJ	AS:i:-12	XS:i:-12	XN:i:0	XM:i:2	XO:i:0	XG:i:0	NM:i:2	MD:Z:18C37A18	YT:Z:UU	YA:i:1	YM:i:1	YR:i:2	YL:i:51
VH00745:80:AACKT2FM5:1:1203:24669:45528	0	tRNA-Trp-CCA-000066F	21	1	75M	*	0	0	GGGCTCATGGCGCAATGGCAGCGCAATCGACTCCAGATCGACAGGTTGGGGGTTCAGGTCCTCCTGGGCTCACCA	JJJFFJIJJFIIFJJFJFJFFJFFJJJJJJJJJJJJJJJJJJJIIJJJJJJIJJJJJJJJJJJJJJJJJJJJJIJ	AS:i:-6	XS:i:-6	XN:i:0	XM:i:1	XO:i:0	XG:i:0	NM:i:1	MD:Z:56A18	YT:Z:UU	YA:i:1	YM:i:1	YR:i:2	YL:i:51
VH00745:80:AACKT2FM5:1:1203:25768:45679	0	tRNA-Trp-CCA-000066F	21	1	75M	*	0	0	GGGCTCATGGCGCAATGGCAGCGCAATCGACTCCAGATCGACAGGTTGGGGGTTCAGGTCCTCCTGGGCTCACCA	JJIFFJJJJJJJIJ7JJFIFFIIFJIJJJJJJJJJJJFJJJJJJJIJJJJJJJJJJJJJJJJJJJJJIJJJJJJJ	AS:i:-6	XS:i:-6	XN:i:0	XM:i:1	XO:i:0	XG:i:0	NM:i:1	MD:Z:56A18	YT:Z:UU	YA:i:1	YM:i:1	YR:i:2	YL:i:51
VH00745:80:AACKT2FM5:1:1203:69622:45944	256	tRNA-Trp-CCA-000066F	21	1	75M	*	0	0	GGGCTCATGGCGCAATGGTAGCGCAATCGACTCCAGATCGACAGGTTGGGGGTTCAGGTCCTCCTGGGCTCACCA	JJJJJJFJJJFJJJFJJIJFJJJJJJJJJIJJJJJJJJJJJJJJJJJJJJJJJJJIJJJJJJJJJJJJJJJJJJJ	AS:i:-12	XS:i:-12	XN:i:0	XM:i:2	XO:i:0	XG:i:0	NM:i:2	MD:Z:18C37A18	YT:Z:UU	YA:i:1	YM:i:1	YR:i:2	YL:i:51
VH00745:80:AACKT2FM5:1:1203:16546:47099	0	tRNA-Trp-CCA-000066F	21	1	75M	*	0	0	GGGCTCATGGCGCAATGGCAGCGCAATCGACTCCAGATCGACAGGTTGGGGGTTCAGGTCCTCCTGGGCTCACCA	JJFFFJJJJFFJIJFIJJJFIJFJJFJJJJJJJJJJJJJJJJJJJIJJJJJJJJJJJJJJJJJJJJJJJIJJJIJ	AS:i:-6	XS:i:-6	XN:i:0	XM:i:1	XO:i:0	XG:i:0	NM:i:1	MD:Z:56A18	YT:Z:UU	YA:i:1	YM:i:1	YR:i:2	YL:i:51
VH00745:80:AACKT2FM5:1:1203:23268:47080	256	tRNA-Trp-CCA-000066F	21	1	75M	*	0	0	GGGCTCATGGCGCAATGGTAGCGCAATCGACTCCAGATCGACAGGTTGGGGGTTCAGGTCCTCCTGGGCTCACCA	JJJFJJ7IJJJJIJIJJJFIFIJFJJJJJIJJJJJJJIJJJJJJJJJJJJJJJJJJJJJJJJJJJJJJJJJJJJJ	AS:i:-12	XS:i:-12	XN:i:0	XM:i:2	XO:i:0	XG:i:0	NM:i:2	MD:Z:18C37A18	YT:Z:UU	YA:i:1	YM:i:1	YR:i:2	YL:i:51
VH00745:80:AACKT2FM5:1:1203:23666:47137	256	tRNA-Trp-CCA-000066F	21	1	75M	*	0	0	GGGCTCATGGCGCAATGGTAGCGCAATCGACTCCAGATCGACAGGTTGGGGGTTCAGGTCCTCCTGGGCTCACCA	JJJ>JJFFJFJIJJJJJIJIIJJFJJJJJJJJJJJJJJJJJJIJJJJJJJJJJJJJJJJJJJJJJJJJJJJJJJJ	AS:i:-12	XS:i:-12	XN:i:0	XM:i:2	XO:i:0	XG:i:0	NM:i:2	MD:Z:18C37A18	YT:Z:UU	YA:i:1	YM:i:1	YR:i:2	YL:i:51
VH00745:80:AACKT2FM5:1:1203:16451:47421	256	tRNA-Trp-CCA-000066F	21	1	75M	*	0	0	GGGCTCATGGCGCAATGGCAGCGCAATCGACTCCAGATCGACAGGTTGGGGGTTCAGGTCCTCCTGGGCTCACCA	JJJIFJ7JJJFJIJJJJJFFJJFJJJJJJJJJJJJJIJJJJJIJJIJJJJJJJJJJJJJJJJJJJJJJJJJJJJJ	AS:i:-6	XS:i:-6	XN:i:0	XM:i:1	XO:i:0	XG:i:0	NM:i:1	MD:Z:56A18	YT:Z:UU	YA:i:1	YM:i:1	YR:i:2	YL:i:51
VH00745:80:AACKT2FM5:1:1203:69944:48046	256	tRNA-Trp-CCA-000066F	21	1	75M	*	0	0	GGGCTCATGGCGCAATGGTAGCGCAATCGACTCCAGATCGACAGGTTGGGGGTTCAGGTCCTCCTGGGCTCACCA	JJJIJJIJJJJFJJJJJFJFJJJJJIJJJJJJJIJJJJJJJJJJJJJJJJJJJJJJJJJJJJJJJJJJJIJJJJJ	AS:i:-12	XS:i:-12	XN:i:0	XM:i:2	XO:i:0	XG:i:0	NM:i:2	MD:Z:18C37A18	YT:Z:UU	YA:i:1	YM:i:1	YR:i:2	YL:i:51
VH00745:80:AACKT2FM5:1:1203:31581:49333	0	tRNA-Trp-CCA-000066F	21	1	75M	*	0	0	GGGCTCATGGCGCAATGGCAGCGCAATCGACTCCAGATCGACAGGTTGGGGGTTCAGGTCCTCCTGGGCTCACCA	JJI0FFJJIJJIJJJJJ7JJJJJIJJJJJAJJJJJJJJJJJJJJJJJJJIJFJJJJJJJJJJJJJJJJJJJJJJJ	AS:i:-6	XS:i:-6	XN:i:0	XM:i:1	XO:i:0	XG:i:0	NM:i:1	MD:Z:56A18	YT:Z:UU	YA:i:1	YM:i:1	YR:i:2	YL:i:51
VH00745:80:AACKT2FM5:1:1203:23476:50014	0	tRNA-Trp-CCA-000066F	21	1	75M	*	0	0	GGGCTCATGGCGCAATGGTAGCGCAATCGACTCCAGATCGACAGGTTGGGGGTTCAGGTCCTCCTGGGCTCACCA	JJIJJJIJJJJIFJFJJIIJIJJIJJJJJIJJJJJJIJJJJJJJJJJJJJJJJJJJJJJJJIJJJJJJJJJJJJJ	AS:i:-12	XS:i:-12	XN:i:0	XM:i:2	XO:i:0	XG:i:0	NM:i:2	MD:Z:18C37A18	YT:Z:UU	YA:i:1	YM:i:1	YR:i:2	YL:i:51
VH00745:80:AACKT2FM5:1:1203:33986:50033	0	tRNA-Trp-CCA-000066F	21	1	75M	*	0	0	GGGCTCATGGCGCAATGGCAGCGCAATCGACTCCAGATCGACAGGTTGGGGGTTCAGGTCCTCCTGGGCTCACCA	JJJFIJ7JJJJJFJFJIIJJFIFJJJJJJJJJJIJJJJJJJJJJJJJJJJJJJJJJJJJJJ>JJJJJJJIJJJJJ	AS:i:-6	XS:i:-6	XN:i:0	XM:i:1	XO:i:0	XG:i:0	NM:i:1	MD:Z:56A18	YT:Z:UU	YA:i:1	YM:i:1	YR:i:2	YL:i:51
VH00745:80:AACKT2FM5:1:1203:28400:50204	256	tRNA-Trp-CCA-000066F	21	1	75M	*	0	0	GGGCTCATGGCGCAATGGCAGCGCAATCGACTCCAGATCGACAGGTTGGGGGTTCAGGTCCTCCTGGGCTCACCA	JJJJJJJJJJIFJJJJJIFIFJJFJJJJJJJJJJIJJJJJJJJJJJJJJJJJJJJJJJJJJJJJJJJJJJJJJJJ	AS:i:-6	XS:i:-6	XN:i:0	XM:i:1	XO:i:0	XG:i:0	NM:i:1	MD:Z:56A18	YT:Z:UU	YA:i:1	YM:i:1	YR:i:2	YL:i:51
VH00745:80:AACKT2FM5:1:1203:29100:50904	256	tRNA-Trp-CCA-000066F	21	1	75M	*	0	0	GGGCTCATGGCGCAATGGTAGCGCAATCGACTCCAGATCGACAGGTTGGGGGTTCAAGTCCTCCTGGGCTCACCA	JJJJJIJJJFFFJJJJJFFJFJJJJJJJJFFJJJJJJJJJJJJJJIJJJJJJJJJJJJJJJJJJFJJJJJJJJJF	AS:i:-6	XS:i:-6	XN:i:0	XM:i:1	XO:i:0	XG:i:0	NM:i:1	MD:Z:18C56	YT:Z:UU	YA:i:1	YM:i:1	YR:i:2	YL:i:51
VH00745:80:AACKT2FM5:1:1203:25995:51321	0	tRNA-Trp-CCA-000066F	21	1	75M	*	0	0	GGGCTCATGGCGCAATGGCAGCGCAATCGACTCCAGATCGACAGGTTGGGGGTTCAGGTCCTCCTGGGCTCACCA	JJJJJJJJJJJJJJIJJJIJFJJJJJJJJJJJJJJJJJJJJJJJJJIJJJJJJJJJJJJJJJJJJJJJJJJJJJJ	AS:i:-6	XS:i:-6	XN:i:0	XM:i:1	XO:i:0	XG:i:0	NM:i:1	MD:Z:56A18	YT:Z:UU	YA:i:1	YM:i:1	YR:i:2	YL:i:51
VH00745:80:AACKT2FM5:1:1203:23117:54274	0	tRNA-Trp-CCA-000066F	21	1	75M	*	0	0	GGGCTCATGGCGCAATGGTAGCGCAATCGACTCCAGATCGACAGGTTGGGGGTTCAGGTCCTCCTGGGCTCACCA	JJJ>JJJIJJFIFFFJJFJ7IJIJJJJJJJJFJJJJJIJJJJJJFJJJJJJJJJJJJJJJJJJJJJJJJFJJJJJ	AS:i:-12	XS:i:-12	XN:i:0	XM:i:2	XO:i:0	XG:i:0	NM:i:2	MD:Z:18C37A18	YT:Z:UU	YA:i:1	YM:i:1	YR:i:2	YL:i:51
VH00745:80:AACKT2FM5:1:1203:39742:55524	256	tRNA-Trp-CCA-000066F	21	0	75M	*	0	0	GGGCTCATGGCGCAATTGTAGCGCAATCGACTCCAGATCGACAGGTTGGGGGTTCAGGTCCTCCTGGGCTCACCA	JIJJIJFFJJJJFJFJJJF7IFJJJJJJJJJJJJJJJIJJJJJIJJJJJJJJJJJJJJJJJJJJJJIFJFJJJJJ	AS:i:-18	XS:i:-18	XN:i:0	XM:i:3	XO:i:0	XG:i:0	NM:i:3	MD:Z:16G1C37A18	YT:Z:UU	YA:i:1	YM:i:1	YR:i:2	YL:i:51
VH00745:80:AACKT2FM5:1:1204:47013:1038	0	tRNA-Trp-CCA-000066F	21	1	75M	*	0	0	GGGCTCATGGCGCAATGGCAGCGCAATCGACTCCAGATCGACAGGTTGGGGGTTCATGTCCTCCTGGGCTCACCA	JJJJJJJJJJJFJJIIJIJJJJFFJJJJJJJJJJJJJJJJJJFJJJJJJJJJJIJJJJJJJJJJJJJJJJJJJJJ	AS:i:-6	XS:i:-6	XN:i:0	XM:i:1	XO:i:0	XG:i:0	NM:i:1	MD:Z:56A18	YT:Z:UU	YA:i:1	YM:i:1	YR:i:2	YL:i:51
VH00745:80:AACKT2FM5:1:1204:58337:1606	0	tRNA-Trp-CCA-000066F	21	1	75M	*	0	0	GGGCTCATCGCGCAATGGCAGCGCAATCGACTCCAGATCGACAGGTTGGGGGTTCAGGTCCTCCTGGGCTCACCA	JJJJFJJIIJJJJIIFJJJJJFJJJJJJJIJJJJJJJIJJJJJJJJJJJJJJJJJJJJJJJJJJJJJJJJJJJJJ	AS:i:-12	XS:i:-12	XN:i:0	XM:i:2	XO:i:0	XG:i:0	NM:i:2	MD:Z:8G47A18	YT:Z:UU	YA:i:1	YM:i:1	YR:i:2	YL:i:51
VH00745:80:AACKT2FM5:1:1204:48869:1682	256	tRNA-Trp-CCA-000066F	21	1	75M	*	0	0	GGGCTCATGGCGCAATGGCAGCGCAATCGACTCCAGATCGACAGGTTGGGGGTTCATGTCCTCCTGGGCTCACCA	JJJIFFFJJJJIIJIJJFJIIJIJJJJJJIJJJJJJJJJJJJFJJJJJJJJJJJJJJJJJJJJJJJJJJJJJJJJ	AS:i:-6	XS:i:-6	XN:i:0	XM:i:1	XO:i:0	XG:i:0	NM:i:1	MD:Z:56A18	YT:Z:UU	YA:i:1	YM:i:1	YR:i:2	YL:i:51
VH00745:80:AACKT2FM5:1:1204:59340:3215	0	tRNA-Trp-CCA-000066F	21	1	75M	*	0	0	GGGCTCATCGCGCAATGGCAGCGCAATCGACTCCAGATCGACAGGTTGGGGGTTCAGGTCCTCCTGGGCTCACCA	JJFJIJJIJJJJJIJJJJJJJJJJJJJJJJJJJJJJFIJJJJJJJJJJJJJJJJJJJJJJJJJJJJJJJJJJJJJ	AS:i:-12	XS:i:-12	XN:i:0	XM:i:2	XO:i:0	XG:i:0	NM:i:2	MD:Z:8G47A18	YT:Z:UU	YA:i:1	YM:i:1	YR:i:2	YL:i:51
VH00745:80:AACKT2FM5:1:1204:32812:3688	256	tRNA-Trp-CCA-000066F	21	1	75M	*	0	0	GGGCTCATGGCGCAATGGTAGCGCAATCGACTCCAGATCGACAGGTTGGGGGTTCAAGTCCTCCTGGGCTCACCA	JJJIFIIJJJJJJFFJJIFJJJJFJFJJJIJJJJJJFIJJJJJJJJJJJJJJJJJJJJJJJIJJJJJJJJJJJJJ	AS:i:-6	XS:i:-6	XN:i:0	XM:i:1	XO:i:0	XG:i:0	NM:i:1	MD:Z:18C56	YT:Z:UU	YA:i:1	YM:i:1	YR:i:2	YL:i:51
VH00745:80:AACKT2FM5:1:1204:40783:5070	0	tRNA-Trp-CCA-000066F	21	1	75M	*	0	0	GGGCTCATGGCGCAATGGCAGCGCAATCGACTCCAGATCGACAGGTTGGGGGTTCATGTCCTCCTGGGCTCACCA	JJJJFFFJJJJIIJJJJFJFFFJIJJJJJJJJJJJJJJJJJJJJJJJJJJJJJJJJJJJJJFJJJJJJJJJJJJJ	AS:i:-6	XS:i:-6	XN:i:0	XM:i:1	XO:i:0	XG:i:0	NM:i:1	MD:Z:56A18	YT:Z:UU	YA:i:1	YM:i:1	YR:i:2	YL:i:51
VH00745:80:AACKT2FM5:1:1204:42090:5241	0	tRNA-Trp-CCA-000066F	21	1	75M	*	0	0	GGGCTCATGGCGCAATGGCAGCGCAATCGACTCCAGATCGACAGGTTGGGGGTTCATGTCCTCCTGGGCTCACCA	JJJJIFJIJJJJJJJJJJJFIJIJJJJJJJJJJJJJIJJJJJFJJJJJJJJJJJJJJJJJJJJJJJJJJIJJJJJ	AS:i:-6	XS:i:-6	XN:i:0	XM:i:1	XO:i:0	XG:i:0	NM:i:1	MD:Z:56A18	YT:Z:UU	YA:i:1	YM:i:1	YR:i:2	YL:i:51
VH00745:80:AACKT2FM5:1:1204:33020:5487	0	tRNA-Trp-CCA-000066F	21	1	75M	*	0	0	GGGCTCATGGCGCAATGGTAGCGCAATCGACTCCAGATCGACAGGTTGGGGGTTCAAGTCCTCCTGGGCTCACCA	JJJFJJJJJJJJIIJIJFFIJJJJJJJJJJJJJJJJJIJJJJIJJJJJJJJJJJJJJJJJJJJJJJJJJIJJJJJ	AS:i:-6	XS:i:-6	XN:i:0	XM:i:1	XO:i:0	XG:i:0	NM:i:1	MD:Z:18C56	YT:Z:UU	YA:i:1	YM:i:1	YR:i:2	YL:i:51
VH00745:80:AACKT2FM5:1:1204:62048:5581	0	tRNA-Trp-CCA-000066F	21	1	75M	*	0	0	GGGCTCATGGCGCAATGGTAGCGCAATCGACTCCAGATCGACAGGTTGGGGGTTCAGGTCCTCCTGGGCTCACCA	JJJJJJJFJJJFIJJJJFIJJJFJJJJJJJJJJJJJJJJJJJIJJJJJJJJJJJJJJJJJJJJJJJJJIIJJJJJ	AS:i:-12	XS:i:-12	XN:i:0	XM:i:2	XO:i:0	XG:i:0	NM:i:2	MD:Z:18C37A18	YT:Z:UU	YA:i:1	YM:i:1	YR:i:2	YL:i:51
VH00745:80:AACKT2FM5:1:1204:61934:5809	256	tRNA-Trp-CCA-000066F	21	1	75M	*	0	0	GGGCTCATGGCGCAATGGTAGCGCAATCGACTCCAGATCGACAGGTTGGGGGTTCAGGTCCTCCTGGGCTCACCA	JJIFFFJJJFJJFJJJJFJJIFIFJJJJJJJJJJJJJJJJJJJJJJJJJJJJJJJJJJJJJIJJJJJJJJJJJJJ	AS:i:-12	XS:i:-12	XN:i:0	XM:i:2	XO:i:0	XG:i:0	NM:i:2	MD:Z:18C37A18	YT:Z:UU	YA:i:1	YM:i:1	YR:i:2	YL:i:51
VH00745:80:AACKT2FM5:1:1204:65286:6396	0	tRNA-Trp-CCA-000066F	21	1	75M	*	0	0	GGGCTCATGGCGCAATGGTAGCGCAATCGACTCCAGATCGACAGGTTGGGGGTTCAGGTCCTCCTGGGCTCACCA	JJJJJJIJJJJJJJJJJFIJJJIJJJJJJJJJJJJJJJJJJJJJJJJJJJJJJJJJJJJJJJJJJJJJJJJJJJJ	AS:i:-12	XS:i:-12	XN:i:0	XM:i:2	XO:i:0	XG:i:0	NM:i:2	MD:Z:18C37A18	YT:Z:UU	YA:i:1	YM:i:1	YR:i:2	YL:i:51
VH00745:80:AACKT2FM5:1:1204:32849:6415	256	tRNA-Trp-CCA-000066F	21	1	75M	*	0	0	GGGCTCATTGCGCAATGGCAGCGCAATCGACTCCAGATCGACAGGTTGGGGGTTCAGGTCCTCCTGGGCTCACCA	JJJFI7JJFJFIFJJFJFJIJJJJJJJJJJJJJJJJJJJJJJJJJJJJJFJJJJJJJJJJJJJJJJJJJJJJJJJ	AS:i:-12	XS:i:-12	XN:i:0	XM:i:2	XO:i:0	XG:i:0	NM:i:2	MD:Z:8G47A18	YT:Z:UU	YA:i:1	YM:i:1	YR:i:2	YL:i:51
VH00745:80:AACKT2FM5:1:1204:64661:7513	0	tRNA-Trp-CCA-000066F	21	1	75M	*	0	0	GGGCTCATGGCGCAATGGTAGCGCAATCGACTCCAGATCGACAGGTTGGGGGTTCAGGTCCTCCTGGGCTCACCA	JJJJJFJJJJJFIJJJIJJJJJFIJJJJJIJIJJJFJJJJJJJJJJJJJJJJJJJJFJJFJJFJJJJJJJJJJJJ	AS:i:-12	XS:i:-12	XN:i:0	XM:i:2	XO:i:0	XG:i:0	NM:i:2	MD:Z:18C37A18	YT:Z:UU	YA:i:1	YM:i:1	YR:i:2	YL:i:51
VH00745:80:AACKT2FM5:1:1204:25237:8043	256	tRNA-Trp-CCA-000066F	21	1	75M	*	0	0	GGGCTCATGGCGCAATGGTAGCGCAATCGACTCCAGATCGACAGGTTGGGGGTTCAAGTCCTCCTGGGCTCACCA	JJJJFFJJJJJJFJJJJFFIJJIFJJJJJIJJJJJJJJJJJJJJJJJJJJJJJJJJJJJJJJJJJJJJJJJJJJJ	AS:i:-6	XS:i:-6	XN:i:0	XM:i:1	XO:i:0	XG:i:0	NM:i:1	MD:Z:18C56	YT:Z:UU	YA:i:1	YM:i:1	YR:i:2	YL:i:51
VH00745:80:AACKT2FM5:1:1204:25124:8346	256	tRNA-Trp-CCA-000066F	21	1	75M	*	0	0	GGGCTCATGGCGCAATGGTAGCGCAATCGACTCCAGATCGACAGGTTGGGGGTTCAAGTCCTCCTGGGCTCACCA	JJJFFIFJJJFJFJFJJIFFJJJIJJJJJJJJJJJJJJJJJJJJJJJJJJJJJJJJJJJJJJJJJJJJJJJJJJJ	AS:i:-6	XS:i:-6	XN:i:0	XM:i:1	XO:i:0	XG:i:0	NM:i:1	MD:Z:18C56	YT:Z:UU	YA:i:1	YM:i:1	YR:i:2	YL:i:51
VH00745:80:AACKT2FM5:1:1204:43794:8838	256	tRNA-Trp-CCA-000066F	21	1	75M	*	0	0	GGGCTCATGGCGCAATGGCAGCGCAATCGACTCCAGATCGACAGGTTGGGGGTTCATGTCCTCCTGGGCTCACCA	JJJJJIFIJJJIJJJJJJJJJJFJJJJJJJJJJJJJJJJJJJJJJJJJJJJJJJJJJJJJJJJJJJJJJJJJJJJ	AS:i:-6	XS:i:-6	XN:i:0	XM:i:1	XO:i:0	XG:i:0	NM:i:1	MD:Z:56A18	YT:Z:UU	YA:i:1	YM:i:1	YR:i:2	YL:i:51
VH00745:80:AACKT2FM5:1:1204:57314:9784	256	tRNA-Trp-CCA-000066F	21	1	75M	*	0	0	GGGCTCATGGCGCAATGGTAGCGCAATCGACTCCAGATCGACAGGTTGGGGGTTCAGGTCCTCCTGGGCTCACCA	JJJAIF7JJJJJIFJJJFFFJJJIJIJJJJJJJJJJIJJJJJJJJJJJJJJJJJJJJJJJJJJJJJJJJJJJJIJ	AS:i:-12	XS:i:-12	XN:i:0	XM:i:2	XO:i:0	XG:i:0	NM:i:2	MD:Z:18C37A18	YT:Z:UU	YA:i:1	YM:i:1	YR:i:2	YL:i:51
VH00745:80:AACKT2FM5:1:1204:61063:11829	0	tRNA-Trp-CCA-000066F	21	0	75M	*	0	0	GGGCTCATGGCGCAATGGCAGCGCATTCGACTCCACATCGACAGGTTGGGGGTTCAGGTCCTCCTGGGCTCACCA	JJJJJJJJJJIJJJJIJJJJJJJJJIJJJJJJJJJJIJJJJJJJJJJJJJJJJJJJJJJJJJJJJJJJJIJJJJJ	AS:i:-18	XS:i:-24	XN:i:0	XM:i:3	XO:i:0	XG:i:0	NM:i:3	MD:Z:25A9G20A18	YT:Z:UU	YA:i:1	YM:i:1	YR:i:1	YL:i:48
VH00745:80:AACKT2FM5:1:1204:37337:12151	256	tRNA-Trp-CCA-000066F	21	1	75M	*	0	0	GGGCTCATGGCGCAATGGTAGCGCAATCGACTCCAGATCGACAGGTTGGGGGTTCAGGTCCTCCTGGGCTCACCA	JJJ>AJJJJJJJIJIJIIJFJJIFJJJJJJJJJJJJIJJJJJJJJJJJJJJJJJJJJJJJJJJJJJJJJJJJJJJ	AS:i:-12	XS:i:-12	XN:i:0	XM:i:2	XO:i:0	XG:i:0	NM:i:2	MD:Z:18C37A18	YT:Z:UU	YA:i:1	YM:i:1	YR:i:2	YL:i:51
VH00745:80:AACKT2FM5:1:1204:10506:13874	256	tRNA-Trp-CCA-000066F	21	1	75M	*	0	0	GGGCTCATGGCGCAATGGTAGCGCAATCGACTCCAGATCGACAGGTTGGGGGTTCAGGTCCTCCTGGGCTCACCA	JIJAFJFIJJJIJJIJJJFJFJJJJJJJJJJJJJJJJJJJIJJJJIJJJJJJJJJJJJJJJJIJJJJJJJJJJJJ	AS:i:-12	XS:i:-12	XN:i:0	XM:i:2	XO:i:0	XG:i:0	NM:i:2	MD:Z:18C37A18	YT:Z:UU	YA:i:1	YM:i:1	YR:i:2	YL:i:51
VH00745:80:AACKT2FM5:1:1204:48017:14158	256	tRNA-Trp-CCA-000066F	21	1	75M	*	0	0	GGGCTCATAGCGCAATGGCAGCGCAATCGACTCCAGATCGACAGGTTGGGGGTTCAGGTCCTCCTGGGCTCACCA	JJJJJJIJIJJJJJIIJFFFIFJFJJJIJJJJJJJJFJJJJIIJJJJJJJJJJIJJJJJJJJJJJJJJJJJJJJJ	AS:i:-12	XS:i:-12	XN:i:0	XM:i:2	XO:i:0	XG:i:0	NM:i:2	MD:Z:8G47A18	YT:Z:UU	YA:i:1	YM:i:1	YR:i:2	YL:i:51
VH00745:80:AACKT2FM5:1:1204:48055:14158	0	tRNA-Trp-CCA-000066F	21	1	75M	*	0	0	GGGCTCATAGCGCAATGGCAGCGCAATCGACTCCAGATCGACAGGTTGGGGGTTCAGGTCCTCCTGGGCTCACCA	JJJFFIJFJJJJJFFIJ>JJFIJJJJFJJJIJJJJJJIJJIFFJIIJJJJJJJJJIIJJJFIIJJJJJJJJJJI>	AS:i:-12	XS:i:-12	XN:i:0	XM:i:2	XO:i:0	XG:i:0	NM:i:2	MD:Z:8G47A18	YT:Z:UU	YA:i:1	YM:i:1	YR:i:2	YL:i:51
VH00745:80:AACKT2FM5:1:1204:17341:14915	0	tRNA-Trp-CCA-000066F	21	1	75M	*	0	0	GGGCTCATGGCGCAATGGTAGCGCAATCGACTCCAGATCGACAGGTTGGGGGTTCAGGTCCTCCTGGGCTCACCA	JJJI7JJJJJJJFJJJJ7FJJJIJJJJJJIJJJJJJJJJJJJJJJJJJJJJJJJJJJJJJJJJJJJJJJJJJJJJ	AS:i:-12	XS:i:-12	XN:i:0	XM:i:2	XO:i:0	XG:i:0	NM:i:2	MD:Z:18C37A18	YT:Z:UU	YA:i:1	YM:i:1	YR:i:2	YL:i:51
VH00745:80:AACKT2FM5:1:1204:68221:15237	256	tRNA-Trp-CCA-000066F	21	1	75M	*	0	0	GGGCTCATAGCGCAATGGCAGCGCAATCGACTCCAGATCGACAGGTTGGGGGTTCAGGTCCTCCTGGGCTCACCA	JJJJFFJJJJJJIJJJJJJJJJJIJJJJJJJJJJJJFJJJJJIJJJJJJJJJJJJJJJJJJJJJIJJJJJJIJJJ	AS:i:-12	XS:i:-12	XN:i:0	XM:i:2	XO:i:0	XG:i:0	NM:i:2	MD:Z:8G47A18	YT:Z:UU	YA:i:1	YM:i:1	YR:i:2	YL:i:51
VH00745:80:AACKT2FM5:1:1204:50762:16713	0	tRNA-Trp-CCA-000066F	21	1	75M	*	0	0	GGGCTCATAGCGCAATGGCAGCGCAATCGACTCCAGATCGACAGGTTGGGGGTTCAGGTCCTCCTGGGCTCACCA	JJJIFFFI7FFJJFIFJFF7FFJFJJJJJJJJJJJJJJJJJJJJJJJJJJJJJJJJJJJJJJJJJJJJJIJJJFJ	AS:i:-12	XS:i:-12	XN:i:0	XM:i:2	XO:i:0	XG:i:0	NM:i:2	MD:Z:8G47A18	YT:Z:UU	YA:i:1	YM:i:1	YR:i:2	YL:i:51
VH00745:80:AACKT2FM5:1:1204:49872:17187	256	tRNA-Trp-CCA-000066F	21	1	75M	*	0	0	GGGCTCATAGCGCAATGGCAGCGCAATCGACTCCAGATCGACAGGTTGGGGGTTCAGGTCCTCCTGGGCTCACCA	JJJJIJF7FJJJJJJIJIJJFJJJJJJJJJJJJJJJJJJJJJJJJJJJJJJJJJJJJJJJJJJJJJJJJIJJJJJ	AS:i:-12	XS:i:-12	XN:i:0	XM:i:2	XO:i:0	XG:i:0	NM:i:2	MD:Z:8G47A18	YT:Z:UU	YA:i:1	YM:i:1	YR:i:2	YL:i:51
VH00745:80:AACKT2FM5:1:1204:49835:17262	0	tRNA-Trp-CCA-000066F	21	1	75M	*	0	0	GGGCTCATAGCGCAATGGCAGCGCAATCGACTCCAGATCGACAGGTTGGGGGTTCAGGTCCTCCTGGGCTCACCA	JJJJJIJJJJJJJJFJJJJJFIJJIJJJJJJJJJJJJJJJJJJJJJJJJJJJJJJJJJJJJJJJJJJJJJJJJJJ	AS:i:-12	XS:i:-12	XN:i:0	XM:i:2	XO:i:0	XG:i:0	NM:i:2	MD:Z:8G47A18	YT:Z:UU	YA:i:1	YM:i:1	YR:i:2	YL:i:51
VH00745:80:AACKT2FM5:1:1204:58299:17546	0	tRNA-Trp-CCA-000066F	21	0	75M	*	0	0	GGGCTCATGGCGCAATGGCAGCGCATTCGACTCCACATCGACAGGTTGGGGGTTCAGGTCCTCCTGGGCTCACCA	JJJJIJJJJJJJJJJJJJJJJJJJJJJJJJJJJJJJJJJJJJJJJJJJJJJJJJJJJJJJJJJJJJJJJIJJJJJ	AS:i:-18	XS:i:-18	XN:i:0	XM:i:3	XO:i:0	XG:i:0	NM:i:3	MD:Z:25A9G20A18	YT:Z:UU	YA:i:1	YM:i:1	YR:i:2	YL:i:51
VH00745:80:AACKT2FM5:1:1204:58356:17641	256	tRNA-Trp-CCA-000066F	21	0	75M	*	0	0	GGGCTCATGGCGCAATGGCAGCGCATTCGACTCCACATCGACAGGTTGGGGGTTCAGGTCCTCCTGGGCTCACCA	JJJJIJJJJJJJJJJJJJJJJJFJJJJJJJJJJJJJJJJJJJJJJJJJJJJJJJJJJJJJJJJJJJJJJJJJJJJ	AS:i:-18	XS:i:-18	XN:i:0	XM:i:3	XO:i:0	XG:i:0	NM:i:3	MD:Z:25A9G20A18	YT:Z:UU	YA:i:1	YM:i:1	YR:i:2	YL:i:51
VH00745:80:AACKT2FM5:1:1204:44665:17849	0	tRNA-Trp-CCA-000066F	21	1	75M	*	0	0	GGGCTCATGGCGCAATGGCAGCGCAATCGACTCCATATCGACAGGTTGGGGGTTCATGTCCTCCTGGGCTCACCA	JJIFJFFFJJJIFJJFJJIFJIJFJIJJJJJJJJJJJJJJJJIJJJJJJJJJJJJJJJJJJJJJJJJJJJJJJJJ	AS:i:-12	XS:i:-12	XN:i:0	XM:i:2	XO:i:0	XG:i:0	NM:i:2	MD:Z:35G20A18	YT:Z:UU	YA:i:1	YM:i:1	YR:i:2	YL:i:51
VH00745:80:AACKT2FM5:1:1204:15732:18228	0	tRNA-Trp-CCA-000066F	21	1	75M	*	0	0	GGGCTCATGGCGCAATGGTAGCGCAATCGACTCCAGATCGACAGGTTGGGGGTTCAGGTCCTCCTGGGCTCACCA	JJJIFFFJJJJJJJJJJJFIIJJJJJJJJIJJJJJJIJJJJJJJJJJJJJJJJJJJJJJJJIJJJJJJJJJJJJJ	AS:i:-12	XS:i:-12	XN:i:0	XM:i:2	XO:i:0	XG:i:0	NM:i:2	MD:Z:18C37A18	YT:Z:UU	YA:i:1	YM:i:1	YR:i:2	YL:i:51
VH00745:80:AACKT2FM5:1:1204:40670:18247	256	tRNA-Trp-CCA-000066F	21	1	75M	*	0	0	GGGCTCATGGCGCAATGGCAGCGCAATCGACTCCATATCGACAGGTTGGGGGTTCATGTCCTCCTGGGCTCACCA	JJJFIFFJJFJJJJJFJ0JIJJFFJJJJJJJJJJJFJJJJJJJJJJJJJJJJJJJJJJIJJIJJJJJJJJJJJJJ	AS:i:-12	XS:i:-12	XN:i:0	XM:i:2	XO:i:0	XG:i:0	NM:i:2	MD:Z:35G20A18	YT:Z:UU	YA:i:1	YM:i:1	YR:i:2	YL:i:51
VH00745:80:AACKT2FM5:1:1204:45423:18304	256	tRNA-Trp-CCA-000066F	21	1	75M	*	0	0	GGGCTCATGGCGCAATGGCAGCGCAATCGACTCCATATCGACAGGTTGGGGGTTCATGTCCTCCTGGGCTCACCA	JJJFFI7JJJJJFJFIJFFFIIJFJJJJJJJJJJJJJIJJJJJJJJJJJJJJJIJJJJJJJJJJJJJJJJJJJJJ	AS:i:-12	XS:i:-12	XN:i:0	XM:i:2	XO:i:0	XG:i:0	NM:i:2	MD:Z:35G20A18	YT:Z:UU	YA:i:1	YM:i:1	YR:i:2	YL:i:51
VH00745:80:AACKT2FM5:1:1204:45120:18417	256	tRNA-Trp-CCA-000066F	21	1	75M	*	0	0	GGGCTCATGGCGCAATGGCAGCGCAATCGACTCCATATCGACAGGTTGGGGGTTCATGTCCTCCTGGGCTCACCA	JJFFFJFJJJJJIJFJJJFFIJJFIJJJJJJJJJJIJJJJJJJJJJJJJJJJJJJJJJJJJJJJJJJJJJJJJJJ	AS:i:-12	XS:i:-12	XN:i:0	XM:i:2	XO:i:0	XG:i:0	NM:i:2	MD:Z:35G20A18	YT:Z:UU	YA:i:1	YM:i:1	YR:i:2	YL:i:51
VH00745:80:AACKT2FM5:1:1204:26506:18436	256	tRNA-Trp-CCA-000066F	21	1	75M	*	0	0	GGGCTCATGGCGCAATGGTAGCGCAATCGACTCCAGATCGACAGGTTGGGGGTTCAGGTCCTCCTGGGCTCACCA	JJJIIIIJJFJFFJJJIIFFJIJFJJJJJIJIJJJJJJJJIJJJJJJJJJJIJJJJJJJJJJJJJJJJJIJJJJJ	AS:i:-12	XS:i:-12	XN:i:0	XM:i:2	XO:i:0	XG:i:0	NM:i:2	MD:Z:18C37A18	YT:Z:UU	YA:i:1	YM:i:1	YR:i:2	YL:i:51
VH00745:80:AACKT2FM5:1:1204:31391:18436	0	tRNA-Trp-CCA-000066F	21	1	75M	*	0	0	GGGCTCATGGCGCAATGGTAGCGCAATCGACTCCAGATCGACAGGTTGGGGGTTCAGGTCCTCCTGGGCTCACCA	IIFFIFFIJJJIJJJJIJFFFFJIJIJJJJJJJJFJJJJJAJFJJJJJJIJJJJFJJJJJJJJJIJIJJJFJJJF	AS:i:-12	XS:i:-12	XN:i:0	XM:i:2	XO:i:0	XG:i:0	NM:i:2	MD:Z:18C37A18	YT:Z:UU	YA:i:1	YM:i:1	YR:i:2	YL:i:51
VH00745:80:AACKT2FM5:1:1204:43188:18682	256	tRNA-Trp-CCA-000066F	21	1	75M	*	0	0	GGGCTCATGGCGCAATGGCAGCGCAATCGACTCCATATCGACAGGTTGGGGGTTCATGTCCTCCTGGGCTCACCA	JJIFFFJIJJJFFJIJJFJJFJJFJJJJJJJJJJJJJJJJJJJJJJJJJJJJJJJJJJJJJJJJJJJJJJJJJJJ	AS:i:-12	XS:i:-12	XN:i:0	XM:i:2	XO:i:0	XG:i:0	NM:i:2	MD:Z:35G20A18	YT:Z:UU	YA:i:1	YM:i:1	YR:i:2	YL:i:51
VH00745:80:AACKT2FM5:1:1204:40613:19932	256	tRNA-Trp-CCA-000066F	21	0	75M	*	0	0	GGGCTCATAGCGCAATGGTAGCGCAATCGACTCCAGATCGACAGGTTGGGGGTTCAGGTCCTCCTGGGCTCACCA	JJIFJJIJJJJJFJFIJ>FFJJFFJFJJJJJJJJJJJJJJJJJJJJJJJJJJJJJJJJJJJIJJJJJJJJJJJJJ	AS:i:-18	XS:i:-18	XN:i:0	XM:i:3	XO:i:0	XG:i:0	NM:i:3	MD:Z:8G9C37A18	YT:Z:UU	YA:i:1	YM:i:1	YR:i:2	YL:i:51
VH00745:80:AACKT2FM5:1:1204:45745:20670	0	tRNA-Trp-CCA-000066F	21	1	75M	*	0	0	GGGCTCATGGCGCAATGGCAGCGCAATCGACTCCATATCGACAGGTTGGGGGTTCATGTCCTCCTGGGCTCACCA	JJJFJFFJJJFFII7FJJIIJJJFIJJJJJJJJJJIJJJJJIJJJJJJJJJJJJJJJJJIJJJJFJJJJJJJJJJ	AS:i:-12	XS:i:-12	XN:i:0	XM:i:2	XO:i:0	XG:i:0	NM:i:2	MD:Z:35G20A18	YT:Z:UU	YA:i:1	YM:i:1	YR:i:2	YL:i:51
VH00745:80:AACKT2FM5:1:1204:25143:21806	0	tRNA-Trp-CCA-000066F	21	0	72M7I4M	*	0	0	GGGCTCATGGCGCAATGGCAGCGCAATCGACTCCAGATCGACAGGTTGGGGGTTCAGGTCCTCCTGGGCTCACCAGTATCCAT	JJJIFJJFJJJJJJFJJJJIJJJFJJJJJJJJJJJJJJJJJJIJJJJJJJJJJJJJJJJJJJJJJJJJJJJJJJJJJJJJJIJ	AS:i:-37	XS:i:-37	XN:i:1	XM:i:2	XO:i:1	XG:i:7	NM:i:9	MD:Z:56A18N0	YT:Z:UU	YA:i:1	YM:i:1	YR:i:2	YL:i:51
VH00745:80:AACKT2FM5:1:1204:9502:22336	256	tRNA-Trp-CCA-000066F	21	0	73M6I5M	*	0	0	GGGCTCATGGCGCAATGGTAGCGCAATCGACTCCAGATCGACAGGTTGGGGGTTCAGGTCCTCCTGGGCTCACCAGTATCAAGT	JJJFJJ7JJJJJFJFJJFF7IJFJJJJJJIJIJJJJFJJJJJJJJJJJJJJJJJJIJJJJJJJJJJJJJIJJJJJJJJJJ0JJI	AS:i:-50	XS:i:-50	XN:i:3	XM:i:5	XO:i:1	XG:i:6	NM:i:11	MD:Z:18C37A18N0N0N0	YT:Z:UU	YA:i:1	YM:i:1	YR:i:2	YL:i:51
VH00745:80:AACKT2FM5:1:1204:17531:22374	256	tRNA-Trp-CCA-000066F	21	0	75M	*	0	0	GGGCTCATGGCGCAATGGCAGCGCAATCGACTCCAAATCGACAGGTTGGGGGTTCAGGTCCTCATGGGCTCACCA	JFJIFFFJJIJFFJFFJIFFJFFFJFJJJJJJJJJJJJJJJJJFJJJJJJJJJJJJJJJJJJJJJJJJJJJJJJJ	AS:i:-18	XS:i:-18	XN:i:0	XM:i:3	XO:i:0	XG:i:0	NM:i:3	MD:Z:35G20A6C11	YT:Z:UU	YA:i:1	YM:i:1	YR:i:2	YL:i:51
VH00745:80:AACKT2FM5:1:1204:58640:22885	0	tRNA-Trp-CCA-000066F	21	1	75M	*	0	0	GGGCTCATGGCGCAATGGCAGCGCAATCGACTCCAGATCGACAGGTTGGGGGTTCAGGTCCTCCTGGGCTCACCA	JJJFIJIJIJJJFJFJJJJIIFFFJJJJJJJJJJJJJIJJJJJJJIJJJJJJJJJJJJJJJJJJIJJJJJJJJIJ	AS:i:-6	XS:i:-6	XN:i:0	XM:i:1	XO:i:0	XG:i:0	NM:i:1	MD:Z:56A18	YT:Z:UU	YA:i:1	YM:i:1	YR:i:2	YL:i:51
VH00745:80:AACKT2FM5:1:1204:25938:23131	0	tRNA-Trp-CCA-000066F	21	1	75M	*	0	0	GGGCTCATGGCGCAATGGCAGCGCAATCGACTCCATATCGACAGGTTGGGGGTTCAGGTCCTCCTGGGCTCACCA	JJJFFI7FJJFIFJJIJIFIJJFFJJIJJJJJJJJFJJJJJJJJJJJJJJJJJJJJJJJJJJJJJJJJJJJJJJJ	AS:i:-12	XS:i:-12	XN:i:0	XM:i:2	XO:i:0	XG:i:0	NM:i:2	MD:Z:35G20A18	YT:Z:UU	YA:i:1	YM:i:1	YR:i:2	YL:i:51
VH00745:80:AACKT2FM5:1:1204:24158:24002	256	tRNA-Trp-CCA-000066F	21	1	75M	*	0	0	GGGCTCATGGCGCAATGGTAGCGCAATCGACTCCAGATCGACAGGTTGGGGGTTCAGGTCCTCCTGGGCTCACCA	JIJJIJJJJJJJJJJIJJ7JJJFJJJJJJJJJJJJJFJJJJJJJJJJJJJJJJJJJJJJJJJJJIJJJJJJJJJJ	AS:i:-12	XS:i:-12	XN:i:0	XM:i:2	XO:i:0	XG:i:0	NM:i:2	MD:Z:18C37A18	YT:Z:UU	YA:i:1	YM:i:1	YR:i:2	YL:i:51
VH00745:80:AACKT2FM5:1:1204:24310:24191	0	tRNA-Trp-CCA-000066F	21	1	75M	*	0	0	GGGCTCATGGCGCAATGGTAGCGCAATCGACTCCAGATCGACAGGTTGGGGGTTCAGGTCCTCCTGGGCTCACCA	JJFFFFIFIJJIFJJJJFFFIIJFJJJJJJJJJJJJJJJJJJJJJJJJJJJJJJJJJJJJJJJJJJJJJIJJJJJ	AS:i:-12	XS:i:-12	XN:i:0	XM:i:2	XO:i:0	XG:i:0	NM:i:2	MD:Z:18C37A18	YT:Z:UU	YA:i:1	YM:i:1	YR:i:2	YL:i:51
VH00745:80:AACKT2FM5:1:1204:35103:25403	0	tRNA-Trp-CCA-000066F	21	1	75M	*	0	0	GGGCTCATGGCGCAATGGTAGCGCAATCGACTCCAGATCGACAGGTTGGGGGTTCAGGTCCTCCTGGGCTCACCA	JJJFIFJJJJIIJJFJJFIFFJJFJJJJJJJJJJJJJJJJJJJJJJJJJJJJJJJJJJJJJJJJJJJJJIJ0JJJ	AS:i:-12	XS:i:-12	XN:i:0	XM:i:2	XO:i:0	XG:i:0	NM:i:2	MD:Z:18C37A18	YT:Z:UU	YA:i:1	YM:i:1	YR:i:2	YL:i:51
VH00745:80:AACKT2FM5:1:1204:44722:25517	256	tRNA-Trp-CCA-000066F	21	0	75M	*	0	0	GGGCTCATTGCGCAATGGTAGCGCAATCGACTCCAGATCGACAGGTTGGGGGTTCAGGTCCTCCTGGGCTCACCA	JJJFJFJJFJIIJFF/JJFFJJJFJIJJJJJJJJJJFFJIJJJJJJJJJJJJIJJJJJIJJIFJJJJJJJJJJJI	AS:i:-18	XS:i:-18	XN:i:0	XM:i:3	XO:i:0	XG:i:0	NM:i:3	MD:Z:8G9C37A18	YT:Z:UU	YA:i:1	YM:i:1	YR:i:2	YL:i:51
VH00745:80:AACKT2FM5:1:1204:34819:26141	0	tRNA-Trp-CCA-000066F	21	1	75M	*	0	0	GGGCTCATGGCGCAATGGTAGCGCAATCGACTCCAGATCGACAGGTTGGGGGTTCAGGTCCTCCTGGGCTCACCA	JJIAJFIJIJJJFJJJJFIIJFIIJJJJJJJJJJJJJJJJJJJJJJJJJJJJJJJJJJJJJJJJJJJJIIJJJJJ	AS:i:-12	XS:i:-12	XN:i:0	XM:i:2	XO:i:0	XG:i:0	NM:i:2	MD:Z:18C37A18	YT:Z:UU	YA:i:1	YM:i:1	YR:i:2	YL:i:51
VH00745:80:AACKT2FM5:1:1204:11680:27959	0	tRNA-Trp-CCA-000066F	21	0	75M	*	0	0	GGGCTCATCGCGCAATGGTAGCGCAATCGACTCCAGATCGACAGGTTGGGGGTTCAGGTCCTCCTGGGCTCACCA	JJJFFIJJJJJJFJJJJIJFJJIFJJJJJJJJJJJJJJJJJJJJJJJJJJJJJJJJJJJJJJJJJJJJJJJJJJJ	AS:i:-18	XS:i:-18	XN:i:0	XM:i:3	XO:i:0	XG:i:0	NM:i:3	MD:Z:8G9C37A18	YT:Z:UU	YA:i:1	YM:i:1	YR:i:2	YL:i:51
VH00745:80:AACKT2FM5:1:1204:5620:28451	0	tRNA-Trp-CCA-000066F	21	1	75M	*	0	0	GGGCTCATGGCGCAATGGCAGCGCAATCGACTCCAGATCGACAGGTTGGGGGTTCAAGTCCTCCTGGGCTCACCA	JJJJIJFJIJJJIJJJJJJJJJFJJJJJJJJJJJJJJIJJJJFJJJJJJJJJJJJIJJIJJJJJJJJJJJJJJJJ	AS:i:0	XS:i:0	XN:i:0	XM:i:0	XO:i:0	XG:i:0	NM:i:0	MD:Z:75	YT:Z:UU	YA:i:1	YM:i:1	YR:i:2	YL:i:51
VH00745:80:AACKT2FM5:1:1204:14823:29095	256	tRNA-Trp-CCA-000066F	21	1	75M	*	0	0	GGGCTCATGGCGCAATGGTAGCGCAATCGACTCCAGATCGACAGGTTGGGGGTTCAGGTCCTCCTGGGCTCACCA	IJJFJIFJJJFJIJJFJ7FJFJIFJIJJJJJJJJJJJJJJJJJJJJJJJJJJJJJJJJJJJJJJFJJJJJJJJJJ	AS:i:-12	XS:i:-12	XN:i:0	XM:i:2	XO:i:0	XG:i:0	NM:i:2	MD:Z:18C37A18	YT:Z:UU	YA:i:1	YM:i:1	YR:i:2	YL:i:51
VH00745:80:AACKT2FM5:1:1204:17550:30041	0	tRNA-Trp-CCA-000066F	21	0	75M	*	0	0	GGGCTCATTGCGCAATGGTAGCGCAATCGACTCCAGATCGACAGGTTGGGGGTTCAGGTCCTCCTGGGCTCACCA	FJIFJ7FJIJFJ7JJJJ7FIFJFJJIIJJJJIJJJJJJJJJJFJJIJJJJJJJJJJJJJJJIJJJJJJJFJJJJJ	AS:i:-18	XS:i:-18	XN:i:0	XM:i:3	XO:i:0	XG:i:0	NM:i:3	MD:Z:8G9C37A18	YT:Z:UU	YA:i:1	YM:i:1	YR:i:2	YL:i:51
VH00745:80:AACKT2FM5:1:1204:69376:31575	256	tRNA-Trp-CCA-000066F	21	0	75M	*	0	0	GGGCTCATTGCGCAATGGCATCGCATTCGACTCCAGATCGACAGGTTGGGGGTTCATGTCCTCCTGGGCTCACCA	JJJJIJJJJJIJJJJFJJJJJJJJJJJJJJJJJJJJJJJJJJJJJJJJJJJJJJJJJJJJJJJJJJJJJJJJJJJ	AS:i:-24	XS:i:-24	XN:i:0	XM:i:4	XO:i:0	XG:i:0	NM:i:4	MD:Z:8G11G4A30A18	YT:Z:UU	YA:i:1	YM:i:1	YR:i:2	YL:i:51
VH00745:80:AACKT2FM5:1:1204:50857:32294	256	tRNA-Trp-CCA-000066F	21	1	75M	*	0	0	GGGCTCATGGCGCAATGGTAGCGCAATCGACTCCAGATCGACAGGTTGGGGGTTCAGGTCCTCCTGGGCTCACCA	JJJFIFJJJJJJFJIJJIFJIJIIJJJJJJJJJJJJFJJJJJJJJJJJJJJJJJJJJJIJJJJJJJJJJJJJJJJ	AS:i:-12	XS:i:-12	XN:i:0	XM:i:2	XO:i:0	XG:i:0	NM:i:2	MD:Z:18C37A18	YT:Z:UU	YA:i:1	YM:i:1	YR:i:2	YL:i:51
VH00745:80:AACKT2FM5:1:1204:36542:36156	256	tRNA-Trp-CCA-000066F	21	1	75M	*	0	0	GGGCTCATGGCGCAATGGCAGCGCAATCGACTCCAGATCGACAGGTTGGGGGTTCAAGTCCTCCTGGGCTCACCA	JJJFFJJJJJJIFJFJJJJIIJFJIJJJJJJJJJJJFJJJJJJJJJJJJJJJJJJJJJJJJJJJJJJJJJJJJJJ	AS:i:0	XS:i:0	XN:i:0	XM:i:0	XO:i:0	XG:i:0	NM:i:0	MD:Z:75	YT:Z:UU	YA:i:1	YM:i:1	YR:i:2	YL:i:51
VH00745:80:AACKT2FM5:1:1204:66630:36251	0	tRNA-Trp-CCA-000066F	21	0	75M	*	0	0	GGGCTCATCGCGCAATGGTAGCGCAATCGACTCCAGATCGACAGGTTGGGGGTTCAGGTCCTCCTGGGCTCACCA	JJJIJJJFJIJJFJIJJJJIJJJIJJJJJJJJJJJJFJJJJJIJJJJJJJJJJJJJJJJJJJJJJJJJJJJJJJJ	AS:i:-18	XS:i:-18	XN:i:0	XM:i:3	XO:i:0	XG:i:0	NM:i:3	MD:Z:8G9C37A18	YT:Z:UU	YA:i:1	YM:i:1	YR:i:2	YL:i:51
VH00745:80:AACKT2FM5:1:1204:35955:36705	0	tRNA-Trp-CCA-000066F	21	1	75M	*	0	0	GGGCTCATGGCGCAATGGCAGCGCAATCGACTCCAGATCGACAGGTTGGGGGTTCAAGTCCTCCTGGGCTCACCA	IJJIJJJJJJJJJJFJJJJIIJJIIJJJJJJJJJJJJJJJJJFJJJJJJJJJJJJIJJJJJJJJJJJJJJJJJJJ	AS:i:0	XS:i:0	XN:i:0	XM:i:0	XO:i:0	XG:i:0	NM:i:0	MD:Z:75	YT:Z:UU	YA:i:1	YM:i:1	YR:i:2	YL:i:51
VH00745:80:AACKT2FM5:1:1204:35709:36611	256	tRNA-Trp-CCA-000066F	21	1	75M	*	0	0	GGGCTCATGGCGCAATGGCAGCGCAATCGACTCCAGATCGACAGGTTGGGGGTTCAAGTCCTCCTGGGCTCACCA	JJJIJFIJJJJFJJFFJFFFFJJIJJJJJJJJJJJJJJJJJJIJJJJJJJJJJJJJJJJJJJJJJJJJJJJJJJJ	AS:i:0	XS:i:0	XN:i:0	XM:i:0	XO:i:0	XG:i:0	NM:i:0	MD:Z:75	YT:Z:UU	YA:i:1	YM:i:1	YR:i:2	YL:i:51
VH00745:80:AACKT2FM5:1:1204:35841:36781	0	tRNA-Trp-CCA-000066F	21	1	75M	*	0	0	GGGCTCATGGCGCAATGGCAGCGCAATCGACTCCAGATCGACAGGTTGGGGGTTCAAGTCCTCCTGGGCTCACCA	JFIF7IIJJJJJJJIJJJJJJJIJJJJJJJJJJJJJIIJJJJJJJJJJJJJJJJJJJJJJJJJJJJJJJJJJJJJ	AS:i:0	XS:i:0	XN:i:0	XM:i:0	XO:i:0	XG:i:0	NM:i:0	MD:Z:75	YT:Z:UU	YA:i:1	YM:i:1	YR:i:2	YL:i:51
VH00745:80:AACKT2FM5:1:1204:44760:36724	0	tRNA-Trp-CCA-000066F	21	1	75M	*	0	0	GGGCTCATGGCGCAATGGTAGCGCAATCGACTCCAGATCGACAGGTTGGGGGTTCAGGTCCTCCTGGGCTCACCA	JJJIIFFJJJJIFJJJJJFFJJJFJJJJJJJJJJJJIJJJJJJJJJJJJJJJJJJJJJJJJJJJJJJJJJJJJJJ	AS:i:-12	XS:i:-12	XN:i:0	XM:i:2	XO:i:0	XG:i:0	NM:i:2	MD:Z:18C37A18	YT:Z:UU	YA:i:1	YM:i:1	YR:i:2	YL:i:51
VH00745:80:AACKT2FM5:1:1204:35822:36762	0	tRNA-Trp-CCA-000066F	21	1	75M	*	0	0	GGGCTCATGGCGCAATGGCAGCGCAATCGACTCCAGATCGACAGGTTGGGGGTTCAAGTCCTCCTGGGCTCACCA	JJJJJFJJJJIJJJJJJJFFJJJIJJJJJJJJJJJJIJJJJJJJJJJJJJJJJJJJJJJJJJJJJJJJJJJJJJJ	AS:i:0	XS:i:0	XN:i:0	XM:i:0	XO:i:0	XG:i:0	NM:i:0	MD:Z:75	YT:Z:UU	YA:i:1	YM:i:1	YR:i:2	YL:i:51
VH00745:80:AACKT2FM5:1:1204:15050:36970	0	tRNA-Trp-CCA-000066F	21	1	75M	*	0	0	GGGCTCATGGCGCAATGGTAGCGCAATCGACTCCAGATCGACAGGTTGGGGGTTCAGGTCCTCCTGGGCTCACCA	JJJI7FJJJJJJIJFFJJJJJFJIJJJJJJJJJJJJJJJJJJJJJJJJJJJJJJIJJJJJJJJJJJJJJJJJJJJ	AS:i:-12	XS:i:-12	XN:i:0	XM:i:2	XO:i:0	XG:i:0	NM:i:2	MD:Z:18C37A18	YT:Z:UU	YA:i:1	YM:i:1	YR:i:2	YL:i:51
VH00745:80:AACKT2FM5:1:1204:44836:36838	0	tRNA-Trp-CCA-000066F	21	1	75M	*	0	0	GGGCTCATGGCGCAATGGTAGCGCAATCGACTCCAGATCGACAGGTTGGGGGTTCAGGTCCTCCTGGGCTCACCA	JJJIIFJIJJJJJJJIJIFJJJIJJJJJJJIJJJJJJJJJJJJJJJJJJJJJJJJJJJJJJJJJJJJJJJJJJJJ	AS:i:-12	XS:i:-12	XN:i:0	XM:i:2	XO:i:0	XG:i:0	NM:i:2	MD:Z:18C37A18	YT:Z:UU	YA:i:1	YM:i:1	YR:i:2	YL:i:51
VH00745:80:AACKT2FM5:1:1204:49551:36895	0	tRNA-Trp-CCA-000066F	21	1	75M	*	0	0	GGGCTCATGGCGCAATGGCAGCGCAATCGACTCCAGATCGACAGGTTGGGGGTTCAAGTCCTCCTGGGCTCACCA	JJJIJJJJJJJFFJFJJJFJJJJJJJJJJJJJJJJJJJJJJIJJJJJJJJJJJJJJJJIJJJJJJJJJJJJJJJJ	AS:i:0	XS:i:0	XN:i:0	XM:i:0	XO:i:0	XG:i:0	NM:i:0	MD:Z:75	YT:Z:UU	YA:i:1	YM:i:1	YR:i:2	YL:i:51
VH00745:80:AACKT2FM5:1:1204:36637:37046	0	tRNA-Trp-CCA-000066F	21	1	75M	*	0	0	GGGCTCATGGCGCAATGGCAGCGCAATCGACTCCAGATCGACAGGTTGGGGGTTCAAGTCCTCCTGGGCTCACCA	JJJFJFJJJJJIFJFIJJJFFJIFJJJJJJJJJJJJIJJJJJJJJIJJJJJJJJJJJJJJJJJJJJJJJJJJJJJ	AS:i:0	XS:i:0	XN:i:0	XM:i:0	XO:i:0	XG:i:0	NM:i:0	MD:Z:75	YT:Z:UU	YA:i:1	YM:i:1	YR:i:2	YL:i:51
VH00745:80:AACKT2FM5:1:1204:66233:37444	256	tRNA-Trp-CCA-000066F	21	1	75M	*	0	0	GGGCTCATGGCGCAATGGCAGCGCAATCGACTCCAGATCGACAGGTTGGGGGTTCAGGTCCTCCTGGGCTCACCA	JJJJJJIIJJJJJJFJJJJIJJJJJJJJJJJJJJJJIJJJJJIJJIJJJJJJJJJJJJJJJJJJJJJJJJJJJJJ	AS:i:-6	XS:i:-6	XN:i:0	XM:i:1	XO:i:0	XG:i:0	NM:i:1	MD:Z:56A18	YT:Z:UU	YA:i:1	YM:i:1	YR:i:2	YL:i:51
VH00745:80:AACKT2FM5:1:1204:14444:37690	0	tRNA-Trp-CCA-000066F	21	1	75M	*	0	0	GGGCTCATGGCGCAATGGTAGCGCAATCGACTCCAGATCGACAGGTTGGGGGTTCAGGTCCTCCTGGGCTCACCA	JIJJIIIJJJJJFJFJJIJIIJJFJJJJJJJJJJJJJIJJJJJJJJJJJJJJJJJJJJJJJJJJJJJJJJJJJJJ	AS:i:-12	XS:i:-12	XN:i:0	XM:i:2	XO:i:0	XG:i:0	NM:i:2	MD:Z:18C37A18	YT:Z:UU	YA:i:1	YM:i:1	YR:i:2	YL:i:51
VH00745:80:AACKT2FM5:1:1204:35614:37690	256	tRNA-Trp-CCA-000066F	21	1	75M	*	0	0	GGGCTCATGGCGCAATGGCAGCGCAATCGACTCCAGATCGACAGGTTGGGGGTTCAAGTCCTCCTGGGCTCACCA	JJIIFFFJJJJFFIFJJJJFIJFFIIJJJJJJJJJJJJJJJJJJJJJJJJJJJJJJJJIJJIIJJFJJJJJJJJJ	AS:i:0	XS:i:0	XN:i:0	XM:i:0	XO:i:0	XG:i:0	NM:i:0	MD:Z:75	YT:Z:UU	YA:i:1	YM:i:1	YR:i:2	YL:i:51
VH00745:80:AACKT2FM5:1:1204:74394:37728	256	tRNA-Trp-CCA-000066F	21	1	75M	*	0	0	GGGCTCATGGCGCAATGGCAGCGCAATCGACTCCAGATCGACAGGTTGGGGGTTCAGGTCCTCCTGGGCTCACCA	JJJFIFFJJJJJFJJIJIIIJIJJJJJJJIJJJJJJJIJJJJJJJIJJJJJJJJJJJJJJJJJJJJJJJJJJJJJ	AS:i:-6	XS:i:-6	XN:i:0	XM:i:1	XO:i:0	XG:i:0	NM:i:1	MD:Z:56A18	YT:Z:UU	YA:i:1	YM:i:1	YR:i:2	YL:i:51
VH00745:80:AACKT2FM5:1:1204:50213:38087	0	tRNA-Trp-CCA-000066F	21	1	75M	*	0	0	GGGCTCATGGCGCAATGGCAGCGCAATCGACTCCAGATCGACAGGTTGGGGGTTCAAGTCCTCCTGGGCTCACCA	JJJIJJJJFJJFIJJJJJJJJIJJJJJJJJJIJJJJJJJJIJJJJJJJJJJJJJJJJJJJJJJJJJJJJIJJJJF	AS:i:0	XS:i:0	XN:i:0	XM:i:0	XO:i:0	XG:i:0	NM:i:0	MD:Z:75	YT:Z:UU	YA:i:1	YM:i:1	YR:i:2	YL:i:51
VH00745:80:AACKT2FM5:1:1204:49664:38296	0	tRNA-Trp-CCA-000066F	21	1	75M	*	0	0	GGGCTCATGGCGCAATGGCAGCGCAATCGACTCCAGATCGACAGGTTGGGGGTTCAAGTCCTCCTGGGCTCACCA	JJIFJJFJJFIJFFJJJIFIJFJFJJJJJJJJJJJJJJJJJJJJJJJJJJJJJJJJJJJJJJJJJJJJJJJJJJJ	AS:i:0	XS:i:0	XN:i:0	XM:i:0	XO:i:0	XG:i:0	NM:i:0	MD:Z:75	YT:Z:UU	YA:i:1	YM:i:1	YR:i:2	YL:i:51
VH00745:80:AACKT2FM5:1:1204:49929:38864	256	tRNA-Trp-CCA-000066F	21	1	75M	*	0	0	GGGCTCATGGCGCAATGGCAGCGCAATCGACTCCAGATCGACAGGTTGGGGGTTCAAGTCCTCCTGGGCTCACCA	JJJ>IIFIJJFJ7J7IJFJFFJJIJIJJJJJJJJJJJJJJ>JJJJIIJJJJJIIJJJJIJJJJJJJFFJIJJIJJ	AS:i:0	XS:i:0	XN:i:0	XM:i:0	XO:i:0	XG:i:0	NM:i:0	MD:Z:75	YT:Z:UU	YA:i:1	YM:i:1	YR:i:2	YL:i:51
VH00745:80:AACKT2FM5:1:1204:15107:38883	256	tRNA-Trp-CCA-000066F	21	1	75M	*	0	0	GGGCTCATGGCGCAATGGTAGCGCAATCGACTCCAGATCGACAGGTTGGGGGTTCAGGTCCTCCTGGGCTCACCA	JJJ>JJIJJJJJFJFJJFFIJJFJJJJJJJJJJJJJJJJJJJJJJJJJJJJJJJJJJJJJJJJJJJJJJJJJJJJ	AS:i:-12	XS:i:-12	XN:i:0	XM:i:2	XO:i:0	XG:i:0	NM:i:2	MD:Z:18C37A18	YT:Z:UU	YA:i:1	YM:i:1	YR:i:2	YL:i:51
VH00745:80:AACKT2FM5:1:1204:14293:38826	256	tRNA-Trp-CCA-000066F	21	1	75M	*	0	0	GGGCTCATGGCGCAATGGTAGCGCAATCGACTCCAGATCGACAGGTTGGGGGTTCAGGTCCTCCTGGGCTCACCA	JJJFFFIJJJFFFJ7JJFFJIJJIJJIIJJJJJJIJJJJJJJJJJJJJJJJJJIJJJJJJJJJJJJJJJIJJJJJ	AS:i:-12	XS:i:-12	XN:i:0	XM:i:2	XO:i:0	XG:i:0	NM:i:2	MD:Z:18C37A18	YT:Z:UU	YA:i:1	YM:i:1	YR:i:2	YL:i:51
VH00745:80:AACKT2FM5:1:1204:19140:39545	0	tRNA-Trp-CCA-000066F	21	1	75M	*	0	0	GGGCTCATGGCGCAATGGTAGCGCAATCGACTCCAGATCGACAGGTTGGGGGTTCAGGTCCTCCTGGGCTCACCA	JJJIFFFIJJIJFJFJJIJJJJIFJJJJJJJJJJJJJIJJJJJIJJJJJJJJJJJJJJJJJJJJJJJJJIJJJJJ	AS:i:-12	XS:i:-12	XN:i:0	XM:i:2	XO:i:0	XG:i:0	NM:i:2	MD:Z:18C37A18	YT:Z:UU	YA:i:1	YM:i:1	YR:i:2	YL:i:51
VH00745:80:AACKT2FM5:1:1204:61404:39962	0	tRNA-Trp-CCA-000066F	21	1	75M	*	0	0	GGGCTCATGGCGCAATGGTAGCGCAATCGACTCCAGATCGACAGGTTGGGGGTTCAGGTCCTCCTGGGCTCACCA	JJJ7JFFJJJFJFIFJJJJ7JFJFFJJFI>FJJFFIFF7FJJJJJJJJJJJJJJJJJJJJJJJJJJJJJJJJJJJ	AS:i:-12	XS:i:-12	XN:i:0	XM:i:2	XO:i:0	XG:i:0	NM:i:2	MD:Z:18C37A18	YT:Z:UU	YA:i:1	YM:i:1	YR:i:2	YL:i:51
VH00745:80:AACKT2FM5:1:1204:72406:40965	256	tRNA-Trp-CCA-000066F	21	0	75M	*	0	0	GGGCTCATAGCGCAATGGTAGCGCAATCGACTCCAGATCGACAGGTTGGGGGTTCATGTCCTCCTGGGCTCACCA	JJJFFFJFFJFJFJJJJFFFFIIFJJJJJJJJJJJJJJJJJJJJJIJJJJJJJJJJJJJJJJJJJJJJJJJJJJJ	AS:i:-18	XS:i:-18	XN:i:0	XM:i:3	XO:i:0	XG:i:0	NM:i:3	MD:Z:8G9C37A18	YT:Z:UU	YA:i:1	YM:i:1	YR:i:2	YL:i:51
VH00745:80:AACKT2FM5:1:1204:25067:41079	0	tRNA-Trp-CCA-000066F	21	0	75M	*	0	0	GGGCTCATCGCGCAATGGTAGCGCAATCGACTCCAGATCGACAGGTTGGGGGTTCAGGTCCTCCTGGGCTCACCA	JJJIIJJFFJIJJJJJJIJJJJJJIJJJJIJJJJJJJJJJJJJJJJJJJJJJJJJJJJJJJJJJJJJJJIJJJJJ	AS:i:-18	XS:i:-18	XN:i:0	XM:i:3	XO:i:0	XG:i:0	NM:i:3	MD:Z:8G9C37A18	YT:Z:UU	YA:i:1	YM:i:1	YR:i:2	YL:i:51
VH00745:80:AACKT2FM5:1:1204:52883:41098	256	tRNA-Trp-CCA-000066F	21	1	75M	*	0	0	GGGCTCATGGCGCAATGGTAGCGCAATCGACTCCAGATCGACAGGTTGGGGGTTCAGGTCCTCCTGGGCTCACCA	>I>0J0IJIJFI7FIFF7JIJAFJFIJJIFIJIJJI>JIJJFFIJJJJIFJJJIJJFJJIJFJIJFFFJJFJIJJ	AS:i:-12	XS:i:-12	XN:i:0	XM:i:2	XO:i:0	XG:i:0	NM:i:2	MD:Z:18C37A18	YT:Z:UU	YA:i:1	YM:i:1	YR:i:2	YL:i:51
VH00745:80:AACKT2FM5:1:1204:53186:41325	256	tRNA-Trp-CCA-000066F	21	1	75M	*	0	0	GGGCTCATGGCGCAATGGTAGCGCAATCGACTCCAGATCGACAGGTTGGGGGTTCAGGTCCTCCTGGGCTCACCA	JJJFFJJJJJJJIJJIJJJFJJJJJJJJJIJJJJJJJJJJJJIJJJJJJJJJJJJJJJJJJJJJJJJJJJJJJJJ	AS:i:-12	XS:i:-12	XN:i:0	XM:i:2	XO:i:0	XG:i:0	NM:i:2	MD:Z:18C37A18	YT:Z:UU	YA:i:1	YM:i:1	YR:i:2	YL:i:51
VH00745:80:AACKT2FM5:1:1204:32016:41628	256	tRNA-Trp-CCA-000066F	21	1	75M	*	0	0	GGGCTCATGGCGCAATGGCAGCGCAATCGACTCCAGATCGACAGGTTGGGGGTTCAGGTCCTCCTGGGCTCACCA	JII07J7JJIJFJJFIJ>JFJIFJJJFJJJFJFJIJFJJ>FJJJJJJJIJJJJJJIJJIIJIJFJJJJJIJJFII	AS:i:-6	XS:i:-6	XN:i:0	XM:i:1	XO:i:0	XG:i:0	NM:i:1	MD:Z:56A18	YT:Z:UU	YA:i:1	YM:i:1	YR:i:2	YL:i:51
VH00745:80:AACKT2FM5:1:1204:57428:41779	0	tRNA-Trp-CCA-000066F	21	1	75M	*	0	0	GGGCTCATGGCGCAATGGTAGCGCAATCGACTCCAGATCGACAGGTTGGGGGTTCAGGTCCTCCTGGGCTCACCA	JJFJFFFJJIJFJJFJJIFJJJIFJIJJJJJJJJJJJJJJJJJJJJJJJJJJJJIJJJJJJJJJJJJJJJJJJJJ	AS:i:-12	XS:i:-12	XN:i:0	XM:i:2	XO:i:0	XG:i:0	NM:i:2	MD:Z:18C37A18	YT:Z:UU	YA:i:1	YM:i:1	YR:i:2	YL:i:51
VH00745:80:AACKT2FM5:1:1204:70550:42025	256	tRNA-Trp-CCA-000066F	21	1	75M	*	0	0	GGGCTCATGGCGCAATGGCAGCGCAATCGACTCCAGATCGACAGGTTGGGGGTTCAGGTCCTCCTGGGCTCACCA	JJJIFJJJJJJJIJJJJIJJJJIJJJJJJJJJJJJJJJJJJJJJJJJJJJJJJJJJJJJJJJJJJJJJJIJJJJJ	AS:i:-6	XS:i:-6	XN:i:0	XM:i:1	XO:i:0	XG:i:0	NM:i:1	MD:Z:56A18	YT:Z:UU	YA:i:1	YM:i:1	YR:i:2	YL:i:51
VH00745:80:AACKT2FM5:1:1204:54398:42044	0	tRNA-Trp-CCA-000066F	21	1	75M	*	0	0	GGGCTCATGGCGCAATGGTAGCGCAATCGACTCCAGATCGACAGGTTGGGGGTTCAGGTCCTCCTGGGCTCACCA	IJFFFJJJJJJFIJFJJJFIJJIFJIJJJIJJJJJJJJJJJJJJJJJJJJJJJJJJJJJJJJJJJJJJJIJJJJJ	AS:i:-12	XS:i:-12	XN:i:0	XM:i:2	XO:i:0	XG:i:0	NM:i:2	MD:Z:18C37A18	YT:Z:UU	YA:i:1	YM:i:1	YR:i:2	YL:i:51
VH00745:80:AACKT2FM5:1:1204:57579:42006	0	tRNA-Trp-CCA-000066F	21	1	75M	*	0	0	GGGCTCATGGCGCAATGGTAGCGCAATCGACTCCAGATCGACAGGTTGGGGGTTCAGGTCCTCCTGGGCTCACCA	JJJ0J>JFJJFJFJJFI7JFJFFJFIFJJJJIJJJJFIJJJFFJJJJJJJJJJJJJJJJJJFJJJJJJIJJJJJJ	AS:i:-12	XS:i:-12	XN:i:0	XM:i:2	XO:i:0	XG:i:0	NM:i:2	MD:Z:18C37A18	YT:Z:UU	YA:i:1	YM:i:1	YR:i:2	YL:i:51
VH00745:80:AACKT2FM5:1:1204:32206:42574	256	tRNA-Trp-CCA-000066F	21	1	75M	*	0	0	GGGCTCATGGCGCAATGGCAGCGCAATCGACTCCAGATCGACAGGTTGGGGGTTCAGGTCCTCCTGGGCTCACCA	JJJJJJJJJJJJJJFJJIJJJJJJJJJJJJJJJJJJJJJJJJJJJJJJJJJJJJJJJJJJJJJJJJJJJJJJJJJ	AS:i:-6	XS:i:-6	XN:i:0	XM:i:1	XO:i:0	XG:i:0	NM:i:1	MD:Z:56A18	YT:Z:UU	YA:i:1	YM:i:1	YR:i:2	YL:i:51
VH00745:80:AACKT2FM5:1:1204:49967:42877	256	tRNA-Trp-CCA-000066F	21	1	75M	*	0	0	GGGCTCATGGCGCAATGGTAGCGCAATCGACTCCAGATCGACAGGTTGGGGGTTCAGGTCCTCCTGGGCTCACCA	JJJIJJFJJJJJJJJIIJJFIJJJJJJJJJJJJJJJIJJJJJJJJJJJJJJJJJJJJJIIJJJJJJJJJJJJJJJ	AS:i:-12	XS:i:-12	XN:i:0	XM:i:2	XO:i:0	XG:i:0	NM:i:2	MD:Z:18C37A18	YT:Z:UU	YA:i:1	YM:i:1	YR:i:2	YL:i:51
VH00745:80:AACKT2FM5:1:1204:71232:42934	0	tRNA-Trp-CCA-000066F	21	1	75M	*	0	0	GGGCTCATGGCGCAATGGCAGCGCAATCGACTCCAGATCGACAGGTTGGGGGTTCAGGTCCTCCTGGGCTCACCA	JJJJFJJJJJIJFJJJJJIJJJJIJJFJIJJJJJJJJJIJJJJJJJJJJJJJJJFJIJJJJJIIJIJJJJJJJJJ	AS:i:-6	XS:i:-6	XN:i:0	XM:i:1	XO:i:0	XG:i:0	NM:i:1	MD:Z:56A18	YT:Z:UU	YA:i:1	YM:i:1	YR:i:2	YL:i:51
VH00745:80:AACKT2FM5:1:1204:53413:43180	0	tRNA-Trp-CCA-000066F	21	1	75M	*	0	0	GGGCTCATGGCGCAATGGTAGCGCAATCGACTCCAGATCGACAGGTTGGGGGTTCAGGTCCTCCTGGGCTCACCA	JJJIIJIIJJJJFJJJJIFFJJJFJJJJJJJJJJJJFJJJJJJJJJJJJJJJJJJIJJJJJJJJJJJJJJJJJJJ	AS:i:-12	XS:i:-12	XN:i:0	XM:i:2	XO:i:0	XG:i:0	NM:i:2	MD:Z:18C37A18	YT:Z:UU	YA:i:1	YM:i:1	YR:i:2	YL:i:51
VH00745:80:AACKT2FM5:1:1204:27680:43918	0	tRNA-Trp-CCA-000066F	21	1	75M	*	0	0	GGGCTCATGGCGCAATGGTAGCGCAATCGACTCCAGATCGACAGGTTGGGGGTTCAGGTCCTCCTGGGCTCACCA	JJJFJJJJJJJJFJJJJFIJJJJIJJJJJJJJJJJJJJJJJIJJJJJJJJJJJJJJJJJJJJJJJJJJJJJJJJJ	AS:i:-12	XS:i:-12	XN:i:0	XM:i:2	XO:i:0	XG:i:0	NM:i:2	MD:Z:18C37A18	YT:Z:UU	YA:i:1	YM:i:1	YR:i:2	YL:i:51
VH00745:80:AACKT2FM5:1:1204:17038:44714	256	tRNA-Trp-CCA-000066F	21	1	75M	*	0	0	GGGCTCATGGCGCAATGGTAGCGCAATCGACTCCAGATCGACAGGTTGGGGGTTCAGGTCCTCCTGGGCTCACCA	JJJFJJJJJJJJFJJIJIJFFJFJJIJJJJJJJJJJJJJJJJJJJJJJJJIJJJJJJJJJJIJJJJJIJJJJJJJ	AS:i:-12	XS:i:-12	XN:i:0	XM:i:2	XO:i:0	XG:i:0	NM:i:2	MD:Z:18C37A18	YT:Z:UU	YA:i:1	YM:i:1	YR:i:2	YL:i:51
VH00745:80:AACKT2FM5:1:1204:57920:44770	256	tRNA-Trp-CCA-000066F	21	0	75M	*	0	0	GGGCTCATGGCGCAATGGTAGCGCAATCGACTCCAGATCGACAGGTTGGGGGTTCAGGTCCTCCTGGGCTCCCCA	JJJJJIIJJJJJIJIJJFIJJJJIJIJJJJJJJJJJJJJJJJJJJJJJJJJJJJJJJJJJJJJJJJJJJIJJJJJ	AS:i:-18	XS:i:-18	XN:i:0	XM:i:3	XO:i:0	XG:i:0	NM:i:3	MD:Z:18C37A14A3	YT:Z:UU	YA:i:1	YM:i:1	YR:i:2	YL:i:51
VH00745:80:AACKT2FM5:1:1204:12039:45282	0	tRNA-Trp-CCA-000066F	21	1	75M	*	0	0	GGGCTCATGGCGCAATGGTAGCGCAATCGACTCCAGATCGACAGGTTGGGGGTTCAGGTCCTCCTGGGCTCACCA	JJJ0JJFJJJJJJJJJJJJJFJIIJJJJJJJJJJJJJJJJJJFJJJJJJJJJJJJJJJJJJJIJJJJJJIJJJJJ	AS:i:-12	XS:i:-12	XN:i:0	XM:i:2	XO:i:0	XG:i:0	NM:i:2	MD:Z:18C37A18	YT:Z:UU	YA:i:1	YM:i:1	YR:i:2	YL:i:51
VH00745:80:AACKT2FM5:1:1204:48471:45244	0	tRNA-Trp-CCA-000066F	21	0	75M	*	0	0	GGGCTCATCGCGCAATGGTAGCGCAATCGACTCCAGATCGACAGGTTGGGGGTTCAGGTCCTCCTGGGCTCACCA	JJJJJFJIFJJJJIIIJFFJJJJIJJJJJJJJJJJJJFJJJJJJJJJJJJJJJJJJJJJJJIJJJJJJJFJJJJJ	AS:i:-18	XS:i:-18	XN:i:0	XM:i:3	XO:i:0	XG:i:0	NM:i:3	MD:Z:8G9C37A18	YT:Z:UU	YA:i:1	YM:i:1	YR:i:2	YL:i:51
VH00745:80:AACKT2FM5:1:1204:34913:45547	0	tRNA-Trp-CCA-000066F	21	1	75M	*	0	0	GGGCTCATGGCGCAATGGCAGCGCAATCGACTCCAGATCGACAGGTTGGGGGTTCAAGTCCTCCTGGGCTCACCA	JJJIFJFJJIFJFJJJJJIFIIJFJFJJJJJJJJJJJJJJJJJJJJJJJJJJJJJJJJJJJJFJJJJJJJJJJJJ	AS:i:0	XS:i:0	XN:i:0	XM:i:0	XO:i:0	XG:i:0	NM:i:0	MD:Z:75	YT:Z:UU	YA:i:1	YM:i:1	YR:i:2	YL:i:51
VH00745:80:AACKT2FM5:1:1204:58431:45471	0	tRNA-Trp-CCA-000066F	21	0	75M	*	0	0	GGGCTCATAGCGCAATGGTAGCGCAATCGACTCCAGATCGACAGGTTGGGGGTTCAGGTCCTCCTGGGCTCACCA	JJJIJFFJFJJJJJJJJJFJFJJIIIJJJJJJJJJJJIJJIJJJJJJJJJJJJJJJJJJJJJJJJJJJJJJJJJJ	AS:i:-18	XS:i:-18	XN:i:0	XM:i:3	XO:i:0	XG:i:0	NM:i:3	MD:Z:8G9C37A18	YT:Z:UU	YA:i:1	YM:i:1	YR:i:2	YL:i:51
VH00745:80:AACKT2FM5:1:1204:35803:45490	256	tRNA-Trp-CCA-000066F	21	1	75M	*	0	0	GGGCTCATGGCGCAATGGCAGCGCAATCGACTCCAGATCGACAGGTTGGGGGTTCAAGTCCTCCTGGGCTCACCA	JJJIJJJJJJJJJJJJJFIIJJFIJJJJJJJJJJJIJJJJJJJJJJJJJJJJJJJJJJJJJIJJJJJJJJJJJJJ	AS:i:0	XS:i:0	XN:i:0	XM:i:0	XO:i:0	XG:i:0	NM:i:0	MD:Z:75	YT:Z:UU	YA:i:1	YM:i:1	YR:i:2	YL:i:51
VH00745:80:AACKT2FM5:1:1204:35179:46417	256	tRNA-Trp-CCA-000066F	21	0	75M	*	0	0	GGGCTCATTGCGCAATGGTAGCGCAATCGACTCCAGATCGACAGGTTGGGGGTTCAGGTCCTCCTGGGCTCACCA	JJIIJAJJIJJJFJJJJFFJIJFIJFJJJIJJJJJJJJJJJJIJJJJJJJJJJJJJJJJJJJJJJJJJJIJJJJJ	AS:i:-18	XS:i:-18	XN:i:0	XM:i:3	XO:i:0	XG:i:0	NM:i:3	MD:Z:8G9C37A18	YT:Z:UU	YA:i:1	YM:i:1	YR:i:2	YL:i:51
VH00745:80:AACKT2FM5:1:1204:27945:46720	0	tRNA-Trp-CCA-000066F	21	0	75M	*	0	0	GGGCTCATTGCGCAATGGTAGCGCAATCGACTCCAGATCGACAGGTTGGGGGTTCAGGTCCTCCTGGGCTCACCA	JJJFFJJJFIJIFJJJJJFFJJIIJIJJJJJJJJJJJJJJJJJJJJJJJJJJJJJJJJJJJJJJJJJJJJJJJJJ	AS:i:-18	XS:i:-18	XN:i:0	XM:i:3	XO:i:0	XG:i:0	NM:i:3	MD:Z:8G9C37A18	YT:Z:UU	YA:i:1	YM:i:1	YR:i:2	YL:i:51
VH00745:80:AACKT2FM5:1:1204:20674:47402	256	tRNA-Trp-CCA-000066F	21	1	75M	*	0	0	GGGCTCATGGCGCAATGGTAGCGCAATCGACTCCAGATCGACAGGTTGGGGGTTCAGGTCCTCCTGGGCTCACCA	JJJ>JFJJFJJJIFIJJJJJJJJFJJJJJJJJJJJJJIJJJJJJJJJJJJJJJJJJJJJJJJJJJJJJJJJJJJJ	AS:i:-12	XS:i:-12	XN:i:0	XM:i:2	XO:i:0	XG:i:0	NM:i:2	MD:Z:18C37A18	YT:Z:UU	YA:i:1	YM:i:1	YR:i:2	YL:i:51
VH00745:80:AACKT2FM5:1:1204:32490:47667	0	tRNA-Trp-CCA-000066F	21	0	75M	*	0	0	GGGCTCATGGCGCAATGGCAGCGCATTCGACTCCATATCGACAGGTTGGGGGTTCAGGTCCTCCTGGGCTCACCA	JJJJJJJJJJJJJJJJJJJJJJJJJJJJJJJJJJJJJJJJJJJJJJJJJJJJJJJIJJJJJIJJJJJJJIJJJJJ	AS:i:-18	XS:i:-24	XN:i:0	XM:i:3	XO:i:0	XG:i:0	NM:i:3	MD:Z:25A9G20A18	YT:Z:UU	YA:i:1	YM:i:1	YR:i:1	YL:i:48
VH00745:80:AACKT2FM5:1:1204:32963:48292	0	tRNA-Trp-CCA-000066F	21	0	75M	*	0	0	GGGCTCATGGCGCAATGGCAGCGCATTCGACTCCATATCGACAGGTTGGGGGTTCAGGTCCTCCTGGGCTCACCA	JJJFJJJJJJJJIJJJJJJJJJJJFJJJJJJJJJJJJJJJJJJJJJJJJJJJJJJJJJJJJIJJJJJJJJJJJJJ	AS:i:-18	XS:i:-18	XN:i:0	XM:i:3	XO:i:0	XG:i:0	NM:i:3	MD:Z:25A9G20A18	YT:Z:UU	YA:i:1	YM:i:1	YR:i:2	YL:i:51
VH00745:80:AACKT2FM5:1:1204:20144:49030	256	tRNA-Trp-CCA-000066F	21	1	75M	*	0	0	GGGCTCATGGCGCAATGGTAGCGCAATCGACTCCAGATCGACAGGTTGGGGGTTCAGGTCCTCCTGGGCTCACCA	JJJFJJFJJJJJJJJJJJIFJJJJJIJJJJJJJJJJJJJJJJJJJJJJJJJJJJJJJJJJJJJJJJJJJJJJJJJ	AS:i:-12	XS:i:-12	XN:i:0	XM:i:2	XO:i:0	XG:i:0	NM:i:2	MD:Z:18C37A18	YT:Z:UU	YA:i:1	YM:i:1	YR:i:2	YL:i:51
VH00745:80:AACKT2FM5:1:1204:28551:50734	0	tRNA-Trp-CCA-000066F	21	1	75M	*	0	0	GGGCTCATTGCGCAATGGCAGCGCAATCGACTCCAGATCGACAGGTTGGGGGTTCAGGTCCTCCTGGGCTCACCA	JJJJIFFIFIJFJJJIJFJJIJIFJFJJJJJJJJJJJIJJJJJJJJJJJJJJJJJJJJJJJJJJJJJJJJJJJJJ	AS:i:-12	XS:i:-12	XN:i:0	XM:i:2	XO:i:0	XG:i:0	NM:i:2	MD:Z:8G47A18	YT:Z:UU	YA:i:1	YM:i:1	YR:i:2	YL:i:51
VH00745:80:AACKT2FM5:1:1204:26052:51037	0	tRNA-Trp-CCA-000066F	21	0	75M	*	0	0	GGGCTCATCGCGCAATGGTAGCGCAATCGACTCCAGATCGACAGGTTGGGGGTTCAGGTCCTCCTGGGCTCACCA	JJJFJIJFIJJIFJIJJJIJJJJJJJJJJJJJJJJJJJJJJJJJJIJJJJJJJJJJJJJJJJJJJJJJJJIJJJJ	AS:i:-18	XS:i:-18	XN:i:0	XM:i:3	XO:i:0	XG:i:0	NM:i:3	MD:Z:8G9C37A18	YT:Z:UU	YA:i:1	YM:i:1	YR:i:2	YL:i:51
VH00745:80:AACKT2FM5:1:1204:28854:51415	0	tRNA-Trp-CCA-000066F	21	1	75M	*	0	0	GGGCTCATTGCGCAATGGCAGCGCAATCGACTCCAGATCGACAGGTTGGGGGTTCAGGTCCTCCTGGGCTCACCA	JJFJJIFJ7JJJFIJJJJJFIJJIJFIJIJJJJJJJJJJJJJJJJJJJJJJJJJJJJJJJJJJJJJJJJJJJJJJ	AS:i:-12	XS:i:-12	XN:i:0	XM:i:2	XO:i:0	XG:i:0	NM:i:2	MD:Z:8G47A18	YT:Z:UU	YA:i:1	YM:i:1	YR:i:2	YL:i:51
VH00745:80:AACKT2FM5:1:1204:29327:51321	0	tRNA-Trp-CCA-000066F	21	1	75M	*	0	0	GGGCTCATTGCGCAATGGCAGCGCAATCGACTCCAGATCGACAGGTTGGGGGTTCAGGTCCTCCTGGGCTCACCA	JJJFFJFJIJJJIJFIIFFJJJFJJFJJJJJJJJJJJJJJJJJJJJJJJJJJJJJJJJJJJJJJJJJJJIJJJJJ	AS:i:-12	XS:i:-12	XN:i:0	XM:i:2	XO:i:0	XG:i:0	NM:i:2	MD:Z:8G47A18	YT:Z:UU	YA:i:1	YM:i:1	YR:i:2	YL:i:51
VH00745:80:AACKT2FM5:1:1204:65494:52684	256	tRNA-Trp-CCA-000066F	21	0	8M1D66M	*	0	0	GGGCTCATGCGCAATGGTAGCGCAATCGACTCCAGATCGACAGGTTGGGGGTTCAGGTCCTCCTGGGCTCGCCA	JJJJ7JIFFJJIJFJJFIJJJJJJJJJJJJJJJJJJJJJJJIJJJJJJJJJJJJJJJJJJJJJJJJJJJJJJJJ	AS:i:-26	XS:i:-26	XN:i:0	XM:i:3	XO:i:1	XG:i:1	NM:i:4	MD:Z:8^G9C37A14A3	YT:Z:UU	YA:i:1	YM:i:1	YR:i:2	YL:i:51
VH00745:80:AACKT2FM5:1:1204:29252:52532	256	tRNA-Trp-CCA-000066F	21	1	75M	*	0	0	GGGCTCATGGCGCAATGGCAGCGCAATCGACTCCAGATCGACAGGTTGGGGGTTCAGGTCCTCCTGGGCTCACCA	JJJFFFFJJJJIJJFJJJJJJJFJJJJJJJJJJJJJJJJJJJJJJJJJJJJJJJJJJJJJJJJJJJJJJJJJJJJ	AS:i:-6	XS:i:-6	XN:i:0	XM:i:1	XO:i:0	XG:i:0	NM:i:1	MD:Z:56A18	YT:Z:UU	YA:i:1	YM:i:1	YR:i:2	YL:i:51
VH00745:80:AACKT2FM5:1:1204:29668:53479	0	tRNA-Trp-CCA-000066F	21	1	75M	*	0	0	GGGCTCATGGCGCAATGGTAGCGCAATCGACTCCAGATCGACAGGTTGGGGGTTCAGGTCCTCCTGGGCTCACCA	JIFF7IJFJJJJJJJIJF7FJJ7FJJFJJJJIJJJIIJJJJIJIFJJJJJJJFJJJJJJJJIJJJJJIJJJJJJJ	AS:i:-12	XS:i:-12	XN:i:0	XM:i:2	XO:i:0	XG:i:0	NM:i:2	MD:Z:18C37A18	YT:Z:UU	YA:i:1	YM:i:1	YR:i:2	YL:i:51
VH00745:80:AACKT2FM5:1:1204:21981:53971	0	tRNA-Trp-CCA-000066F	21	1	75M	*	0	0	GGGCTCATGGCGCAATGGCAGCGCAATCGACTCCAGATCGACAGGTTGGGGGTTCAGGTCCTCCTGGGCTCACCA	JJJIJJFJJJJJFJFJJFFJFIFFJJJJJJJJJJJJIIJJJJJIJJJJJJJJJJJJJJJJJJJJJJJJJIJJJJJ	AS:i:-6	XS:i:-6	XN:i:0	XM:i:1	XO:i:0	XG:i:0	NM:i:1	MD:Z:56A18	YT:Z:UU	YA:i:1	YM:i:1	YR:i:2	YL:i:51
VH00745:80:AACKT2FM5:1:1204:18913:54161	0	tRNA-Trp-CCA-000066F	21	0	75M	*	0	0	GGGCTCATGGCGCAATGGCAGCGCATTCGACTCCACATCGACAGGTTGGGGGTTCATGTCCTCCTGGGCTCACCA	JJJJJJJJJJJJJJJJJJJJJJJJJJJJJJIJJJJJJJJJJJJJJIJJJJJJJJJJJJJJJJFJJIJJJJJJJJJ	AS:i:-18	XS:i:-24	XN:i:0	XM:i:3	XO:i:0	XG:i:0	NM:i:3	MD:Z:25A9G20A18	YT:Z:UU	YA:i:1	YM:i:1	YR:i:1	YL:i:48
VH00745:80:AACKT2FM5:1:1204:27983:55164	0	tRNA-Trp-CCA-000066F	21	0	75M	*	0	0	GGGCTCATTGCGCAATGGTAGCGCAATCGACTCCAGATCGACAGGTTGGGGGTTCAGGTCCTCCTGGGCTCACCA	JJJFJFJJJFFJFJIIJFFFFIFIJFJJJJIJJJJJJJJJJJIJJJJJJJJJJJJJJJJJJJJJJJJJJIJJJJJ	AS:i:-18	XS:i:-18	XN:i:0	XM:i:3	XO:i:0	XG:i:0	NM:i:3	MD:Z:8G9C37A18	YT:Z:UU	YA:i:1	YM:i:1	YR:i:2	YL:i:51
VH00745:80:AACKT2FM5:1:1204:22473:55675	256	tRNA-Trp-CCA-000066F	21	0	75M	*	0	0	GGGCTCATGGCGCAATGGCAGCGCATTCGACTCCACATCGACAGGTTGGGGGTTCATGTCCTCCTGGGCTCACCA	JJJJJJJJJJJJJJJJJJJJJJFJJFIJJJJJJJJJJIJJJJFJJFJJJJJJJJJIJJJJJJJJIIJJJJJJJJJ	AS:i:-18	XS:i:-18	XN:i:0	XM:i:3	XO:i:0	XG:i:0	NM:i:3	MD:Z:25A9G20A18	YT:Z:UU	YA:i:1	YM:i:1	YR:i:2	YL:i:51
VH00745:80:AACKT2FM5:1:1204:41181:56319	0	tRNA-Trp-CCA-000066F	21	0	18M1D56M	*	0	0	GGGCTCATGGCGCAATGGAGCGCAATCGACTCCAGATCGACAGGTTGGGGGTTCAGGTCCTCCTGGGCTCACTA	JJJIJJIJJJJIFJ7IJ7IJJJFJIJJJJJJJJJIJJJJJJFJJJJJJJJJJJJJJJJJJJJJJJJJJJJJJJJ	AS:i:-20	XS:i:-20	XN:i:0	XM:i:2	XO:i:1	XG:i:1	NM:i:3	MD:Z:18^C37A16C1	YT:Z:UU	YA:i:1	YM:i:1	YR:i:2	YL:i:51
VH00745:80:AACKT2FM5:1:1301:66422:1966	256	tRNA-Trp-CCA-000066F	21	1	75M	*	0	0	GGGCTCATGGCGCAATGGTAGCGCAATCGACTCCAGATCGACAGGTTGGGGGTTCAGGTCCTCCTGGGCTCACCA	JJJ>JFJJJJJFIJJJJJFFJJJJJJJJJJJJJJJJJJJJJJJJJJJJJJJJJJJJJJJJJJJJJJJJJJJJJJJ	AS:i:-12	XS:i:-12	XN:i:0	XM:i:2	XO:i:0	XG:i:0	NM:i:2	MD:Z:18C37A18	YT:Z:UU	YA:i:1	YM:i:1	YR:i:2	YL:i:51
VH00745:80:AACKT2FM5:1:1301:21299:3878	256	tRNA-Trp-CCA-000066F	21	1	75M	*	0	0	GGGCTCATGGCGCAATGGCAGCGCAATCGACTCCAGATCGACAGGTTGGGGGTTCAGGTCCTCCTGGGCTCACCA	JJIJFFFJJJJJFJIJJJFJJJIIJFJJJJJJJJJJFJJJJJJJJIJJJJJJJJJJJJJJJJJJJJJJJIJJJJJ	AS:i:-6	XS:i:-6	XN:i:0	XM:i:1	XO:i:0	XG:i:0	NM:i:1	MD:Z:56A18	YT:Z:UU	YA:i:1	YM:i:1	YR:i:2	YL:i:51
VH00745:80:AACKT2FM5:1:1301:56273:4843	256	tRNA-Trp-CCA-000066F	21	1	75M	*	0	0	GGGCTCATGGCGCAATGGTAGCGCAATCGACTCCAGATCGACAGGTTGGGGGTTCAAGTCCTCCTGGGCTCACCA	JJJFFJJJJJJIFJJJJF7JJJJIJJJJJJJJJJJJJJJJJJJJJJJJJJJJJJJJJJJJJJJJJJJJJJJJJJJ	AS:i:-6	XS:i:-6	XN:i:0	XM:i:1	XO:i:0	XG:i:0	NM:i:1	MD:Z:18C56	YT:Z:UU	YA:i:1	YM:i:1	YR:i:2	YL:i:51
VH00745:80:AACKT2FM5:1:1301:23173:5752	256	tRNA-Trp-CCA-000066F	21	1	75M	*	0	0	GGGCTCATGGCGCAATGGTAGCGCAATCGACTCCAGATCGACAGGTTGGGGGTTCAGGTCCTCCTGGGCTCACCA	JJIJIJJJJJIIJJJJJF)IJJIJJJJJJJJFJJJJJJJJJJJJJJJJJJJJJJJJJJJJJFJJJJJJJJJJJJJ	AS:i:-12	XS:i:-12	XN:i:0	XM:i:2	XO:i:0	XG:i:0	NM:i:2	MD:Z:18C37A18	YT:Z:UU	YA:i:1	YM:i:1	YR:i:2	YL:i:51
VH00745:80:AACKT2FM5:1:1301:57977:6131	0	tRNA-Trp-CCA-000066F	21	0	75M	*	0	0	GGGCTCATGGCGCAATGGCAGCGCATTCGACTCCACATCGACAGGTTGGGGGTTCAGGTCCTCCTGGGCTCACCA	JJIJFJJJJJJJJIJJJJJJJJJJJJJJJIJJJJIIJFJJJJJJJIJJJJJJJJJJJJJJJJJJJJJJJIJJJJJ	AS:i:-18	XS:i:-24	XN:i:0	XM:i:3	XO:i:0	XG:i:0	NM:i:3	MD:Z:25A9G20A18	YT:Z:UU	YA:i:1	YM:i:1	YR:i:1	YL:i:48
VH00745:80:AACKT2FM5:1:1301:59624:8724	256	tRNA-Trp-CCA-000066F	21	1	75M	*	0	0	GGGCTCATGGCGCAATGGTAGCGCAATCGACTCCAGATCGACAGGTTGGGGGTTCAAGTCCTCCTGGGCTCACCA	JIJIJ>JJJIFIJJJJJJIFFJFIJJJJJJJJJJJJIJJJJJIJJJJJJJJJJJJJJJJJJJJJJJJJJJJJJJJ	AS:i:-6	XS:i:-6	XN:i:0	XM:i:1	XO:i:0	XG:i:0	NM:i:1	MD:Z:18C56	YT:Z:UU	YA:i:1	YM:i:1	YR:i:2	YL:i:51
VH00745:80:AACKT2FM5:1:1301:62654:10390	0	tRNA-Trp-CCA-000066F	21	1	75M	*	0	0	GGGCTCATGGCGCAATGGCAGCGCAATCGACTCCAGATCGACAGGTTGGGGGTTCAGGTCCTCCTGGGCTCACCA	JIJJIJJJJIJFJJJJJJJJJFFJJJJJJJJJJJJJJJJJJJJJJJJJJJJJJJJJJJJJJJJJJJJJJFJJJJJ	AS:i:-6	XS:i:-6	XN:i:0	XM:i:1	XO:i:0	XG:i:0	NM:i:1	MD:Z:56A18	YT:Z:UU	YA:i:1	YM:i:1	YR:i:2	YL:i:51
VH00745:80:AACKT2FM5:1:1301:62749:10485	256	tRNA-Trp-CCA-000066F	21	1	75M	*	0	0	GGGCTCATGGCGCAATGGCAGCGCAATCGACTCCAGATCGACAGGTTGGGGGTTCAGGTCCTCCTGGGCTCACCA	JJJIFJFJJJIIJJJJJJJFFJJJJJJJJJJJJJJJJIJJJJJJJJJJJJJJJJJJJJJJJJJJJJJJJIJJJJJ	AS:i:-6	XS:i:-6	XN:i:0	XM:i:1	XO:i:0	XG:i:0	NM:i:1	MD:Z:56A18	YT:Z:UU	YA:i:1	YM:i:1	YR:i:2	YL:i:51
VH00745:80:AACKT2FM5:1:1301:73371:10542	0	tRNA-Trp-CCA-000066F	21	1	75M	*	0	0	GGGCTCATGGCGCAATGGCAGCGCAATCGACTCCAGATCGACAGGTTGGGGGTTCAGGTCCTCCTGGGCTCACCA	JJJJ7JFJJJJFIJJJJFJJJJFJJIJJJJJJJJJJJIJJJJJJJJJJJJIJJJJIJJJJJJJJIJJJJIJJJJJ	AS:i:-6	XS:i:-6	XN:i:0	XM:i:1	XO:i:0	XG:i:0	NM:i:1	MD:Z:56A18	YT:Z:UU	YA:i:1	YM:i:1	YR:i:2	YL:i:51
VH00745:80:AACKT2FM5:1:1301:38511:10826	256	tRNA-Trp-CCA-000066F	21	1	75M	*	0	0	GGGCTCATAGCGCAATGGCAGCGCAATCGACTCCAGATCGACAGGTTGGGGGTTCATGTCCTCCTGGGCTCACCA	JJJFFIJJIJIJJJFIJFJJJJIJJIJJJJJJJJJJJJJJJJJJJJJJJJJJJJJJJJJJJJJJJJJJJJJJJJJ	AS:i:-12	XS:i:-12	XN:i:0	XM:i:2	XO:i:0	XG:i:0	NM:i:2	MD:Z:8G47A18	YT:Z:UU	YA:i:1	YM:i:1	YR:i:2	YL:i:51
VH00745:80:AACKT2FM5:1:1301:73864:10996	256	tRNA-Trp-CCA-000066F	21	1	75M	*	0	0	GGGCTCATGGCGCAATGGCAGCGCAATCGACTCCATATCGACAGGTTGGGGGTTCAGGTCCTCCTGGGCTCACCA	JJFF7FFJJIFFFJFIJJJJFJFJJJJJJIJJJJJJJJIJJJJJJJJJJJJJJJJJJJJJJIJJJJJJJJJJJJJ	AS:i:-12	XS:i:-12	XN:i:0	XM:i:2	XO:i:0	XG:i:0	NM:i:2	MD:Z:35G20A18	YT:Z:UU	YA:i:1	YM:i:1	YR:i:2	YL:i:51
VH00745:80:AACKT2FM5:1:1301:62957:11147	256	tRNA-Trp-CCA-000066F	21	1	75M	*	0	0	GGGCTCATGGCGCAATGGCAGCGCAATCGACTCCAGATCGACAGGTTGGGGGTTCAGGTCCTCCTGGGCTCACCA	JJFFJFFJJFJJIJFJJFJIJJFJIJJJJIJJJJJJJJJJJJJJJJJJJJJJJJJJJJJJJJJJJJJJJIJJJJJ	AS:i:-6	XS:i:-6	XN:i:0	XM:i:1	XO:i:0	XG:i:0	NM:i:1	MD:Z:56A18	YT:Z:UU	YA:i:1	YM:i:1	YR:i:2	YL:i:51
VH00745:80:AACKT2FM5:1:1301:63033:11185	256	tRNA-Trp-CCA-000066F	21	1	75M	*	0	0	GGGCTCATGGCGCAATGGCAGCGCAATCGACTCCAGATCGACAGGTTGGGGGTTCAGGTCCTCCTGGGCTCACCA	JJFIJFJJJJJIJIIJJJJJJJJJJJJJJIJJJJJJJJJJJJJJJJJJJJIJJJJJJJJJJJJJJJJJJFJIJJJ	AS:i:-6	XS:i:-6	XN:i:0	XM:i:1	XO:i:0	XG:i:0	NM:i:1	MD:Z:56A18	YT:Z:UU	YA:i:1	YM:i:1	YR:i:2	YL:i:51
VH00745:80:AACKT2FM5:1:1301:73731:11318	0	tRNA-Trp-CCA-000066F	21	1	75M	*	0	0	GGGCTCATGGCGCAATGGTAGCGCAATCGACTCCAGATCGACAGGTTGGGGGTTCAGGTCCTCCTGGGCTCACCA	JJIFFJIJJJJJJIJJJFJJJJJFJJJJJJJJJJJJFJJJJJJJJJJJJJJJJJJJJJJJJJJJJJJJJIJJJJJ	AS:i:-12	XS:i:-12	XN:i:0	XM:i:2	XO:i:0	XG:i:0	NM:i:2	MD:Z:18C37A18	YT:Z:UU	YA:i:1	YM:i:1	YR:i:2	YL:i:51
VH00745:80:AACKT2FM5:1:1301:30085:12208	0	tRNA-Trp-CCA-000066F	21	1	75M	*	0	0	GGGCTCATGGCGCAATGGCAGCGCAATCGACTCCAGATCGACAGGTTGGGGGTTCAGGTCCTCCTGGGCTCACCA	JIFF0JJAJJJIJJJJJJJFJJJIFJJJJJJJJJJJJJJJJJJJJJJJJJJJJJJJIJJJJIJJJJJJJJJJJJJ	AS:i:-6	XS:i:-6	XN:i:0	XM:i:1	XO:i:0	XG:i:0	NM:i:1	MD:Z:56A18	YT:Z:UU	YA:i:1	YM:i:1	YR:i:2	YL:i:51
VH00745:80:AACKT2FM5:1:1301:31051:12378	0	tRNA-Trp-CCA-000066F	21	1	75M	*	0	0	GGGCTCATGGCGCAATGGTAGCGCAATCGACTCCAGATCGACAGGTTGGGGGTTCAGGTCCTCCTGGGCTCACCA	IJJFFFFJJJJJIJFJJIFIJIJIJFJJJJJFJJJJJJJJJJJJJJJJJJJJJJJJJJJJJJJJJJJJJIJJJJJ	AS:i:-12	XS:i:-12	XN:i:0	XM:i:2	XO:i:0	XG:i:0	NM:i:2	MD:Z:18C37A18	YT:Z:UU	YA:i:1	YM:i:1	YR:i:2	YL:i:51
VH00745:80:AACKT2FM5:1:1301:63790:12965	256	tRNA-Trp-CCA-000066F	21	0	75M	*	0	0	GGGCTCATCGCGCAATGGTAGCGCAATCGACTCCAGATCGACAGGTTGGGGGTTCATGTCCTCCTGGGCTCACCA	JJFJJJJJJJJFIJFJJFJJJJJJJJJJJJJJJJJJJJJJJJJJJJJJJJJJJFJIJJJJJJJJJJJJJJJJJJJ	AS:i:-18	XS:i:-18	XN:i:0	XM:i:3	XO:i:0	XG:i:0	NM:i:3	MD:Z:8G9C37A18	YT:Z:UU	YA:i:1	YM:i:1	YR:i:2	YL:i:51
VH00745:80:AACKT2FM5:1:1301:31373:13041	256	tRNA-Trp-CCA-000066F	21	1	75M	*	0	0	GGGCTCATGGCGCAATGGTAGCGCAATCGACTCCAGATCGACAGGTTGGGGGTTCAGGTCCTCCTGGGCTCACCA	IJJIJIJJJJIJFJFJJFFFJJJIJJJJJJJJJJJJJJJJIJJJJJJJJJJJJJJJJJJJJJJJJJIJJJJJJJJ	AS:i:-12	XS:i:-12	XN:i:0	XM:i:2	XO:i:0	XG:i:0	NM:i:2	MD:Z:18C37A18	YT:Z:UU	YA:i:1	YM:i:1	YR:i:2	YL:i:51
VH00745:80:AACKT2FM5:1:1301:65437:13060	0	tRNA-Trp-CCA-000066F	21	1	75M	*	0	0	GGGCTCATGGCGCAATGGCAGCGCAATCGACTCCAGATCGACAGGTTGGGGGTTCAGGTCCTCCTGGGCTCACCA	JFJJJJFJJIFIFFF>IFJJJJIJJIFJJJFIJJJJFJIJJIFIJ>JIJFJJJJJJJJJJJJJFJJJJJIIJFJJ	AS:i:-6	XS:i:-6	XN:i:0	XM:i:1	XO:i:0	XG:i:0	NM:i:1	MD:Z:56A18	YT:Z:UU	YA:i:1	YM:i:1	YR:i:2	YL:i:51
VH00745:80:AACKT2FM5:1:1301:63639:13571	256	tRNA-Trp-CCA-000066F	21	0	75M	*	0	0	GGGCTCATCGCGCAATGGTAGCGCAATCGACTCCAGATCGACAGGTTGGGGGTTCATGTCCTCCTGGGCTCACCA	JJJFJIJIJIJFJJJJFJFF7JIJJJJJJJJJJJJJJJJJJJIJJJJJJJJJJIJJJJJJJJJJJJJJJJJJJJJ	AS:i:-18	XS:i:-18	XN:i:0	XM:i:3	XO:i:0	XG:i:0	NM:i:3	MD:Z:8G9C37A18	YT:Z:UU	YA:i:1	YM:i:1	YR:i:2	YL:i:51
VH00745:80:AACKT2FM5:1:1301:73258:14177	0	tRNA-Trp-CCA-000066F	21	1	75M	*	0	0	GGGCTCATTGCGCAATGGCAGCGCAATCGACTCCAGATCGACAGGTTGGGGGTTCAAGTCCTCCTGGGCTCACCA	IJFFFJJJFJIFIIIFJFJFFJJFJFJJJJJJJJJJIJJJIJJJJIJJJJJJJJJIJJIJJJJJJJJJIFJIJJJ	AS:i:-6	XS:i:-6	XN:i:0	XM:i:1	XO:i:0	XG:i:0	NM:i:1	MD:Z:8G66	YT:Z:UU	YA:i:1	YM:i:1	YR:i:2	YL:i:51
VH00745:80:AACKT2FM5:1:1301:58393:15748	256	tRNA-Trp-CCA-000066F	21	1	75M	*	0	0	GGGCTCATGGCGCAATGGCAGCGCAATCGACTCCAGATCGACAGGTTGGGGGTTCAGGTCCTCCTGGGCTCACCA	JJIJFIJJJJJJJJIJJJJJJJJIJFJJJJJJJJJJJJJJJJJJJJJJJJJJJJJJJJJJJJJJJJJJJJJJJJJ	AS:i:-6	XS:i:-6	XN:i:0	XM:i:1	XO:i:0	XG:i:0	NM:i:1	MD:Z:56A18	YT:Z:UU	YA:i:1	YM:i:1	YR:i:2	YL:i:51
VH00745:80:AACKT2FM5:1:1301:76193:16013	256	tRNA-Trp-CCA-000066F	21	1	75M	*	0	0	GGGCTCATTGCGCAATGGCAGCGCAATCGACTCCAGATCGACAGGTTGGGGGTTCAAGTCCTCCTGGGCTCACCA	JJFFAJFJFIFFJIJFJFIFFJJIJIJJJJJJJJJJFJJJJJJJJJJJJJJJJJJJJJJJJJJJJJJJJJJJJJJ	AS:i:-6	XS:i:-6	XN:i:0	XM:i:1	XO:i:0	XG:i:0	NM:i:1	MD:Z:8G66	YT:Z:UU	YA:i:1	YM:i:1	YR:i:2	YL:i:51
VH00745:80:AACKT2FM5:1:1301:76250:16108	0	tRNA-Trp-CCA-000066F	21	1	75M	*	0	0	GGGCTCATTGCGCAATGGCAGCGCAATCGACTCCAGATCGACAGGTTGGGGGTTCAAGTCCTCCTGGGCTCACCA	JIFIFJ7J7FJJFJIFFIJIIJFIJJJJJFJJJJIJJFIJFJJJJJJJJJJJJJJJJJFJJJJJJIIJJJJJAFJ	AS:i:-6	XS:i:-6	XN:i:0	XM:i:1	XO:i:0	XG:i:0	NM:i:1	MD:Z:8G66	YT:Z:UU	YA:i:1	YM:i:1	YR:i:2	YL:i:51
VH00745:80:AACKT2FM5:1:1301:76117:16051	0	tRNA-Trp-CCA-000066F	21	1	75M	*	0	0	GGGCTCATTGCGCAATGGCAGCGCAATCGACTCCAGATCGACAGGTTGGGGGTTCAAGTCCTCCTGGGCTCACCA	JJFF7FFJFFJ7FJJFJFFJFI7FJJJJJJJJJJJJJJJJJJJJJJJJJJJJJJJJJJIJJIIJJJJJJJJJJJJ	AS:i:-6	XS:i:-6	XN:i:0	XM:i:1	XO:i:0	XG:i:0	NM:i:1	MD:Z:8G66	YT:Z:UU	YA:i:1	YM:i:1	YR:i:2	YL:i:51
VH00745:80:AACKT2FM5:1:1301:57996:16070	0	tRNA-Trp-CCA-000066F	21	1	75M	*	0	0	GGGCTCATGGCGCAATGGCAGCGCAATCGACTCCAGATCGACAGGTTGGGGGTTCAGGTCCTCCTGGGCTCACCA	JJFJJJJJJIJJJIJJJJJJJJJIJJJJJIJJJJJJJJJJJJJJJJJJJJJJJJJJJJJJJJJJJJJIJJJJJJJ	AS:i:-6	XS:i:-6	XN:i:0	XM:i:1	XO:i:0	XG:i:0	NM:i:1	MD:Z:56A18	YT:Z:UU	YA:i:1	YM:i:1	YR:i:2	YL:i:51
VH00745:80:AACKT2FM5:1:1301:42393:16221	256	tRNA-Trp-CCA-000066F	21	1	75M	*	0	0	GGGCTCATGGCGCAATGGCAGCGCAATCGACTCCAGATCGACAGGTTGGGGGTTCAGGTCCTCCTGGGCTCACCA	JJJFFFJJJJJJFJFIJJJFJJJIJJJJJJIIJIJJIJJJJJFJJJJJJJJJJJJJJJJJJJJJJJJJJJJJJJJ	AS:i:-6	XS:i:-6	XN:i:0	XM:i:1	XO:i:0	XG:i:0	NM:i:1	MD:Z:56A18	YT:Z:UU	YA:i:1	YM:i:1	YR:i:2	YL:i:51
VH00745:80:AACKT2FM5:1:1301:41920:16619	256	tRNA-Trp-CCA-000066F	21	1	75M	*	0	0	GGGCTCATGGCGCAATGGCAGCGCAATCGACTCCAGATCGACAGGTTGGGGGTTCAGGTCCTCCTGGGCTCACCA	JJJIJFJJJJJFJI7JJJJJJJIJJJJJJJJJJJJJIJJJJJJJJJJJJJJJJJJJJJJJJIJJJJJJJFJJJJJ	AS:i:-6	XS:i:-6	XN:i:0	XM:i:1	XO:i:0	XG:i:0	NM:i:1	MD:Z:56A18	YT:Z:UU	YA:i:1	YM:i:1	YR:i:2	YL:i:51
VH00745:80:AACKT2FM5:1:1301:26620:16732	0	tRNA-Trp-CCA-000066F	21	1	75M	*	0	0	GGGCTCATGGCGCAATGGCAGCGCAATCGACTCCAGATCGACAGGTTGGGGGTTCAGGTCCTCCTGGGCTCACCA	IJJJIJIJJJJJJJJIJJJFJJIJJJJJJJJJJJJJJJJJJJJJJJJJJJJJJJJJJJJJJJJJJJJJJJJJJJJ	AS:i:-6	XS:i:-6	XN:i:0	XM:i:1	XO:i:0	XG:i:0	NM:i:1	MD:Z:56A18	YT:Z:UU	YA:i:1	YM:i:1	YR:i:2	YL:i:51
VH00745:80:AACKT2FM5:1:1301:67918:17546	0	tRNA-Trp-CCA-000066F	21	1	75M	*	0	0	GGGCTCATGGCGCAATGGCAGCGCAATCGACTCCATATCGACAGGTTGGGGGTTCAGGTCCTCCTGGGCTCACCA	JJJFFJJJJJFJIJFIJFFFJJJFJIJJJJJJJJJJJJJJJJJJJJJJJJJJJJJJJJJJJJJJJJJJJIJJJJJ	AS:i:-12	XS:i:-12	XN:i:0	XM:i:2	XO:i:0	XG:i:0	NM:i:2	MD:Z:35G20A18	YT:Z:UU	YA:i:1	YM:i:1	YR:i:2	YL:i:51
VH00745:80:AACKT2FM5:1:1301:22738:18947	256	tRNA-Trp-CCA-000066F	21	1	75M	*	0	0	GGGCTCATGGCGCAATGGTAGCGCAATCGACTCCAGATCGACAGGTTGGGGGTTCAGGTCCTCCTGGGCTCACCA	JJJFII7JJJFIIJ7JJFJJJJFJJJJJJJJJJJJJIJJJJJJJJJJJJJJJJJJJIJIJJJJJJJJJJJJJJJJ	AS:i:-12	XS:i:-12	XN:i:0	XM:i:2	XO:i:0	XG:i:0	NM:i:2	MD:Z:18C37A18	YT:Z:UU	YA:i:1	YM:i:1	YR:i:2	YL:i:51
VH00745:80:AACKT2FM5:1:1301:57106:19648	0	tRNA-Trp-CCA-000066F	21	1	75M	*	0	0	GGGCTCATGGCGCAATGGCAGCGCAATCGACTCCATATCGACAGGTTGGGGGTTCAGGTCCTCCTGGGCTCACCA	JJJIJJFFJFIJFJ7IJFJFFJFIJJJJJJJJJJJJJJJJJJJJJJJJJJJJJJJJJJJJJFJJJJJJJJJJJJJ	AS:i:-12	XS:i:-12	XN:i:0	XM:i:2	XO:i:0	XG:i:0	NM:i:2	MD:Z:35G20A18	YT:Z:UU	YA:i:1	YM:i:1	YR:i:2	YL:i:51
VH00745:80:AACKT2FM5:1:1301:38189:21787	256	tRNA-Trp-CCA-000066F	21	1	75M	*	0	0	GGGCTCATGGCGCAATGGTAGCGCAATCGACTCCAGATCGACAGGTTGGGGGTTCAGGTCCTCCTGGGCTCACCA	JJIIIFFFJFJJIJJJJFFJJFIIJJJJJJJJJJJJFJJJIJFJJJJJJJJJJJJJJJJJJJJJJJJJJJJJJJJ	AS:i:-12	XS:i:-12	XN:i:0	XM:i:2	XO:i:0	XG:i:0	NM:i:2	MD:Z:18C37A18	YT:Z:UU	YA:i:1	YM:i:1	YR:i:2	YL:i:51
VH00745:80:AACKT2FM5:1:1301:10089:23908	0	tRNA-Trp-CCA-000066F	21	0	75M	*	0	0	GGGCTCATGGCGCAATGGTAGCGCAATCGACTCCAGATCGACAGGTTGGGGGTTCAGGTCCTCCTGGGCTCGCCA	JJJJFJJJJJJIJJJIJIFIJJIIJJJJJJJJJJJJJJJJJJJJJJJJJJJJJJJJJJJJJIJJJJJJJJJJJJJ	AS:i:-18	XS:i:-18	XN:i:0	XM:i:3	XO:i:0	XG:i:0	NM:i:3	MD:Z:18C37A14A3	YT:Z:UU	YA:i:1	YM:i:1	YR:i:2	YL:i:51
VH00745:80:AACKT2FM5:1:1301:51028:25119	256	tRNA-Trp-CCA-000066F	21	0	75M	*	0	0	GGGCTCATGGCGCANTGGTAGCGCAATCGACTCCAGATCGACAGGTTGGGGGTTCAGGTCCTCCTGGGCTCACCA	JJJF77IJIJJFF>!FJIFFIFII7JJJJJJJJJJJJJJJIJJJJJJJJJIJJJJJJJJJJJJIJJIJJJJJJJJ	AS:i:-17	XS:i:-17	XN:i:0	XM:i:3	XO:i:0	XG:i:0	NM:i:3	MD:Z:14A3C37A18	YT:Z:UU	YA:i:1	YM:i:1	YR:i:2	YL:i:51
VH00745:80:AACKT2FM5:1:1301:62730:25271	0	tRNA-Trp-CCA-000066F	21	0	75M	*	0	0	GGGCNCATGGCGCAATGGTAGCGCAATCGACTCCAGATCGACAGGTTGGGGGTTCAGGTCCTCCTGGGCTCACCA	JJFI!JIJJJJFFJJFI77F7FJJJJJJJJJJJJJJJJJJJJJJJJJJJJJJJJJJJJJJJIJJJJJJJIJIJJJ	AS:i:-17	XS:i:-17	XN:i:0	XM:i:3	XO:i:0	XG:i:0	NM:i:3	MD:Z:4T13C37A18	YT:Z:UU	YA:i:1	YM:i:1	YR:i:2	YL:i:51
VH00745:80:AACKT2FM5:1:1301:55118:25649	0	tRNA-Trp-CCA-000066F	21	1	75M	*	0	0	GGGCTCATGGCGCAATGGTAGCGCAATCGACTCCAGATCGACAGGTTGGGGGTTCAGGTCCTCCTGGGCTCACCA	JJJJFIJJJJJJIJIJJJFJFJJIJJJJJJJJJJJJJJJJJJJJJJJJJJJJJJJJJJJJJJJJJJJJJJJJJJJ	AS:i:-12	XS:i:-12	XN:i:0	XM:i:2	XO:i:0	XG:i:0	NM:i:2	MD:Z:18C37A18	YT:Z:UU	YA:i:1	YM:i:1	YR:i:2	YL:i:51
VH00745:80:AACKT2FM5:1:1301:49948:25744	256	tRNA-Trp-CCA-000066F	21	1	75M	*	0	0	GGGCTCATGGCGCAATGGTAGCGCAATCGACTCCAGATCGACAGGTTGGGGGTTCAGGTCCTCCTGGGCTCACCA	JJJJIJFJJJJIJJJJJIJIFJJJJJJJJJJJJJJJFJJJJJJJJJJJJJJJJJJJJJJJJAJJJJJJJJJJJJJ	AS:i:-12	XS:i:-12	XN:i:0	XM:i:2	XO:i:0	XG:i:0	NM:i:2	MD:Z:18C37A18	YT:Z:UU	YA:i:1	YM:i:1	YR:i:2	YL:i:51
VH00745:80:AACKT2FM5:1:1301:49058:25839	0	tRNA-Trp-CCA-000066F	21	1	75M	*	0	0	GGGCTCATGGCGCAATGGTAGCGCAATCGACTCCAGATCGACAGGTTGGGGGTTCAGGTCCTCCTGGGCTCACCA	JJFAJFFJJJJIJJ7IJFFFFJJFJFJJJJJJJJJJIJJJJJJJJJJJJJJJJJJJJJJJJIJJJJJJJJJJJJJ	AS:i:-12	XS:i:-12	XN:i:0	XM:i:2	XO:i:0	XG:i:0	NM:i:2	MD:Z:18C37A18	YT:Z:UU	YA:i:1	YM:i:1	YR:i:2	YL:i:51
VH00745:80:AACKT2FM5:1:1301:32679:25895	0	tRNA-Trp-CCA-000066F	21	1	75M	*	0	0	GGGCTCATGGCGCAATGGCAGCGCAATCGACTCCAGATCGACAGGTTGGGGGTTCAGGTCCTCCTGGGCTCACCA	JJJJ7FFIJFFJJJFJJIIJJJFJJJJJJJJJJJJJJJJJJJJJJJJJJJJJJJJJJJJJJIJJJJJJJJJJJJJ	AS:i:-6	XS:i:-6	XN:i:0	XM:i:1	XO:i:0	XG:i:0	NM:i:1	MD:Z:56A18	YT:Z:UU	YA:i:1	YM:i:1	YR:i:2	YL:i:51
VH00745:80:AACKT2FM5:1:1301:33228:26141	256	tRNA-Trp-CCA-000066F	21	1	75M	*	0	0	GGGCTCATGGCGCAATGGCAGCGCAATCGACTCCAGATCGACAGGTTGGGGGTTCAGGTCCTCCTGGGCTCACCA	JJJJJJIJJJJJJJIIJJJJIJJJFJJJJJJJJJJJJJJJIJJJJJJJJJJJJJJJJJJJJJJJJJJJJJJJJJJ	AS:i:-6	XS:i:-6	XN:i:0	XM:i:1	XO:i:0	XG:i:0	NM:i:1	MD:Z:56A18	YT:Z:UU	YA:i:1	YM:i:1	YR:i:2	YL:i:51
VH00745:80:AACKT2FM5:1:1301:48736:26539	256	tRNA-Trp-CCA-000066F	21	1	75M	*	0	0	GGGCTCATGGCGCAATGGTAGCGCAATCGACTCCAGATCGACAGGTTGGGGGTTCAGGTCCTCCTGGGCTCACCA	JJJJJIJJJJJJFJFJJIJFJJIFJJJJJJJJJJJJIJJJJJJJJJJJJJJJJJJJJJJJJJJJJJJJJJJJJJJ	AS:i:-12	XS:i:-12	XN:i:0	XM:i:2	XO:i:0	XG:i:0	NM:i:2	MD:Z:18C37A18	YT:Z:UU	YA:i:1	YM:i:1	YR:i:2	YL:i:51
VH00745:80:AACKT2FM5:1:1301:32338:26653	0	tRNA-Trp-CCA-000066F	21	1	75M	*	0	0	GGGCTCATGGCGCAATGGCAGCGCAATCGACTCCAGATCGACAGGTTGGGGGTTCAGGTCCTCCTGGGCTCACCA	JJJJIJFJJJJJIIJJJJJFJFIIJJJJJJJJJJJJJJJJJJJJJJJJJJJJJJJJJJJJJJJJJJJJJFJJJJJ	AS:i:-6	XS:i:-6	XN:i:0	XM:i:1	XO:i:0	XG:i:0	NM:i:1	MD:Z:56A18	YT:Z:UU	YA:i:1	YM:i:1	YR:i:2	YL:i:51
VH00745:80:AACKT2FM5:1:1301:17663:26861	0	tRNA-Trp-CCA-000066F	21	1	75M	*	0	0	GGGCTCATGGCGCAATGGCAGCGCAATCGACTCCAGATCGACAGGTTGGGGGTTCAGGTCCTCCTGGGCTCACCA	JJJFJJJJJFJFJJFIJJJJIFJIJJJJJJJIJJJJIJJJJJIJJJJJJJJJJJJJJJJJJJJJJJJJJJJJJJJ	AS:i:-6	XS:i:-6	XN:i:0	XM:i:1	XO:i:0	XG:i:0	NM:i:1	MD:Z:56A18	YT:Z:UU	YA:i:1	YM:i:1	YR:i:2	YL:i:51
VH00745:80:AACKT2FM5:1:1301:64150:27031	256	tRNA-Trp-CCA-000066F	21	0	75M	*	0	0	GGGCTCATTGCGCAATGGTAGCGCAATCGACTCCAGATCGACAGGTTGGGGGTTCAGGTCCTCCTGGGCTCACCA	JJIFIIFJFJIJIJJFJFFFIJ7IJFJJJJJJJJJJIJJJJJJJJJJJJJJJJJJJJJJJJJJJJJJJJJJJJJJ	AS:i:-18	XS:i:-18	XN:i:0	XM:i:3	XO:i:0	XG:i:0	NM:i:3	MD:Z:8G9C37A18	YT:Z:UU	YA:i:1	YM:i:1	YR:i:2	YL:i:51
VH00745:80:AACKT2FM5:1:1301:43359:27258	256	tRNA-Trp-CCA-000066F	21	1	75M	*	0	0	GGGCTCATGGCGCAATGGTAGCGCAATCGACTCCAGATCGACAGGTTGGGGGTTCAGGTCCTCCTGGGCTCACCA	JFJJIJJJJJIJJJFJJIJJJJJJJJJJJJJJJJJJJJJJJJJJJJJJJJJJJJJJJJJJJJJJJJJJJJJJJJJ	AS:i:-12	XS:i:-12	XN:i:0	XM:i:2	XO:i:0	XG:i:0	NM:i:2	MD:Z:18C37A18	YT:Z:UU	YA:i:1	YM:i:1	YR:i:2	YL:i:51
VH00745:80:AACKT2FM5:1:1301:62768:27580	0	tRNA-Trp-CCA-000066F	21	0	75M	*	0	0	GGGCTCATTGCGCAATGGTAGCGCAATCGACTCCAGATCGACAGGTTGGGGGTTCAGGTCCTCCTGGGCTCACCA	JJJJJJJJFJJFJJFJJFFFJFFFJFJJJJJJJJJJFJJJJJIJJJJJJJJJJJJJJJJJJJJJJJJJJJJJJJJ	AS:i:-18	XS:i:-18	XN:i:0	XM:i:3	XO:i:0	XG:i:0	NM:i:3	MD:Z:8G9C37A18	YT:Z:UU	YA:i:1	YM:i:1	YR:i:2	YL:i:51
VH00745:80:AACKT2FM5:1:1301:31789:27505	0	tRNA-Trp-CCA-000066F	21	1	75M	*	0	0	GGGCTCATGGCGCAATGGCAGCGCAATCGACTCCAGATCGACAGGTTGGGGGTTCAGGTCCTCCTGGGCTCACCA	JJJFFIIJJIJJJFJJJFJIJJJIJJJJJJJIJJJJJJJJJJJJJJJJIJJJJJJJJJJJJJJJJJJJJFJJJJJ	AS:i:-6	XS:i:-6	XN:i:0	XM:i:1	XO:i:0	XG:i:0	NM:i:1	MD:Z:56A18	YT:Z:UU	YA:i:1	YM:i:1	YR:i:2	YL:i:51
VH00745:80:AACKT2FM5:1:1301:20144:27637	0	tRNA-Trp-CCA-000066F	21	1	75M	*	0	0	GGGCTCATGGCGCAATGGCAGCGCAATCGACTCCAGATCGACAGGTTGGGGGTTCAGGTCCTCCTGGGCTCACCA	JJJJJFJJJJJJ7JFJJIJJJJJIJJJJJJJJJJJJFJJJIJJJJJJJJJJJJJJJJJJJJJJJJJJJJIJJJJJ	AS:i:-6	XS:i:-6	XN:i:0	XM:i:1	XO:i:0	XG:i:0	NM:i:1	MD:Z:56A18	YT:Z:UU	YA:i:1	YM:i:1	YR:i:2	YL:i:51
VH00745:80:AACKT2FM5:1:1301:7211:27732	0	tRNA-Trp-CCA-000066F	21	1	75M	*	0	0	GGGCTCATGGCGCAATGGTAGCGCAATCGACTCCAGATCGACAGGTTGGGGGTTCAGGTCCTCCTGGGCTCACCA	FJJFJJFFJIIJFJJJJJFJIJFJJJFJJJJ>JJJJJJJJJJFJJIJJJJJJJJJJJJIJJIJJJJJJJJJJJJJ	AS:i:-12	XS:i:-12	XN:i:0	XM:i:2	XO:i:0	XG:i:0	NM:i:2	MD:Z:18C37A18	YT:Z:UU	YA:i:1	YM:i:1	YR:i:2	YL:i:51
VH00745:80:AACKT2FM5:1:1301:28153:28035	0	tRNA-Trp-CCA-000066F	21	1	75M	*	0	0	GGGCTCATGGCGCAATGGCAGCGCAATCGACTCCAGATCGACAGGTTGGGGGTTCAGGTCCTCCTGGGCTCACCA	JJJFIJIJJJJJIJJFJFJIFFIIJIJJJJJJJJJJJJJJJJJJJJJJJJJJJJJJJJJJJJJJJJJJJJJJJJJ	AS:i:-6	XS:i:-6	XN:i:0	XM:i:1	XO:i:0	XG:i:0	NM:i:1	MD:Z:56A18	YT:Z:UU	YA:i:1	YM:i:1	YR:i:2	YL:i:51
VH00745:80:AACKT2FM5:1:1301:66498:28319	256	tRNA-Trp-CCA-000066F	21	1	75M	*	0	0	GGGCTCATGGCGCAATGGTAGCGCAATCGACTCCAGATCGACAGGTTGGGGGTTCAGGTCCTCCTGGGCTCACCA	JJJJIIJJJIJFFJIJJJJIIJIIJJJJJJJJJJJJJIJJJJJJJJJJJJJJJJJFJJJJJJJJJJJJJJJJJJJ	AS:i:-12	XS:i:-12	XN:i:0	XM:i:2	XO:i:0	XG:i:0	NM:i:2	MD:Z:18C37A18	YT:Z:UU	YA:i:1	YM:i:1	YR:i:2	YL:i:51
VH00745:80:AACKT2FM5:1:1301:67217:28849	0	tRNA-Trp-CCA-000066F	21	1	75M	*	0	0	GGGCTCATGGCGCAATGGTAGCGCAATCGACTCCAGATCGACAGGTTGGGGGTTCAGGTCCTCCTGGGCTCACCA	JJJFJJJJJJIJFJJJJJFJFJFIJJJIJJJJJJJJJJJIJJFJJJJJJJJJJJJJIJJJJJJFJJJJJJJJJJJ	AS:i:-12	XS:i:-12	XN:i:0	XM:i:2	XO:i:0	XG:i:0	NM:i:2	MD:Z:18C37A18	YT:Z:UU	YA:i:1	YM:i:1	YR:i:2	YL:i:51
VH00745:80:AACKT2FM5:1:1301:56992:29000	256	tRNA-Trp-CCA-000066F	21	0	75M	*	0	0	GGGCTCATCGCGCAATGGTAGCGCAATCGACTCCAGATCGACAGGTTGGGGGTTCAGGTCCTCCTGGGCTCACCA	JJJFFIJJJJIJIJJJJIJIJJIIJIJJJJJJJJJJJJJJJJIJJJJJJJJJJJJJJJJJJJJJJJJJJJJJJJJ	AS:i:-18	XS:i:-18	XN:i:0	XM:i:3	XO:i:0	XG:i:0	NM:i:3	MD:Z:8G9C37A18	YT:Z:UU	YA:i:1	YM:i:1	YR:i:2	YL:i:51
VH00745:80:AACKT2FM5:1:1301:5601:29644	256	tRNA-Trp-CCA-000066F	21	0	75M	*	0	0	GGGCTCATTGCGCAATGGTAGCGCAATCGACTCCAGATCGACAGGTTGGGGGTTCAGGTCCTCCTGGGCTCACCA	JJJFIFIJFJFJFJFJFJJFFJFFJFJJJJJJJJJJFJJJJJJJJJJJJJJJJJIIJJJJJJJJJJJJJJIJJJJ	AS:i:-18	XS:i:-18	XN:i:0	XM:i:3	XO:i:0	XG:i:0	NM:i:3	MD:Z:8G9C37A18	YT:Z:UU	YA:i:1	YM:i:1	YR:i:2	YL:i:51
VH00745:80:AACKT2FM5:1:1301:6794:29776	256	tRNA-Trp-CCA-000066F	21	0	75M	*	0	0	GGGCTCATTGCGCAATGGTAGCGCAATCGACTCCAGATCGACAGGTTGGGGGTTCAGGTCCTCCTGGGCTCACCA	IFJFJJFJFJFFFJFFJFFFIJJFJIJJJJJJJJJJIJJJJJJJJJJJJJJJJJJJJJJJJJJJJJJJJJJJJJJ	AS:i:-18	XS:i:-18	XN:i:0	XM:i:3	XO:i:0	XG:i:0	NM:i:3	MD:Z:8G9C37A18	YT:Z:UU	YA:i:1	YM:i:1	YR:i:2	YL:i:51
VH00745:80:AACKT2FM5:1:1301:57390:29738	256	tRNA-Trp-CCA-000066F	21	1	75M	*	0	0	GGGCTCATGGCGCAATGGTAGCGCAATCGACTCCAGATCGACAGGTTGGGGGTTCAGGTCCTCCTGGGCTCACCA	JJIIFIJJJJJJFJFJJFJJJJJFJJJJJJJJJJJJIJJJJJJJJIJJJJJJJJJJJJJJJJJJJJJIJJJJJJJ	AS:i:-12	XS:i:-12	XN:i:0	XM:i:2	XO:i:0	XG:i:0	NM:i:2	MD:Z:18C37A18	YT:Z:UU	YA:i:1	YM:i:1	YR:i:2	YL:i:51
VH00745:80:AACKT2FM5:1:1301:15770:30344	256	tRNA-Trp-CCA-000066F	21	1	75M	*	0	0	GGGCTCATGGCGCAATGGTAGCGCAATCGACTCCAGATCGACAGGTTGGGGGTTCAGGTCCTCCTGGGCTCACCA	JJJJFJJJJJJIJJIJJFFJJJJJJJJJJJJJJJJJIIJJJJJJJJJJJJJJJJJJJJJJJIJJJJJJJJJJJJJ	AS:i:-12	XS:i:-12	XN:i:0	XM:i:2	XO:i:0	XG:i:0	NM:i:2	MD:Z:18C37A18	YT:Z:UU	YA:i:1	YM:i:1	YR:i:2	YL:i:51
VH00745:80:AACKT2FM5:1:1301:34005:30553	0	tRNA-Trp-CCA-000066F	21	0	75M	*	0	0	GGGCTCATGGCGCAATGGCAGCGCATTCGACTCCATATCGACAGGTTGGGGGTTCAGGTCCTCCTTGGCTCACCA	JJJJJJJJJJJJJJJJJJJJJJJJJJJJJJJJJJJJJJJJJJJJJJJJJJJJJJJIJJJJJJJJJJJJJJJJJJJ	AS:i:-24	XS:i:-30	XN:i:0	XM:i:4	XO:i:0	XG:i:0	NM:i:4	MD:Z:25A9G20A8G9	YT:Z:UU	YA:i:1	YM:i:1	YR:i:1	YL:i:48
VH00745:80:AACKT2FM5:1:1301:14160:30515	0	tRNA-Trp-CCA-000066F	21	1	75M	*	0	0	GGGCTCATGGCGCAATGGCAGCGCAATCGACTCCAGATCGACAGGTTGGGGGTTCAGGTCCTCCTGGGCTCACCA	JIJIFJJJJJJIJJJFJIJJJJJJJJJJJJJJJJJJJJJJFJJJJIJJJJJJJJJJJJJJJJJJJJJJJJJJJJJ	AS:i:-6	XS:i:-6	XN:i:0	XM:i:1	XO:i:0	XG:i:0	NM:i:1	MD:Z:56A18	YT:Z:UU	YA:i:1	YM:i:1	YR:i:2	YL:i:51
VH00745:80:AACKT2FM5:1:1301:30539:30609	0	tRNA-Trp-CCA-000066F	21	0	75M	*	0	0	GGGCTCATGGCGCAATGGCAGCGCATTCGACTCCATATCGACAGGTTGGGGGTTCAGGTCCTCCTTGGCTCACCA	JJJJJJJJJJJJJJJJJJJJJJJJFJJJJJJJJJJAJJJJJJJJJJJJJJJJJJJJJJJJJJJJJJJJJJJJJJJ	AS:i:-24	XS:i:-24	XN:i:0	XM:i:4	XO:i:0	XG:i:0	NM:i:4	MD:Z:25A9G20A8G9	YT:Z:UU	YA:i:1	YM:i:1	YR:i:2	YL:i:51
VH00745:80:AACKT2FM5:1:1301:13157:30685	0	tRNA-Trp-CCA-000066F	21	1	75M	*	0	0	GGGCTCATGGCGCAATGGCAGCGCAATCGACTCCAGATCGACAGGTTGGGGGTTCAGGTCCTCCTGGGCTCACCA	JJJJIJFJJJJIJJF0JFJJJJFJJJJJJJJJJJJJJJJJJJJJJJJJJJJJJJJJJJJJJJJJJJJJJIJJJJJ	AS:i:-6	XS:i:-6	XN:i:0	XM:i:1	XO:i:0	XG:i:0	NM:i:1	MD:Z:56A18	YT:Z:UU	YA:i:1	YM:i:1	YR:i:2	YL:i:51
VH00745:80:AACKT2FM5:1:1301:9540:30704	0	tRNA-Trp-CCA-000066F	21	1	75M	*	0	0	GGGCTCATGGCGCAATGGTAGCGCAATCGACTCCAGATCGACAGGTTGGGGGTTCAGGTCCTCCTGGGCTCACCA	JJIJFJ7JJJJIFJJJJJJJJJJIJJJJJJJJJJJJJJJJJJJJJJJJJJJJJJJJJJJJJJJJJJJJJJJJJJJ	AS:i:-12	XS:i:-12	XN:i:0	XM:i:2	XO:i:0	XG:i:0	NM:i:2	MD:Z:18C37A18	YT:Z:UU	YA:i:1	YM:i:1	YR:i:2	YL:i:51
VH00745:80:AACKT2FM5:1:1301:67558:30855	0	tRNA-Trp-CCA-000066F	21	1	75M	*	0	0	GGGCTCATGGCGCAATGGTAGCGCAATCGACTCCAGATCGACAGGTTGGGGGTTCAGGTCCTCCTGGGCTCACCA	JJJFJIJJJJJFJJJJJIIJJIFJJJJJJJJJJJJJJJJJJJJJJJJJJIJJJJJJJJJJIJJJJJJJJJJJJJJ	AS:i:-12	XS:i:-12	XN:i:0	XM:i:2	XO:i:0	XG:i:0	NM:i:2	MD:Z:18C37A18	YT:Z:UU	YA:i:1	YM:i:1	YR:i:2	YL:i:51
VH00745:80:AACKT2FM5:1:1301:9843:33657	256	tRNA-Trp-CCA-000066F	21	1	75M	*	0	0	GGGCTCATGGCGCAATGGTAGCGCAATCGACTCCAGATCGACAGGTTGGGGGTTCAGGTCCTCCTGGGCTCACCA	JJJFIFFJIIJFIIFJIJIJJJJIJIJJJJJJJJJJJJJJJJJJJJJJJJJJJJJJJJJJJJJJJJJJJJJJJJJ	AS:i:-12	XS:i:-12	XN:i:0	XM:i:2	XO:i:0	XG:i:0	NM:i:2	MD:Z:18C37A18	YT:Z:UU	YA:i:1	YM:i:1	YR:i:2	YL:i:51
VH00745:80:AACKT2FM5:1:1301:64869:33922	0	tRNA-Trp-CCA-000066F	21	1	75M	*	0	0	GGGCTCATGGCGCAATGGTAGCGCAATCGACTCCAGATCGACAGGTTGGGGGTTCAGGTCCTCCTGGGCTCACCA	JJJFJFIJJJJI7JJJJFIFJJJJJJJJJJJJJJJJJJJJJJIJJJJJJJJJJJJJJJJJJJJJJJJJJJJJJJJ	AS:i:-12	XS:i:-12	XN:i:0	XM:i:2	XO:i:0	XG:i:0	NM:i:2	MD:Z:18C37A18	YT:Z:UU	YA:i:1	YM:i:1	YR:i:2	YL:i:51
VH00745:80:AACKT2FM5:1:1301:8953:34547	0	tRNA-Trp-CCA-000066F	21	1	75M	*	0	0	GGGCTCATGGCGCAATGGTAGCGCAATCGACTCCAGATCGACAGGTTGGGGGTTCAGGTCCTCCTGGGCTCACCA	JJJJ7AFJJJJFFJJFJJFJJJFJIJJJJJJJJJJJFJJJJJJJJJJJJJIJJJJJJJJJJIJJJJJJJFJIJJJ	AS:i:-12	XS:i:-12	XN:i:0	XM:i:2	XO:i:0	XG:i:0	NM:i:2	MD:Z:18C37A18	YT:Z:UU	YA:i:1	YM:i:1	YR:i:2	YL:i:51
VH00745:80:AACKT2FM5:1:1301:20106:35020	256	tRNA-Trp-CCA-000066F	21	1	75M	*	0	0	GGGCTCATGGCGCAATGGTAGCGCAATCGACTCCAGATCGACAGGTTGGGGGTTCAGGTCCTCCTGGGCTCACCA	JJJJJ>FJJJIJFJ7IJFJIJJFIJFJJJIJIJAJJJJJJIJJJJJJJJJJJJJJJJJJJJJJJJJJJJFJJJJJ	AS:i:-12	XS:i:-12	XN:i:0	XM:i:2	XO:i:0	XG:i:0	NM:i:2	MD:Z:18C37A18	YT:Z:UU	YA:i:1	YM:i:1	YR:i:2	YL:i:51
VH00745:80:AACKT2FM5:1:1301:20598:35210	0	tRNA-Trp-CCA-000066F	21	1	75M	*	0	0	GGGCTCATGGCGCAATGGTAGCGCAATCGACTCCAGATCGACAGGTTGGGGGTTCAGGTCCTCCTGGGCTCACCA	JIJIIFFFJJJJIJFFJFFJIIIJJIJJJJJJJJJJJJJJJJFJJJJJJJJJJJJJJJJJJJJJJJJJJJJJFJJ	AS:i:-12	XS:i:-12	XN:i:0	XM:i:2	XO:i:0	XG:i:0	NM:i:2	MD:Z:18C37A18	YT:Z:UU	YA:i:1	YM:i:1	YR:i:2	YL:i:51
VH00745:80:AACKT2FM5:1:1301:26108:35229	256	tRNA-Trp-CCA-000066F	21	1	75M	*	0	0	GGGCTCATGGCGCAATGGTAGCGCAATCGACTCCAGATCGACAGGTTGGGGGTTCAGGTCCTCCTGGGCTCACCA	JJJIJJFFJJJJFJJJJFFIJJFJJIJJJJJJJJJJJJJJJJJJJJJJJJJJJJJJJJJJJJJJJJJJJJJJJJJ	AS:i:-12	XS:i:-12	XN:i:0	XM:i:2	XO:i:0	XG:i:0	NM:i:2	MD:Z:18C37A18	YT:Z:UU	YA:i:1	YM:i:1	YR:i:2	YL:i:51
VH00745:80:AACKT2FM5:1:1301:44059:35645	0	tRNA-Trp-CCA-000066F	21	0	75M	*	0	0	GGGCTCATCGCGCAATGGTAGCGCAATCGACTCCAGATCGACAGGTTGGGGGTTCAGGTCCTCCTGGGCTCACCA	JJIF7JJJJJJJJJFIJFFJIJJIJJJJJJJJJJJJJJJJJJJJJJJJJJJJJJJJJJJJJJJJJJJJJIJJJJJ	AS:i:-18	XS:i:-18	XN:i:0	XM:i:3	XO:i:0	XG:i:0	NM:i:3	MD:Z:8G9C37A18	YT:Z:UU	YA:i:1	YM:i:1	YR:i:2	YL:i:51
VH00745:80:AACKT2FM5:1:1301:26355:35778	0	tRNA-Trp-CCA-000066F	21	1	75M	*	0	0	GGGCTCATGGCGCAATGGTAGCGCAATCGACTCCAGATCGACAGGTTGGGGGTTCAGGTCCTCCTGGGCTCACCA	JJJFFJFIJJJJFJJIFFJIJJFFJJJJJJJJJJJJIJJJJJ0JJJJJJJJJJJJJJJJJJJJJJJJJJJJJJJJ	AS:i:-12	XS:i:-12	XN:i:0	XM:i:2	XO:i:0	XG:i:0	NM:i:2	MD:Z:18C37A18	YT:Z:UU	YA:i:1	YM:i:1	YR:i:2	YL:i:51
VH00745:80:AACKT2FM5:1:1301:44571:36005	0	tRNA-Trp-CCA-000066F	21	0	75M	*	0	0	GGGCTCATCGCGCAATGGTAGCGCAATCGACTCCAGATCGACAGGTTGGGGGTTCAGGTCCTCCTGGGCTCACCA	JJJJJJFIJJJJIJJJJJJJIJJJJJJJJJJJJJJJJJJJJJJJJJJJJJJJJJJJJJJJJJJJJJJJJJJJJJJ	AS:i:-18	XS:i:-18	XN:i:0	XM:i:3	XO:i:0	XG:i:0	NM:i:3	MD:Z:8G9C37A18	YT:Z:UU	YA:i:1	YM:i:1	YR:i:2	YL:i:51
VH00745:80:AACKT2FM5:1:1301:37110:36686	256	tRNA-Trp-CCA-000066F	21	1	75M	*	0	0	GGGCTCATGGCGCAATGGCAGCGCAATCGACTCCAGATCGACAGGTTGGGGGTTCAGGTCCTCCTGGGCTCACCA	JJJJJJFJFJJJIFIIJFF7FJIJIJJJJJJJJJJJJJJJJJJJJJJJJJJJJJJJJJJJJJJJJJJJJFJJJJJ	AS:i:-6	XS:i:-6	XN:i:0	XM:i:1	XO:i:0	XG:i:0	NM:i:1	MD:Z:56A18	YT:Z:UU	YA:i:1	YM:i:1	YR:i:2	YL:i:51
VH00745:80:AACKT2FM5:1:1301:44362:36743	256	tRNA-Trp-CCA-000066F	21	1	75M	*	0	0	GGGCTCATTGCGCAATGGCAGCGCAATCGACTCCAGATCGACAGGTTGGGGGTTCAGGTCCTCCTGGGCTCACCA	JJF7FIFIAJJFFJJJJJIFFFFJJFJJJJJJJJJJJJJJJJJJJJJJJJJJJJJJJJJJJJJJJJJJJJJJJJJ	AS:i:-12	XS:i:-12	XN:i:0	XM:i:2	XO:i:0	XG:i:0	NM:i:2	MD:Z:8G47A18	YT:Z:UU	YA:i:1	YM:i:1	YR:i:2	YL:i:51
VH00745:80:AACKT2FM5:1:1301:27775:36895	0	tRNA-Trp-CCA-000066F	21	1	75M	*	0	0	GGGCTCATGGCGCAATGGTAGCGCAATCGACTCCAGATCGACAGGTTGGGGGTTCAGGTCCTCCTGGGCTCACCA	JJJJJJFJJJIJJJFJJFFJJJJJJIJJJJJJJJJJJJJJJJJJJJJJJJJJJJJJJJJJJJJJJJJJJIJJJJJ	AS:i:-12	XS:i:-12	XN:i:0	XM:i:2	XO:i:0	XG:i:0	NM:i:2	MD:Z:18C37A18	YT:Z:UU	YA:i:1	YM:i:1	YR:i:2	YL:i:51
VH00745:80:AACKT2FM5:1:1301:66422:37330	0	tRNA-Trp-CCA-000066F	21	0	75M	*	0	0	GGGCTCATAGCGCAATGGTAGCGCAATCGACTCCAGATCGACAGGTTGGGGGTTCAGGTCCTCCTGGGCTCACCA	JJJIJFJJJJJIFIJJJJJJIJJJJJJJJJJJJJJJFJJJJJJJJJJJJJJJJJJJJJJJJJJJJJJJJJJJJJJ	AS:i:-18	XS:i:-18	XN:i:0	XM:i:3	XO:i:0	XG:i:0	NM:i:3	MD:Z:8G9C37A18	YT:Z:UU	YA:i:1	YM:i:1	YR:i:2	YL:i:51
VH00745:80:AACKT2FM5:1:1301:27813:37463	256	tRNA-Trp-CCA-000066F	21	1	75M	*	0	0	GGGCTCATGGCGCAATGGTAGCGCAATCGACTCCAGATCGACAGGTTGGGGGTTCAGGTCCTCCTGGGCTCACCA	JJJJJFJJJJJJIJJJJJFIIJJJJIJJJJJJJJJJJJJJJJJJJJJJJJJJJJJJJJJJJJJJJJJJJIJJJJJ	AS:i:-12	XS:i:-12	XN:i:0	XM:i:2	XO:i:0	XG:i:0	NM:i:2	MD:Z:18C37A18	YT:Z:UU	YA:i:1	YM:i:1	YR:i:2	YL:i:51
VH00745:80:AACKT2FM5:1:1301:61859:37803	0	tRNA-Trp-CCA-000066F	21	1	75M	*	0	0	GGGCTCATTGCGCAATGGCAGCGCAATCGACTCCAGATCGACAGGTTGGGGGTTCAGGTCCTCCTGGGCTCACCA	JJJFFFJJ7JJFFJJFIFJIFJJIJIJJJJJJJJJJJIJJIJJJJJJJJJJJJJJJJJJJJJJJJJJJJJJJJJJ	AS:i:-12	XS:i:-12	XN:i:0	XM:i:2	XO:i:0	XG:i:0	NM:i:2	MD:Z:8G47A18	YT:Z:UU	YA:i:1	YM:i:1	YR:i:2	YL:i:51
VH00745:80:AACKT2FM5:1:1301:64055:39697	0	tRNA-Trp-CCA-000066F	21	0	75M	*	0	0	GGGCTCATAGCGCAATGGTAGCGCAATCGACTCCAGATCGACAGGTTGGGGGTTCAGGTCCTCCTGGGCTCACCA	JJJJ7JIFJFJJFIJJJFIJFIIJJJJJJJJJJJJJJIJJJJJJJFJJJJJJJJJJJJJJJJJJJJJJJIJIJJJ	AS:i:-18	XS:i:-18	XN:i:0	XM:i:3	XO:i:0	XG:i:0	NM:i:3	MD:Z:8G9C37A18	YT:Z:UU	YA:i:1	YM:i:1	YR:i:2	YL:i:51
VH00745:80:AACKT2FM5:1:1301:27604:39753	0	tRNA-Trp-CCA-000066F	21	1	75M	*	0	0	GGGCTCATGGCGCAATGGCAGCGCAATCGACTCCAGATCGACAGGTTGGGGGTTCAGGTCCTCCTGGGCTCACCA	JJJIJJIJJJJFIJJIJIIJJJJJJIIJJJJJJJJJIJJJJJJJJJJJJJJJJJJJJJJJJJJJIJJJJJJJJJJ	AS:i:-6	XS:i:-6	XN:i:0	XM:i:1	XO:i:0	XG:i:0	NM:i:1	MD:Z:56A18	YT:Z:UU	YA:i:1	YM:i:1	YR:i:2	YL:i:51
VH00745:80:AACKT2FM5:1:1301:39382:39905	256	tRNA-Trp-CCA-000066F	21	1	75M	*	0	0	GGGCTCATGGCGCAATGGCAGCGCAATCGACTCCAGATCGACAGGTTGGGGGTTCAGGTCCTCCTGGGCTCACCA	JJIIFJJJJJJJFJFJJJJJFJIJJJJJJJJJJJJJJJJJJJJJJJJJJJJJJJJJJJJJJFJJJJJJJIJJJJJ	AS:i:-6	XS:i:-6	XN:i:0	XM:i:1	XO:i:0	XG:i:0	NM:i:1	MD:Z:56A18	YT:Z:UU	YA:i:1	YM:i:1	YR:i:2	YL:i:51
VH00745:80:AACKT2FM5:1:1301:28778:40624	256	tRNA-Trp-CCA-000066F	21	1	75M	*	0	0	GGGCTCATGGCGCAATGGCAGCGCAATCGACTCCAGATCGACAGGTTGGGGGTTCAGGTCCTCCTGGGCTCACCA	JJJJJJJJJJJJJJJJJJJJJJJJJJJJJJJJJJJJJJJJJJJJJJJJJJJJJJJJJJJJJJJJJJJJJJJJJJJ	AS:i:-6	XS:i:-6	XN:i:0	XM:i:1	XO:i:0	XG:i:0	NM:i:1	MD:Z:56A18	YT:Z:UU	YA:i:1	YM:i:1	YR:i:2	YL:i:51
VH00745:80:AACKT2FM5:1:1301:26979:41060	0	tRNA-Trp-CCA-000066F	21	0	75M	*	0	0	GGGCTCATTGCGCAATGGTAGCGCAATCGACTCCAGATCGACAGGTTGGGGGTTCAGGTCCTCCTGGGCTCACCA	JJJIFIIJ7JJJFIFJIFFIJIFFJFJJJJJJJJJJJJJJJJJJJJJJJJJJJJJJJJJJJJJJJJJJJJJJJJJ	AS:i:-18	XS:i:-18	XN:i:0	XM:i:3	XO:i:0	XG:i:0	NM:i:3	MD:Z:8G9C37A18	YT:Z:UU	YA:i:1	YM:i:1	YR:i:2	YL:i:51
VH00745:80:AACKT2FM5:1:1301:20655:42385	0	tRNA-Trp-CCA-000066F	21	1	75M	*	0	0	GGGCTCATGGCGCAATGGCAGCGCAATCGACTCCAGATCGACAGGTTGGGGGTTCAGGTCCTCCTGGGCTCACCA	JJJJFIIJJJJJJJFIJJFFJJIIJIJJJJJJJJJJJJJJJJJJJJJJJJJJJJJJJJFJJJJJJJJJJIJJJJJ	AS:i:-6	XS:i:-6	XN:i:0	XM:i:1	XO:i:0	XG:i:0	NM:i:1	MD:Z:56A18	YT:Z:UU	YA:i:1	YM:i:1	YR:i:2	YL:i:51
VH00745:80:AACKT2FM5:1:1301:15959:42574	256	tRNA-Trp-CCA-000066F	21	0	75M	*	0	0	GGGCTCATTGCGCAATGGTAGCGCAATCGACTCCAGATCGACAGGTTGGGGGTTCAGGTCCTCCTGGGCTCACCA	JJJFJJJJFJJFIJIFFJ7FFJFFFFIJJJJJJJJJJJJJJJJJJIJJJJJJJJJJJJJJJJJJIJJJJJJJJJJ	AS:i:-18	XS:i:-18	XN:i:0	XM:i:3	XO:i:0	XG:i:0	NM:i:3	MD:Z:8G9C37A18	YT:Z:UU	YA:i:1	YM:i:1	YR:i:2	YL:i:51
VH00745:80:AACKT2FM5:1:1301:65040:42764	256	tRNA-Trp-CCA-000066F	21	0	75M	*	0	0	GGGCTCATTGCGCAATGGCAGCGCAATCGACTCCACATCGACAGGTTGGGGGTTCAGGTCCTCCTGGGCTCACCA	JJJF)FFJFJIFFJJFJIFFJFFIJJJJJJJJJJJJIJJJJJJJJFJJJJJJJJJJJJJJJJJJJJJJJJJJJJJ	AS:i:-18	XS:i:-18	XN:i:0	XM:i:3	XO:i:0	XG:i:0	NM:i:3	MD:Z:8G26G20A18	YT:Z:UU	YA:i:1	YM:i:1	YR:i:2	YL:i:51
VH00745:80:AACKT2FM5:1:1301:35538:43369	256	tRNA-Trp-CCA-000066F	21	1	75M	*	0	0	GGGCTCATGGCGCAATGGCAGCGCAATCGACTCCAGATCGACAGGTTGGGGGTTCAGGTCCTCCTGGGCTCACCA	JJJIIJJJJJJJFJIJJJJFIJJJFJJJJJJJJJJJJJJJJJJJJJJJJJJJJJJJJJJJJJJJJJJJJJJJJJJ	AS:i:-6	XS:i:-6	XN:i:0	XM:i:1	XO:i:0	XG:i:0	NM:i:1	MD:Z:56A18	YT:Z:UU	YA:i:1	YM:i:1	YR:i:2	YL:i:51
VH00745:80:AACKT2FM5:1:1301:33455:43900	0	tRNA-Trp-CCA-000066F	21	1	75M	*	0	0	GGGCTCATGGCGCAATGGTAGCGCAATCGACTCCAGATCGACAGGTTGGGGGTTCAGGTCCTCCTGGGCTCACCA	JJJ>JIFJJIJFFJFJJFIIFJJJJJJJJJJJJJJJJJJJJJJJJJJJJJJJJJJJJJJJJJJJJJJJJIJJJJJ	AS:i:-12	XS:i:-12	XN:i:0	XM:i:2	XO:i:0	XG:i:0	NM:i:2	MD:Z:18C37A18	YT:Z:UU	YA:i:1	YM:i:1	YR:i:2	YL:i:51
VH00745:80:AACKT2FM5:1:1301:66006:44183	256	tRNA-Trp-CCA-000066F	21	0	75M	*	0	0	GGGCTCATTGCGCAATGGCAGCGCAATCGACTCCACATCGACAGGTTGGGGGTTCAGGTCCTCCTGGGCTCACCA	JJJFFFFJFJIJIJIJJFFJJIJFJJJJJJJJJJJJJJJJJJJJJJJJJJJJJJJJJJJJJJJJJJJJJJJJJJJ	AS:i:-18	XS:i:-18	XN:i:0	XM:i:3	XO:i:0	XG:i:0	NM:i:3	MD:Z:8G26G20A18	YT:Z:UU	YA:i:1	YM:i:1	YR:i:2	YL:i:51
VH00745:80:AACKT2FM5:1:1301:62048:44316	256	tRNA-Trp-CCA-000066F	21	1	75M	*	0	0	GGGCTCATGGCGCAATGGTAGCGCAATCGACTCCAGATCGACAGGTTGGGGGTTCAGGTCCTCCTGGGCTCACCA	JJJIJJIJJIJJFJFIJJFIIJJFIJJJJJJJJJJJJJJIJJJJJJIJJJJJJJJJJJJJJJIJJJJJJJJJJJJ	AS:i:-12	XS:i:-12	XN:i:0	XM:i:2	XO:i:0	XG:i:0	NM:i:2	MD:Z:18C37A18	YT:Z:UU	YA:i:1	YM:i:1	YR:i:2	YL:i:51
VH00745:80:AACKT2FM5:1:1301:16319:46872	0	tRNA-Trp-CCA-000066F	21	0	75M	*	0	0	GGGCTCATTGCGCAATGGTAGCGCAATCGACTCCAGATCGACAGGTTGGGGGTTCAGGTCCTCCTGGGCTCACCA	IJJFJFFIFFFIFJJJIJFFFJFJJIJJJJJJJJJJIJJJJJJJJJJJJJJJJJJJJJJJJJJJJJJJJJJJJJJ	AS:i:-18	XS:i:-18	XN:i:0	XM:i:3	XO:i:0	XG:i:0	NM:i:3	MD:Z:8G9C37A18	YT:Z:UU	YA:i:1	YM:i:1	YR:i:2	YL:i:51
VH00745:80:AACKT2FM5:1:1301:31088:47856	0	tRNA-Trp-CCA-000066F	21	1	75M	*	0	0	GGGCTCATGGCGCAATGGTAGCGCAATCGACTCCAGATCGACAGGTTGGGGGTTCAGGTCCTCCTGGGCTCACCA	JJJFFIJJJJIIIJFJJFFFJJFJJJJJJJJJJJJJJJJJJJJJJJJJJJJJJJJJJJJJJJJJJJJJJJJJJJJ	AS:i:-12	XS:i:-12	XN:i:0	XM:i:2	XO:i:0	XG:i:0	NM:i:2	MD:Z:18C37A18	YT:Z:UU	YA:i:1	YM:i:1	YR:i:2	YL:i:51
VH00745:80:AACKT2FM5:1:1301:31107:47951	256	tRNA-Trp-CCA-000066F	21	1	75M	*	0	0	GGGCTCATGGCGCAATGGTAGCGCAATCGACTCCAGATCGACAGGTTGGGGGTTCAGGTCCTCCTGGGCTCACCA	JJFFFFIJJFJJIJFFJFJJJJJJJFJJJJJIJJJJJJJJJJJJJJJJJJJJJJJJJJJJJJJJJJJJJIJJJJJ	AS:i:-12	XS:i:-12	XN:i:0	XM:i:2	XO:i:0	XG:i:0	NM:i:2	MD:Z:18C37A18	YT:Z:UU	YA:i:1	YM:i:1	YR:i:2	YL:i:51
VH00745:80:AACKT2FM5:1:1301:61101:47989	256	tRNA-Trp-CCA-000066F	21	1	75M	*	0	0	GGGCTCATGGCGCAATGGTAGCGCAATCGACTCCAGATCGACAGGTTGGGGGTTCAGGTCCTCCTGGGCTCACCA	JJFFFFFJJJFJFJFJJ7JIJJIFJIJJJJJJJJJJJJJJJJJJJIJJJJJJJJJJJJJJJJJJJJJJJJJJJJJ	AS:i:-12	XS:i:-12	XN:i:0	XM:i:2	XO:i:0	XG:i:0	NM:i:2	MD:Z:18C37A18	YT:Z:UU	YA:i:1	YM:i:1	YR:i:2	YL:i:51
VH00745:80:AACKT2FM5:1:1301:35690:48027	0	tRNA-Trp-CCA-000066F	21	1	75M	*	0	0	GGGCTCATGGCGCAATGGCAGCGCAATCGACTCCAGATCGACAGGTTGGGGGTTCAGGTCCTCCTGGGCTCACCA	JJJJJIJJJJJJJJFJJJIFJJJJJJJJJJJJJJJJFJJJIJJJJJJJJJJJJJJIJJJJJJJJJJJIJJJJJJJ	AS:i:-6	XS:i:-6	XN:i:0	XM:i:1	XO:i:0	XG:i:0	NM:i:1	MD:Z:56A18	YT:Z:UU	YA:i:1	YM:i:1	YR:i:2	YL:i:51
VH00745:80:AACKT2FM5:1:1301:58621:48273	0	tRNA-Trp-CCA-000066F	21	1	75M	*	0	0	GGGCTCATGGCGCAATGGTAGCGCAATCGACTCCAGATCGACAGGTTGGGGGTTCAGGTCCTCCTGGGCTCACCA	JJJ>JIJJJJIJFIFJJFJFIJJFJJJJJIJJJJJJJJJJJJJJJIJJJJJJJJJJJJJJJJJJJJJJJJJJJJJ	AS:i:-12	XS:i:-12	XN:i:0	XM:i:2	XO:i:0	XG:i:0	NM:i:2	MD:Z:18C37A18	YT:Z:UU	YA:i:1	YM:i:1	YR:i:2	YL:i:51
VH00745:80:AACKT2FM5:1:1301:59208:49049	0	tRNA-Trp-CCA-000066F	21	1	75M	*	0	0	GGGCTCATGGCGCAATGGTAGCGCAATCGACTCCAGATCGACAGGTTGGGGGTTCAGGTCCTCCTGGGCTCACCA	JIJIFFJJJJJJFJFJJJJIJJJIJJJJJJJJJJJJJJJJJJJJJJJJJJJJJJJJJJJIJFJJJJJJJJJJJJJ	AS:i:-12	XS:i:-12	XN:i:0	XM:i:2	XO:i:0	XG:i:0	NM:i:2	MD:Z:18C37A18	YT:Z:UU	YA:i:1	YM:i:1	YR:i:2	YL:i:51
VH00745:80:AACKT2FM5:1:1301:15770:49503	0	tRNA-Trp-CCA-000066F	21	0	75M	*	0	0	GGGCTCATTGCGCAATGGTAGCGCAATCGACTCCAGATCGACAGGTTGGGGGTTCAGGTCCTCCTGGGCTCACCA	JJJ7FFJJIFJFIFJJJFFFJJFJJJJJFIJJJJJJJJJJJJIJJJJJJJJJJJJJJJJJJJJJJJJJJJJJJJJ	AS:i:-18	XS:i:-18	XN:i:0	XM:i:3	XO:i:0	XG:i:0	NM:i:3	MD:Z:8G9C37A18	YT:Z:UU	YA:i:1	YM:i:1	YR:i:2	YL:i:51
VH00745:80:AACKT2FM5:1:1301:60552:49522	256	tRNA-Trp-CCA-000066F	21	1	75M	*	0	0	GGGCTCATTGCGCAATGGCAGCGCAATCGACTCCAGATCGACAGGTTGGGGGTTCAGGTCCTCCTGGGCTCACCA	JJJFJFFJFJJFFJIJJFJFJJIIJFJJJJJJJJJJJJJJJJJJJJJJJJJJJJJJJJJJJJJJJJJJJJJJJJJ	AS:i:-12	XS:i:-12	XN:i:0	XM:i:2	XO:i:0	XG:i:0	NM:i:2	MD:Z:8G47A18	YT:Z:UU	YA:i:1	YM:i:1	YR:i:2	YL:i:51
VH00745:80:AACKT2FM5:1:1301:14955:50431	0	tRNA-Trp-CCA-000066F	21	0	75M	*	0	0	GGGCTCATTGCGCAATGGTAGCGCAATCGACTCCAGATCGACAGGTTGGGGGTTCAGGTCCTCCTGGGCTCACCA	JJJ7JF7JIJ7F7JJJJFFFIJFIJFJJJJJJJJJJJJIJJJJJJJJJJJJJJJJJJJJJJJJJJJJJJIJJJJJ	AS:i:-18	XS:i:-18	XN:i:0	XM:i:3	XO:i:0	XG:i:0	NM:i:3	MD:Z:8G9C37A18	YT:Z:UU	YA:i:1	YM:i:1	YR:i:2	YL:i:51
VH00745:80:AACKT2FM5:1:1301:38492:50450	256	tRNA-Trp-CCA-000066F	21	1	75M	*	0	0	GGGCTCATGGCGCAATGGCAGCGCAATCGACTCCAGATCGACAGGTTGGGGGTTCAGGTCCTCCTGGGCTCACCA	IJJI)JJJJJJFFJJJJIIJJJFFJJJJJJJJJJJJIJJJJJJJJJJJJJJJJJJJJJJJJJJJJJJJJJJJJJJ	AS:i:-6	XS:i:-6	XN:i:0	XM:i:1	XO:i:0	XG:i:0	NM:i:1	MD:Z:56A18	YT:Z:UU	YA:i:1	YM:i:1	YR:i:2	YL:i:51
VH00745:80:AACKT2FM5:1:1301:48736:50696	0	tRNA-Trp-CCA-000066F	21	1	75M	*	0	0	GGGCTCATGGCGCAATGGTAGCGCAATCGACTCCAGATCGACAGGTTGGGGGTTCAGGTCCTCCTGGGCTCACCA	JJJFIIJJJJJJFJJJJFIFJJJJJJJJJJJJJJJJJJJJJJJJJJJJJJJJJJJJJJJJJJJJJJJJJJJJJJJ	AS:i:-12	XS:i:-12	XN:i:0	XM:i:2	XO:i:0	XG:i:0	NM:i:2	MD:Z:18C37A18	YT:Z:UU	YA:i:1	YM:i:1	YR:i:2	YL:i:51
VH00745:80:AACKT2FM5:1:1301:56992:50772	256	tRNA-Trp-CCA-000066F	21	0	75M	*	0	0	GGGCTCATTGCGCAATGGTAGCGCAATCGACTCCAGATCGACAGGTTGGGGGTTCAGGTCCTCCTGGGCTCACCA	JFJJJFFJ)JJFFIJIJI7FFJFIJFJJIJJJJJJJJJJJJJJJJJJJJJJJJJJJJJJJJJJJJJJJJJJJJJJ	AS:i:-18	XS:i:-18	XN:i:0	XM:i:3	XO:i:0	XG:i:0	NM:i:3	MD:Z:8G9C37A18	YT:Z:UU	YA:i:1	YM:i:1	YR:i:2	YL:i:51
VH00745:80:AACKT2FM5:1:1301:38322:50999	0	tRNA-Trp-CCA-000066F	21	1	75M	*	0	0	GGGCTCATGGCGCAATGGCAGCGCAATCGACTCCAGATCGACAGGTTGGGGGTTCAGGTCCTCCTGGGCTCACCA	JJJFJJFJJJJFJJJJJJJJJIJJJJJJJJJJJJJJIJJJJJJJJJJJJJJJJJJJJJJJJJJJJJJJJJJJJJJ	AS:i:-6	XS:i:-6	XN:i:0	XM:i:1	XO:i:0	XG:i:0	NM:i:1	MD:Z:56A18	YT:Z:UU	YA:i:1	YM:i:1	YR:i:2	YL:i:51
VH00745:80:AACKT2FM5:1:1301:58753:51207	256	tRNA-Trp-CCA-000066F	21	1	75M	*	0	0	GGGCTCATTGCGCAATGGCAGCGCAATCGACTCCAGATCGACAGGTTGGGGGTTCAGGTCCTCCTGGGCTCACCA	JJJFFIIJ7JJJFJFJJJJIJIJFJJJJJJJJJJJJJJJJJJJJJJJJJJJJJJJJJJJJJJJJJJJJJIJJJJJ	AS:i:-12	XS:i:-12	XN:i:0	XM:i:2	XO:i:0	XG:i:0	NM:i:2	MD:Z:8G47A18	YT:Z:UU	YA:i:1	YM:i:1	YR:i:2	YL:i:51
VH00745:80:AACKT2FM5:1:1301:35557:51075	0	tRNA-Trp-CCA-000066F	21	0	75M	*	0	0	GGGCTCATTGCGCAATGGTAGCGCAATCGACTCCAGATCGACAGGTTGGGGGTTCAGGTCCTCCTGGGCTCACCA	JIJFJIFJFJIFFJIFJFJIJJFFJJJJJJJJJJJJJJJJJJJJJJJJJJJJJJJJJJJJJJJJJJJJJJIJJJJ	AS:i:-18	XS:i:-18	XN:i:0	XM:i:3	XO:i:0	XG:i:0	NM:i:3	MD:Z:8G9C37A18	YT:Z:UU	YA:i:1	YM:i:1	YR:i:2	YL:i:51
VH00745:80:AACKT2FM5:1:1301:56746:51359	256	tRNA-Trp-CCA-000066F	21	0	75M	*	0	0	GGGCTCATTGCGCAATGGTAGCGCAATCGACTCCAGATCGACAGGTTGGGGGTTCAGGTCCTCCTGGGCTCACCA	JJJJJFFJFJJJJJFJFFFJJJFJJIJJJJJJJJJJJJJJJJJJJJJJJJJJJJJJJJJJJJJJJJJJJJJJJJJ	AS:i:-18	XS:i:-18	XN:i:0	XM:i:3	XO:i:0	XG:i:0	NM:i:3	MD:Z:8G9C37A18	YT:Z:UU	YA:i:1	YM:i:1	YR:i:2	YL:i:51
VH00745:80:AACKT2FM5:1:1301:36144:51510	0	tRNA-Trp-CCA-000066F	21	0	75M	*	0	0	GGGCTCATTGCGCAATGGTAGCGCAATCGACTCCAGATCGACAGGTTGGGGGTTCAGGTCCTCCTGGGCTCACCA	JJJFJIJJFJJJFFJJJFJJJJIFJFJJJJJJJJJJJJJJJJIJJJJIJJJJJJJJJJJJJJJJJJJJJIJJJJJ	AS:i:-18	XS:i:-18	XN:i:0	XM:i:3	XO:i:0	XG:i:0	NM:i:3	MD:Z:8G9C37A18	YT:Z:UU	YA:i:1	YM:i:1	YR:i:2	YL:i:51
VH00745:80:AACKT2FM5:1:1301:58223:51624	0	tRNA-Trp-CCA-000066F	21	1	75M	*	0	0	GGGCTCATTGCGCAATGGCAGCGCAATCGACTCCAGATCGACAGGTTGGGGGTTCAGGTCCTCCTGGGCTCACCA	JJJIJIJJFJIJFJJFJIFFJIJFJJJJJJJIJJJJJJJJJJJJJJJJJJJJJJJJJJJJJJJJJJJJJJJJJIJ	AS:i:-12	XS:i:-12	XN:i:0	XM:i:2	XO:i:0	XG:i:0	NM:i:2	MD:Z:8G47A18	YT:Z:UU	YA:i:1	YM:i:1	YR:i:2	YL:i:51
VH00745:80:AACKT2FM5:1:1301:36201:51605	0	tRNA-Trp-CCA-000066F	21	0	75M	*	0	0	GGGCTCATTGCGCAATGGTAGCGCAATCGACTCCAGATCGACAGGTTGGGGGTTCAGGTCCTCCTGGGCTCACCA	JJJJFFIJFJIJFJFIJF7FFJFFJFIJJJJJJJJJJJJJJJJJJJJJJJJJJJJJJJJJJJJIJJJJJJJJJJJ	AS:i:-18	XS:i:-18	XN:i:0	XM:i:3	XO:i:0	XG:i:0	NM:i:3	MD:Z:8G9C37A18	YT:Z:UU	YA:i:1	YM:i:1	YR:i:2	YL:i:51
VH00745:80:AACKT2FM5:1:1301:58431:52211	256	tRNA-Trp-CCA-000066F	21	1	75M	*	0	0	GGGCTCATTGCGCAATGGCAGCGCAATCGACTCCAGATCGACAGGTTGGGGGTTCAGGTCCTCCTGGGCTCACCA	JJJFFIJJFJFJFJFJJFIFFIJFJIJJJJJJJJJJJJJJJJJJJJJJJJJJJJJJJJJJJJJJIJJJJIJJJJJ	AS:i:-12	XS:i:-12	XN:i:0	XM:i:2	XO:i:0	XG:i:0	NM:i:2	MD:Z:8G47A18	YT:Z:UU	YA:i:1	YM:i:1	YR:i:2	YL:i:51
VH00745:80:AACKT2FM5:1:1301:16205:52779	0	tRNA-Trp-CCA-000066F	21	1	75M	*	0	0	GGGCTCATGGCGCAATGGTAGCGCAATCGACTCCAGATCGACAGGTTGGGGGTTCAGGTCCTCCTGGGCTCACCA	JJJ/JFFJJJFJ7JIII7FFJJFJJFIJIJJIJJJJJJJJJI0JJIJJJFIJIJJJJJJJJJJJJJIJJFJJJJJ	AS:i:-12	XS:i:-12	XN:i:0	XM:i:2	XO:i:0	XG:i:0	NM:i:2	MD:Z:18C37A18	YT:Z:UU	YA:i:1	YM:i:1	YR:i:2	YL:i:51
VH00745:80:AACKT2FM5:1:1301:46388:53006	256	tRNA-Trp-CCA-000066F	21	0	75M	*	0	0	GGGCTCATCGCGCAATGGTAGCGCAATCGACTCCAGATCGACAGGTTGGGGGTTCAGGTCCTCCTGGGCTCACCA	JJJJI7JJJJJFFJIJJIFJJJJIJIJJJJJJJJJJJJJJJJJJJJJJJJJJJJJJJJJJJJJJJJJJJIJJJJI	AS:i:-18	XS:i:-18	XN:i:0	XM:i:3	XO:i:0	XG:i:0	NM:i:3	MD:Z:8G9C37A18	YT:Z:UU	YA:i:1	YM:i:1	YR:i:2	YL:i:51
VH00745:80:AACKT2FM5:1:1301:24385:53044	256	tRNA-Trp-CCA-000066F	21	0	75M	*	0	0	GGGCTCATTGCGCAATGGTAGCGCAATCGACTCCAGATCGACAGGTTGGGGGTTCAGGTCCTCCTGGGCTCACCA	JJJFJFJJ)JJFIJJFJF7FJJFFJFJJJJJJJJJJJJJJJJIJJJJJJJJJJJJJJJJJJJJJJJJJJJJJJJJ	AS:i:-18	XS:i:-18	XN:i:0	XM:i:3	XO:i:0	XG:i:0	NM:i:3	MD:Z:8G9C37A18	YT:Z:UU	YA:i:1	YM:i:1	YR:i:2	YL:i:51
VH00745:80:AACKT2FM5:1:1301:42753:53309	0	tRNA-Trp-CCA-000066F	21	0	75M	*	0	0	GGGCTCATTGCGCAATGGCAGCGCAATCGACTCCACATCGACAGGTTGGGGGTTCAGGTCCTCCTGGGCTCACCA	IIFI7JFJIJJ7FJFFFFFJJJFFJFJJJJJJJJJJJIJJJJJJJJJJIJJJJJIJJJJJJIJJJJJJJIJJJJJ	AS:i:-18	XS:i:-18	XN:i:0	XM:i:3	XO:i:0	XG:i:0	NM:i:3	MD:Z:8G26G20A18	YT:Z:UU	YA:i:1	YM:i:1	YR:i:2	YL:i:51
VH00745:80:AACKT2FM5:1:1301:39856:54653	0	tRNA-Trp-CCA-000066F	21	0	75M	*	0	0	GGGCTCATTGCGCAATGGCAGCGCAATCGACTCCACATCGACAGGTTGGGGGTTCAGGTCCTCCTGGGCTCACCA	JJIFF7IJFJJIJJJFFJFIJIJJJFJJJJJJJJJJJJJJJJFJJJJJJJJJJJJJJJJJJJJJJJJJJJJJJJJ	AS:i:-18	XS:i:-18	XN:i:0	XM:i:3	XO:i:0	XG:i:0	NM:i:3	MD:Z:8G26G20A18	YT:Z:UU	YA:i:1	YM:i:1	YR:i:2	YL:i:51
VH00745:80:AACKT2FM5:1:1301:35141:54672	0	tRNA-Trp-CCA-000066F	21	1	75M	*	0	0	GGGCTCATGGCGCAATGGTAGCGCAATCGACTCCAGATCGACAGGTTGGGGGTTCAGGTCCTCCTGGGCTCACCA	FJIJJFJIIJAIIJJJIFFIJFFJIIJIJJIJJJJJJJJJJJJJJAJIJJJJJJJJJJJJJIJJJJJJJJJJJJJ	AS:i:-12	XS:i:-12	XN:i:0	XM:i:2	XO:i:0	XG:i:0	NM:i:2	MD:Z:18C37A18	YT:Z:UU	YA:i:1	YM:i:1	YR:i:2	YL:i:51
VH00745:80:AACKT2FM5:1:1301:35425:55145	256	tRNA-Trp-CCA-000066F	21	1	75M	*	0	0	GGGCTCATGGCGCAATGGTAGCGCAATCGACTCCAGATCGACAGGTTGGGGGTTCAGGTCCTCCTGGGCTCACCA	JJIJJIJJJJJJFJJJJJFFFJJJJJJJJJJIJJJJJJJJJJIJJJJJJJJJJJFJJJJJJJJJJJJJJJJIJJJ	AS:i:-12	XS:i:-12	XN:i:0	XM:i:2	XO:i:0	XG:i:0	NM:i:2	MD:Z:18C37A18	YT:Z:UU	YA:i:1	YM:i:1	YR:i:2	YL:i:51
VH00745:80:AACKT2FM5:1:1301:40518:55770	256	tRNA-Trp-CCA-000066F	21	0	75M	*	0	0	GGGCTCATTGCGCAATGGCAGCGCAATCGACTCCACATCGACAGGTTGGGGGTTCAGGTCCTCCTGGGCTCACCA	JJJFJIFI)J7JJJJ7IIIFJIFFJFJJJJJJJJJJJJJJJJJJJJJJJJJJJJJJJJJJJJJJJJJJJJJJJJI	AS:i:-18	XS:i:-18	XN:i:0	XM:i:3	XO:i:0	XG:i:0	NM:i:3	MD:Z:8G26G20A18	YT:Z:UU	YA:i:1	YM:i:1	YR:i:2	YL:i:51
VH00745:80:AACKT2FM5:1:1302:58147:2249	256	tRNA-Trp-CCA-000066F	21	1	75M	*	0	0	GGGCTCATGGCGCAATGGTAGCGCAATCGACTCCAGATCGACAGGTTGGGGGTTCAGGTCCTCCTGGGCTCACCA	JJJI7IFIJJJJIJFJJJJFJJIJJJJJJJJJJJJJJJJJJJJJJJJJJJJJJJJJJJJJJJJJJJJJJIIJJJJ	AS:i:-12	XS:i:-12	XN:i:0	XM:i:2	XO:i:0	XG:i:0	NM:i:2	MD:Z:18C37A18	YT:Z:UU	YA:i:1	YM:i:1	YR:i:2	YL:i:51
VH00745:80:AACKT2FM5:1:1302:64661:2287	0	tRNA-Trp-CCA-000066F	21	1	75M	*	0	0	GGGCTCATGGCGCAATGGTAGCGCAATCGACTCCAGATCGACAGGTTGGGGGTTCAGGTCCTCCTGGGCTCACCA	JJJJJJJJJJJJJJJJJFJJJJJJJJJJJJJIJJJJJJJIJJJJJJJJJJJJJJJIJJJJJJJJJJJJJIJJJJJ	AS:i:-12	XS:i:-12	XN:i:0	XM:i:2	XO:i:0	XG:i:0	NM:i:2	MD:Z:18C37A18	YT:Z:UU	YA:i:1	YM:i:1	YR:i:2	YL:i:51
VH00745:80:AACKT2FM5:1:1302:61101:2590	0	tRNA-Trp-CCA-000066F	21	0	6M3D66M	*	0	0	GGGCTCGCGCAATGGCAGCGCAATCGACTCCAGATCGACAGGTTGGGGGTTCAGGTCCTCCTGGGCTCACCA	JJJJJJJJJJJIJJJJIJIJJJJJJJJJJJJJJIIJJJJJJJJJJJJJJJJJJJJJJJJJJJJJJJIJJJJJ	AS:i:-20	XS:i:-20	XN:i:0	XM:i:1	XO:i:1	XG:i:3	NM:i:4	MD:Z:6^ATG47A18	YT:Z:UU	YA:i:1	YM:i:1	YR:i:2	YL:i:51
VH00745:80:AACKT2FM5:1:1302:57333:2685	0	tRNA-Trp-CCA-000066F	21	1	75M	*	0	0	GGGCTCATGGCGCAATGGCAGCGCAATCGACTCCAGATCGACAGGTTGGGGGTTCATGTCCTCCTGGGCTCACCA	JJJFJFFJJJJJFJFJJJIFJIJIIJJJJJJJJJJJFJJJJJJJJJJJJJJJJJJJJJJJJJJJJJJJJJJJJJJ	AS:i:-6	XS:i:-6	XN:i:0	XM:i:1	XO:i:0	XG:i:0	NM:i:1	MD:Z:56A18	YT:Z:UU	YA:i:1	YM:i:1	YR:i:2	YL:i:51
VH00745:80:AACKT2FM5:1:1302:29157:3139	256	tRNA-Trp-CCA-000066F	21	1	75M	*	0	0	GGGCTCATGGCGCAATGGCAGCGCAATCGACTCCAGATCGACAGGTTGGGGGTTCAAGTCCTCCTGGGCTCACCA	JFJFJJFJJJJIJFJJJJFJIJJJJJJJJJJJJJJJJJJJJJJJJJJJJJJJJJJJJJJJJJJJJJJJJJJJJJJ	AS:i:0	XS:i:0	XN:i:0	XM:i:0	XO:i:0	XG:i:0	NM:i:0	MD:Z:75	YT:Z:UU	YA:i:1	YM:i:1	YR:i:2	YL:i:51
VH00745:80:AACKT2FM5:1:1302:61423:3139	0	tRNA-Trp-CCA-000066F	21	0	6M3D66M	*	0	0	GGGCTCGCGCAATGGCAGCGCAATCGACTCCAGATCGACAGGTTGGGGGTTCAGGTCCTCCTGGGCTCACCA	IJJIJJFFFJJJJJIJIJIJIJJJJJJJJJJJJFJJJJJJJJJJJJJJJJJJJJJJJJJJJJJJJJJJJJJJ	AS:i:-20	XS:i:-20	XN:i:0	XM:i:1	XO:i:1	XG:i:3	NM:i:4	MD:Z:6^ATG47A18	YT:Z:UU	YA:i:1	YM:i:1	YR:i:2	YL:i:51
VH00745:80:AACKT2FM5:1:1302:60457:3158	0	tRNA-Trp-CCA-000066F	21	0	6M3D66M	*	0	0	GGGCTCGCGCAATGGCAGCGCAATCGACTCCAGATCGACAGGTTGGGGGTTCAGGTCCTCCTGGGCTCACCA	JJJJJJJJIFJIJJJFIJFJJJJJJJJJJJJJJIJJJJJIJJJJJJJJJJJJJJJJJJJJJJJJJJIJJJJJ	AS:i:-20	XS:i:-20	XN:i:0	XM:i:1	XO:i:1	XG:i:3	NM:i:4	MD:Z:6^ATG47A18	YT:Z:UU	YA:i:1	YM:i:1	YR:i:2	YL:i:51
VH00745:80:AACKT2FM5:1:1302:64718:3404	0	tRNA-Trp-CCA-000066F	21	1	75M	*	0	0	GGGCTCATGGCGCAATGGTAGCGCAATCGACTCCAGATCGACAGGTTGGGGGTTCAGGTCCTCCTGGGCTCACCA	JJJJFJJJJJJJJJJJJJIJFJJJJJJJJJJJJJJJJJJJJJJJJJJJJJJJJJJJJJJJJJJJJJJJJJJJJJJ	AS:i:-12	XS:i:-12	XN:i:0	XM:i:2	XO:i:0	XG:i:0	NM:i:2	MD:Z:18C37A18	YT:Z:UU	YA:i:1	YM:i:1	YR:i:2	YL:i:51
VH00745:80:AACKT2FM5:1:1302:64756:3972	0	tRNA-Trp-CCA-000066F	21	1	75M	*	0	0	GGGCTCATGGCGCAATGGTAGCGCAATCGACTCCAGATCGACAGGTTGGGGGTTCAGGTCCTCCTGGGCTCACCA	JJJJFJJJJJJJJIFJJJFFJJIJJJJJJJJJJJJJJIJJJJJJJJJJJJJJJJJJJJJJJJJJJJJJJIJJJJJ	AS:i:-12	XS:i:-12	XN:i:0	XM:i:2	XO:i:0	XG:i:0	NM:i:2	MD:Z:18C37A18	YT:Z:UU	YA:i:1	YM:i:1	YR:i:2	YL:i:51
VH00745:80:AACKT2FM5:1:1302:64737:4332	256	tRNA-Trp-CCA-000066F	21	1	75M	*	0	0	GGGCTCATGGCGCAATGGTAGCGCAATCGACTCCAGATCGACAGGTTGGGGGTTCAGGTCCTCCTGGGCTCACCA	JJJFJJJJJJIJJJIJJFJJJJFIJJJJJJJJJJJJJIJJJJIJJJJJJJJJJJJJJJJJJJJJJJJJJIJJJJJ	AS:i:-12	XS:i:-12	XN:i:0	XM:i:2	XO:i:0	XG:i:0	NM:i:2	MD:Z:18C37A18	YT:Z:UU	YA:i:1	YM:i:1	YR:i:2	YL:i:51
VH00745:80:AACKT2FM5:1:1302:35766:4521	0	tRNA-Trp-CCA-000066F	21	1	75M	*	0	0	GGGCTCATGGCGCAATGGCAGCGCAATCGACTCCATATCGACAGGTTGGGGGTTCAGGTCCTCCTGGGCTCACCA	JJJFJJ7JJJJIFJJJJFI7JIFIJJJJJJJJJJJIFJJJJJJJJJJJJJJJJJJJJJJJJJJJJJJJJIJJJJJ	AS:i:-12	XS:i:-12	XN:i:0	XM:i:2	XO:i:0	XG:i:0	NM:i:2	MD:Z:35G20A18	YT:Z:UU	YA:i:1	YM:i:1	YR:i:2	YL:i:51
VH00745:80:AACKT2FM5:1:1302:38492:4673	256	tRNA-Trp-CCA-000066F	21	1	75M	*	0	0	GGGCTCATGGCGCAATGGCAGCGCAATCGACTCCATATCGACAGGTTGGGGGTTCAGGTCCTCCTGGGCTCACCA	JJFI7IJJJJJIJJJFJIJFIJFJJIJJJJJJJJJJJJJJJJJJJJJJJJJJJJJJJJJJJJJJJJJJJIJJJJJ	AS:i:-12	XS:i:-12	XN:i:0	XM:i:2	XO:i:0	XG:i:0	NM:i:2	MD:Z:35G20A18	YT:Z:UU	YA:i:1	YM:i:1	YR:i:2	YL:i:51
VH00745:80:AACKT2FM5:1:1302:60173:4805	256	tRNA-Trp-CCA-000066F	21	1	75M	*	0	0	GGGCTCATGGCGCAATGGTAGCGCAATCGACTCCAGATCGACAGGTTGGGGGTTCAGGTCCTCCTGGGCTCACCA	JJJJFIJJJJJJFJ7JJJFJJJJJJJJJJJJJJJJJJJJJJJJJJJJJJJJJJJJJJJJJJIJJJJJJJIJJJJJ	AS:i:-12	XS:i:-12	XN:i:0	XM:i:2	XO:i:0	XG:i:0	NM:i:2	MD:Z:18C37A18	YT:Z:UU	YA:i:1	YM:i:1	YR:i:2	YL:i:51
VH00745:80:AACKT2FM5:1:1302:33001:5506	256	tRNA-Trp-CCA-000066F	21	1	75M	*	0	0	GGGCTCATGGCGCAATGGCAGCGCAATCGACTCCAGATCGACAGGTTGGGGGTTCAGGTCCTCCTGGGCTCACCA	JJJJJJJJJIJIIJFFJFIJFJIJJJJJJJJJJJJJJJJJJJJJJJJJJJJJJJJJJJJJJJJJJJJJJJJJJJJ	AS:i:-6	XS:i:-6	XN:i:0	XM:i:1	XO:i:0	XG:i:0	NM:i:1	MD:Z:56A18	YT:Z:UU	YA:i:1	YM:i:1	YR:i:2	YL:i:51
VH00745:80:AACKT2FM5:1:1302:50649:6831	0	tRNA-Trp-CCA-000066F	21	1	75M	*	0	0	GGGCTCATGGCGCAATGGCAGCGCAATCGACTCCAGATCGACAGGTTGGGGGTTCAGGTCCTCCTGGGCTCACCA	JJJIIJJJIJJJJJIJJFJJJJJJJJJJJIJJJJJJJJIJJJFJJJJJJJJJJJJJJJJJJIJJJJJJJJJJJJJ	AS:i:-6	XS:i:-6	XN:i:0	XM:i:1	XO:i:0	XG:i:0	NM:i:1	MD:Z:56A18	YT:Z:UU	YA:i:1	YM:i:1	YR:i:2	YL:i:51
VH00745:80:AACKT2FM5:1:1302:67066:6926	0	tRNA-Trp-CCA-000066F	21	1	75M	*	0	0	GGGCTCATGGCGCAATGGTAGCGCAATCGACTCCAGATCGACAGGTTGGGGGTTCATGTCCTCCTGGGCTCACCA	JJFIJFIJJJJJFJJJJIFIJJFJJJJJJJJJJJJJJJJJJJJJJJJJJJJJJJJJJJJJJJJJJJJJJJJJJJJ	AS:i:-12	XS:i:-12	XN:i:0	XM:i:2	XO:i:0	XG:i:0	NM:i:2	MD:Z:18C37A18	YT:Z:UU	YA:i:1	YM:i:1	YR:i:2	YL:i:51
VH00745:80:AACKT2FM5:1:1302:67142:7229	256	tRNA-Trp-CCA-000066F	21	1	75M	*	0	0	GGGCTCATGGCGCAATGGTAGCGCAATCGACTCCAGATCGACAGGTTGGGGGTTCATGTCCTCCTGGGCTCACCA	JJFFFFFJJJIJFJFFJJIIIJFJJJJJJJJJJJJJIIJJJJJJJJJJJJJJJJJJJJJJJJJJJJJJJJJJJJJ	AS:i:-12	XS:i:-12	XN:i:0	XM:i:2	XO:i:0	XG:i:0	NM:i:2	MD:Z:18C37A18	YT:Z:UU	YA:i:1	YM:i:1	YR:i:2	YL:i:51
VH00745:80:AACKT2FM5:1:1302:40121:8762	256	tRNA-Trp-CCA-000066F	21	0	75M	*	0	0	GGGCTCATAGCGCAATGGTAGCGCAATCGACTCCAGATCGACAGGTTGGGGGTTCAGGTCCTCCTGGGCTCNCCA	JJJIJIJIIJJJJJIJJJJJJJFJJFJJJJJJJJJJJJJJJJJJJJJJJJJJJJJJJJJJJJJJJJJJJJJ!JJJ	AS:i:-23	XS:i:-23	XN:i:0	XM:i:4	XO:i:0	XG:i:0	NM:i:4	MD:Z:8G9C37A14A3	YT:Z:UU	YA:i:1	YM:i:1	YR:i:2	YL:i:51
VH00745:80:AACKT2FM5:1:1302:24139:10845	256	tRNA-Trp-CCA-000066F	21	0	75M	*	0	0	GGGCTCATTGCGCAATGGTAGCGCAATCGACTCCAGATCGACAGGTTGGGGGTTCAGGTCCTCCTGGGCTCACCA	JJJFFFFJFJIIFJJJJFFIJJFIJFJJIJJJJJJJJJJJJJFJJJJJJJJJJJJJJJJJJJJJJJJJJJJJJJJ	AS:i:-18	XS:i:-18	XN:i:0	XM:i:3	XO:i:0	XG:i:0	NM:i:3	MD:Z:8G9C37A18	YT:Z:UU	YA:i:1	YM:i:1	YR:i:2	YL:i:51
VH00745:80:AACKT2FM5:1:1302:29441:14858	256	tRNA-Trp-CCA-000066F	21	0	75M	*	0	0	GGGCTCATTGCGCAATGGTAGCGCAATCGACTCCAGATCGACAGGTTGGGGGTTCAGGTCCTCCTGGGCTCACCA	JJJIF7JJFIFJFJJ0JFFIJFJFJFJJJJJJJJJJFIJJJJJJJJJJJJJJJJJJJJJJJJJJJJJFJJJJJJJ	AS:i:-18	XS:i:-18	XN:i:0	XM:i:3	XO:i:0	XG:i:0	NM:i:3	MD:Z:8G9C37A18	YT:Z:UU	YA:i:1	YM:i:1	YR:i:2	YL:i:51
VH00745:80:AACKT2FM5:1:1302:8839:16676	256	tRNA-Trp-CCA-000066F	21	0	75M	*	0	0	GGGCTCATCGCGCAATGGTAGCGCAATCGACTCCAGATCGACAGGTTGGGGGTTCATGTCCTCCTGGGCTCACCA	JJJJFJJJJJJJIJJJJJJIFJIJJJJJJJJJJJJJJJJJJJJJJJJJJJJJJJJJJJIJJJJJJJJJJJJJJJJ	AS:i:-18	XS:i:-18	XN:i:0	XM:i:3	XO:i:0	XG:i:0	NM:i:3	MD:Z:8G9C37A18	YT:Z:UU	YA:i:1	YM:i:1	YR:i:2	YL:i:51
VH00745:80:AACKT2FM5:1:1302:16508:16732	0	tRNA-Trp-CCA-000066F	21	1	75M	*	0	0	GGGCTCATGGCGCAATGGTAGCGCAATCGACTCCAGATCGACAGGTTGGGGGTTCAGGTCCTCCTGGGCTCACCA	JJJFJIJJJJJIFJFJJIIFFFJFJJJJJJJJJJJJJJJJJJJJJJJJJJJJJJJJJJJJJJJJJJJJJIJJJJJ	AS:i:-12	XS:i:-12	XN:i:0	XM:i:2	XO:i:0	XG:i:0	NM:i:2	MD:Z:18C37A18	YT:Z:UU	YA:i:1	YM:i:1	YR:i:2	YL:i:51
VH00745:80:AACKT2FM5:1:1302:50043:18001	0	tRNA-Trp-CCA-000066F	21	1	75M	*	0	0	GGGCTCATGGCGCAATGGCAGCGCAATCGACTCCAGATCGACAGGTTGGGGGTTCAGGTCCTCCTGGGCTCACCA	JJJJFJJJJJJJJJJJJJJIJJJJJJJJJJJJJJJJJJJJJJJJJJJJJJJJJJJJJJJJJJJJJJJJJJJJJJJ	AS:i:-6	XS:i:-6	XN:i:0	XM:i:1	XO:i:0	XG:i:0	NM:i:1	MD:Z:56A18	YT:Z:UU	YA:i:1	YM:i:1	YR:i:2	YL:i:51
VH00745:80:AACKT2FM5:1:1302:32641:19004	256	tRNA-Trp-CCA-000066F	21	0	75M	*	0	0	GGGCTCATCGCGCAATGGTAGCGCAATCGACTCCAGATCGACAGGTTGGGGGTTCATGTCCTCCTGGGCTCACCA	JJJFJIJFIIFJFJFJJIJIJFFIJJJJJJJJJJJJIJJJJJJJJJJJJJJJJJJJJJJJJJJJJJJIJIJJJJJ	AS:i:-18	XS:i:-18	XN:i:0	XM:i:3	XO:i:0	XG:i:0	NM:i:3	MD:Z:8G9C37A18	YT:Z:UU	YA:i:1	YM:i:1	YR:i:2	YL:i:51
VH00745:80:AACKT2FM5:1:1302:32698:19137	0	tRNA-Trp-CCA-000066F	21	1	75M	*	0	0	GGGCTCATTGCGCAATGGCAGCGCAATCGACTCCAGATCGACAGGTTGGGGGTTCAGGTCCTCCTGGGCTCACCA	JJJIJJFIFJJJIJIFJFJFJIFJJJJJJJJJJJJJJJJJJJJJJJJJJJJJJJJJJJJJJJJJJJJJJIJJJJJ	AS:i:-12	XS:i:-12	XN:i:0	XM:i:2	XO:i:0	XG:i:0	NM:i:2	MD:Z:8G47A18	YT:Z:UU	YA:i:1	YM:i:1	YR:i:2	YL:i:51
VH00745:80:AACKT2FM5:1:1302:18534:20197	0	tRNA-Trp-CCA-000066F	21	1	75M	*	0	0	GGGCTCATGGCGCAATGGCAGCGCAATCGACTCCAGATCGACAGGTTGGGGGTTCAGGTCCTCCTGGGCTCACCA	IJJJJJJJJJJJJFJJJIFFJIJJJJJJJJIJJJJJIJJJJJJJJJJJJJJJJJJJJJJJJJJJJJJIJJJJJJJ	AS:i:-6	XS:i:-6	XN:i:0	XM:i:1	XO:i:0	XG:i:0	NM:i:1	MD:Z:56A18	YT:Z:UU	YA:i:1	YM:i:1	YR:i:2	YL:i:51
VH00745:80:AACKT2FM5:1:1302:69887:20310	0	tRNA-Trp-CCA-000066F	21	0	75M	*	0	0	GGGCTCATCGCGCAATGGTAGCGCAATCGACTCCAGATCGACAGGTTGGGGGTTCAGGTCCTCCTGGGCTCACCA	JJF7JIJFJJIIFIFIJFFFJJJFJIJJJJJJJJJJJJJJJJJJJJJJJJJJJJJIJJJJJJJJJJJIJJJJJJJ	AS:i:-18	XS:i:-18	XN:i:0	XM:i:3	XO:i:0	XG:i:0	NM:i:3	MD:Z:8G9C37A18	YT:Z:UU	YA:i:1	YM:i:1	YR:i:2	YL:i:51
VH00745:80:AACKT2FM5:1:1302:71194:21314	0	tRNA-Trp-CCA-000066F	21	0	75M	*	0	0	GGGCTCATCGCGCAATGGTAGCGCAATCGACTCCAGATCGACAGGTTGGGGGTTCAGGTCCTCCTGGGCTCACCA	JJJJJJFFJJJJFJFJJJJIJJJJJJJJJJJJJJJJJJJJJJJJJJJJJJJJJJJJJJJJJJJJJJJJJJJJJJJ	AS:i:-18	XS:i:-18	XN:i:0	XM:i:3	XO:i:0	XG:i:0	NM:i:3	MD:Z:8G9C37A18	YT:Z:UU	YA:i:1	YM:i:1	YR:i:2	YL:i:51
VH00745:80:AACKT2FM5:1:1302:14501:21427	0	tRNA-Trp-CCA-000066F	21	1	75M	*	0	0	GGGCTCATGGCGCAATGGTAGCGCAATCGACTCCAGATCGACAGGTTGGGGGTTCAGGTCCTCCTGGGCTCACCA	JJJFJFFFJJIJFJIIJFJFJJFJJJJJJJJJJJJJJJJJJJJJJJJJJJJJJJJJJJJJJJJJJJJJJJJJJJJ	AS:i:-12	XS:i:-12	XN:i:0	XM:i:2	XO:i:0	XG:i:0	NM:i:2	MD:Z:18C37A18	YT:Z:UU	YA:i:1	YM:i:1	YR:i:2	YL:i:51
VH00745:80:AACKT2FM5:1:1302:32793:21882	256	tRNA-Trp-CCA-000066F	21	0	75M	*	0	0	GGGCTCATCGCGCAATGGCAGCGCAATCGACTCCAAATCGACAGGTTGGGGGTTCAGGTCCTCCTGGGCTCACCA	JJJJJIFJJJJF7JJFJIJIJJFFJFJJJJJJJJJJIJJJJJJIJJJJJJJJJJJJJJJJJJJJJJJJJFJJJJJ	AS:i:-18	XS:i:-18	XN:i:0	XM:i:3	XO:i:0	XG:i:0	NM:i:3	MD:Z:8G26G20A18	YT:Z:UU	YA:i:1	YM:i:1	YR:i:2	YL:i:51
VH00745:80:AACKT2FM5:1:1302:32849:22279	256	tRNA-Trp-CCA-000066F	21	0	75M	*	0	0	GGGCTCATCGCGCAATGGCAGCGCAATCGACTCCAAATCGACAGGTTGGGGGTTCAGGTCCTCCTGGGCTCACCA	JJJFFJJJJJJFFJFJIFFFFJFFJFJJJJJJJJJJJJJJJJJJJJJJJJJJJJJJJJJJJJJJJJJJJJJJJJJ	AS:i:-18	XS:i:-18	XN:i:0	XM:i:3	XO:i:0	XG:i:0	NM:i:3	MD:Z:8G26G20A18	YT:Z:UU	YA:i:1	YM:i:1	YR:i:2	YL:i:51
VH00745:80:AACKT2FM5:1:1302:33929:22980	0	tRNA-Trp-CCA-000066F	21	0	75M	*	0	0	GGGCTCATCGCGCAATGGCAGCGCAATCGACTCCAAATCGACAGGTTGGGGGTTCAGGTCCTCCTGGGCTCACCA	IJFIFJFFIJJJFAIJJJIFJJJFJIJJJJJJJJJJJFJJJJIJJIJJJJJJJJJJJJJJJJJJJJJJJJJJJJJ	AS:i:-18	XS:i:-18	XN:i:0	XM:i:3	XO:i:0	XG:i:0	NM:i:3	MD:Z:8G26G20A18	YT:Z:UU	YA:i:1	YM:i:1	YR:i:2	YL:i:51
VH00745:80:AACKT2FM5:1:1302:53129:23586	0	tRNA-Trp-CCA-000066F	21	1	75M	*	0	0	GGGCTCATTGCGCAATGGCAGCGCAATCGACTCCAGATCGACAGGTTGGGGGTTCAGGTCCTCCTGGGCTCACCA	JJJFIIIJ0JJJIJJJFFJJJJJIJJJJJJJJJJJJJJJJJJJJJJJJJJJJJJJJJJJJIJJJJJJJJJJJJFJ	AS:i:-12	XS:i:-12	XN:i:0	XM:i:2	XO:i:0	XG:i:0	NM:i:2	MD:Z:8G47A18	YT:Z:UU	YA:i:1	YM:i:1	YR:i:2	YL:i:51
VH00745:80:AACKT2FM5:1:1302:53186:23642	0	tRNA-Trp-CCA-000066F	21	1	75M	*	0	0	GGGCTCATTGCGCAATGGCAGCGCAATCGACTCCAGATCGACAGGTTGGGGGTTCAGGTCCTCCTGGGCTCACCA	JJFJIJ7JFJIJFJIJJJJIIJIFJIJJJJJJJJJJJJJJJJJJJJJJJJJJJJJJJJJJJJJJJJJJJJJJJJJ	AS:i:-12	XS:i:-12	XN:i:0	XM:i:2	XO:i:0	XG:i:0	NM:i:2	MD:Z:8G47A18	YT:Z:UU	YA:i:1	YM:i:1	YR:i:2	YL:i:51
VH00745:80:AACKT2FM5:1:1302:37015:23870	256	tRNA-Trp-CCA-000066F	21	1	75M	*	0	0	GGGCTCATGGCGCAATGGTAGCGCAATCGACTCCAGATCGACAGGTTGGGGGTTCATGTCCTCCTGGGCTCACCA	JJJFIJFJJJJIJJJJJJIJJJJJJJJJJJJJJJJJJJJJJJJJJJJJJJJFJJJJJJJJJJJJJJJJJIJJJJJ	AS:i:-12	XS:i:-12	XN:i:0	XM:i:2	XO:i:0	XG:i:0	NM:i:2	MD:Z:18C37A18	YT:Z:UU	YA:i:1	YM:i:1	YR:i:2	YL:i:51
VH00745:80:AACKT2FM5:1:1302:55818:24267	256	tRNA-Trp-CCA-000066F	21	1	75M	*	0	0	GGGCTCATTGCGCAATGGCAGCGCAATCGACTCCAGATCGACAGGTTGGGGGTTCAAGTCCTCCTGGGCTCACCA	JFIIFIIJFJJIFJFFJFJJIIJFJJJJJJJJJJJJJJFJJJIJJJJJJJJJJJJJJJJJIFJJJJJJJJJJJJJ	AS:i:-6	XS:i:-6	XN:i:0	XM:i:1	XO:i:0	XG:i:0	NM:i:1	MD:Z:8G66	YT:Z:UU	YA:i:1	YM:i:1	YR:i:2	YL:i:51
VH00745:80:AACKT2FM5:1:1302:66706:24438	256	tRNA-Trp-CCA-000066F	21	1	75M	*	0	0	GGGCTCATGGCGCAATGGCAGCGCAATCGACTCCAGATCGACAGGTTGGGGGTTCAGGTCCTCCTGGGCTCACCA	JJJIFJJJJJJJFJJJJJJFJJIJJJIJJJJJJJJJJJJJJJJJJJJJJJJJJJJJJJJJJJIJJJJJJJIJJJJ	AS:i:-6	XS:i:-6	XN:i:0	XM:i:1	XO:i:0	XG:i:0	NM:i:1	MD:Z:56A18	YT:Z:UU	YA:i:1	YM:i:1	YR:i:2	YL:i:51
VH00745:80:AACKT2FM5:1:1302:14368:24778	256	tRNA-Trp-CCA-000066F	21	1	75M	*	0	0	GGGCTCATGGCGCAATGGCAGCGCAATCGACTCCAGATCGACAGGTTGGGGGTTCAGGTCCTCCTGGGCTCACCA	FJIFJJJIJJJJJJFJJFJIJJFJJJJJJJJJJJJJIIJJJJFJJJJJJFJJJJJJIJJJJJJJJJJJJJJJJJJ	AS:i:-6	XS:i:-6	XN:i:0	XM:i:1	XO:i:0	XG:i:0	NM:i:1	MD:Z:56A18	YT:Z:UU	YA:i:1	YM:i:1	YR:i:2	YL:i:51
VH00745:80:AACKT2FM5:1:1302:56273:25062	0	tRNA-Trp-CCA-000066F	21	1	75M	*	0	0	GGGCTCATTGCGCAATGGCAGCGCAATCGACTCCAGATCGACAGGTTGGGGGTTCAAGTCCTCCTGGGCTCACCA	JJJFJI7JFJJIIAJFFJJFIJJFJIJJJIJJJJJJJJJJJJJJJJJJJJJJJJJJJJJJJJJJJJJJJIJJJJJ	AS:i:-6	XS:i:-6	XN:i:0	XM:i:1	XO:i:0	XG:i:0	NM:i:1	MD:Z:8G66	YT:Z:UU	YA:i:1	YM:i:1	YR:i:2	YL:i:51
VH00745:80:AACKT2FM5:1:1302:56386:25176	0	tRNA-Trp-CCA-000066F	21	1	75M	*	0	0	GGGCTCATTGCGCAATGGCAGCGCAATCGACTCCAGATCGACAGGTTGGGGGTTCAAGTCCTCCTGGGCTCACCA	JJJFFFIJFJJJFIFJJFIIFJIFJFJJJJJJJJJJJJJJJJJJJIJJJJJJJJJJJJJJJJJJJJJJJJJJJJJ	AS:i:-6	XS:i:-6	XN:i:0	XM:i:1	XO:i:0	XG:i:0	NM:i:1	MD:Z:8G66	YT:Z:UU	YA:i:1	YM:i:1	YR:i:2	YL:i:51
VH00745:80:AACKT2FM5:1:1302:43340:25649	256	tRNA-Trp-CCA-000066F	21	1	75M	*	0	0	GGGCTCATTGCGCAATGGCAGCGCAATCGACTCCAGATCGACAGGTTGGGGGTTCAGGTCCTCCTGGGCTCACCA	JJFI>FFJ/IJJJJJFJIIFFJJJJJJJJJJJJJJJJJJJJJJJIJJJJJJJJJJJJJJJJJJJJJJJJJJJJJJ	AS:i:-12	XS:i:-12	XN:i:0	XM:i:2	XO:i:0	XG:i:0	NM:i:2	MD:Z:8G47A18	YT:Z:UU	YA:i:1	YM:i:1	YR:i:2	YL:i:51
VH00745:80:AACKT2FM5:1:1302:68335:26558	256	tRNA-Trp-CCA-000066F	21	1	75M	*	0	0	GGGCTCATGGCGCAATGGCAGCGCAATCGACTCCAGATCGACAGGTTGGGGGTTCAGGTCCTCCTGGGCTCACCA	JJJIFJJFJJJJJJJJJJJFJJFIJIJJJIJJJJJJJJJJJJJJJJJJJJJJJJJJJJJJJJJJJJJJJJJJJJJ	AS:i:-6	XS:i:-6	XN:i:0	XM:i:1	XO:i:0	XG:i:0	NM:i:1	MD:Z:56A18	YT:Z:UU	YA:i:1	YM:i:1	YR:i:2	YL:i:51
VH00745:80:AACKT2FM5:1:1302:56367:27277	0	tRNA-Trp-CCA-000066F	21	1	75M	*	0	0	GGGCTCATTGCGCAATGGCAGCGCAATCGACTCCAGATCGACAGGTTGGGGGTTCAAGTCCTCCTGGGCTCACCA	JJJJ/JIJFJJJIIJJJJFIFJJFJIJJJFJJJJJJJJJJJJIJJJJJJJJJJJJJJJJIJJIJJJJJJIJJJJI	AS:i:-6	XS:i:-6	XN:i:0	XM:i:1	XO:i:0	XG:i:0	NM:i:1	MD:Z:8G66	YT:Z:UU	YA:i:1	YM:i:1	YR:i:2	YL:i:51
VH00745:80:AACKT2FM5:1:1302:45612:27315	256	tRNA-Trp-CCA-000066F	21	0	75M	*	0	0	GGGCTCATCGCGCAATGGTAGCGCAATCGACTCCAGATCGACAGGTTGGGGGTTCAGGTCCTCCTGGGCTCACCA	JIJJFJIJJJFJJJFJJFFIJJIIJJJJJJJJJJJJJJJJJJJJJJJJJJJJJJJJJJJJJJJJJJJJJJJJJJJ	AS:i:-18	XS:i:-18	XN:i:0	XM:i:3	XO:i:0	XG:i:0	NM:i:3	MD:Z:8G9C37A18	YT:Z:UU	YA:i:1	YM:i:1	YR:i:2	YL:i:51
VH00745:80:AACKT2FM5:1:1302:8347:28716	0	tRNA-Trp-CCA-000066F	21	0	75M	*	0	0	GGGCTCATTGCGCAATGGTAGCGCAATCGACTCCAGATCGACAGGTTGGGGGTTCAGGTCCTCCTGGGCTCACCA	JJJFF7JJFIFFFJFIJF7FIFFFJIJJJJJJJJJJJJJJJJJJJJJJJJJJJJJJJJJJJJJJJJJJJJJJJJJ	AS:i:-18	XS:i:-18	XN:i:0	XM:i:3	XO:i:0	XG:i:0	NM:i:3	MD:Z:8G9C37A18	YT:Z:UU	YA:i:1	YM:i:1	YR:i:2	YL:i:51
VH00745:80:AACKT2FM5:1:1302:28968:28811	0	tRNA-Trp-CCA-000066F	21	1	75M	*	0	0	GGGCTCATGGCGCAATGGCAGCGCAATCGACTCCAGATCGACAGGTTGGGGGTTCAGGTCCTCCTGGGCTCACCA	JJJIJJJIIJFJIJIIJFIJFIIIJJJJJJJJJJJJJJJJJJJJJJJJJJJJJJJJJJJJJJJJJJJJJIJJJJJ	AS:i:-6	XS:i:-6	XN:i:0	XM:i:1	XO:i:0	XG:i:0	NM:i:1	MD:Z:56A18	YT:Z:UU	YA:i:1	YM:i:1	YR:i:2	YL:i:51
VH00745:80:AACKT2FM5:1:1302:63809:28849	0	tRNA-Trp-CCA-000066F	21	0	75M	*	0	0	GGGCTCATGGCGCAATGGTAGCGCAATCGACTCCAGATCGACAGGTTGGGGGTTCAGGTCCTCCTGGGCTCNCCA	JJJJFJFJJIJJJJFJJIFIJJIIJIJJJJJJJJJJJJJJJJJJJJJJJJJJFJJJJJJJJJJJJJJJJJJ!JJJ	AS:i:-17	XS:i:-17	XN:i:0	XM:i:3	XO:i:0	XG:i:0	NM:i:3	MD:Z:18C37A14A3	YT:Z:UU	YA:i:1	YM:i:1	YR:i:2	YL:i:51
VH00745:80:AACKT2FM5:1:1302:49342:31196	0	tRNA-Trp-CCA-000066F	21	0	75M	*	0	0	GGGCTCATCGCGCAATGGTAGCGCAATCGACTCCAGATCGACAGGTTGGGGGTTCAGGTCCTCCTGGGCTCACCA	JJJFJJIFJJJJIJJJJJJIJJJJJJJJJJJJJJJJIJJJJJJJJJJIJJJJJJJJJJJJJIJJJJJJJJJJJJJ	AS:i:-18	XS:i:-18	XN:i:0	XM:i:3	XO:i:0	XG:i:0	NM:i:3	MD:Z:8G9C37A18	YT:Z:UU	YA:i:1	YM:i:1	YR:i:2	YL:i:51
VH00745:80:AACKT2FM5:1:1302:8195:31329	256	tRNA-Trp-CCA-000066F	21	1	75M	*	0	0	GGGCTCATGGCGCAATGGCAGCGCAATCGACTCCAGATCGACAGGTTGGGGGTTCAGGTCCTCCTGGGCTCACCA	JJJJJJJJIJFJIJJJJFJJFJJJJJJJJJJJJJJJIJJJJJJJJJJJJJJJJJJJJJJJJJJJJJJJJJJJJJJ	AS:i:-6	XS:i:-6	XN:i:0	XM:i:1	XO:i:0	XG:i:0	NM:i:1	MD:Z:56A18	YT:Z:UU	YA:i:1	YM:i:1	YR:i:2	YL:i:51
VH00745:80:AACKT2FM5:1:1302:8139:31310	0	tRNA-Trp-CCA-000066F	21	1	18M1D56M	*	0	0	GGGCTCATGGCGCAATGGAGCGCAATCGACTCCAGATCGACAGGTTGGGGGTTCAGGTCCTCCTGGGCTCACCA	JJFIJJFJJJJIIJ7FJFIJJJFJJJJJJJFJJJJJJJJJJJJJJJJJJJJJJJIJJJJJJJJJJJJJIJJJJJ	AS:i:-14	XS:i:-14	XN:i:0	XM:i:1	XO:i:1	XG:i:1	NM:i:2	MD:Z:18^C37A18	YT:Z:UU	YA:i:1	YM:i:1	YR:i:2	YL:i:51
VH00745:80:AACKT2FM5:1:1302:19954:31575	256	tRNA-Trp-CCA-000066F	21	1	75M	*	0	0	GGGCTCATGGCGCAATGGTAGCGCAATCGACTCCAGATCGACAGGTTGGGGGTTCAGGTCCTCCTGGGCTCACCA	JJJIFJIJJJJJJJJIJJJIJJJJJJJJJJJJJJJJFJJJJJJJJJJJJJJJJJJJJJJJJJJJJJJJJIJJJJJ	AS:i:-12	XS:i:-12	XN:i:0	XM:i:2	XO:i:0	XG:i:0	NM:i:2	MD:Z:18C37A18	YT:Z:UU	YA:i:1	YM:i:1	YR:i:2	YL:i:51
VH00745:80:AACKT2FM5:1:1302:45479:33317	0	tRNA-Trp-CCA-000066F	21	0	75M	*	0	0	GGGCTCATCGCGCAATGGTAGCGCAATCGACTCCAGATCGACAGGTTGGGGGTTCAGGTCCTCCTGGGCTCACCA	JJJFJJIJJJJJIJFJJIJIIJJJJJJJJJJJJJJJJJJJJJJJJJJJJJJJJJJJJJIJJJJJJJJJJJJJJJJ	AS:i:-18	XS:i:-18	XN:i:0	XM:i:3	XO:i:0	XG:i:0	NM:i:3	MD:Z:8G9C37A18	YT:Z:UU	YA:i:1	YM:i:1	YR:i:2	YL:i:51
VH00745:80:AACKT2FM5:1:1302:45877:33866	256	tRNA-Trp-CCA-000066F	21	0	75M	*	0	0	GGGCTCATCGCGCAATGGTAGCGCAATCGACTCCAGATCGACAGGTTGGGGGTTCAGGTCCTCCTGGGCTCACCA	JJFJFJJJJJJJJJJIJFJFIJJJFJJJJJJJJJJJJJJJJJJJJJJJJJJJJJJJJJJJJJJJJJJJJJJJJJJ	AS:i:-18	XS:i:-18	XN:i:0	XM:i:3	XO:i:0	XG:i:0	NM:i:3	MD:Z:8G9C37A18	YT:Z:UU	YA:i:1	YM:i:1	YR:i:2	YL:i:51
VH00745:80:AACKT2FM5:1:1302:61215:34358	0	tRNA-Trp-CCA-000066F	21	1	75M	*	0	0	GGGCTCATGGCGCAATGGCAGCGCAATCGACTCCAGATCGACAGGTTGGGGGTTCAGGTCCTCCTGGGCTCACCA	JJJFJJIJJJJJJJIJJIJJJJJJJIJJJJJJJJJJJJJJJJIJJJJJJJJJJJJJJJJJJJJJJJJJJIJJJJJ	AS:i:-6	XS:i:-6	XN:i:0	XM:i:1	XO:i:0	XG:i:0	NM:i:1	MD:Z:56A18	YT:Z:UU	YA:i:1	YM:i:1	YR:i:2	YL:i:51
VH00745:80:AACKT2FM5:1:1302:70891:35702	0	tRNA-Trp-CCA-000066F	21	1	75M	*	0	0	GGGCTCATTGCGCAATGGCAGCGCAATCGACTCCAGATCGACAGGTTGGGGGTTCAGGTCCTCCTGGGCTCACCA	JJJJFFFJFIIJFJJIJFJJJJJFJJJJJJJJJJJJFFJJJJIJJJJJJJJJJJJJJJJJJJJJJJJJJFJJJJJ	AS:i:-12	XS:i:-12	XN:i:0	XM:i:2	XO:i:0	XG:i:0	NM:i:2	MD:Z:8G47A18	YT:Z:UU	YA:i:1	YM:i:1	YR:i:2	YL:i:51
VH00745:80:AACKT2FM5:1:1302:64245:35986	256	tRNA-Trp-CCA-000066F	21	1	75M	*	0	0	GGGCTCATGGCGCAATGGCAGCGCAATCGACTCCAGATCGACAGGTTGGGGGTTCAGGTCCTCCTGGGCTCACCA	JJJIJFJJJJJJIJFFJJJJJIJJJJJJJJJJJJJJJJJJJJJJJJJJJJJJJJJJJJJJJJJJJJJJJJJJJJJ	AS:i:-6	XS:i:-6	XN:i:0	XM:i:1	XO:i:0	XG:i:0	NM:i:1	MD:Z:56A18	YT:Z:UU	YA:i:1	YM:i:1	YR:i:2	YL:i:51
VH00745:80:AACKT2FM5:1:1302:71838:38390	0	tRNA-Trp-CCA-000066F	21	1	75M	*	0	0	GGGCTCATGGCGCAATGGTAGCGCAATCGACTCCAGATCGACAGGTTGGGGGTTCAGGTCCTCCTGGGCTCACCA	JJJIJJFJJJJJFJFJJIIJJJJJJJJJJJJJJJJJJIJJJJIJJ>JJJJJJJJJJJJJJJJJJJJJJJIJJJJJ	AS:i:-12	XS:i:-12	XN:i:0	XM:i:2	XO:i:0	XG:i:0	NM:i:2	MD:Z:18C37A18	YT:Z:UU	YA:i:1	YM:i:1	YR:i:2	YL:i:51
VH00745:80:AACKT2FM5:1:1302:25768:38636	0	tRNA-Trp-CCA-000066F	21	1	75M	*	0	0	GGGCTCATGGCGCAATGGTAGCGCAATCGACTCCAGATCGACAGGTTGGGGGTTCAGGTCCTCCTGGGCTCACCA	JJJJFJJJJJJFJJJJIF7FIIJIJJJJJIJJJJJJJJJJJJJJJJJJJJJJJJJJJJJJJJJJJJJJJJJJJJJ	AS:i:-12	XS:i:-12	XN:i:0	XM:i:2	XO:i:0	XG:i:0	NM:i:2	MD:Z:18C37A18	YT:Z:UU	YA:i:1	YM:i:1	YR:i:2	YL:i:51
VH00745:80:AACKT2FM5:1:1302:7987:38807	256	tRNA-Trp-CCA-000066F	21	0	75M	*	0	0	GGGCTCATTGCGCAATGGTAGCGCAATCGACTCCAGATCGACAGGTTGGGGGTTCATGTCCTCCTGGGCTCACCA	JJJFFF7J7JJJFJFJJFJIJJIJJJJJJJJJJJJJJJJJJJJJJJJJJJJJJJJJJJJJJJJJJJJJJJJJJJJ	AS:i:-18	XS:i:-18	XN:i:0	XM:i:3	XO:i:0	XG:i:0	NM:i:3	MD:Z:8G9C37A18	YT:Z:UU	YA:i:1	YM:i:1	YR:i:2	YL:i:51
VH00745:80:AACKT2FM5:1:1302:21867:39848	0	tRNA-Trp-CCA-000066F	21	1	75M	*	0	0	GGGCTCATGGCGCAATGGTAGCGCAATCGACTCCAGATCGACAGGTTGGGGGTTCAGGTCCTCCTGGGCTCACCA	JJJIJJIIJJJJIJJJJF7IFJ7IJFJJJIJJJJJJIJJJJJJJJJIJJJJJJJJJJJJJIJJJJJJFJJFJJJJ	AS:i:-12	XS:i:-12	XN:i:0	XM:i:2	XO:i:0	XG:i:0	NM:i:2	MD:Z:18C37A18	YT:Z:UU	YA:i:1	YM:i:1	YR:i:2	YL:i:51
VH00745:80:AACKT2FM5:1:1302:11168:41154	256	tRNA-Trp-CCA-000066F	21	1	75M	*	0	0	GGGCTCATGGCGCAATGGTAGCGCAATCGACTCCAGATCGACAGGTTGGGGGTTCAGGTCCTCCTGGGCTCACCA	JJJIJJFJJJJJIJJJJJFIJJJJJJJJJJJJJJJJJJJJJJJJJJJJJJJJJJJJJJJJJFJJJJJJJJJJJJJ	AS:i:-12	XS:i:-12	XN:i:0	XM:i:2	XO:i:0	XG:i:0	NM:i:2	MD:Z:18C37A18	YT:Z:UU	YA:i:1	YM:i:1	YR:i:2	YL:i:51
VH00745:80:AACKT2FM5:1:1302:38549:41117	256	tRNA-Trp-CCA-000066F	21	1	75M	*	0	0	GGGCTCATTGCGCAATGGCAGCGCAATCGACTCCAGATCGACAGGTTGGGGGTTCAGGTCCTCCTGGGCTCACCA	IJJFFFFJFJJJFJIFJFFJIJIFJIJJJJJJJJJJIJJJJJJJJJJJJJJJJJJJJJJJJJJJJJJJJIJJJJJ	AS:i:-12	XS:i:-12	XN:i:0	XM:i:2	XO:i:0	XG:i:0	NM:i:2	MD:Z:8G47A18	YT:Z:UU	YA:i:1	YM:i:1	YR:i:2	YL:i:51
VH00745:80:AACKT2FM5:1:1302:10543:41287	0	tRNA-Trp-CCA-000066F	21	1	75M	*	0	0	GGGCTCATGGCGCAATGGTAGCGCAATCGACTCCAGATCGACAGGTTGGGGGTTCAGGTCCTCCTGGGCTCACCA	JJJIFFJJJJJIJJJJJFIIIJIJJIJJJJJJJJFJJJJJJJJJJJJJJJJJJJJJJJJJJIJJJJJJJJJJJJJ	AS:i:-12	XS:i:-12	XN:i:0	XM:i:2	XO:i:0	XG:i:0	NM:i:2	MD:Z:18C37A18	YT:Z:UU	YA:i:1	YM:i:1	YR:i:2	YL:i:51
VH00745:80:AACKT2FM5:1:1302:10676:41306	256	tRNA-Trp-CCA-000066F	21	1	75M	*	0	0	GGGCTCATGGCGCAATGGTAGCGCAATCGACTCCAGATCGACAGGTTGGGGGTTCAGGTCCTCCTGGGCTCACCA	JJJFFJJFJJIFFJJJJJFJJJJIFJJJJJJJJJJJJJJJJJJJJJJJJJJJJJJJJJJJJJJJJJJJJIJJJJJ	AS:i:-12	XS:i:-12	XN:i:0	XM:i:2	XO:i:0	XG:i:0	NM:i:2	MD:Z:18C37A18	YT:Z:UU	YA:i:1	YM:i:1	YR:i:2	YL:i:51
VH00745:80:AACKT2FM5:1:1302:15505:42158	256	tRNA-Trp-CCA-000066F	21	1	75M	*	0	0	GGGCTCATGGCGCAATGGCAGCGCAATCGACTCCAGATCGACAGGTTGGGGGTTCATGTCCTCCTGGGCTCACCA	JJJFFIJIJJJJIJJJJJIIIJJJJJJJJJJJJJJJJJJJJJJJJJJJJJJJJJJJJJJJJJJJJJJJJJJJJJJ	AS:i:-6	XS:i:-6	XN:i:0	XM:i:1	XO:i:0	XG:i:0	NM:i:1	MD:Z:56A18	YT:Z:UU	YA:i:1	YM:i:1	YR:i:2	YL:i:51
VH00745:80:AACKT2FM5:1:1302:29138:42536	0	tRNA-Trp-CCA-000066F	21	0	73M7I4M	*	0	0	GGGCTCATGGCGCAATGGCAGCGCAATCGACTCCAGATCGACAGGTTGGGGGTTCAGGTCCTCCTGGGCTCACCAGTATACAGT	JJJIFJJJJJIJIJIIJFJJJJFIJJJJJJJJJJJJJJJJJJIJJIJJJJJJJJJJJJJJJJJJJJJJJIJJJJJJJJJJJJJJ	AS:i:-42	XS:i:-42	XN:i:2	XM:i:3	XO:i:1	XG:i:7	NM:i:10	MD:Z:56A18N0N0	YT:Z:UU	YA:i:1	YM:i:1	YR:i:2	YL:i:51
VH00745:80:AACKT2FM5:1:1302:29176:42688	256	tRNA-Trp-CCA-000066F	21	0	73M7I4M	*	0	0	GGGCTCATGGCGCAATGGCAGCGCAATCGACTCCAGATCGACAGGTTGGGGGTTCAGGTCCTCCTGGGCTCACCAGTATACAGT	JJJFIJJJFJJJIJIJJJJJJJJIJJJJJJJJJJJJJJJJJJJJJJJJJJJJJJJJJJJJJIJJJJJJJJJJJJJJJJJJJJJJ	AS:i:-42	XS:i:-42	XN:i:2	XM:i:3	XO:i:1	XG:i:7	NM:i:10	MD:Z:56A18N0N0	YT:Z:UU	YA:i:1	YM:i:1	YR:i:2	YL:i:51
VH00745:80:AACKT2FM5:1:1302:37981:42934	256	tRNA-Trp-CCA-000066F	21	0	73M7I4M	*	0	0	GGGCTCATGGCGCAATGGCAGCGCAATCGACTCCAGATCGACAGGTTGGGGGTTCAGGTCCTCCTGGGCTCACCAGTATACAGT	JJJIFJFIJJJJFJ7IJIJJJIJIJJJJJJJJJJJJJJJJJJJJJJJJJJJJJJJJJJJJJJJJJJJJJJJJJJJJJJI>JJJJ	AS:i:-42	XS:i:-42	XN:i:2	XM:i:3	XO:i:1	XG:i:7	NM:i:10	MD:Z:56A18N0N0	YT:Z:UU	YA:i:1	YM:i:1	YR:i:2	YL:i:51
VH00745:80:AACKT2FM5:1:1302:72633:44524	256	tRNA-Trp-CCA-000066F	21	0	5M2D1M1D66M	*	0	0	GGGCTTGCGCAATGGTAGCGCAATCGACTCCAGATCGACAGGTTGGGGGTTCAGGTCCTCCTGGGCTCACCA	JJIFJ7JJJIFJJJF7FIJFFJJJJJJJJJJJJJJJJJJJJJJJJJJJJJJJJJJJJJJJJJJJJJJJJJJJ	AS:i:-31	XS:i:-31	XN:i:0	XM:i:2	XO:i:2	XG:i:3	NM:i:5	MD:Z:5^CA1^G9C37A18	YT:Z:UU	YA:i:1	YM:i:1	YR:i:2	YL:i:51
VH00745:80:AACKT2FM5:1:1302:13876:45793	0	tRNA-Trp-CCA-000066F	21	0	75M	*	0	0	GGGCTCATAGCGCAATGGTAGCGCAATCGACTCCAGATCGACAGGTTGGGGGTTCATGTCCTCCTGGGCTCACCA	JJJJJJJJJJFIJJIJJJFFJJJIJJJJJJJJJJJJJJJJIJJJJJJJJJJJJJJJJJJJJJJJJJJJJJJJJJJ	AS:i:-18	XS:i:-18	XN:i:0	XM:i:3	XO:i:0	XG:i:0	NM:i:3	MD:Z:8G9C37A18	YT:Z:UU	YA:i:1	YM:i:1	YR:i:2	YL:i:51
VH00745:80:AACKT2FM5:1:1302:11509:45812	0	tRNA-Trp-CCA-000066F	21	0	75M	*	0	0	GGGCTCATAGCGCAATGGTAGCGCAATCGACTCCAGATCGACAGGTTGGGGGTTCATGTCCTCCTGGGCTCACCA	JJJJFFJJJJJJIJJJJIJJIJFJJJJJJJJJJJJJJJJIIJJJJJJJJJIJJJJJJJJJJJJJJJJJFIJJJJJ	AS:i:-18	XS:i:-18	XN:i:0	XM:i:3	XO:i:0	XG:i:0	NM:i:3	MD:Z:8G9C37A18	YT:Z:UU	YA:i:1	YM:i:1	YR:i:2	YL:i:51
VH00745:80:AACKT2FM5:1:1302:13687:46058	0	tRNA-Trp-CCA-000066F	21	0	75M	*	0	0	GGGCTCATAGCGCAATGGTAGCGCAATCGACTCCAGATCGACAGGTTGGGGGTTCATGTCCTCCTGGGCTCACCA	JJJFJJFFFJJFIJIJJJIIJJJJJIJJJJJJJJJJJJJJJJJJJJJJJJJJJJJJJJIJJJJJIJJJJJJJJJJ	AS:i:-18	XS:i:-18	XN:i:0	XM:i:3	XO:i:0	XG:i:0	NM:i:3	MD:Z:8G9C37A18	YT:Z:UU	YA:i:1	YM:i:1	YR:i:2	YL:i:51
VH00745:80:AACKT2FM5:1:1302:56708:48254	0	tRNA-Trp-CCA-000066F	21	1	75M	*	0	0	GGGCTCATGGCGCAATGGCAGCGCAATCGACTCCAGATCGACAGGTTGGGGGTTCAGGTCCTCCTGGGCTCACCA	JJJIJJIJJFJFFJJFJJJJJJJIJJJJJJJJJJJJJJJJJJJJJIJJJJJIJJJJJJJJJJJJJJJJJIJJJJJ	AS:i:-6	XS:i:-6	XN:i:0	XM:i:1	XO:i:0	XG:i:0	NM:i:1	MD:Z:56A18	YT:Z:UU	YA:i:1	YM:i:1	YR:i:2	YL:i:51
VH00745:80:AACKT2FM5:1:1302:57352:49163	0	tRNA-Trp-CCA-000066F	21	1	75M	*	0	0	GGGCTCATGGCGCAATGGCAGCGCAATCGACTCCAGATCGACAGGTTGGGGGTTCAGGTCCTCCTGGGCTCACCA	JJJJIJJJJJJJJJFIJJIFIIJJJJJJJJIJJJJJJJJJJJJJJJJJJJJJJJJJJJJJJJJJJJJJJJJJJJJ	AS:i:-6	XS:i:-6	XN:i:0	XM:i:1	XO:i:0	XG:i:0	NM:i:1	MD:Z:56A18	YT:Z:UU	YA:i:1	YM:i:1	YR:i:2	YL:i:51
VH00745:80:AACKT2FM5:1:1302:19633:51548	256	tRNA-Trp-CCA-000066F	21	0	75M	*	0	0	GGGCTCATTGCGCAATGGTAGCGCAATCGACTCCAGATCGACAGGTTGGGGGTTCAGGTCCTCCTGGGCTCACCA	JJJFIFFJFJJJFJJJJ7FFFJIFJJJJJJJJJJJJJJJJJFJJJJJJJJJJJJJJJJJJJJJJJJJJJJJJJJJ	AS:i:-18	XS:i:-18	XN:i:0	XM:i:3	XO:i:0	XG:i:0	NM:i:3	MD:Z:8G9C37A18	YT:Z:UU	YA:i:1	YM:i:1	YR:i:2	YL:i:51
VH00745:80:AACKT2FM5:1:1302:18307:52154	0	tRNA-Trp-CCA-000066F	21	0	75M	*	0	0	GGGCTCATTGCGCAATGGTAGCGCAATCGACTCCAGATCGACAGGTTGGGGGTTCAGGTCCTCCTGGGCTCACCA	JJJIIFFJFFFJFJJFJFFFJJJJJJJJJJJJJJJJJJJJJJJJJJJJJJJJJJJJJJJJJJJJJJJJJIJJJJJ	AS:i:-18	XS:i:-18	XN:i:0	XM:i:3	XO:i:0	XG:i:0	NM:i:3	MD:Z:8G9C37A18	YT:Z:UU	YA:i:1	YM:i:1	YR:i:2	YL:i:51
VH00745:80:AACKT2FM5:1:1302:53376:52532	0	tRNA-Trp-CCA-000066F	21	1	75M	*	0	0	GGGCTCATGGCGCAATGGCAGCGCAATCGACTCCAGATCGACAGGTTGGGGGTTCAGGTCCTCCTGGGCTCACCA	JJJFJJFJJJJJIJJJJFJIJJIFJJJJJJJJJJJJJJJJJJJJJJJJJJJJJJJJJJJJJJJJJJJJJIJJJJJ	AS:i:-6	XS:i:-6	XN:i:0	XM:i:1	XO:i:0	XG:i:0	NM:i:1	MD:Z:56A18	YT:Z:UU	YA:i:1	YM:i:1	YR:i:2	YL:i:51
VH00745:80:AACKT2FM5:1:1302:38568:52684	256	tRNA-Trp-CCA-000066F	21	0	75M	*	0	0	GGGCTCATTGCGCAATGGTAGCGCAATCGACTCCAGATCGACAGGTTGGGGGTTAAGGTCCTCCTGGGCTCACCA	JJJFJFIJFJJIFJIIJFFFFIIIJFJJJIJJJJJJJJJJJJJJJJJJJJJJJJJJJJJJJJJJJJJJJFJJJJJ	AS:i:-24	XS:i:-24	XN:i:0	XM:i:4	XO:i:0	XG:i:0	NM:i:4	MD:Z:8G9C35C1A18	YT:Z:UU	YA:i:1	YM:i:1	YR:i:2	YL:i:51
VH00745:80:AACKT2FM5:1:1302:41522:53290	0	tRNA-Trp-CCA-000066F	21	1	75M	*	0	0	GGGCTCATGGCGCAATGGTAGCGCAATCGACTCCAGATCGACAGGTTGGGGGTTCAGGTCCTCCTGGGCTCACCA	JJJJJJFIJJJJJJJJJIFFJJJIJJJJJJJJJJJJJJJJJJJJJJJJJJJJJJJJJJJJJJJJJJJJJJJJJJJ	AS:i:-12	XS:i:-12	XN:i:0	XM:i:2	XO:i:0	XG:i:0	NM:i:2	MD:Z:18C37A18	YT:Z:UU	YA:i:1	YM:i:1	YR:i:2	YL:i:51
VH00745:80:AACKT2FM5:1:1302:41541:53309	256	tRNA-Trp-CCA-000066F	21	1	75M	*	0	0	GGGCTCATGGCGCAATGGTAGCGCAATCGACTCCAGATCGACAGGTTGGGGGTTCAGGTCCTCCTGGGCTCACCA	JJJIIIFJJJJJJJF7JJIJFJJJJJJJJJJJJJJJFJIJJJJJJJJJJJJJJJJJJJJJJJJJJJIJJJIJJJJ	AS:i:-12	XS:i:-12	XN:i:0	XM:i:2	XO:i:0	XG:i:0	NM:i:2	MD:Z:18C37A18	YT:Z:UU	YA:i:1	YM:i:1	YR:i:2	YL:i:51
VH00745:80:AACKT2FM5:1:1303:19367:1530	256	tRNA-Trp-CCA-000066F	21	1	75M	*	0	0	GGGCTCATTGCGCAATGGCAGCGCAATCGACTCCAGATCGACAGGTTGGGGGTTCATGTCCTCCTGGGCTCACCA	JJJJFFJJ7JJJFJJIJIJFIIFJJIIJJJJJJJJJJIJJJJFJJIJJJJJJJJJJJJJJJJJJJJJJJJJJJJJ	AS:i:-12	XS:i:-12	XN:i:0	XM:i:2	XO:i:0	XG:i:0	NM:i:2	MD:Z:8G47A18	YT:Z:UU	YA:i:1	YM:i:1	YR:i:2	YL:i:51
VH00745:80:AACKT2FM5:1:1303:65267:1833	256	tRNA-Trp-CCA-000066F	21	1	75M	*	0	0	GGGCTCATTGCGCAATGGCAGCGCAATCGACTCCAGATCGACAGGTTGGGGGTTCAGGTCCTCCTGGGCTCACCA	JJFF7FFJFIJJFJJFJFJIJJFFJJJJJJJIJJJJJJJJIJJJJJJJJJJJJJJJJJJJJJJJJJJJIJJJJJJ	AS:i:-12	XS:i:-12	XN:i:0	XM:i:2	XO:i:0	XG:i:0	NM:i:2	MD:Z:8G47A18	YT:Z:UU	YA:i:1	YM:i:1	YR:i:2	YL:i:51
VH00745:80:AACKT2FM5:1:1303:57958:2136	256	tRNA-Trp-CCA-000066F	21	1	75M	*	0	0	GGGCTCATGGCGCAATGGTAGCGCAATCGACTCCAGATCGACAGGTTGGGGGTTCAGGTCCTCCTGGGCTCACCA	JJJ0JIFFJJJFIJFJJFFFJJJJJJJJJJJJJJJJJJJJJJJJJJJJJJIJJJJJJJJJJJJJJJJJJJJJJJJ	AS:i:-12	XS:i:-12	XN:i:0	XM:i:2	XO:i:0	XG:i:0	NM:i:2	MD:Z:18C37A18	YT:Z:UU	YA:i:1	YM:i:1	YR:i:2	YL:i:51
VH00745:80:AACKT2FM5:1:1303:60382:2552	0	tRNA-Trp-CCA-000066F	21	1	75M	*	0	0	GGGCTCATTGCGCAATGGCAGCGCAATCGACTCCAGATCGACAGGTTGGGGGTTCAGGTCCTCCTGGGCTCACCA	JJJFFIJJFJIJIJJFJIFIFJFFJIJJJJJJJJJJJJJJJJIJJJJJJJJJJJJJJJJJJJJJJJJJJIJJJJJ	AS:i:-12	XS:i:-12	XN:i:0	XM:i:2	XO:i:0	XG:i:0	NM:i:2	MD:Z:8G47A18	YT:Z:UU	YA:i:1	YM:i:1	YR:i:2	YL:i:51
VH00745:80:AACKT2FM5:1:1303:65400:2533	256	tRNA-Trp-CCA-000066F	21	1	75M	*	0	0	GGGCTCATTGCGCAATGGCAGCGCAATCGACTCCAGATCGACAGGTTGGGGGTTCAGGTCCTCCTGGGCTCACCA	JJJFIFFJFJIIJJJJJFIIJJFIJJJJJJJJJJJJJJJJJJJJJJJJJJJJJJJJJJJJJJJJIJJJJJJJJJJ	AS:i:-12	XS:i:-12	XN:i:0	XM:i:2	XO:i:0	XG:i:0	NM:i:2	MD:Z:8G47A18	YT:Z:UU	YA:i:1	YM:i:1	YR:i:2	YL:i:51
VH00745:80:AACKT2FM5:1:1303:25578:3840	0	tRNA-Trp-CCA-000066F	21	1	75M	*	0	0	GGGCTCATGGCGCAATGGCAGCGCAATCGACTCCAGATCGACAGGTTGGGGGTTCAGGTCCTCCTGGGCTCACCA	IJJJFJFJIJIJIJJFJJJJIJJJJJJJJJJJJJJJIJJJJJJJJJJJJJJJJJJJJJJJJJJJJJJJJIJJJJJ	AS:i:-6	XS:i:-6	XN:i:0	XM:i:1	XO:i:0	XG:i:0	NM:i:1	MD:Z:56A18	YT:Z:UU	YA:i:1	YM:i:1	YR:i:2	YL:i:51
VH00745:80:AACKT2FM5:1:1303:54341:4957	0	tRNA-Trp-CCA-000066F	21	0	75M	*	0	0	GGGCTCATGGCGCAATGGCAGCGCATTCGACTCCAAATCGACAGGTTGGGGGTTCAGGTCCTCCTGGGCTCACCA	JJJJIJJJJJJJJJJJJJJJJJJJIJJJJJJJJJJJJJJJJJJJJJJJJJJJJJJJJJJJJJJJJJJJJIJJJJJ	AS:i:-18	XS:i:-18	XN:i:0	XM:i:3	XO:i:0	XG:i:0	NM:i:3	MD:Z:25A9G20A18	YT:Z:UU	YA:i:1	YM:i:1	YR:i:2	YL:i:51
VH00745:80:AACKT2FM5:1:1303:67520:9576	0	tRNA-Trp-CCA-000066F	21	0	75M	*	0	0	GGGCTCATGGCGCAATGGCAGCGCATTCGACTCCATATCGACAGGTTGGGGGTTCAGGTCCTCCTGGGCTCACCA	JJJJJJJJJJJJJJJJJJJJJJJJJJJJJJJJJJJJJJJJJJJJJJJJJJJJJJJJJJJJJJJJJJJJJFJJJJJ	AS:i:-18	XS:i:-24	XN:i:0	XM:i:3	XO:i:0	XG:i:0	NM:i:3	MD:Z:25A9G20A18	YT:Z:UU	YA:i:1	YM:i:1	YR:i:1	YL:i:48
VH00745:80:AACKT2FM5:1:1303:47790:9728	0	tRNA-Trp-CCA-000066F	21	0	75M	*	0	0	GGGCTCATTGCGCAATGGTAGCGCAATCGACTCCAGATCGACAGGTTGGGGGTTCAGGTCCTCCTGGGCTCACCA	JJFJFFIJFJJJFJFFJFFIFJJFJJJJJIJJJJJJJIJJJJJJJJJJJJJJJJJJJJJJJJJJJJJFJFJJJJJ	AS:i:-18	XS:i:-18	XN:i:0	XM:i:3	XO:i:0	XG:i:0	NM:i:3	MD:Z:8G9C37A18	YT:Z:UU	YA:i:1	YM:i:1	YR:i:2	YL:i:51
VH00745:80:AACKT2FM5:1:1303:73315:12378	256	tRNA-Trp-CCA-000066F	21	1	75M	*	0	0	GGGCTCATGGCGCAATGGTAGCGCAATCGACTCCAGATCGACAGGTTGGGGGTTCAGGTCCTCCTGGGCTCACCA	JJI>IFJJJIJJIJJJJIJJJJJJJJJJJJJJJJJJJJJJJJJJJJJJJJJJJJJJJJJJJJJJJJJJJIJJJJJ	AS:i:-12	XS:i:-12	XN:i:0	XM:i:2	XO:i:0	XG:i:0	NM:i:2	MD:Z:18C37A18	YT:Z:UU	YA:i:1	YM:i:1	YR:i:2	YL:i:51
VH00745:80:AACKT2FM5:1:1303:61007:13930	0	tRNA-Trp-CCA-000066F	21	1	75M	*	0	0	GGGCTCATGGCGCAATGGTAGCGCAATCGACTCCAGATCGACAGGTTGGGGGTTCAGGTCCTCCTGGGCTCACCA	JJJJJJFJJJIJJJJJJ7JJJJJJJJJJJIJJJJJJJJJJJJJJJJJJJJIJJJJJJJJJJJJJJJJJJJJJJJJ	AS:i:-12	XS:i:-12	XN:i:0	XM:i:2	XO:i:0	XG:i:0	NM:i:2	MD:Z:18C37A18	YT:Z:UU	YA:i:1	YM:i:1	YR:i:2	YL:i:51
VH00745:80:AACKT2FM5:1:1303:16716:14252	0	tRNA-Trp-CCA-000066F	21	0	75M	*	0	0	GGGCTCATGGCGCAATGGTAGCGCAATCGACTCCAGATCGACAGGTTGGGGGTTCAGGTCCTCCTGGGCTCACAA	JJJIJJJJJJJIJIFJJJJJJJJJJJJJJJJJJJJJJIJJJJJJJJJJJJJJJJJJJJIJJJJJJJJJJFJJJJJ	AS:i:-18	XS:i:-18	XN:i:0	XM:i:3	XO:i:0	XG:i:0	NM:i:3	MD:Z:18C37A16C1	YT:Z:UU	YA:i:1	YM:i:1	YR:i:2	YL:i:51
VH00745:80:AACKT2FM5:1:1303:11774:14953	0	tRNA-Trp-CCA-000066F	21	0	75M	*	0	0	GGGCTCATGGCGCAATGGTAGCGCAATCGACTCCAGATCGACAGGTTGGGGGTTCAGGTCCTCCTGGGCTCACAA	JJJFJFIJJJJIIJJJJFJJJJFJJJJJJJJJJJJJIJJJJJJJJJJJJJJJJJJJJJJJJJJJJJJJJJJJJJJ	AS:i:-18	XS:i:-18	XN:i:0	XM:i:3	XO:i:0	XG:i:0	NM:i:3	MD:Z:18C37A16C1	YT:Z:UU	YA:i:1	YM:i:1	YR:i:2	YL:i:51
VH00745:80:AACKT2FM5:1:1303:52618:14972	256	tRNA-Trp-CCA-000066F	21	1	75M	*	0	0	GGGCTCATAGCGCAATGGCAGCGCAATCGACTCCAGATCGACAGGTTGGGGGTTCAGGTCCTCCTGGGCTCACCA	JJJIFJJFFJIJJJFJJJIIFJJFFJJJJJJJJJJJJJJJJJJJJJJJJJJJJJJJJJJJJJJJJJJJJJJJJJJ	AS:i:-12	XS:i:-12	XN:i:0	XM:i:2	XO:i:0	XG:i:0	NM:i:2	MD:Z:8G47A18	YT:Z:UU	YA:i:1	YM:i:1	YR:i:2	YL:i:51
VH00745:80:AACKT2FM5:1:1303:51368:16070	0	tRNA-Trp-CCA-000066F	21	1	75M	*	0	0	GGGCTCATGGCGCAATGGCAGCGCAATCGACTCCAGATCGACAGGTTGGGGGTTCAGGTCCTCCTGGGCTCACCA	JJIFFJIJJJJJJJJJJFJJJJJIIJJJJJJJJJJJFJJJJJJJJJJJJJJJJJJIJJJJJJJJJJJJJJJJJJJ	AS:i:-6	XS:i:-6	XN:i:0	XM:i:1	XO:i:0	XG:i:0	NM:i:1	MD:Z:56A18	YT:Z:UU	YA:i:1	YM:i:1	YR:i:2	YL:i:51
VH00745:80:AACKT2FM5:1:1303:74034:16808	0	tRNA-Trp-CCA-000066F	21	1	75M	*	0	0	GGGCTCATGGCGCAATGGCAGCGCAATCGACTCCAGATCGACAGGTTGGGGGTTCAGGTCCTCCTGGGCTCACCA	JJFFJIIJJJIJFJJJJIJJJJI7JJJJJJJJJJJJJJJJJJJJJJJJJJJJJJJJJJJJJJJJJJJJJIJJJJJ	AS:i:-6	XS:i:-6	XN:i:0	XM:i:1	XO:i:0	XG:i:0	NM:i:1	MD:Z:56A18	YT:Z:UU	YA:i:1	YM:i:1	YR:i:2	YL:i:51
VH00745:80:AACKT2FM5:1:1303:70436:17073	256	tRNA-Trp-CCA-000066F	21	1	75M	*	0	0	GGGCTCATGGCGCAATGGCAGCGCAATCGACTCCAGATCGACAGGTTGGGGGTTCAGGTCCTCCTGGGCTCACCA	JJJJJJJJJJFIJIJJJIIJJJJJJJJJJJJJJJJJIJJJJJJJJJJJJJJJJJJJJJJJJJJJJJJJJIJJJJJ	AS:i:-6	XS:i:-6	XN:i:0	XM:i:1	XO:i:0	XG:i:0	NM:i:1	MD:Z:56A18	YT:Z:UU	YA:i:1	YM:i:1	YR:i:2	YL:i:51
VH00745:80:AACKT2FM5:1:1303:74110:17073	0	tRNA-Trp-CCA-000066F	21	1	75M	*	0	0	GGGCTCATGGCGCAATGGCAGCGCAATCGACTCCAGATCGACAGGTTGGGGGTTCAGGTCCTCCTGGGCTCACCA	JJJJFJJJJJJJFJFJJFFIFJFJJJJJJJJJJJJJIJJJJJJJJJJJJJJJJJJJIJJJJIJJJJJJJJJJJJJ	AS:i:-6	XS:i:-6	XN:i:0	XM:i:1	XO:i:0	XG:i:0	NM:i:1	MD:Z:56A18	YT:Z:UU	YA:i:1	YM:i:1	YR:i:2	YL:i:51
VH00745:80:AACKT2FM5:1:1303:23060:17830	0	tRNA-Trp-CCA-000066F	21	0	75M	*	0	0	GGGCTCATAGTGCAATGGCAGCGCAATCGACTCCAGATCGACAGGTTGGGGGTTCATGTCCTCCTGGGCTCACCA	JJJJJJIJFJIIJJJJJJJFJJFJJJJJJJJJJJJJJJJJJJJJJJJJJJJJJJJJJJJJJJJJJJJJJJJJJJJ	AS:i:-18	XS:i:-18	XN:i:0	XM:i:3	XO:i:0	XG:i:0	NM:i:3	MD:Z:8G1C45A18	YT:Z:UU	YA:i:1	YM:i:1	YR:i:2	YL:i:51
VH00745:80:AACKT2FM5:1:1303:71535:18058	256	tRNA-Trp-CCA-000066F	21	1	75M	*	0	0	GGGCTCATGGCGCAATGGCAGCGCAATCGACTCCAGATCGACAGGTTGGGGGTTCAGGTCCTCCTGGGCTCACCA	JJJJFJJJJJJJFJFJJIIIJJIJJJJJJJJJJJJJJJJJJJJJJJJJJJJJJJJJJJIJJJJJJJJJJFJJJJJ	AS:i:-6	XS:i:-6	XN:i:0	XM:i:1	XO:i:0	XG:i:0	NM:i:1	MD:Z:56A18	YT:Z:UU	YA:i:1	YM:i:1	YR:i:2	YL:i:51
VH00745:80:AACKT2FM5:1:1303:71364:18152	256	tRNA-Trp-CCA-000066F	21	1	75M	*	0	0	GGGCTCATGGCGCAATGGCAGCGCAATCGACTCCAGATCGACAGGTTGGGGGTTCAGGTCCTCCTGGGCTCACCA	JJIFFJJJJJJJJJFJJJJJIFJJIIJJJJJJJJJJIJJJJJJJJJJIJJJJJJJJJJJJJJFJJJJJIIJJJJJ	AS:i:-6	XS:i:-6	XN:i:0	XM:i:1	XO:i:0	XG:i:0	NM:i:1	MD:Z:56A18	YT:Z:UU	YA:i:1	YM:i:1	YR:i:2	YL:i:51
VH00745:80:AACKT2FM5:1:1303:49872:18512	0	tRNA-Trp-CCA-000066F	21	1	75M	*	0	0	GGGCTCATGGCGCAATGGTAGCGCAATCGACTCCAGATCGACAGGTTGGGGGTTCAGGTCCTCCTGGGCTCACCA	JJFIJJIJJJJJJJIJJFJJIJJJJJJJJJJJJJJJJJJJJJJJJJJJJJJJJJJJJJJJJJJJJJJJJJJJJJJ	AS:i:-12	XS:i:-12	XN:i:0	XM:i:2	XO:i:0	XG:i:0	NM:i:2	MD:Z:18C37A18	YT:Z:UU	YA:i:1	YM:i:1	YR:i:2	YL:i:51
VH00745:80:AACKT2FM5:1:1303:64453:19080	0	tRNA-Trp-CCA-000066F	21	1	75M	*	0	0	GGGCTCATGGCGCAATGGCAGCGCAATCGACTCCAGATCGACAGGTTGGGGGTTCAGGTCCTCCTGGGCTCACCA	JJJFIJFJJJJIIJIJJJIIJ7JJJJJJJIJJJJJJJIJJJJJJJJJJJJJJJJJJJJJJJJJJJJJJIJJJJJJ	AS:i:-6	XS:i:-6	XN:i:0	XM:i:1	XO:i:0	XG:i:0	NM:i:1	MD:Z:56A18	YT:Z:UU	YA:i:1	YM:i:1	YR:i:2	YL:i:51
VH00745:80:AACKT2FM5:1:1303:71535:19799	0	tRNA-Trp-CCA-000066F	21	0	75M	*	0	0	GGGCTCATCGCGCAATGGTAGCGCAATCGACTCCAGATCGACAGGTTGGGGGTTCAGGTCCTCCTGGGCTCACCA	JJJFJFJFIJIJFJJJJFFIJJJJJJJJJJJJJJJJIJJJJJJJJJIJJJJJJJJJJJJJJJJJJJJJJJJJJJJ	AS:i:-18	XS:i:-18	XN:i:0	XM:i:3	XO:i:0	XG:i:0	NM:i:3	MD:Z:8G9C37A18	YT:Z:UU	YA:i:1	YM:i:1	YR:i:2	YL:i:51
VH00745:80:AACKT2FM5:1:1303:64131:19894	0	tRNA-Trp-CCA-000066F	21	1	75M	*	0	0	GGGCTCATGGCGCAATGGCAGCGCAATCGACTCCAGATCGACAGGTTGGGGGTTCAGGTCCTCCTGGGCTCACCA	JIIFFIJJJJIJJJFFJFJFJJJJJJJIJIJJJJJJJJJJJJJJJJJJJJJJJJJJJJJJJJJJJJJJJIJJJJI	AS:i:-6	XS:i:-6	XN:i:0	XM:i:1	XO:i:0	XG:i:0	NM:i:1	MD:Z:56A18	YT:Z:UU	YA:i:1	YM:i:1	YR:i:2	YL:i:51
VH00745:80:AACKT2FM5:1:1303:31202:19913	0	tRNA-Trp-CCA-000066F	21	1	75M	*	0	0	GGGCTCATGGCGCAATGGCAGCGNAATCGACTCCAGATCGACAGGTTGGGGGTTCAGGTCCTCCTGGGCTCACCA	IFJFJFFJ0FFF>IIJJJFFFJF!F0JIFFFF7JJ>JFIJFJJF0JJFJJJIJIJFFIFJI0J>FFFJIIJ>JJF	AS:i:-11	XS:i:-11	XN:i:0	XM:i:2	XO:i:0	XG:i:0	NM:i:2	MD:Z:23C32A18	YT:Z:UU	YA:i:1	YM:i:1	YR:i:2	YL:i:51
VH00745:80:AACKT2FM5:1:1303:72728:19932	0	tRNA-Trp-CCA-000066F	21	0	75M	*	0	0	GGGCTCATCGCGCAATGGTAGCGCAATCGACTCCAGATCGACAGGTTGGGGGTTCAGGTCCTCCTGGGCTCACCA	JJJJJJIFFJJFIJFJJFFFJFFIJJJJJJJJJJJJJJJJJJJJJJJJJJJJJJJJJJJJJJJJJJJJJJJJJJJ	AS:i:-18	XS:i:-18	XN:i:0	XM:i:3	XO:i:0	XG:i:0	NM:i:3	MD:Z:8G9C37A18	YT:Z:UU	YA:i:1	YM:i:1	YR:i:2	YL:i:51
VH00745:80:AACKT2FM5:1:1303:72425:19970	256	tRNA-Trp-CCA-000066F	21	0	75M	*	0	0	GGGCTCATCGCGCAATGGTAGCGCAATCGACTCCAGATCGACAGGTTGGGGGTTCAGGTCCTCCTGGGCTCACCA	JJJIJFJJFJJJIJIJJIJIJJFFJJJJJJJJJJJJIJJJJJJJJJJJJJJJJJJJJJJJJJJJJJJJJJJJJJJ	AS:i:-18	XS:i:-18	XN:i:0	XM:i:3	XO:i:0	XG:i:0	NM:i:3	MD:Z:8G9C37A18	YT:Z:UU	YA:i:1	YM:i:1	YR:i:2	YL:i:51
VH00745:80:AACKT2FM5:1:1303:30975:20784	256	tRNA-Trp-CCA-000066F	21	1	75M	*	0	0	GGGCTCATGGCGCAATGGCAGCGCAATCGACTCCAGATCGACAGGTTGGGGGTTCAGGTCCTCCTGGGCTCACCA	JJJI7JJJJJJJIJJJJFIFJJJIJJJJJJJJJJJJJJJJIJIJJJJJJJJJJJJJJJJJJJJJIJJJJJJJJJJ	AS:i:-6	XS:i:-6	XN:i:0	XM:i:1	XO:i:0	XG:i:0	NM:i:1	MD:Z:56A18	YT:Z:UU	YA:i:1	YM:i:1	YR:i:2	YL:i:51
VH00745:80:AACKT2FM5:1:1303:30767:20841	256	tRNA-Trp-CCA-000066F	21	1	75M	*	0	0	GGGCTCATGGCGCAATGGCAGCGCAATCGACTCCAGATCGACAGGTTGGGGGTTCAGGTCCTCCTGGGCTCACCA	JJJFJI7JJJJJIJJJJJIIJJJJJJJJJJJJJJJJJJJJJJJJJJJJJJJJJJJJJJJJJJJJJJJJJIJJJJJ	AS:i:-6	XS:i:-6	XN:i:0	XM:i:1	XO:i:0	XG:i:0	NM:i:1	MD:Z:56A18	YT:Z:UU	YA:i:1	YM:i:1	YR:i:2	YL:i:51
VH00745:80:AACKT2FM5:1:1303:64547:20992	0	tRNA-Trp-CCA-000066F	21	1	75M	*	0	0	GGGCTCATGGCGCAATGGCAGCGCAATCGACTCCAGATCGACAGGTTGGGGGTTCAGGTCCTCCTGGGCTCACCA	JJJFIFJJJJJJJJJJJFFFJJFIJJJJJJJJJJJJFJJJJJJJJJJJJJJJIJJJJJJJJJJJJJJJJJJJJJJ	AS:i:-6	XS:i:-6	XN:i:0	XM:i:1	XO:i:0	XG:i:0	NM:i:1	MD:Z:56A18	YT:Z:UU	YA:i:1	YM:i:1	YR:i:2	YL:i:51
VH00745:80:AACKT2FM5:1:1303:30729:21030	256	tRNA-Trp-CCA-000066F	21	1	75M	*	0	0	GGGCTCATGGCGCAATGGCAGCGCAATCGACTCCAGATCGACAGGTTGGGGGTTCAGGTCCTCCTGGGCTCACCA	JJJIJJIJJJJJJFFJJFJIJJJIJJJJJJJIJJJJIFJJJJJJJJJJJJJJJJJJJJJJJJJJJJJJJIJJJJJ	AS:i:-6	XS:i:-6	XN:i:0	XM:i:1	XO:i:0	XG:i:0	NM:i:1	MD:Z:56A18	YT:Z:UU	YA:i:1	YM:i:1	YR:i:2	YL:i:51
VH00745:80:AACKT2FM5:1:1303:54985:22260	256	tRNA-Trp-CCA-000066F	21	0	75M	*	0	0	GGGCTCATAGCGCAATGGTAGCGCAATCGACTCCAGATCGACAGGTTGGGGGTTCAGGTCCTCCTGGGCTCACCA	JJJFFF7FFJIJJJJJJFJFJFJJFJIFJJJJJJJJIIJJJJJJJJJJJJJJJJJJJJJJJJJJJJJJJJJ0JJJ	AS:i:-18	XS:i:-18	XN:i:0	XM:i:3	XO:i:0	XG:i:0	NM:i:3	MD:Z:8G9C37A18	YT:Z:UU	YA:i:1	YM:i:1	YR:i:2	YL:i:51
VH00745:80:AACKT2FM5:1:1303:17531:24116	256	tRNA-Trp-CCA-000066F	21	1	75M	*	0	0	GGGCTCATGGCGCAATGGTAGCGCAATCGACTCCAGATCGACAGGTTGGGGGTTCAGGTCCTCCTGGGCTCACCA	JJJFJJJJJJIJJJJFJFJIIJJJJJJJJJJJJJJJJJJJJJJJJJJJJJJJJJJJJJJJJJJJJJJJJIJJJJJ	AS:i:-12	XS:i:-12	XN:i:0	XM:i:2	XO:i:0	XG:i:0	NM:i:2	MD:Z:18C37A18	YT:Z:UU	YA:i:1	YM:i:1	YR:i:2	YL:i:51
VH00745:80:AACKT2FM5:1:1303:17720:24116	256	tRNA-Trp-CCA-000066F	21	1	75M	*	0	0	GGGCTCATGGCGCAATGGTAGCGCAATCGACTCCAGATCGACAGGTTGGGGGTTCAGGTCCTCCTGGGCTCACCA	JJJIFF7JJJ7FJFJJJJJFJJFFJJJJJJJJJJJJIIJJJJFJJJJJJJJJFJJJJJJJJJJJIJJJJJJJJJJ	AS:i:-12	XS:i:-12	XN:i:0	XM:i:2	XO:i:0	XG:i:0	NM:i:2	MD:Z:18C37A18	YT:Z:UU	YA:i:1	YM:i:1	YR:i:2	YL:i:51
VH00745:80:AACKT2FM5:1:1303:19746:24286	256	tRNA-Trp-CCA-000066F	21	1	75M	*	0	0	GGGCTCATCGCGCAATGGCAGCGCAATCGACTCCAGATCGACAGGTTGGGGGTTCATGTCCTCCTGGGCTCACCA	JJJJJJJJJJJJJJJJJJJJJJJJJJJJJJJJJJJJJJJJJJJJJJJJJJJJJJJJJJJJJJJJJJJJJJJJJJJ	AS:i:-12	XS:i:-12	XN:i:0	XM:i:2	XO:i:0	XG:i:0	NM:i:2	MD:Z:8G47A18	YT:Z:UU	YA:i:1	YM:i:1	YR:i:2	YL:i:51
VH00745:80:AACKT2FM5:1:1303:76685:24646	0	tRNA-Trp-CCA-000066F	21	0	75M	*	0	0	GGGCTCATCGCGCAATGGTAGCGCAATCGACTCCAGATCGACAGGTTGGGGGTTCAGGTCCTCCTGGGCTCACCA	JFJIJJJFIJJIJII0JJFFFFFFJJJJIIJIJJJJJIJJJJFJJJJJJJJJJJJJJJJJJJJJIJJJJJJIIJJ	AS:i:-18	XS:i:-18	XN:i:0	XM:i:3	XO:i:0	XG:i:0	NM:i:3	MD:Z:8G9C37A18	YT:Z:UU	YA:i:1	YM:i:1	YR:i:2	YL:i:51
VH00745:80:AACKT2FM5:1:1303:7135:24778	0	tRNA-Trp-CCA-000066F	21	1	75M	*	0	0	GGGCTCATGGCGCAATGGTAGCGCAATCGACTCCAGATCGACAGGTTGGGGGTTCAGGTCCTCCTGGGCTCACCA	JJJF7JFJJJJJJJIJJFIJJJJIJJJJJJJJJJJJJJJJJJJJJJJJJJJJJJJJJJJJJJJJJJJJJIJJJJJ	AS:i:-12	XS:i:-12	XN:i:0	XM:i:2	XO:i:0	XG:i:0	NM:i:2	MD:Z:18C37A18	YT:Z:UU	YA:i:1	YM:i:1	YR:i:2	YL:i:51
VH00745:80:AACKT2FM5:1:1303:19481:25119	0	tRNA-Trp-CCA-000066F	21	1	75M	*	0	0	GGGCTCATGGCGCAATGGTAGCGCAATCGACTCCAGATCGACAGGTTGGGGGTTCAGGTCCTCCTGGGCTCACCA	JJFIFJFIJJFJJJFJJFFIFIJJJJJJJJJJJJJJFJJJJJJJJJJJJJJJJJJJJJJJJJJJJJJJJJJJJJJ	AS:i:-12	XS:i:-12	XN:i:0	XM:i:2	XO:i:0	XG:i:0	NM:i:2	MD:Z:18C37A18	YT:Z:UU	YA:i:1	YM:i:1	YR:i:2	YL:i:51
VH00745:80:AACKT2FM5:1:1303:6491:25422	0	tRNA-Trp-CCA-000066F	21	1	75M	*	0	0	GGGCTCATGGCGCAATGGTAGCGCAATCGACTCCAGATCGACAGGTTGGGGGTTCAGGTCCTCCTGGGCTCACCA	JJFFJJJJIJJJIIJJIJFIJIJJJFJJJJJJJJJJJJJJJJJJJJJJJJJJJJJJJJJJJJJJJJJJJFJIJJJ	AS:i:-12	XS:i:-12	XN:i:0	XM:i:2	XO:i:0	XG:i:0	NM:i:2	MD:Z:18C37A18	YT:Z:UU	YA:i:1	YM:i:1	YR:i:2	YL:i:51
VH00745:80:AACKT2FM5:1:1303:55515:25441	256	tRNA-Trp-CCA-000066F	21	0	75M	*	0	0	GGGCTCATTGCGCAATGGCAGCGCAATCGACTCCAGATCGACAGGTTGGGGGCTCAGGTCCTCCTGGGCTCACCA	JJJFIFJJFJJJIJJFJJJJJJFFJIJJJJJJJJJJJJJJJJJJJJJJJJFJJJJJJJJJJJJJJJJJJIJJJJI	AS:i:-18	XS:i:-18	XN:i:0	XM:i:3	XO:i:0	XG:i:0	NM:i:3	MD:Z:8G43T3A18	YT:Z:UU	YA:i:1	YM:i:1	YR:i:2	YL:i:51
VH00745:80:AACKT2FM5:1:1303:7665:25839	256	tRNA-Trp-CCA-000066F	21	1	75M	*	0	0	GGGCTCATCGCGCAATGGCAGCGCAATCGACTCCAGATCGACAGGTTGGGGGTTCATGTCCTCCTGGGCTCACCA	JJJI7JJIIJJJJJFIJJJJJJJJJJIJJJJJJJJJJJJJJJJJJJJJJJJJJJJJJJJJJJJJJJJJJJJJJJJ	AS:i:-12	XS:i:-12	XN:i:0	XM:i:2	XO:i:0	XG:i:0	NM:i:2	MD:Z:8G47A18	YT:Z:UU	YA:i:1	YM:i:1	YR:i:2	YL:i:51
VH00745:80:AACKT2FM5:1:1303:20920:27315	256	tRNA-Trp-CCA-000066F	21	1	75M	*	0	0	GGGCTCATTGCGCAATGGCAGCGCAATCGACTCCAGATCGACAGGTTGGGGGTTCAGGTCCTCCTGGGCTCACCA	JJJJJJFJFJJJIJIIJJIJJJIFJJJJJJJJJJJJIJJJJJJJJJJJJJJJJJJJJJJJJJJJJJJJJIJJJJJ	AS:i:-12	XS:i:-12	XN:i:0	XM:i:2	XO:i:0	XG:i:0	NM:i:2	MD:Z:8G47A18	YT:Z:UU	YA:i:1	YM:i:1	YR:i:2	YL:i:51
VH00745:80:AACKT2FM5:1:1303:20863:27296	0	tRNA-Trp-CCA-000066F	21	1	75M	*	0	0	GGGCTCATTGCGCAATGGCAGCGCAATCGACTCCAGATCGACAGGTTGGGGGTTCAGGTCCTCCTGGGCTCACCA	JJFIJJIJIJIJFJIFJIJJJJIJJJJJJJJJJJJJIJJJJJJJJJJJJJJJJJJJJJJJJJJJJJJJJIJJJJJ	AS:i:-12	XS:i:-12	XN:i:0	XM:i:2	XO:i:0	XG:i:0	NM:i:2	MD:Z:8G47A18	YT:Z:UU	YA:i:1	YM:i:1	YR:i:2	YL:i:51
VH00745:80:AACKT2FM5:1:1303:22946:27675	256	tRNA-Trp-CCA-000066F	21	1	75M	*	0	0	GGGCTCATTGCGCAATGGCAGCGCAATCGACTCCAGATCGACAGGTTGGGGGTTCAGGTCCTCCTGGGCTCACCA	JJFI7FJIIJJJFJJFJFFIJJFIJJJJJJJJJJJJJFJJJJJJJJJJJJJJJJJJJJJJJJJJJJJJJIJJJJJ	AS:i:-12	XS:i:-12	XN:i:0	XM:i:2	XO:i:0	XG:i:0	NM:i:2	MD:Z:8G47A18	YT:Z:UU	YA:i:1	YM:i:1	YR:i:2	YL:i:51
VH00745:80:AACKT2FM5:1:1303:23344:28035	0	tRNA-Trp-CCA-000066F	21	1	75M	*	0	0	GGGCTCATTGCGCAATGGCAGCGCAATCGACTCCAGATCGACAGGTTGGGGGTTCAGGTCCTCCTGGGCTCACCA	IJJJFFFJJJJJJIJJJJJJFFFJJJJJJIJJJJJJJIJJJJJJJJJIJJJJJJJJJJJJJJJJJJJJJIJJJIJ	AS:i:-12	XS:i:-12	XN:i:0	XM:i:2	XO:i:0	XG:i:0	NM:i:2	MD:Z:8G47A18	YT:Z:UU	YA:i:1	YM:i:1	YR:i:2	YL:i:51
VH00745:80:AACKT2FM5:1:1303:45517:28622	256	tRNA-Trp-CCA-000066F	21	0	75M	*	0	0	GGGCTCATGGCGCAATGGTAGCGCAATCTACTCCAGATCGACAGGTTGGGGGTTCAGGTCCTCCTGGGCTCACCA	JJJJFIJJAJJJIJJJJJJJJJJJJJJJJJI>JJJJIJJJJJJJJJJJJJJJJJJIIIJJJJJJJJJJJJJJJFJ	AS:i:-18	XS:i:-18	XN:i:0	XM:i:3	XO:i:0	XG:i:0	NM:i:3	MD:Z:18C9G27A18	YT:Z:UU	YA:i:1	YM:i:1	YR:i:2	YL:i:51
VH00745:80:AACKT2FM5:1:1303:30445:29455	0	tRNA-Trp-CCA-000066F	21	1	75M	*	0	0	GGGCTCATGGCGCAATGGTAGCGCAATCGACTCCAGATCGACAGGTTGGGGGTTCAGGTCCTCCTGGGCTCACCA	JJJJJJJJJJJJJIJJJIIFJJJJJJJJJJJJJJJJIJJJJJJJJJJJJJJJJJJJJJJJJJJJJJJJJIJJJJJ	AS:i:-12	XS:i:-12	XN:i:0	XM:i:2	XO:i:0	XG:i:0	NM:i:2	MD:Z:18C37A18	YT:Z:UU	YA:i:1	YM:i:1	YR:i:2	YL:i:51
VH00745:80:AACKT2FM5:1:1303:30634:29833	256	tRNA-Trp-CCA-000066F	21	1	75M	*	0	0	GGGCTCATGGCGCAATGGTAGCGCAATCGACTCCAGATCGACAGGTTGGGGGTTCAGGTCCTCCTGGGCTCACCA	JJJFFJFJJJJFFJIJJJIIJJJFJJJJJJJJJJJJJJJJJJIJJJJJJJJJJJJJJJJJJJJJJJJJIJJJJJJ	AS:i:-12	XS:i:-12	XN:i:0	XM:i:2	XO:i:0	XG:i:0	NM:i:2	MD:Z:18C37A18	YT:Z:UU	YA:i:1	YM:i:1	YR:i:2	YL:i:51
VH00745:80:AACKT2FM5:1:1303:48377:33903	256	tRNA-Trp-CCA-000066F	21	1	75M	*	0	0	GGGCTCATGGCGCAATGGCAGCGCAATCGACTCCAGATCGACAGGTTGGGGGTTCAGGTCCTCCTGGGCTCACCA	JJIIJIFIJJJJJJJJJJIJJJIJJJJJJJJJJJJJJJJJJJJJJJJJJJJJJJJJJJJJJJJJJJJJJJIJJJJ	AS:i:-6	XS:i:-6	XN:i:0	XM:i:1	XO:i:0	XG:i:0	NM:i:1	MD:Z:56A18	YT:Z:UU	YA:i:1	YM:i:1	YR:i:2	YL:i:51
VH00745:80:AACKT2FM5:1:1303:52883:34623	0	tRNA-Trp-CCA-000066F	21	1	75M	*	0	0	GGGCTCATGGCGCAATGGCAGCGCAATCGACTCCAGATCGACAGGTTGGGGGTTCAGGTCCTCCTGGGCTCACCA	JJJFJIJJJJJIJJJJJJJFJJFJJJJJJJJJJJJJJJJJJJJJJJJJJJIJJJJJJJJJJJJJJJJJJJJJJJJ	AS:i:-6	XS:i:-6	XN:i:0	XM:i:1	XO:i:0	XG:i:0	NM:i:1	MD:Z:56A18	YT:Z:UU	YA:i:1	YM:i:1	YR:i:2	YL:i:51
VH00745:80:AACKT2FM5:1:1303:49948:34680	0	tRNA-Trp-CCA-000066F	21	1	75M	*	0	0	GGGCTCATGGCGCAATGGCAGCGCAATCGACTCCAGATCGACAGGTTGGGGGTTCAGGTCCTCCTGGGCTCACCA	JJJJJJIJJJJJIJIJIFJJIJJJJJJJJJJJJJJJIJJJJJJJJJJJJJJJJJJJJJJJJJJJJJJJJJJJJJJ	AS:i:-6	XS:i:-6	XN:i:0	XM:i:1	XO:i:0	XG:i:0	NM:i:1	MD:Z:56A18	YT:Z:UU	YA:i:1	YM:i:1	YR:i:2	YL:i:51
VH00745:80:AACKT2FM5:1:1303:17322:35077	256	tRNA-Trp-CCA-000066F	21	1	75M	*	0	0	GGGCTCATCGCGCAATGGCAGCGCAATCGACTCCAGATCGACAGGTTGGGGGTTCAGGTCCTCCTGGGCTCACCA	JJIFFFFJJJJJJJJJJIFJJJJJJJIJJJJJJJJJIIJJIJJJJJJJJJJJJJJJJJJJJJJJJJJJJIJJJJJ	AS:i:-12	XS:i:-12	XN:i:0	XM:i:2	XO:i:0	XG:i:0	NM:i:2	MD:Z:8G47A18	YT:Z:UU	YA:i:1	YM:i:1	YR:i:2	YL:i:51
VH00745:80:AACKT2FM5:1:1303:17076:35096	0	tRNA-Trp-CCA-000066F	21	1	75M	*	0	0	GGGCTCATCGCGCAATGGCAGCGCAATCGACTCCAGATCGACAGGTTGGGGGTTCAGGTCCTCCTGGGCTCACCA	JJJFJJIFJJJJIJIJJFJFJJJJJJJJJIJJJJJJJJJJJJJJJJJJJJJJJJJJJJJJJJJJJJJJJJJJJJJ	AS:i:-12	XS:i:-12	XN:i:0	XM:i:2	XO:i:0	XG:i:0	NM:i:2	MD:Z:8G47A18	YT:Z:UU	YA:i:1	YM:i:1	YR:i:2	YL:i:51
VH00745:80:AACKT2FM5:1:1303:35993:36251	0	tRNA-Trp-CCA-000066F	21	1	75M	*	0	0	GGGCTCATGGCGCAATGGCAGCGCAATCGACTCCAGATCGACAGGTTGGGGGTTCAGGTCCTCCTGGGCTCACCA	JJJJFIJJJJFJFJFJJFJIJIFJJJJJJJJJJJJJJJJJJJJJJJJJJJJJJJJJJJJJJJJJJJJJJIJJJJJ	AS:i:-6	XS:i:-6	XN:i:0	XM:i:1	XO:i:0	XG:i:0	NM:i:1	MD:Z:56A18	YT:Z:UU	YA:i:1	YM:i:1	YR:i:2	YL:i:51
VH00745:80:AACKT2FM5:1:1303:52845:37538	0	tRNA-Trp-CCA-000066F	21	1	75M	*	0	0	GGGCTCATCGCGCAATGGCAGCGCAATCGACTCCAGATCGACAGGTTGGGGGTTCAGGTCCTCCTGGGCTCACCA	JJIFFJFFJIIJJJJJJFJJJJJJJJIJJJJJJJJJFJJJJJIJJJJJJJJJJJJIJJJJJJJJJJJJJJJJJJI	AS:i:-12	XS:i:-12	XN:i:0	XM:i:2	XO:i:0	XG:i:0	NM:i:2	MD:Z:8G47A18	YT:Z:UU	YA:i:1	YM:i:1	YR:i:2	YL:i:51
VH00745:80:AACKT2FM5:1:1303:61177:38523	0	tRNA-Trp-CCA-000066F	21	0	75M	*	0	0	GGGCTCATTGCGCAATGGTAGCGCAATCGACTCCAGATCGACAGGTTGGGGGTTCAGGTCCTCCTGGGCTCACCA	JJIF7JFJIJIJJJJIJFFFIJIJJJJJJJJJJJJJJIJJJJJJJJJJJJJJJJJJJJJJJJJJJJJJJJJJJJJ	AS:i:-18	XS:i:-18	XN:i:0	XM:i:3	XO:i:0	XG:i:0	NM:i:3	MD:Z:8G9C37A18	YT:Z:UU	YA:i:1	YM:i:1	YR:i:2	YL:i:51
VH00745:80:AACKT2FM5:1:1303:59416:39299	0	tRNA-Trp-CCA-000066F	21	1	75M	*	0	0	GGGCTCATCGCGCAATGGCAGCGCAATCGACTCCAGATCGACAGGTTGGGGGTTCAGGTCCTCCTGGGCTCACCA	JJJFFFJJJJFFIJJJJFFFIFJIJJJJJJJJJJJJJFJJJJJJJJJJJJJJJJJJJJJJJJJJJJJJJJJJJJJ	AS:i:-12	XS:i:-12	XN:i:0	XM:i:2	XO:i:0	XG:i:0	NM:i:2	MD:Z:8G47A18	YT:Z:UU	YA:i:1	YM:i:1	YR:i:2	YL:i:51
VH00745:80:AACKT2FM5:1:1303:49191:39716	256	tRNA-Trp-CCA-000066F	21	1	75M	*	0	0	GGGCTCATGGCGCAATGGCAGCGCAATCGACTCCAGATCGACAGGTTGGGGGTTCATGTCCTCCTGGGCTCACCA	JJJFJJ7JJJJJFJ7JJJJFIJJJJJJJJJJJJJJJJJIJJJJJJJJJJJJJJJJJJJJJJJJJJJJJJJJJJJJ	AS:i:-6	XS:i:-6	XN:i:0	XM:i:1	XO:i:0	XG:i:0	NM:i:1	MD:Z:56A18	YT:Z:UU	YA:i:1	YM:i:1	YR:i:2	YL:i:51
VH00745:80:AACKT2FM5:1:1303:59624:40416	0	tRNA-Trp-CCA-000066F	21	1	75M	*	0	0	GGGCTCATCGCGCAATGGCAGCGCAATCGACTCCAGATCGACAGGTTGGGGGTTCAGGTCCTCCTGGGCTCACCA	JJJFFIFJJJFJFJIJJJFJJJJJJJIJJJJJJJJJJJJJFJFJJJJJJJJJJJJJJJJJJIJJJJFJJJJJJJJ	AS:i:-12	XS:i:-12	XN:i:0	XM:i:2	XO:i:0	XG:i:0	NM:i:2	MD:Z:8G47A18	YT:Z:UU	YA:i:1	YM:i:1	YR:i:2	YL:i:51
VH00745:80:AACKT2FM5:1:1303:17644:43956	256	tRNA-Trp-CCA-000066F	21	0	5M2D1M1D66M	*	0	0	GGGCTTGCGCAATGGTAGCGCAATCGACTCCAGATCGACAGGTTGGGGGTTCAGGTCCTCCTGGGCTCACCA	JJJFJFJJIFJFJJJ7IJJJJJJJJJIJJJJJJIJJJJJJJJJJJJJJJJJJJJJJJJJJJIJJJJJJJJJJ	AS:i:-31	XS:i:-31	XN:i:0	XM:i:2	XO:i:2	XG:i:3	NM:i:5	MD:Z:5^CA1^G9C37A18	YT:Z:UU	YA:i:1	YM:i:1	YR:i:2	YL:i:51
VH00745:80:AACKT2FM5:1:1303:49058:45528	256	tRNA-Trp-CCA-000066F	21	1	75M	*	0	0	GGGCTCATGGCGCAATGGTAGCGCAATCGACTCCAGATCGACAGGTTGGGGGTTCAGGTCCTCCTGGGCTCACCA	JJJIFJFJJJIJIJFJJFFFJJJFJIJJJJJJJJJJJJJJJJJJJJJJJJJJJJJJJJJJJJJJJJJJJJJJJJJ	AS:i:-12	XS:i:-12	XN:i:0	XM:i:2	XO:i:0	XG:i:0	NM:i:2	MD:Z:18C37A18	YT:Z:UU	YA:i:1	YM:i:1	YR:i:2	YL:i:51
VH00745:80:AACKT2FM5:1:1303:66157:46152	0	tRNA-Trp-CCA-000066F	21	1	75M	*	0	0	GGGCTCATTGCGCAATGGCAGCGCAATCGACTCCAGATCGACAGGTTGGGGGTTCAGGTCCTCCTGGGCTCACCA	JJJFFFIJIJJJFJJJJIFFJIIIJJJJJJJJJJJJIJJJJJJJJIJJJJJJJJJJJJJJJJJJJJJJJJJJJJJ	AS:i:-12	XS:i:-12	XN:i:0	XM:i:2	XO:i:0	XG:i:0	NM:i:2	MD:Z:8G47A18	YT:Z:UU	YA:i:1	YM:i:1	YR:i:2	YL:i:51
VH00745:80:AACKT2FM5:1:1303:65911:46209	0	tRNA-Trp-CCA-000066F	21	1	75M	*	0	0	GGGCTCATTGCGCAATGGCAGCGCAATCGACTCCAGATCGACAGGTTGGGGGTTCAGGTCCTCCTGGGCTCACCA	JJJJFJFJ0JJJJJJJJIFFJJFIJJJJJJJJJJJJJJJJIJJJJIJJJJJJJJJJJJJJJJJJJJJJJJJJJJJ	AS:i:-12	XS:i:-12	XN:i:0	XM:i:2	XO:i:0	XG:i:0	NM:i:2	MD:Z:8G47A18	YT:Z:UU	YA:i:1	YM:i:1	YR:i:2	YL:i:51
VH00745:80:AACKT2FM5:1:1303:48187:47648	256	tRNA-Trp-CCA-000066F	21	0	75M	*	0	0	GGGCTCATAGCGCAATGGTAGCGCAATCGACTCCAGATCGACAGGTTGGGGGTTCAGGTCCTCCTGGGCTCACCA	JJJFJIIJIJJFJJJJJJFJIJJIJJJJJJJJJJJJJJJJIJJJJJJJJJJJJJJJJJJJJJJJJJJJJIJJJJJ	AS:i:-18	XS:i:-18	XN:i:0	XM:i:3	XO:i:0	XG:i:0	NM:i:3	MD:Z:8G9C37A18	YT:Z:UU	YA:i:1	YM:i:1	YR:i:2	YL:i:51
VH00745:80:AACKT2FM5:1:1303:12361:48102	0	tRNA-Trp-CCA-000066F	21	0	75M	*	0	0	GGGCTCATTGCGCAATGGTAGCGCAATCGACTCCAGATCGACAGGTTGGGGGTTCAGGTCCTCCTGGGCTCACCA	JJJ7FIFJFFIJFJFFIJFIIJIFJJJJJJJJJJJJJJJJFJJJIJJJJJJJJJJJIJJJJJJJJJJJJIJJJJJ	AS:i:-18	XS:i:-18	XN:i:0	XM:i:3	XO:i:0	XG:i:0	NM:i:3	MD:Z:8G9C37A18	YT:Z:UU	YA:i:1	YM:i:1	YR:i:2	YL:i:51
VH00745:80:AACKT2FM5:1:1303:59113:49409	256	tRNA-Trp-CCA-000066F	21	1	75M	*	0	0	GGGCTCATTGCGCAATGGCAGCGCAATCGACTCCAGATCGACAGGTTGGGGGTTCAGGTCCTCCTGGGCTCACCA	JJJFJJIJFJF7FJJFJFIJIJIJJJJJJJJJJJJJFJJIJJAJJJJJJJJJJJJJJJJJJFJJJJJJIJJJJJJ	AS:i:-12	XS:i:-12	XN:i:0	XM:i:2	XO:i:0	XG:i:0	NM:i:2	MD:Z:8G47A18	YT:Z:UU	YA:i:1	YM:i:1	YR:i:2	YL:i:51
VH00745:80:AACKT2FM5:1:1303:66138:50147	0	tRNA-Trp-CCA-000066F	21	1	75M	*	0	0	GGGCTCATGGCGCAATGGTAGCGCAATCGACTCCAGATCGACAGGTTGGGGGTTCAGGTCCTCCTGGGCTCACCA	JJFIIJJJJJJIIJIJJFJJJJFFJJFJJJJJJJJJFJJJJJJJJJJJJJJJJJJJJJJJJJJJJJJJJIJJJJJ	AS:i:-12	XS:i:-12	XN:i:0	XM:i:2	XO:i:0	XG:i:0	NM:i:2	MD:Z:18C37A18	YT:Z:UU	YA:i:1	YM:i:1	YR:i:2	YL:i:51
VH00745:80:AACKT2FM5:1:1303:44116:50772	256	tRNA-Trp-CCA-000066F	21	1	18M1D56M	*	0	0	GGGCTCATGGCGCAATGGAGCGCAATCGACTCCAGATCGACAGGTTGGGGGTTCAGGTCCTCCTGGGCTCACCA	JJIIJJIJJJJJFJFJIFIFJFFJJJJJJJJJJJJJJJJJJJJJJJJJJJJJJJJJJJJJJJJJJJJJJJJJJJ	AS:i:-14	XS:i:-14	XN:i:0	XM:i:1	XO:i:1	XG:i:1	NM:i:2	MD:Z:18^C37A18	YT:Z:UU	YA:i:1	YM:i:1	YR:i:2	YL:i:51
VH00745:80:AACKT2FM5:1:1303:44268:51226	0	tRNA-Trp-CCA-000066F	21	1	18M1D56M	*	0	0	GGGCTCATGGCGCAATGGAGCGCAATCGACTCCAGATCGACAGGTTGGGGGTTCAGGTCCTCCTGGGCTCACCA	JJJIJIIFJJJJJFFFJJFJJJJJJJJJJJJJJJJJJJJJJIJJJJJJJJJJJJJJJJJJJJJJJJJJIJJJJJ	AS:i:-14	XS:i:-14	XN:i:0	XM:i:1	XO:i:1	XG:i:1	NM:i:2	MD:Z:18^C37A18	YT:Z:UU	YA:i:1	YM:i:1	YR:i:2	YL:i:51
VH00745:80:AACKT2FM5:1:1303:40632:51605	0	tRNA-Trp-CCA-000066F	21	1	75M	*	0	0	GGGCTCATGGCGCAATGGCGGCGCAATCGACTCCAGATCGACAGGTTGGGGGTTCAGGTCCTCCTGGGCTCACCA	JJJJJJJJJJJJJJIJJJJIJJJJJJJJJJJJJJJJJJJJJJJJJJJJJJJJJJJJJJJJJJJJJJJJJJJJJJJ	AS:i:-12	XS:i:-12	XN:i:0	XM:i:2	XO:i:0	XG:i:0	NM:i:2	MD:Z:19A36A18	YT:Z:UU	YA:i:1	YM:i:1	YR:i:2	YL:i:51
VH00745:80:AACKT2FM5:1:1303:40518:52248	256	tRNA-Trp-CCA-000066F	21	1	75M	*	0	0	GGGCTCATGGCGCAATGGCAGCGCAATCGACTCCAGATCGACAGGTTGGGGGTTCAGGTCCTCCTGGGCTCACCA	JJJIFIJJJJJJJJFJJJIJJJJJJJJJJJJJJJJJJJJJJJJJJJJJJJJJJJJJJJJJJJJJJJJJJJJJJJJ	AS:i:-6	XS:i:-6	XN:i:0	XM:i:1	XO:i:0	XG:i:0	NM:i:1	MD:Z:56A18	YT:Z:UU	YA:i:1	YM:i:1	YR:i:2	YL:i:51
VH00745:80:AACKT2FM5:1:1303:42488:53384	256	tRNA-Trp-CCA-000066F	21	1	75M	*	0	0	GGGCTCATGGCGCAATGGCAGCGCAATCGACTCCAGATCGACAGGTTGGGGGTTCAGGTCCTCCTGGGCTCACCA	JJJJFIJJJJIJJJIJJJJIJJIJJJJJJJJJJJJJJJJJJJJJJJJJJJJJJJJJJJJJJJJJJJJJJJJJJJJ	AS:i:-6	XS:i:-6	XN:i:0	XM:i:1	XO:i:0	XG:i:0	NM:i:1	MD:Z:56A18	YT:Z:UU	YA:i:1	YM:i:1	YR:i:2	YL:i:51
VH00745:80:AACKT2FM5:1:1303:44552:53593	0	tRNA-Trp-CCA-000066F	21	1	75M	*	0	0	GGGCTCATGGCGCAATGGCAGCGCAATCGACTCCAGATCGACAGGTTGGGGGTTCAGGTCCTCCTGGGCTCACCA	JJJFJFFJJJJFIJJJJJJIJJJJJIJJJIJIFJJJJJJJJJJJJJJJJJJJJJJJJJJJJJJJJJJJJIJJJJJ	AS:i:-6	XS:i:-6	XN:i:0	XM:i:1	XO:i:0	XG:i:0	NM:i:1	MD:Z:56A18	YT:Z:UU	YA:i:1	YM:i:1	YR:i:2	YL:i:51
VH00745:80:AACKT2FM5:1:1303:40727:53441	0	tRNA-Trp-CCA-000066F	21	1	75M	*	0	0	GGGCTCATGGCGCAATGGCAGCGCAATCGACTCCAGATCGACAGGTTGGGGGTTCAGGTCCTCCTGGGCTCACCA	JJFF7JJJJJJIJJIJJIIFJIJFJFJJJJJJJJJJIJJJJJIJJJJJJJJJJJJJJJJJJJJJJJJJJJJJJJJ	AS:i:-6	XS:i:-6	XN:i:0	XM:i:1	XO:i:0	XG:i:0	NM:i:1	MD:Z:56A18	YT:Z:UU	YA:i:1	YM:i:1	YR:i:2	YL:i:51
VH00745:80:AACKT2FM5:1:1304:55534:1530	256	tRNA-Trp-CCA-000066F	21	1	75M	*	0	0	GGGCTCATGGCGCAATGGTAGCGCAATCGACTCCAGATCGACAGGTTGGGGGTTCAGGTCCTCCTGGGCTCACCA	JJJFFFJJJJIJIFJJJIJFJJFIJJJJJJJJJJJJJJJJJJJJJJJJJJJJJJJJJJJJJJJJJJJJJJJJJJJ	AS:i:-12	XS:i:-12	XN:i:0	XM:i:2	XO:i:0	XG:i:0	NM:i:2	MD:Z:18C37A18	YT:Z:UU	YA:i:1	YM:i:1	YR:i:2	YL:i:51
VH00745:80:AACKT2FM5:1:1304:57314:2212	0	tRNA-Trp-CCA-000066F	21	1	75M	*	0	0	GGGCTCATGGCGCAATGGCAGCGCAATCGACTCCAGATCGACAGGTTGGGGGTTCAGGTCCTCCTGGGCTCACCA	JJJJFFIJJIJJIJIJJJJJFJJJJJJJJJJJJJJJJIJJJJJJJJJJJJJJJJJJJJJJJJJJJJJJJJJJJJJ	AS:i:-6	XS:i:-6	XN:i:0	XM:i:1	XO:i:0	XG:i:0	NM:i:1	MD:Z:56A18	YT:Z:UU	YA:i:1	YM:i:1	YR:i:2	YL:i:51
VH00745:80:AACKT2FM5:1:1304:33190:4218	0	tRNA-Trp-CCA-000066F	21	1	75M	*	0	0	GGGCTCATGGCGCAATGGCAGCGCAATCGACTCCAGATCGACAGGTTGGGGGTTCAGGTCCTCCTGGGCTCACCA	JJJJJIJFJIJJFIJJJJJFJJIFJIJJJJJJJJJJJJJJJJIJJJJJJJJJJJJJJJJJJJJJJJJJJJJJJJJ	AS:i:-6	XS:i:-6	XN:i:0	XM:i:1	XO:i:0	XG:i:0	NM:i:1	MD:Z:56A18	YT:Z:UU	YA:i:1	YM:i:1	YR:i:2	YL:i:51
VH00745:80:AACKT2FM5:1:1304:33152:4332	0	tRNA-Trp-CCA-000066F	21	1	75M	*	0	0	GGGCTCATGGCGCAATGGCAGCGCAATCGACTCCAGATCGACAGGTTGGGGGTTCAGGTCCTCCTGGGCTCACCA	JJJJIJJJJJJJIIJJJFIIJJJIJIJJJJJJJJJJIJJJJJJJJJJJJJJJJJJJJJJJJJJJJJJJJJJJJJJ	AS:i:-6	XS:i:-6	XN:i:0	XM:i:1	XO:i:0	XG:i:0	NM:i:1	MD:Z:56A18	YT:Z:UU	YA:i:1	YM:i:1	YR:i:2	YL:i:51
VH00745:80:AACKT2FM5:1:1304:51463:4767	256	tRNA-Trp-CCA-000066F	21	0	75M	*	0	0	GGGCTCATAGCGCAATGGTAGCGCAATCGACTCCAGATCGACAGGTTGGGGGTTCAGGTCCTCCTGGGCTCACCA	JJJIJIJJJJJJJJFJJJFJFJJJJJJJJJJJJJJJIJJJJJJJJJJJJJJJJJJJJJJJJJJJJJJJJIJJJJJ	AS:i:-18	XS:i:-18	XN:i:0	XM:i:3	XO:i:0	XG:i:0	NM:i:3	MD:Z:8G9C37A18	YT:Z:UU	YA:i:1	YM:i:1	YR:i:2	YL:i:51
VH00745:80:AACKT2FM5:1:1304:56027:4711	256	tRNA-Trp-CCA-000066F	21	1	75M	*	0	0	GGGCTCATGGCGCAATGGTAGCGCAATCGACTCCAGATCGACAGGTTGGGGGTTCAGGTCCTCCTGGGCTCACCA	JJJJJJIFJJJJJIFJIFFFJIJIJJJJJJJJJJJJJJJJJJJJJJJJJJJJIJJJJJJJJJJJJJJJJJJJJJJ	AS:i:-12	XS:i:-12	XN:i:0	XM:i:2	XO:i:0	XG:i:0	NM:i:2	MD:Z:18C37A18	YT:Z:UU	YA:i:1	YM:i:1	YR:i:2	YL:i:51
VH00745:80:AACKT2FM5:1:1304:32717:4805	0	tRNA-Trp-CCA-000066F	21	1	75M	*	0	0	GGGCTCATGGCGCAATGGCAGCGCAATCGACTCCAGATCGACAGGTTGGGGGTTCAGGTCCTCCTGGGCTCACCA	JJJJJIJJJJJJIJIJJIJJJIJIJJJJJJJJJJJJJJJJJJIJJJJJJJJJJJJJJJJJJJJJJJJJJJJJJJJ	AS:i:-6	XS:i:-6	XN:i:0	XM:i:1	XO:i:0	XG:i:0	NM:i:1	MD:Z:56A18	YT:Z:UU	YA:i:1	YM:i:1	YR:i:2	YL:i:51
VH00745:80:AACKT2FM5:1:1304:32849:4976	256	tRNA-Trp-CCA-000066F	21	1	75M	*	0	0	GGGCTCATGGCGCAATGGCAGCGCAATCGACTCCAGATCGACAGGTTGGGGGTTCAGGTCCTCCTGGGCTCACCA	JJJIFJJJJJIIIJJJJJJJJJIIJJJJJJJJJJJJJJJJJJJJJJJJJJJJJJJJJIJJJJJJJJJJJIJJJJJ	AS:i:-6	XS:i:-6	XN:i:0	XM:i:1	XO:i:0	XG:i:0	NM:i:1	MD:Z:56A18	YT:Z:UU	YA:i:1	YM:i:1	YR:i:2	YL:i:51
VH00745:80:AACKT2FM5:1:1304:67956:5468	256	tRNA-Trp-CCA-000066F	21	0	75M	*	0	0	GGGCTCATGGCGCAATGGCAGCGCATTCGACTCCACATCGACAGGTTGGGGGTTCAGGTCCTCCTGGGCTCACCA	JJJJJJJJJJJJJJJJJJJJJJJJJJJJJJJJJJJJJIJJJJJJJJJJJJJJJJJJJJJJJJJJJJJJJJJJJJJ	AS:i:-18	XS:i:-18	XN:i:0	XM:i:3	XO:i:0	XG:i:0	NM:i:3	MD:Z:25A9G20A18	YT:Z:UU	YA:i:1	YM:i:1	YR:i:2	YL:i:51
VH00745:80:AACKT2FM5:1:1304:67501:5506	0	tRNA-Trp-CCA-000066F	21	0	75M	*	0	0	GGGCTCATGGCGCAATGGCAGCGCATTCGACTCCACATCGACAGGTTGGGGGTTCAGGTCCTCCTGGGCTCACCA	JJJIJFJJJJJJJJJIJJJFJJFJFJJJJFJFJJJJJIJJJFFJJJJJJIJJJJJJJJJJJJJJJJJJJIJJJJJ	AS:i:-18	XS:i:-24	XN:i:0	XM:i:3	XO:i:0	XG:i:0	NM:i:3	MD:Z:25A9G20A18	YT:Z:UU	YA:i:1	YM:i:1	YR:i:1	YL:i:48
VH00745:80:AACKT2FM5:1:1304:17133:5771	256	tRNA-Trp-CCA-000066F	21	1	75M	*	0	0	GGGCTCATTGCGCAATGGCAGCGCAATCGACTCCAGATCGACAGGTTGGGGGTTCAGGTCCTCCTGGGCTCACCA	IJJIFFJJFFJJFIJFFJJFFJFFJIJJJJJJJJJJFJJJIJJJJJJJJJJJJJJJJJJJJJJJJJJJJJJJJJJ	AS:i:-12	XS:i:-12	XN:i:0	XM:i:2	XO:i:0	XG:i:0	NM:i:2	MD:Z:8G47A18	YT:Z:UU	YA:i:1	YM:i:1	YR:i:2	YL:i:51
VH00745:80:AACKT2FM5:1:1304:35766:6452	0	tRNA-Trp-CCA-000066F	21	1	75M	*	0	0	GGGCTCATGGCGCAATGGCAGCGCAATCGACTCCAGATCGACAGGTTGGGGGTTCAGGTCCTCCTGGGCTCACCA	JJJJFFJJJJJJJJIIJJFJJJJIJJJJJFJJJJJJIJJJJJJJJIJJJJJJJJJJJJJJJJJJJJJJJJJJJJJ	AS:i:-6	XS:i:-6	XN:i:0	XM:i:1	XO:i:0	XG:i:0	NM:i:1	MD:Z:56A18	YT:Z:UU	YA:i:1	YM:i:1	YR:i:2	YL:i:51
VH00745:80:AACKT2FM5:1:1304:56462:7077	0	tRNA-Trp-CCA-000066F	21	0	75M	*	0	0	GGGCTCATAGCGCAATGGTAGCGCAATCGACTCCAGATCGACAGGTTGGGGGTTCAGGTCCTCCTGGGCTCACCA	JJJFJFIJJJJJIJFJJFJFJJJJJJJJJJJJJJJJJIJJJJJJJJJJJJJJJJJJJJJJJJJJJJJJJJJJJJJ	AS:i:-18	XS:i:-18	XN:i:0	XM:i:3	XO:i:0	XG:i:0	NM:i:3	MD:Z:8G9C37A18	YT:Z:UU	YA:i:1	YM:i:1	YR:i:2	YL:i:51
VH00745:80:AACKT2FM5:1:1304:20863:8592	256	tRNA-Trp-CCA-000066F	21	0	75M	*	0	0	GGGCTCATTGCGCAATGGTAGCGCAATCGACTCCAGATCGACAGGTTGGGGGTTCAGGTCCTCCTGGGCTCACCA	JJIFFIFJFJIJFJFJJF7FFIFFJJJJJJJJJJJJJJJJJJJJJJJJJJJJJJJJJJJJJJJJJJJJJJJJJJJ	AS:i:-18	XS:i:-18	XN:i:0	XM:i:3	XO:i:0	XG:i:0	NM:i:3	MD:Z:8G9C37A18	YT:Z:UU	YA:i:1	YM:i:1	YR:i:2	YL:i:51
VH00745:80:AACKT2FM5:1:1304:25768:9027	0	tRNA-Trp-CCA-000066F	21	0	75M	*	0	0	GGGCTCATTGCGCAATGGTAGCGCAATCGACTCCAGATCGACAGGTTGGGGGTTCAGGTCCTCCTGGGCTCACCA	JJJJFIIJFJFJFJJFJFFIFJJJJJJJJJJJJJIJIJFJJJIJJJJJJJJJJJJJJJJJJJJJJJJJJIJJJJJ	AS:i:-18	XS:i:-18	XN:i:0	XM:i:3	XO:i:0	XG:i:0	NM:i:3	MD:Z:8G9C37A18	YT:Z:UU	YA:i:1	YM:i:1	YR:i:2	YL:i:51
VH00745:80:AACKT2FM5:1:1304:22776:9179	0	tRNA-Trp-CCA-000066F	21	0	75M	*	0	0	GGGCTCATTGCGCAATGGTAGCGCAATCGACTCCAGATCGACAGGTTGGGGGTTCAGGTCCTCCTGGGCTCACCA	JJIFFJJJJJFJIJJFJIJJFJJIJJJJJIJJJJJJJJJJIJIJJJJJJJJJJJJJJJJJJJJJJJJJJJJFJJJ	AS:i:-18	XS:i:-18	XN:i:0	XM:i:3	XO:i:0	XG:i:0	NM:i:3	MD:Z:8G9C37A18	YT:Z:UU	YA:i:1	YM:i:1	YR:i:2	YL:i:51
VH00745:80:AACKT2FM5:1:1304:23666:10371	0	tRNA-Trp-CCA-000066F	21	0	75M	*	0	0	GGGCTCATAGCGCAATGGTAGCGCAATCGACTCCAGATCGACAGGTTGGGGGTTCAGGTCCTCCTGGGCTCACCA	JJFIJFJIJJJFJJFJJJFIJFJJJJJJJJJJJJJJIJFJJJJJJJJJJJJJJJJJJJJJJJJJJJJJJJJJJJJ	AS:i:-18	XS:i:-18	XN:i:0	XM:i:3	XO:i:0	XG:i:0	NM:i:3	MD:Z:8G9C37A18	YT:Z:UU	YA:i:1	YM:i:1	YR:i:2	YL:i:51
VH00745:80:AACKT2FM5:1:1304:58753:10807	256	tRNA-Trp-CCA-000066F	21	1	75M	*	0	0	GGGCTCATGGCGCAATGGTAGCGCAATCGACTCCAGATCGACAGGTTGGGGGTTCAGGTCCTCCTGGGCTCACCA	JJJIFIFJJJJJFJIJJJFIJJFJJJJJJJJJJJJJJJJJJJJJJJJJJJJJJJJJJJJJJJJJJJJJJJJJJJJ	AS:i:-12	XS:i:-12	XN:i:0	XM:i:2	XO:i:0	XG:i:0	NM:i:2	MD:Z:18C37A18	YT:Z:UU	YA:i:1	YM:i:1	YR:i:2	YL:i:51
VH00745:80:AACKT2FM5:1:1304:19670:10882	0	tRNA-Trp-CCA-000066F	21	0	75M	*	0	0	GGGCTCATAGCGCAATGGTAGCGCAATCGACTCCAGATCGACAGGTTGGGGGTTCAGGTCCTCCTGGGCTCACCA	JIIJIJJIJJIJFJFJIFFFJJIIJIJJJJJJJJJJJJJJJJJJJJJJJJJJJJJJJJJJJJJJJJJJJJJJJJJ	AS:i:-18	XS:i:-18	XN:i:0	XM:i:3	XO:i:0	XG:i:0	NM:i:3	MD:Z:8G9C37A18	YT:Z:UU	YA:i:1	YM:i:1	YR:i:2	YL:i:51
VH00745:80:AACKT2FM5:1:1304:67823:11318	256	tRNA-Trp-CCA-000066F	21	1	75M	*	0	0	GGGCTCATGGCGCAATGGCAGCGCAATCGACTCCAGATCGACAGGTTGGGGGTTCAGGTCCTCCTGGGCTCACCA	JJJFJFJJJJJJFJJJJIJFIFJIIJJJJJJJJJJJJJJJJJJJJJJJJJJJJJJJJJJJJJJJJJJJJIJJJJJ	AS:i:-6	XS:i:-6	XN:i:0	XM:i:1	XO:i:0	XG:i:0	NM:i:1	MD:Z:56A18	YT:Z:UU	YA:i:1	YM:i:1	YR:i:2	YL:i:51
VH00745:80:AACKT2FM5:1:1304:15050:11413	256	tRNA-Trp-CCA-000066F	21	1	75M	*	0	0	GGGCTCATGGCGCAATGGTAGCGCAATCGACTCCAGATCGACAGGTTGGGGGTTCAGGTCCTCCTGGGCTCACCA	JJJIJIIIJJJJFJIJJFJJJJJJJIJJJJJJJJJJJJJJJJJJJJJJJJJJJJJJJJJJJJJJJJJJJJJJJJJ	AS:i:-12	XS:i:-12	XN:i:0	XM:i:2	XO:i:0	XG:i:0	NM:i:2	MD:Z:18C37A18	YT:Z:UU	YA:i:1	YM:i:1	YR:i:2	YL:i:51
VH00745:80:AACKT2FM5:1:1304:41408:11564	256	tRNA-Trp-CCA-000066F	21	0	72M7I5M	*	0	0	GGGCTCATAGCGCAATGGCAGCGCAATCGACTCCAGATCGACAGGTTGGGGGTTCAGGTCCTCCTGGGCTCACCAGTATCCAGC	JJJJIIIJJJJJIJJJJJIJIJJFJJJJJJJJJJJJIJJJJJJJJJJJJJJJJJJJJJJJJJJJJJJJJFJJJJJJJJJJJJJJ	AS:i:-48	XS:i:-48	XN:i:2	XM:i:4	XO:i:1	XG:i:7	NM:i:11	MD:Z:8G47A18N0N0	YT:Z:UU	YA:i:1	YM:i:1	YR:i:2	YL:i:51
VH00745:80:AACKT2FM5:1:1304:68959:11659	0	tRNA-Trp-CCA-000066F	21	1	75M	*	0	0	GGGCTCATGGCGCAATGGCAGCGCAATCGACTCCAGATCGACAGGTTGGGGGTTCAGGTCCTCCTGGGCCCACCA	JJJJJFJJJJJJIJJIJFJJFJJFJJJJJJJJJJJJJJJJJJJJJJJJJJJJJJJJJJJJJJJJJJJJJJJJJJJ	AS:i:-12	XS:i:-12	XN:i:0	XM:i:2	XO:i:0	XG:i:0	NM:i:2	MD:Z:56A12T5	YT:Z:UU	YA:i:1	YM:i:1	YR:i:2	YL:i:51
VH00745:80:AACKT2FM5:1:1304:21431:13060	256	tRNA-Trp-CCA-000066F	21	0	75M	*	0	0	GGGCTCATAGCGCAATGGTAGCGCAATCGACTCCAGATCGACAGGTTGGGGGTTCAGGTCCTCCTGGGCTCACCA	JJJFJJFJIJJJJJJJJFFJJJJJJJJJJJJJJJJJJJJJJJJJJJJJJJJJJJJJJJJJJJJJJJJJJIJJJJJ	AS:i:-18	XS:i:-18	XN:i:0	XM:i:3	XO:i:0	XG:i:0	NM:i:3	MD:Z:8G9C37A18	YT:Z:UU	YA:i:1	YM:i:1	YR:i:2	YL:i:51
VH00745:80:AACKT2FM5:1:1304:22113:13287	256	tRNA-Trp-CCA-000066F	21	0	75M	*	0	0	GGGCTCATGGCGCAATGGTAGCGCTATCGACTCCAGATCGACAGGTTGGGGGTTCAGGTCCTCCTGGGCTCACCA	JJJFJJJJJJJJJJJJJJJJJJJJJJJJJJJJJJJJJJJJJJJJJJJJJJJJJJJJJJJJJJJJJJJJJIJJJJJ	AS:i:-18	XS:i:-18	XN:i:0	XM:i:3	XO:i:0	XG:i:0	NM:i:3	MD:Z:18C5A31A18	YT:Z:UU	YA:i:1	YM:i:1	YR:i:2	YL:i:51
VH00745:80:AACKT2FM5:1:1304:22170:13306	0	tRNA-Trp-CCA-000066F	21	0	75M	*	0	0	GGGCTCATAGCGCAATGGTAGCGCAATCGACTCCAGATCGACAGGTTGGGGGTTCAGGTCCTCCTGGGCTCACCA	JJJJJIIJIJJJFJJJJFJIFFFFJJJJJJJJJJJJFJJJJJJJJJIJJJJJJJJJJJJJJJJJJJJJJJJJJJJ	AS:i:-18	XS:i:-18	XN:i:0	XM:i:3	XO:i:0	XG:i:0	NM:i:3	MD:Z:8G9C37A18	YT:Z:UU	YA:i:1	YM:i:1	YR:i:2	YL:i:51
VH00745:80:AACKT2FM5:1:1304:23363:13779	256	tRNA-Trp-CCA-000066F	21	1	75M	*	0	0	GGGCTCATTGCGCAATGGCAGCGCAATCGACTCCAGATCGACAGGTTGGGGGTTCAGGTCCTCCTGGGCTCACCA	FIJ7JIFJ0FJJ7JJA>FJFIJFFJFJJFJJFFJJJFJIJIJJJJJJJJFJJJJJIIJJJJJJJJIJAJIJJJJJ	AS:i:-12	XS:i:-12	XN:i:0	XM:i:2	XO:i:0	XG:i:0	NM:i:2	MD:Z:8G47A18	YT:Z:UU	YA:i:1	YM:i:1	YR:i:2	YL:i:51
VH00745:80:AACKT2FM5:1:1304:74337:14839	0	tRNA-Trp-CCA-000066F	21	1	75M	*	0	0	GGGCTCATGGCGCAATGGTAGCGCAATCGACTCCAGATCGACAGGTTGGGGGTTCAGGTCCTCCTGGGCTCACCA	JIJJJFJJIJJIJJJIJJJJJJFJFJJJJJJJJJJJFJJJJJFJJJJJIJJJJJJJJJJJJJJJIJJJJIJJJJJ	AS:i:-12	XS:i:-12	XN:i:0	XM:i:2	XO:i:0	XG:i:0	NM:i:2	MD:Z:18C37A18	YT:Z:UU	YA:i:1	YM:i:1	YR:i:2	YL:i:51
VH00745:80:AACKT2FM5:1:1304:50365:14991	256	tRNA-Trp-CCA-000066F	21	0	75M	*	0	0	GGGCTCATCGCGCAATGGTAGCGCAATCGACTCCAGATCGACAGGTTGGGGGTTCAGGTCCTCCTGGGCTCACCA	JJJFIIJJJJJJIJJJJJFJFFFIJJJJJJJJJJJJFJJJJJJJJJJJJJJJJJJJJJJJJJJJJJJJJJJJJJJ	AS:i:-18	XS:i:-18	XN:i:0	XM:i:3	XO:i:0	XG:i:0	NM:i:3	MD:Z:8G9C37A18	YT:Z:UU	YA:i:1	YM:i:1	YR:i:2	YL:i:51
VH00745:80:AACKT2FM5:1:1304:19784:15615	0	tRNA-Trp-CCA-000066F	21	1	75M	*	0	0	GGGCTCATGGCGCAATGGCAGCGCAATCGACTCCAGATCGACAGGTTGGGGGTTCAGGTCCTCCTGGGCTCACCA	JJJFFJIJJJJJJJIJJIJIIIJFJJJJJJIJJJJJJJJJJJJJJJJJJJJJJIJJJJJJJIJJJJJJJJJJJJJ	AS:i:-6	XS:i:-6	XN:i:0	XM:i:1	XO:i:0	XG:i:0	NM:i:1	MD:Z:56A18	YT:Z:UU	YA:i:1	YM:i:1	YR:i:2	YL:i:51
VH00745:80:AACKT2FM5:1:1304:17682:16013	0	tRNA-Trp-CCA-000066F	21	1	75M	*	0	0	GGGCTCATGGCGCAATGGCAGCGCAATCGACTCCAGATCGACAGGTTGGGGGTTCAGGTCCTCCTGGGCTCACCA	JJJJFJJJJJJJJJFJIFJFJIFFJJJJJJJJJJJJJJJJJJJJJJJJJJJJJJJJJJJJJJJJJJJJJFJJJJJ	AS:i:-6	XS:i:-6	XN:i:0	XM:i:1	XO:i:0	XG:i:0	NM:i:1	MD:Z:56A18	YT:Z:UU	YA:i:1	YM:i:1	YR:i:2	YL:i:51
VH00745:80:AACKT2FM5:1:1304:30104:16884	256	tRNA-Trp-CCA-000066F	21	1	75M	*	0	0	GGGCTCATGGCGCAATGGTAGCGCAATCGACTCCAGATCGACAGGTTGGGGGTTCAGGTCCTCCTGGGCTCACCA	JJJIFIIJJJJJFJJJJFFFFJFJJJJJJJJJJJJJJJJJJJFJJJJJJJJJJJJJJJJJJJJJJJJJJJJJJJJ	AS:i:-12	XS:i:-12	XN:i:0	XM:i:2	XO:i:0	XG:i:0	NM:i:2	MD:Z:18C37A18	YT:Z:UU	YA:i:1	YM:i:1	YR:i:2	YL:i:51
VH00745:80:AACKT2FM5:1:1304:46616:17225	256	tRNA-Trp-CCA-000066F	21	0	75M	*	0	0	GGGCTCATCGCGCAATGGTAGCGCAATCGACTCCAGATCGACAGGTTGGGGGTTCAGGTCCTCCTGGGCTCACCA	JJJIJFFIJFJJIJFJJFIFJJJJJIJJJJJJJJJJJJJJJJJJJJJJJJJJJJJJJJJJJJJJIJJJJJJJJJJ	AS:i:-18	XS:i:-18	XN:i:0	XM:i:3	XO:i:0	XG:i:0	NM:i:3	MD:Z:8G9C37A18	YT:Z:UU	YA:i:1	YM:i:1	YR:i:2	YL:i:51
VH00745:80:AACKT2FM5:1:1304:54417:18095	0	tRNA-Trp-CCA-000066F	21	0	75M	*	0	0	GGGCTCATCGCGCAATGGTAGCGCAATCGACTCCAGATCGACAGGTTGGGGGTTCAGGTCCTCCTGGGCTCACTA	JJFFFFJFFJJJFJJFJFFJIJFFJJJJJJJJJJJJIJJJJJJJJJJJJJJJJJJJJJJJJJJJJJJJJJJJJIJ	AS:i:-24	XS:i:-24	XN:i:0	XM:i:4	XO:i:0	XG:i:0	NM:i:4	MD:Z:8G9C37A16C1	YT:Z:UU	YA:i:1	YM:i:1	YR:i:2	YL:i:51
VH00745:80:AACKT2FM5:1:1304:7249:18342	0	tRNA-Trp-CCA-000066F	21	1	75M	*	0	0	GGGCTCATGGCGCAATGGTAGCGCAATCGACTCCAGATCGACAGGTTGGGGGTTCAGGTCCTCCTGGGCTCACCA	JJJFJJIJJJJJIJFJJJJJJJIJJIJJJJJJJJJJJJJJJJJJJJJJJJJJJJJJJJJJJJJJJJJJJFJJJJJ	AS:i:-12	XS:i:-12	XN:i:0	XM:i:2	XO:i:0	XG:i:0	NM:i:2	MD:Z:18C37A18	YT:Z:UU	YA:i:1	YM:i:1	YR:i:2	YL:i:51
VH00745:80:AACKT2FM5:1:1304:66611:20102	0	tRNA-Trp-CCA-000066F	21	1	75M	*	0	0	GGGCTCATGGCGCAATGGTAGCGCAATCGACTCCAGATCGACAGGTTGGGGGTTCAGGTCCTCCTGGGCTCACCA	JJJFFFJJJJJJFJFJJFFFFJFIJIJJJJJJJJJJIJJJJJJJJJJJJJJJJJJJJJJJJJJJJJJJJJJJJJJ	AS:i:-12	XS:i:-12	XN:i:0	XM:i:2	XO:i:0	XG:i:0	NM:i:2	MD:Z:18C37A18	YT:Z:UU	YA:i:1	YM:i:1	YR:i:2	YL:i:51
VH00745:80:AACKT2FM5:1:1304:42753:20859	256	tRNA-Trp-CCA-000066F	21	1	75M	*	0	0	GGGCTCATGGCGCAATGGTAGCGCAATCGACTCCAGATCGACAGGTTGGGGGTTCAGGTCCTCCTGGGCTCACCA	JJJIJIJIJJIIJJJJJJFIJJJJJJJJJJJJJJJJFJJJJJJJJJJJJJJJJJIJJJJJJJJJJJJJJJJJJJJ	AS:i:-12	XS:i:-12	XN:i:0	XM:i:2	XO:i:0	XG:i:0	NM:i:2	MD:Z:18C37A18	YT:Z:UU	YA:i:1	YM:i:1	YR:i:2	YL:i:51
VH00745:80:AACKT2FM5:1:1304:70645:22772	0	tRNA-Trp-CCA-000066F	21	1	75M	*	0	0	GGGCTCATGGCGCAATGGTAGCGCAATCGACTCCAGATCGACAGGTTGGGGGTTCAGGTCCTCCTGGGCTCACCA	JJJFIJIJJJJJFJJJJJJIJJJJJJJJJJJJJJJJIJJJJJJJJJJJJJJJJJJJJJJJJJJJJJJJJFJJJJJ	AS:i:-12	XS:i:-12	XN:i:0	XM:i:2	XO:i:0	XG:i:0	NM:i:2	MD:Z:18C37A18	YT:Z:UU	YA:i:1	YM:i:1	YR:i:2	YL:i:51
VH00745:80:AACKT2FM5:1:1304:10657:23340	256	tRNA-Trp-CCA-000066F	21	1	75M	*	0	0	GGGCTCATGGCGCAATGGCAGCGCAATCGACTCCAGATCGACAGGTTGGGGGTTCAGGTCCTCCTGGGCTCACCA	JJIIFJJJJJJJJJJJJJJFIJJIFJJJJIJJJJJJFJJJJJJFJJJJJJJJJJJJJJJJJJJJJJJJJIJJJJJ	AS:i:-6	XS:i:-6	XN:i:0	XM:i:1	XO:i:0	XG:i:0	NM:i:1	MD:Z:56A18	YT:Z:UU	YA:i:1	YM:i:1	YR:i:2	YL:i:51
VH00745:80:AACKT2FM5:1:1304:13327:23434	256	tRNA-Trp-CCA-000066F	21	1	75M	*	0	0	GGGCTCATGGCGCAATGGCAGCGCAATCGACTCCAGATCGACAGGTTGGGGGTTCAGGTCCTCCTGGGCTCACCA	JJJJJIJJFJFJ>>JJJIIFJFJI7IJJJIJJJJJJFFJJJJJJJJJJJJJJJJJJJJJJJJJJJJJJJJJJJJJ	AS:i:-6	XS:i:-6	XN:i:0	XM:i:1	XO:i:0	XG:i:0	NM:i:1	MD:Z:56A18	YT:Z:UU	YA:i:1	YM:i:1	YR:i:2	YL:i:51
VH00745:80:AACKT2FM5:1:1304:40026:23737	0	tRNA-Trp-CCA-000066F	21	1	75M	*	0	0	GGGCTCATGGCGCAATGGCAGCGCAATCGACTCCAGATCGACAGGTTGGGGGTTCAGGTCCTCCTGGGCTCACCA	JJJIIIFJJJJIIJJJJIIFJJIFJJJJJJJJJJJJJJJJJJIJJJJJJJJJJJJJJJJJJJJJJJJJJJJJJJJ	AS:i:-6	XS:i:-6	XN:i:0	XM:i:1	XO:i:0	XG:i:0	NM:i:1	MD:Z:56A18	YT:Z:UU	YA:i:1	YM:i:1	YR:i:2	YL:i:51
VH00745:80:AACKT2FM5:1:1304:40234:25876	256	tRNA-Trp-CCA-000066F	21	1	75M	*	0	0	GGGCTCATGGCGCAATGGCAGCGCAATCGACTCCAGATCGACAGGTTGGGGGTTCAGGTCCTCCTGGGCTCACCA	JJJFJIFIJIJFFJJIJFJJJJFFIJJJJJJJJJJJAJJJJJJJJJJJJJJJJJJJJJJJJJJJJJJJJJJJJJJ	AS:i:-6	XS:i:-6	XN:i:0	XM:i:1	XO:i:0	XG:i:0	NM:i:1	MD:Z:56A18	YT:Z:UU	YA:i:1	YM:i:1	YR:i:2	YL:i:51
VH00745:80:AACKT2FM5:1:1304:63923:26842	256	tRNA-Trp-CCA-000066F	21	1	75M	*	0	0	GGGCTCATGGCGCAATGGTAGCGCAATCGACTCCAGATCGACAGGTTGGGGGTTCAGGTCCTCCTGGGCTCACCA	JJJIJJFJJJJJFJJJJFJFJJJIJJJJJJJJJJJJJJJJJJJJJJJJJJJJJJJJJJJJJJJJFJJJJJJJJJJ	AS:i:-12	XS:i:-12	XN:i:0	XM:i:2	XO:i:0	XG:i:0	NM:i:2	MD:Z:18C37A18	YT:Z:UU	YA:i:1	YM:i:1	YR:i:2	YL:i:51
VH00745:80:AACKT2FM5:1:1304:62635:29795	0	tRNA-Trp-CCA-000066F	21	1	75M	*	0	0	GGGCTCATTGCGCAATGGCAGCGCAATCGACTCCAGATCGACAGGTTGGGGGTTCAGGTCCTCCTGGGCTCACCA	JJJFJJFJFJJJFJJFJJIFFFJIJFJJJJJJJJJJJJJJJJJJJJJJJJJJJJJJJJJJJJJJJJJJJJJJJJJ	AS:i:-12	XS:i:-12	XN:i:0	XM:i:2	XO:i:0	XG:i:0	NM:i:2	MD:Z:8G47A18	YT:Z:UU	YA:i:1	YM:i:1	YR:i:2	YL:i:51
VH00745:80:AACKT2FM5:1:1304:68581:31348	0	tRNA-Trp-CCA-000066F	21	1	75M	*	0	0	GGGCTCATGGCGCAATGGCAGCGCAATCGACTCCAGATCGACAGGTTGGGGGTTCAGGTCCTCCTGGGCTCACCA	JJJJJIJIJJJJJJFJJJJJIJIJJJJJJJJJJJJJJJJJJJIJJJJJJJJJJJJJJJJJJJJJJJJJJJJJJJJ	AS:i:-6	XS:i:-6	XN:i:0	XM:i:1	XO:i:0	XG:i:0	NM:i:1	MD:Z:56A18	YT:Z:UU	YA:i:1	YM:i:1	YR:i:2	YL:i:51
VH00745:80:AACKT2FM5:1:1304:68126:31916	0	tRNA-Trp-CCA-000066F	21	1	75M	*	0	0	GGGCTCATGGCGCAATGGCAGCGCAATCGACTCCAGATCGACAGGTTGGGGGTTCAGGTCCTCCTGGGCTCACCA	JJJJIJJJJJJFFJJJJJJJJJJIJJJJJJJJJJJJIJJJJJJJJJJJJJJJJJJJJJJJJJJJJJJJJJJJJJJ	AS:i:-6	XS:i:-6	XN:i:0	XM:i:1	XO:i:0	XG:i:0	NM:i:1	MD:Z:56A18	YT:Z:UU	YA:i:1	YM:i:1	YR:i:2	YL:i:51
VH00745:80:AACKT2FM5:1:1304:66706:34055	0	tRNA-Trp-CCA-000066F	21	1	75M	*	0	0	GGGCTCATGGCGCAATGGTAGCGCAATCGACTCCAGATCGACAGGTTGGGGGTTCAGGTCCTCCTGGGCTCACCA	JJJIFJJJJJJJIJJJJ7JIIJIJJIJJJJJIJJJJJJJJJJJJJFJJJJJJJJJJJJJJJJJJJJJJJIJJJJJ	AS:i:-12	XS:i:-12	XN:i:0	XM:i:2	XO:i:0	XG:i:0	NM:i:2	MD:Z:18C37A18	YT:Z:UU	YA:i:1	YM:i:1	YR:i:2	YL:i:51
VH00745:80:AACKT2FM5:1:1304:72008:34093	0	tRNA-Trp-CCA-000066F	21	1	75M	*	0	0	GGGCTCATGGCGCAATGGCAGCGCAATCGACTCCAGATCGACAGGTTGGGGGTTCAGGTCCTCCTGGGCTCACCA	JJJJJJIJJJJJJJJJJJJJJJJIJJJJJJJJJJJJJJJJJJJJJJJJJJJJJIJJJJJJJJJJJJJJJJJJJJJ	AS:i:-6	XS:i:-6	XN:i:0	XM:i:1	XO:i:0	XG:i:0	NM:i:1	MD:Z:56A18	YT:Z:UU	YA:i:1	YM:i:1	YR:i:2	YL:i:51
VH00745:80:AACKT2FM5:1:1304:72349:34093	0	tRNA-Trp-CCA-000066F	21	1	75M	*	0	0	GGGCTCATGGCGCAATGGCAGCGCAATCGACTCCAGATCGACAGGTTGGGGGTTCAGGTCCTCCTGGGCTCACCA	JJJJJFFJJJJJJJIJJIJJJJJJJJJIJJJJJJJJFJJJJJJJJJJJJJJJJJJIJJJJJJJJJJJJJJJJJJJ	AS:i:-6	XS:i:-6	XN:i:0	XM:i:1	XO:i:0	XG:i:0	NM:i:1	MD:Z:56A18	YT:Z:UU	YA:i:1	YM:i:1	YR:i:2	YL:i:51
VH00745:80:AACKT2FM5:1:1304:38492:35002	0	tRNA-Trp-CCA-000066F	21	1	75M	*	0	0	GGGCTCATGGCGCAATGGTAGCGCAATCGACTCCAGATCGACAGGTTGGGGGTTCAGGTCCTCCTGGGCTCACCA	JJJAJFFJJJIJJJIJJFJIJJJJJJJJJJJJJJJJIJJJJJJJJJJJJJJJJJJJJJJJJJJJJJJJJJJJJJJ	AS:i:-12	XS:i:-12	XN:i:0	XM:i:2	XO:i:0	XG:i:0	NM:i:2	MD:Z:18C37A18	YT:Z:UU	YA:i:1	YM:i:1	YR:i:2	YL:i:51
VH00745:80:AACKT2FM5:1:1304:62919:35532	256	tRNA-Trp-CCA-000066F	21	1	75M	*	0	0	GGGCTCATGGCGCAATGGTAGCGCAATCGACTCCAGATCGACAGGTTGGGGGTTCAGGTCCTCCTGGGCTCACCA	JJJIFIJJJJAJFJFJJJFFJFJFJJJJJJJJJJJJJJJJJJJJJJJJJJJJJJJJJJJJJJJIJJJJJJJJJJJ	AS:i:-12	XS:i:-12	XN:i:0	XM:i:2	XO:i:0	XG:i:0	NM:i:2	MD:Z:18C37A18	YT:Z:UU	YA:i:1	YM:i:1	YR:i:2	YL:i:51
VH00745:80:AACKT2FM5:1:1304:77026:36081	256	tRNA-Trp-CCA-000066F	21	1	75M	*	0	0	GGGCTCATGGCGCAATGGTAGCGCAATCGACTCCAGATCGACAGGTTGGGGGTTCAGGTCCTCCTGGGCTCACCA	JJJIFIIJJJJJFJFJJFJFJJJJIJJJJJJJJJJJJJJJJJJJJIJJJJJJJJJJJJJJJJJJJJJJJJJJJJJ	AS:i:-12	XS:i:-12	XN:i:0	XM:i:2	XO:i:0	XG:i:0	NM:i:2	MD:Z:18C37A18	YT:Z:UU	YA:i:1	YM:i:1	YR:i:2	YL:i:51
VH00745:80:AACKT2FM5:1:1304:73674:36478	0	tRNA-Trp-CCA-000066F	21	1	75M	*	0	0	GGGCTCATGGCGCAATGGCAGCGCAATCGACTCCAGATCGACAGGTTGGGGGTTCAGGTCCTCCTGGGCTCACCA	JJFIJJJJJJJJJJJIJJJJJII>JJJJJFJJJJJIJIJJJJJJJJJJJJJJIJJJJJJJJJIJJJJJJFJJJJJ	AS:i:-6	XS:i:-6	XN:i:0	XM:i:1	XO:i:0	XG:i:0	NM:i:1	MD:Z:56A18	YT:Z:UU	YA:i:1	YM:i:1	YR:i:2	YL:i:51
VH00745:80:AACKT2FM5:1:1304:48604:37652	0	tRNA-Trp-CCA-000066F	21	1	75M	*	0	0	GGGCTCATGGCGCAATGGTAGCGCAATCGACTCCAGATCGACAGGTTGGGGGTTCAGGTCCTCCTGGGCTCACCA	>AJIJIIJJJ7FJJFIJFFJJI0FJJFJJJJJJJJJJIJJJJIJJAJJJJJFJJJJIIJIIIJIAJJJJ>JJJJI	AS:i:-12	XS:i:-12	XN:i:0	XM:i:2	XO:i:0	XG:i:0	NM:i:2	MD:Z:18C37A18	YT:Z:UU	YA:i:1	YM:i:1	YR:i:2	YL:i:51
VH00745:80:AACKT2FM5:1:1304:72349:37652	0	tRNA-Trp-CCA-000066F	21	0	75M	*	0	0	GGGCTCATTGCGCAATGGTAGCGCAATCGACTCCAGATCGACAGGTTGGGGGTTCAGGTCCTCCTGGGCTCACCA	JJJFIF7JFJJJIJJJJ77FJJFFJFJJJJJJJJJJJJJJJJJJJJJJJJJJJJJJJJJJJJJJJJJJJJJJJJJ	AS:i:-18	XS:i:-18	XN:i:0	XM:i:3	XO:i:0	XG:i:0	NM:i:3	MD:Z:8G9C37A18	YT:Z:UU	YA:i:1	YM:i:1	YR:i:2	YL:i:51
VH00745:80:AACKT2FM5:1:1304:48509:37822	0	tRNA-Trp-CCA-000066F	21	1	75M	*	0	0	GGGCTCATGGCGCAATGGTAGCGCAATCGACTCCAGATCGACAGGTTGGGGGTTCAGGTCCTCCTGGGCTCACCA	JFJ>F0F>IFFII0JJIJIJFJJIJJJJJJJJJJJJJJJJJJJJJIJJJJJJJJJJIJJJFIJJIJJIJJJJJIJ	AS:i:-12	XS:i:-12	XN:i:0	XM:i:2	XO:i:0	XG:i:0	NM:i:2	MD:Z:18C37A18	YT:Z:UU	YA:i:1	YM:i:1	YR:i:2	YL:i:51
VH00745:80:AACKT2FM5:1:1304:70001:38750	256	tRNA-Trp-CCA-000066F	21	1	75M	*	0	0	GGGCTCATGGCGCAATGGTAGCGCAATCGACTCCAGATCGACAGGTTGGGGGTTCAGGTCCTCCTGGGCTCACCA	JJJIFJIJJJJJIJJJJFJJJJJJJJJJJJJJJJJJIIJJJJJJJJJJJJJJJJJJJJJJJJJJJJJJJJJJJJJ	AS:i:-12	XS:i:-12	XN:i:0	XM:i:2	XO:i:0	XG:i:0	NM:i:2	MD:Z:18C37A18	YT:Z:UU	YA:i:1	YM:i:1	YR:i:2	YL:i:51
VH00745:80:AACKT2FM5:1:1304:27851:41135	256	tRNA-Trp-CCA-000066F	21	1	75M	*	0	0	GGGCTCATGGCGTAATGGCAGCGCAATCGACTCCAGATCGACAGGTTGGGGGTTCAGGTCCTCCTGGGCTCACCA	JJFJF>IFAJJIJJ>JFIAJJ>JJJJIJJJJJ>JJJJJJJJIJJJJ>JFJJJJJJJJJJJJFAJJJJJFJJIJJJ	AS:i:-12	XS:i:-12	XN:i:0	XM:i:2	XO:i:0	XG:i:0	NM:i:2	MD:Z:12C43A18	YT:Z:UU	YA:i:1	YM:i:1	YR:i:2	YL:i:51
VH00745:80:AACKT2FM5:1:1304:25540:42499	256	tRNA-Trp-CCA-000066F	21	1	75M	*	0	0	GGGCTCATGGCGTAATGGCAGCGCAATCGACTCCAGATCGACAGGTTGGGGGTTCAGGTCCTCCTGGGCTCACCA	JJJJFJJJJJJFJIJJJJJJJJJJJIJJJJJJJJJJIJJJJJJJJJJJJJJJJJJJJJJJJJJJJJJJJJJJJJJ	AS:i:-12	XS:i:-12	XN:i:0	XM:i:2	XO:i:0	XG:i:0	NM:i:2	MD:Z:12C43A18	YT:Z:UU	YA:i:1	YM:i:1	YR:i:2	YL:i:51
VH00745:80:AACKT2FM5:1:1304:62465:42839	0	tRNA-Trp-CCA-000066F	21	1	75M	*	0	0	GGGCTCATGGCGCAATGGCAGCGCAATCGACTCCAGATCGACAGGTTGGGGGTTCAGGTCCTCCTGGGCTCACCA	JJ7IFFJJJJFF7JIJJFJJFJJFJJJJJJJJJJJJJIJJJJJJJJJJJJJJJJJJIJJJJJJJJFJJJJJJJJJ	AS:i:-6	XS:i:-6	XN:i:0	XM:i:1	XO:i:0	XG:i:0	NM:i:1	MD:Z:56A18	YT:Z:UU	YA:i:1	YM:i:1	YR:i:2	YL:i:51
VH00745:80:AACKT2FM5:1:1304:62881:44505	256	tRNA-Trp-CCA-000066F	21	0	75M	*	0	0	GGGCTCNTGGCGCAATGGTAGCGCAATCGACTCCAGATCGACAGGTTGGGGGTTCAGGTCCTCCTGGGCTCACCA	JJJ0>0!JFJ>I7J7JJJFFFFI0FFJJFFJFJIJ>JIJJIJJJJIFIJJJJJJJJJ0FJJJII>JFJIJFIJJJ	AS:i:-17	XS:i:-17	XN:i:0	XM:i:3	XO:i:0	XG:i:0	NM:i:3	MD:Z:6A11C37A18	YT:Z:UU	YA:i:1	YM:i:1	YR:i:2	YL:i:51
VH00745:80:AACKT2FM5:1:1304:41673:44543	256	tRNA-Trp-CCA-000066F	21	1	75M	*	0	0	GGGCTCATGGCGCAATGGTAGCGCAATCGACTCCAGATCGACAGGTTGGGGGTTCAGGTCCTCCTGGGCTCACCA	JJJFIJIJJJJJFJJFJFJJJJJIJJJJJJJJJJJJJJJJJJJJJJJJJJJJJJJJJJJJJJJJJJJJJJJJJJJ	AS:i:-12	XS:i:-12	XN:i:0	XM:i:2	XO:i:0	XG:i:0	NM:i:2	MD:Z:18C37A18	YT:Z:UU	YA:i:1	YM:i:1	YR:i:2	YL:i:51
VH00745:80:AACKT2FM5:1:1304:31524:44581	256	tRNA-Trp-CCA-000066F	21	1	75M	*	0	0	GGGCTCATTGCGCAATGGCAGCGCAATCGACTCCAGATCGACAGGTTGGGGGTTCATGTCCTCCTGGGCTCACCA	JJJIJIFJFJJJFIJJJJJJFJJJJIJJJJJJJJJJJJJJJJJJJJJJJJJJJJJJJJJJJJJJJJJJJJJJJJJ	AS:i:-12	XS:i:-12	XN:i:0	XM:i:2	XO:i:0	XG:i:0	NM:i:2	MD:Z:8G47A18	YT:Z:UU	YA:i:1	YM:i:1	YR:i:2	YL:i:51
VH00745:80:AACKT2FM5:1:1304:38530:45452	256	tRNA-Trp-CCA-000066F	21	1	75M	*	0	0	GGGCTCATTGCGCAATGGCAGCGCAATCGACTCCAGATCGACAGGTTGGGGGTTCAGGTCCTCCTGGGCTCACCA	JJJIAFJJFJIJJJJIJIIJJIIFJFJJJJJJJJJJJJJJJJJJJJJJJJJJJJJJJJJJJJJJJJJJJJJJJJJ	AS:i:-12	XS:i:-12	XN:i:0	XM:i:2	XO:i:0	XG:i:0	NM:i:2	MD:Z:8G47A18	YT:Z:UU	YA:i:1	YM:i:1	YR:i:2	YL:i:51
VH00745:80:AACKT2FM5:1:1304:36390:46682	0	tRNA-Trp-CCA-000066F	21	1	75M	*	0	0	GGGCTCATGGCGCAATGGTAGCGCAATCGACTCCAGATCGACAGGTTGGGGGTTCAGGTCCTCCTGGGCTCACCA	JJIIIFJJJJJIIJFJJIIFJJJIJJJJJIJJJJJJFJJJJJJJJJJJJJJJJJJJJJJJJJJJJJJJJIJJJJJ	AS:i:-12	XS:i:-12	XN:i:0	XM:i:2	XO:i:0	XG:i:0	NM:i:2	MD:Z:18C37A18	YT:Z:UU	YA:i:1	YM:i:1	YR:i:2	YL:i:51
VH00745:80:AACKT2FM5:1:1304:36353:46910	0	tRNA-Trp-CCA-000066F	21	1	75M	*	0	0	GGGCTCATGGCGCAATGGTAGCGCAATCGACTCCAGATCGACAGGTTGGGGGTTCAGGTCCTCCTGGGCTCACCA	JJJJJJJFJJJJIJJFJFFIJJFJJJJJJJJJJJJJJJJJJJJJJJJJJJJJJJJJJJJJJJJJJJJJJIJJJIJ	AS:i:-12	XS:i:-12	XN:i:0	XM:i:2	XO:i:0	XG:i:0	NM:i:2	MD:Z:18C37A18	YT:Z:UU	YA:i:1	YM:i:1	YR:i:2	YL:i:51
VH00745:80:AACKT2FM5:1:1304:39004:48235	256	tRNA-Trp-CCA-000066F	21	1	75M	*	0	0	GGGCTCATGGCGCAATGGTAGCGCAATCGACTCCAGATCGACAGGTTGGGGGTTCAGGTCCTCCTGGGCTCACCA	JJJJFJJJJJJJFJJJJIJJIJJJJJJJJJJJJJJJJJJJJJJJJJJJJJJJJJJJJJJJJIJJJJJJJIJJJJJ	AS:i:-12	XS:i:-12	XN:i:0	XM:i:2	XO:i:0	XG:i:0	NM:i:2	MD:Z:18C37A18	YT:Z:UU	YA:i:1	YM:i:1	YR:i:2	YL:i:51
VH00745:80:AACKT2FM5:1:1304:66290:50298	256	tRNA-Trp-CCA-000066F	21	1	75M	*	0	0	GGGCTCATGGCGCAATGGCAGCGCAATCGACTCCAGATCGACAGGTTGGGGGTTCAGGTCCTCCTGGGCTCACCA	JJJJJJJJJJJJJJJJJJIIJJJJJJJJJJJJJJJJJJJJJJJJJJJJJJJJJJJJJJJJJJJJJJJJJJJJJJJ	AS:i:-6	XS:i:-6	XN:i:0	XM:i:1	XO:i:0	XG:i:0	NM:i:1	MD:Z:56A18	YT:Z:UU	YA:i:1	YM:i:1	YR:i:2	YL:i:51
VH00745:80:AACKT2FM5:1:1304:66441:50639	256	tRNA-Trp-CCA-000066F	21	1	75M	*	0	0	GGGCTCATGGCGCAATGGCAGCGCAATCGACTCCAGATCGACAGGTTGGGGGTTCAGGTCCTCCTGGGCTCACCA	JJJIJJJJJJJJFJFJJJJFJJJJJJJJJJJJJJJJJJJJJJFJJJJJJJJJJJJJJJJJJJJJJJJJJJJJJJJ	AS:i:-6	XS:i:-6	XN:i:0	XM:i:1	XO:i:0	XG:i:0	NM:i:1	MD:Z:56A18	YT:Z:UU	YA:i:1	YM:i:1	YR:i:2	YL:i:51
VH00745:80:AACKT2FM5:1:1304:23022:51680	0	tRNA-Trp-CCA-000066F	21	1	55M1D19M	*	0	0	GGGCTCATGGCGCAATGGTAGCGCAATCGACTCCAGATCGACAGGTTGGGGGTTCAGTCCTCCTGGGCTCACCA	JJFFFJJJJJJFJJIJJJIFJJJFJJJJJJJJJJJJJFJJJJJJJJJJJJJJJJJJJJJJJJJJJJJJJJJJJJ	AS:i:-14	XS:i:-14	XN:i:0	XM:i:1	XO:i:1	XG:i:1	NM:i:2	MD:Z:18C36^A19	YT:Z:UU	YA:i:1	YM:i:1	YR:i:2	YL:i:51
VH00745:80:AACKT2FM5:1:1304:31903:52192	256	tRNA-Trp-CCA-000066F	21	1	75M	*	0	0	GGGCTCATTGCGCAATGGCAGCGCAATCGACTCCAGATCGACAGGTTGGGGGTTCATGTCCTCCTGGGCTCACCA	JIJFIFJJFJJFJJJJJFJJIFFIJJJJJIJJJJJJJJJJJJJJJJJJJJJJJJJJJJJJJJJJJJJJJJJJJJJ	AS:i:-12	XS:i:-12	XN:i:0	XM:i:2	XO:i:0	XG:i:0	NM:i:2	MD:Z:8G47A18	YT:Z:UU	YA:i:1	YM:i:1	YR:i:2	YL:i:51
VH00745:80:AACKT2FM5:1:1304:16413:52267	0	tRNA-Trp-CCA-000066F	21	1	75M	*	0	0	GGGCTCATTGCGCAATGGCAGCGCAATCGACTCCAGATCGACAGGTTGGGGGTTCAGGTCCTCCTGGGCTCACCA	JFFFFIFJFJJJFJFIJJJFIFIFJJJJJJJIJJJJJJJJJJJJJJJJJJJJJJJJJJJJJJJJJJJJJJJJJJJ	AS:i:-12	XS:i:-12	XN:i:0	XM:i:2	XO:i:0	XG:i:0	NM:i:2	MD:Z:8G47A18	YT:Z:UU	YA:i:1	YM:i:1	YR:i:2	YL:i:51
VH00745:80:AACKT2FM5:1:1304:24139:53365	0	tRNA-Trp-CCA-000066F	21	1	55M1D19M	*	0	0	GGGCTCATGGCGCAATGGTAGCGCAATCGACTCCAGATCGACAGGTTGGGGGTTCAGTCCTCCTGGGCTCACCA	JJJFJFIJJJJJJJJJJFJIIJIIJJJJJJJIJJJJJJJJJJJJJJJJJJFJJJJJJJJJJJJJJJJJJJJJJJ	AS:i:-14	XS:i:-14	XN:i:0	XM:i:1	XO:i:1	XG:i:1	NM:i:2	MD:Z:18C36^A19	YT:Z:UU	YA:i:1	YM:i:1	YR:i:2	YL:i:51
VH00745:80:AACKT2FM5:1:1304:24215:53555	0	tRNA-Trp-CCA-000066F	21	1	55M1D19M	*	0	0	GGGCTCATGGCGCAATGGTAGCGCAATCGACTCCAGATCGACAGGTTGGGGGTTCAGTCCTCCTGGGCTCACCA	JJJ>FJJIJJJJFJIJJJFFJFJIJIJJJFJJJJJJJJJJJJJJJJJJJJJJJJJJJJJJIJJJJJJJJJJJJJ	AS:i:-14	XS:i:-14	XN:i:0	XM:i:1	XO:i:1	XG:i:1	NM:i:2	MD:Z:18C36^A19	YT:Z:UU	YA:i:1	YM:i:1	YR:i:2	YL:i:51
VH00745:80:AACKT2FM5:1:1304:38151:53744	0	tRNA-Trp-CCA-000066F	21	1	75M	*	0	0	GGGCTCATGGCGCAATGGTAGCGCAATCGACTCCAGATCGACAGGTTGGGGGTTCAGGTCCTCCTGGGCTCACCA	JJJJIFFIIJJF7JJJJ7FFJFJFJJJJJIJJJJJJJFJJJJJJJJJJJJJJJJJJJJJJJJJJJJJJJIJJJJJ	AS:i:-12	XS:i:-12	XN:i:0	XM:i:2	XO:i:0	XG:i:0	NM:i:2	MD:Z:18C37A18	YT:Z:UU	YA:i:1	YM:i:1	YR:i:2	YL:i:51
VH00745:80:AACKT2FM5:1:1304:23060:55164	0	tRNA-Trp-CCA-000066F	21	1	55M1D19M	*	0	0	GGGCTCATGGCGCAATGGTAGCGCAATCGACTCCAGATCGACAGGTTGGGGGTTCAGTCCTCCTGGGCTCACCA	JIIIJJJIJIJJFJJJJJJIJJJJJJJJJIJJJJJIJJJJJJJJFJJJJJJJJJJJJJJJJJJJJJJJJJJJJJ	AS:i:-14	XS:i:-14	XN:i:0	XM:i:1	XO:i:1	XG:i:1	NM:i:2	MD:Z:18C36^A19	YT:Z:UU	YA:i:1	YM:i:1	YR:i:2	YL:i:51
VH00745:80:AACKT2FM5:1:1401:67501:2590	256	tRNA-Trp-CCA-000066F	21	1	75M	*	0	0	GGGCTCATGGCGCAATGGTAGCGCAATCGACTCCAGATCGACAGGTTGGGGGTTCAGGTCCTCCTGGGCTCACCA	JJJIJFFJJJJJJJFFJJFJJFIJJJJJJFJJJJFJJJJJJJJJJJJJJJJJJJJJJJJJJJJJJJJJJJJJJJJ	AS:i:-12	XS:i:-12	XN:i:0	XM:i:2	XO:i:0	XG:i:0	NM:i:2	MD:Z:18C37A18	YT:Z:UU	YA:i:1	YM:i:1	YR:i:2	YL:i:51
VH00745:80:AACKT2FM5:1:1401:18667:2988	256	tRNA-Trp-CCA-000066F	21	1	75M	*	0	0	GGGCTCATTGCGCAATGGCAGCGCAATCGACTCCAGATCGACAGGTTGGGGGTTCAGGTCCTCCTGGGCTCACCA	JIJIAIIJIJJJJJJIJIIJJIJJJIJJJJJJJJJJJJJJJJJJJJJJJJJJJJJJJJJJIJJJJJJJJIJJJJJ	AS:i:-12	XS:i:-12	XN:i:0	XM:i:2	XO:i:0	XG:i:0	NM:i:2	MD:Z:8G47A18	YT:Z:UU	YA:i:1	YM:i:1	YR:i:2	YL:i:51
VH00745:80:AACKT2FM5:1:1401:31903:2931	0	tRNA-Trp-CCA-000066F	21	1	75M	*	0	0	GGGCTCATGGCGCAATGGTAGCGCAATCGACTCCAGATCGACAGGTTGGGGGTTCAGGTCCTCCTGGGCTCACCA	JJIIJJJJJJJJJJIJJIJJIIIJJJIJJJJJJJJJJJJJJJJJJFJJJJJJJJJJJJJJJIJJJJJJJJJJJJJ	AS:i:-12	XS:i:-12	XN:i:0	XM:i:2	XO:i:0	XG:i:0	NM:i:2	MD:Z:18C37A18	YT:Z:UU	YA:i:1	YM:i:1	YR:i:2	YL:i:51
VH00745:80:AACKT2FM5:1:1401:31941:3196	0	tRNA-Trp-CCA-000066F	21	1	75M	*	0	0	GGGCTCATGGCGCAATGGTAGCGCAATCGACTCCAGATCGACAGGTTGGGGGTTCAGGTCCTCCTGGGCTCACCA	JJI>JIIJJJJFJJJIJJIJFJFFJIJJJJJJJJJJJJJJJJJJJJJJJJJJJJJJJJJJJJJJJJJJJFJJJJJ	AS:i:-12	XS:i:-12	XN:i:0	XM:i:2	XO:i:0	XG:i:0	NM:i:2	MD:Z:18C37A18	YT:Z:UU	YA:i:1	YM:i:1	YR:i:2	YL:i:51
VH00745:80:AACKT2FM5:1:1401:18515:3253	0	tRNA-Trp-CCA-000066F	21	1	75M	*	0	0	GGGCTCATTGCGCAATGGCAGCGCAATCGACTCCAGATCGACAGGTTGGGGGTTCAGGTCCTCCTGGGCTCACCA	JJFFFFFJJJJJIJFJJFFFJJJFIFJJJJJJJFJJFJJJJJJJJJJJJJFJJJJJJJJJJJJJJJJJJJJJJJJ	AS:i:-12	XS:i:-12	XN:i:0	XM:i:2	XO:i:0	XG:i:0	NM:i:2	MD:Z:8G47A18	YT:Z:UU	YA:i:1	YM:i:1	YR:i:2	YL:i:51
VH00745:80:AACKT2FM5:1:1401:46672:3840	256	tRNA-Trp-CCA-000066F	21	0	75M	*	0	0	GGGCTCATCGCGCAATGGTAGCGCAATCGACTCCAGATCGACAGGTTGGGGGTTCAGGTCCTCCTGGGCTCACCA	JJJF7IJJJJJJJJIJJFJJJJIIJJJJJJJJJJJJJJJJIJJJJJJJJJJJJJJJJJJJJJJJJJJJJJJJJJJ	AS:i:-18	XS:i:-18	XN:i:0	XM:i:3	XO:i:0	XG:i:0	NM:i:3	MD:Z:8G9C37A18	YT:Z:UU	YA:i:1	YM:i:1	YR:i:2	YL:i:51
VH00745:80:AACKT2FM5:1:1401:16565:5279	0	tRNA-Trp-CCA-000066F	21	1	75M	*	0	0	GGGCTCATGGCGCAATGGTAGCGCAATCGACTCCAGATCGACAGGTTGGGGGTTCAGGTCCTCCTGGGCTCACCA	JJIFFFFJJJJFFJJFJJJJIJJFJFJJJJJIJJJJJJJJJJJJJJJJJJJJJJJJJJJJJFJJJJJJJJJJJJJ	AS:i:-12	XS:i:-12	XN:i:0	XM:i:2	XO:i:0	XG:i:0	NM:i:2	MD:Z:18C37A18	YT:Z:UU	YA:i:1	YM:i:1	YR:i:2	YL:i:51
VH00745:80:AACKT2FM5:1:1401:44135:5733	0	tRNA-Trp-CCA-000066F	21	0	75M	*	0	0	GGGCTCATAGCGCAATGGTAGCGCAATCGACTCCAGATCGACAGGTTGGGGGTTCAGGTCCTCCTGGGCTCACCA	JJJFFF7FFJFFFJFJJJJJJIFIJJJJJJJJJJJJJJJJJJJJJJJJJJJJJJJJJJJJJIJJJJJJJJJJJJJ	AS:i:-18	XS:i:-18	XN:i:0	XM:i:3	XO:i:0	XG:i:0	NM:i:3	MD:Z:8G9C37A18	YT:Z:UU	YA:i:1	YM:i:1	YR:i:2	YL:i:51
VH00745:80:AACKT2FM5:1:1401:14747:6717	256	tRNA-Trp-CCA-000066F	21	0	8M1D66M	*	0	0	GGGCTCATGCGCAATGGTAGCGCAATCGACTCCAGATCGACAGGTTGGGGGTTCAGGTCCTCCTGGGCTCACCA	JJFFJII7JJJJIFJJIJJJIJJJJJJJJJJFJJJJIJJJJJJJIJJJJJJJJJJJJJJJJJJJJJJJJJJJJJ	AS:i:-20	XS:i:-20	XN:i:0	XM:i:2	XO:i:1	XG:i:1	NM:i:3	MD:Z:8^G9C37A18	YT:Z:UU	YA:i:1	YM:i:1	YR:i:2	YL:i:51
VH00745:80:AACKT2FM5:1:1401:41049:7153	256	tRNA-Trp-CCA-000066F	21	1	75M	*	0	0	GGGCTCATGGCGCAATGGCAGCGCAATCGACTCCAGATCGACAGGTTGGGGGTTCAGGTCCTCCTGGGCTCACCA	JJIJFFJFJJJFJJJJJIIJFJFJJJJJJJJJJJJJJJJJJJJJJJJJJJJJJJJJJJJJJFJJJJJJJIIJJJJ	AS:i:-6	XS:i:-6	XN:i:0	XM:i:1	XO:i:0	XG:i:0	NM:i:1	MD:Z:56A18	YT:Z:UU	YA:i:1	YM:i:1	YR:i:2	YL:i:51
VH00745:80:AACKT2FM5:1:1401:61310:8440	256	tRNA-Trp-CCA-000066F	21	1	75M	*	0	0	GGGCTCATAGCGCAATGGCAGCGCAATCGACTCCAGATCGACAGGTTGGGGGTTCAGGTCCTCCTGGGCTCACCA	JJJJJFJJJJJJIJJJJJJIJJJJIJJJJJJJJJJJJJJJJJJJJJJJJJJJJJJJJJJJJJJJJJJJJJJJJJJ	AS:i:-12	XS:i:-12	XN:i:0	XM:i:2	XO:i:0	XG:i:0	NM:i:2	MD:Z:8G47A18	YT:Z:UU	YA:i:1	YM:i:1	YR:i:2	YL:i:51
VH00745:80:AACKT2FM5:1:1401:70115:9444	256	tRNA-Trp-CCA-000066F	21	0	75M	*	0	0	GGGCTCATTGCGCAATGGTAGCGCAATCGACTCCAGATCGACAGGTTGGGGGTTCAGGTCCTCCTGGGCTCACCA	JJFFFFFIIJJJFJFFJFFFJFJFJJJJJJJJJJJJJJJJJJJJJJJJJJJIJJFJJJJJJJJJJJJJJJJJJJJ	AS:i:-18	XS:i:-18	XN:i:0	XM:i:3	XO:i:0	XG:i:0	NM:i:3	MD:Z:8G9C37A18	YT:Z:UU	YA:i:1	YM:i:1	YR:i:2	YL:i:51
VH00745:80:AACKT2FM5:1:1401:54114:10750	256	tRNA-Trp-CCA-000066F	21	1	75M	*	0	0	GGGCTCATGGCGCAATGGCAGCGCAATCGACTCCAGATCGACAGGTTGGGGGTTCAGGTCCTCCTGGGCTCACCA	JJFFFIIJJJJFFJJJJIJFJIFFJJJJJJJJJJJJJJJJJJJJJJJJJJJJJJJJJJJJJJJJJJJJJJJJJJJ	AS:i:-6	XS:i:-6	XN:i:0	XM:i:1	XO:i:0	XG:i:0	NM:i:1	MD:Z:56A18	YT:Z:UU	YA:i:1	YM:i:1	YR:i:2	YL:i:51
VH00745:80:AACKT2FM5:1:1401:59870:11621	0	tRNA-Trp-CCA-000066F	21	1	75M	*	0	0	GGGCTCATGGCGCAATGGCAGCGCAATCGACTCCAGATCGACAGGTTGGGGGTTCATGTCCTCCTGGGCTCACCA	JJJFFJJJJJJJFJFJJJJFIFJIJJJJJJJJJJJJJJJJJJJJJJJJJJJJJJJJJJIJJJJJJJJJJJJJJJJ	AS:i:-6	XS:i:-6	XN:i:0	XM:i:1	XO:i:0	XG:i:0	NM:i:1	MD:Z:56A18	YT:Z:UU	YA:i:1	YM:i:1	YR:i:2	YL:i:51
VH00745:80:AACKT2FM5:1:1401:70512:12037	256	tRNA-Trp-CCA-000066F	21	0	75M	*	0	0	GGGCTCATTGCGCAATGGTAGCGCAATCGACTCCAGATCGACAGGTTGGGGGTTCAGGTCCTCCTGGGCTCACCA	JIJIJ7FJFJJFIJJIIFF7FFFIJJJJJJIJJJJJJJJJJJJJJJJJJJJFJJJJJJJJJJJJJJJJJJJJJJJ	AS:i:-18	XS:i:-18	XN:i:0	XM:i:3	XO:i:0	XG:i:0	NM:i:3	MD:Z:8G9C37A18	YT:Z:UU	YA:i:1	YM:i:1	YR:i:2	YL:i:51
VH00745:80:AACKT2FM5:1:1401:18307:12018	0	tRNA-Trp-CCA-000066F	21	1	75M	*	0	0	GGGCNCATGGCGCAATGGCAGCGCAATCGACTCCAGATCGACAGGTTGGGGGTTCAGGTCCTCCTGGGCTCACCA	JJJJ!FJJJJJJIJJIJFJJJIJJJJJJJJJJJJJJJJJJJJJJJJJJJJJJJJJJJJJJJIJJJJJJJFJJJJJ	AS:i:-11	XS:i:-11	XN:i:0	XM:i:2	XO:i:0	XG:i:0	NM:i:2	MD:Z:4T51A18	YT:Z:UU	YA:i:1	YM:i:1	YR:i:2	YL:i:51
VH00745:80:AACKT2FM5:1:1401:21715:12359	0	tRNA-Trp-CCA-000066F	21	1	75M	*	0	0	GGGCTCATGGCGCAATGGTAGCGCAATCGACTCCAGATCGACAGGTTGGGGGTTCAGGTCCTCCTGGGCTCACCA	JJJF7JJIJJJFFJJJJJFJJJFFJJFJJJJJJJJJJJJJJJJJJJJJJJJJJJJJJJJJJJJJJJJJJIJJJJJ	AS:i:-12	XS:i:-12	XN:i:0	XM:i:2	XO:i:0	XG:i:0	NM:i:2	MD:Z:18C37A18	YT:Z:UU	YA:i:1	YM:i:1	YR:i:2	YL:i:51
VH00745:80:AACKT2FM5:1:1401:27548:13457	0	tRNA-Trp-CCA-000066F	21	1	75M	*	0	0	GGGCTCATGGCGCAATGGTAGCGCAATCGACTCCAGATCGACAGGTTGGGGGTTCAGGTCCTCCTGGGCTCACCA	JJFFFJFJJJJIJJFJJIJJJJJIJJJJJJJJJJJJJJJJJJJJJJJJJJJJJJJJJJJJJJJJJJJJJJJJJJJ	AS:i:-12	XS:i:-12	XN:i:0	XM:i:2	XO:i:0	XG:i:0	NM:i:2	MD:Z:18C37A18	YT:Z:UU	YA:i:1	YM:i:1	YR:i:2	YL:i:51
VH00745:80:AACKT2FM5:1:1401:20655:13646	0	tRNA-Trp-CCA-000066F	21	1	75M	*	0	0	GGGCTCATGGCGCAATGGTAGCGCAATCGACTCCAGATCGACAGGTTGGGGGTTCAGGTCCTCCTGGGCTCACCA	JJJIIFJFJJJJJJJFJJFFJJJJFJJJJJJJJJJJJJJJJJJJJJJJJJJJJJJJJJJJJIJJJJJJJIJJJJJ	AS:i:-12	XS:i:-12	XN:i:0	XM:i:2	XO:i:0	XG:i:0	NM:i:2	MD:Z:18C37A18	YT:Z:UU	YA:i:1	YM:i:1	YR:i:2	YL:i:51
VH00745:80:AACKT2FM5:1:1401:37451:13855	256	tRNA-Trp-CCA-000066F	21	0	75M	*	0	0	GGGCTCATAGCGCAATGGTAGCGCAATCGACTCCAGATCGACAGGTTGGGGGTTCAGGTCCTCCTGGGCTCACCA	JJIFFIJIIJJIJJJJJIIIJJJJFJJJJJJJJJJJJJJJIJJJJJJJJJJJJJJJJJJJJJJJJJJJJJJJJJJ	AS:i:-18	XS:i:-18	XN:i:0	XM:i:3	XO:i:0	XG:i:0	NM:i:3	MD:Z:8G9C37A18	YT:Z:UU	YA:i:1	YM:i:1	YR:i:2	YL:i:51
VH00745:80:AACKT2FM5:1:1401:67104:14612	0	tRNA-Trp-CCA-000066F	21	1	75M	*	0	0	GGGCTCATGGCGCAATGGTAGCGCAATCGACTCCAGATCGACAGGTTGGGGGTTCAGGTCCTCCTGGGCTCACCA	JJFJJFJFIJJIIJJIJIJFJJJIJIJJJJJJJJJJJJJJJJJJJJJJJJJJJJJJJJJJJJJJJJJJJIJJJJJ	AS:i:-12	XS:i:-12	XN:i:0	XM:i:2	XO:i:0	XG:i:0	NM:i:2	MD:Z:18C37A18	YT:Z:UU	YA:i:1	YM:i:1	YR:i:2	YL:i:51
VH00745:80:AACKT2FM5:1:1401:60647:14820	256	tRNA-Trp-CCA-000066F	21	0	75M	*	0	0	GGGCTCATTGCGCAATGGTAGCGCAATCGACTCCAGATCGACAGGTTGGGGGTTCAGGTCCTCCTGGGCTCACCA	JJJIJF7J7JFIFJJIJ7FIIJFIIIJJJJJJJJJJJJJJJJJJJJJJJJJJJJJJJJJJJJJJJJJJJJJJJJJ	AS:i:-18	XS:i:-18	XN:i:0	XM:i:3	XO:i:0	XG:i:0	NM:i:3	MD:Z:8G9C37A18	YT:Z:UU	YA:i:1	YM:i:1	YR:i:2	YL:i:51
VH00745:80:AACKT2FM5:1:1401:11964:16013	0	tRNA-Trp-CCA-000066F	21	0	75M	*	0	0	GGGCTCATGGCGCAATTGTAGCGCAATCGACTCCAGATCGACAGGTTGGGGGTTCAGGTCCTCCTGGGCTCACCA	JJJIFFJJJJJIFJFJJFJIIJIIJAJJJJJJJJJJJJJJJJJJJJJJJJJJJJJJJJJJJJJJJJJJJIJJJJJ	AS:i:-18	XS:i:-18	XN:i:0	XM:i:3	XO:i:0	XG:i:0	NM:i:3	MD:Z:16G1C37A18	YT:Z:UU	YA:i:1	YM:i:1	YR:i:2	YL:i:51
VH00745:80:AACKT2FM5:1:1401:71251:16032	256	tRNA-Trp-CCA-000066F	21	0	75M	*	0	0	GGGCTCATTGCGCAATGGTAGCGCAATCGACTCCAGATCGACAGGTTGGGGGTTCAGGTCCTCCTGGGCTCACCA	JJFFFFJJFJF7IJJJIFFIFF7FJFJJJIJJJJJJJJJJJJJJJIJJJJJJJJJJJJJJJJJJJJJJJIJJJJJ	AS:i:-18	XS:i:-18	XN:i:0	XM:i:3	XO:i:0	XG:i:0	NM:i:3	MD:Z:8G9C37A18	YT:Z:UU	YA:i:1	YM:i:1	YR:i:2	YL:i:51
VH00745:80:AACKT2FM5:1:1401:44892:17054	0	tRNA-Trp-CCA-000066F	21	1	75M	*	0	0	GGGCTCATAGCGCAATGGCAGCGCAATCGACTCCAGATCGACAGGTTGGGGGTTCAGGTCCTCCTGGGCTCACCA	JJJJIJIJJJJJFJJJJJJIJJJJJJJJJJJJJJJJJJJJJJJJJJJJJJJJJJJJJJJJJJJJJJJJJJJJJJJ	AS:i:-12	XS:i:-12	XN:i:0	XM:i:2	XO:i:0	XG:i:0	NM:i:2	MD:Z:8G47A18	YT:Z:UU	YA:i:1	YM:i:1	YR:i:2	YL:i:51
VH00745:80:AACKT2FM5:1:1401:21545:17149	256	tRNA-Trp-CCA-000066F	21	1	75M	*	0	0	GGGCTCATGGCGCAATGGTAGCGCAATCGACTCCAGATCGACAGGTTGGGGGTTCAGGTCCTCCTGGGCTCACCA	JJJJJFJJJIJJJJJIJFJIJJJJIJFJJJJJJJJJIJJJJJJJJJJJJIJJJJJIJJJJJIJJJJJJJJJJJJJ	AS:i:-12	XS:i:-12	XN:i:0	XM:i:2	XO:i:0	XG:i:0	NM:i:2	MD:Z:18C37A18	YT:Z:UU	YA:i:1	YM:i:1	YR:i:2	YL:i:51
VH00745:80:AACKT2FM5:1:1401:44874:17149	0	tRNA-Trp-CCA-000066F	21	1	75M	*	0	0	GGGCTCATAGCGCAATGGCAGCGCAATCGACTCCAGATCGACAGGTTGGGGGTTCAGGTCCTCCTGGGCTCACCA	JIJJFFJJJIJJJJIIJJJJJFJJJIJJJJJJJJJJJJJJJJIJJJJJJJJJJJJJJJJJJIJJJJJJJJJJJJJ	AS:i:-12	XS:i:-12	XN:i:0	XM:i:2	XO:i:0	XG:i:0	NM:i:2	MD:Z:8G47A18	YT:Z:UU	YA:i:1	YM:i:1	YR:i:2	YL:i:51
VH00745:80:AACKT2FM5:1:1401:44798:17982	0	tRNA-Trp-CCA-000066F	21	1	75M	*	0	0	GGGCTCATAGCGCAATGGCAGCGCAATCGACTCCAGATCGACAGGTTGGGGGTTCAGGTCCTCCTGGGCTCACCA	JJJFJJFJJJJJIJJJJJJJJJJJJJJJJJJJJJJJJJJJJJJJJJJJJJJJJJJJJJJJJJJJJJJJJIJJJJJ	AS:i:-12	XS:i:-12	XN:i:0	XM:i:2	XO:i:0	XG:i:0	NM:i:2	MD:Z:8G47A18	YT:Z:UU	YA:i:1	YM:i:1	YR:i:2	YL:i:51
VH00745:80:AACKT2FM5:1:1401:27320:18607	0	tRNA-Trp-CCA-000066F	21	1	75M	*	0	0	GGGCTCATAGCGCAATGGCAGCGCAATCGACTCCAGATCGACAGGTTGGGGGTTCAGGTCCTCCTGGGCTCACCA	JJJIIJJIJJJFJJIJJJJJFJJJJJJJJJJJJJJJJJJJJJJJJIJJJJJJJJJJJJJJJJJJJJJJJJJJJJJ	AS:i:-12	XS:i:-12	XN:i:0	XM:i:2	XO:i:0	XG:i:0	NM:i:2	MD:Z:8G47A18	YT:Z:UU	YA:i:1	YM:i:1	YR:i:2	YL:i:51
VH00745:80:AACKT2FM5:1:1401:45252:18928	256	tRNA-Trp-CCA-000066F	21	1	75M	*	0	0	GGGCTCATAGCGCAATGGCAGCGCAATCGACTCCAGATCGACAGGTTGGGGGTTCAGGTCCTCCTGGGCTCACCA	JJJIFIIFJJJJJJIFJJJJIFJJJJJJJJJIJJJJJJJJIJJJJJJJJJJJJJJJJJJJJJJJJJJJJIJJJJJ	AS:i:-12	XS:i:-12	XN:i:0	XM:i:2	XO:i:0	XG:i:0	NM:i:2	MD:Z:8G47A18	YT:Z:UU	YA:i:1	YM:i:1	YR:i:2	YL:i:51
VH00745:80:AACKT2FM5:1:1401:32414:19269	256	tRNA-Trp-CCA-000066F	21	1	75M	*	0	0	GGGCTCATGGCGCAATGGTAGCGCAATCGACTCCAGATCGACAGGTTGGGGGTTCAGGTCCTCCTGGGCTCACCA	JJJIIIJJJJFJJJIJJFIJJJJJJJJJJJJJJJJJIJJJJJJJJIJJJJJJJJJJJJJJJJJJJJJJJIJJJJJ	AS:i:-12	XS:i:-12	XN:i:0	XM:i:2	XO:i:0	XG:i:0	NM:i:2	MD:Z:18C37A18	YT:Z:UU	YA:i:1	YM:i:1	YR:i:2	YL:i:51
VH00745:80:AACKT2FM5:1:1401:14974:20765	256	tRNA-Trp-CCA-000066F	21	1	75M	*	0	0	GGGCTCATGGCGCAATGGTAGCGCAATCGACTCCAGATCGACAGGTTGGGGGTTCAGGTCCTCCTGGGCTCACCA	JJJJFFFIJJJIIJJJJIJJJJJIJJJJJJJJJJJJJJJJJJJJJJJJJJJJJJJJJJJJJJJJJJJJJIJJJJJ	AS:i:-12	XS:i:-12	XN:i:0	XM:i:2	XO:i:0	XG:i:0	NM:i:2	MD:Z:18C37A18	YT:Z:UU	YA:i:1	YM:i:1	YR:i:2	YL:i:51
VH00745:80:AACKT2FM5:1:1401:63430:22185	256	tRNA-Trp-CCA-000066F	21	0	75M	*	0	0	GGGCTCATGGCGCAATGGTAGCGCAATCGACTACAGATCGACAGGTTGGGGGTTCAGGTCCTCCTGGGCTCACCA	JJJJFJJJJJJJIJJJJJFJJJJJJJJJJJJJJJJJJIJJJJJJJJJJJJJJJJJJJJJJJJJJJJJJJJJJJJJ	AS:i:-18	XS:i:-18	XN:i:0	XM:i:3	XO:i:0	XG:i:0	NM:i:3	MD:Z:18C13C23A18	YT:Z:UU	YA:i:1	YM:i:1	YR:i:2	YL:i:51
VH00745:80:AACKT2FM5:1:1401:20712:22412	256	tRNA-Trp-CCA-000066F	21	1	75M	*	0	0	GGGCTCATGGCGCAATGGTAGCGCAATCGACTCCAGATCGACAGGTTGGGGGTTCAGGTCCTCCTGGGCTCACCA	JJJJJJJJJJJFIJJJJJJJJJIJJIJJJJJJJJJJJJJJJJJJJJJJJJJJJJJJJJJJJJJJJJJJJFJJJJJ	AS:i:-12	XS:i:-12	XN:i:0	XM:i:2	XO:i:0	XG:i:0	NM:i:2	MD:Z:18C37A18	YT:Z:UU	YA:i:1	YM:i:1	YR:i:2	YL:i:51
VH00745:80:AACKT2FM5:1:1401:62673:23737	0	tRNA-Trp-CCA-000066F	21	0	75M	*	0	0	GGGCTCATCGCGCAATGGCAGCGCAATCGACTCCATATCGACAGGTTGGGGGTTCAGGTCCTCCTGGGCTCACCA	JJJFFI)FIIJJJJFJJIJ7FFJFJFJJJIJJJJJJJJJJJJJJJJJJJJJJJJJJJJJJJJJJJJJJJJJJJJI	AS:i:-18	XS:i:-18	XN:i:0	XM:i:3	XO:i:0	XG:i:0	NM:i:3	MD:Z:8G26G20A18	YT:Z:UU	YA:i:1	YM:i:1	YR:i:2	YL:i:51
VH00745:80:AACKT2FM5:1:1401:29043:24684	0	tRNA-Trp-CCA-000066F	21	0	75M	*	0	0	GGGCTCATTGCGCAATGGTAGCGCAATCGACTCCAGATCGACAGGTTGGGGGTTCAGGTCCTCCTGGGCTCACCA	FJFI/FJFJJJ7I>>FIJFJFFJFJAJJ>IJJIJFJ>FJJJJJJJIJJJJJIJJJIJJJFJJJJFIJIJFJJJIJ	AS:i:-18	XS:i:-18	XN:i:0	XM:i:3	XO:i:0	XG:i:0	NM:i:3	MD:Z:8G9C37A18	YT:Z:UU	YA:i:1	YM:i:1	YR:i:2	YL:i:51
VH00745:80:AACKT2FM5:1:1401:68884:24684	0	tRNA-Trp-CCA-000066F	21	1	75M	*	0	0	GGGCTCATGGCGCAATGGTAGCGCAATCGACTCCAGATCGACAGGTTGGGGGTTCATGTCCTCCTGGGCTCACCA	JJJIIFJJJJFJJJJIJJFFJJJJJJJJJJJJJJJJJJJJJJJJJJJJJJJJJJJJJJIJJJJJJJJJJIJJJJJ	AS:i:-12	XS:i:-12	XN:i:0	XM:i:2	XO:i:0	XG:i:0	NM:i:2	MD:Z:18C37A18	YT:Z:UU	YA:i:1	YM:i:1	YR:i:2	YL:i:51
VH00745:80:AACKT2FM5:1:1401:67842:24703	256	tRNA-Trp-CCA-000066F	21	1	75M	*	0	0	GGGCTCATGGCGCAATGGTAGCGCAATCGACTCCAGATCGACAGGTTGGGGGTTCAGGTCCTCCTGGGCTCACCA	JJJIIJJIJJIJIJJIJJFIJIJJIJJJJFJJJJJJIJJJJJJJJJJJJJJJJJJJJJJJJJJJJJJJJJJJJJJ	AS:i:-12	XS:i:-12	XN:i:0	XM:i:2	XO:i:0	XG:i:0	NM:i:2	MD:Z:18C37A18	YT:Z:UU	YA:i:1	YM:i:1	YR:i:2	YL:i:51
VH00745:80:AACKT2FM5:1:1401:37867:25100	0	tRNA-Trp-CCA-000066F	21	0	8M1D66M	*	0	0	GGGCTCATGCGCAATGGTAGCGCAATCGACTCCAGATCGACAGGTTGGGGGTTCAGGTCCTCCTGGGCTCACCA	JJJIIJFFIIJFJJJJJJIFJJJFJJJJJJJJJJJJJJJJJJJJJJJJJJJJJJJJJJJJJJJJJJJJIJJJJJ	AS:i:-20	XS:i:-20	XN:i:0	XM:i:2	XO:i:1	XG:i:1	NM:i:3	MD:Z:8^G9C37A18	YT:Z:UU	YA:i:1	YM:i:1	YR:i:2	YL:i:51
VH00745:80:AACKT2FM5:1:1401:33077:25233	0	tRNA-Trp-CCA-000066F	21	0	75M	*	0	0	GGGCTCATTGCGCAATGGTAGCGCAATCGACTCCAGATCGACAGGTTGGGGGTTCAGGTCCTCCTGGGCTCACCA	JJFJFFFJAJJIIJJJIJFFIJFJJIJJJJJJJJJJIJJJJJJJJJJJJJJJJJJJJJJJJJJJJJJJJJJJJJJ	AS:i:-18	XS:i:-18	XN:i:0	XM:i:3	XO:i:0	XG:i:0	NM:i:3	MD:Z:8G9C37A18	YT:Z:UU	YA:i:1	YM:i:1	YR:i:2	YL:i:51
VH00745:80:AACKT2FM5:1:1401:53660:25592	256	tRNA-Trp-CCA-000066F	21	1	75M	*	0	0	GGGCTCATGGCGCAATGGCAGCGCAATCGACTCCAGATCGACAGGTTGGGGGTTCAGGTCCTCCTGGGCTCACCA	JAJJJFJJJJIJJJJIJJJJFJJJJIJJJJJJJJJJJJJJ7JJJJJJJJJJJJJJJJJJJJJJJJJJJJIIJJJJ	AS:i:-6	XS:i:-6	XN:i:0	XM:i:1	XO:i:0	XG:i:0	NM:i:1	MD:Z:56A18	YT:Z:UU	YA:i:1	YM:i:1	YR:i:2	YL:i:51
VH00745:80:AACKT2FM5:1:1401:53565:25536	256	tRNA-Trp-CCA-000066F	21	1	75M	*	0	0	GGGCTCATGGCGCAATGGCAGCGCAATCGACTCCAGATCGACAGGTTGGGGGTTCAGGTCCTCCTGGGCTCACCA	JIJJJJ7JJJFIJJJFJJJFIJIJJJJJJIJJJJJJJJJJJJJJJJJJJJJJJJJJJJ>JJIJJJJJJJJJJJJJ	AS:i:-6	XS:i:-6	XN:i:0	XM:i:1	XO:i:0	XG:i:0	NM:i:1	MD:Z:56A18	YT:Z:UU	YA:i:1	YM:i:1	YR:i:2	YL:i:51
VH00745:80:AACKT2FM5:1:1401:68335:26406	0	tRNA-Trp-CCA-000066F	21	1	75M	*	0	0	GGGCTCATGGCGCAATGGTAGCGCAATCGACTCCAGATCGACAGGTTGGGGGTTCAGGTCCTCCTGGGCTCACCA	JJJIJJFJJIJIIJFJJFFJJJJFJJJJJJJJJJJJJJJJJJJJJJJJJJJJJJJJJJJJJJJJJJJJFJJJJJJ	AS:i:-12	XS:i:-12	XN:i:0	XM:i:2	XO:i:0	XG:i:0	NM:i:2	MD:Z:18C37A18	YT:Z:UU	YA:i:1	YM:i:1	YR:i:2	YL:i:51
VH00745:80:AACKT2FM5:1:1401:76155:28508	256	tRNA-Trp-CCA-000066F	21	1	75M	*	0	0	GGGCTCATGGCGCAATGGCAGCGCAATCGACTCCAGATCGACAGGTTGGGGGTTCAGGTCCTCCTGGGCTCACCA	IJJJIJFJJJJJJFFJJJIJJJJJJJJJJJJJJJJJIJJJJJJJJJJJJJJJJJJJJJJJJJJJJJJJJJJJJJJ	AS:i:-6	XS:i:-6	XN:i:0	XM:i:1	XO:i:0	XG:i:0	NM:i:1	MD:Z:56A18	YT:Z:UU	YA:i:1	YM:i:1	YR:i:2	YL:i:51
VH00745:80:AACKT2FM5:1:1401:52542:28527	256	tRNA-Trp-CCA-000066F	21	1	75M	*	0	0	GGGCTCATGGCGCAATGGTAGCGCAATCGACTCCAGATCGACAGGTTGGGGGTTCAGGTCCTCCTGGGCTCACCA	JJIJIJIIIJJJIJJFFIFFFJJIJFJJJJJFJJJJJJJJ)7/JIJJJFJJFII7FJJJJJJJJJJJJJJJJJJJ	AS:i:-12	XS:i:-12	XN:i:0	XM:i:2	XO:i:0	XG:i:0	NM:i:2	MD:Z:18C37A18	YT:Z:UU	YA:i:1	YM:i:1	YR:i:2	YL:i:51
VH00745:80:AACKT2FM5:1:1401:78105:28906	0	tRNA-Trp-CCA-000066F	21	1	75M	*	0	0	GGGCTCATGGCGCAATGGCAGCGCAATCGACTCCAGATCGACAGGTTGGGGGTTCAGGTCCTCCTGGGCTCACCA	JIJJIJIJJJJ7FJJJJFFIIJIJJJJJJJJJJJJJJJJJJJJJJJJJJJJJJJJJJJJJJJJJJJJJJJJJJJJ	AS:i:-6	XS:i:-6	XN:i:0	XM:i:1	XO:i:0	XG:i:0	NM:i:1	MD:Z:56A18	YT:Z:UU	YA:i:1	YM:i:1	YR:i:2	YL:i:51
VH00745:80:AACKT2FM5:1:1401:47259:29000	256	tRNA-Trp-CCA-000066F	21	0	7M2D66M	*	0	0	GGGCTCAGCGCAATGGCAGCGCAATCGACTCCAGATCGACAGGTTGGGGGTTCAGGTCCTCCTGGGCTCACCA	JJJJJJJJJJJJIJIJJJJJJJJJJJJJJJJJJJJJJJJJIJJJJJJJJJJJJJJJJJJJJJJJJJJIJJJJJ	AS:i:-17	XS:i:-17	XN:i:0	XM:i:1	XO:i:1	XG:i:2	NM:i:3	MD:Z:7^TG47A18	YT:Z:UU	YA:i:1	YM:i:1	YR:i:2	YL:i:51
VH00745:80:AACKT2FM5:1:1401:38625:29189	256	tRNA-Trp-CCA-000066F	21	1	75M	*	0	0	GGGCTCATTGCGCAATGGCAGCGCAATCGACTCCAGATCGACAGGTTGGGGGTTCAGGTCCTCCTGGGCTCACCA	JJJIIFJJ7JJJFJJFJIJJJJFFJJJJJJJJJJJJJJJJJJJJJJJJJJJJJJJJJJJJJJJJJJJJJFJJJJJ	AS:i:-12	XS:i:-12	XN:i:0	XM:i:2	XO:i:0	XG:i:0	NM:i:2	MD:Z:8G47A18	YT:Z:UU	YA:i:1	YM:i:1	YR:i:2	YL:i:51
VH00745:80:AACKT2FM5:1:1401:76003:29417	0	tRNA-Trp-CCA-000066F	21	1	75M	*	0	0	GGGCTCATGGCGCAATGGCAGCGCAATCGACTCCAGATCGACAGGTTGGGGGTTCAGGTCCTCCTGGGCTCACCA	JJFJFJJJJJJJJJJJJIJIJJFJJJJJJJJJJJJJJJJJJJJJJJJJJJJJJJJJJJJJJJJJJJJJJIJJJJJ	AS:i:-6	XS:i:-6	XN:i:0	XM:i:1	XO:i:0	XG:i:0	NM:i:1	MD:Z:56A18	YT:Z:UU	YA:i:1	YM:i:1	YR:i:2	YL:i:51
VH00745:80:AACKT2FM5:1:1401:69035:30136	0	tRNA-Trp-CCA-000066F	21	0	75M	*	0	0	GGGCTCATTGCGCAATGGTAGCGCAATCGACTCCAGATCGACAGGTTGGGGGTTCAGGTCCTCCTGGGCTCACCA	JJJIIJJJFFJFJJIJJ7JIJJJIIFJJJJJJJJJJJJJJJJJJJJJJJJJJJJJJJJJJJJJJJJJJJJJJJJJ	AS:i:-18	XS:i:-18	XN:i:0	XM:i:3	XO:i:0	XG:i:0	NM:i:3	MD:Z:8G9C37A18	YT:Z:UU	YA:i:1	YM:i:1	YR:i:2	YL:i:51
VH00745:80:AACKT2FM5:1:1401:6416:30155	0	tRNA-Trp-CCA-000066F	21	1	75M	*	0	0	GGGCTCATGGCGCAATGGTAGCGCAATCGACTCCAGATCGACAGGTTGGGGGTTCAGGTCCTCCTGGGCTCACCA	JJJIJJFJJJJFIJJJIJJJJJJJJJJJJJJJJJJJIJJJJJJJJJJJJJJJJJJJJJJJJJJJJJJJJIJJJJJ	AS:i:-12	XS:i:-12	XN:i:0	XM:i:2	XO:i:0	XG:i:0	NM:i:2	MD:Z:18C37A18	YT:Z:UU	YA:i:1	YM:i:1	YR:i:2	YL:i:51
VH00745:80:AACKT2FM5:1:1401:77329:30553	256	tRNA-Trp-CCA-000066F	21	1	75M	*	0	0	GGGCTCATGGCGCAATGGCAGCGCAATCGACTCCAGATCGACAGGTTGGGGGTTCAGGTCCTCCTGGGCTCACCA	JJJIIFJJJJJJFJIIJFJJJJJJJJJJJJJJJJJJJJJJJJJJJJJJJJJJJJJJJJJJJJJJJJJJJIJJJJJ	AS:i:-6	XS:i:-6	XN:i:0	XM:i:1	XO:i:0	XG:i:0	NM:i:1	MD:Z:56A18	YT:Z:UU	YA:i:1	YM:i:1	YR:i:2	YL:i:51
VH00745:80:AACKT2FM5:1:1401:6245:30931	256	tRNA-Trp-CCA-000066F	21	0	75M	*	0	0	GGGCTCATCGCGCAATGGTAGCGCAATCGACTCCAGATCGACAGGTTGGGGGTTCATGTCCTCCTGGGCTCACCA	JJJIFJJFJJJJJJIJJFJJJJFJIJJJJJJIJJJJIJJJJJJJJJJJJJJJJIJJJJJJJJJJJJJJJJJJJJJ	AS:i:-18	XS:i:-18	XN:i:0	XM:i:3	XO:i:0	XG:i:0	NM:i:3	MD:Z:8G9C37A18	YT:Z:UU	YA:i:1	YM:i:1	YR:i:2	YL:i:51
VH00745:80:AACKT2FM5:1:1401:6586:30931	0	tRNA-Trp-CCA-000066F	21	0	75M	*	0	0	GGGCTCATCGCGCAATGGTAGCGCAATCGACTCCAGATCGACAGGTTGGGGGTTCATGTCCTCCTGGGCTCACCA	JJJJJJIJIIIJJJJIJJFIJJJIJJJJJFJJJJJJJJJJJJJJJJJJJJJJJIJJJJJJJJJJJJJJJFJJJJI	AS:i:-18	XS:i:-18	XN:i:0	XM:i:3	XO:i:0	XG:i:0	NM:i:3	MD:Z:8G9C37A18	YT:Z:UU	YA:i:1	YM:i:1	YR:i:2	YL:i:51
VH00745:80:AACKT2FM5:1:1401:75890:30931	256	tRNA-Trp-CCA-000066F	21	0	75M	*	0	0	GGGCTCATTGCGCAATGGTAGCGCAATCGACTCCAGATCGACAGGTTGGGGGTTCAGGTCCTCCTGGGCTCACCA	JJFFFFFJFJJJJJFFJFIJFJJFJJJJJJJJJJJJJJJJJJIJJIJJJJJJJJJJJJJJJJJJJJJJJJJJJJJ	AS:i:-18	XS:i:-18	XN:i:0	XM:i:3	XO:i:0	XG:i:0	NM:i:3	MD:Z:8G9C37A18	YT:Z:UU	YA:i:1	YM:i:1	YR:i:2	YL:i:51
VH00745:80:AACKT2FM5:1:1401:6207:31234	0	tRNA-Trp-CCA-000066F	21	1	75M	*	0	0	GGGCTCATGGCGCAATGGTAGCGCAATCGACTCCAGATCGACAGGTTGGGGGTTCAGGTCCTCCTGGGCTCACCA	JJJJFIJJJJJIIJJJJFJJIJJJJJJJIJJJJJJJJJJJJJJJJIJJIJJJJJJJJJJJJIJJJJJJJFJJJJJ	AS:i:-12	XS:i:-12	XN:i:0	XM:i:2	XO:i:0	XG:i:0	NM:i:2	MD:Z:18C37A18	YT:Z:UU	YA:i:1	YM:i:1	YR:i:2	YL:i:51
VH00745:80:AACKT2FM5:1:1401:70550:33127	256	tRNA-Trp-CCA-000066F	21	1	75M	*	0	0	GGGCTCATGGCGCAATGGTAGCGCAATCGACTCCAGATCGACAGGTTGGGGGTTCAGGTCCTCCTGGGCTCACCA	JJJIJIIJJJJJFJJJJFFFJIFIJJJJJJJJJJJJJJJJIJJJJIJJJJJJJJJJJJJJJJJJJJJJJJJJJJJ	AS:i:-12	XS:i:-12	XN:i:0	XM:i:2	XO:i:0	XG:i:0	NM:i:2	MD:Z:18C37A18	YT:Z:UU	YA:i:1	YM:i:1	YR:i:2	YL:i:51
VH00745:80:AACKT2FM5:1:1401:11926:33506	0	tRNA-Trp-CCA-000066F	21	1	75M	*	0	0	GGGCTCATGGCGCAATGGTAGCGCAATCGACTCCAGATCGACAGGTTGGGGGTTCAGGTCCTCCTGGGCTCACCA	JJFJ7JJJJJJJJJFJJIIIJJJJJJJJJJJJJJJJJJJJJJJJJJJJJJJJJJJJJJJJJJJJJJJJJIJJJJJ	AS:i:-12	XS:i:-12	XN:i:0	XM:i:2	XO:i:0	XG:i:0	NM:i:2	MD:Z:18C37A18	YT:Z:UU	YA:i:1	YM:i:1	YR:i:2	YL:i:51
VH00745:80:AACKT2FM5:1:1401:7476:33601	256	tRNA-Trp-CCA-000066F	21	1	75M	*	0	0	GGGCTCATGGCGCAATGGTAGCGCAATCGACTCCAGATCGACAGGTTGGGGGTTCAGGTCCTCCTGGGCTCACCA	JJFJJJJJJJJIJJIIJJIJJJJJIJJJJJJJJJJJFJJJJJJJJIJJJJJJJJJJJJJJJJJJIJJJJFJJJJJ	AS:i:-12	XS:i:-12	XN:i:0	XM:i:2	XO:i:0	XG:i:0	NM:i:2	MD:Z:18C37A18	YT:Z:UU	YA:i:1	YM:i:1	YR:i:2	YL:i:51
VH00745:80:AACKT2FM5:1:1401:59189:33771	0	tRNA-Trp-CCA-000066F	21	1	75M	*	0	0	GGGCTCATGGCGCAATGGTAGCGCAATCGACTCCAGATCGACAGGTTGGGGGTTCAGGTCCTCCTGGGCTCACCA	JJJIFJJJJJJJIJJJJJJJJJJFJJJJJJJJJJJJJIJJJJJJJJJJJJJJJJJJJJJJJJJJJJJJJJJJJJJ	AS:i:-12	XS:i:-12	XN:i:0	XM:i:2	XO:i:0	XG:i:0	NM:i:2	MD:Z:18C37A18	YT:Z:UU	YA:i:1	YM:i:1	YR:i:2	YL:i:51
VH00745:80:AACKT2FM5:1:1401:11699:35891	0	tRNA-Trp-CCA-000066F	21	1	75M	*	0	0	GGGCTCATGGCGCAATGGTAGCGCAATCGACTCCAGATCGACAGGTTGGGGGTTCAGGTCCTCCTGGGCTCACCA	JJJJJJJJJJJJJJFJJJJIJJJJJJJJJJJIJJJJJJJJJJJJJJJJJJJJJJJJJJJJJJJJJJJJJJJJJJJ	AS:i:-12	XS:i:-12	XN:i:0	XM:i:2	XO:i:0	XG:i:0	NM:i:2	MD:Z:18C37A18	YT:Z:UU	YA:i:1	YM:i:1	YR:i:2	YL:i:51
VH00745:80:AACKT2FM5:1:1401:11680:35835	256	tRNA-Trp-CCA-000066F	21	1	75M	*	0	0	GGGCTCATGGCGCAATGGTAGCGCAATCGACTCCAGATCGACAGGTTGGGGGTTCAGGTCCTCCTGGGCTCACCA	JJIIJJJJJJJJJJ7JJFFIIJIJJIJJJJJJJJJJJJJJJJFJJIJJJJJJJJJJJJJJJJJJJJJJJJJJJJJ	AS:i:-12	XS:i:-12	XN:i:0	XM:i:2	XO:i:0	XG:i:0	NM:i:2	MD:Z:18C37A18	YT:Z:UU	YA:i:1	YM:i:1	YR:i:2	YL:i:51
VH00745:80:AACKT2FM5:1:1401:26620:37027	0	tRNA-Trp-CCA-000066F	21	1	75M	*	0	0	GGGCTCATGGCGCAATGGTAGCGCAATCGACTCCAGATCGACAGGTTGGGGGTTCAGGTCCTCCTGGGCTCACCA	JJJJJJFFJFJIIIJFJJFFJJJIJIJJJJJJJJJJJJJJJJJJJJJJJJJJJJJJJJIJJJJJJJJJJIIJJJJ	AS:i:-12	XS:i:-12	XN:i:0	XM:i:2	XO:i:0	XG:i:0	NM:i:2	MD:Z:18C37A18	YT:Z:UU	YA:i:1	YM:i:1	YR:i:2	YL:i:51
VH00745:80:AACKT2FM5:1:1401:45461:38182	0	tRNA-Trp-CCA-000066F	21	0	75M	*	0	0	GGGCTCATAGCGCAATGGTAGCGCAATCGACTCCAGATCGACAGGTTGGGGGTTCAGGTCCTCCTGGGCTCACCA	JJJJ7FJJJJJJJFJIJJIJJIJJJJJJJJJJJJJJJJJJJJJJJJJJJJIJJJJJJJJJJJJJJJJJJJJJJJJ	AS:i:-18	XS:i:-18	XN:i:0	XM:i:3	XO:i:0	XG:i:0	NM:i:3	MD:Z:8G9C37A18	YT:Z:UU	YA:i:1	YM:i:1	YR:i:2	YL:i:51
VH00745:80:AACKT2FM5:1:1401:44381:40094	0	tRNA-Trp-CCA-000066F	21	0	75M	*	0	0	GGGCTCATAGCGCAATGGTAGCGCAATCGACTCCAGATCGACAGGTTGTGGGTTCAGGTCCTCCTGGGCTCACCA	JJJJIJJJFJFJIJJJJJFJJJJJJJJJJJJJJJJJJJJJJJJJJJJJJJJJJJJJJJJJJFJJJJJJJIJJJJJ	AS:i:-24	XS:i:-24	XN:i:0	XM:i:4	XO:i:0	XG:i:0	NM:i:4	MD:Z:8G9C29G7A18	YT:Z:UU	YA:i:1	YM:i:1	YR:i:2	YL:i:51
VH00745:80:AACKT2FM5:1:1401:61499:41306	256	tRNA-Trp-CCA-000066F	21	1	75M	*	0	0	GGGCTCATGGCGCAATGGCAGCGCAATCGACTCCAGATCGACAGGTTGGGGGTTCAGGTCCTCCTGGGCTCACCA	JJJIJJJJJJJJJJJFJJJJFJIJJIJJJJJJJJJJIJJJJJJJJIJJJJJJJJJJJJJJJJJJJJJJJJJJJJJ	AS:i:-6	XS:i:-6	XN:i:0	XM:i:1	XO:i:0	XG:i:0	NM:i:1	MD:Z:56A18	YT:Z:UU	YA:i:1	YM:i:1	YR:i:2	YL:i:51
VH00745:80:AACKT2FM5:1:1401:43586:41344	0	tRNA-Trp-CCA-000066F	21	1	75M	*	0	0	GGGCTCATAGCGCAATGGCAGCGCAATCGACTCCAGATCGACAGGTTGGGGGTTCAGGTCCTCCTGGGCTCACCA	JJJJJJJIJJJJJJJJJJJJIJIJJJJJJJJJJJJJJJJJJJJJJJJJJJJJJJJJJJJJJJJJJJJJJFJJJJJ	AS:i:-12	XS:i:-12	XN:i:0	XM:i:2	XO:i:0	XG:i:0	NM:i:2	MD:Z:8G47A18	YT:Z:UU	YA:i:1	YM:i:1	YR:i:2	YL:i:51
VH00745:80:AACKT2FM5:1:1401:42204:41401	256	tRNA-Trp-CCA-000066F	21	1	75M	*	0	0	GGGCTCATAGCGCAATGGCAGCGCAATCGACTCCAGATCGACAGGTTGGGGGTTCAGGTCCTCCTGGGCTCACCA	JJJJJIJJJJJJJJFJJJJJIJJJJJJJJJJJJJJJJJJJJJJJJJJJJJJJJJJJJJJJJJJJJJJJJJJJJJJ	AS:i:-12	XS:i:-12	XN:i:0	XM:i:2	XO:i:0	XG:i:0	NM:i:2	MD:Z:8G47A18	YT:Z:UU	YA:i:1	YM:i:1	YR:i:2	YL:i:51
VH00745:80:AACKT2FM5:1:1401:24139:42688	256	tRNA-Trp-CCA-000066F	21	1	75M	*	0	0	GGGCTCATGGCGCAATGGTAGCGCAATCGACTCCAGATCGACAGGTTGGGGGTTCAGGTCCTCCTGGGCTCACCA	JJJJIFFJIJJJFJIJJJJJJJJFJJJJJJJJJJJJIJJJJJJJJJJJJJJJJJJJJJJJJJJJJJJJJJJJJJJ	AS:i:-12	XS:i:-12	XN:i:0	XM:i:2	XO:i:0	XG:i:0	NM:i:2	MD:Z:18C37A18	YT:Z:UU	YA:i:1	YM:i:1	YR:i:2	YL:i:51
VH00745:80:AACKT2FM5:1:1401:26165:44183	256	tRNA-Trp-CCA-000066F	21	1	75M	*	0	0	GGGCTCATGGCGCAATGGTAGCGCAATCGACTCCAGATCGACAGGTTGGGGGTTCAGGTCCTCCTGGGCTCACCA	JJJJJJ7JJJJJJJIJJJJFJJFJJJJJJJJJJJJJJJJJJJJJJIJJJJJJJJJJJJJJJJJJJJJJJJJJJJJ	AS:i:-12	XS:i:-12	XN:i:0	XM:i:2	XO:i:0	XG:i:0	NM:i:2	MD:Z:18C37A18	YT:Z:UU	YA:i:1	YM:i:1	YR:i:2	YL:i:51
VH00745:80:AACKT2FM5:1:1401:58886:44600	0	tRNA-Trp-CCA-000066F	21	1	75M	*	0	0	GGGCTCATGGCGCAATGGTAGCGCAATCGACTCCAGATCGACAGGTTGGGGGTTCAGGTCCTCCTGGGCTCACCA	JJJFJIFJJJJJIJJJJJJJJJJJJJJJJJJJJJJJJJJJJJJJJIJJJJJJJJJJJJJJJJJJJJJJJIJJJJJ	AS:i:-12	XS:i:-12	XN:i:0	XM:i:2	XO:i:0	XG:i:0	NM:i:2	MD:Z:18C37A18	YT:Z:UU	YA:i:1	YM:i:1	YR:i:2	YL:i:51
VH00745:80:AACKT2FM5:1:1401:24650:45244	256	tRNA-Trp-CCA-000066F	21	1	75M	*	0	0	GGGCTCATGGCGCAATGGTAGCGCAATCGACTCCAGATCGACAGGTTGGGGGTTCAGGTCCTCCTGGGCTCACCA	JJIFFFFFJIJJFJ7JJFFJJIFIJJJJJJJJJJJJJJJJJJJJJJJJJJJJJJJJJJJJJJJJJJJJJJJJJJJ	AS:i:-12	XS:i:-12	XN:i:0	XM:i:2	XO:i:0	XG:i:0	NM:i:2	MD:Z:18C37A18	YT:Z:UU	YA:i:1	YM:i:1	YR:i:2	YL:i:51
VH00745:80:AACKT2FM5:1:1401:52789:45736	256	tRNA-Trp-CCA-000066F	21	1	75M	*	0	0	GGGCTCATTGCGCAATGGCAGCGCAATCGACTCCAGATCGACAGGTTGGGGGTTCAGGTCCTCCTGGGCTCACCA	JJJIFJFJFJJJJJIIJJIIFFJJJJJJJJJJJJJJJJJJJJJJJJJJJJJJJJJJJJJJJJJJJJJJJJJJJJJ	AS:i:-12	XS:i:-12	XN:i:0	XM:i:2	XO:i:0	XG:i:0	NM:i:2	MD:Z:8G47A18	YT:Z:UU	YA:i:1	YM:i:1	YR:i:2	YL:i:51
VH00745:80:AACKT2FM5:1:1401:22852:45982	256	tRNA-Trp-CCA-000066F	21	0	75M	*	0	0	GGGCTCATCGCGCAATGGTAGCGCAATCGACTCCAGATCGACAGGTTGGGGGTTCAGGTCCTCCTGGGCTCACCA	JJIIJJIJIJJJJJFJJFIIFJJIJIJJJJJJJJJJJJJJJJJJJJJJJJJJJJJJJJJJJJJJJJJJJJJJJJJ	AS:i:-18	XS:i:-18	XN:i:0	XM:i:3	XO:i:0	XG:i:0	NM:i:3	MD:Z:8G9C37A18	YT:Z:UU	YA:i:1	YM:i:1	YR:i:2	YL:i:51
VH00745:80:AACKT2FM5:1:1401:73466:46796	0	tRNA-Trp-CCA-000066F	21	1	75M	*	0	0	GGGCTCATGGCGCAATGGCAGCGCAATCGACTCCAGATCGACAGGTTGGGGGTTCAGGTCCTCCTGGGCTCACCA	JJJJJJJJJJJJJIJJJJJJJJJIJJJJJJJJJJJJJJJJIJJJJJJJJJJJJJJJJJJJJJJJJJJJJJJJJJF	AS:i:-6	XS:i:-6	XN:i:0	XM:i:1	XO:i:0	XG:i:0	NM:i:1	MD:Z:56A18	YT:Z:UU	YA:i:1	YM:i:1	YR:i:2	YL:i:51
VH00745:80:AACKT2FM5:1:1401:38776:47250	256	tRNA-Trp-CCA-000066F	21	1	75M	*	0	0	GGGCTCATGGCGCAATGGCAGCGCAATCGACTCCAGATCGACAGGTTGGGGGTTCAGGTCCTCCTGGGCTCACCA	JJJFFIJJJJJIJFJJJIJJFJIFJJJJJJJJJJJJIJJJJJJJJIJJJJJJJJJJJJJJJJJJJJJJJJJJJJJ	AS:i:-6	XS:i:-6	XN:i:0	XM:i:1	XO:i:0	XG:i:0	NM:i:1	MD:Z:56A18	YT:Z:UU	YA:i:1	YM:i:1	YR:i:2	YL:i:51
VH00745:80:AACKT2FM5:1:1401:56557:47610	0	tRNA-Trp-CCA-000066F	21	0	75M	*	0	0	GGGCTCATGGCGCAATGGCAGCGCATTCGACTCCAGNTCGACAGGTTGGGGGTTCAGGTCCTCCTGGGCTCACCA	JJJJIJIJJJJJJJJJJJJJJJJJJJJJJJJJJJJJ!JJJJJJJJJJJJJJJJJJJJJJJJJJJJJJJJJJJJJJ	AS:i:-17	XS:i:-23	XN:i:0	XM:i:3	XO:i:0	XG:i:0	NM:i:3	MD:Z:25A10A19A18	YT:Z:UU	YA:i:1	YM:i:1	YR:i:1	YL:i:48
VH00745:80:AACKT2FM5:1:1401:52467:48557	256	tRNA-Trp-CCA-000066F	21	1	75M	*	0	0	GGGCTCATGGCGCAATGGTAGCGCAATCGACTCCAGATCGACAGGTTGGGGGTTCAGGTCCTCCTGGGCTCACCA	JJJIJJJJJJFIIJJJJJJFFIJFJJJJJJJJJJJJJJJJJJJJJJJJJJJJJJJJJJJJJJJJJJJJJIJJJJJ	AS:i:-12	XS:i:-12	XN:i:0	XM:i:2	XO:i:0	XG:i:0	NM:i:2	MD:Z:18C37A18	YT:Z:UU	YA:i:1	YM:i:1	YR:i:2	YL:i:51
VH00745:80:AACKT2FM5:1:1401:47373:49825	0	tRNA-Trp-CCA-000066F	21	1	75M	*	0	0	GGGCTCATGGCGCAATGGTAGCGCAATCGACTCCAGATCGACAGGTTGGGGGTTCAGGTCCTCCTGGGCTCACCA	JJJJJJ7IJJJJFJIJJIJIJJJIJJJJJIJJJJJJIJJJJJIJJJJJJJJJJJJJJJJJJJJJJJJJJJJJJJJ	AS:i:-12	XS:i:-12	XN:i:0	XM:i:2	XO:i:0	XG:i:0	NM:i:2	MD:Z:18C37A18	YT:Z:UU	YA:i:1	YM:i:1	YR:i:2	YL:i:51
VH00745:80:AACKT2FM5:1:1401:47430:49882	256	tRNA-Trp-CCA-000066F	21	1	75M	*	0	0	GGGCTCATGGCGCAATGGTAGCGCAATCGACTCCAGATCGACAGGTTGGGGGTTCAGGTCCTCCTGGGCTCACCA	JJJIJJJJJJJIJJJJJJJJJJJJJJJJJJJJJJJJIJJJJJJJJJJJJJJJJJJJJJJJJJJJJJJJJIJJJJJ	AS:i:-12	XS:i:-12	XN:i:0	XM:i:2	XO:i:0	XG:i:0	NM:i:2	MD:Z:18C37A18	YT:Z:UU	YA:i:1	YM:i:1	YR:i:2	YL:i:51
VH00745:80:AACKT2FM5:1:1401:18477:50014	0	tRNA-Trp-CCA-000066F	21	0	75M	*	0	0	GGGCTCATGGCGCAATGGCAGCGCATTCGACTCCACATCGACAGGTTGGGGGTTCAGGTCCTCCTGGGCTCACCA	JJJJIJJJJJJJJJJJJJJJJJJJJJJJJJJJJJJJJJJJJJJJJJJJJJJJJJJJJJJJJJJJJJJJJFJJJJJ	AS:i:-18	XS:i:-18	XN:i:0	XM:i:3	XO:i:0	XG:i:0	NM:i:3	MD:Z:25A9G20A18	YT:Z:UU	YA:i:1	YM:i:1	YR:i:2	YL:i:51
VH00745:80:AACKT2FM5:1:1401:54739:50336	0	tRNA-Trp-CCA-000066F	21	1	75M	*	0	0	GGGCTCATGGCGCAATGGTAGCGCAATCGACTCCAGATCGACAGGTTGGGGGTTCAGGTCCTCCTGGGCTCACCA	JJJFFFIJJJJJIFFJJFJFJJJFJJJJJJJJJJJJIJJJJJJJJJJJJJJJJJJJJJJJJJJJJJJJJJJJJJJ	AS:i:-12	XS:i:-12	XN:i:0	XM:i:2	XO:i:0	XG:i:0	NM:i:2	MD:Z:18C37A18	YT:Z:UU	YA:i:1	YM:i:1	YR:i:2	YL:i:51
VH00745:80:AACKT2FM5:1:1401:54796:50469	256	tRNA-Trp-CCA-000066F	21	1	75M	*	0	0	GGGCTCATGGCGCAATGGTAGCGCAATCGACTCCAGATCGACAGGTTGGGGGTTCAGGTCCTCCTGGGCTCACCA	JJIJIFJJJJJJFJFJJJJFJJJJJJJJJJJJJJJJJJJJJJJJJJJJJJJJJJJJJJJJJJJJJJJJJJJJJJJ	AS:i:-12	XS:i:-12	XN:i:0	XM:i:2	XO:i:0	XG:i:0	NM:i:2	MD:Z:18C37A18	YT:Z:UU	YA:i:1	YM:i:1	YR:i:2	YL:i:51
VH00745:80:AACKT2FM5:1:1401:54966:50564	0	tRNA-Trp-CCA-000066F	21	1	75M	*	0	0	GGGCTCATGGCGCAATGGTAGCGCAATCGACTCCAGATCGACAGGTTGGGGGTTCAGGTCCTCCTGGGCTCACCA	JJJJJFJJJJJJJJJJJJJJJJJFJJJJJJJJJJJJJJJJJJJJJJJJJJJJJJJJJJJJIJJJJJJJJIJJJJJ	AS:i:-12	XS:i:-12	XN:i:0	XM:i:2	XO:i:0	XG:i:0	NM:i:2	MD:Z:18C37A18	YT:Z:UU	YA:i:1	YM:i:1	YR:i:2	YL:i:51
VH00745:80:AACKT2FM5:1:1401:36428:52248	256	tRNA-Trp-CCA-000066F	21	1	75M	*	0	0	GGGCTCATGGCGCAATGGCAGCGCAATCGACTCCAGATCGACAGGTTGGGGGTTCAGGTCCTCCTGGGCTCACCA	JJJJFJIJJJJJFJJJJJJJJJFFJIJJJJJJJJJJJJJJJJIJJJJJJJJJJJJJJJJJJJJJJJJJJJJJJJJ	AS:i:-6	XS:i:-6	XN:i:0	XM:i:1	XO:i:0	XG:i:0	NM:i:1	MD:Z:56A18	YT:Z:UU	YA:i:1	YM:i:1	YR:i:2	YL:i:51
VH00745:80:AACKT2FM5:1:1401:32793:52476	0	tRNA-Trp-CCA-000066F	21	1	75M	*	0	0	GGGCTCATTGCGCAATGGCAGCGCAATCGACTCCAGATCGACAGGTTGGGGGTTCAGGTCCTCCTGGGCTCACCA	JJFJIJJJJJJJJJ7JJJJIIJFIJIJJJJJJJJJJJJJJJJJJJJJJJJJJJJJJJJJJJJJJJJJJJFJJJJJ	AS:i:-12	XS:i:-12	XN:i:0	XM:i:2	XO:i:0	XG:i:0	NM:i:2	MD:Z:8G47A18	YT:Z:UU	YA:i:1	YM:i:1	YR:i:2	YL:i:51
VH00745:80:AACKT2FM5:1:1401:66782:53328	0	tRNA-Trp-CCA-000066F	21	1	75M	*	0	0	GGGCTCATGGCGCAATGGCAGCGCAATCGACTACAGATCGACAGGTTGGGGGTTCAGGTCCTCCTGGGCTCACCA	JJJJFJJJJJJJJJJJJIJJJJJJJJJJFJJJJJJJJFJJJJJJJJJJJJJJJJJJJJJJJJJJIJJJJJJJJJJ	AS:i:-12	XS:i:-12	XN:i:0	XM:i:2	XO:i:0	XG:i:0	NM:i:2	MD:Z:32C23A18	YT:Z:UU	YA:i:1	YM:i:1	YR:i:2	YL:i:51
VH00745:80:AACKT2FM5:1:1401:66725:53346	0	tRNA-Trp-CCA-000066F	21	0	75M	*	0	0	GGGCTCATTGCGCAATGGTAGCGCAATCGACTCCAGATCGACAGGTTGGGGGTTCAGGTCCTCCTGGGCTCACCA	JJFFFF7JFJJJJJFJJFIIJFIFIIJJJJJJJJJJJJJJJJJJJFJJJJJJJJJJJJJJJFJJJJJJJJJJJJJ	AS:i:-18	XS:i:-18	XN:i:0	XM:i:3	XO:i:0	XG:i:0	NM:i:3	MD:Z:8G9C37A18	YT:Z:UU	YA:i:1	YM:i:1	YR:i:2	YL:i:51
VH00745:80:AACKT2FM5:1:1401:67407:54558	256	tRNA-Trp-CCA-000066F	21	1	75M	*	0	0	GGGCTCATGGCGCAATGGCAGCGCAATCGACTACAGATCGACAGGTTGGGGGTTCAGGTCCTCCTGGGCTCACCA	JJJJJJJJJJJJJJJJJIJJJJJJJJJJJJIJJJJJIIJJJJIJJJJJJIIJJJJJJJJJJJIJJIJJJJJJIJJ	AS:i:-12	XS:i:-12	XN:i:0	XM:i:2	XO:i:0	XG:i:0	NM:i:2	MD:Z:32C23A18	YT:Z:UU	YA:i:1	YM:i:1	YR:i:2	YL:i:51
VH00745:80:AACKT2FM5:1:1401:66971:54956	256	tRNA-Trp-CCA-000066F	21	1	75M	*	0	0	GGGCTCATGGCGCAATGGCAGCGCAATCGACTACAGATCGACAGGTTGGGGGTTCAGGTCCTCCTGGGCTCACCA	IFFFJFJJIIJFFJJJJJJJJIJFJJFIJJIJJJJJJFJJJIJJJIJIJJJJJJJJFJJJJJJJJFJJJJIJJJJ	AS:i:-12	XS:i:-12	XN:i:0	XM:i:2	XO:i:0	XG:i:0	NM:i:2	MD:Z:32C23A18	YT:Z:UU	YA:i:1	YM:i:1	YR:i:2	YL:i:51
VH00745:80:AACKT2FM5:1:1401:35122:55183	256	tRNA-Trp-CCA-000066F	21	1	75M	*	0	0	GGGCTCATTGCGCAATGGCAGCGCAATCGACTCCAGATCGACAGGTTGGGGGTTCAGGTCCTCCTGGGCTCACCA	JJJFIFJJIJJFIIJFIFFFJJJIJJJJJJJJJJJJJJJJJJIJJJJJJIJJJJJJJJJJJJJJJJJJJJJJJJJ	AS:i:-12	XS:i:-12	XN:i:0	XM:i:2	XO:i:0	XG:i:0	NM:i:2	MD:Z:8G47A18	YT:Z:UU	YA:i:1	YM:i:1	YR:i:2	YL:i:51
VH00745:80:AACKT2FM5:1:1402:22833:1890	256	tRNA-Trp-CCA-000066F	21	0	8M1D66M	*	0	0	GGGCTCATGCGCAATGGTAGCGCAATCGACTCCAGATCGACAGGTTGGGGGTTCAGGTCCTCCTGGGCTCACCA	JJFFJI77JJJFJJJJJFFJJJIIIJJJJJJJJJJJJJJJJJJJJJJJJJJJJJJJJJJJJJJJJJJJJJJJJJ	AS:i:-20	XS:i:-20	XN:i:0	XM:i:2	XO:i:1	XG:i:1	NM:i:3	MD:Z:8^G9C37A18	YT:Z:UU	YA:i:1	YM:i:1	YR:i:2	YL:i:51
VH00745:80:AACKT2FM5:1:1402:59851:2742	0	tRNA-Trp-CCA-000066F	21	1	75M	*	0	0	GGGCTCATGGCGCAATGGTAGCGCAATCGACTCCAGATCGACAGGTTGGGGGTTCAGGTCCTCCTGGGCTCACCA	JJFFIJFJJJFFFJFJFIFFJIJIJIJJJJJJJJJJFJJJJJJJJJJJJJFJJJJJJJJJJIJJJJJJJJJJIJJ	AS:i:-12	XS:i:-12	XN:i:0	XM:i:2	XO:i:0	XG:i:0	NM:i:2	MD:Z:18C37A18	YT:Z:UU	YA:i:1	YM:i:1	YR:i:2	YL:i:51
VH00745:80:AACKT2FM5:1:1402:33929:5903	256	tRNA-Trp-CCA-000066F	21	0	75M	*	0	0	GGGCTCATCGCGCAATGGTAGCGCAATCGACTCCAGATCGACAGGTTGGGGGTTCAGGTCCTCCTGGGCTCACCA	JJIF7FFF7JJIFJIIJIJJJJF7JJJJJJJJJJJJIJJJJJJJJJJJJJJJJJJJJJJJJFJJIJJJJIJJJJJ	AS:i:-18	XS:i:-18	XN:i:0	XM:i:3	XO:i:0	XG:i:0	NM:i:3	MD:Z:8G9C37A18	YT:Z:UU	YA:i:1	YM:i:1	YR:i:2	YL:i:51
VH00745:80:AACKT2FM5:1:1402:48547:7266	256	tRNA-Trp-CCA-000066F	21	1	75M	*	0	0	GGGCTCATGGCGCAATGGCAGCGCAATCGACTCCATATCGACAGGTTGGGGGTTCAGGTCCTCCTGGGCTCACCA	JJIIIJJJJJJFIJJIJFFJIJJIJFJJJJJJJJJJJJJJJJJJJJJJJJJJJJJJJJJJJIJJJJJJJFJJJJJ	AS:i:-12	XS:i:-12	XN:i:0	XM:i:2	XO:i:0	XG:i:0	NM:i:2	MD:Z:35G20A18	YT:Z:UU	YA:i:1	YM:i:1	YR:i:2	YL:i:51
VH00745:80:AACKT2FM5:1:1402:49872:7418	256	tRNA-Trp-CCA-000066F	21	0	75M	*	0	0	GGGCTCATAGCGCAATGGTAGCGCAATCGACTCCAGATCGACAGGTTGGGGGTTCAGGTCCTCCTGGGCTCACCA	JJJFFFJJFJJJJFJJJJJIIJJIJJJJJJJJJJJJJJJJJJIJJJJJJJJJJJJJJJIJJJJJJJJJJJJJJJJ	AS:i:-18	XS:i:-18	XN:i:0	XM:i:3	XO:i:0	XG:i:0	NM:i:3	MD:Z:8G9C37A18	YT:Z:UU	YA:i:1	YM:i:1	YR:i:2	YL:i:51
VH00745:80:AACKT2FM5:1:1402:71648:7531	0	tRNA-Trp-CCA-000066F	21	0	75M	*	0	0	GGGCTCATTGCGCAATGGTAGCGCAATCGACTCCAGATCGACAGGTTGGGGGTTCAGGTCCTCCTGGGCTCACCA	FJFFJFIJFJJJFJFFIFFFJJJJJFJJJJJJIIJAJIJIIJJJIIJIJJJJJJJIJJJJIFJJFJJJAJJFJJI	AS:i:-18	XS:i:-18	XN:i:0	XM:i:3	XO:i:0	XG:i:0	NM:i:3	MD:Z:8G9C37A18	YT:Z:UU	YA:i:1	YM:i:1	YR:i:2	YL:i:51
VH00745:80:AACKT2FM5:1:1402:25862:7986	256	tRNA-Trp-CCA-000066F	21	0	75M	*	0	0	GGGCTCATGGCGCAATTGTAGCGCAATCGACTCCAGATCGACAGGTTGGGGGTTCAGGTCCTCCTGGGCTCACCA	JJJFJJFJJJJIFJFJJJ7FFJFFJIJJJJJJJJJJJJJJJJJJJJJJJJJJJJJJJJJJJJJJJJJJJJJJJJJ	AS:i:-18	XS:i:-18	XN:i:0	XM:i:3	XO:i:0	XG:i:0	NM:i:3	MD:Z:16G1C37A18	YT:Z:UU	YA:i:1	YM:i:1	YR:i:2	YL:i:51
VH00745:80:AACKT2FM5:1:1402:24745:8497	256	tRNA-Trp-CCA-000066F	21	0	75M	*	0	0	GGGCTCATGGCGCAATTGTAGCGCAATCGACTCCAGATCGACAGGTTGGGGGTTCAGGTCCTCCTGGGCTCACCA	JJJ>IJFFJJJJFJJJJFJFJJFIJJJJJJJJJJJJJJJJJJJJJJJJJJJJJJJJJJJJJJJJJJJJJJJJJJJ	AS:i:-18	XS:i:-18	XN:i:0	XM:i:3	XO:i:0	XG:i:0	NM:i:3	MD:Z:16G1C37A18	YT:Z:UU	YA:i:1	YM:i:1	YR:i:2	YL:i:51
VH00745:80:AACKT2FM5:1:1402:64036:11318	256	tRNA-Trp-CCA-000066F	21	1	75M	*	0	0	GGGCTCATGGCGCAATGGCAGCGCAATCGACTCCACATCGACAGGTTGGGGGTTCAGGTCCTCCTGGGCTCACCA	JJFI7JJJFJJFIJIJJFIIJJJFJJJJJJJJJJJJJJJJJJJJJJJJJJJJJJJJJJJJJJJJJJJJJIJJJJJ	AS:i:-12	XS:i:-12	XN:i:0	XM:i:2	XO:i:0	XG:i:0	NM:i:2	MD:Z:35G20A18	YT:Z:UU	YA:i:1	YM:i:1	YR:i:2	YL:i:51
VH00745:80:AACKT2FM5:1:1402:13176:11886	0	tRNA-Trp-CCA-000066F	21	1	75M	*	0	0	GGGCTCATGGCGCAATGGCAGCGCAATCGACTCCAGATCGACAGGTTGGGGGTTCAGGTCCTCCTGGGCTCACCA	JJJFJIJJIJJFJJIIJJJFJIJJJJJJJJJJJJJJFJJJJJJJJJJJJJJJJJJIJJJJJJJJJJJJJJJJJJJ	AS:i:-6	XS:i:-6	XN:i:0	XM:i:1	XO:i:0	XG:i:0	NM:i:1	MD:Z:56A18	YT:Z:UU	YA:i:1	YM:i:1	YR:i:2	YL:i:51
VH00745:80:AACKT2FM5:1:1402:14577:12037	256	tRNA-Trp-CCA-000066F	21	1	75M	*	0	0	GGGCTCATGGCGCAATGGCAGCGCAATCGACTCCAGATCGACAGGTTGGGGGTTCAGGTCCTCCTGGGCTCACCA	JJJJIJIJIJJFJJFFJJFJJJJFJJJJJJJJJJJJJJJIFJJJJFJJJJJIJJJIJJJJJJJJJJJJJIJJJJF	AS:i:-6	XS:i:-6	XN:i:0	XM:i:1	XO:i:0	XG:i:0	NM:i:1	MD:Z:56A18	YT:Z:UU	YA:i:1	YM:i:1	YR:i:2	YL:i:51
VH00745:80:AACKT2FM5:1:1402:14293:12283	0	tRNA-Trp-CCA-000066F	21	1	75M	*	0	0	GGGCTCATGGCGCAATGGCAGCGCAATCGACTCCAGATCGACAGGTTGGGGGTTCAGGTCCTCCTGGGCTCACCA	JJFI7JJJJFJJIJFIJFJJJJJFFJJJJIJJJJJJIJJJJJJJJJJJJJJJJJJJJJJJJFIJJJJJJJJJJJJ	AS:i:-6	XS:i:-6	XN:i:0	XM:i:1	XO:i:0	XG:i:0	NM:i:1	MD:Z:56A18	YT:Z:UU	YA:i:1	YM:i:1	YR:i:2	YL:i:51
VH00745:80:AACKT2FM5:1:1402:36106:12927	0	tRNA-Trp-CCA-000066F	21	0	75M	*	0	0	GGGCTCATTGCGCAATGGTAGCGCAATCGACTCCAGATCGACAGGTTGGGGGTTCAGGTCCTCCTGGGCTCACCA	JJJFJJFJJJIF7JJJJFJIIJFFFFJJJIFJJJJJJJIJJJJIFJJJJFFJJJJJJJJJJJJJJFJJJIJJJJJ	AS:i:-18	XS:i:-18	XN:i:0	XM:i:3	XO:i:0	XG:i:0	NM:i:3	MD:Z:8G9C37A18	YT:Z:UU	YA:i:1	YM:i:1	YR:i:2	YL:i:51
VH00745:80:AACKT2FM5:1:1402:33228:14101	256	tRNA-Trp-CCA-000066F	21	1	75M	*	0	0	GGGCTCATGGCGCAATGGTAGCGCAATCGACTCCAGATCGACAGGTTGGGGGTTCAGGTCCTCCTGGGCTCACCA	JJIFJFJJJJJJJJJJJJFIJJJFJIJJJJJJJJJJFJJJJJJJJJJJJJJJJJJJJJJJJJJJJJJJJJJJJJJ	AS:i:-12	XS:i:-12	XN:i:0	XM:i:2	XO:i:0	XG:i:0	NM:i:2	MD:Z:18C37A18	YT:Z:UU	YA:i:1	YM:i:1	YR:i:2	YL:i:51
VH00745:80:AACKT2FM5:1:1402:63639:14328	0	tRNA-Trp-CCA-000066F	21	1	75M	*	0	0	GGGCTCATGGCGCAATGGCAGCGCAATCGACTCCATATCGACAGGTTGGGGGTTCAGGTCCTCCTGGGCTCACCA	JJJFIIJJFIFJJJIFJFJJJJFJJFJJJJJJJJJJJJJJJJJJJIJJJJJJJJJJJJJJJJIJJJJJJJJJJJJ	AS:i:-12	XS:i:-12	XN:i:0	XM:i:2	XO:i:0	XG:i:0	NM:i:2	MD:Z:35G20A18	YT:Z:UU	YA:i:1	YM:i:1	YR:i:2	YL:i:51
VH00745:80:AACKT2FM5:1:1402:15694:14593	256	tRNA-Trp-CCA-000066F	21	1	75M	*	0	0	GGGCTCATGGCGCAATGGCAGCGCAATCGACTCCAGATCGACAGGTTGGGGGTTCAGGTCCTCCTGGGCTCACCA	JJJJFFFJJFJJJJFJJFIIJJIIJJJJJJJJJIJJIJJJJJJJJJJJJJJJJJJJJJJJJJJJJJJIJJJJJJJ	AS:i:-6	XS:i:-6	XN:i:0	XM:i:1	XO:i:0	XG:i:0	NM:i:1	MD:Z:56A18	YT:Z:UU	YA:i:1	YM:i:1	YR:i:2	YL:i:51
VH00745:80:AACKT2FM5:1:1402:46578:14915	256	tRNA-Trp-CCA-000066F	21	1	18M1D56M	*	0	0	GGGCTCATGGCGCAATGGAGCGCAATCGACTCCAGATCGACAGGTTGGGGGTTCAGGTCCTCCTGGGCTCACCA	JJJJ7FJJJJJFFJJJJIFIJFJJJJJJJJJJJJJJJJJJJJJJJJJJJJJJJJJJJJJJJJJJJJJJJJJJJJ	AS:i:-14	XS:i:-14	XN:i:0	XM:i:1	XO:i:1	XG:i:1	NM:i:2	MD:Z:18^C37A18	YT:Z:UU	YA:i:1	YM:i:1	YR:i:2	YL:i:51
VH00745:80:AACKT2FM5:1:1402:61366:15199	0	tRNA-Trp-CCA-000066F	21	1	75M	*	0	0	GGGCTCATAGCGCAATGGCAGCGCAATCGACTCCAGATCGACAGGTTGGGGGTTCAGGTCCTCCTGGGCTCACCA	JJJJJIIIIJJJJJJJJJJFJJJFJJJJJJJJJJJJIJJJJJJJJJJJJJJJJJJJJJJJJJJJJJJJJIJJJJJ	AS:i:-12	XS:i:-12	XN:i:0	XM:i:2	XO:i:0	XG:i:0	NM:i:2	MD:Z:8G47A18	YT:Z:UU	YA:i:1	YM:i:1	YR:i:2	YL:i:51
VH00745:80:AACKT2FM5:1:1402:61650:15331	256	tRNA-Trp-CCA-000066F	21	1	75M	*	0	0	GGGCTCATAGCGCAATGGCAGCGCAATCGACTCCAGATCGACAGGTTGGGGGTTCAGGTCCTCCTGGGCTCACCA	JJJJIJJJJJJJIJJJJFJJFJFJJIJJJJJJJJJJJJJJJJIJJIJJJJJJJJJJJJJJJJJJJJJJJIJJJJJ	AS:i:-12	XS:i:-12	XN:i:0	XM:i:2	XO:i:0	XG:i:0	NM:i:2	MD:Z:8G47A18	YT:Z:UU	YA:i:1	YM:i:1	YR:i:2	YL:i:51
VH00745:80:AACKT2FM5:1:1402:31657:15331	0	tRNA-Trp-CCA-000066F	21	1	75M	*	0	0	GGGCTCATGGCGCAATGGTAGCGCAATCGACTCCAGATCGACAGGTTGGGGGTTCAGGTCCTCCTGGGCTCACCA	JJJFFFJJIJJJFJJJJIJJJJJFJJJJJJJJJJJJJJJJJJJJJJJJJJJJJJJJJJJJJJJJJJJJJIJJJJJ	AS:i:-12	XS:i:-12	XN:i:0	XM:i:2	XO:i:0	XG:i:0	NM:i:2	MD:Z:18C37A18	YT:Z:UU	YA:i:1	YM:i:1	YR:i:2	YL:i:51
VH00745:80:AACKT2FM5:1:1402:37451:16164	256	tRNA-Trp-CCA-000066F	21	1	75M	*	0	0	GGGCTCATGGCGCAATGGTAGCGCAATCGACTCCAGATCGACAGGTTGGGGGTTCAGGTCCTCCTGGGCTCACCA	JJJFJIJJJJJJFJJIJIFJFJJIJIJJJJJJJJJJJJJJJJIJJJJJJJJJJJJJJJJJJJJJJJJJJIJJJJJ	AS:i:-12	XS:i:-12	XN:i:0	XM:i:2	XO:i:0	XG:i:0	NM:i:2	MD:Z:18C37A18	YT:Z:UU	YA:i:1	YM:i:1	YR:i:2	YL:i:51
VH00745:80:AACKT2FM5:1:1402:60893:16960	0	tRNA-Trp-CCA-000066F	21	1	75M	*	0	0	GGGCTCATGGCGCAATGGCAGCGCAATCGACTCCAGATCGACAGGTTGGGGGTTCAGGTCCTCCTGGGCTCACCA	IJIJIJJJJFJJJJJJJFJJJJJJJJJJJJJJJJJJJJJJJJJJJJJJJJJJJJJIJJJJJJJJIJJJJIJJJJI	AS:i:-6	XS:i:-6	XN:i:0	XM:i:1	XO:i:0	XG:i:0	NM:i:1	MD:Z:56A18	YT:Z:UU	YA:i:1	YM:i:1	YR:i:2	YL:i:51
VH00745:80:AACKT2FM5:1:1402:68770:16960	0	tRNA-Trp-CCA-000066F	21	0	8M1D66M	*	0	0	GGGCTCATGCGCAATGGTAGCGCAATCGACTCCAGATCGACAGGTTGGGGGTTCAGGTCCTCCTGGGCTCACCA	JJIJJFJ>JJJIJFJJJJFFFJJIJJJJJJJJJJJJJJJJJJIJJJJJJJJJJJJJJJJJJJJJJJJJJJJJJJ	AS:i:-20	XS:i:-20	XN:i:0	XM:i:2	XO:i:1	XG:i:1	NM:i:3	MD:Z:8^G9C37A18	YT:Z:UU	YA:i:1	YM:i:1	YR:i:2	YL:i:51
VH00745:80:AACKT2FM5:1:1402:30161:17206	0	tRNA-Trp-CCA-000066F	21	1	75M	*	0	0	GGGCTCATGGCGCAATGGTAGCGCAATCGACTCCAGATCGACAGGTTGGGGGTTCAGGTCCTCCTGGGCTCACCA	JJFFIFIJJIJFJJFJJFJJFJFIJIJJJJJJJJJJJJJJJJJJJJJJJJJJJJJJJJJJJJJJJJJJJIJJJJJ	AS:i:-12	XS:i:-12	XN:i:0	XM:i:2	XO:i:0	XG:i:0	NM:i:2	MD:Z:18C37A18	YT:Z:UU	YA:i:1	YM:i:1	YR:i:2	YL:i:51
VH00745:80:AACKT2FM5:1:1402:62824:19004	0	tRNA-Trp-CCA-000066F	21	1	75M	*	0	0	GGGCTCATGGCGCAATGGCAGCGCAATCGACTCCAGATCGACAGGTTGGGGGTTCAGGTCCTCCTGGGCTCACCA	JJJJJFJFJIJJFJJFJIJJJJJFJJJJJJJJJJJJJJJJJJIJJJJJJJJJJJJJJJJJJIJJJJJIJJJJJJJ	AS:i:-6	XS:i:-6	XN:i:0	XM:i:1	XO:i:0	XG:i:0	NM:i:1	MD:Z:56A18	YT:Z:UU	YA:i:1	YM:i:1	YR:i:2	YL:i:51
VH00745:80:AACKT2FM5:1:1402:60912:20992	0	tRNA-Trp-CCA-000066F	21	1	75M	*	0	0	GGGCTCATGGCGCAATGGTAGCGCAATCGACTCCAGATCGACAGGTTGGGGGTTCAGGTCCTCCTGGGCTCACCA	JJJFJJJIJJJIJJIJJJJIJJJIJJJJJJJJJJJJJJJJJJIJJJJJJJJJJJJJJJJJJJJJJJJJJJJJJJJ	AS:i:-12	XS:i:-12	XN:i:0	XM:i:2	XO:i:0	XG:i:0	NM:i:2	MD:Z:18C37A18	YT:Z:UU	YA:i:1	YM:i:1	YR:i:2	YL:i:51
VH00745:80:AACKT2FM5:1:1402:70020:22828	256	tRNA-Trp-CCA-000066F	21	1	75M	*	0	0	GGGCTCATAGCGCAATGGCAGCGCAATCGACTCCAGATCGACAGGTTGGGGGTTCAGGTCCTCCTGGGCTCACCA	JJFIJIJJJJJJ>IFJJJJIIJJFJJJJJJJJJJJJJJJJJJJJJJJJJJIJJJJJJJJJJJJJJJIJJJJJJJJ	AS:i:-12	XS:i:-12	XN:i:0	XM:i:2	XO:i:0	XG:i:0	NM:i:2	MD:Z:8G47A18	YT:Z:UU	YA:i:1	YM:i:1	YR:i:2	YL:i:51
VH00745:80:AACKT2FM5:1:1402:25578:23377	256	tRNA-Trp-CCA-000066F	21	1	75M	*	0	0	GGGCTCATGGCGCAATGGCAGCGCAATCGACTCCATATCGACAGGTTGGGGGTTCAGGTCCTCCTGGGCTCACCA	JJJJJJJJJJJJIJFJJFIIJJIFJJJJJJJJJJJJFJJJJJJJJJJJJJJJJJJJJJJJJJJJJJJJJJJJJJJ	AS:i:-12	XS:i:-12	XN:i:0	XM:i:2	XO:i:0	XG:i:0	NM:i:2	MD:Z:35G20A18	YT:Z:UU	YA:i:1	YM:i:1	YR:i:2	YL:i:51
VH00745:80:AACKT2FM5:1:1402:6245:23851	256	tRNA-Trp-CCA-000066F	21	1	75M	*	0	0	GGGCTCATGGCGCAATGGTAGCGCAATCGACTCCAGATCGACAGGTTGGGGGTTCAGGTCCTCCTGGGCTCACCA	JJFAJIJJJJFFFJIJJJJFJJJIJJJJJJJJJJJJJJJJJJJJJJJJJJJJJJJJJJJJJJJJJJJJJJJJJJJ	AS:i:-12	XS:i:-12	XN:i:0	XM:i:2	XO:i:0	XG:i:0	NM:i:2	MD:Z:18C37A18	YT:Z:UU	YA:i:1	YM:i:1	YR:i:2	YL:i:51
VH00745:80:AACKT2FM5:1:1402:41995:24494	256	tRNA-Trp-CCA-000066F	21	1	75M	*	0	0	GGGCTCATGGCGCAATGGCAGCGCAATCGACTCCAGATCGACAGGTTGGGGGTTCAGGTCCTCCTGGGCTCACCA	JJJIIJJIJJJJJJJJJFJJJJJJJJJJJJJJJJJJIJJJJJIJJJJJJJJJJJJJJJJJJJJJJJJJJJJJJJJ	AS:i:-6	XS:i:-6	XN:i:0	XM:i:1	XO:i:0	XG:i:0	NM:i:1	MD:Z:56A18	YT:Z:UU	YA:i:1	YM:i:1	YR:i:2	YL:i:51
VH00745:80:AACKT2FM5:1:1402:42241:25006	256	tRNA-Trp-CCA-000066F	21	1	75M	*	0	0	GGGCTCATGGCGCAATGGCAGCGCAATCGACTCCAGATCGACAGGTTGGGGGTTCAGGTCCTCCTGGGCTCACCA	JJFFFJJIJIJJIJJJJFIJJJIJJJJJJJJJJJJJJJJJJJJJJJJJJJJJJIJJJJJJJIJJJJJJJJJJJJJ	AS:i:-6	XS:i:-6	XN:i:0	XM:i:1	XO:i:0	XG:i:0	NM:i:1	MD:Z:56A18	YT:Z:UU	YA:i:1	YM:i:1	YR:i:2	YL:i:51
VH00745:80:AACKT2FM5:1:1402:76572:25252	256	tRNA-Trp-CCA-000066F	21	1	75M	*	0	0	GGGCTCATAGCGCAATGGCAGCGCAATCGACTCCAGATCGACAGGTTGGGGGTTCAGGTCCTCCTGGGCTCACCA	IJJJIJIJJJJJIJJJJFJJJJJJJJJJJJJJJJJJJJJJJIJJJJJJJJJJJJJJJJJJJJJJJJJJJJJJJJJ	AS:i:-12	XS:i:-12	XN:i:0	XM:i:2	XO:i:0	XG:i:0	NM:i:2	MD:Z:8G47A18	YT:Z:UU	YA:i:1	YM:i:1	YR:i:2	YL:i:51
VH00745:80:AACKT2FM5:1:1402:39988:25744	256	tRNA-Trp-CCA-000066F	21	1	75M	*	0	0	GGGCTCATGGCGCAATGGCAGCGCAATCGACTCCAGATCGACAGGTTGGGGGTTCAGGTCCTCCTGGGCTCACCA	JJJJIJJIJJJIIJIJJIIJJJFIJJJJJJJJJJJJFJJJJJIJJJJJJJJJJJJJJJJJJJJJJJJJJJJJJJJ	AS:i:-6	XS:i:-6	XN:i:0	XM:i:1	XO:i:0	XG:i:0	NM:i:1	MD:Z:56A18	YT:Z:UU	YA:i:1	YM:i:1	YR:i:2	YL:i:51
VH00745:80:AACKT2FM5:1:1402:6472:25857	256	tRNA-Trp-CCA-000066F	21	1	75M	*	0	0	GGGCTCATGGCGCAATGGCAGCGCAATCGACTCCAGATCGACAGGTTGGGGGTTCAGGTCCTCCTGGGCTCACCA	JJF>JJJJIJFFJ>IJIFI>IJFIFJJIJ0JJJJFJJJJJIJFJFIIJFFIJJJIJIJFJJFJJJJJJJIJJJJJ	AS:i:-6	XS:i:-6	XN:i:0	XM:i:1	XO:i:0	XG:i:0	NM:i:1	MD:Z:56A18	YT:Z:UU	YA:i:1	YM:i:1	YR:i:2	YL:i:51
VH00745:80:AACKT2FM5:1:1402:47714:25857	0	tRNA-Trp-CCA-000066F	21	0	75M	*	0	0	GGGCTCATCGCGCAATGGTAGCGCAATCGACTCCAGATCGACAGGTTGGGGGTTCAGGTCCTCCTGGGCTCACCA	JJFIJFJFFFJJJIJJJF7IJJJFJIJJJJJJJJJJJJJJJJJJJJJJJJJJJJJJJJJJJJJJJJJJJJJJJJJ	AS:i:-18	XS:i:-18	XN:i:0	XM:i:3	XO:i:0	XG:i:0	NM:i:3	MD:Z:8G9C37A18	YT:Z:UU	YA:i:1	YM:i:1	YR:i:2	YL:i:51
VH00745:80:AACKT2FM5:1:1402:59321:27164	0	tRNA-Trp-CCA-000066F	21	0	8M1D66M	*	0	0	GGGCTCATGCGCAATGGTAGCGCAATCGACTCCAGATCGACAGGTTGGGGGTTCAGGTCCTCCTGGGCTCACCA	JJJFFJJ7JJIIJ>FJIFFJJIIJJJJJJJJJJJJIJJJJJJJJJJJJJIJJJJJJIJJJJJJIJIJJJJJJJF	AS:i:-20	XS:i:-20	XN:i:0	XM:i:2	XO:i:1	XG:i:1	NM:i:3	MD:Z:8^G9C37A18	YT:Z:UU	YA:i:1	YM:i:1	YR:i:2	YL:i:51
VH00745:80:AACKT2FM5:1:1402:25843:27467	0	tRNA-Trp-CCA-000066F	21	1	75M	*	0	0	GGGCTCATGGCGCAATGGTAGCGCAATCGACTCCAGATCGACAGGTTGGGGGTTCAGGTCCTCCTGGGCTCACCA	JJJJIJJJJJJIIIJJJJJJJJJJJJJJJJJJJJJJJJJJJJIJJJJJJJJJJJJJJJIJJJJJJJJJJJJJJJJ	AS:i:-12	XS:i:-12	XN:i:0	XM:i:2	XO:i:0	XG:i:0	NM:i:2	MD:Z:18C37A18	YT:Z:UU	YA:i:1	YM:i:1	YR:i:2	YL:i:51
VH00745:80:AACKT2FM5:1:1402:25881:27353	256	tRNA-Trp-CCA-000066F	21	1	75M	*	0	0	GGGCTCATGGCGCAATGGTAGCGCAATCGACTCCAGATCGACAGGTTGGGGGTTCAGGTCCTCCTGGGCTCACCA	JJJIJJJJJJJJJJJJJJJJIJJJJJJJJJJJJJJJJJJJJJJJJJJJJJJJJJJJJJJJJJJJJJJJJJJJJJJ	AS:i:-12	XS:i:-12	XN:i:0	XM:i:2	XO:i:0	XG:i:0	NM:i:2	MD:Z:18C37A18	YT:Z:UU	YA:i:1	YM:i:1	YR:i:2	YL:i:51
VH00745:80:AACKT2FM5:1:1402:8745:28243	0	tRNA-Trp-CCA-000066F	21	0	75M	*	0	0	GGGCTCATCGCGCAATGGTAGCGCAATCGACTCCAGATCGACAGGTTGGGGGTTCAGGTCCTCCTGGGCTCACCA	JJIJFJJJIIJIIJJJJJJJJFJIIJJJJJJJJJJJJJJJJJJJJJJJJJJJJJJJJJJJJJJJJJJJJFJJJJJ	AS:i:-18	XS:i:-18	XN:i:0	XM:i:3	XO:i:0	XG:i:0	NM:i:3	MD:Z:8G9C37A18	YT:Z:UU	YA:i:1	YM:i:1	YR:i:2	YL:i:51
VH00745:80:AACKT2FM5:1:1402:49039:28432	256	tRNA-Trp-CCA-000066F	21	1	75M	*	0	0	GGGCTCATGGCGCAATGGCAGCGCAATCGACTCCAGATCGACAGGTTGGGGGTTCAGGTCCTCCTGGGCTCACCA	IJJFFIJJJJJJIJIJJFJIJJJIJJJJJJJJJJJJJJJJJJJJJJJJJJJJJJJJJJJJJJJJJJJJJJJJJJJ	AS:i:-6	XS:i:-6	XN:i:0	XM:i:1	XO:i:0	XG:i:0	NM:i:1	MD:Z:56A18	YT:Z:UU	YA:i:1	YM:i:1	YR:i:2	YL:i:51
VH00745:80:AACKT2FM5:1:1402:26658:29341	256	tRNA-Trp-CCA-000066F	21	1	75M	*	0	0	GGGCTCATGGCGCAATGGCAGCGCAATCGACTCCAGATCGACAGGTTGGGGGTTCAGGTCCTCCTGGGCTCACCA	JJJIJJJJJJJJJJJIJFJIJJJIJJJJJJJJJJJJJJJJJJJJJJJJJJJJJJJJJJJJJJJJJJJJJJJJJJJ	AS:i:-6	XS:i:-6	XN:i:0	XM:i:1	XO:i:0	XG:i:0	NM:i:1	MD:Z:56A18	YT:Z:UU	YA:i:1	YM:i:1	YR:i:2	YL:i:51
VH00745:80:AACKT2FM5:1:1402:11850:30893	0	tRNA-Trp-CCA-000066F	21	1	75M	*	0	0	GGGCTCATGGCGCAATGGCAGCGCAATCGACTCCAGATCGACAGGTTGGGGGTTCAGGTCCTCCTGGGCTCACCA	IJJJJJFJJJIJJJFJJJJJJJJJJJJJJJJJJJJJJJJJJJJJJJJJJJJJJJJJJJJJJJJJJJJJJJJJJJJ	AS:i:-6	XS:i:-6	XN:i:0	XM:i:1	XO:i:0	XG:i:0	NM:i:1	MD:Z:56A18	YT:Z:UU	YA:i:1	YM:i:1	YR:i:2	YL:i:51
VH00745:80:AACKT2FM5:1:1402:8290:31651	256	tRNA-Trp-CCA-000066F	21	1	75M	*	0	0	GGGCTCATGGCGCAATGGCAGCGCAATCGACTCCAGATCGACAGGTTGGGGGTTCAGGTCCTCCTGGGCTCACCA	JJJIJJJJJJJJIJJJJJJJ7JFIJJJJJJJJJJJJFJJJJJJJJJJJJJJJJJJJJJJJJIJJJJJJJJJJJJJ	AS:i:-6	XS:i:-6	XN:i:0	XM:i:1	XO:i:0	XG:i:0	NM:i:1	MD:Z:56A18	YT:Z:UU	YA:i:1	YM:i:1	YR:i:2	YL:i:51
VH00745:80:AACKT2FM5:1:1402:67767:32503	0	tRNA-Trp-CCA-000066F	21	0	75M	*	0	0	GGGCTCATGGCGCAATGGCAGCGCAATCGACTCCACATCGACAGGTTGGGGGTTCAGGTCCTCCTGGGCTCGCCA	IJJFFFIIJJ7FFJIJJFFIJJFJJJJJJJJJJJJJJJJJIJIJJJJJJJJJJJJJJJJIJJJJJJJFJJJJFIJ	AS:i:-18	XS:i:-18	XN:i:0	XM:i:3	XO:i:0	XG:i:0	NM:i:3	MD:Z:35G20A14A3	YT:Z:UU	YA:i:1	YM:i:1	YR:i:2	YL:i:51
VH00745:80:AACKT2FM5:1:1402:68656:33127	256	tRNA-Trp-CCA-000066F	21	1	75M	*	0	0	GGGCTCATCGCGCAATGGCAGCGCAATCGACTCCAGATCGACAGGTTGGGGGTTCAGGTCCTCCTGGGCTCACCA	IJJIJJJJJJJJJJFIJJJJJJJJJIJJJJJJJJJJJJJJJJJJJJJJJJJJJJJJJJJJJJJJJJJJJJJJJJJ	AS:i:-12	XS:i:-12	XN:i:0	XM:i:2	XO:i:0	XG:i:0	NM:i:2	MD:Z:8G47A18	YT:Z:UU	YA:i:1	YM:i:1	YR:i:2	YL:i:51
VH00745:80:AACKT2FM5:1:1402:8688:33601	0	tRNA-Trp-CCA-000066F	21	1	75M	*	0	0	GGGCTCATGGCGCAATGGCAGCGCAATCGACTCCAGATCGACAGGTTGGGGGTTCAGGTCCTCCTGGGCTCACCA	JJJFIJJIJJJJFJJJJJJJJJJJJJJJJJJJJJJJIJJJJJJJJJJJJJJJJJJJJJIJJJJJJJJJJFJJJJJ	AS:i:-6	XS:i:-6	XN:i:0	XM:i:1	XO:i:0	XG:i:0	NM:i:1	MD:Z:56A18	YT:Z:UU	YA:i:1	YM:i:1	YR:i:2	YL:i:51
VH00745:80:AACKT2FM5:1:1402:73939:34055	0	tRNA-Trp-CCA-000066F	21	1	75M	*	0	0	GGGCTCATCGCGCAATGGCAGCGCAATCGACTCCAGATCGACAGGTTGGGGGTTCAGGTCCTCCTGGGCTCACCA	JJJJJJJJJJJJFJFIIJFFFJJJJJJJJJJJJJJJJJJJJJJJJJJJJJJJJJJJJJJJJJJJJJJJJIJJJJJ	AS:i:-12	XS:i:-12	XN:i:0	XM:i:2	XO:i:0	XG:i:0	NM:i:2	MD:Z:8G47A18	YT:Z:UU	YA:i:1	YM:i:1	YR:i:2	YL:i:51
VH00745:80:AACKT2FM5:1:1402:26317:36611	256	tRNA-Trp-CCA-000066F	21	0	75M	*	0	0	GGGCTCATTGCGCAATGGTAGCGCAATCGACTACAGATCGACAGGTTGGGGGTTCAGGTCCTCCTGGGCTCACCA	JJJJJJIJFJJJJIJJJJFJJJJJJJJJJJJJJJJJJJJJJJJJJJJJJJJJJJJJJJJJJJJJJJJJJJJJJJJ	AS:i:-24	XS:i:-24	XN:i:0	XM:i:4	XO:i:0	XG:i:0	NM:i:4	MD:Z:8G9C13C23A18	YT:Z:UU	YA:i:1	YM:i:1	YR:i:2	YL:i:51
VH00745:80:AACKT2FM5:1:1402:71762:37406	0	tRNA-Trp-CCA-000066F	21	0	75M	*	0	0	GGGCTCATTGCGCAATGGTAGCGCAATCGACTCCAGATCGACAGGTTGGGGGTTCAGGTCCTCCTGGGCTCACCA	JJFFJF7JFJJI7JJFJFFFIJFJJFJJJJJJJJJJJIJJJJJJJJJJJJJJJJJJJJJJJJJJJJJJJIJJJJJ	AS:i:-18	XS:i:-18	XN:i:0	XM:i:3	XO:i:0	XG:i:0	NM:i:3	MD:Z:8G9C37A18	YT:Z:UU	YA:i:1	YM:i:1	YR:i:2	YL:i:51
VH00745:80:AACKT2FM5:1:1402:63487:37993	0	tRNA-Trp-CCA-000066F	21	1	75M	*	0	0	GGGCTCATGGCGCAATGGTAGCGCAATCGACTCCAGATCGACAGGTTGGGGGTTCAGGTCCTCCTGGGCTCACCA	JJJFJAFJJJFJFJIJJIFFIIFFFIJJJJJJJJJJIJJJJJJJJJJJJJJJJJJJJJJJJIJJJJJJJFJJJJJ	AS:i:-12	XS:i:-12	XN:i:0	XM:i:2	XO:i:0	XG:i:0	NM:i:2	MD:Z:18C37A18	YT:Z:UU	YA:i:1	YM:i:1	YR:i:2	YL:i:51
VH00745:80:AACKT2FM5:1:1402:22397:38182	0	tRNA-Trp-CCA-000066F	21	1	75M	*	0	0	GGGCTCATGGCGCAATGGTAGCGCAATCGACTCCAGATCGACAGGTTGGGGGTTCAGGTCCTCCTGGGCTCACCA	JJFIFIJJJJJJFJJJJFFJJJFFJIJJJJJJJJJJIJJJJJFJJJJJJJJJJJJJJJJJJIJJJJJJJJJJJJJ	AS:i:-12	XS:i:-12	XN:i:0	XM:i:2	XO:i:0	XG:i:0	NM:i:2	MD:Z:18C37A18	YT:Z:UU	YA:i:1	YM:i:1	YR:i:2	YL:i:51
VH00745:80:AACKT2FM5:1:1402:27718:38618	256	tRNA-Trp-CCA-000066F	21	0	75M	*	0	0	GGGCNCATTGCGCAATGGTAGCGCAATCGACTCCAGATCGACAGGTTGGGGGTTCAGGTCCTCCTGGGCTCACCA	JJJF!77JAJJF7JFIJJFIJIFFFFJJJJJJJJJJJJJJJJJJJJJJJJJJJJJJJJJJJJJJJJJJJJJJJJJ	AS:i:-23	XS:i:-23	XN:i:0	XM:i:4	XO:i:0	XG:i:0	NM:i:4	MD:Z:4T3G9C37A18	YT:Z:UU	YA:i:1	YM:i:1	YR:i:2	YL:i:51
VH00745:80:AACKT2FM5:1:1402:39477:38826	256	tRNA-Trp-CCA-000066F	21	0	75M	*	0	0	GGGCTCATGGCGCAATGGCAGCGCATTCGACTCCACATCGACAGGTTGGGGGTTCAGGTCCTCCTGGGCTCACCA	JJJJJIJJIJJJJJJJJJJJJJJJJJJJJJJJJJJJIJJJJJJJJJJJJJJJJJJJJJJJJJJJJJJJJJJJJJJ	AS:i:-18	XS:i:-18	XN:i:0	XM:i:3	XO:i:0	XG:i:0	NM:i:3	MD:Z:25A9G20A18	YT:Z:UU	YA:i:1	YM:i:1	YR:i:2	YL:i:51
VH00745:80:AACKT2FM5:1:1402:70645:39810	0	tRNA-Trp-CCA-000066F	21	1	75M	*	0	0	GGGCTCATGGCGCAATGGCAGCGCAATCGACTCCAGATCGACAGGTTGGGGGTTCAGGTCCTCCTGGGCTCACCA	JJJFJFJJJJJJIJJJJFJFJIFJIJJJJJJJJJJJFJJJJJJJJJJJJJJJJJJJJJJJJJJJJJJJJJJJJJJ	AS:i:-6	XS:i:-6	XN:i:0	XM:i:1	XO:i:0	XG:i:0	NM:i:1	MD:Z:56A18	YT:Z:UU	YA:i:1	YM:i:1	YR:i:2	YL:i:51
VH00745:80:AACKT2FM5:1:1402:64339:39791	0	tRNA-Trp-CCA-000066F	21	1	75M	*	0	0	GGGCTCATGGCGCAATGGTAGCGCAATCGACTCCAGATCGACAGGTTGGGGGTTCAGGTCCTCCTGGGCTCACCA	JJJIJ>JIJJIIFJFJJIJJJIJFJJIJJJJJJJJJJJJJJJJJJJJJJJJJJJJJJJJJJFJJFJJJJJJJJJJ	AS:i:-12	XS:i:-12	XN:i:0	XM:i:2	XO:i:0	XG:i:0	NM:i:2	MD:Z:18C37A18	YT:Z:UU	YA:i:1	YM:i:1	YR:i:2	YL:i:51
VH00745:80:AACKT2FM5:1:1402:70626:40738	256	tRNA-Trp-CCA-000066F	21	1	75M	*	0	0	GGGCTCATGGCGCAATGGCAGCGCAATCGACTCCAGATCGACAGGTTGGGGGTTCAGGTCCTCCTGGGCTCACCA	JJJIIJJIJJJJFJJIJIJJJJJIJJJJJJJJJJJJJJJJJJJJJJJJJJJJJJJJJJJJJJJJJJJJJIJJJJJ	AS:i:-6	XS:i:-6	XN:i:0	XM:i:1	XO:i:0	XG:i:0	NM:i:1	MD:Z:56A18	YT:Z:UU	YA:i:1	YM:i:1	YR:i:2	YL:i:51
VH00745:80:AACKT2FM5:1:1402:22170:40870	0	tRNA-Trp-CCA-000066F	21	1	75M	*	0	0	GGGCTCATGGCGCAATGGTAGCGCAATCGACTCCAGATCGACAGGTTGGGGGTTCAGGTCCTCCTGGGCTCACCA	JJFIIJJJJJJJJJJJJIFJIJIJJJJJJJJJJJJJJFJJJJJJJJJJJJJJJJJJJJJJJJJJJJJJJIJJJJJ	AS:i:-12	XS:i:-12	XN:i:0	XM:i:2	XO:i:0	XG:i:0	NM:i:2	MD:Z:18C37A18	YT:Z:UU	YA:i:1	YM:i:1	YR:i:2	YL:i:51
VH00745:80:AACKT2FM5:1:1402:21867:40984	0	tRNA-Trp-CCA-000066F	21	1	75M	*	0	0	GGGCTCATGGCGCAATGGTAGCGCAATCGACTCCAGATCGACAGGTTGGGGGTTCAGGTCCTCCTGGGCTCACCA	JJJIFJJJJJFFIJJJJIJIJIJFJJJIJJJJJJJJIJJJJJJJJIJJJJJJJJJJJJ>JIJJJJJJJJJJJJJJ	AS:i:-12	XS:i:-12	XN:i:0	XM:i:2	XO:i:0	XG:i:0	NM:i:2	MD:Z:18C37A18	YT:Z:UU	YA:i:1	YM:i:1	YR:i:2	YL:i:51
VH00745:80:AACKT2FM5:1:1402:15031:41041	256	tRNA-Trp-CCA-000066F	21	1	75M	*	0	0	GGGCTCATGGCGCAATGGCAGCGCAATCGACTCCAGATCGACAGGTTGGGGGTTCAGGTCCTCCTGGGCTCACCA	JJJJFJJFJJJJJJIJJJJJJJJFJJFJJJJJJJJJJJJJJJJJJJJJJJJJIJJJJJJJJJJJJJJJJIJJJIJ	AS:i:-6	XS:i:-6	XN:i:0	XM:i:1	XO:i:0	XG:i:0	NM:i:1	MD:Z:56A18	YT:Z:UU	YA:i:1	YM:i:1	YR:i:2	YL:i:51
VH00745:80:AACKT2FM5:1:1402:25010:41060	0	tRNA-Trp-CCA-000066F	21	0	75M	*	0	0	GGGCTCATTGCGCAATGGTAGCGCAATCGACTCCAGATCGACAGGTTGGGGGTTCAGGTCCTCCTGGGCTCACCA	JJJJJFJJFIJFFJJFJF7FJJIFJFJJJJJJJJJJJIIJIJJJJJJJJJJJJJJJJJJJJJJJJJJJJJJJJJJ	AS:i:-18	XS:i:-18	XN:i:0	XM:i:3	XO:i:0	XG:i:0	NM:i:3	MD:Z:8G9C37A18	YT:Z:UU	YA:i:1	YM:i:1	YR:i:2	YL:i:51
VH00745:80:AACKT2FM5:1:1402:61878:41192	256	tRNA-Trp-CCA-000066F	21	1	75M	*	0	0	GGGCTCATGGCGCAATGGTAGCGCAATCGACTCCAGATCGACAGGTTGGGGGTTCAGGTCCTCCTGGGCTCACCA	JJJFJJJJJJFJF>>FJJIIJJJIFJJJIJJJJIJJJJJJJJJJJJJJJJJJFJJJJJJJJJJJIJJJJJJJJJJ	AS:i:-12	XS:i:-12	XN:i:0	XM:i:2	XO:i:0	XG:i:0	NM:i:2	MD:Z:18C37A18	YT:Z:UU	YA:i:1	YM:i:1	YR:i:2	YL:i:51
VH00745:80:AACKT2FM5:1:1402:61934:41514	0	tRNA-Trp-CCA-000066F	21	1	75M	*	0	0	GGGCTCATGGCGCAATGGTAGCGCAATCGACTCCAGATCGACAGGTTGGGGGTTCAGGTCCTCCTGGGCTCACCA	JFJ>FIJJFJJFFIJJJFJ7FJFFIJJJJIJJIJJJIJJJJIJJJJJJIJJJIJJJJJIJJIJJJJJIJJIJIJJ	AS:i:-12	XS:i:-12	XN:i:0	XM:i:2	XO:i:0	XG:i:0	NM:i:2	MD:Z:18C37A18	YT:Z:UU	YA:i:1	YM:i:1	YR:i:2	YL:i:51
VH00745:80:AACKT2FM5:1:1402:22378:41647	256	tRNA-Trp-CCA-000066F	21	1	75M	*	0	0	GGGCTCATGGCGCAATGGTAGCGCAATCGACTCCAGATCGACAGGTTGGGGGTTCAGGTCCTCCTGGGCTCACCA	JJFIJIF0JJJJIJJJJFJFJFIFJJJJJJJJJJJJJJJJJJJJJJJJJJJJJJJJJJJJJJJJJJJJJJJJJJJ	AS:i:-12	XS:i:-12	XN:i:0	XM:i:2	XO:i:0	XG:i:0	NM:i:2	MD:Z:18C37A18	YT:Z:UU	YA:i:1	YM:i:1	YR:i:2	YL:i:51
VH00745:80:AACKT2FM5:1:1402:57390:43180	256	tRNA-Trp-CCA-000066F	21	0	75M	*	0	0	GGGCTCATGGCGCAATGGTAGCGCAATCGACTCCAGATCGACAGGTCGGGGGTTCAGGTCCTCCTGGGCTCACCA	JJJFFFFJJFIJJJIFJIFJIJJIJJJJJJJJIJJJFJJJJJJJJJJJJJJJJJJJJJJJJJJJJJIJJIJJJJJ	AS:i:-18	XS:i:-18	XN:i:0	XM:i:3	XO:i:0	XG:i:0	NM:i:3	MD:Z:18C27T9A18	YT:Z:UU	YA:i:1	YM:i:1	YR:i:2	YL:i:51
VH00745:80:AACKT2FM5:1:1402:65570:43559	0	tRNA-Trp-CCA-000066F	21	1	75M	*	0	0	GGGCTCATGGCGCAATGGCAGCGCAATCGACTCCAGATCGACAGGTTGGGGGTTCAGGTCCTCCTGGGCTCACCA	JJJJJIJJJJJJIJJIJJJJJJIFJJJJJJJJJJJJJJJJJJJJJJJJJJJJJJJJJJJJJJJJJJJJJJJJJJJ	AS:i:-6	XS:i:-6	XN:i:0	XM:i:1	XO:i:0	XG:i:0	NM:i:1	MD:Z:56A18	YT:Z:UU	YA:i:1	YM:i:1	YR:i:2	YL:i:51
VH00745:80:AACKT2FM5:1:1402:15353:43710	0	tRNA-Trp-CCA-000066F	21	1	75M	*	0	0	GGGCTCATCGCGCAATGGCAGCGCAATCGACTCCAGATCGACAGGTTGGGGGTTCATGTCCTCCTGGGCTCACCA	JJFJIJFJFJJJIIJJJIJJJJFIJJJJJJJJJJJJJJJJJJJJJJJIJJJJJJJJJJJJJFJJJJJJJJJJJJJ	AS:i:-12	XS:i:-12	XN:i:0	XM:i:2	XO:i:0	XG:i:0	NM:i:2	MD:Z:8G47A18	YT:Z:UU	YA:i:1	YM:i:1	YR:i:2	YL:i:51
VH00745:80:AACKT2FM5:1:1402:53868:44127	256	tRNA-Trp-CCA-000066F	21	1	75M	*	0	0	GGGCTCATGGCGCAATGGCAGCGCAATCGACTCCAGATCGACAGGTTGGGGGTTCAGGTCCTCCTGGGCTCACCA	JJJJJJJJJFJIJJJJJJIJJJJJJJJJJJJJJJJJJJJJJJJJJJJJJJJJJJJJJJJJJJJJJJJJJIJJJJJ	AS:i:-6	XS:i:-6	XN:i:0	XM:i:1	XO:i:0	XG:i:0	NM:i:1	MD:Z:56A18	YT:Z:UU	YA:i:1	YM:i:1	YR:i:2	YL:i:51
VH00745:80:AACKT2FM5:1:1402:63336:44581	256	tRNA-Trp-CCA-000066F	21	1	75M	*	0	0	GGGCTCATGGCGCAATGGCAGCGCAATCGACTCCAGATCGACAGGTTGGGGGTTCAGGTCCTCCTGGGCTCACCA	JJJIFJFJJFJJFJFIJFIIFFJFJJJJJJJJJJJJJJJJJJJJJJJJJJJJJJJJJJJJJJJJJJJJJJJJJJJ	AS:i:-6	XS:i:-6	XN:i:0	XM:i:1	XO:i:0	XG:i:0	NM:i:1	MD:Z:56A18	YT:Z:UU	YA:i:1	YM:i:1	YR:i:2	YL:i:51
VH00745:80:AACKT2FM5:1:1402:10828:44638	256	tRNA-Trp-CCA-000066F	21	1	75M	*	0	0	GGGCTCATGGCGCAATGGCAGCGCAATCGACTCCAGATCGACAGGTTGGGGGTTCAGGTCCTCCTGGGCTCACCA	JJIJFIJJJIJ7JJJJJJJJJJJJJJJJJJJJJJJJFIJJJJJJJJJJJJJJJJJJJJJJJJJJJJJJJJJJJJJ	AS:i:-6	XS:i:-6	XN:i:0	XM:i:1	XO:i:0	XG:i:0	NM:i:1	MD:Z:56A18	YT:Z:UU	YA:i:1	YM:i:1	YR:i:2	YL:i:51
VH00745:80:AACKT2FM5:1:1402:45726:45338	256	tRNA-Trp-CCA-000066F	21	1	75M	*	0	0	GGGCTCATTGCGCAATGGCAGCGCAATCGACTCCAGATCGACAGGTTGGGGGTTCATGTCCTCCTGGGCTCACCA	JJ0AJIJJJIF7>FFJIJJFFJFJJJJJJJJJFJJFFJJJJJJJJJJJJJJJJJJJFJJJJJJFJIJJJJJJJFJ	AS:i:-12	XS:i:-12	XN:i:0	XM:i:2	XO:i:0	XG:i:0	NM:i:2	MD:Z:8G47A18	YT:Z:UU	YA:i:1	YM:i:1	YR:i:2	YL:i:51
VH00745:80:AACKT2FM5:1:1402:71648:46077	0	tRNA-Trp-CCA-000066F	21	1	75M	*	0	0	GGGCTCATGGCGCAATGGCAGCGCAATCGACTCCAGATCGACAGGTTGGGGGTTCAGGTCCTCCTGGGCTCACCA	JJJF7IJJJJJJFJJJJJFFIIJFJJJJJJJJJJJJJJJJJIJJJJJJJJJJJJJJJJJJJJJJJJJJJJJJJJJ	AS:i:-6	XS:i:-6	XN:i:0	XM:i:1	XO:i:0	XG:i:0	NM:i:1	MD:Z:56A18	YT:Z:UU	YA:i:1	YM:i:1	YR:i:2	YL:i:51
VH00745:80:AACKT2FM5:1:1402:37583:46474	256	tRNA-Trp-CCA-000066F	21	1	75M	*	0	0	GGGCTCATTGCGCAATGGCAGCGCAATCGACTCCAGATCGACAGGTTGGGGGTTCAGGTCCTCCTGGGCTCACCA	JJJF>FJJFJJJJJJFJIJFJJJIJIJJJJJJJJJJJJJJJJFJJJJJJJJJJJJJJJJJJJJJJJJJJJJJJJJ	AS:i:-12	XS:i:-12	XN:i:0	XM:i:2	XO:i:0	XG:i:0	NM:i:2	MD:Z:8G47A18	YT:Z:UU	YA:i:1	YM:i:1	YR:i:2	YL:i:51
VH00745:80:AACKT2FM5:1:1402:14596:46512	0	tRNA-Trp-CCA-000066F	21	0	75M	*	0	0	GGGCTCATGGCGCAATGGCAGCGCATTCGACTCCAAATCGACAGGTTGGGGGTTCAGGTCCTCCTGGGCTCACCA	JJJJJJJJJJJJJJJJJFJJJJJJJJJJJJJJJJJJJJJJJJJJJJJJJJJJJJJJJJJJJJJJJJJJJJJJJJJ	AS:i:-18	XS:i:-18	XN:i:0	XM:i:3	XO:i:0	XG:i:0	NM:i:3	MD:Z:25A9G20A18	YT:Z:UU	YA:i:1	YM:i:1	YR:i:2	YL:i:51
VH00745:80:AACKT2FM5:1:1402:41238:48576	256	tRNA-Trp-CCA-000066F	21	0	18M1D56M	*	0	0	GGGCTCATTGCGCAATGGAGCGCAATCGACTCCAGATCGACAGGTTGGGGGTTCAGGTCCTCCTGGGCTCACCA	JJIFJF7J7JJJFJFFIFFJIFFJFJJJJJIJJJJJIJJJJJJJJJJJJJJJJJJJJJJJJJJJJJJJIJJJJJ	AS:i:-20	XS:i:-20	XN:i:0	XM:i:2	XO:i:1	XG:i:1	NM:i:3	MD:Z:8G9^C37A18	YT:Z:UU	YA:i:1	YM:i:1	YR:i:2	YL:i:51
VH00745:80:AACKT2FM5:1:1402:12456:49333	256	tRNA-Trp-CCA-000066F	21	1	75M	*	0	0	GGGCTCATGGCGCAATGGTAGCGCAATCGACTCCAGATCGACAGGTTGGGGGTTCAGGTCCTCCTGGGCTCACCA	JJJFJAJJJJJJJJJJJFIJJJJJJFJJJJJJJJJJJJJJJJJJJJIJJJJJJJJJJJJJJJJJJJJJJJJJJJJ	AS:i:-12	XS:i:-12	XN:i:0	XM:i:2	XO:i:0	XG:i:0	NM:i:2	MD:Z:18C37A18	YT:Z:UU	YA:i:1	YM:i:1	YR:i:2	YL:i:51
VH00745:80:AACKT2FM5:1:1402:43321:49712	0	tRNA-Trp-CCA-000066F	21	1	75M	*	0	0	GGGCTCATGGCGCAATGGTAGCGCAATCGACTCCAGATCGACAGGTTGGGGGTTCAGGTCCTCCTGGGCTCACCA	JJJF7FFJJJJFFJJJJFJIJJJIJJJJJJJJJJJJJJJJIJFJJJJJJJJJJJJJJJJJJJJJJJJJJJJJJJJ	AS:i:-12	XS:i:-12	XN:i:0	XM:i:2	XO:i:0	XG:i:0	NM:i:2	MD:Z:18C37A18	YT:Z:UU	YA:i:1	YM:i:1	YR:i:2	YL:i:51
VH00745:80:AACKT2FM5:1:1402:21545:50166	0	tRNA-Trp-CCA-000066F	21	0	8M1D66M	*	0	0	GGGCTCATGCGCAATGGTAGCGCAATCGACTCCAGATCGACAGGTTGGGGGTTCAGGTCCTCCTGGGCTCACCA	JIIF7I7FJIJFJIFJJIFFJJIJFJJJJJJJJJJJJJJJJJJJJJJJJJJJJJJJJJJJJJJJJJJJJJJJJJ	AS:i:-20	XS:i:-20	XN:i:0	XM:i:2	XO:i:1	XG:i:1	NM:i:3	MD:Z:8^G9C37A18	YT:Z:UU	YA:i:1	YM:i:1	YR:i:2	YL:i:51
VH00745:80:AACKT2FM5:1:1402:22208:50261	256	tRNA-Trp-CCA-000066F	21	0	8M1D66M	*	0	0	GGGCTCATGCGCAATGGTAGCGCAATCGACTCCAGATCGACAGGTTGGGGGTTCAGGTCCTCCTGGGCTCACCA	JJJ7FIFFIJIFJIFJIFFFJJFJIJJJJJJJJJJJJJJJJJJJJJJJJJJJJJJJJJJJJJJJJJJJIJJJJJ	AS:i:-20	XS:i:-20	XN:i:0	XM:i:2	XO:i:1	XG:i:1	NM:i:3	MD:Z:8^G9C37A18	YT:Z:UU	YA:i:1	YM:i:1	YR:i:2	YL:i:51
VH00745:80:AACKT2FM5:1:1402:64585:51207	256	tRNA-Trp-CCA-000066F	21	0	75M	*	0	0	GGGCTCATGGCGCAATGGTAGCGCAATCGACTCCAGATCGACAGGTTGGGGGTTCAGGTCCTCCTGGGCTCGCCA	JJJFJIJJJJJJJJJJJJIIIJJJJJJJJJJJJJJJJIJJJJJJJJJJJJJJJJJJJJJJJJJJJJJJJJJ0JJJ	AS:i:-18	XS:i:-18	XN:i:0	XM:i:3	XO:i:0	XG:i:0	NM:i:3	MD:Z:18C37A14A3	YT:Z:UU	YA:i:1	YM:i:1	YR:i:2	YL:i:51
VH00745:80:AACKT2FM5:1:1402:63127:52362	0	tRNA-Trp-CCA-000066F	21	0	18M1D56M	*	0	0	GGGCTCATTGCGCAATGGAGCGCAATCGACTCCATATCGACAGGTTGGGGGTTCAGGTCCTCCTGGGCTCACCA	JJFIFFFJ7IIFFJIFIFIFJFFJFJJJJJJJJJJJIJJJJJJJJJJJJJJJJJJJJJJJJJJJJJJJIJJJJJ	AS:i:-26	XS:i:-32	XN:i:0	XM:i:3	XO:i:1	XG:i:1	NM:i:4	MD:Z:8G9^C16G20A18	YT:Z:UU	YA:i:1	YM:i:1	YR:i:1	YL:i:48
VH00745:80:AACKT2FM5:1:1402:36921:55202	0	tRNA-Trp-CCA-000066F	21	0	75M	*	0	0	GGGCTCATGGCGCAATGGCAGCGCATTCGACTCCAGATCTACAGGTTGGGGGTTCAGGTCCTCCTGGGCTCACCA	JJJIIJJJJJJJJJJJJJJJJJJJJJJJJJJJJJJJJJJJJJJJJJJJJJJJJJJJJJJJJJJJJJJJJIJJJJJ	AS:i:-18	XS:i:-18	XN:i:0	XM:i:3	XO:i:0	XG:i:0	NM:i:3	MD:Z:25A13G16A18	YT:Z:UU	YA:i:1	YM:i:1	YR:i:2	YL:i:51
VH00745:80:AACKT2FM5:1:1403:32490:1587	0	tRNA-Trp-CCA-000066F	21	1	75M	*	0	0	GGGCTCATGGCGCAATGGCAGCGCAATCGACTCCAGATCGACAGGTTGGGGGTTCAGGTCCTCCTGGGCTCACCA	JJJ7J7IFJJFJJ7JIJFJ0IIII>I0JJIIFJFJJJIJJJFJIJJJJIJJJJJJJFJJJJJJJFJJJJJJFIFF	AS:i:-6	XS:i:-6	XN:i:0	XM:i:1	XO:i:0	XG:i:0	NM:i:1	MD:Z:56A18	YT:Z:UU	YA:i:1	YM:i:1	YR:i:2	YL:i:51
VH00745:80:AACKT2FM5:1:1403:49721:1587	0	tRNA-Trp-CCA-000066F	21	0	75M	*	0	0	GGGCTCATTGCGCAATGGTAGCGCAATCGACTCCAGATCGACAGGTTGGGGGTTCAGGTCCTCCTGGGCTCACCA	JJFIIIFJFJFIFJJFJFJFJFFFJIJJJJJJJJJJJJJJJJJJJJJJJJJJJJJJJJJJJJJJJJJJJIJJJJJ	AS:i:-18	XS:i:-18	XN:i:0	XM:i:3	XO:i:0	XG:i:0	NM:i:3	MD:Z:8G9C37A18	YT:Z:UU	YA:i:1	YM:i:1	YR:i:2	YL:i:51
VH00745:80:AACKT2FM5:1:1403:36656:1852	0	tRNA-Trp-CCA-000066F	21	0	55M1D19M	*	0	0	GGGCTCATGGCGCAATGGTAGCGCAATCGACTCCAGATCGACAGGTTGGGGGTTCAGTCCTCCTGGGCGCACCA	JJJJJJJJJJJFIJJFJFFIIJIJJJJJJJJJJJJJIJJJJJJJJJJJJJJJJJJJJIJJJJJJJJJJJJJJJJ	AS:i:-20	XS:i:-20	XN:i:0	XM:i:2	XO:i:1	XG:i:1	NM:i:3	MD:Z:18C36^A13T5	YT:Z:UU	YA:i:1	YM:i:1	YR:i:2	YL:i:51
VH00745:80:AACKT2FM5:1:1403:26866:2249	256	tRNA-Trp-CCA-000066F	21	1	8M1D66M	*	0	0	GGGCTCATGCGCAATGGCAGCGCAATCGACTCCAGATCGACAGGTTGGGGGTTCAGGTCCTCCTGGGCTCACCA	JJFFFJJ0JJJJJJJJJJFJJJFJJJJJJJJJJJJJIJJJJJJJJJJJJJJJJJJJJJJJIJJJJJJJIJJJJF	AS:i:-14	XS:i:-14	XN:i:0	XM:i:1	XO:i:1	XG:i:1	NM:i:2	MD:Z:8^G47A18	YT:Z:UU	YA:i:1	YM:i:1	YR:i:2	YL:i:51
VH00745:80:AACKT2FM5:1:1403:28797:2249	0	tRNA-Trp-CCA-000066F	21	1	75M	*	0	0	GGGCTCATGGCGCAATGGCAGCGCAATCGACTCCAGATCGACAGGTTGGGGGTTCAGGTCCTCCTGGGCTCACCA	JJIJFIJJJIJFFJJJIFJJFJFJJJJJJJJJJJJJFJJJJJJJJJJJJJJJJJJJJJFJJJJJJIJJJJJJJJJ	AS:i:-6	XS:i:-6	XN:i:0	XM:i:1	XO:i:0	XG:i:0	NM:i:1	MD:Z:56A18	YT:Z:UU	YA:i:1	YM:i:1	YR:i:2	YL:i:51
VH00745:80:AACKT2FM5:1:1403:19311:4465	0	tRNA-Trp-CCA-000066F	21	1	75M	*	0	0	GGGCTCATTGCGCAATGGCAGCGCAATCGACTCCAGATCGACAGGTTGGGGGTTCAGGTCCTCCTGGGCTCACCA	JJJI7FIJFJFFIJJJJIJIJFJJJFJJJJJJJJJJJJJJJJIJJJJJJJJJJJJJJJIJJJJJJJJJJIJJJJJ	AS:i:-12	XS:i:-12	XN:i:0	XM:i:2	XO:i:0	XG:i:0	NM:i:2	MD:Z:8G47A18	YT:Z:UU	YA:i:1	YM:i:1	YR:i:2	YL:i:51
VH00745:80:AACKT2FM5:1:1403:62218:4578	256	tRNA-Trp-CCA-000066F	21	1	75M	*	0	0	GGGCTCATGGCGCAATGGCAGCGCAATCGACTCCAGATCGACAGGTTGGGGGTTCAGGTCCTCCTGGGCTCACCA	JIJFFIJJJJIJFJ7JJJJJJJJJJJJJJJJJJJJJJJJJJJJJJJJIJJJJJJJJJJJJJJJJJJJJJJJJJJJ	AS:i:-6	XS:i:-6	XN:i:0	XM:i:1	XO:i:0	XG:i:0	NM:i:1	MD:Z:56A18	YT:Z:UU	YA:i:1	YM:i:1	YR:i:2	YL:i:51
VH00745:80:AACKT2FM5:1:1403:19140:4824	0	tRNA-Trp-CCA-000066F	21	1	75M	*	0	0	GGGCTCATGGCGCAATGGCAGCGCAATCGACTCCAGATCGACAGGTTGGGGGTTCAGGTCCTCCTGGGCTCACCA	JJJIFJJJJFJIIJJJJFJJFIJJFJJJJJJJJJJJFJJJJIJJJJJJJJIJJJJJJJJJJIJJJJJJJJJJJJF	AS:i:-6	XS:i:-6	XN:i:0	XM:i:1	XO:i:0	XG:i:0	NM:i:1	MD:Z:56A18	YT:Z:UU	YA:i:1	YM:i:1	YR:i:2	YL:i:51
VH00745:80:AACKT2FM5:1:1403:54890:4824	256	tRNA-Trp-CCA-000066F	21	1	75M	*	0	0	GGGCTCATGGCGCAATGGCAGCGCAATCGACTCCAGATCGACAGGTTGGGGGTTCAGGTCCTCCTGGGCTCACCA	JJJJJFJJJJJJIJJJJJJJJJJIJJJJJJJJJJJJIJJJJJJJJJJJJJJJJJJJJJJJJJJJJJJJJJJJJJJ	AS:i:-6	XS:i:-6	XN:i:0	XM:i:1	XO:i:0	XG:i:0	NM:i:1	MD:Z:56A18	YT:Z:UU	YA:i:1	YM:i:1	YR:i:2	YL:i:51
VH00745:80:AACKT2FM5:1:1403:42469:5241	256	tRNA-Trp-CCA-000066F	21	0	75M	*	0	0	GGGCTCATCGCGCAATGGTAGCGCAATCGACTCCAGATCGACAGGTTGGGGGTTCAGGTCCTCCTGGGCTCACCA	JJIIFJJIFJJJFJFJJIJJJJIJJJJJJJJJJJJJIJJJJJJJJJJJJJJIJJJJJJJJJJJJJJJJJIJJJJJ	AS:i:-18	XS:i:-18	XN:i:0	XM:i:3	XO:i:0	XG:i:0	NM:i:3	MD:Z:8G9C37A18	YT:Z:UU	YA:i:1	YM:i:1	YR:i:2	YL:i:51
VH00745:80:AACKT2FM5:1:1403:41692:6396	0	tRNA-Trp-CCA-000066F	21	0	75M	*	0	0	GGGCTCATCGCGCAATGGTAGCGCAATCGACTCCAGATCGACAGGTTGGGGGTTCAGGTCCTCCTGGGCTCACCA	JJJJ7IJJJJJIFJJIJI7FFJJJJJJJJJJJJJJJJJJJJJIJJJJJJJJJJJJJJJJJJJJJJJJJJFJJJJJ	AS:i:-18	XS:i:-18	XN:i:0	XM:i:3	XO:i:0	XG:i:0	NM:i:3	MD:Z:8G9C37A18	YT:Z:UU	YA:i:1	YM:i:1	YR:i:2	YL:i:51
VH00745:80:AACKT2FM5:1:1403:48358:6509	256	tRNA-Trp-CCA-000066F	21	1	75M	*	0	0	GGGCTCATGGCGCAATGGCAGCGCAATCGACTCCAGATCGACAGGTTGGGGGTTCAGGTCCTCCTGGGCTCACCA	JJIJFFFJIJJIJJJJJJJJJJFJJJJJJJJJJJJJJJJJJJAJJJJJJJJJJJJJFJJJIJJJJJJJJFJJJJJ	AS:i:-6	XS:i:-6	XN:i:0	XM:i:1	XO:i:0	XG:i:0	NM:i:1	MD:Z:56A18	YT:Z:UU	YA:i:1	YM:i:1	YR:i:2	YL:i:51
VH00745:80:AACKT2FM5:1:1403:27093:6452	256	tRNA-Trp-CCA-000066F	21	1	75M	*	0	0	GGGCTCATGGCGCAATGGCAGCGCAATCGACTCCAGATCGACAGGTTGGGGGTTCATGTCCTCCTGGGCTCACCA	JJJJFIJIJJIJFJJJJIJFJJJJJJJJJJJJJJJJFJJJJJIJJJJJJJJJJFJJJJJJJJJJJJJJJJJJJJJ	AS:i:-6	XS:i:-6	XN:i:0	XM:i:1	XO:i:0	XG:i:0	NM:i:1	MD:Z:56A18	YT:Z:UU	YA:i:1	YM:i:1	YR:i:2	YL:i:51
VH00745:80:AACKT2FM5:1:1403:45328:7077	256	tRNA-Trp-CCA-000066F	21	1	75M	*	0	0	GGGCTCATGGCGCAATGGCAGCGCAATCGACTCCAGATCGACAGGTTGGGGGTTCAGGTCCTCCTGGGCTCACCA	JJJJFIFJJFJJIJIJJIJJJJJJJJJJJJJJJJJJFJJJJJJJJJJJJJJJJJJJJJJJJJJJJJJJJJJJJJJ	AS:i:-6	XS:i:-6	XN:i:0	XM:i:1	XO:i:0	XG:i:0	NM:i:1	MD:Z:56A18	YT:Z:UU	YA:i:1	YM:i:1	YR:i:2	YL:i:51
VH00745:80:AACKT2FM5:1:1403:57788:7569	256	tRNA-Trp-CCA-000066F	21	1	75M	*	0	0	GGGCTCATGGCGCAATGGTAGCGCAATCGACTCCAGATCGACAGGTTGGGGGTTCAGGTCCTCCTGGGCTCACCA	JJFFIJFFJJJJFJFJJIFIJJFFIJJJJJJJJJJJJJJJJJJJJJJJJJJJJJJJJJJJJJJJJJJJJIJJJJI	AS:i:-12	XS:i:-12	XN:i:0	XM:i:2	XO:i:0	XG:i:0	NM:i:2	MD:Z:18C37A18	YT:Z:UU	YA:i:1	YM:i:1	YR:i:2	YL:i:51
VH00745:80:AACKT2FM5:1:1403:52940:7645	0	tRNA-Trp-CCA-000066F	21	1	75M	*	0	0	GGGCTCATGGCGCAATGGTAGCGCAATCGACTCCAGATCGACAGGTTGGGGGTTCAGGTCCTCCTGGGCTCACCA	JJJFFIJJIJJJIJJJJFJJIJFFJJJJJJJJJJJJFJJJJJJJJJJJJJJJJJJJJJJJJJJJJJJJJFJJJJJ	AS:i:-12	XS:i:-12	XN:i:0	XM:i:2	XO:i:0	XG:i:0	NM:i:2	MD:Z:18C37A18	YT:Z:UU	YA:i:1	YM:i:1	YR:i:2	YL:i:51
VH00745:80:AACKT2FM5:1:1403:31524:8951	0	tRNA-Trp-CCA-000066F	21	1	75M	*	0	0	GGGCTCATGGCGCAATGGCAGCGCAATCGACTCCAGATCGACAGGTTGGGGGTTCATGTCCTCCTGGGCTCACCA	JJJFIJIJJFJJFJFFJJFJJJJJJJIJJJJJJJJJJIIJJJJJJJJJJJIJJJJJJJJJJJJJJJJJJJJJJJF	AS:i:-6	XS:i:-6	XN:i:0	XM:i:1	XO:i:0	XG:i:0	NM:i:1	MD:Z:56A18	YT:Z:UU	YA:i:1	YM:i:1	YR:i:2	YL:i:51
VH00745:80:AACKT2FM5:1:1403:31978:9557	256	tRNA-Trp-CCA-000066F	21	1	75M	*	0	0	GGGCTCATGGCGCAATGGCAGCGCAATCGACTCCAGATCGACAGGTTGGGGGTTCATGTCCTCCTGGGCTCACCA	JJJFFFJJJJIJJJIJJJJJIJJJJJJJJJJJJJJJFJJJJJJJJJJJJJJJIJJJJJJJJJJJJJJJJIJJJJJ	AS:i:-6	XS:i:-6	XN:i:0	XM:i:1	XO:i:0	XG:i:0	NM:i:1	MD:Z:56A18	YT:Z:UU	YA:i:1	YM:i:1	YR:i:2	YL:i:51
VH00745:80:AACKT2FM5:1:1403:34497:9803	256	tRNA-Trp-CCA-000066F	21	1	75M	*	0	0	GGGCTCATGGCGCAATGGTAGCGCAATCGACTCCAGATCGACAGGTTGGGGGTTCAGGTCCTCCTGGGCTCACCA	IJJJJFFJJJJJJJIIJJFFJJJJJJJJJJJJJJJJJJJJJJJJJJJJJJJJJJJJJJJJJIJJJJJJJIJJJJJ	AS:i:-12	XS:i:-12	XN:i:0	XM:i:2	XO:i:0	XG:i:0	NM:i:2	MD:Z:18C37A18	YT:Z:UU	YA:i:1	YM:i:1	YR:i:2	YL:i:51
VH00745:80:AACKT2FM5:1:1403:30464:9822	0	tRNA-Trp-CCA-000066F	21	0	75M	*	0	0	GGGCTCATAGCGCAATGGTAGCGCAATCGACTCCAGATCGACAGGTTGGGGGTTCAGGTCCTCCTGGGCTCACCA	JJJFFFIFJJJJJJJJJIFJJJJFJJJJJJJJJJJJJFJJJJJJJJJJJJJJJJJJJJJJJJJJJJJJJIJJJJJ	AS:i:-18	XS:i:-18	XN:i:0	XM:i:3	XO:i:0	XG:i:0	NM:i:3	MD:Z:8G9C37A18	YT:Z:UU	YA:i:1	YM:i:1	YR:i:2	YL:i:51
VH00745:80:AACKT2FM5:1:1403:35179:9841	0	tRNA-Trp-CCA-000066F	21	1	75M	*	0	0	GGGCTCATGGCGCAATGGTAGCGCAATCGACTCCAGATCGACAGGTTGGGGGTTCAGGTCCTCCTGGGCTCACCA	JJJFFJFFJJJFFJJJJFFIIJJJJJJJJJJJJJJJJJJJJJJJJIJJJJJJJJJJJJJJJJJJJJJJJJJJJJJ	AS:i:-12	XS:i:-12	XN:i:0	XM:i:2	XO:i:0	XG:i:0	NM:i:2	MD:Z:18C37A18	YT:Z:UU	YA:i:1	YM:i:1	YR:i:2	YL:i:51
VH00745:80:AACKT2FM5:1:1403:31997:9765	256	tRNA-Trp-CCA-000066F	21	1	75M	*	0	0	GGGCTCATGGCGCAATGGCAGCGCAATCGACTCCAGATCGACAGGTTGGGGGTTCATGTCCTCCTGGGCTCACCA	JJFJFFJJJJFFIJJJJIIJFJJFJJJJJJJJJJJJJJJJJJJJIJJJJJJIJJJIJJJJIJJJ>IJIJJJJJJJ	AS:i:-6	XS:i:-6	XN:i:0	XM:i:1	XO:i:0	XG:i:0	NM:i:1	MD:Z:56A18	YT:Z:UU	YA:i:1	YM:i:1	YR:i:2	YL:i:51
VH00745:80:AACKT2FM5:1:1403:47032:10863	0	tRNA-Trp-CCA-000066F	21	0	75M	*	0	0	GGGCTCATGGCGCAATGGCAGCGCATTCGACTCCACATCGACAGGTTGGGGGTTCAGGTCCTCCTGGGCTCACCA	JJIJFJJJJJJJJFFJJJJIJJJJJJJJJJJJJJJJJJJJJJJJJJJJJJJJJJJJJJJJJJJJFJJJJ0JJJJJ	AS:i:-18	XS:i:-18	XN:i:0	XM:i:3	XO:i:0	XG:i:0	NM:i:3	MD:Z:25A9G20A18	YT:Z:UU	YA:i:1	YM:i:1	YR:i:2	YL:i:51
VH00745:80:AACKT2FM5:1:1403:27964:11185	0	tRNA-Trp-CCA-000066F	21	1	75M	*	0	0	GGGCTCATGGCGCAATGGCAGCGCAATCGACTCCAGATCGACAGGTTGGGGGTTCATGTCCTCCTGGGCTCACCA	JJJFIFJJJIJJFJIIJIJJJJJJJJJJJJJJJJJJJJJJJJJJJJJJJJJJJJJJJJJJJJJJJJJJJJJJJJJ	AS:i:-6	XS:i:-6	XN:i:0	XM:i:1	XO:i:0	XG:i:0	NM:i:1	MD:Z:56A18	YT:Z:UU	YA:i:1	YM:i:1	YR:i:2	YL:i:51
VH00745:80:AACKT2FM5:1:1403:26544:12075	0	tRNA-Trp-CCA-000066F	21	1	75M	*	0	0	GGGCTCATGGCGCAATGGCAGCGCAATCGACTCCAGATCGACAGGTTGGGGGTTCATGTCCTCCTGGGCTCACCA	JJJIJJIJJJJJJJFJJJIJJJJJJJJJJJJJJJJJJIJJJJJJJJJJJJJJJIJJJJJJJJJJJJJJJJJJJJJ	AS:i:-6	XS:i:-6	XN:i:0	XM:i:1	XO:i:0	XG:i:0	NM:i:1	MD:Z:56A18	YT:Z:UU	YA:i:1	YM:i:1	YR:i:2	YL:i:51
VH00745:80:AACKT2FM5:1:1403:73390:12075	256	tRNA-Trp-CCA-000066F	21	1	75M	*	0	0	GGGCTCATGGCGCAATGGTAGCGCAATCGACTCCAGATCGACAGGTTGGGGGTTCAGGTCCTCCTGGGCTCACCA	JJJJJJFFJJJJJJFJJFFIJJJJJJJJJJJJJJJJJJJJJJJJJJJJJJJJJJJJJJJJJJJJJJJJJFJJJJI	AS:i:-12	XS:i:-12	XN:i:0	XM:i:2	XO:i:0	XG:i:0	NM:i:2	MD:Z:18C37A18	YT:Z:UU	YA:i:1	YM:i:1	YR:i:2	YL:i:51
VH00745:80:AACKT2FM5:1:1403:23760:12548	0	tRNA-Trp-CCA-000066F	21	1	75M	*	0	0	GGGCTCATGGCGCAATGGTAGCGCAATCGACTCCAGATCGACAGGTTGGGGGTTCAGGTCCTCCTGGGCTCACCA	JJJIIFJJJJJJJJJJJJJJJFJJJJJJJJJJJJJJJJJJJJJJJJJJJJJJJJJJJJJJJJJJJJJJJFJJJJJ	AS:i:-12	XS:i:-12	XN:i:0	XM:i:2	XO:i:0	XG:i:0	NM:i:2	MD:Z:18C37A18	YT:Z:UU	YA:i:1	YM:i:1	YR:i:2	YL:i:51
VH00745:80:AACKT2FM5:1:1403:47657:13987	0	tRNA-Trp-CCA-000066F	21	1	75M	*	0	0	GGGCTCATGGCGCAATGGTAGCGCAATCGACTCCAGATCGACAGGTTGGGGGTTCAGGTCCTCCTGGGCTCACCA	JJJJFFJJJJJJJIJJJFJJJJFJJJJJJJJJJJJJIJJJJJJJJJJJJJJJJJJJJJJJJJJJJJJJJJJJJJJ	AS:i:-12	XS:i:-12	XN:i:0	XM:i:2	XO:i:0	XG:i:0	NM:i:2	MD:Z:18C37A18	YT:Z:UU	YA:i:1	YM:i:1	YR:i:2	YL:i:51
VH00745:80:AACKT2FM5:1:1403:14047:13968	256	tRNA-Trp-CCA-000066F	21	1	75M	*	0	0	GGGCTCATGGCGCAATGGTAGCGCAATCGACTCCAGATCGACAGGTTGGGGGTTCAAGTCCTCCTGGGCTCACCA	JJFFIJFIJJJJIJIFJIJFJJFIIIJJJJJJJJJJFJJJJJJJJJJJJJJJJJJJJJJJJJJJJJJJJAJJJJJ	AS:i:-6	XS:i:-6	XN:i:0	XM:i:1	XO:i:0	XG:i:0	NM:i:1	MD:Z:18C56	YT:Z:UU	YA:i:1	YM:i:1	YR:i:2	YL:i:51
VH00745:80:AACKT2FM5:1:1403:62427:15085	256	tRNA-Trp-CCA-000066F	21	0	75M	*	0	0	GGGCTCATCGCGCAATGGTAGCGCAATCGACTCCAGATCGACAGGTTGGGGGTTCATGTCCTCCTGGGCTCACCA	JJJ0J7FFFJFJJFJ>J>FFIJIFJFJJIJJJJJJ>JAJIJJIJJAJJJJIFJFIJJIJ>JJJIJJFJJJJJJJJ	AS:i:-18	XS:i:-18	XN:i:0	XM:i:3	XO:i:0	XG:i:0	NM:i:3	MD:Z:8G9C37A18	YT:Z:UU	YA:i:1	YM:i:1	YR:i:2	YL:i:51
VH00745:80:AACKT2FM5:1:1403:11074:15653	0	tRNA-Trp-CCA-000066F	21	1	75M	*	0	0	GGGCTCATGGCGCAATGGCAGCGCAATCGACTCCAGATCGACAGGTTGGGGGTTCAGGTCCTCCTGGGCTCACCA	JJFJFFAJIJJJIJAJJFAJJAJJJJJJJJJJIJJJIJJJJJJJJJJJJJJJJJJJJJJJJJIJJJJJJJJJJJJ	AS:i:-6	XS:i:-6	XN:i:0	XM:i:1	XO:i:0	XG:i:0	NM:i:1	MD:Z:56A18	YT:Z:UU	YA:i:1	YM:i:1	YR:i:2	YL:i:51
VH00745:80:AACKT2FM5:1:1403:22321:15956	0	tRNA-Trp-CCA-000066F	21	1	75M	*	0	0	GGGCTCATGGCGCAATGGTAGCGCAATCGACTCCAGATCGACAGGTTGGGGGTTCAGGTCCTCCTGGGCTCACCA	JJJFIIFJJJJJIJJJJFFJJJFJJJJJJJJJJJJJJJJJJJJJJJJJJJJJJJJJJJJJJJJJJJJJJJJJJJJ	AS:i:-12	XS:i:-12	XN:i:0	XM:i:2	XO:i:0	XG:i:0	NM:i:2	MD:Z:18C37A18	YT:Z:UU	YA:i:1	YM:i:1	YR:i:2	YL:i:51
VH00745:80:AACKT2FM5:1:1403:59170:16865	0	tRNA-Trp-CCA-000066F	21	1	75M	*	0	0	GGGCTCATGGCGCAATGGCAGCGCAATCGACTCCAGATCGACAGGTTGGGGGTTCAGGTCCTCCTGGGCTCACCA	JJFFFJJJJJJIIJJIIJJJJJFIJJJJJJJJJJJJJJJJJJJJJIJIJJJJIJJJJJJJJIJJJJJJJJJJJJJ	AS:i:-6	XS:i:-6	XN:i:0	XM:i:1	XO:i:0	XG:i:0	NM:i:1	MD:Z:56A18	YT:Z:UU	YA:i:1	YM:i:1	YR:i:2	YL:i:51
VH00745:80:AACKT2FM5:1:1403:14482:16978	256	tRNA-Trp-CCA-000066F	21	0	75M	*	0	0	GGGCTCATCGCGCAATGGTAGCGCAATCGACTCCAGATCGACAGGTTGGGGGTTCAGGTCCTCCTGGGCTCACCA	JJJFIIJJJJJJJJJJJJFJJJJJJJJJJJJJJJJJJJJJJJJJJJJJJJJJJJJJJJJJJJJJJJJJJIJJJJJ	AS:i:-18	XS:i:-18	XN:i:0	XM:i:3	XO:i:0	XG:i:0	NM:i:3	MD:Z:8G9C37A18	YT:Z:UU	YA:i:1	YM:i:1	YR:i:2	YL:i:51
VH00745:80:AACKT2FM5:1:1403:13516:18247	256	tRNA-Trp-CCA-000066F	21	0	75M	*	0	0	GGGCTCATCGCGCAATGGTAGCGCAATCGACTCCAGATCGACAGGTTGGGGGTTCAGGTCCTCCTGGGCTCACCA	JJJIJJJIJJJJJJIJJJFJJJFJJJJJJJJJJJIJJJJJIJJJJJJJJJJJJJJJJJJJJJJJJJJIJJJJJJJ	AS:i:-18	XS:i:-18	XN:i:0	XM:i:3	XO:i:0	XG:i:0	NM:i:3	MD:Z:8G9C37A18	YT:Z:UU	YA:i:1	YM:i:1	YR:i:2	YL:i:51
VH00745:80:AACKT2FM5:1:1403:13857:18247	256	tRNA-Trp-CCA-000066F	21	0	75M	*	0	0	GGGCTCATCGCGCAATGGTAGCGCAATCGACTCCAGATCGACAGGTTGGGGGTTCAGGTCCTCCTGGGCTCACCA	JJJFJFJFFJIJJJFJJIFJJJIJJJJJJJJJJJJJIIJJJJJJJJJJJJJJJJJJJJJJJJJJJJJJJFJJJJJ	AS:i:-18	XS:i:-18	XN:i:0	XM:i:3	XO:i:0	XG:i:0	NM:i:3	MD:Z:8G9C37A18	YT:Z:UU	YA:i:1	YM:i:1	YR:i:2	YL:i:51
VH00745:80:AACKT2FM5:1:1403:58526:19364	256	tRNA-Trp-CCA-000066F	21	1	75M	*	0	0	GGGCTCATGGCGCAATGGCAGCGCAATCGACTCCAGATCGACAGGTTGGGGGTTCAGGTCCTCCTGGGCTCACCA	JJJFFFJIJJFFIJJJJJJJJJJIJJJJJIJJJJJJIJJJJJFIJJJJJJJJJJJJJJJJJJJJJJJJJJJJJJJ	AS:i:-6	XS:i:-6	XN:i:0	XM:i:1	XO:i:0	XG:i:0	NM:i:1	MD:Z:56A18	YT:Z:UU	YA:i:1	YM:i:1	YR:i:2	YL:i:51
VH00745:80:AACKT2FM5:1:1403:63752:20765	0	tRNA-Trp-CCA-000066F	21	1	75M	*	0	0	GGGCTCATGGCGCAATGGCAGCGCAATCGACTCCAGATCGACAGGTTGGGGGTTCAGGTCCTCCTGGGCTCACCA	JJJJJJIJJJJJFJJJJJJJJJJIJJJJJJJJJJJJJJJJJJJJJJJJJJJJJJJJJJJJJJJJJJJJJJJJJJJ	AS:i:-6	XS:i:-6	XN:i:0	XM:i:1	XO:i:0	XG:i:0	NM:i:1	MD:Z:56A18	YT:Z:UU	YA:i:1	YM:i:1	YR:i:2	YL:i:51
VH00745:80:AACKT2FM5:1:1403:10449:21049	0	tRNA-Trp-CCA-000066F	21	1	75M	*	0	0	GGGCTCATGGCGCAATGGCAGCGCAATCGACTCCAGATCGACAGGTTGGGGGTTCAGGTCCTCCTGGGCTCACCA	JJFFJFFJJJFJFJFJJJJ7JJJIFJJJJJJJJJJJJJJJJJIJJJJJJJJJJJJJJJJJJJJJJJJJJIJJJJJ	AS:i:-6	XS:i:-6	XN:i:0	XM:i:1	XO:i:0	XG:i:0	NM:i:1	MD:Z:56A18	YT:Z:UU	YA:i:1	YM:i:1	YR:i:2	YL:i:51
VH00745:80:AACKT2FM5:1:1403:10070:21844	0	tRNA-Trp-CCA-000066F	21	1	75M	*	0	0	GGGCTCATGGCGCAATGGCAGCGCAATCGACTCCAGATCGACAGGTTGGGGGTTCAGGTCCTCCTGGGCTCACCA	JJJFFJJJJJJJFJJFJFIJIJFJJJJJJJJJJJJJFJJJJJFIJJJJJJJJJJJJFJJJJJJJJJJJJJJJJJJ	AS:i:-6	XS:i:-6	XN:i:0	XM:i:1	XO:i:0	XG:i:0	NM:i:1	MD:Z:56A18	YT:Z:UU	YA:i:1	YM:i:1	YR:i:2	YL:i:51
VH00745:80:AACKT2FM5:1:1403:63108:21787	0	tRNA-Trp-CCA-000066F	21	1	75M	*	0	0	GGGCTCATGGCGCAATGGCAGCGCAATCGACTCCAGATCGACAGGTTGGGGGTTCAGGTCCTCCTGGGCTCACCA	JJJIIJJIJJJJJJJFJIJIJJJJJJJJJJJJJJJJJJJJJJJJJJJJJJJJJJJJJJJJJJJJIJJJJJJJJJJ	AS:i:-6	XS:i:-6	XN:i:0	XM:i:1	XO:i:0	XG:i:0	NM:i:1	MD:Z:56A18	YT:Z:UU	YA:i:1	YM:i:1	YR:i:2	YL:i:51
VH00745:80:AACKT2FM5:1:1403:10392:22658	256	tRNA-Trp-CCA-000066F	21	0	75M	*	0	0	GGGCTCATCGCGCAATGGTAGCGCAATCGACTCCAGATCGACAGGTTGGGGGTTCAGGTCCTCCTGGGCTCACCA	IJII/JJ7FFJ7FJJJJFFFJJFFJJJJJJIFJJJIJJJJJJ0JFJJJJJJIJJJJJJJJJFJFFJJJJIJJJJJ	AS:i:-18	XS:i:-18	XN:i:0	XM:i:3	XO:i:0	XG:i:0	NM:i:3	MD:Z:8G9C37A18	YT:Z:UU	YA:i:1	YM:i:1	YR:i:2	YL:i:51
VH00745:80:AACKT2FM5:1:1403:20144:25176	256	tRNA-Trp-CCA-000066F	21	1	75M	*	0	0	GGGCTCATGGCGCAATGGCAGCGCAATCGACTCCAGATCGACAGGTTGGGGGTTCAGGTCCTCCTGGGCTCACCA	JJJFIIFIJJIFFJIIJIFIJFJIJJIJJJJJJJJJJJJJJJJJJIJJJJJJJFJJJJIIJJJJJJJJJJJJJJJ	AS:i:-6	XS:i:-6	XN:i:0	XM:i:1	XO:i:0	XG:i:0	NM:i:1	MD:Z:56A18	YT:Z:UU	YA:i:1	YM:i:1	YR:i:2	YL:i:51
VH00745:80:AACKT2FM5:1:1403:10316:25422	256	tRNA-Trp-CCA-000066F	21	1	75M	*	0	0	GGGCTCATGGCGCAATGGTAGCGCAATCGACTCCAGATCGACAGGTTGGGGGTTCAGGTCCTCCTGGGCTCACCA	IJJJJFJJJJJJJJJJJIJJIFJJJJJJJJJJJJJJIJJJJJFJJJJJJJJJJJJJJJJJJJJJJJJJJIJJJJJ	AS:i:-12	XS:i:-12	XN:i:0	XM:i:2	XO:i:0	XG:i:0	NM:i:2	MD:Z:18C37A18	YT:Z:UU	YA:i:1	YM:i:1	YR:i:2	YL:i:51
VH00745:80:AACKT2FM5:1:1403:20125:25536	256	tRNA-Trp-CCA-000066F	21	1	75M	*	0	0	GGGCTCATGGCGCAATGGCAGCGCAATCGACTCCAGATCGACAGGTTGGGGGTTCAGGTCCTCCTGGGCTCACCA	JJJJJJJJIJJJFJJJJJJJJJIJJJJJJJJJJJJJJJJJJJIJJJJJJJJJJJJJJJJJJJJJJJJJJIJJJJJ	AS:i:-6	XS:i:-6	XN:i:0	XM:i:1	XO:i:0	XG:i:0	NM:i:1	MD:Z:56A18	YT:Z:UU	YA:i:1	YM:i:1	YR:i:2	YL:i:51
VH00745:80:AACKT2FM5:1:1403:44305:25555	256	tRNA-Trp-CCA-000066F	21	1	75M	*	0	0	GGGCTCATGGCGCAATGGTAGCGCAATCGACTCCAGATCGACAGGTTGGGGGTTCAGGTCCTCCTGGGCTCACCA	JJJJFIJJJFJJFJJJJJFJFFFJJJJJJJJJJJJJIJJJJJJIJJJJJJJJJJJJJJIJJJJJJJJJJFJJJJJ	AS:i:-12	XS:i:-12	XN:i:0	XM:i:2	XO:i:0	XG:i:0	NM:i:2	MD:Z:18C37A18	YT:Z:UU	YA:i:1	YM:i:1	YR:i:2	YL:i:51
VH00745:80:AACKT2FM5:1:1403:10619:25574	0	tRNA-Trp-CCA-000066F	21	1	75M	*	0	0	GGGCTCATGGCGCAATGGTAGCGCAATCGACTCCAGATCGACAGGTTGGGGGTTCAGGTCCTCCTGGGCTCACCA	JJJJIJJJJJJJJJFJJJJJFIJJJJJJJJJJJJJJJJJJIJJJJJJJJJJJJJJJJJJJJJJJIJJJJIJJJJJ	AS:i:-12	XS:i:-12	XN:i:0	XM:i:2	XO:i:0	XG:i:0	NM:i:2	MD:Z:18C37A18	YT:Z:UU	YA:i:1	YM:i:1	YR:i:2	YL:i:51
VH00745:80:AACKT2FM5:1:1403:7476:26255	256	tRNA-Trp-CCA-000066F	21	1	75M	*	0	0	GGGCTCATGGCGCAATGGTAGCGCAATCGACTCCAGATCGACAGGTTGGGGGTTCAGGTCCTCCTGGGCTCACCA	JJFJ7FF7JFJJIJIFJFIJJJJIJJJJJJJJJJJJJJJJJJJJJJJJJJJJJJJJJJJJJJJJJJJJJJJJJJJ	AS:i:-12	XS:i:-12	XN:i:0	XM:i:2	XO:i:0	XG:i:0	NM:i:2	MD:Z:18C37A18	YT:Z:UU	YA:i:1	YM:i:1	YR:i:2	YL:i:51
VH00745:80:AACKT2FM5:1:1403:12967:26369	256	tRNA-Trp-CCA-000066F	21	1	75M	*	0	0	GGGCTCATGGCGCAATGGTAGCGCAATCGACTCCAGATCGACAGGTTGGGGGTTCAGGTCCTCCTGGGCTCACCA	JJJFFJFJIJJJJJJJJJFJIJJJJJJJJJJJJJJJIJJJJJJJJIJJJJJJJJJJJJJJJIJJJJJJJJJJJIJ	AS:i:-12	XS:i:-12	XN:i:0	XM:i:2	XO:i:0	XG:i:0	NM:i:2	MD:Z:18C37A18	YT:Z:UU	YA:i:1	YM:i:1	YR:i:2	YL:i:51
VH00745:80:AACKT2FM5:1:1403:76439:26520	256	tRNA-Trp-CCA-000066F	21	0	75M	*	0	0	GGGCTCATTGCGCAATGGTAGCGCAATCGACTCCAGATCGACAGGTTGGGGGTTCAGGTCCTCCTGGGCTCACCA	JJJFJJJJFJJJJFJFFFFFFJFIJFJJJJJJJJJJJJJJJJJJJJJJJJJJJJJJJJJJJJJJJJJJJJJJFJJ	AS:i:-18	XS:i:-18	XN:i:0	XM:i:3	XO:i:0	XG:i:0	NM:i:3	MD:Z:8G9C37A18	YT:Z:UU	YA:i:1	YM:i:1	YR:i:2	YL:i:51
VH00745:80:AACKT2FM5:1:1403:76590:26520	256	tRNA-Trp-CCA-000066F	21	0	75M	*	0	0	GGGCTCATTGCGCAATGGTAGCGCAATCGACTCCAGATCGACAGGTTGGGGGTTCAGGTCCTCCTGGGCTCACCA	JIJFIJFJ/JJJIIJFIFFJFIJFJIJJJJJJJJJJJJJJJJJJJJJJJJJJJJJJJJJJJJJJJJJJIIJJJJJ	AS:i:-18	XS:i:-18	XN:i:0	XM:i:3	XO:i:0	XG:i:0	NM:i:3	MD:Z:8G9C37A18	YT:Z:UU	YA:i:1	YM:i:1	YR:i:2	YL:i:51
VH00745:80:AACKT2FM5:1:1403:55477:27978	256	tRNA-Trp-CCA-000066F	21	1	75M	*	0	0	GGGCTCATGGCGCAATGGTAGCGCAATCGACTCCAGATCGACAGGTTGGGGGTTCAGGTCCTCCTGGGCTCACCA	JJJIJJIJJJJIIIIJJJJJJJFJJJJJJJJJJJJJJJJJJJJJJJJJJJJJJJJJJJFJJJJJJJJJJJJJJJJ	AS:i:-12	XS:i:-12	XN:i:0	XM:i:2	XO:i:0	XG:i:0	NM:i:2	MD:Z:18C37A18	YT:Z:UU	YA:i:1	YM:i:1	YR:i:2	YL:i:51
VH00745:80:AACKT2FM5:1:1403:60344:29246	256	tRNA-Trp-CCA-000066F	21	1	75M	*	0	0	GGGCTCATGGCGCAATGGTAGCGCAATCGACTCCAGATCGACAGGTTGGGGGTTCAGGTCCTCCTGGGCTCACCA	JJJ>7IJFJJJJIJJIJJIJJIJIJJJJJJJJJJJJJJJJJJIJJJJJJJJJJJJJJJJJJJJJJJJJJJJJJJJ	AS:i:-12	XS:i:-12	XN:i:0	XM:i:2	XO:i:0	XG:i:0	NM:i:2	MD:Z:18C37A18	YT:Z:UU	YA:i:1	YM:i:1	YR:i:2	YL:i:51
VH00745:80:AACKT2FM5:1:1403:24783:29436	256	tRNA-Trp-CCA-000066F	21	0	75M	*	0	0	GGGCTCATTGCGCAATGGTAGCGCAATCGACTCCAGATCGACAGGTTGGGGGTTCAGGTCCTCCTGGGCTCACCA	JJJF7FJJFJJFFJJIJFFFJJJIJIJJJJJJJJJJJJJIJJJJJFJJJJJJJJJJJJJIJJJJJJJJJIJJJJJ	AS:i:-18	XS:i:-18	XN:i:0	XM:i:3	XO:i:0	XG:i:0	NM:i:3	MD:Z:8G9C37A18	YT:Z:UU	YA:i:1	YM:i:1	YR:i:2	YL:i:51
VH00745:80:AACKT2FM5:1:1403:25484:29757	256	tRNA-Trp-CCA-000066F	21	0	75M	*	0	0	GGGCTCATTGCGCAATGGTAGCGCAATCGACTCCAGATCGACAGGTTGGGGGTTCAGGTCCTCCTGGGCTCACCA	JJJJIJIJFJJJIJJIFJ7IJJFJJIJJJJJJJJJJFJJJJJFJJJJJJJJJJJJJJJJJJJJJJJJJJJJJJJJ	AS:i:-18	XS:i:-18	XN:i:0	XM:i:3	XO:i:0	XG:i:0	NM:i:3	MD:Z:8G9C37A18	YT:Z:UU	YA:i:1	YM:i:1	YR:i:2	YL:i:51
VH00745:80:AACKT2FM5:1:1403:12058:30571	256	tRNA-Trp-CCA-000066F	21	1	75M	*	0	0	GGGCTCATGGCGCAATGGTAGCGCAATCGACTCCAGATCGACAGGTTGGGGGTTCAAGTCCTCCTGGGCTCACCA	JJJFFJIJJJJIJJJJJJFJIJFJJJJJJJJJJJJJFJJJJJJJJJJJJJJJJJJJJJJJJJJJJJJJJJJ0JJJ	AS:i:-6	XS:i:-6	XN:i:0	XM:i:1	XO:i:0	XG:i:0	NM:i:1	MD:Z:18C56	YT:Z:UU	YA:i:1	YM:i:1	YR:i:2	YL:i:51
VH00745:80:AACKT2FM5:1:1403:16432:30931	256	tRNA-Trp-CCA-000066F	21	1	75M	*	0	0	GGGCTCATGGCGCAATGGTAGCGCAATCGACTCCAGATCGACAGGTTGGGGGTTCAGGTCCTCCTGGGCTCACCA	JIJJIIJJJJIFFJJJJFJFIJJFJJJJJJJJJJJJJIJJJJJJJJJJJJJJJJJJJJJIJIJJJJJJJFJJJJJ	AS:i:-12	XS:i:-12	XN:i:0	XM:i:2	XO:i:0	XG:i:0	NM:i:2	MD:Z:18C37A18	YT:Z:UU	YA:i:1	YM:i:1	YR:i:2	YL:i:51
VH00745:80:AACKT2FM5:1:1403:16470:30931	256	tRNA-Trp-CCA-000066F	21	1	75M	*	0	0	GGGCTCATGGCGCAATGGTAGCGCAATCGACTCCAGATCGACAGGTTGGGGGTTCAGGTCCTCCTGGGCTCACCA	JJJIJFFJJIFIIJFJJIFFJJIJJIJJJJJJJJJJJJJJJJJJJJJJJJJJJJJJJJJJJJJJJJJJJFJJJJJ	AS:i:-12	XS:i:-12	XN:i:0	XM:i:2	XO:i:0	XG:i:0	NM:i:2	MD:Z:18C37A18	YT:Z:UU	YA:i:1	YM:i:1	YR:i:2	YL:i:51
VH00745:80:AACKT2FM5:1:1403:41863:31632	0	tRNA-Trp-CCA-000066F	21	1	75M	*	0	0	GGGCTCATCGCGCAATGGCAGCGCAATCGACTCCAGATCGACAGGTTGGGGGTTCAGGTCCTCCTGGGCTCACCA	JJJIJFJJJJJFJJJIJJJFJJJFJJJJIJJJJJJJJJIJJJJJJJJJJJJJJJJJJJJJJJJJJJJJJIJJJJJ	AS:i:-12	XS:i:-12	XN:i:0	XM:i:2	XO:i:0	XG:i:0	NM:i:2	MD:Z:8G47A18	YT:Z:UU	YA:i:1	YM:i:1	YR:i:2	YL:i:51
VH00745:80:AACKT2FM5:1:1403:38038:31897	256	tRNA-Trp-CCA-000066F	21	0	75M	*	0	0	GGGCTCATTGCGCAATGGTAGCGCAATCGACTCCAGATCGACAGGTTGGGGGTTCAGGTCCTCCTGGGCTCACCA	JJFIIFIJFJJFFJJJJF7IJJFJJJJJJJJJJJJJJJJJJJJJJJJJJJJJJJJJJJJJJJJJJJJJJIJJJJJ	AS:i:-18	XS:i:-18	XN:i:0	XM:i:3	XO:i:0	XG:i:0	NM:i:3	MD:Z:8G9C37A18	YT:Z:UU	YA:i:1	YM:i:1	YR:i:2	YL:i:51
VH00745:80:AACKT2FM5:1:1403:20560:32256	0	tRNA-Trp-CCA-000066F	21	0	75M	*	0	0	GGGCTCATTGCGCAATGGTAGCGCAATCGACTCCAGATCGACAGGTTGGGGGTTCAGGTCCTCCTGGGCTCACCA	JJJFIFJJ/JIFIIJJJI7FFJIIJJJJJFJJJJJJJJJJJJJJJJJJJJIJJJJJJJJJJJJJJJJJJJJJJJJ	AS:i:-18	XS:i:-18	XN:i:0	XM:i:3	XO:i:0	XG:i:0	NM:i:3	MD:Z:8G9C37A18	YT:Z:UU	YA:i:1	YM:i:1	YR:i:2	YL:i:51
VH00745:80:AACKT2FM5:1:1403:49172:32616	256	tRNA-Trp-CCA-000066F	21	1	75M	*	0	0	GGGCTCATGGCGCAATGGTAGCGCAATCGACTCCAGATCGACAGGTTGGGGGTTCAGGTCCTCCTGGGCTCACCA	JJJIIIIJJJFJIJJJJIJJJJJJJIJJJJJJJJJJJJJJJJJJJJJJJJJJJJJJJJJJJJJJJJJJJFJJJJJ	AS:i:-12	XS:i:-12	XN:i:0	XM:i:2	XO:i:0	XG:i:0	NM:i:2	MD:Z:18C37A18	YT:Z:UU	YA:i:1	YM:i:1	YR:i:2	YL:i:51
VH00745:80:AACKT2FM5:1:1403:68410:35645	0	tRNA-Trp-CCA-000066F	21	0	75M	*	0	0	GGGCTCATGGCGCAATGGCAGCGCATTCGACTCCATATCGACAGGTTGGGGGTTCAGGTCCTCCTGGGCTCACCA	JJJJIJJJJJJJJJJJJJJJJJFJJJJJJJJJJJJFJJJJJJJJJJJJJJJJIJJJJJJJJJJJJJJJJJJJJJJ	AS:i:-18	XS:i:-24	XN:i:0	XM:i:3	XO:i:0	XG:i:0	NM:i:3	MD:Z:25A9G20A18	YT:Z:UU	YA:i:1	YM:i:1	YR:i:1	YL:i:48
VH00745:80:AACKT2FM5:1:1403:57011:36251	256	tRNA-Trp-CCA-000066F	21	0	75M	*	0	0	GGGCTCATTGCGCAATGGTAGCGCAATCGACTCCAGATCGACAGGTTGGGGGTTCAGGTCCTCCTGGGCTCACCA	JJJIFFFJFIJJFJJIJJFJFJJFJIJJJJJJJJJJIJJJJJJJJJJJJJJJJJJJJJJJJJJJJJJJJIJJJJJ	AS:i:-18	XS:i:-18	XN:i:0	XM:i:3	XO:i:0	XG:i:0	NM:i:3	MD:Z:8G9C37A18	YT:Z:UU	YA:i:1	YM:i:1	YR:i:2	YL:i:51
VH00745:80:AACKT2FM5:1:1403:24650:38845	0	tRNA-Trp-CCA-000066F	21	1	75M	*	0	0	GGGCTCATGGCGCAATGGTAGCGCAATCGACTCCAGATCGACAGGTTGGGGGTTCAGGTCCTCCTGGGCTCACCA	JJJFJJFIJJJJFJJIJIJJJJJIJJJJJJJJJJJJJJJJJJJJJJJJJJJJJJJJJJJJJJJJJJJJJFJJJJJ	AS:i:-12	XS:i:-12	XN:i:0	XM:i:2	XO:i:0	XG:i:0	NM:i:2	MD:Z:18C37A18	YT:Z:UU	YA:i:1	YM:i:1	YR:i:2	YL:i:51
VH00745:80:AACKT2FM5:1:1403:25465:39167	0	tRNA-Trp-CCA-000066F	21	1	75M	*	0	0	GGGCTCATGGCGCAATGGTAGCGCAATCGACTCCAGATCGACAGGTTGGGGGTTCAGGTCCTCCTGGGCTCACCA	JJJFJJJJJJJJJJJJJIFFJIIJJJJJJJJJJJJJJJJJJJJJJJJJJJJJJJJJJJJJJJJJJJJJJJJJJJJ	AS:i:-12	XS:i:-12	XN:i:0	XM:i:2	XO:i:0	XG:i:0	NM:i:2	MD:Z:18C37A18	YT:Z:UU	YA:i:1	YM:i:1	YR:i:2	YL:i:51
VH00745:80:AACKT2FM5:1:1403:68372:39545	0	tRNA-Trp-CCA-000066F	21	0	75M	*	0	0	GGGCTCATTGCGCAATGGTAGCGCAATCGACTCCAGATCGACAGGTTGGGGGTTCAGGTCCTCCTGGGCTCACCA	JJJFJFFJFJJJFJJFJJFFFJJJJIJJJJJJJJJJJJJJJJJJJJJJJJJJJJJJJJJJJJJJJJJJJFJJJJJ	AS:i:-18	XS:i:-18	XN:i:0	XM:i:3	XO:i:0	XG:i:0	NM:i:3	MD:Z:8G9C37A18	YT:Z:UU	YA:i:1	YM:i:1	YR:i:2	YL:i:51
VH00745:80:AACKT2FM5:1:1403:26828:40302	0	tRNA-Trp-CCA-000066F	21	1	75M	*	0	0	GGGCTCATGGCGCAATGGTAGCGCAATCGACTCCAGATCGACAGGTTGGGGGTTCAGGTCCTCCTGGGCTCACCA	JJJJFIIAJJJFJJFJJJJIJIJJJJJJJJJJJJJJJJJJJJJJJJJIJJJJJJJJJJJJJJJJJJJJIFJJJJJ	AS:i:-12	XS:i:-12	XN:i:0	XM:i:2	XO:i:0	XG:i:0	NM:i:2	MD:Z:18C37A18	YT:Z:UU	YA:i:1	YM:i:1	YR:i:2	YL:i:51
VH00745:80:AACKT2FM5:1:1403:12153:40814	256	tRNA-Trp-CCA-000066F	21	1	75M	*	0	0	GGGCTCATGGCGCAATGGCAGCGCAATCGACTCCAGATCGACAGGTTGGGGGTTCAGGTCCTCCTGGGCTCACCA	JJJFIIJJJJJJJJIJJJIJJJJJJJJJJJJJJJJJJJJJJJJJJJJJJJJJJJJJJJJJJJJJJJJJJJJJJJJ	AS:i:-6	XS:i:-6	XN:i:0	XM:i:1	XO:i:0	XG:i:0	NM:i:1	MD:Z:56A18	YT:Z:UU	YA:i:1	YM:i:1	YR:i:2	YL:i:51
VH00745:80:AACKT2FM5:1:1403:14255:40908	256	tRNA-Trp-CCA-000066F	21	1	75M	*	0	0	GGGCTCATGGCGCAATGGCAGCGCAATCGACTCCACATCGACAGGTTGGGGGTTCAGGTCCTCCTGGGCTCACCA	JIJFFIFJJJJJFJJJJJIFJIFFJJJJJJJJJJJJJIJJJJJJJJJJJJJJJJJJJJJJJJJJJJJJJJJJJJJ	AS:i:-12	XS:i:-12	XN:i:0	XM:i:2	XO:i:0	XG:i:0	NM:i:2	MD:Z:35G20A18	YT:Z:UU	YA:i:1	YM:i:1	YR:i:2	YL:i:51
VH00745:80:AACKT2FM5:1:1403:35860:41647	0	tRNA-Trp-CCA-000066F	21	1	75M	*	0	0	GGGCTCATGGCGCAATGGTAGCGCAATCGACTCCAGATCGACAGGTTGGGGGTTCAGGTCCTCCTGGGCTCACCA	JJJFIIFJJJIJJJFIJJ7FIJJIFJJJJJJJJJJJJJJJJJJJJJJJJJJJJJJJJJJJJJJJJJJJJFJJJJJ	AS:i:-12	XS:i:-12	XN:i:0	XM:i:2	XO:i:0	XG:i:0	NM:i:2	MD:Z:18C37A18	YT:Z:UU	YA:i:1	YM:i:1	YR:i:2	YL:i:51
VH00745:80:AACKT2FM5:1:1403:56235:44221	0	tRNA-Trp-CCA-000066F	21	0	75M	*	0	0	GGGCTCATCGCGCAATGGTAGCGCAATCGACTCCAGATCGACAGGTTGGGGGTTCAGGTCCTCCTGGGCTCACCA	JFFJJFJJJFJFIJJIJFJIJJJJJJJJJJJIJJJJIFJJJJAJJIJJJJJJJJJJJJJJIJJJJJJJJFJJIJJ	AS:i:-18	XS:i:-18	XN:i:0	XM:i:3	XO:i:0	XG:i:0	NM:i:3	MD:Z:8G9C37A18	YT:Z:UU	YA:i:1	YM:i:1	YR:i:2	YL:i:51
VH00745:80:AACKT2FM5:1:1403:26487:44240	0	tRNA-Trp-CCA-000066F	21	1	75M	*	0	0	GGGCTCATAGCGCAATGGCAGCGCAATCGACTCCAGATCGACAGGTTGGGGGTTCAGGTCCTCCTGGGCTCACCA	JJJJJJJJJFJJJJFJJIJJJFJIJJJJJJJJJJJJJJJJJJJJJJJJJJJJJJJJJJJJJJJJJJJJJFJJJJJ	AS:i:-12	XS:i:-12	XN:i:0	XM:i:2	XO:i:0	XG:i:0	NM:i:2	MD:Z:8G47A18	YT:Z:UU	YA:i:1	YM:i:1	YR:i:2	YL:i:51
VH00745:80:AACKT2FM5:1:1403:10032:45471	256	tRNA-Trp-CCA-000066F	21	1	75M	*	0	0	GGGCTCATGGCGCAATGGTAGCGCAATCGACTCCAGATCGACAGGTTGGGGGTTCAGGTCCTCCTGGGCTCACCA	JJJIJFJJIJJJJJFJJFFIJJJIJJJJJIJJJJJJJJJJJJJJFJJJJJJJJJJJJJJJJJJJJJJJJIJJJJJ	AS:i:-12	XS:i:-12	XN:i:0	XM:i:2	XO:i:0	XG:i:0	NM:i:2	MD:Z:18C37A18	YT:Z:UU	YA:i:1	YM:i:1	YR:i:2	YL:i:51
VH00745:80:AACKT2FM5:1:1403:19083:48424	256	tRNA-Trp-CCA-000066F	21	1	75M	*	0	0	GGGCTCATGGCGCAATGGTAGCGCAATCGACTCCAGATCGACAGGTTGGGGGTTCAGGTCCTCCTGGGCTCACCA	JJJI7JJFJIJJJJJJJFFIJJIFJJJJJJJJJJJJJIJJIJJJJJJJJJJJJJJJJJJJJJJJJJJJJIJJJJJ	AS:i:-12	XS:i:-12	XN:i:0	XM:i:2	XO:i:0	XG:i:0	NM:i:2	MD:Z:18C37A18	YT:Z:UU	YA:i:1	YM:i:1	YR:i:2	YL:i:51
VH00745:80:AACKT2FM5:1:1403:14937:51434	256	tRNA-Trp-CCA-000066F	21	1	75M	*	0	0	GGGCTCATGGCGCAATGGTAGCGCAATCGACTCCAGATCGACAGGTTGGGGGTTCAGGTCCTCCTGGGCTCACCA	JJJ>JJFIJJJJJJJJFFFJJJJIJJJJJJJJJJJJJIJJJJJJJJJJJJJJJJJJJJJJJJJJJJJJJJJJJJJ	AS:i:-12	XS:i:-12	XN:i:0	XM:i:2	XO:i:0	XG:i:0	NM:i:2	MD:Z:18C37A18	YT:Z:UU	YA:i:1	YM:i:1	YR:i:2	YL:i:51
VH00745:80:AACKT2FM5:1:1403:67710:53536	256	tRNA-Trp-CCA-000066F	21	1	75M	*	0	0	GGGCTCATCGCGCAATGGCAGCGCAATCGACTCCAGATCGACAGGTTGGGGGTTCAGGTCCTCCTGGGCTCACCA	JJJJJJJIJJJJFIJJJJIJJJIJJJJJJJJJJJJJJJJJJJJJJJJJJJJJJJJJJJJJJIJJJJJJJJJJJJJ	AS:i:-12	XS:i:-12	XN:i:0	XM:i:2	XO:i:0	XG:i:0	NM:i:2	MD:Z:8G47A18	YT:Z:UU	YA:i:1	YM:i:1	YR:i:2	YL:i:51
VH00745:80:AACKT2FM5:1:1403:46123:53498	256	tRNA-Trp-CCA-000066F	21	1	75M	*	0	0	GGGCTCATGGCGCAATGGCAGCGCAATCGACTCCAGATCGACAGGTTGGGGGTTCAGGTCCTCCTGGGCTCACCA	JJJFFFJJJIJJFJFJJFFIFJJJJJJJJJJJJJJJJJJJJJJJJJJJJJJJJJJJJJJJJJJJJJJJJJJJJJJ	AS:i:-6	XS:i:-6	XN:i:0	XM:i:1	XO:i:0	XG:i:0	NM:i:1	MD:Z:56A18	YT:Z:UU	YA:i:1	YM:i:1	YR:i:2	YL:i:51
VH00745:80:AACKT2FM5:1:1403:36069:53593	0	tRNA-Trp-CCA-000066F	21	1	75M	*	0	0	GGGCTCATGGCGCAATGGTAGCGCAATCGACTCCAGATCGACAGGTTGGGGGTTCAGGTCCTCCTGGGCTCACCA	JJFFF>JJJJJJFJJJJIFJIFJJJJJJJJJJJJJJIJJJJJJJJJJJJJJJJJJJJJJJJJJJJJJJJJJJJJJ	AS:i:-12	XS:i:-12	XN:i:0	XM:i:2	XO:i:0	XG:i:0	NM:i:2	MD:Z:18C37A18	YT:Z:UU	YA:i:1	YM:i:1	YR:i:2	YL:i:51
VH00745:80:AACKT2FM5:1:1403:58450:55561	0	tRNA-Trp-CCA-000066F	21	1	75M	*	0	0	GGGCTCATCGCGCAATGGCAGCGCAATCGACTCCAGATCGACAGGTTGGGGGTTCAGGTCCTCCTGGGCTCACCA	JJFFJFJJJJJJFFIFJFJJJJFJJJJJJJJJJJJJJJJJFJJJJJJJJJIJJJJJJJJJJJJJJJJJJIJJJJJ	AS:i:-12	XS:i:-12	XN:i:0	XM:i:2	XO:i:0	XG:i:0	NM:i:2	MD:Z:8G47A18	YT:Z:UU	YA:i:1	YM:i:1	YR:i:2	YL:i:51
VH00745:80:AACKT2FM5:1:1404:50232:5241	0	tRNA-Trp-CCA-000066F	21	1	75M	*	0	0	GGGCTCATGGCGCAATGGCAGCGCAATCGACTCCATATCGACAGGTTGGGGGTTCAGGTCCTCCTGGGCTCACCA	JJJJJFJJJIJJFJJJJFIIJJFJJJJJJJJJJJJJJJJJJJJJJJJJJJJJJJJJJJJJJIJJJJJJJJJJJJJ	AS:i:-12	XS:i:-12	XN:i:0	XM:i:2	XO:i:0	XG:i:0	NM:i:2	MD:Z:35G20A18	YT:Z:UU	YA:i:1	YM:i:1	YR:i:2	YL:i:51
VH00745:80:AACKT2FM5:1:1404:25029:6017	0	tRNA-Trp-CCA-000066F	21	1	75M	*	0	0	GGGCTCATGGCGCAATGGCAGCGCAATCGACTCCAGATCGACAGGTTGGGGGTTCAGGTCCTCCTGGGCTCACCA	JJJFFJJJJJJJIJJJJJJJJJJJJJJJJJJIJJJJJJJJJJJJJJJJJJJJJJJJJJJJJJJJJJJJJIJIJJJ	AS:i:-6	XS:i:-6	XN:i:0	XM:i:1	XO:i:0	XG:i:0	NM:i:1	MD:Z:56A18	YT:Z:UU	YA:i:1	YM:i:1	YR:i:2	YL:i:51
VH00745:80:AACKT2FM5:1:1404:57352:6301	256	tRNA-Trp-CCA-000066F	21	0	75M	*	0	0	GGGCNCATAGCGCAATGGTAGCGCAATCGACTCCAGATCGACAGGTTGGGGGTTCATGTCCTCCTGGGCTCACCA	JFIF!JIFFJJJJJJJJJIJFFJJJJFJJIIJJJJIIJJJJJIFIJJJJJJJJJJJJJJJJFJJJIJJJJJJJJJ	AS:i:-23	XS:i:-23	XN:i:0	XM:i:4	XO:i:0	XG:i:0	NM:i:4	MD:Z:4T3G9C37A18	YT:Z:UU	YA:i:1	YM:i:1	YR:i:2	YL:i:51
VH00745:80:AACKT2FM5:1:1404:11774:8516	256	tRNA-Trp-CCA-000066F	21	1	75M	*	0	0	GGGCTCATGGCGCAATGGTAGCGCAATCGACTCCAGATCGACAGGTTGGGGGTTCAGGTCCTCCTGGGCTCACCA	JJJIFFJFJJIJFJIJJFIIJJIIIFJJJIJJJJJJJJJJJJJJJIIJJJJJJJJJJJJJJJJJJJFJJJJJJJJ	AS:i:-12	XS:i:-12	XN:i:0	XM:i:2	XO:i:0	XG:i:0	NM:i:2	MD:Z:18C37A18	YT:Z:UU	YA:i:1	YM:i:1	YR:i:2	YL:i:51
VH00745:80:AACKT2FM5:1:1404:32168:8762	0	tRNA-Trp-CCA-000066F	21	1	75M	*	0	0	GGGCTCATGGCGCAATGGTAGCGCAATCGACTCCAGATCGACAGGTTGGGGGTTCAGGTCCTCCTGGGCTCACCA	JJJJFIIJJJJJIJIJJIJJIIJJJJJJJJJJJJJJIJJJJJJJJJJJJJJJJFJJJJJIJIJJJJJJJIJJJIJ	AS:i:-12	XS:i:-12	XN:i:0	XM:i:2	XO:i:0	XG:i:0	NM:i:2	MD:Z:18C37A18	YT:Z:UU	YA:i:1	YM:i:1	YR:i:2	YL:i:51
VH00745:80:AACKT2FM5:1:1404:13403:9273	0	tRNA-Trp-CCA-000066F	21	1	18M1D56M	*	0	0	GGGCTCATGGCGCAATGGAGCGCAATCGACTCCAGATCGACAGGTTGGGGGTTCAGGTCCTCCTGGGCTCACCA	JJJFJF7JJJ7JIJ7FJFFJJJIIJJJJJJJIJJJJJJJJJJJJJJJJJJJJJJJJJJJJIJJJJJJJJJJJJJ	AS:i:-14	XS:i:-14	XN:i:0	XM:i:1	XO:i:1	XG:i:1	NM:i:2	MD:Z:18^C37A18	YT:Z:UU	YA:i:1	YM:i:1	YR:i:2	YL:i:51
VH00745:80:AACKT2FM5:1:1404:44495:9614	256	tRNA-Trp-CCA-000066F	21	1	75M	*	0	0	GGGCTCATGGCGCAATGGCAGCGCAATCGACTCCAGATCGACAGGTTGGGGGTTCAGGTCCTCCTGGGCTCACCA	JJFIIIIIJIJJIJJIJIJFFJJIJIJJJJJJJJJJJJJJJJJJJJJJJJJJJJJJJJJJJJJJJJJJJJJJJJJ	AS:i:-6	XS:i:-6	XN:i:0	XM:i:1	XO:i:0	XG:i:0	NM:i:1	MD:Z:56A18	YT:Z:UU	YA:i:1	YM:i:1	YR:i:2	YL:i:51
VH00745:80:AACKT2FM5:1:1404:72576:10049	256	tRNA-Trp-CCA-000066F	21	0	75M	*	0	0	GGGCTCATTGCGCAATGGTAGCGCAATCGACTCCAGATCGACAGGTTGGGGGTTCAGGTCCTCCTGGGCTCACCA	JJIFIJJJ0JJJFJJIJFIIJFIJJJJJJJJJJJJJIJJJJJJJJJJJJJJJJJJJJJJJJJJJJJJJJJJJJJJ	AS:i:-18	XS:i:-18	XN:i:0	XM:i:3	XO:i:0	XG:i:0	NM:i:3	MD:Z:8G9C37A18	YT:Z:UU	YA:i:1	YM:i:1	YR:i:2	YL:i:51
VH00745:80:AACKT2FM5:1:1404:15258:10258	0	tRNA-Trp-CCA-000066F	21	1	75M	*	0	0	GGGCTCATGGCGCAATGGCAGCGCAATCGACTCCAGATCGACAGGTTGGGGGTTCAGGTCCTCCTGGGCTCACCA	JJJFIJJJIJJJJJJJJIJFIJJJJJJJJJJJJJJJJJJJIJJJJJJJJJJJJJJJJJJJJFJJJJJJJIJJJJJ	AS:i:-6	XS:i:-6	XN:i:0	XM:i:1	XO:i:0	XG:i:0	NM:i:1	MD:Z:56A18	YT:Z:UU	YA:i:1	YM:i:1	YR:i:2	YL:i:51
VH00745:80:AACKT2FM5:1:1404:16167:10258	0	tRNA-Trp-CCA-000066F	21	1	75M	*	0	0	GGGCTCATGGCGCAATGGCAGCGCAATCGACTCCAGATCGACAGGTTGGGGGTTCAGGTCCTCCTGGGCTCACCA	JJFFIIJJJJJJFJJJIJIJJFJFFJJJJJJJJJJJJJJJJJFJJJJJJJJJJJJJIJJJJJJJJJJJJJJJJJJ	AS:i:-6	XS:i:-6	XN:i:0	XM:i:1	XO:i:0	XG:i:0	NM:i:1	MD:Z:56A18	YT:Z:UU	YA:i:1	YM:i:1	YR:i:2	YL:i:51
VH00745:80:AACKT2FM5:1:1404:70133:10636	0	tRNA-Trp-CCA-000066F	21	1	75M	*	0	0	GGGCTCATGGCGCAATGGTAGCGCAATCGACTCCAGATCGACAGGTTGGGGGTTCAGGTCCTCCTGGGCTCACCA	IIFF7FFJJJFJIJFJJJJJJJJJJJJJJJJJJJFJJJJJJJJJJJJJJJJJJJJJJJJJJJJJJJJJJJJJJJJ	AS:i:-12	XS:i:-12	XN:i:0	XM:i:2	XO:i:0	XG:i:0	NM:i:2	MD:Z:18C37A18	YT:Z:UU	YA:i:1	YM:i:1	YR:i:2	YL:i:51
VH00745:80:AACKT2FM5:1:1404:59359:11034	256	tRNA-Trp-CCA-000066F	21	0	75M	*	0	0	GGGCTCATTGCGCAATGGTAGCGCAATCGACTCCAGATCGACAGGTTGGGGGTTCAGGTCCTCCTGGGCTCACCA	JJJFFIFJFJJJIJFFJFFFJJJIJIJJJJJJJJJJIJJJJJJJJJJJJJJJJJJJJJJJJJJJJJJJJIJJJJJ	AS:i:-18	XS:i:-18	XN:i:0	XM:i:3	XO:i:0	XG:i:0	NM:i:3	MD:Z:8G9C37A18	YT:Z:UU	YA:i:1	YM:i:1	YR:i:2	YL:i:51
VH00745:80:AACKT2FM5:1:1404:41219:11299	256	tRNA-Trp-CCA-000066F	21	1	75M	*	0	0	GGGCTCATGGCGCAATGGTAGCGCAATCGACTCCAGATCGACAGGTTGGGGGTTCAGGTCCTCCTGGGCTCACCA	FJJFJFFJJJJJFIIJJJJJJJJJJJJJJJJJJJJJJJJJJJJJJJJJJJJJJJJJJJJJJJJJJJJJJJJJJJJ	AS:i:-12	XS:i:-12	XN:i:0	XM:i:2	XO:i:0	XG:i:0	NM:i:2	MD:Z:18C37A18	YT:Z:UU	YA:i:1	YM:i:1	YR:i:2	YL:i:51
VH00745:80:AACKT2FM5:1:1404:71023:11602	256	tRNA-Trp-CCA-000066F	21	1	75M	*	0	0	GGGCTCATGGCGCAATGGTAGCGCAATCGACTCCAGATCGACAGGTTGGGGGTTCATGTCCTCCTGGGCTCACCA	JJJJFJJJJJJJJJFIJFJFFFFFJJJJJJIJJJJJJIJJIJJJJJJJJJJJJJJJJJJJJJIJJJJJJJJFJJJ	AS:i:-12	XS:i:-12	XN:i:0	XM:i:2	XO:i:0	XG:i:0	NM:i:2	MD:Z:18C37A18	YT:Z:UU	YA:i:1	YM:i:1	YR:i:2	YL:i:51
VH00745:80:AACKT2FM5:1:1404:72860:11924	0	tRNA-Trp-CCA-000066F	21	1	75M	*	0	0	GGGCTCATTGCGCAATGGCAGCGCAATCGACTCCAGATCGACAGGTTGGGGGTTCAGGTCCTCCTGGGCTCACCA	JJFF7IFJFJFJFJJIFJIFJJFJJIJJJJJJJJJJIJJJJJJJJJJJJJJJJJJJJJJJJJJJJJJJJJJJJJJ	AS:i:-12	XS:i:-12	XN:i:0	XM:i:2	XO:i:0	XG:i:0	NM:i:2	MD:Z:8G47A18	YT:Z:UU	YA:i:1	YM:i:1	YR:i:2	YL:i:51
VH00745:80:AACKT2FM5:1:1404:59700:12397	0	tRNA-Trp-CCA-000066F	21	1	75M	*	0	0	GGGCTCATTGCGCAATGGCAGCGCAATCGACTCCAGATCGACAGGTTGGGGGTTCAGGTCCTCCTGGGCTCACCA	JJJJIIJJFIJFFJFJJIFFFJJIIJJJJJJFJJJJJJJJJJIJJJJJJJJJJJJJJJJJJJJJJJJJJIJJJJJ	AS:i:-12	XS:i:-12	XN:i:0	XM:i:2	XO:i:0	XG:i:0	NM:i:2	MD:Z:8G47A18	YT:Z:UU	YA:i:1	YM:i:1	YR:i:2	YL:i:51
VH00745:80:AACKT2FM5:1:1404:68581:12832	256	tRNA-Trp-CCA-000066F	21	0	75M	*	0	0	GGGCTCATTGCGCAATGGTAGCGCAATCGACTCCAGATCGACAGGTTGGGGGTTCAGGTCCTCCTGGGCTCACCA	JJFFIIFJFJIJFJJIJFFIJJJFJFJJJJJJJJJJIJJJJJFJJJJJJJJJJJJIJJJJJJJJJJJJJIJJJJJ	AS:i:-18	XS:i:-18	XN:i:0	XM:i:3	XO:i:0	XG:i:0	NM:i:3	MD:Z:8G9C37A18	YT:Z:UU	YA:i:1	YM:i:1	YR:i:2	YL:i:51
VH00745:80:AACKT2FM5:1:1404:65570:13230	256	tRNA-Trp-CCA-000066F	21	0	75M	*	0	0	GGGCTCATTGCGCAATGGTAGCGCAATCGACTCCAGATCGACAGGTTGGGGGTTCAGGTCCTCCTGGGCTCACCA	JJJFFF)J7IJFFJJIJIFFIFJFJIJJJJJJJJJJJJJJJJFJJJJJJJJJJJJJJJJJJJJJJJJJJJJJJJJ	AS:i:-18	XS:i:-18	XN:i:0	XM:i:3	XO:i:0	XG:i:0	NM:i:3	MD:Z:8G9C37A18	YT:Z:UU	YA:i:1	YM:i:1	YR:i:2	YL:i:51
VH00745:80:AACKT2FM5:1:1404:57049:14101	256	tRNA-Trp-CCA-000066F	21	1	75M	*	0	0	GGGCTCATGGCGCAATGGCAGCGCAATCGACTCCAGATCGACAGGTTGGGGGTTCAGGTCCTCCTGGGCTCACCA	JJJFIJJIJJJJJJJJJFJJJJFJJJJJJJJJJJJJJJJJJJIJJJJJJJJJJJJJJJJJJJJJJJJJJJJJJJJ	AS:i:-6	XS:i:-6	XN:i:0	XM:i:1	XO:i:0	XG:i:0	NM:i:1	MD:Z:56A18	YT:Z:UU	YA:i:1	YM:i:1	YR:i:2	YL:i:51
VH00745:80:AACKT2FM5:1:1404:74962:14479	0	tRNA-Trp-CCA-000066F	21	0	75M	*	0	0	GGGCTCATTGCGCAATGGTAGCGCAATCGACTCCAGATCGACAGGTTGGGGGTTCAGGTCCTCCTGGGCTCACCA	JJJ7JIJJFJJJFJJJIFJJFFIFJJJJJJJJJJJJIIJJJJJJJJJJJJJJJJJJJJJJJJJJJJJJJFJJJJF	AS:i:-18	XS:i:-18	XN:i:0	XM:i:3	XO:i:0	XG:i:0	NM:i:3	MD:Z:8G9C37A18	YT:Z:UU	YA:i:1	YM:i:1	YR:i:2	YL:i:51
VH00745:80:AACKT2FM5:1:1404:9559:14896	256	tRNA-Trp-CCA-000066F	21	1	75M	*	0	0	GGGCTCATGGCGCAATGGTAGCGCAATCGACTCCAGATCGACAGGTTGGGGGTTCAGGTCCTCCTGGGCTCACCA	JJJIIIFJJJFFJJIJJIFIJJJJJJJJJJJIJJJJJJJJJJJJJJJJJJJJJJJJJJJJJJJJJJJJJJJJJJJ	AS:i:-12	XS:i:-12	XN:i:0	XM:i:2	XO:i:0	XG:i:0	NM:i:2	MD:Z:18C37A18	YT:Z:UU	YA:i:1	YM:i:1	YR:i:2	YL:i:51
VH00745:80:AACKT2FM5:1:1404:52845:15010	256	tRNA-Trp-CCA-000066F	21	1	75M	*	0	0	GGGCTCATGGCGCAATGGTAGCGCAATCGACTCCAGATCGACAGGTTGGGGGTTCAGGTCCTCCTGGGCTCACCA	JJJIIIJJJIJJJJJIJFFJJJJJJJJJJJJIJJJJJJJJJJJJJJJJJJJJJJJJJJJJJJJJJJJJJIJJJJF	AS:i:-12	XS:i:-12	XN:i:0	XM:i:2	XO:i:0	XG:i:0	NM:i:2	MD:Z:18C37A18	YT:Z:UU	YA:i:1	YM:i:1	YR:i:2	YL:i:51
VH00745:80:AACKT2FM5:1:1404:25010:17319	256	tRNA-Trp-CCA-000066F	21	0	8M1D66M	*	0	0	GGGCTCATGCGCAATGGTAGCGCAATCGACTCCAGATCGACAGGTTGGGGGTTCATGTCCTCCTGGGCTCACCA	JJIFIJIFJJIFJJJJFFIJIFIJJJJJJJJJJJJJJJJJJJJJJJJJJJJJJJJJJJJJJJJJJJJJJJJJJJ	AS:i:-20	XS:i:-20	XN:i:0	XM:i:2	XO:i:1	XG:i:1	NM:i:3	MD:Z:8^G9C37A18	YT:Z:UU	YA:i:1	YM:i:1	YR:i:2	YL:i:51
VH00745:80:AACKT2FM5:1:1404:15808:17509	256	tRNA-Trp-CCA-000066F	21	0	75M	*	0	0	GGGCTCATTGCGCAATGGTAGCGCAATCGACTCCAGATCGACAGGTTGGGGGTTCATGTCCTCCTGGGCTCACCA	IJJJFJIJFJJJJJJJFJFFJFJJIJJJJJJJJJJJJJJJIJJJJJJJJJJJJJJJJJJJJJJJJJJJJFJJJJJ	AS:i:-18	XS:i:-18	XN:i:0	XM:i:3	XO:i:0	XG:i:0	NM:i:3	MD:Z:8G9C37A18	YT:Z:UU	YA:i:1	YM:i:1	YR:i:2	YL:i:51
VH00745:80:AACKT2FM5:1:1404:28116:17811	256	tRNA-Trp-CCA-000066F	21	1	75M	*	0	0	GGGCTCATGGCGCAATGGTAGCGCAATCGACTCCAGATCGACAGGTTGGGGGTTCAGGTCCTCCTGGGCTCACCA	JJJIJJJJJJJFJJJJJJIJJJJIJJJJJJJJJJJJFJJJJJJJJJJJJJJJJJJIJJJJJJJJJJJJJIJJJJJ	AS:i:-12	XS:i:-12	XN:i:0	XM:i:2	XO:i:0	XG:i:0	NM:i:2	MD:Z:18C37A18	YT:Z:UU	YA:i:1	YM:i:1	YR:i:2	YL:i:51
VH00745:80:AACKT2FM5:1:1404:62900:17906	0	tRNA-Trp-CCA-000066F	21	1	75M	*	0	0	GGGCTCATGGCGCAATGGCAGCGCAATCGACTCCAGATCGACAGGTTGGGGGTTCAGGTCCTCCTGGGCTCACCA	JJFFFJJJJJJJFJFJJFIJIJFJJJJJJIJJJJJJJJJJJJJJJJJJJJJJJJJJJJJJJIJJJJJJJFJJIJJ	AS:i:-6	XS:i:-6	XN:i:0	XM:i:1	XO:i:0	XG:i:0	NM:i:1	MD:Z:56A18	YT:Z:UU	YA:i:1	YM:i:1	YR:i:2	YL:i:51
VH00745:80:AACKT2FM5:1:1404:18004:18001	256	tRNA-Trp-CCA-000066F	21	0	75M	*	0	0	GGGCTCATTGCGCAATGGCAGCGCAATCGACTCCATATCGACAGGTTGGGGGTTCAGGTCCTCCTGGGCTCACCA	JJJJFIFJ/JIFFFJJJFFJJJFJJFJJJJJJJJJJJJJJJJJJJJJJJJJJJJJJJJJJJJJJJJJJJFJJJJJ	AS:i:-18	XS:i:-18	XN:i:0	XM:i:3	XO:i:0	XG:i:0	NM:i:3	MD:Z:8G26G20A18	YT:Z:UU	YA:i:1	YM:i:1	YR:i:2	YL:i:51
VH00745:80:AACKT2FM5:1:1404:41636:21863	256	tRNA-Trp-CCA-000066F	21	1	75M	*	0	0	GGGCTCATGGCGCAATGGTAGCGCAATCGACTCCAGATCGACAGGTTGGGGGTTCAGGTCCTCCTGGGCTCACCA	JJJJFFJJJJJJJJIJJFFJJJJJJIJJJJJJJJJJJJJJJJJJJJJJJJJJJJJJJJJJJJJJJJJJJIJJJJJ	AS:i:-12	XS:i:-12	XN:i:0	XM:i:2	XO:i:0	XG:i:0	NM:i:2	MD:Z:18C37A18	YT:Z:UU	YA:i:1	YM:i:1	YR:i:2	YL:i:51
VH00745:80:AACKT2FM5:1:1404:28740:23661	256	tRNA-Trp-CCA-000066F	21	1	75M	*	0	0	GGGCTCATGGCGCAATGGTAGCGCAATCGACTCCAGATCGACAGGTTGGGGGTTCAGGTCCTCCTGGGCTCACCA	JJJJJJJJJJJFFIJJJJJIJJFJJJJJJJJJJJJJJJJJJJJJJJJJJJJJJJJJJJJJJJJJJJJJJIJJJJJ	AS:i:-12	XS:i:-12	XN:i:0	XM:i:2	XO:i:0	XG:i:0	NM:i:2	MD:Z:18C37A18	YT:Z:UU	YA:i:1	YM:i:1	YR:i:2	YL:i:51
VH00745:80:AACKT2FM5:1:1404:15694:24513	0	tRNA-Trp-CCA-000066F	21	1	75M	*	0	0	GGGCTCATGGCGCAATGGTAGCGCAATCGACTCCAGATCGACAGGTTGGGGGTTCAGGTCCTCCTGGGCTCACCA	JJJIJJJJJJJJFJJJJIFIJJJJJJJJJJJJJJJJJJJJJJJJJJJJJJJJJJJJJJJJJJJJJJJJJIJJJJJ	AS:i:-12	XS:i:-12	XN:i:0	XM:i:2	XO:i:0	XG:i:0	NM:i:2	MD:Z:18C37A18	YT:Z:UU	YA:i:1	YM:i:1	YR:i:2	YL:i:51
VH00745:80:AACKT2FM5:1:1404:42639:25555	256	tRNA-Trp-CCA-000066F	21	1	75M	*	0	0	GGGCTCATGGCGCAATGGCAGCGCAATCGACTCCAGATCGACAGGTTGGGGGTTCAGGTCCTCCTGGGCTCACCA	JJJI7FIJJJJJJJFJJFFJJJIJJJJJJIJJJJJJJJJJJJJJJIJJJJJJJJJIJJJJJJJJJJJJJJJJJJJ	AS:i:-6	XS:i:-6	XN:i:0	XM:i:1	XO:i:0	XG:i:0	NM:i:1	MD:Z:56A18	YT:Z:UU	YA:i:1	YM:i:1	YR:i:2	YL:i:51
VH00745:80:AACKT2FM5:1:1404:15789:27675	256	tRNA-Trp-CCA-000066F	21	1	75M	*	0	0	GGGCTCATGGCGCAATGGTAGCGCAATCGACTCCAGATCGACAGGTTGGGGGTTCAGGTCCTCCTGGGCTCACCA	JJJFFFJIJJJJIJJJJFIIJJIJJFJJJJJJJJJJJJJJJJJJJJJJJJJJJJJJJJJJJJJJJJJJJJJJJJJ	AS:i:-12	XS:i:-12	XN:i:0	XM:i:2	XO:i:0	XG:i:0	NM:i:2	MD:Z:18C37A18	YT:Z:UU	YA:i:1	YM:i:1	YR:i:2	YL:i:51
VH00745:80:AACKT2FM5:1:1404:18477:28962	256	tRNA-Trp-CCA-000066F	21	1	75M	*	0	0	GGGCTCATGGCGCAATGGTAGCGCAATCGACTCCAGATCGACAGGTTGGGGGTTCAGGTCCTCCTGGGCTCACCA	JJJAIIJJJJJJFJJJJIJJJJJJJJJJJJJJJJJJFJJJJJJJJJJJJJJJJJJJJJJJJJJJJJJJJJJJJJJ	AS:i:-12	XS:i:-12	XN:i:0	XM:i:2	XO:i:0	XG:i:0	NM:i:2	MD:Z:18C37A18	YT:Z:UU	YA:i:1	YM:i:1	YR:i:2	YL:i:51
VH00745:80:AACKT2FM5:1:1404:23817:29606	0	tRNA-Trp-CCA-000066F	21	1	75M	*	0	0	GGGCTCATGGCGCAATGGCAGCGCAATCGACTCCAGATCGACAGGTTGGGGGTTCAGGTCCTCCTGGGCTCACCA	JJIJJJJJFJJJJJJJJFJJJJJJJJJJJJJJJJJJJFJJJJIJJJJJJJAJJJJJJJJJJJJJIJJJJJJJJJJ	AS:i:-6	XS:i:-6	XN:i:0	XM:i:1	XO:i:0	XG:i:0	NM:i:1	MD:Z:56A18	YT:Z:UU	YA:i:1	YM:i:1	YR:i:2	YL:i:51
VH00745:80:AACKT2FM5:1:1404:12418:30098	0	tRNA-Trp-CCA-000066F	21	1	75M	*	0	0	GGGCTCATGGCGCAATGGCAGCGCAATCGACTCCAGATCGACAGGTTGGGGGTTCAGGTCCTCCTGGGCTCACCA	IJJJJJJJJJJJJJIJJFJIJJJJJJJJJJJJJJJJJJJJJIJJJJJJJJJJJJJJJJJJJJJJJJJJJJJJJJJ	AS:i:-6	XS:i:-6	XN:i:0	XM:i:1	XO:i:0	XG:i:0	NM:i:1	MD:Z:56A18	YT:Z:UU	YA:i:1	YM:i:1	YR:i:2	YL:i:51
VH00745:80:AACKT2FM5:1:1404:21526:30609	256	tRNA-Trp-CCA-000066F	21	1	75M	*	0	0	GGGCTCATGGCGCAATGGCAGCGCAATCGACTCCAGATCGACAGGTTGGGGGTTCAGGTCCTCCTGGGCTCACCA	JJJFJJFJJJJJFJFJJFJJJJJJJJJJJJJJJJJJJJJJJJJJJJJJJJJJJJJJJJJJJJJJJJJJJJJJJJJ	AS:i:-6	XS:i:-6	XN:i:0	XM:i:1	XO:i:0	XG:i:0	NM:i:1	MD:Z:56A18	YT:Z:UU	YA:i:1	YM:i:1	YR:i:2	YL:i:51
VH00745:80:AACKT2FM5:1:1404:21015:30628	0	tRNA-Trp-CCA-000066F	21	1	75M	*	0	0	GGGCTCATGGCGCAATGGCAGCGCAATCGACTCCAGATCGACAGGTTGGGGGTTCAGGTCCTCCTGGGCTCACCA	JJJFFJIJJJJJFJJJJJIJJJIIJJJJJJJJJJJJJJJJIJJJJJJJJJJJJJJJJJJJJIJJJJJJJIJJJJJ	AS:i:-6	XS:i:-6	XN:i:0	XM:i:1	XO:i:0	XG:i:0	NM:i:1	MD:Z:56A18	YT:Z:UU	YA:i:1	YM:i:1	YR:i:2	YL:i:51
VH00745:80:AACKT2FM5:1:1404:13668:30742	0	tRNA-Trp-CCA-000066F	21	1	75M	*	0	0	GGGCTCATGGCGCAATGGCAGCGCAATCGACTCCAGATCGACAGGTTGGGGGTTCAGGTCCTCCTGGGCTCACCA	JJJJJIJJJIJJFJIJJJIIJJIFJJJJJJJJJJJJJJJJIJJJJJJJJJJJJJJJJJJJJJJJJJJJJFJJJJJ	AS:i:-6	XS:i:-6	XN:i:0	XM:i:1	XO:i:0	XG:i:0	NM:i:1	MD:Z:56A18	YT:Z:UU	YA:i:1	YM:i:1	YR:i:2	YL:i:51
VH00745:80:AACKT2FM5:1:1404:14084:30855	256	tRNA-Trp-CCA-000066F	21	1	75M	*	0	0	GGGCTCATGGCGCAATGGCAGCGCAATCGACTCCAGATCGACAGGTTGGGGGTTCAGGTCCTCCTGGGCTCACCA	JJJJJJJJJJJJIJJJJJJIJJJJJJJJJJJJJJJJJJJJJJJJJJJJJJJJJJJJJJJJJJJJJJJJJFJJJJJ	AS:i:-6	XS:i:-6	XN:i:0	XM:i:1	XO:i:0	XG:i:0	NM:i:1	MD:Z:56A18	YT:Z:UU	YA:i:1	YM:i:1	YR:i:2	YL:i:51
VH00745:80:AACKT2FM5:1:1404:59511:30912	0	tRNA-Trp-CCA-000066F	21	1	75M	*	0	0	GGGCTCATGGCGCAATGGCAGCGCAATCGACTCCAGATCGACAGGTTGGGGGTTCAGGTCCTCCTGGGCTCACCA	JJJIJJJJJJJFIJJJJJJIJJIFJJJJJIJJJJJJIJJJJJJJJJJJJJJJJJJJJJJJJJJJJJJJJIJJJJJ	AS:i:-6	XS:i:-6	XN:i:0	XM:i:1	XO:i:0	XG:i:0	NM:i:1	MD:Z:56A18	YT:Z:UU	YA:i:1	YM:i:1	YR:i:2	YL:i:51
VH00745:80:AACKT2FM5:1:1404:10884:31064	256	tRNA-Trp-CCA-000066F	21	1	75M	*	0	0	GGGCTCATGGCGCAATGGCAGCGCAATCGACTCCAGATCGACAGGTTGGGGGTTCAGGTCCTCCTGGGCTCACCA	JJJFJIJJJJJJIJJJJJJJIJJJJJJJJJJJJJJJIJJJJJIJJJJJJJJJJJJJJJJJJJJJJJJJJJJJJJJ	AS:i:-6	XS:i:-6	XN:i:0	XM:i:1	XO:i:0	XG:i:0	NM:i:1	MD:Z:56A18	YT:Z:UU	YA:i:1	YM:i:1	YR:i:2	YL:i:51
VH00745:80:AACKT2FM5:1:1404:70815:31158	0	tRNA-Trp-CCA-000066F	21	1	75M	*	0	0	GGGCTCATGGCGCAATGGTAGCGCAATCGACTCCAGATCGACAGGTTGGGGGTTCAGGTCCTCCTGGGCTCACCA	JJJAFJJJJJJIJJJJJJJJJJJJJJJJJJJJJJJJJJJJJJJJJJJJJJJJJJJJJJJJJJJJJJJJJIJJJJJ	AS:i:-12	XS:i:-12	XN:i:0	XM:i:2	XO:i:0	XG:i:0	NM:i:2	MD:Z:18C37A18	YT:Z:UU	YA:i:1	YM:i:1	YR:i:2	YL:i:51
VH00745:80:AACKT2FM5:1:1404:13043:31329	0	tRNA-Trp-CCA-000066F	21	1	75M	*	0	0	GGGCTCATGGCGCAATGGCAGCGCAATCGACTCCAGATCGACAGGTTGGGGGTTCAGGTCCTCCTGGGCTCACCA	JJJIIJJJJJIJIJJJJFJJJJJJJJJJJJJJJJJJJJJJJJJJJJJJJJJJJJJJJJJJJJJJJJJJJJJJJJJ	AS:i:-6	XS:i:-6	XN:i:0	XM:i:1	XO:i:0	XG:i:0	NM:i:1	MD:Z:56A18	YT:Z:UU	YA:i:1	YM:i:1	YR:i:2	YL:i:51
VH00745:80:AACKT2FM5:1:1404:13043:31367	256	tRNA-Trp-CCA-000066F	21	1	75M	*	0	0	GGGCTCATGGCGCAATGGCAGCGCAATCGACTCCAGATCGACAGGTTGGGGGTTCAGGTCCTCCTGGGCTCACCA	JJJJFJIJJJJJJJJJJJJJJJJJJJJJJJJJJJJJJJJJJJJJJJJJJJJJJJJJJJJJJJJJJJJJJJJJJJJ	AS:i:-6	XS:i:-6	XN:i:0	XM:i:1	XO:i:0	XG:i:0	NM:i:1	MD:Z:56A18	YT:Z:UU	YA:i:1	YM:i:1	YR:i:2	YL:i:51
VH00745:80:AACKT2FM5:1:1404:33910:31556	0	tRNA-Trp-CCA-000066F	21	1	75M	*	0	0	GGGCTCATGGCGCAATGGTAGCGCAATCGACTCCAGATCGACAGGTTGGGGGTTCAGGTCCTCCTGGGCTCACCA	JJJJIJJJJJJJIJJJJJJJJJFJJJJJJJJJJJJJJJJJJJJJJJJJJJJJJJJJJJJJJJJJJJJJJJJJJJJ	AS:i:-12	XS:i:-12	XN:i:0	XM:i:2	XO:i:0	XG:i:0	NM:i:2	MD:Z:18C37A18	YT:Z:UU	YA:i:1	YM:i:1	YR:i:2	YL:i:51
VH00745:80:AACKT2FM5:1:1404:63695:31802	256	tRNA-Trp-CCA-000066F	21	1	75M	*	0	0	GGGCTCATGGCGCAATGGTAGCGCAATCGACTCCAGATCGACAGGTTGGGGGTTCAAGTCCTCCTGGGCTCACCA	JJJJFIFJJJJJJJFJJJFFFIJJJJJJJJJJJJJJIJJJJJJJJJJJJJJJJJJJJJJJJJJJJJJJJJJJJJJ	AS:i:-6	XS:i:-6	XN:i:0	XM:i:1	XO:i:0	XG:i:0	NM:i:1	MD:Z:18C56	YT:Z:UU	YA:i:1	YM:i:1	YR:i:2	YL:i:51
VH00745:80:AACKT2FM5:1:1404:33039:32086	0	tRNA-Trp-CCA-000066F	21	1	75M	*	0	0	GGGCTCATGGCGCAATGGTAGCGCAATCGACTCCAGATCGACAGGTTGGGGGTTCAGGTCCTCCTGGGCTCACCA	JJJFFJFJFJJJIJJJJJJJIJJJIJJJJJJJJJJJJJJJJJJJJJJJJJJJJJJJJJJJJJJJJJJJJJJJJJJ	AS:i:-12	XS:i:-12	XN:i:0	XM:i:2	XO:i:0	XG:i:0	NM:i:2	MD:Z:18C37A18	YT:Z:UU	YA:i:1	YM:i:1	YR:i:2	YL:i:51
VH00745:80:AACKT2FM5:1:1404:14615:32711	256	tRNA-Trp-CCA-000066F	21	1	75M	*	0	0	GGGCTCATGGCGCAATGGCAGCGCAATCGACTCCAGATCGACAGGTTGGGGGTTCAGGTCCTCCTGGGCTCACCA	JJJFFJJJJJJFFJFJJJJJIJJIJJJJJJJJJJJJIJJJJJIJJJJJJJJJJJJJJJJJJJJJJJJJJJJJJJJ	AS:i:-6	XS:i:-6	XN:i:0	XM:i:1	XO:i:0	XG:i:0	NM:i:1	MD:Z:56A18	YT:Z:UU	YA:i:1	YM:i:1	YR:i:2	YL:i:51
VH00745:80:AACKT2FM5:1:1404:34345:32787	256	tRNA-Trp-CCA-000066F	21	1	75M	*	0	0	GGGCTCATGGCGCAATGGTAGCGCAATCGACTCCAGATCGACAGGTTGGGGGTTCAGGTCCTCCTGGGCTCACCA	JJJJJJJIJIJIJJJJJIFJJIFJJJJJJJJJJJJJJJJJJJJJJJJJJJJJJJJJJJJJJJJJJJJJJJJJJJJ	AS:i:-12	XS:i:-12	XN:i:0	XM:i:2	XO:i:0	XG:i:0	NM:i:2	MD:Z:18C37A18	YT:Z:UU	YA:i:1	YM:i:1	YR:i:2	YL:i:51
VH00745:80:AACKT2FM5:1:1404:34951:34377	0	tRNA-Trp-CCA-000066F	21	1	75M	*	0	0	GGGCTCATGGCGCAATGGTAGCGCAATCGACTCCAGATCGACAGGTTGGGGGTTCAGGTCCTCCTGGGCTCACCA	JJJ>FJJJJJJJJJJJJJJFIIJJJJJJJJJJJJJJJJJJJJJJJJJJJJJJJJJJJJJJJJJJJJJJJIJJJJJ	AS:i:-12	XS:i:-12	XN:i:0	XM:i:2	XO:i:0	XG:i:0	NM:i:2	MD:Z:18C37A18	YT:Z:UU	YA:i:1	YM:i:1	YR:i:2	YL:i:51
VH00745:80:AACKT2FM5:1:1404:35425:35380	256	tRNA-Trp-CCA-000066F	21	1	75M	*	0	0	GGGCTCATGGCGCAATGGTAGCGCAATCGACTCCAGATCGACAGGTTGGGGGTTCAGGTCCTCCTGGGCTCACCA	JJJ>FJFJJJJJJJJJJI7FFJJIJJJJJJJJJJJJIJJJJJIJJJJJJJJJJJJJJJJJJJJJJJJJJFJJJJJ	AS:i:-12	XS:i:-12	XN:i:0	XM:i:2	XO:i:0	XG:i:0	NM:i:2	MD:Z:18C37A18	YT:Z:UU	YA:i:1	YM:i:1	YR:i:2	YL:i:51
VH00745:80:AACKT2FM5:1:1404:67975:35664	256	tRNA-Trp-CCA-000066F	21	1	75M	*	0	0	GGGCTCATGGCGCAATGGTAGCGCAATCGACTCCAGATCGACAGGTTGGGGGTTCAGGTCCTCCTGGGCTCACCA	JJJFIJJJJJFJFJJJJFF7JJFJJJJJJJIFJJJJJJJJJJJJJJJJJJJJIJJJJJJJJJJJJJJJIJIJJJJ	AS:i:-12	XS:i:-12	XN:i:0	XM:i:2	XO:i:0	XG:i:0	NM:i:2	MD:Z:18C37A18	YT:Z:UU	YA:i:1	YM:i:1	YR:i:2	YL:i:51
VH00745:80:AACKT2FM5:1:1404:27756:35702	0	tRNA-Trp-CCA-000066F	21	1	75M	*	0	0	GGGCTCATTGCGCAATGGCAGCGCAATCGACTCCAGATCGACAGGTTGGGGGTTCAGGTCCTCCTGGGCTCACCA	JJJFFFFJFFFJJJJFJJIIJJFFJJJJJIJIIJJJIJJJJJFJJJJJJJJIJJJJJJFJFJJJJJJJFIJJJJJ	AS:i:-12	XS:i:-12	XN:i:0	XM:i:2	XO:i:0	XG:i:0	NM:i:2	MD:Z:8G47A18	YT:Z:UU	YA:i:1	YM:i:1	YR:i:2	YL:i:51
VH00745:80:AACKT2FM5:1:1404:67634:35967	256	tRNA-Trp-CCA-000066F	21	1	75M	*	0	0	GGGCTCATGGCGCAATGGTAGCGCAATCGACTCCAGATCGACAGGTTGGGGGTTCAGGTCCTCCTGGGCTCACCA	JJJIFJJJJJJIFJJJJFIIJJFIJJJJJJJJJJJJJJJJJJJJJJJJJJJJJJJJJJJJJJJJJJJJJIJJJJJ	AS:i:-12	XS:i:-12	XN:i:0	XM:i:2	XO:i:0	XG:i:0	NM:i:2	MD:Z:18C37A18	YT:Z:UU	YA:i:1	YM:i:1	YR:i:2	YL:i:51
VH00745:80:AACKT2FM5:1:1404:11490:36251	0	tRNA-Trp-CCA-000066F	21	1	75M	*	0	0	GGGCTCATGGCGCAATGGTAGCGCAATCGACTCCAGATCGACAGGTTGGGGGTTCAGGTCCTCCTGGGCTCACCA	JJJJJJFJJJJJJJFJJIJJJJJJJJJJJJJJJJJJJJJJJJJJJJJJJJJJJJJJJJJJJIJJJJJJJJIJJJJ	AS:i:-12	XS:i:-12	XN:i:0	XM:i:2	XO:i:0	XG:i:0	NM:i:2	MD:Z:18C37A18	YT:Z:UU	YA:i:1	YM:i:1	YR:i:2	YL:i:51
VH00745:80:AACKT2FM5:1:1404:49134:37273	256	tRNA-Trp-CCA-000066F	21	1	75M	*	0	0	GGGCTCATGGCGCAATGGTAGCGCAATCGACTCCAGATCGACAGGTTGGGGGTTCAGGTCCTCCTGGGCTCACCA	JJ7JFI0IJFFFJJJJJF7FF7F>JIJJJFJJJJJJJIJJJJFFIIJFJJJJJFFFIJJJFJJJIJJJJFJIJJJ	AS:i:-12	XS:i:-12	XN:i:0	XM:i:2	XO:i:0	XG:i:0	NM:i:2	MD:Z:18C37A18	YT:Z:UU	YA:i:1	YM:i:1	YR:i:2	YL:i:51
VH00745:80:AACKT2FM5:1:1404:17171:39167	0	tRNA-Trp-CCA-000066F	21	1	75M	*	0	0	GGGCTCATGGCGCAATGGCAGCGCAATCGACTCCAGATCGACAGGTTGGGGGTTCAGGTCCTCCTGGGCTCACCA	JJFFFJFJJJJJJJJJJIJJIJJJJJJJJJJJJJJJJJJJJJJJJJJJJJJJJJJJJJJJJJJJJJJJJIJJJJJ	AS:i:-6	XS:i:-6	XN:i:0	XM:i:1	XO:i:0	XG:i:0	NM:i:1	MD:Z:56A18	YT:Z:UU	YA:i:1	YM:i:1	YR:i:2	YL:i:51
VH00745:80:AACKT2FM5:1:1404:20125:40037	0	tRNA-Trp-CCA-000066F	21	1	75M	*	0	0	GGGCTCATGGCGCAATGGCAGCGCAATCGACTCCAGATCGACAGGTTGGGGGTTCAGGTCCTCCTGGGCTCACCA	JJIFFJJJJJJJJJIJJFJJJIJJJJJJJIJJJJJJJJJJJJJJJJJJJJJJJJJJJJJJJJJJJJJJJJJJJJJ	AS:i:-6	XS:i:-6	XN:i:0	XM:i:1	XO:i:0	XG:i:0	NM:i:1	MD:Z:56A18	YT:Z:UU	YA:i:1	YM:i:1	YR:i:2	YL:i:51
VH00745:80:AACKT2FM5:1:1404:24631:40189	256	tRNA-Trp-CCA-000066F	21	0	75M	*	0	0	GGGCTCATTGCGCAATGGTAGCGCAATCGACTCCAGATCGACAGGTTGGGGGTTCAGGTCCTCCTGGGCTCACCA	JJJFJF7JFIJJFJIIJF7IFJJIJJJJJJJJJJJJJJJJJJJJJJJJJJJJJJJJJJJJJJJJJJJJJJJJJJJ	AS:i:-18	XS:i:-18	XN:i:0	XM:i:3	XO:i:0	XG:i:0	NM:i:3	MD:Z:8G9C37A18	YT:Z:UU	YA:i:1	YM:i:1	YR:i:2	YL:i:51
VH00745:80:AACKT2FM5:1:1404:24461:40284	0	tRNA-Trp-CCA-000066F	21	0	75M	*	0	0	GGGCTCATTGCGCAATGGTAGCGCAATCGACTCCAGATCGACAGGTTGGGGGTTCAGGTCCTCCTGGGCTCACCA	JJJJ77FJIJJFFJJFIJ7F7IFJJFJJJJJJJJJJJJJJJJJFJIJJJJJJJJJJJJJJJIJJJJJJJJJJJJJ	AS:i:-18	XS:i:-18	XN:i:0	XM:i:3	XO:i:0	XG:i:0	NM:i:3	MD:Z:8G9C37A18	YT:Z:UU	YA:i:1	YM:i:1	YR:i:2	YL:i:51
VH00745:80:AACKT2FM5:1:1404:70152:40189	0	tRNA-Trp-CCA-000066F	21	1	75M	*	0	0	GGGCTCATGGCGCAATGGTAGCGCAATCGACTCCAGATCGACAGGTTGGGGGTTCAGGTCCTCCTGGGCTCACCA	JJJAJFFJJJJJIJIJJIJFJFJJJFJJJIJJJJJJJJJJJJIJJJJJJJJJJJJJJJJJJJJJJJJJJJJJJJJ	AS:i:-12	XS:i:-12	XN:i:0	XM:i:2	XO:i:0	XG:i:0	NM:i:2	MD:Z:18C37A18	YT:Z:UU	YA:i:1	YM:i:1	YR:i:2	YL:i:51
VH00745:80:AACKT2FM5:1:1404:24499:40473	0	tRNA-Trp-CCA-000066F	21	0	75M	*	0	0	GGGCTCATTGCGCAATGGTAGCGCAATCGACTCCAGATCGACAGGTTGGGGGTTCAGGTCCTCCTGGGCTCACCA	JJJF7FIJFJJJFJJIJFFFJFJFJFJJJJJIJJJJJJJJJJJJJJJJJJJJJJJJJJJJJJJJJJJJJJJJJJJ	AS:i:-18	XS:i:-18	XN:i:0	XM:i:3	XO:i:0	XG:i:0	NM:i:3	MD:Z:8G9C37A18	YT:Z:UU	YA:i:1	YM:i:1	YR:i:2	YL:i:51
VH00745:80:AACKT2FM5:1:1404:72822:40549	256	tRNA-Trp-CCA-000066F	21	1	75M	*	0	0	GGGCTCATTGCGCAATGGCAGCGCAATCGACTCCAGATCGACAGGTTGGGGGTTCAGGTCCTCCTGGGCTCACCA	JJJFFFFJFJJJIJJIJFJJIJJFJIJJJJJJJJJJFJJJJJJJJJJJJJJJJJJJJJJJJJJJJJJJJJJJJJJ	AS:i:-12	XS:i:-12	XN:i:0	XM:i:2	XO:i:0	XG:i:0	NM:i:2	MD:Z:8G47A18	YT:Z:UU	YA:i:1	YM:i:1	YR:i:2	YL:i:51
VH00745:80:AACKT2FM5:1:1404:43283:40927	256	tRNA-Trp-CCA-000066F	21	1	75M	*	0	0	GGGCTCATGGCGCAATGGTAGCGCAATCGACTCCAGATCGACAGGTTGGGGGTTCAGGTCCTCCTGGGCTCACCA	JJJFIIJJJJJJJJJJJJFJJIJJJJJJJJJJJJJJIJJJJJJJJJJJJJJJJJJJIJJJJJJJJJJJJJJJJJJ	AS:i:-12	XS:i:-12	XN:i:0	XM:i:2	XO:i:0	XG:i:0	NM:i:2	MD:Z:18C37A18	YT:Z:UU	YA:i:1	YM:i:1	YR:i:2	YL:i:51
VH00745:80:AACKT2FM5:1:1404:73390:42215	0	tRNA-Trp-CCA-000066F	21	1	75M	*	0	0	GGGCTCATTGCGCAATGGCAGCGCAATCGACTCCAGATCGACAGGTTGGGGGTTCAGGTCCTCCTGGGCTCACCA	JJJIFIJJFJJFJJJJJIIJJJJFJJJJJIJJJJJJJJJJJJJJJJJJJJJJJJJIJJJJJJJJJJJJJJJJJJJ	AS:i:-12	XS:i:-12	XN:i:0	XM:i:2	XO:i:0	XG:i:0	NM:i:2	MD:Z:8G47A18	YT:Z:UU	YA:i:1	YM:i:1	YR:i:2	YL:i:51
VH00745:80:AACKT2FM5:1:1404:18780:42631	256	tRNA-Trp-CCA-000066F	21	1	75M	*	0	0	GGGCTCATGGCGCAATGGCAGCGCAATCGACTCCAGATCGACAGGTTGGGGGTTCAGGTCCTCCTGGGCTCACCA	JJJIFJJJJJJJFJJJJFJJJJJJJJJJJJJJJJJJJJJJJJFJJJJJJJJJJJJJJJJJJJJJJJJJJJJJJJJ	AS:i:-6	XS:i:-6	XN:i:0	XM:i:1	XO:i:0	XG:i:0	NM:i:1	MD:Z:56A18	YT:Z:UU	YA:i:1	YM:i:1	YR:i:2	YL:i:51
VH00745:80:AACKT2FM5:1:1404:72406:42896	0	tRNA-Trp-CCA-000066F	21	1	75M	*	0	0	GGGCTCATTGCGCAATGGCAGCGCAATCGACTCCAGATCGACAGGTTGGGGGTTCAGGTCCTCCTGGGCTCACCA	JJJJIJFJFJJJJJIFJIJFJJJIJJJJJJJJJJJJJJJJJJJJJJJJJJJJJJJJJJJJJJJJJJJJJJJJJJJ	AS:i:-12	XS:i:-12	XN:i:0	XM:i:2	XO:i:0	XG:i:0	NM:i:2	MD:Z:8G47A18	YT:Z:UU	YA:i:1	YM:i:1	YR:i:2	YL:i:51
VH00745:80:AACKT2FM5:1:1404:19121:43616	256	tRNA-Trp-CCA-000066F	21	0	75M	*	0	0	GGGCTCATTGCGCAATGGTAGCGCAATCGACTCCAGATCGACAGGTTGGGGGTTCAGGTCCTCCTGGGCTCACCA	JIJFFI7JFJJFFJJFJIF7FJJIJJJJJJJJJJJJJJJJJJJJJJJJJJJJJJJJJJJJJJJJJJJJJJJIJJJ	AS:i:-18	XS:i:-18	XN:i:0	XM:i:3	XO:i:0	XG:i:0	NM:i:3	MD:Z:8G9C37A18	YT:Z:UU	YA:i:1	YM:i:1	YR:i:2	YL:i:51
VH00745:80:AACKT2FM5:1:1404:58980:44165	0	tRNA-Trp-CCA-000066F	21	1	75M	*	0	0	GGGCTCATTGCGCAATGGCAGCGCAATCGACTCCAGATCGACAGGTTGGGGGTTCAGGTCCTCCTGGGCTCACCA	JJJFIJFJIJJJFJJFJIFJJJFJJFJJJJJJJJJJJJJJJJJJJJJJJJIJJJJJJJJJJJJJJJJJJJJJJJJ	AS:i:-12	XS:i:-12	XN:i:0	XM:i:2	XO:i:0	XG:i:0	NM:i:2	MD:Z:8G47A18	YT:Z:UU	YA:i:1	YM:i:1	YR:i:2	YL:i:51
VH00745:80:AACKT2FM5:1:1404:49570:44524	256	tRNA-Trp-CCA-000066F	21	1	75M	*	0	0	GGGCTCATGGCGCAATGGCAGCGCAATCGACTCCAGATCGACAGGTTGGGGGTTCAGGTCCTCCTGGGCTCACCA	JJJIIFJJJIJIJIJJJJJJFJJJJJJJJJJJJJJJJJJJIJIJJJJJJJJJJJJJJJJJJJJJJJJJJJJJJJJ	AS:i:-6	XS:i:-6	XN:i:0	XM:i:1	XO:i:0	XG:i:0	NM:i:1	MD:Z:56A18	YT:Z:UU	YA:i:1	YM:i:1	YR:i:2	YL:i:51
VH00745:80:AACKT2FM5:1:1404:49683:44676	0	tRNA-Trp-CCA-000066F	21	1	75M	*	0	0	GGGCTCATGGCGCAATGGCAGCGCAATCGACTCCAGATCGACAGGTTGGGGGTTCAGGTCCTCCTGGGCTCACCA	JJJIJIJJJJJJJJJJJJJIJJJJJJJJJJJJJJJJJFJJJJJJJJJJJJJJJJJJJJJJJJJJJJJJJJJJJJJ	AS:i:-6	XS:i:-6	XN:i:0	XM:i:1	XO:i:0	XG:i:0	NM:i:1	MD:Z:56A18	YT:Z:UU	YA:i:1	YM:i:1	YR:i:2	YL:i:51
VH00745:80:AACKT2FM5:1:1404:49759:44865	256	tRNA-Trp-CCA-000066F	21	1	75M	*	0	0	GGGCTCATGGCGCAATGGCAGCGCAATCGACTCCAGATCGACAGGTTGGGGGTTCAGGTCCTCCTGGGCTCACCA	JJJJJJJJJJJJJJJIJFIJJJJJJJJJJJJJJJJJJJJJJJJJJJJJJJJJJJJJJJJJJJJJJJJJJJJJJJJ	AS:i:-6	XS:i:-6	XN:i:0	XM:i:1	XO:i:0	XG:i:0	NM:i:1	MD:Z:56A18	YT:Z:UU	YA:i:1	YM:i:1	YR:i:2	YL:i:51
VH00745:80:AACKT2FM5:1:1404:65759:45338	0	tRNA-Trp-CCA-000066F	21	1	75M	*	0	0	GGGCTCATGACGCAATGGCAGCGCAATCGACTCCAGATCGACAGGTTGGGGGTTCAGGTCCTCCTGGGCTCACCA	JJJFIJJJJJJJJJJJJJJJJIJJJJJJJJJJJJJJJIJJJJJJJJJJJJJJJJJJJJJJJJJJJJJJJJJJJJJ	AS:i:-12	XS:i:-12	XN:i:0	XM:i:2	XO:i:0	XG:i:0	NM:i:2	MD:Z:9G46A18	YT:Z:UU	YA:i:1	YM:i:1	YR:i:2	YL:i:51
VH00745:80:AACKT2FM5:1:1404:72652:45603	256	tRNA-Trp-CCA-000066F	21	1	75M	*	0	0	GGGCTCATGGCGCAATGGTAGCGCAATCGACTCCAGATCGACAGGTTGGGGGTTCAGGTCCTCCTGGGCTCACCA	JJJFFJJFJJJJFJFJJFFFJJJIJIJJJFJJJJJJJJJJJJJJJJJJJJJJJJJJJJJJJJJJJJJJJIJJJ0J	AS:i:-12	XS:i:-12	XN:i:0	XM:i:2	XO:i:0	XG:i:0	NM:i:2	MD:Z:18C37A18	YT:Z:UU	YA:i:1	YM:i:1	YR:i:2	YL:i:51
VH00745:80:AACKT2FM5:1:1404:52353:47156	0	tRNA-Trp-CCA-000066F	21	1	75M	*	0	0	GGGCTCATGGCGCAATGGTAGCGCAATCGACTCCAGATCGACAGGTTGGGGGTTCAGGTCCTCCTGGGCTCACCA	JJJJJJIFJFJFFJFIJFFFFFFJJJJJJJJJJJJJJFJJJJIJJJJJJJJJJJJJJJJJJJJJJJJJJJJJJJJ	AS:i:-12	XS:i:-12	XN:i:0	XM:i:2	XO:i:0	XG:i:0	NM:i:2	MD:Z:18C37A18	YT:Z:UU	YA:i:1	YM:i:1	YR:i:2	YL:i:51
VH00745:80:AACKT2FM5:1:1404:64320:47118	256	tRNA-Trp-CCA-000066F	21	1	75M	*	0	0	GGGCTCATGACGCAATGGCAGCGCAATCGACTCCAGATCGACAGGTTGGGGGTTCAGGTCCTCCTGGGCTCACCA	JJJFFFJJJJJJIJFJJJFFJFFJJIJJJIJJJJJJJJJJJJJJJJJJJJJJJJJJJJJJJJJJJJJJJJJJJJJ	AS:i:-12	XS:i:-12	XN:i:0	XM:i:2	XO:i:0	XG:i:0	NM:i:2	MD:Z:9G46A18	YT:Z:UU	YA:i:1	YM:i:1	YR:i:2	YL:i:51
VH00745:80:AACKT2FM5:1:1404:59113:47326	256	tRNA-Trp-CCA-000066F	21	1	75M	*	0	0	GGGCTCATTGCGCAATGGCAGCGCAATCGACTCCAGATCGACAGGTTGGGGGTTCAGGTCCTCCTGGGCTCACCA	JIIFIFFJJJJJ7JIFJFJJJJFFJIJJJJJJJJJJFIJJJJJJJJJJJJJJJJJJJJJJJJJJJJJJJJJJJJJ	AS:i:-12	XS:i:-12	XN:i:0	XM:i:2	XO:i:0	XG:i:0	NM:i:2	MD:Z:8G47A18	YT:Z:UU	YA:i:1	YM:i:1	YR:i:2	YL:i:51
VH00745:80:AACKT2FM5:1:1404:40272:48367	0	tRNA-Trp-CCA-000066F	21	1	75M	*	0	0	GGGCTCATGGCGCAATGGCAGCGCAATCGACTCCAGATCGACAGGTTGGGGGTTCAGGTCCTCCTGGGCTCACCA	JJJJJJIJJJJFIJJJJJJJJJJIJJJJJJJJJJJJIJJJJJJJJJJJJJJJJJJJJJJJJJJJJJJJJJJJJJJ	AS:i:-6	XS:i:-6	XN:i:0	XM:i:1	XO:i:0	XG:i:0	NM:i:1	MD:Z:56A18	YT:Z:UU	YA:i:1	YM:i:1	YR:i:2	YL:i:51
VH00745:80:AACKT2FM5:1:1404:22605:48424	0	tRNA-Trp-CCA-000066F	21	1	75M	*	0	0	GGGCTCATGGCGCAATGGTAGCGCAATCGACTCCAGATCGACAGGTTGGGGGTTCAGGTCCTCCTGGGCTCACCA	JJJIJIFJJJJJJJIJJFFJJJJJJJJJJJJJJJJJJJJJJIJJJJJJJJJJJJJJJJJJJJJJJJJJJIJJJJJ	AS:i:-12	XS:i:-12	XN:i:0	XM:i:2	XO:i:0	XG:i:0	NM:i:2	MD:Z:18C37A18	YT:Z:UU	YA:i:1	YM:i:1	YR:i:2	YL:i:51
VH00745:80:AACKT2FM5:1:1404:40499:48670	0	tRNA-Trp-CCA-000066F	21	1	75M	*	0	0	GGGCTCATGGCGCAATGGCAGCGCAATCGACTCCAGATCGACAGGTTGGGGGTTCAGGTCCTCCTGGGCTCACCA	JJJI7IIJJJFIJJFJJJIFJJIJJJJJJJJJJJJJIJJJJJJJJJJJJJJJJJJJJJJJJJJJJJJJJJJJJJJ	AS:i:-6	XS:i:-6	XN:i:0	XM:i:1	XO:i:0	XG:i:0	NM:i:1	MD:Z:56A18	YT:Z:UU	YA:i:1	YM:i:1	YR:i:2	YL:i:51
VH00745:80:AACKT2FM5:1:1404:24594:49087	0	tRNA-Trp-CCA-000066F	21	0	75M	*	0	0	GGGCTCATGGCGCAATGGCAGCGCATTCGACTCCAAATAGACAGGTTGGGGGTTCAGGTCCTCCTGGGCTCACCA	JJIJFJJJJJJJJIJJJJJJJJJJJIJJJJJJJJJJJJJJJJJJJIJJJJJJJJJJJJJJJJJJJJJJJJJJJJJ	AS:i:-24	XS:i:-24	XN:i:0	XM:i:4	XO:i:0	XG:i:0	NM:i:4	MD:Z:25A9G2C17A18	YT:Z:UU	YA:i:1	YM:i:1	YR:i:2	YL:i:51
VH00745:80:AACKT2FM5:1:1404:22833:50393	256	tRNA-Trp-CCA-000066F	21	1	75M	*	0	0	GGGCTCATGGCGCAATGGTAGCGCAATCGACTCCAGATCGACAGGTTGGGGGTTCAGGTCCTCCTGGGCTCACCA	JJJIJFJJJJJJJJIJJIJJJJJJJJJJJJJJJJJJJJJJJJJJJJJJJJJJJJJJJJJJJJJJJJJJJIJJJJJ	AS:i:-12	XS:i:-12	XN:i:0	XM:i:2	XO:i:0	XG:i:0	NM:i:2	MD:Z:18C37A18	YT:Z:UU	YA:i:1	YM:i:1	YR:i:2	YL:i:51
VH00745:80:AACKT2FM5:1:1404:21734:50469	256	tRNA-Trp-CCA-000066F	21	1	75M	*	0	0	GGGCTCATGGCGCAATGGTAGCGCAATCGACTCCAGATCGACAGGTTGGGGGTTCAGGTCCTCCTGGGCTCACCA	JJJJJJJJJJJJJJJJJFJJJJIJJJJJJJJJJJJJIJJJJJJJJJJJJJJJJJJJJJJJJJJJJJJJJJJJJJJ	AS:i:-12	XS:i:-12	XN:i:0	XM:i:2	XO:i:0	XG:i:0	NM:i:2	MD:Z:18C37A18	YT:Z:UU	YA:i:1	YM:i:1	YR:i:2	YL:i:51
VH00745:80:AACKT2FM5:1:1404:21375:50488	0	tRNA-Trp-CCA-000066F	21	1	75M	*	0	0	GGGCTCATGGCGCAATGGTAGCGCAATCGACTCCAGATCGACAGGTTGGGGGTTCAGGTCCTCCTGGGCTCACCA	JJJFIJFJIJIFFJJJJJJIIJFJJJJJJJJJJJJJJJJJJJJJJJJJJJJJJJJJJJJJJJJJJJJJJJJJJJJ	AS:i:-12	XS:i:-12	XN:i:0	XM:i:2	XO:i:0	XG:i:0	NM:i:2	MD:Z:18C37A18	YT:Z:UU	YA:i:1	YM:i:1	YR:i:2	YL:i:51
VH00745:80:AACKT2FM5:1:1404:21450:50488	0	tRNA-Trp-CCA-000066F	21	1	75M	*	0	0	GGGCTCATGGCGCAATGGTAGCGCAATCGACTCCAGATCGACAGGTTGGGGGTTCAGGTCCTCCTGGGCTCACCA	JIJIFFJJJJJFJJIJFJJJJJJIJJJJJJJJJJJJJJJJJJJJJJJJJJJJJJJJJJJJJJIJJJJJJJJJJJJ	AS:i:-12	XS:i:-12	XN:i:0	XM:i:2	XO:i:0	XG:i:0	NM:i:2	MD:Z:18C37A18	YT:Z:UU	YA:i:1	YM:i:1	YR:i:2	YL:i:51
VH00745:80:AACKT2FM5:1:1404:15618:50753	0	tRNA-Trp-CCA-000066F	21	1	75M	*	0	0	GGGCTCATTGCGCAATGGCAGCGCAATCGACTCCAGATCGACAGGTTGGGGGTTCAGGTCCTCCTGGGCTCACCA	JJFJIJFJFJJIJJIFJJFJJJFFJJJJJJJJJJJJJJJJJJJJJJJJJJJJJJJJJJJJJJJJJJJJJJJJJJJ	AS:i:-12	XS:i:-12	XN:i:0	XM:i:2	XO:i:0	XG:i:0	NM:i:2	MD:Z:8G47A18	YT:Z:UU	YA:i:1	YM:i:1	YR:i:2	YL:i:51
VH00745:80:AACKT2FM5:1:1404:60609:50866	0	tRNA-Trp-CCA-000066F	21	1	75M	*	0	0	GGGCTCATGGCGCAATGGCAGCGCAATCGACTCCAGATCGACAGGTTGGGGGTTCAGGTCCTCCTGGGCTCACCA	JJJFJJFJJJJJIJJJJIFFJJJJJJJJJJJJJJJJJJJJJJJJJJJJJJJJJJJJJJJJJJJJJJJJJJJJJJJ	AS:i:-6	XS:i:-6	XN:i:0	XM:i:1	XO:i:0	XG:i:0	NM:i:1	MD:Z:56A18	YT:Z:UU	YA:i:1	YM:i:1	YR:i:2	YL:i:51
VH00745:80:AACKT2FM5:1:1404:53432:51150	0	tRNA-Trp-CCA-000066F	21	1	75M	*	0	0	GGGCTCATGACGCAATGGCAGCGCAATCGACTCCAGATCGACAGGTTGGGGGTTCAGGTCCTCCTGGGCTCACCA	JJJFFJ7JJJJFFJJJJFJJJJFFJJJJJJJJJJJJJJJJJJJJJJJJJJJJJJJJJJJJJJJJJJJJJJJJJJJ	AS:i:-12	XS:i:-12	XN:i:0	XM:i:2	XO:i:0	XG:i:0	NM:i:2	MD:Z:9G46A18	YT:Z:UU	YA:i:1	YM:i:1	YR:i:2	YL:i:51
VH00745:80:AACKT2FM5:1:1404:68429:52211	0	tRNA-Trp-CCA-000066F	21	1	75M	*	0	0	GGGCTCATGGCGCAATGGTAGCGCAATCGACTCCAGATCGACAGGTTGGGGGTTCAGGTCCTCCTGGGCTCACCA	JJJFFFJJJJIJFJFJJIJFJIJFJJJJJIJJJJJJJJJJJJJJJJJJJJJJJJJJJJJJJJJJJJJJJIJJJJJ	AS:i:-12	XS:i:-12	XN:i:0	XM:i:2	XO:i:0	XG:i:0	NM:i:2	MD:Z:18C37A18	YT:Z:UU	YA:i:1	YM:i:1	YR:i:2	YL:i:51
VH00745:80:AACKT2FM5:1:1404:43908:52267	0	tRNA-Trp-CCA-000066F	21	1	75M	*	0	0	GGGCTCATGGCGCAATGGTAGCGCAATCGACTCCAGATCGACAGGTTGGGGGTTCAGGTCCTCCTGGGCTCACCA	JJFF7FJIJJJIJJFJIJ0IJJJIJIJJJIJJJJJJJIJJJJJJJJJJJJJJJJJJJJJJJJJJJJJJJJJJJJJ	AS:i:-12	XS:i:-12	XN:i:0	XM:i:2	XO:i:0	XG:i:0	NM:i:2	MD:Z:18C37A18	YT:Z:UU	YA:i:1	YM:i:1	YR:i:2	YL:i:51
VH00745:80:AACKT2FM5:1:1404:33588:53195	0	tRNA-Trp-CCA-000066F	21	1	75M	*	0	0	GGGCTCATGGCGCAATGGTAGCGCAATCGACTCCAGATCGACAGGTTGGGGGTTCAGGTCCTCCTGGGCTCACCA	JJJFJJFJJJIFIJIJIIIFJJJJJJJJJJJJJJJJJJJJJJJJJJJJJJJJJJJJJJJJJJJJJJJJJJJJJJJ	AS:i:-12	XS:i:-12	XN:i:0	XM:i:2	XO:i:0	XG:i:0	NM:i:2	MD:Z:18C37A18	YT:Z:UU	YA:i:1	YM:i:1	YR:i:2	YL:i:51
VH00745:80:AACKT2FM5:1:1404:18591:53460	256	tRNA-Trp-CCA-000066F	21	1	75M	*	0	0	GGGCTCATTGCGCAATGGCAGCGCAATCGACTCCAGATCGACAGGTTGGGGGTTCAGGTCCTCCTGGGCTCACCA	JJJJIJJJ7JJJFJJFJIJJJJJFJJJJJJJJJJJJJJJJJJFJJJJJJJJJJJJJJJJJJJJJJJJJJIJJJIJ	AS:i:-12	XS:i:-12	XN:i:0	XM:i:2	XO:i:0	XG:i:0	NM:i:2	MD:Z:8G47A18	YT:Z:UU	YA:i:1	YM:i:1	YR:i:2	YL:i:51
VH00745:80:AACKT2FM5:1:1404:37867:53574	256	tRNA-Trp-CCA-000066F	21	0	75M	*	0	0	GGGCTCATAGCGCAATGGTAGCGCAATCGACTCCAGATCGACAGGTTGGGGGTTCAGGTCCTCCTGGGCTCACCA	JJJFJIFJJJJJJJFJJFIFJIJIJJJJJJJJJJJJJJJJJJJJJJJJJJJJJJJJJJJJJJJJJJJJJFJJJJJ	AS:i:-18	XS:i:-18	XN:i:0	XM:i:3	XO:i:0	XG:i:0	NM:i:3	MD:Z:8G9C37A18	YT:Z:UU	YA:i:1	YM:i:1	YR:i:2	YL:i:51
VH00745:80:AACKT2FM5:1:1404:17474:53593	256	tRNA-Trp-CCA-000066F	21	0	75M	*	0	0	GGGCTCATGGCGCAATGGTAGAGCAATCGACTCCAGATCGACAGGTTGGGGGTTCAGGTCCTCCTGGGCTCACCA	JJIFJJFJJJFJFJJJJIIIJJJJJIJJJJJJJJJJJIJJJJJJJJJJJJJJJJJJJJJJJIJJJJJJJJJJJJJ	AS:i:-18	XS:i:-18	XN:i:0	XM:i:3	XO:i:0	XG:i:0	NM:i:3	MD:Z:18C2C34A18	YT:Z:UU	YA:i:1	YM:i:1	YR:i:2	YL:i:51
VH00745:80:AACKT2FM5:1:1404:17190:53725	0	tRNA-Trp-CCA-000066F	21	1	75M	*	0	0	GGGCTCATGGCGCAATGGTAGCGCAATCGACTCCAGATCGACAGGTTGGGGGTTCAGGTCCTCCTGGGCTCACCA	JJJAFFFJJJJJIJIFJFFFJJIFJJJJJJJJJJJJJJJJJJJJJJJJJJJJJJJJJJJJJJJJJJFJJJJJJJJ	AS:i:-12	XS:i:-12	XN:i:0	XM:i:2	XO:i:0	XG:i:0	NM:i:2	MD:Z:18C37A18	YT:Z:UU	YA:i:1	YM:i:1	YR:i:2	YL:i:51
VH00745:80:AACKT2FM5:1:1404:43794:53630	0	tRNA-Trp-CCA-000066F	21	0	75M	*	0	0	GGGCTCATAGCGCAATGGTAGCGCAATCGACTCCAGATCGACAGGTTGGGGGTTCAGGTCCTCCTGGGCTCACCA	JJFJIJIJJJJJJJJJJJJJJJJJJJJJJJJJJJJJJJJJJJJJJJJJJJJJJJJJJJJJJJJJJJJJJJJJJJJ	AS:i:-18	XS:i:-18	XN:i:0	XM:i:3	XO:i:0	XG:i:0	NM:i:3	MD:Z:8G9C37A18	YT:Z:UU	YA:i:1	YM:i:1	YR:i:2	YL:i:51
VH00745:80:AACKT2FM5:1:1404:38038:53782	256	tRNA-Trp-CCA-000066F	21	0	75M	*	0	0	GGGCTCATAGCGCAATGGTAGCGCAATCGACTCCAGATCGACAGGTTGGGGGTTCAGGTCCTCCTGGGCTCACCA	JJIIFJIIJJJJJJJJJJFFIJIJJJJJJJJJJJJJJJJJJJJJJJJJJJJJJJJJJJJJJJJJJJJJJIJJJJJ	AS:i:-18	XS:i:-18	XN:i:0	XM:i:3	XO:i:0	XG:i:0	NM:i:3	MD:Z:8G9C37A18	YT:Z:UU	YA:i:1	YM:i:1	YR:i:2	YL:i:51
VH00745:80:AACKT2FM5:1:1404:50668:54028	0	tRNA-Trp-CCA-000066F	21	1	75M	*	0	0	GGGCTCATGGCGCAATGGCAGCGCAATCGACTCCAGATCGACAGGTTGGGGGTTCAGGTCCTCCTGGGCTCACCA	JJJJJFJJJJJJFJJJJFJJJJJIJJJJJFJJJJJJIJJJJJJJJJJJJJJJJJJJJJJJJJJJJJJJJIJJJJJ	AS:i:-6	XS:i:-6	XN:i:0	XM:i:1	XO:i:0	XG:i:0	NM:i:1	MD:Z:56A18	YT:Z:UU	YA:i:1	YM:i:1	YR:i:2	YL:i:51
VH00745:80:AACKT2FM5:1:1404:46881:54975	0	tRNA-Trp-CCA-000066F	21	1	75M	*	0	0	GGGCTCATGGCGCAATGGTAGCGCAATCGACTCCAGATCGACAGGTTGGGGGTTCAGGTCCTCCTGGGCTCACCA	JJJFFFJJJJJJJJFJJFJFJJJJJJJJJJJJJJJJJJJJJJJJJJJJJJJJJJJJJJJJJJJJJJJJJJJJJJJ	AS:i:-12	XS:i:-12	XN:i:0	XM:i:2	XO:i:0	XG:i:0	NM:i:2	MD:Z:18C37A18	YT:Z:UU	YA:i:1	YM:i:1	YR:i:2	YL:i:51
VH00745:80:AACKT2FM5:1:1404:38379:55259	0	tRNA-Trp-CCA-000066F	21	1	75M	*	0	0	GGGCTCATGGCGCAATGGTAGCGCAATCGACTCCAGATCGACAGGTTGGGGGTTCAGGTCCTCCTGGGCTCACCA	JJIJ7JJJJJJFFJFJJIIJJIFIJJJJJJJJJJJJJIJJJJJJJJJJJJJJJJJJJJJJJJJJJJJJJJJJJJJ	AS:i:-12	XS:i:-12	XN:i:0	XM:i:2	XO:i:0	XG:i:0	NM:i:2	MD:Z:18C37A18	YT:Z:UU	YA:i:1	YM:i:1	YR:i:2	YL:i:51
VH00745:80:AACKT2FM5:1:1404:48471:55467	0	tRNA-Trp-CCA-000066F	21	0	75M	*	0	0	GGGCTCATGGCGCAATGGCAGCGCATTCGACTCCATATCGACAGGTTGGGGGTTCAGGTCCTCCTGGGCTCACCA	JJIJIJJJJJJJJJJIIJJJJJJJJJJJJJJJJJJJIIJJJJIJJJJJJJJJJJJJJJJJJJJJJJJJIJJJJJJ	AS:i:-18	XS:i:-18	XN:i:0	XM:i:3	XO:i:0	XG:i:0	NM:i:3	MD:Z:25A9G20A18	YT:Z:UU	YA:i:1	YM:i:1	YR:i:2	YL:i:51
VH00745:80:AACKT2FM5:1:1404:20996:55940	256	tRNA-Trp-CCA-000066F	21	1	75M	*	0	0	GGGCTCATTGCGCAATGGCAGCGCAATCGACTCCAGATCGACAGGTTGGGGGTTCATGTCCTCCTGGGCTCACCA	JJFFJIJJ7JJFFJ7FJFJJJJFFJIJJJJJJJJJJJJJJJJJJJJJJJJJJJJJJJJJJJJJJIJJJJJJJJJJ	AS:i:-12	XS:i:-12	XN:i:0	XM:i:2	XO:i:0	XG:i:0	NM:i:2	MD:Z:8G47A18	YT:Z:UU	YA:i:1	YM:i:1	YR:i:2	YL:i:51
VH00745:80:AACKT2FM5:1:1404:31145:56092	0	tRNA-Trp-CCA-000066F	21	0	75M	*	0	0	GGGCTCATAGCGCAATGGTAGCGCAATCGACTCCAGATCGACAGGTTGGGGGTTCAGGTCCTCCTGGGCTCACCA	JIFFFJJIFJJIIFJFJFFFFIFFJFJJJJJJJJJJIFJJJJFJJ>IJJJJJJJJJJJJJJJJJJJJJJJJJJJJ	AS:i:-18	XS:i:-18	XN:i:0	XM:i:3	XO:i:0	XG:i:0	NM:i:3	MD:Z:8G9C37A18	YT:Z:UU	YA:i:1	YM:i:1	YR:i:2	YL:i:51
VH00745:80:AACKT2FM5:1:1404:57276:56205	0	tRNA-Trp-CCA-000066F	21	0	6M3D66M	*	0	0	GGGCTCGCGCAATGGTAGCGCAATCGACTCCAGATCGACAGGTTGGGGGTTCAGGTCCTCCTGGGCTCACCA	JJJJIJJJJJJJJJJFJJJJFJJJJJIJJJJJJJJJJJJJJJJJJJJJJJJJJJJJJJJJJJJJJJIJJJJJ	AS:i:-26	XS:i:-26	XN:i:0	XM:i:2	XO:i:1	XG:i:3	NM:i:5	MD:Z:6^ATG9C37A18	YT:Z:UU	YA:i:1	YM:i:1	YR:i:2	YL:i:51
VH00745:80:AACKT2FM5:1:2101:63203:1019	0	tRNA-Trp-CCA-000066F	21	1	75M	*	0	0	GGGCTCATGGCGCAATGGCAGCGCAATCGACTCCAGATCGACAGGTTGGGGGTTCAGGTCCTCCTGGGCTCACCA	JJJ7JJJJJJJJJJJJJFJIJJJJJJJJJJJJJJJJJJJJJJJJJJJJJJJJJJJJJJJJJJJJJJJJJJJJJJJ	AS:i:-6	XS:i:-6	XN:i:0	XM:i:1	XO:i:0	XG:i:0	NM:i:1	MD:Z:56A18	YT:Z:UU	YA:i:1	YM:i:1	YR:i:2	YL:i:51
VH00745:80:AACKT2FM5:1:2101:21640:1379	0	tRNA-Trp-CCA-000066F	21	0	75M	*	0	0	GGGNTCATGGCGCAATGGTAGCGCAATCGACTCCAGATCGACAGGTTGGGGGTTCAGGTCCTCCTGGGCTCACCA	JJF!FAFFJFJIFJJIJFFIIJFFJIJJJJJJJJJJJJJJJJJJJJJJJJJJJJJJJJJJJJJJJJJJJJJJJJJ	AS:i:-17	XS:i:-17	XN:i:0	XM:i:3	XO:i:0	XG:i:0	NM:i:3	MD:Z:3C14C37A18	YT:Z:UU	YA:i:1	YM:i:1	YR:i:2	YL:i:51
VH00745:80:AACKT2FM5:1:2101:21734:1435	0	tRNA-Trp-CCA-000066F	21	1	75M	*	0	0	GGGCTCATGGCGCAATGGTAGCGCAATCGACTCCAGATCGACAGGTTGGGGGTTCAGGTCCTCCTGGGCTCACCA	JJJ>FJJJJJJJFJIIJFFFFJIIJJJJJJJJJJJJJJJJJJJJJJJJJJJJJJJJJJJJJJJJJJJJJJJJJJJ	AS:i:-12	XS:i:-12	XN:i:0	XM:i:2	XO:i:0	XG:i:0	NM:i:2	MD:Z:18C37A18	YT:Z:UU	YA:i:1	YM:i:1	YR:i:2	YL:i:51
VH00745:80:AACKT2FM5:1:2101:19121:1738	256	tRNA-Trp-CCA-000066F	21	1	75M	*	0	0	GGGCTCATGGCGCAATGGTAGCGCAATCGACTCCAGATCGACAGGTTGGGGGTTCAGGTCCTCCTGGGCTCACCA	JJI0IJJJFJJIJJJJJJJIJJFJJIJJJJJJJJJJIJJJJJIJJJJJJJJJJJJJJJIJJJJJJJJJJJJJJJJ	AS:i:-12	XS:i:-12	XN:i:0	XM:i:2	XO:i:0	XG:i:0	NM:i:2	MD:Z:18C37A18	YT:Z:UU	YA:i:1	YM:i:1	YR:i:2	YL:i:51
VH00745:80:AACKT2FM5:1:2101:39572:2117	0	tRNA-Trp-CCA-000066F	21	1	75M	*	0	0	GGGCTCATGGCGCAATGGTAGCGCAATCGACTCCAGATCGACAGGTTGGGGGTTCATGTCCTCCTGGGCTCACCA	JJJ7JIJJJJJFIJFJJJJFFJFFJJJJJJJJJJJJJJJJJJJJJJJJJJJJJJJJJJJJJJJJJJJJJJJJJJJ	AS:i:-12	XS:i:-12	XN:i:0	XM:i:2	XO:i:0	XG:i:0	NM:i:2	MD:Z:18C37A18	YT:Z:UU	YA:i:1	YM:i:1	YR:i:2	YL:i:51
VH00745:80:AACKT2FM5:1:2101:62446:2268	256	tRNA-Trp-CCA-000066F	21	1	75M	*	0	0	GGGCTCATGGCGCAATGGCAGCGCAATCGACTCCAGATCGACAGGTTGGGGGTTCAGGTCCTCCTGGGCTCACCA	JJJ>JJJJJIJJFJIJJIIFFJJFJJJJJJJJJJJJJJJJJJJJJJJJJJJJJJJJJJJJJIJJJJJJJJJJJJJ	AS:i:-6	XS:i:-6	XN:i:0	XM:i:1	XO:i:0	XG:i:0	NM:i:1	MD:Z:56A18	YT:Z:UU	YA:i:1	YM:i:1	YR:i:2	YL:i:51
VH00745:80:AACKT2FM5:1:2101:16357:3366	256	tRNA-Trp-CCA-000066F	21	1	75M	*	0	0	GGGCTCATGGCGCAATGGTAGCGCAATCGACTCCAGATCGACAGGTTGGGGGTTCAGGTCCTCCTGGGCTCACCA	JJJFJFJJJJJIIJJJJIFJIJIFJJJJJJJJJJJJJJJJJJJJJJJJJJJJJJJJJJJJJJJJJJJJJJJJJJJ	AS:i:-12	XS:i:-12	XN:i:0	XM:i:2	XO:i:0	XG:i:0	NM:i:2	MD:Z:18C37A18	YT:Z:UU	YA:i:1	YM:i:1	YR:i:2	YL:i:51
VH00745:80:AACKT2FM5:1:2101:25389:3499	0	tRNA-Trp-CCA-000066F	21	1	75M	*	0	0	GGGCTCATGGCGCAATGGTAGCGCAATCGACTCCAGATCGACAGGTTGGGGGTTCAGGTCCTCCTGGGCTCACCA	JJJ/JJJJIJJIFJJIIJFIFJJFJJJJJJJJJJJJJJJJJJJJJJJJJJJJJJJJJJJJJIJJJJJJJJJJJJJ	AS:i:-12	XS:i:-12	XN:i:0	XM:i:2	XO:i:0	XG:i:0	NM:i:2	MD:Z:18C37A18	YT:Z:UU	YA:i:1	YM:i:1	YR:i:2	YL:i:51
VH00745:80:AACKT2FM5:1:2101:31467:4199	0	tRNA-Trp-CCA-000066F	21	1	75M	*	0	0	GGGCTCATGGCGCAATGGCAGCGCAATCGACTCCAGATCGACAGGTTGGGGGTTCAGGTCCTCCTGGGCTCACCA	JJJ0JFJJJJJIIJJJJFJIIJIIJJJJJJJJJJJJJJJJJJJJJJJJJJJJJJJJJJJJJJJJJJJJJJJJJJJ	AS:i:-6	XS:i:-6	XN:i:0	XM:i:1	XO:i:0	XG:i:0	NM:i:1	MD:Z:56A18	YT:Z:UU	YA:i:1	YM:i:1	YR:i:2	YL:i:51
VH00745:80:AACKT2FM5:1:2101:62218:4957	256	tRNA-Trp-CCA-000066F	21	1	75M	*	0	0	GGGCTCATGGCGCAATGGCAGCGCAATCGACTCCAGATCGACAGGTTGGGGGTTCAGGTCCTCCTGGGCTCACCA	JJJFJJIJJJJJJJIJJFJJJJJJJJJJJJJJJJJJJJJJJJJJJJJJJJJJJJJJJJJJJJJJJJJJJJJJJJJ	AS:i:-6	XS:i:-6	XN:i:0	XM:i:1	XO:i:0	XG:i:0	NM:i:1	MD:Z:56A18	YT:Z:UU	YA:i:1	YM:i:1	YR:i:2	YL:i:51
VH00745:80:AACKT2FM5:1:2101:69887:5165	256	tRNA-Trp-CCA-000066F	21	1	75M	*	0	0	GGGCTCATCGCGCAATGGCAGCGCAATCGACTCCAGATCGACAGGTTGGGGGTTCAGGTCCTCCTGGGCTCACCA	JJJIJJIJFJFFIJJJJIJIFIJFJJJJJJJJJJJJJJJJJJJJJJJJJJJJJJJJJJJJJJJJJJJJJJJJJJJ	AS:i:-12	XS:i:-12	XN:i:0	XM:i:2	XO:i:0	XG:i:0	NM:i:2	MD:Z:8G47A18	YT:Z:UU	YA:i:1	YM:i:1	YR:i:2	YL:i:51
VH00745:80:AACKT2FM5:1:2101:62389:5241	256	tRNA-Trp-CCA-000066F	21	1	75M	*	0	0	GGGCTCATGGCGCAATGGCAGCGCAATCGACTCCAGATCGACAGGTTGGGGGTTCAGGTCCTCCTGGGCTCACCA	JJJ>FIJIJJJJFJJJJJJJJJJIJIJJJJJJJJJJJJJJJJJJJIJJJJJJJJJJJJJJJJJJJJJJJJJJJJJ	AS:i:-6	XS:i:-6	XN:i:0	XM:i:1	XO:i:0	XG:i:0	NM:i:1	MD:Z:56A18	YT:Z:UU	YA:i:1	YM:i:1	YR:i:2	YL:i:51
VH00745:80:AACKT2FM5:1:2101:45839:6680	256	tRNA-Trp-CCA-000066F	21	0	75M	*	0	0	GGGCTCATGGCGCAATGGCATCGCATTCGACTCCAGATCGACAGGTTGGGGGTTCAGGTCCTCCTGGGCTCACCA	JJJJIJJJJJJJJJJJJJJJJJJJJJJJJJJJJJJJJJJJJJJJJJJJJJJJJJJJJJJJJJJJJJJJJJJJJJJ	AS:i:-18	XS:i:-18	XN:i:0	XM:i:3	XO:i:0	XG:i:0	NM:i:3	MD:Z:20G4A30A18	YT:Z:UU	YA:i:1	YM:i:1	YR:i:2	YL:i:51
VH00745:80:AACKT2FM5:1:2101:35406:7229	0	tRNA-Trp-CCA-000066F	21	1	75M	*	0	0	GGGCTCATGGCGCAATGGTAGCGCAATCGACTCCAGATCGACAGGTTGGGGGTTCAGGTCCTCCTGGGCTCACCA	JJJFJJFJJJJJIJJJJJIJJJJFJJJJJJJJJJJJJJJJJJJJJJJJJJJJJJJJJJJJJJJJJJJJJJJJJJJ	AS:i:-12	XS:i:-12	XN:i:0	XM:i:2	XO:i:0	XG:i:0	NM:i:2	MD:Z:18C37A18	YT:Z:UU	YA:i:1	YM:i:1	YR:i:2	YL:i:51
VH00745:80:AACKT2FM5:1:2101:63014:9008	256	tRNA-Trp-CCA-000066F	21	1	75M	*	0	0	GGGCTCATGGCGCAATGGTAGCGCAATCGACTCCAGATCGACAGGTTGGGGGTTCAGGTCCTCCTGGGCTCACCA	JJJFIJFJJJJJJJJJJIJIJJJFJJJJJJJJJJJJJJJJJJJJJJJJJJJJJJJJJJJJJJJJJJJJJJJJJJJ	AS:i:-12	XS:i:-12	XN:i:0	XM:i:2	XO:i:0	XG:i:0	NM:i:2	MD:Z:18C37A18	YT:Z:UU	YA:i:1	YM:i:1	YR:i:2	YL:i:51
VH00745:80:AACKT2FM5:1:2101:62484:10144	0	tRNA-Trp-CCA-000066F	21	1	75M	*	0	0	GGGCTCATGGCGCAATGGTAGCGCAATCGACTCCAGATCGACAGGTTGGGGGTTCAGGTCCTCCTGGGCTCACCA	JJJ>0IJJJIJFJJJJJF7IFJJFJJJJJJJJJJJJJJJJJJJJJJJJJJJJJJJJJJJJJJJJJJJJJJJJJJJ	AS:i:-12	XS:i:-12	XN:i:0	XM:i:2	XO:i:0	XG:i:0	NM:i:2	MD:Z:18C37A18	YT:Z:UU	YA:i:1	YM:i:1	YR:i:2	YL:i:51
VH00745:80:AACKT2FM5:1:2101:10619:10352	0	tRNA-Trp-CCA-000066F	21	1	75M	*	0	0	GGGCTCATGGCGCAATGGTAGCGCAATCGACTCCAGATCGACAGGTTGGGGGTTCAGGTCCTCCTGGGCTCACCA	JJIFJJJJJJJFIJIJJJJJJJIFJJJJJJJJJJJJJJJJJJJJJJJJJJJJJJJJJJJJJJJJJJJJJJJJJJJ	AS:i:-12	XS:i:-12	XN:i:0	XM:i:2	XO:i:0	XG:i:0	NM:i:2	MD:Z:18C37A18	YT:Z:UU	YA:i:1	YM:i:1	YR:i:2	YL:i:51
VH00745:80:AACKT2FM5:1:2101:15694:11185	0	tRNA-Trp-CCA-000066F	21	1	75M	*	0	0	GGGCTCATGGCGCAATGGTAGCGCAATCGACTCCAGATCGACAGGTTGGGGGTTCATGTCCTCCTGGGCTCACCA	JJJ0JFIIJJFJFJIIJIFFJJFFJIJJJJJJJJJJJJJJJJJJJJJJJJJJJJJJJJJJJJJJJJJJJJJJJJJ	AS:i:-12	XS:i:-12	XN:i:0	XM:i:2	XO:i:0	XG:i:0	NM:i:2	MD:Z:18C37A18	YT:Z:UU	YA:i:1	YM:i:1	YR:i:2	YL:i:51
VH00745:80:AACKT2FM5:1:2101:15599:11166	256	tRNA-Trp-CCA-000066F	21	1	75M	*	0	0	GGGCTCATGGCGCAATGGTAGCGCAATCGACTCCAGATCGACAGGTTGGGGGTTCATGTCCTCCTGGGCTCACCA	JJJ>JJJJJJIFFJFIJFJIJJJIIIJJJJJJJJJJJJJJJJJJJJJJJJJJJJJJJJJJJJJJJJJJJJJJJJJ	AS:i:-12	XS:i:-12	XN:i:0	XM:i:2	XO:i:0	XG:i:0	NM:i:2	MD:Z:18C37A18	YT:Z:UU	YA:i:1	YM:i:1	YR:i:2	YL:i:51
VH00745:80:AACKT2FM5:1:2101:42241:11375	256	tRNA-Trp-CCA-000066F	21	1	75M	*	0	0	GGGCTCATGGCGCAATGGCAGCGCAATCGACTCCAGATCGACAGGTTGGGGGTTCAGGTCCTCCTGGGCTCACCA	JJJ0JFJJJJJJIIIJJJJJIJJJJJJJJJJJJJJJJJJJJJJJJJJJJJJJJJJJJJJJJJJJJJJJJJJJJJJ	AS:i:-6	XS:i:-6	XN:i:0	XM:i:1	XO:i:0	XG:i:0	NM:i:1	MD:Z:56A18	YT:Z:UU	YA:i:1	YM:i:1	YR:i:2	YL:i:51
VH00745:80:AACKT2FM5:1:2101:62408:12605	0	tRNA-Trp-CCA-000066F	21	1	75M	*	0	0	GGGCTCATCGCGCAATGGCAGCGCAATCGACTCCAGATCGACAGGTTGGGGGTTCAGGTCCTCCTGGGCTCACCA	JJJIFJJIJJJJFJJJJIIJJJIIJJJJJJJJJJJJJJJJJJJJJJJJJJJJJJJJJJJJJJJJJJJJJJJJJJJ	AS:i:-12	XS:i:-12	XN:i:0	XM:i:2	XO:i:0	XG:i:0	NM:i:2	MD:Z:8G47A18	YT:Z:UU	YA:i:1	YM:i:1	YR:i:2	YL:i:51
VH00745:80:AACKT2FM5:1:2101:67028:14498	256	tRNA-Trp-CCA-000066F	21	1	75M	*	0	0	GGGCTCATGGCGCAATGGTAGCGCAATCGACTCCAGATCGACAGGTTGGGGGTTCAGGTCCTCCTGGGCTCACCA	JJF>IIIIJJJIFJFJJFFJIJJFJJJJJJJJJJJJJJJJJJJJJJJJJJJJJJJJJJJJJJJJJJJJJJJJJJJ	AS:i:-12	XS:i:-12	XN:i:0	XM:i:2	XO:i:0	XG:i:0	NM:i:2	MD:Z:18C37A18	YT:Z:UU	YA:i:1	YM:i:1	YR:i:2	YL:i:51
VH00745:80:AACKT2FM5:1:2101:9559:14820	256	tRNA-Trp-CCA-000066F	21	0	75M	*	0	0	GGGCTCATTGCGCAATGGTAGCGCAATCGACTCCAGATCGACAGGTTGGGGGTTCAGGTCCTCCTGGGCTCACCA	JJFFFFFJ7FFJFJFFJIFIIIFFJFJJJJJJJJJJJJJJJJJJJJJJJJJJJJJJJJJJJJJJJJJJJJJJJJJ	AS:i:-18	XS:i:-18	XN:i:0	XM:i:3	XO:i:0	XG:i:0	NM:i:3	MD:Z:8G9C37A18	YT:Z:UU	YA:i:1	YM:i:1	YR:i:2	YL:i:51
VH00745:80:AACKT2FM5:1:2101:74318:14934	0	tRNA-Trp-CCA-000066F	21	1	75M	*	0	0	GGGCTCATCGCGCAATGGCAGCGCAATCGACTCCAGATCGACAGGTTGGGGGTTCAGGTCCTCCTGGGCTCACCA	JJJJIJJJJJJJJJIJJFIJIJJJJJJJJJJJJJJJJJJJJJJJJJJJJJJJJJJJJJJJJJJJJJJJJJJJJJJ	AS:i:-12	XS:i:-12	XN:i:0	XM:i:2	XO:i:0	XG:i:0	NM:i:2	MD:Z:8G47A18	YT:Z:UU	YA:i:1	YM:i:1	YR:i:2	YL:i:51
VH00745:80:AACKT2FM5:1:2101:75322:15445	256	tRNA-Trp-CCA-000066F	21	1	75M	*	0	0	GGGCTCATCGCGCAATGGCAGCGCAATCGACTCCAGATCGACAGGTTGGGGGTTCAGGTCCTCCTGGGCTCACCA	JJFFJIIJJIJJJJIJJFJJJJJIJJJJJJJJJJJJJIJJJJJJJJJJJJJJJJJJJJJJJJJJJJJJJJJJJJJ	AS:i:-12	XS:i:-12	XN:i:0	XM:i:2	XO:i:0	XG:i:0	NM:i:2	MD:Z:8G47A18	YT:Z:UU	YA:i:1	YM:i:1	YR:i:2	YL:i:51
VH00745:80:AACKT2FM5:1:2101:74337:15483	256	tRNA-Trp-CCA-000066F	21	1	75M	*	0	0	GGGCTCATCGCGCAATGGCAGCGCAATCGACTCCAGATCGACAGGTTGGGGGTTCAGGTCCTCCTGGGCTCACCA	JJIFIJJIJJJJFJJJJFFJJIJIJJJJJJJJJJJJJJJJJJIJJJJJJJJJJJJJJJJJJJJJJJJJJJJJJJJ	AS:i:-12	XS:i:-12	XN:i:0	XM:i:2	XO:i:0	XG:i:0	NM:i:2	MD:Z:8G47A18	YT:Z:UU	YA:i:1	YM:i:1	YR:i:2	YL:i:51
VH00745:80:AACKT2FM5:1:2101:74034:15786	256	tRNA-Trp-CCA-000066F	21	1	75M	*	0	0	GGGCTCATCGCGCAATGGCAGCGCAATCGACTCCAGATCGACAGGTTGGGGGTTCAGGTCCTCCTGGGCTCACCA	JJIIFJJIJJJIIJIIJIIJJIFIJJJJJJJJJJJJJJJJJJJJJJJJJJJJJJJJJJJJJJJJJJJJJJJJJJJ	AS:i:-12	XS:i:-12	XN:i:0	XM:i:2	XO:i:0	XG:i:0	NM:i:2	MD:Z:8G47A18	YT:Z:UU	YA:i:1	YM:i:1	YR:i:2	YL:i:51
VH00745:80:AACKT2FM5:1:2101:72387:17206	0	tRNA-Trp-CCA-000066F	21	1	75M	*	0	0	GGGCTCATCGCGCAATGGCAGCGCAATCGACTCCAGATCGACAGGTTGGGGGTTCAGGTCCTCCTGGGCTCACCA	JJJJJJIJIFJIJJJJJFJFJJFIJJJJJJJJJJJJJJJJJJJJJJJJJJJJJJJJJJJJJJJJJJJJJJJJJJJ	AS:i:-12	XS:i:-12	XN:i:0	XM:i:2	XO:i:0	XG:i:0	NM:i:2	MD:Z:8G47A18	YT:Z:UU	YA:i:1	YM:i:1	YR:i:2	YL:i:51
VH00745:80:AACKT2FM5:1:2101:46123:17565	256	tRNA-Trp-CCA-000066F	21	0	75M	*	0	0	GGGCTCATCGCGCAATGGTAGCGCAATCGACTCCAGATCGACAGGTTGGGGGTTCAGGTCCTCCTGGGCTCACCA	JJIFJFJIFFJIFJFFJFFFIIIFJJJJJJJJJJIJJJJIJJJJJJJJJJJJJJJJJJJJJJJIIJJJJJJJJJJ	AS:i:-18	XS:i:-18	XN:i:0	XM:i:3	XO:i:0	XG:i:0	NM:i:3	MD:Z:8G9C37A18	YT:Z:UU	YA:i:1	YM:i:1	YR:i:2	YL:i:51
VH00745:80:AACKT2FM5:1:2101:20617:17963	256	tRNA-Trp-CCA-000066F	21	1	75M	*	0	0	GGGCTCATGGCGCAATGGCAGCGCAATCGACTCCAGATCGACAGGTTGGGGGTTCAGGTCCTCCTGGGCTCACCA	JJIFJIJJJJJJIJJJJJIIJJJFJJJJJJJJJJJJJJJJJJJJJJJJJJJJJJJJJJJJJJJJJJJJJJJJJJJ	AS:i:-6	XS:i:-6	XN:i:0	XM:i:1	XO:i:0	XG:i:0	NM:i:1	MD:Z:56A18	YT:Z:UU	YA:i:1	YM:i:1	YR:i:2	YL:i:51
VH00745:80:AACKT2FM5:1:2101:8347:18493	0	tRNA-Trp-CCA-000066F	21	1	75M	*	0	0	GGGCTCATGGCGCAATGGTAGCGCAATCGACTCCAGATCGACAGGTTGGGGGTTCAGGTCCTCCTGGGCTCACCA	JJJ>FJJJJIJFFJFJJFIIIIFFJJJJJJJJJJJJIJJJJJJJJJJJJJJJJJJJJJJJJIJJJJJJJIJJJJJ	AS:i:-12	XS:i:-12	XN:i:0	XM:i:2	XO:i:0	XG:i:0	NM:i:2	MD:Z:18C37A18	YT:Z:UU	YA:i:1	YM:i:1	YR:i:2	YL:i:51
VH00745:80:AACKT2FM5:1:2101:41011:18588	256	tRNA-Trp-CCA-000066F	21	0	75M	*	0	0	GGGCTCATGGCGCAATGGCAGCGCATTCGACTCCATATCGACAGGTTGGGGGTTCAGGTCCTCCTGGGCTCACCA	JJJFFJJJJJJJJJJJJJJJJJJJJJJJJJJJJJJJJJJJJJJJJJJJJJJJJJJJJJJJJJJJJJJJJJJJJJJ	AS:i:-18	XS:i:-18	XN:i:0	XM:i:3	XO:i:0	XG:i:0	NM:i:3	MD:Z:25A9G20A18	YT:Z:UU	YA:i:1	YM:i:1	YR:i:2	YL:i:51
VH00745:80:AACKT2FM5:1:2101:36144:19175	256	tRNA-Trp-CCA-000066F	21	0	75M	*	0	0	GGGCTCATTGCGCAATGGCAGCGCAATCGACTCCAGATCGACAGGTTGGGGGTTCAGGTCCTCCTGGGCTCACAA	JJJFFFIJFJIJFJJIJFJJJJFFJFJJJJJJJJJJJJJJJJJJJJJJJJJJJJJJJJJJJJJJJJJJJJJJJJJ	AS:i:-18	XS:i:-18	XN:i:0	XM:i:3	XO:i:0	XG:i:0	NM:i:3	MD:Z:8G47A16C1	YT:Z:UU	YA:i:1	YM:i:1	YR:i:2	YL:i:51
VH00745:80:AACKT2FM5:1:2101:8877:19288	0	tRNA-Trp-CCA-000066F	21	1	75M	*	0	0	GGGCTCATGGCGCAATGGTAGCGCAATCGACTCCAGATCGACAGGTTGGGGGTTCAGGTCCTCCTGGGCTCACCA	JJJ0JFFJJJJIIJFIJFIJJJFFJIJJJJJJJJJJJJJJJJJJJJJJJJJJJJJJJJJJJJJJJJJJJJJJJJJ	AS:i:-12	XS:i:-12	XN:i:0	XM:i:2	XO:i:0	XG:i:0	NM:i:2	MD:Z:18C37A18	YT:Z:UU	YA:i:1	YM:i:1	YR:i:2	YL:i:51
VH00745:80:AACKT2FM5:1:2101:74148:19913	256	tRNA-Trp-CCA-000066F	21	0	75M	*	0	0	GGGNTCATGGCGCAATGGTAGCGCAATCGACTCCAGATCGACAGGTTGGGGGTTCAGGTCCTCCTGGGCTCACCA	JJJ!JIIJJJFIIJFIJFJII7IIJIJJJJJJJJJJFJJJJJIFJJJJJJJJJJJJJJJJJJJJJJJIJJJJJJJ	AS:i:-17	XS:i:-17	XN:i:0	XM:i:3	XO:i:0	XG:i:0	NM:i:3	MD:Z:3C14C37A18	YT:Z:UU	YA:i:1	YM:i:1	YR:i:2	YL:i:51
VH00745:80:AACKT2FM5:1:2101:10525:19989	256	tRNA-Trp-CCA-000066F	21	1	75M	*	0	0	GGGCTCATTGCGCAATGGCAGCGCAATCGACTCCAGATCGACAGGTTGGGGGTTCAGGTCCTCCTGGGCTCACCA	JJJJJF7JFJJFJIJFJJJJJJIFJIJJJJJJJJJJIJJJJJJJJJJJJJJJJJJJJJJJJJJJJJJJJJJJJJJ	AS:i:-12	XS:i:-12	XN:i:0	XM:i:2	XO:i:0	XG:i:0	NM:i:2	MD:Z:8G47A18	YT:Z:UU	YA:i:1	YM:i:1	YR:i:2	YL:i:51
VH00745:80:AACKT2FM5:1:2101:74167:20121	0	tRNA-Trp-CCA-000066F	21	0	75M	*	0	0	GGGNTCATGGCGCAATGGTAGCGCAATCGACTCCAGATCGACAGGTTGGGGGTTCAGGTCCTCCTGGGCTCACCA	JJJ!FAJJJJI7IJFJJJ>FIJJIJJJJJJJJJJJIJJJJJJJJJJJJJJJJJJJJJJJJJJJJJJJJJJJJJJJ	AS:i:-17	XS:i:-17	XN:i:0	XM:i:3	XO:i:0	XG:i:0	NM:i:3	MD:Z:3C14C37A18	YT:Z:UU	YA:i:1	YM:i:1	YR:i:2	YL:i:51
VH00745:80:AACKT2FM5:1:2101:74186:20140	256	tRNA-Trp-CCA-000066F	21	1	75M	*	0	0	GGGCTCATGGCGCAATGGTAGCGCAATCGACTCCAGATCGACAGGTTGGGGGTTCAGGTCCTCCTGGGCTCACCA	JJJFFJJJJJJIFJJJJIIJJJJFJJJJJJJJJJJJJJJJJJJJJIJJJJJJJJJJJJJJJJJJJJJJJJJJJJJ	AS:i:-12	XS:i:-12	XN:i:0	XM:i:2	XO:i:0	XG:i:0	NM:i:2	MD:Z:18C37A18	YT:Z:UU	YA:i:1	YM:i:1	YR:i:2	YL:i:51
VH00745:80:AACKT2FM5:1:2101:74110:20670	0	tRNA-Trp-CCA-000066F	21	1	75M	*	0	0	GGGCTCATGGCGCAATGGTAGCGCAATCGACTCCAGATCGACAGGTTGGGGGTTCAGGTCCTCCTGGGCTCACCA	JJJFIJFJJFJIFJJJJIFJFFJFJJJJJJJJJJJJJJJJJJJJJJJJJJJJJJJJJJJJJJJJJJJJJJIJJJJ	AS:i:-12	XS:i:-12	XN:i:0	XM:i:2	XO:i:0	XG:i:0	NM:i:2	MD:Z:18C37A18	YT:Z:UU	YA:i:1	YM:i:1	YR:i:2	YL:i:51
VH00745:80:AACKT2FM5:1:2101:74053:20575	0	tRNA-Trp-CCA-000066F	21	1	75M	*	0	0	GGGCTCATGGCGCAATGGTAGCGCAATCGACTCCAGATCGACAGGTTGGGGGTTCAGGTCCTCCTGGGCTCACCA	JJFFIJJJJJJJIJIFJJFJJJJIJJJJJJJJJJJJJJJJJJJJJJJJJJJJJJJJJJJJJJJJJJJJJJJIJJJ	AS:i:-12	XS:i:-12	XN:i:0	XM:i:2	XO:i:0	XG:i:0	NM:i:2	MD:Z:18C37A18	YT:Z:UU	YA:i:1	YM:i:1	YR:i:2	YL:i:51
VH00745:80:AACKT2FM5:1:2101:63203:20822	0	tRNA-Trp-CCA-000066F	21	0	75M	*	0	0	GGGCTCATAGCGCAATGGCAGCGCAATCGACTCCAAATCGACAGGTTGGGGGTTCAGGTCCTCCTGGGCTCACCA	JJJFFFJJIJIJFI7FJFFFFIJIJIJJJJJJJJJJJJJJJJJJJJJJJJJJJJJJJJJJJJJJJJJIJJJJJJJ	AS:i:-18	XS:i:-18	XN:i:0	XM:i:3	XO:i:0	XG:i:0	NM:i:3	MD:Z:8G26G20A18	YT:Z:UU	YA:i:1	YM:i:1	YR:i:2	YL:i:51
VH00745:80:AACKT2FM5:1:2101:29555:21106	0	tRNA-Trp-CCA-000066F	21	1	75M	*	0	0	GGGCTCATTGCGCAATGGCAGCGCAATCGACTCCAGATCGACAGGTTGGGGGTTCAGGTCCTCCTGGGCTCACCA	JJJIJJJJFJFJJJJIJIJJJJFIJJJJJJJJJJJJJJJJJJJJJJJJJJJJJJJJJJJJJJJJJJJJJJJJJJJ	AS:i:-12	XS:i:-12	XN:i:0	XM:i:2	XO:i:0	XG:i:0	NM:i:2	MD:Z:8G47A18	YT:Z:UU	YA:i:1	YM:i:1	YR:i:2	YL:i:51
VH00745:80:AACKT2FM5:1:2101:73864:21446	0	tRNA-Trp-CCA-000066F	21	1	75M	*	0	0	GGGCTCATGGCGCAATGGTAGCGCAATCGACTCCAGATCGACAGGTTGGGGGTTCAGGTCCTCCTGGGCTCACCA	JJJ>JFJJJJFJFJFJJFJIJJFFIJJJJJJJJJJJJJJJJJJJJJJJJJJJJJJJJJJJJJJJJJJJJJJJJJJ	AS:i:-12	XS:i:-12	XN:i:0	XM:i:2	XO:i:0	XG:i:0	NM:i:2	MD:Z:18C37A18	YT:Z:UU	YA:i:1	YM:i:1	YR:i:2	YL:i:51
VH00745:80:AACKT2FM5:1:2101:73371:21939	0	tRNA-Trp-CCA-000066F	21	1	75M	*	0	0	GGGCTCATGGCGCAATGGTAGCGCAATCGACTCCAGATCGACAGGTTGGGGGTTCAGGTCCTCCTGGGCTCACCA	JJJ>JIFJJJJJFJJJJIFIJFIIJIJJJJJJJJJJJJJJJJJJJJJJJJJJJJJJJJJJJJJJJJJJJJJJJJJ	AS:i:-12	XS:i:-12	XN:i:0	XM:i:2	XO:i:0	XG:i:0	NM:i:2	MD:Z:18C37A18	YT:Z:UU	YA:i:1	YM:i:1	YR:i:2	YL:i:51
VH00745:80:AACKT2FM5:1:2101:40386:22166	256	tRNA-Trp-CCA-000066F	21	0	75M	*	0	0	GGGCTCATCGCGCAATGGTAGCGCAATCGACTCCAGATCGACAGGTTGGGGGTTCAGGTCCTCCTGGGCTCACCA	JJIFFIJFFIJJFJFJJFIIFJIFJJJJJJJJJJJJJJJJJJJJJJJJJJJJJJJJJJJJJJJJJJJJJJJJJJJ	AS:i:-18	XS:i:-18	XN:i:0	XM:i:3	XO:i:0	XG:i:0	NM:i:3	MD:Z:8G9C37A18	YT:Z:UU	YA:i:1	YM:i:1	YR:i:2	YL:i:51
VH00745:80:AACKT2FM5:1:2101:54985:22374	256	tRNA-Trp-CCA-000066F	21	1	75M	*	0	0	GGGCTCATGGCGCAATGGTAGCGCAATCGACTCCAGATCGACAGGTTGGGGGTTCAGGTCCTCCTGGGCTCACCA	JJJ0JFIJJJJIIJIJJFIIIJJJJJJJJJJJJJJJJJJJJJJJJJJJJJJJJJJJJJJJJJJJJJJJJJJJJJJ	AS:i:-12	XS:i:-12	XN:i:0	XM:i:2	XO:i:0	XG:i:0	NM:i:2	MD:Z:18C37A18	YT:Z:UU	YA:i:1	YM:i:1	YR:i:2	YL:i:51
VH00745:80:AACKT2FM5:1:2101:21924:22563	256	tRNA-Trp-CCA-000066F	21	1	75M	*	0	0	GGGCTCATGGCGCAATGGCAGCGCAATCGACTCCAGATCGACAGGTTGGGGGTTCAGGTCCTCCTGGGCTCACCA	JJJ0IJJJJJJJIJFJJFJJJJIJJJJJJJJJJJJJJJJJJJJJJJJJJJJJJJJJJJJJJJJJJJJJJJJJJJJ	AS:i:-6	XS:i:-6	XN:i:0	XM:i:1	XO:i:0	XG:i:0	NM:i:1	MD:Z:56A18	YT:Z:UU	YA:i:1	YM:i:1	YR:i:2	YL:i:51
VH00745:80:AACKT2FM5:1:2101:40348:22507	256	tRNA-Trp-CCA-000066F	21	0	75M	*	0	0	GGGCTCATCGCGCAATGGTAGCGCAATCGACTCCAGATCGACAGGTTGGGGGTTCAGGTCCTCCTGGGCTCACCA	JJJIIJJJJJJJFJFIJJFFJJJIJJJJJJJJJJJJJJJJJJJJJJJJJJJJJJJJJJJJJJJJJJJJJJJJJJJ	AS:i:-18	XS:i:-18	XN:i:0	XM:i:3	XO:i:0	XG:i:0	NM:i:3	MD:Z:8G9C37A18	YT:Z:UU	YA:i:1	YM:i:1	YR:i:2	YL:i:51
VH00745:80:AACKT2FM5:1:2101:21640:22582	0	tRNA-Trp-CCA-000066F	21	1	75M	*	0	0	GGGCTCATGGCGCAATGGCAGCGCAATCGACTCCAGATCGACAGGTTGGGGGTTCAGGTCCTCCTGGGCTCACCA	JJJFFIJIJJJJJJJJJFJJJJJIJJJJJJJJJJJJJJJJJJJJJJJJJJJJJJJJJJJJJJJJJJJJJJJJJJJ	AS:i:-6	XS:i:-6	XN:i:0	XM:i:1	XO:i:0	XG:i:0	NM:i:1	MD:Z:56A18	YT:Z:UU	YA:i:1	YM:i:1	YR:i:2	YL:i:51
VH00745:80:AACKT2FM5:1:2101:40064:22904	256	tRNA-Trp-CCA-000066F	21	0	75M	*	0	0	GGGCTCATCGCGCAATGGTAGCGCAATCGACTCCAGATCGACAGGTTGGGGGTTCAGGTCCTCCTGGGCTCACCA	JJJFJFFJJFJJJJFJJIIIIIIFJJJJJJJJJJJJJJJJJJJJJIJJJJJJJJJJJJJJJJJJJJJJJJJJJJJ	AS:i:-18	XS:i:-18	XN:i:0	XM:i:3	XO:i:0	XG:i:0	NM:i:3	MD:Z:8G9C37A18	YT:Z:UU	YA:i:1	YM:i:1	YR:i:2	YL:i:51
VH00745:80:AACKT2FM5:1:2101:21659:22980	256	tRNA-Trp-CCA-000066F	21	1	75M	*	0	0	GGGCTCATGGCGCAATGGCAGCGCAATCGACTCCAGATCGACAGGTTGGGGGTTCAGGTCCTCCTGGGCTCACCA	JJJIJJIJJJJJIJJFJFJIJJJJJJJJJJJJJJJJJJJJJJJJJJJJJJJJJJJJJJJJJJJJJJJJIJJJJJJ	AS:i:-6	XS:i:-6	XN:i:0	XM:i:1	XO:i:0	XG:i:0	NM:i:1	MD:Z:56A18	YT:Z:UU	YA:i:1	YM:i:1	YR:i:2	YL:i:51
VH00745:80:AACKT2FM5:1:2101:21583:23056	0	tRNA-Trp-CCA-000066F	21	1	75M	*	0	0	GGGCTCATGGCGCAATGGCAGCGCAATCGACTCCAGATCGACAGGTTGGGGGTTCAGGTCCTCCTGGGCTCACCA	JJJAFJJIJJFJFJJJJJJJJJJJJJJJJJJJJJJJJJJJJJJJJJJJJJJJJJJJJJJJJJJJJJJJJJJJJJJ	AS:i:-6	XS:i:-6	XN:i:0	XM:i:1	XO:i:0	XG:i:0	NM:i:1	MD:Z:56A18	YT:Z:UU	YA:i:1	YM:i:1	YR:i:2	YL:i:51
VH00745:80:AACKT2FM5:1:2101:14425:23169	0	tRNA-Trp-CCA-000066F	21	0	75M	*	0	0	GGGNTCATGGCGCAATGGTAGCGCAATCGACTCCAGATCGACAGGTTGGGGGTTCAGGTCCTCCTGGGCTCACCA	JJJ!FIFJJJJIFJFJJFJJFJJFJJJJJJJJJJJJJJJJJJJJJJJJJJJJJJJJJJJJJJJJJJJJJJJJJJJ	AS:i:-17	XS:i:-17	XN:i:0	XM:i:3	XO:i:0	XG:i:0	NM:i:3	MD:Z:3C14C37A18	YT:Z:UU	YA:i:1	YM:i:1	YR:i:2	YL:i:51
VH00745:80:AACKT2FM5:1:2101:22132:23150	256	tRNA-Trp-CCA-000066F	21	1	75M	*	0	0	GGGCTCATGGCGCAATGGCAGCGCAATCGACTCCAGATCGACAGGTTGGGGGTTCAGGTCCTCCTGGGCTCACCA	JJJIFJIFJJJJIJJJJJJJIIIJJJJJJJJJJJJJJJJJJJJJJJJJJJJJJJJJJJJJJJJJJJJJJJJIJJJ	AS:i:-6	XS:i:-6	XN:i:0	XM:i:1	XO:i:0	XG:i:0	NM:i:1	MD:Z:56A18	YT:Z:UU	YA:i:1	YM:i:1	YR:i:2	YL:i:51
VH00745:80:AACKT2FM5:1:2101:62995:23567	0	tRNA-Trp-CCA-000066F	21	1	75M	*	0	0	GGGCTCATCGCGCAATGGCAGCGCAATCGACTCCAGATCGACAGGTTGGGGGTTCAGGTCCTCCTGGGCTCACCA	JJJJJFJJJJIJIJJJJJJJIJIFJJJJJJJJJJJJJJJJJJJJJJJJJJJJJJJJJJJJJJJJJJJJJJJJJJJ	AS:i:-12	XS:i:-12	XN:i:0	XM:i:2	XO:i:0	XG:i:0	NM:i:2	MD:Z:8G47A18	YT:Z:UU	YA:i:1	YM:i:1	YR:i:2	YL:i:51
VH00745:80:AACKT2FM5:1:2101:57049:24059	256	tRNA-Trp-CCA-000066F	21	1	75M	*	0	0	GGGCTCATCGCGCAATGGCAGCGCAATCGACTCCAGATCGACAGGTTGGGGGTTCAGGTCCTCCTGGGCTCACCA	JJJIIJJJJJJJFJJIJIJJJJJFJIJJJJJJJJJJJJJJJJJJJJJJJJJJJJJJJJJJJJJJJJJJJJJJJJJ	AS:i:-12	XS:i:-12	XN:i:0	XM:i:2	XO:i:0	XG:i:0	NM:i:2	MD:Z:8G47A18	YT:Z:UU	YA:i:1	YM:i:1	YR:i:2	YL:i:51
VH00745:80:AACKT2FM5:1:2101:57144:24116	0	tRNA-Trp-CCA-000066F	21	1	75M	*	0	0	GGGCTCATCGCGCAATGGCAGCGCAATCGACTCCAGATCGACAGGTTGGGGGTTCAGGTCCTCCTGGGCTCACCA	JJJJJJJJJIJJFJIJJFJJFJIIJJJJJJJJJJJJJJJJJJJJJJJJJJJJJJJJJJJJJJJJJJJJJJJJJJJ	AS:i:-12	XS:i:-12	XN:i:0	XM:i:2	XO:i:0	XG:i:0	NM:i:2	MD:Z:8G47A18	YT:Z:UU	YA:i:1	YM:i:1	YR:i:2	YL:i:51
VH00745:80:AACKT2FM5:1:2101:56765:24797	256	tRNA-Trp-CCA-000066F	21	1	75M	*	0	0	GGGCTCATCGCGCAATGGCAGCGCAATCGACTCCAGATCGACAGGTTGGGGGTTCAGGTCCTCCTGGGCTCACCA	JJJFJJJJFFJJJIJJJFJJIFFFJJJJJJJJJJJJJJJJJJJJJJJJJJJJJJJJJJJJJJJJJJJJJJJJJJJ	AS:i:-12	XS:i:-12	XN:i:0	XM:i:2	XO:i:0	XG:i:0	NM:i:2	MD:Z:8G47A18	YT:Z:UU	YA:i:1	YM:i:1	YR:i:2	YL:i:51
VH00745:80:AACKT2FM5:1:2101:73144:25308	256	tRNA-Trp-CCA-000066F	21	1	75M	*	0	0	GGGCTCATGGCGCAATGGTAGCGCAATCGACTCCAGATCGACAGGTTGGGGGTTCAGGTCCTCCTGGGCTCACCA	JJJ0JFIJJJFFFJJJJJIFFAF>JJJJJJJJJJJJJJIJJJJIJJJJJJJJJJJJJJJJJJJJJJJJJJJJJJJ	AS:i:-12	XS:i:-12	XN:i:0	XM:i:2	XO:i:0	XG:i:0	NM:i:2	MD:Z:18C37A18	YT:Z:UU	YA:i:1	YM:i:1	YR:i:2	YL:i:51
VH00745:80:AACKT2FM5:1:2101:7135:25271	256	tRNA-Trp-CCA-000066F	21	1	75M	*	0	0	GGGCTCATGGCGCAATGGCAGCGCAATCGACTCCAGATCGACAGGTTGGGGGTTCAGGTCCTCCTGGGCTCACCA	JJJIIJIJJJJIJJJJJIIIFJJJJJJJJJJJJJJJJJJJJJJJJJJJJJJJJJJJJJJJJJJJJJJJJJJJJJJ	AS:i:-6	XS:i:-6	XN:i:0	XM:i:1	XO:i:0	XG:i:0	NM:i:1	MD:Z:56A18	YT:Z:UU	YA:i:1	YM:i:1	YR:i:2	YL:i:51
VH00745:80:AACKT2FM5:1:2101:41957:26842	0	tRNA-Trp-CCA-000066F	21	1	75M	*	0	0	GGGCTCATTGCGCAATGGCAGCGCAATCGACTCCAGATCGACAGGTTGGGGGTTCAGGTCCTCCTGGGCTCACCA	JJFFIIFJFJJJFJIFJFIFJJJFJFJJJJJJJJJJJJJJJJJJJJJJJJJJJJJJJJJJJJJJJJJJJJJJJJJ	AS:i:-12	XS:i:-12	XN:i:0	XM:i:2	XO:i:0	XG:i:0	NM:i:2	MD:Z:8G47A18	YT:Z:UU	YA:i:1	YM:i:1	YR:i:2	YL:i:51
VH00745:80:AACKT2FM5:1:2101:17815:28716	0	tRNA-Trp-CCA-000066F	21	0	75M	*	0	0	GGGCTCATTGCGCAATGGTAGCGCAATCGACTCCAGATCGACAGGTTGGGGGTTCAGGTCCTCCTGGGCTCACCA	JJJFFFFJFIIJFJJIJIFFFJFFJFJJJJJJJJJJIJJJJJJJJJJJJJJJJJJJJJJJJJJJJJJJJJJJJJJ	AS:i:-18	XS:i:-18	XN:i:0	XM:i:3	XO:i:0	XG:i:0	NM:i:3	MD:Z:8G9C37A18	YT:Z:UU	YA:i:1	YM:i:1	YR:i:2	YL:i:51
VH00745:80:AACKT2FM5:1:2101:17682:29341	0	tRNA-Trp-CCA-000066F	21	0	75M	*	0	0	GGGCTCATTGCGCAATGGTAGCGCAATCGACTCCAGATCGACAGGTTGGGGGTTCAGGTCCTCCTGGGCTCACCA	JJJFFFFJFFJFFJFIJFFFIIFFJIJJJJJJJJJJJJJJJJJJJJJJJJJJJJJJJJJJJJJJJJJJJJJJJJJ	AS:i:-18	XS:i:-18	XN:i:0	XM:i:3	XO:i:0	XG:i:0	NM:i:3	MD:Z:8G9C37A18	YT:Z:UU	YA:i:1	YM:i:1	YR:i:2	YL:i:51
VH00745:80:AACKT2FM5:1:2101:19235:29417	256	tRNA-Trp-CCA-000066F	21	0	75M	*	0	0	GGGCTCATTGCGCAATGGTAGCGCAATCGACTCCAGATCGACAGGTTGGGGGTTCAGGTCCTCCTGGGCTCACCA	JJJFIF7JFJJIFJFJJJFFIJIFJIJJJJJJJJJJJJJJJJJJJJJJJJJJJJJJJJJJJJJJJJJJJJJJJJJ	AS:i:-18	XS:i:-18	XN:i:0	XM:i:3	XO:i:0	XG:i:0	NM:i:3	MD:Z:8G9C37A18	YT:Z:UU	YA:i:1	YM:i:1	YR:i:2	YL:i:51
VH00745:80:AACKT2FM5:1:2101:17947:29606	0	tRNA-Trp-CCA-000066F	21	0	75M	*	0	0	GGGCTCATTGCGCAATGGTAGCGCAATCGACTCCAGATCGACAGGTTGGGGGTTCAGGTCCTCCTGGGCTCACCA	JJJIJI7JFJIFFJFJJFFFFIIFJIJJJJJJJJJJJJJJJJJJJJJJJJJJJJJJJJJJJJJJJJJJJJJJJJJ	AS:i:-18	XS:i:-18	XN:i:0	XM:i:3	XO:i:0	XG:i:0	NM:i:3	MD:Z:8G9C37A18	YT:Z:UU	YA:i:1	YM:i:1	YR:i:2	YL:i:51
VH00745:80:AACKT2FM5:1:2101:28494:30874	256	tRNA-Trp-CCA-000066F	21	0	75M	*	0	0	GGGNTCATGGCGCAATGGTAGCGCAATCGACTCCAGATCGACAGGTTGGGGGTTCAGGTCCTCCTGGGCTCACCA	JJJ!IFFJJJFJFJFJJIFIIIIIJJJJJJJJJJJJJJJJJJJJJJJJJJJJJJJJJJJJJJJJJJJJJJJJJJJ	AS:i:-17	XS:i:-17	XN:i:0	XM:i:3	XO:i:0	XG:i:0	NM:i:3	MD:Z:3C14C37A18	YT:Z:UU	YA:i:1	YM:i:1	YR:i:2	YL:i:51
VH00745:80:AACKT2FM5:1:2101:38682:30874	256	tRNA-Trp-CCA-000066F	21	0	75M	*	0	0	GGGCTCATTGCGCAATGGTAGCGCAATCGACTCCAGATCGACAGGTTGGGGGTTCAGGTCCTCCTGGGCTCACCA	JJJFFFFJ7JJIFJJFJFFFFJFFJFJJJJJJJJJJJJJJJJJJJJJJJJJJJJJJJJJJJJJJJJJJJJJJJJJ	AS:i:-18	XS:i:-18	XN:i:0	XM:i:3	XO:i:0	XG:i:0	NM:i:3	MD:Z:8G9C37A18	YT:Z:UU	YA:i:1	YM:i:1	YR:i:2	YL:i:51
VH00745:80:AACKT2FM5:1:2101:70474:31575	256	tRNA-Trp-CCA-000066F	21	1	75M	*	0	0	GGGCTCATGGCGCAATGGCAGCGCAATCGACTCCAGATCGACAGGTTGGGGGTTCAGGTCCTCCTGGGCTCACCA	JJJ0JIJJJJJJFJIJJFIIJJFFJIJJJJJJJJJJJJJJJJJJJJJJJJJJJJJJJJJJJJJJJJJJJJJJJJJ	AS:i:-6	XS:i:-6	XN:i:0	XM:i:1	XO:i:0	XG:i:0	NM:i:1	MD:Z:56A18	YT:Z:UU	YA:i:1	YM:i:1	YR:i:2	YL:i:51
VH00745:80:AACKT2FM5:1:2101:73674:32427	0	tRNA-Trp-CCA-000066F	21	1	75M	*	0	0	GGGCTCATGGCGCAATGGTAGCGCAATCGACTCCAGATCGACAGGTTGGGGGTTCAGGTCCTCCTGGGCTCACCA	JJJ/IJJJJJJJFJFJJFJJJJJIJJJJJJJJJJJJJJJJJJJJJJJJJJJJJJJJJJJJJJJJJJJJJJJJJJJ	AS:i:-12	XS:i:-12	XN:i:0	XM:i:2	XO:i:0	XG:i:0	NM:i:2	MD:Z:18C37A18	YT:Z:UU	YA:i:1	YM:i:1	YR:i:2	YL:i:51
VH00745:80:AACKT2FM5:1:2101:35046:32881	256	tRNA-Trp-CCA-000066F	21	1	75M	*	0	0	GGGCTCATGGCGCAATGGTAGCGCAATCGACTCCAGATCGACAGGTTGGGGGTTCAGGTCCTCCTGGGCTCACCA	JJJ>IFFIJJJJIJJJJJFJJIJFJJJJJJJJJJJJJJJJJJJJJIJJJJJJJJJJJJJJJIJJIJJJJJJJJJJ	AS:i:-12	XS:i:-12	XN:i:0	XM:i:2	XO:i:0	XG:i:0	NM:i:2	MD:Z:18C37A18	YT:Z:UU	YA:i:1	YM:i:1	YR:i:2	YL:i:51
VH00745:80:AACKT2FM5:1:2101:44798:33317	0	tRNA-Trp-CCA-000066F	21	1	75M	*	0	0	GGGCTCATGGCGCAATGGCAGCGCAATCGACTCCAGATCGACAGGTTGGGGGTTCAGGTCCTCCTGGGCTCACCA	JJJ>JJJJJJJJIJJJJFIJJJIIJJJJJJJJJJJJIJJJJJJJJJJJJJJJJJJJJJJJJJJJJJJJJJJJJJJ	AS:i:-6	XS:i:-6	XN:i:0	XM:i:1	XO:i:0	XG:i:0	NM:i:1	MD:Z:56A18	YT:Z:UU	YA:i:1	YM:i:1	YR:i:2	YL:i:51
VH00745:80:AACKT2FM5:1:2101:28059:33998	0	tRNA-Trp-CCA-000066F	21	1	75M	*	0	0	GGGCTCATGGCGCAATGGTAGCGCAATCGACTCCAGATCGACAGGTTGGGGGTTCAGGTCCTCCTGGGCTCACCA	JJJIJJFJJJIJIJJJJFJIJJJIJJJJJJJJJJJJJJJJJJJJJJJJJJJJJJJIJJJJJJJJJJJJJJJJJJJ	AS:i:-12	XS:i:-12	XN:i:0	XM:i:2	XO:i:0	XG:i:0	NM:i:2	MD:Z:18C37A18	YT:Z:UU	YA:i:1	YM:i:1	YR:i:2	YL:i:51
VH00745:80:AACKT2FM5:1:2101:28078:34017	256	tRNA-Trp-CCA-000066F	21	1	75M	*	0	0	GGGCTCATGGCGCAATGGTAGCGCAATCGACTCCAGATCGACAGGTTGGGGGTTCAGGTCCTCCTGGGCTCACCA	JJJ>JIIJJJIJFJJJJIJFFJJFJJJJJJJJJJJJJJJJJJJJJJJJJJJJJJJJJJJJJJJJJJJJJJJJJJJ	AS:i:-12	XS:i:-12	XN:i:0	XM:i:2	XO:i:0	XG:i:0	NM:i:2	MD:Z:18C37A18	YT:Z:UU	YA:i:1	YM:i:1	YR:i:2	YL:i:51
VH00745:80:AACKT2FM5:1:2101:68922:34339	0	tRNA-Trp-CCA-000066F	21	1	75M	*	0	0	GGGCTCATTGCGCAATGGCAGCGCAATCGACTCCAGATCGACAGGTTGGGGGTTCAGGTCCTCCTGGGCTCACCA	JJJFJ7FJIJJIFJIFJFFIJJFFJIJJJJJJJJJJJJJJJJJJJJJJJJJJJJJJJJJJJJJJJJJJJJJJJJJ	AS:i:-12	XS:i:-12	XN:i:0	XM:i:2	XO:i:0	XG:i:0	NM:i:2	MD:Z:8G47A18	YT:Z:UU	YA:i:1	YM:i:1	YR:i:2	YL:i:51
VH00745:80:AACKT2FM5:1:2101:69130:34812	256	tRNA-Trp-CCA-000066F	21	1	75M	*	0	0	GGGCTCATTGCGCAATGGCAGCGCAATCGACTCCAGATCGACAGGTTGGGGGTTCAGGTCCTCCTGGGCTCACCA	JJJFJFIJFJJJFJJFJJJIJJFFJJJJJJJJJJJJJJJJJJJJJJJJJJJJJJJJJJJJJJJJJJJJJJJJJJJ	AS:i:-12	XS:i:-12	XN:i:0	XM:i:2	XO:i:0	XG:i:0	NM:i:2	MD:Z:8G47A18	YT:Z:UU	YA:i:1	YM:i:1	YR:i:2	YL:i:51
VH00745:80:AACKT2FM5:1:2101:25654:35948	256	tRNA-Trp-CCA-000066F	21	1	75M	*	0	0	GGGCTCATGGCGCAATGGTAGCGCAATCGACTCCAGATCGACAGGTTGGGGGTTCAGGTCCTCCTGGGCTCACCA	JJJIFIFIJJJJFJFJJIFIFJJFJJJJJJJJJJJJJJJJJJJJJJJJJJJJJJJJJJJJJJJJJJJJJJJJJJJ	AS:i:-12	XS:i:-12	XN:i:0	XM:i:2	XO:i:0	XG:i:0	NM:i:2	MD:Z:18C37A18	YT:Z:UU	YA:i:1	YM:i:1	YR:i:2	YL:i:51
VH00745:80:AACKT2FM5:1:2101:24859:36327	256	tRNA-Trp-CCA-000066F	21	1	75M	*	0	0	GGGCTCATGGCGCAATGGTAGCGCAATCGACTCCAGATCGACAGGTTGGGGGTTCAGGTCCTCCTGGGCTCACCA	JJJ0FIFFJJJJIJFJJJFJJIJJJJJJJJJJJJJJJJJJJJJJJJJJJJJJIJJJJJJJJJJJJJJJJJJJJJJ	AS:i:-12	XS:i:-12	XN:i:0	XM:i:2	XO:i:0	XG:i:0	NM:i:2	MD:Z:18C37A18	YT:Z:UU	YA:i:1	YM:i:1	YR:i:2	YL:i:51
VH00745:80:AACKT2FM5:1:2101:63790:36554	0	tRNA-Trp-CCA-000066F	21	0	75M	*	0	0	GGGCTCATTGCGCAATGGTAGCGCAATCGACTCCAGATCGACAGGTTGGGGGTTCATGTCCTCCTGGGCTCACCA	JJJIFFFJFJFIIJJFJFIFJJFFJFJJJJJJJJJJJJJJJJJJJJJJJJJJJJJJJJJJJJJJJJJJJJJJJJJ	AS:i:-18	XS:i:-18	XN:i:0	XM:i:3	XO:i:0	XG:i:0	NM:i:3	MD:Z:8G9C37A18	YT:Z:UU	YA:i:1	YM:i:1	YR:i:2	YL:i:51
VH00745:80:AACKT2FM5:1:2101:72576:36895	0	tRNA-Trp-CCA-000066F	21	1	75M	*	0	0	GGGCTCATGGCGCAATGGCAGCGCAATCGACTCCAGATCGACAGGTTGGGGGTTCAGGTCCTCCTGGGCTCACCA	JJJIIFJJJJJJJJJIJIJJIJJJJJJJJJJJJJJJJJJJJJJJJJJJJJJJJJJJJJJJJJJJJJJJJJJJJJJ	AS:i:-6	XS:i:-6	XN:i:0	XM:i:1	XO:i:0	XG:i:0	NM:i:1	MD:Z:56A18	YT:Z:UU	YA:i:1	YM:i:1	YR:i:2	YL:i:51
VH00745:80:AACKT2FM5:1:2101:15164:36970	0	tRNA-Trp-CCA-000066F	21	1	75M	*	0	0	GGGCTCATGGCGCAATGGCAGCGCAATCGACTCCAGATCGACAGGTTGGGGGTTCAGGTCCTCCTGGGCTCACCA	JJJFIIJJJJFIFJJIJFIJJJJFJJJJJJJJJJJJIJJJJJJJJJJJJJJJJJJJJJJJJJJJJJJJJJJJJJJ	AS:i:-6	XS:i:-6	XN:i:0	XM:i:1	XO:i:0	XG:i:0	NM:i:1	MD:Z:56A18	YT:Z:UU	YA:i:1	YM:i:1	YR:i:2	YL:i:51
VH00745:80:AACKT2FM5:1:2101:38322:37065	256	tRNA-Trp-CCA-000066F	21	1	75M	*	0	0	GGGCTCATGGCGCAATGGTAGCGCAATCGACTCCAGATCGACAGGTTGGGGGTTCAGGTCCTCCTGGGCTCACCA	JJJ0FIJJJJJIFJJJJFJJJJIFJJJJJJJJJJJJJJJJJJJJJJJJJJJJJJJJJJJJJJJJJJJJJJJJJJJ	AS:i:-12	XS:i:-12	XN:i:0	XM:i:2	XO:i:0	XG:i:0	NM:i:2	MD:Z:18C37A18	YT:Z:UU	YA:i:1	YM:i:1	YR:i:2	YL:i:51
VH00745:80:AACKT2FM5:1:2101:55231:37387	0	tRNA-Trp-CCA-000066F	21	0	75M	*	0	0	GGGCTCATGGCGCAATGGCATCGCATTCGACTCCAGATCGACAGGTTGGGGGTTCAGGTCCTCCTGGGCTCACCA	JJJIIJJJJJJJJJJJJJJJJJJJJJJJJJJJJJJJJJJJJJJJJJJJJJJJJJJJJJJJJJJJJJJJJJJJJJJ	AS:i:-18	XS:i:-18	XN:i:0	XM:i:3	XO:i:0	XG:i:0	NM:i:3	MD:Z:20G4A30A18	YT:Z:UU	YA:i:1	YM:i:1	YR:i:2	YL:i:51
VH00745:80:AACKT2FM5:1:2101:70058:38542	0	tRNA-Trp-CCA-000066F	21	1	75M	*	0	0	GGGCTCATGGCGCAATGGTAGCGCAATCGACTCCAGATCGACAGGTTGGGGGTTCAGGTCCTCCTGGGCTCACCA	JJJ>FIJJJJJFFJFJJFFIIJIFJJJJJJJJJJJJJJJJJJJJJJJJJJJJJJJJJJJJJJJJJJJJJJJJJJJ	AS:i:-12	XS:i:-12	XN:i:0	XM:i:2	XO:i:0	XG:i:0	NM:i:2	MD:Z:18C37A18	YT:Z:UU	YA:i:1	YM:i:1	YR:i:2	YL:i:51
VH00745:80:AACKT2FM5:1:2101:58223:39242	0	tRNA-Trp-CCA-000066F	21	1	75M	*	0	0	GGGCTCATGGCGCAATGGCAGCGCAATCGACTCCAGATCGACAGGTTGGGGGTTCAGGTCCTCCTGGGCTCACCA	JJJAIJJJJJFJFJFJJIIJJJJFJJJJJJJJJJJJJJJJJJJIJJJJJJJJJJJJJJJJJJJJJJJJJJJJJJJ	AS:i:-6	XS:i:-6	XN:i:0	XM:i:1	XO:i:0	XG:i:0	NM:i:1	MD:Z:56A18	YT:Z:UU	YA:i:1	YM:i:1	YR:i:2	YL:i:51
VH00745:80:AACKT2FM5:1:2101:9843:39905	256	tRNA-Trp-CCA-000066F	21	0	73M6I4M	*	0	0	GGGCTCATGGCGCAATGGTAGCGCAATCGACTCCAGATCGACAGGTTGGGGGTTCAGGTCCTCCTGGGCTCACCAGTATCAGT	JJF0FJJJJJJIFJFJJIFFFJJFJJJJJJJJJJJJJJJJJJJJJJJJJJJJJJJJJJJJJJJJJJJJJJJJJJJJJJJJJJJ	AS:i:-45	XS:i:-45	XN:i:2	XM:i:4	XO:i:1	XG:i:6	NM:i:10	MD:Z:18C37A18N0N0	YT:Z:UU	YA:i:1	YM:i:1	YR:i:2	YL:i:51
VH00745:80:AACKT2FM5:1:2101:9710:39962	256	tRNA-Trp-CCA-000066F	21	0	73M6I4M	*	0	0	GGGCTCATGGCGCAATGGTAGCGCAATCGACTCCAGATCGACAGGTTGGGGGTTCAGGTCCTCCTGGGCTCACCAGTATCAGT	JJJ7FIFFJJJJIJ7JJFFJJIIFJJJJJJJJJJJJJJJJJJJJJJJJJJJJJJJJJJJJJJJJJJJJJJJJJJJJJJJJJJJ	AS:i:-45	XS:i:-45	XN:i:2	XM:i:4	XO:i:1	XG:i:6	NM:i:10	MD:Z:18C37A18N0N0	YT:Z:UU	YA:i:1	YM:i:1	YR:i:2	YL:i:51
VH00745:80:AACKT2FM5:1:2101:21810:40586	256	tRNA-Trp-CCA-000066F	21	1	75M	*	0	0	GGGCTCATTGCGCAATGGCAGCGCAATCGACTCCAGATCGACAGGTTGGGGGTTCAGGTCCTCCTGGGCTCACCA	JJJIIFFJFJJJIJJIJJIIIJIIJJJJJJJJJJJJJJJJJJJJJJJJJJJJJJJJJJJJJJJJJJJJJJJJJJJ	AS:i:-12	XS:i:-12	XN:i:0	XM:i:2	XO:i:0	XG:i:0	NM:i:2	MD:Z:8G47A18	YT:Z:UU	YA:i:1	YM:i:1	YR:i:2	YL:i:51
VH00745:80:AACKT2FM5:1:2101:24556:41022	256	tRNA-Trp-CCA-000066F	21	1	75M	*	0	0	GGGCTCATGGCGCAATGGTAGCGCAATCGACTCCAGATCGACAGGTTGGGGGTTCAGGTCCTCCTGGGCTCACCA	JJJAIJFJJJJJFJFJJFFJIJJIJJJJJJJJJJJJJJJJJJJJJJJJJJJJJJJJJJJJJJJJJJJJJJJJJJJ	AS:i:-12	XS:i:-12	XN:i:0	XM:i:2	XO:i:0	XG:i:0	NM:i:2	MD:Z:18C37A18	YT:Z:UU	YA:i:1	YM:i:1	YR:i:2	YL:i:51
VH00745:80:AACKT2FM5:1:2101:33058:41684	256	tRNA-Trp-CCA-000066F	21	1	75M	*	0	0	GGGCTCATGGCGCAATGGCAGCGCAATCGACTCCAGATCGACAGGTTGGGGGTTCAGGTCCTCCTGGGCTCACCA	JJJ>7FJJJJF7IJFJJJJIJFFJJJJJJFIIIJJFAJFJFIJFJJJIJJJJJJFJIJJFJFFJFJJJFIF>JFJ	AS:i:-6	XS:i:-6	XN:i:0	XM:i:1	XO:i:0	XG:i:0	NM:i:1	MD:Z:56A18	YT:Z:UU	YA:i:1	YM:i:1	YR:i:2	YL:i:51
VH00745:80:AACKT2FM5:1:2101:33134:41684	0	tRNA-Trp-CCA-000066F	21	1	75M	*	0	0	GGGCTCATGGCGCAATGGCAGCGCAATCGACTCCAGATCGACAGGTTGGGGGTTCAGGTCCTCCTGGGCTCACCA	JJJ>JFJJIJJJJJJIJIJJJJJIJJJJJJJJJJJJJJJJJJJJJJJJJJJJJJJJJJJJJJJJJJJJJJJJJJJ	AS:i:-6	XS:i:-6	XN:i:0	XM:i:1	XO:i:0	XG:i:0	NM:i:1	MD:Z:56A18	YT:Z:UU	YA:i:1	YM:i:1	YR:i:2	YL:i:51
VH00745:80:AACKT2FM5:1:2101:21867:41968	256	tRNA-Trp-CCA-000066F	21	1	75M	*	0	0	GGGCTCATGGCGCAATGGTAGCGCAATCGACTCCAGATCGACAGGTTGGGGGTTCAGGTCCTCCTGGGCTCACCA	JJJFJJFFJJFJIJFIJFIIIJJFJJJJJJJJJJJJJJJJJJJJJJJJJJJJJJJJJJJJJJJJJJJJJJJJJJJ	AS:i:-12	XS:i:-12	XN:i:0	XM:i:2	XO:i:0	XG:i:0	NM:i:2	MD:Z:18C37A18	YT:Z:UU	YA:i:1	YM:i:1	YR:i:2	YL:i:51
VH00745:80:AACKT2FM5:1:2101:21621:42101	0	tRNA-Trp-CCA-000066F	21	1	75M	*	0	0	GGGCTCATGGCGCAATGGTAGCGCAATCGACTCCAGATCGACAGGTTGGGGGTTCAGGTCCTCCTGGGCTCACCA	JJJ0JI7JJJJIIJFIJFIIJJJFJJJJJJJJJJJJJJJJJJJJJJJJJJJJJJJJJJJJJJJJJJJJJJJJJJJ	AS:i:-12	XS:i:-12	XN:i:0	XM:i:2	XO:i:0	XG:i:0	NM:i:2	MD:Z:18C37A18	YT:Z:UU	YA:i:1	YM:i:1	YR:i:2	YL:i:51
VH00745:80:AACKT2FM5:1:2101:63203:43199	0	tRNA-Trp-CCA-000066F	21	0	75M	*	0	0	GGGCTCATAGCGCAATGGTAGCGCAATCGACTCCAGATCGACAGGTTGGGGGTTCAGGTCCTCCTGGGCTCACCA	JJJIJIJJJJJJIJFJJJFJIJJJJJJJJJJJJJJJJJJJJJJJJJJJJJJJJJJJJJJJJJJJJJJJJJJJJJJ	AS:i:-18	XS:i:-18	XN:i:0	XM:i:3	XO:i:0	XG:i:0	NM:i:3	MD:Z:8G9C37A18	YT:Z:UU	YA:i:1	YM:i:1	YR:i:2	YL:i:51
VH00745:80:AACKT2FM5:1:2101:16830:43332	256	tRNA-Trp-CCA-000066F	21	0	75M	*	0	0	GGGCTCATCGCGCAATGGTAGCGCAATCGACTCCAGATCGACAGGTTGGGGGTTCAGGTCCTCCTGGGCTCACCA	JJJFJIJJIJJIFJFIJFFJIJIFJIJJJJJJJJJJJJJJJJJJJJJJJJJJJJJJJJJJJJJJJJJJJJJJJJJ	AS:i:-18	XS:i:-18	XN:i:0	XM:i:3	XO:i:0	XG:i:0	NM:i:3	MD:Z:8G9C37A18	YT:Z:UU	YA:i:1	YM:i:1	YR:i:2	YL:i:51
VH00745:80:AACKT2FM5:1:2101:14709:44089	0	tRNA-Trp-CCA-000066F	21	1	75M	*	0	0	GGGCTCATGGCGCAATGGCAGCGCAATCGACTCCAGATCGACAGGTTGGGGGTTCAGGTCCTCCTGGGCTCACCA	JJJFIJJAJJJJIJJJJIIFJJFFJJJJJJJJJJJJJJJJJJJJJJJJJJJJJJJJJJJJJJJJJJJJJJJJJJJ	AS:i:-6	XS:i:-6	XN:i:0	XM:i:1	XO:i:0	XG:i:0	NM:i:1	MD:Z:56A18	YT:Z:UU	YA:i:1	YM:i:1	YR:i:2	YL:i:51
VH00745:80:AACKT2FM5:1:2101:37489:44714	0	tRNA-Trp-CCA-000066F	21	1	75M	*	0	0	GGGCTCATGGCGCAATGGTAGCGCAATCGACTCCAGATCGACAGGTTGGGGGTTCAGGTCCTCCTGGGCTCACCA	JJJ0FIFJJJJJJJFIJJJIJJJJJJJJJJJJJJJJIJJJJJJJJJJJJJJJJJJJJJJJJJJJJJJJJJJJJJJ	AS:i:-12	XS:i:-12	XN:i:0	XM:i:2	XO:i:0	XG:i:0	NM:i:2	MD:Z:18C37A18	YT:Z:UU	YA:i:1	YM:i:1	YR:i:2	YL:i:51
VH00745:80:AACKT2FM5:1:2101:11130:45622	0	tRNA-Trp-CCA-000066F	21	1	75M	*	0	0	GGGCTCATGGCGCAATGGCAGCGAAATCGACTCCAGATCGACAGGTTGGGGGTTCAGGTCCTCCTGGGCTCACCA	JJJFFJJJJJJJJJJJJIJIJIJJIJJJJJJJJJJJJJJJJJIJJJJJJJJJFJJJJJJJJJJJJJJJJJJJJJJ	AS:i:-12	XS:i:-12	XN:i:0	XM:i:2	XO:i:0	XG:i:0	NM:i:2	MD:Z:23C32A18	YT:Z:UU	YA:i:1	YM:i:1	YR:i:2	YL:i:51
VH00745:80:AACKT2FM5:1:2101:18326:46152	0	tRNA-Trp-CCA-000066F	21	1	75M	*	0	0	GGGCTCATGGCGCAATGGTAGCGCAATCGACTCCAGATCGACAGGTTGGGGGTTCAGGTCCTCCTGGGCTCACCA	JJJ>JIFIJJJJJJIJJFJFFFJJJFJJJJIJJJJJJIIJJIJJJIJJJJJJJJJFJIJIIFJIFJJJFJJIIJJ	AS:i:-12	XS:i:-12	XN:i:0	XM:i:2	XO:i:0	XG:i:0	NM:i:2	MD:Z:18C37A18	YT:Z:UU	YA:i:1	YM:i:1	YR:i:2	YL:i:51
VH00745:80:AACKT2FM5:1:2101:18705:46190	256	tRNA-Trp-CCA-000066F	21	1	75M	*	0	0	GGGCTCATGGCGCAATGGTAGCGCAATCGACTCCAGATCGACAGGTTGGGGGTTCAGGTCCTCCTGGGCTCACCA	JJJ>JFJJJJJJJIJJJIFIJJJFJJJJJJJJJJJJJJJJJJJJJJJJJJJJJJJJJJJJJJJJJJJJJJJJJJJ	AS:i:-12	XS:i:-12	XN:i:0	XM:i:2	XO:i:0	XG:i:0	NM:i:2	MD:Z:18C37A18	YT:Z:UU	YA:i:1	YM:i:1	YR:i:2	YL:i:51
VH00745:80:AACKT2FM5:1:2101:52751:46607	256	tRNA-Trp-CCA-000066F	21	1	75M	*	0	0	GGGCTCATGGCGCAATGGTAGCGCAATCGACTCCAGATCGACAGGTTGGGGGTTCAGGTCCTCCTGGGCTCACCA	JJF0IFIJJJIFFJFFJJJIFIFFJIJJJJJJJJJJJJJJJJJJJJJJJJJJJJJJJJJJJJJJJJJJJJJJJJJ	AS:i:-12	XS:i:-12	XN:i:0	XM:i:2	XO:i:0	XG:i:0	NM:i:2	MD:Z:18C37A18	YT:Z:UU	YA:i:1	YM:i:1	YR:i:2	YL:i:51
VH00745:80:AACKT2FM5:1:2101:52353:46664	0	tRNA-Trp-CCA-000066F	21	0	75M	*	0	0	GGGCTCATTGCGCAATGGTAGCGCAATCGACTCCAGATCGACAGGTTGGGGGTTCAGGTCCTCCTGGGCTCACCA	JJJFIFFJFJFJFJJIJF7FIFFFJFJJJJJJJJJJJJJJJJJJJJJJJJJJJJJJJJJJJJJJJJJJJJJJJJJ	AS:i:-18	XS:i:-18	XN:i:0	XM:i:3	XO:i:0	XG:i:0	NM:i:3	MD:Z:8G9C37A18	YT:Z:UU	YA:i:1	YM:i:1	YR:i:2	YL:i:51
VH00745:80:AACKT2FM5:1:2101:54853:47269	0	tRNA-Trp-CCA-000066F	21	1	75M	*	0	0	GGGCTCATGGCGCAATGGCAGCGCAATCGACTCCAGATCGACAGGTTGGGGGTTCAGGTCCTCCTGGGCTCACCA	JJJ0FJJJJJIFJJJJJIIIJJIIJJJJJJJJJJJJJJJJJJJJJJJJJJJJJJJJJJJJJJJJJJJJJJJJJJJ	AS:i:-6	XS:i:-6	XN:i:0	XM:i:1	XO:i:0	XG:i:0	NM:i:1	MD:Z:56A18	YT:Z:UU	YA:i:1	YM:i:1	YR:i:2	YL:i:51
VH00745:80:AACKT2FM5:1:2101:52675:48083	256	tRNA-Trp-CCA-000066F	21	0	75M	*	0	0	GGGCTCATCGCGCAATGGTAGCGCAATCGACTCCAGATCGACAGGTTGGGGGTTCAGGTCCTCCTGGGCTCACCA	JJJJJFJIIIJJFJFJJIFJJJIIJJJJJJJJJJJJJJJJJJJJJJJJJJJJJJJJJJJJJJJJJJJJJJJJJJJ	AS:i:-18	XS:i:-18	XN:i:0	XM:i:3	XO:i:0	XG:i:0	NM:i:3	MD:Z:8G9C37A18	YT:Z:UU	YA:i:1	YM:i:1	YR:i:2	YL:i:51
VH00745:80:AACKT2FM5:1:2101:52523:48273	256	tRNA-Trp-CCA-000066F	21	1	75M	*	0	0	GGGCTCATGGCGCAATGGTAGCGCAATCGACTCCAGATCGACAGGTTGGGGGTTCAGGTCCTCCTGGGCTCACCA	JJJ>FFFFJIJJFJFJJFFJJJIFJIJJJJJJJJJJJJJJJJJJJJJJJJJJJJJJJJJJJJJJJJJJJJJJJJJ	AS:i:-12	XS:i:-12	XN:i:0	XM:i:2	XO:i:0	XG:i:0	NM:i:2	MD:Z:18C37A18	YT:Z:UU	YA:i:1	YM:i:1	YR:i:2	YL:i:51
VH00745:80:AACKT2FM5:1:2101:57276:48292	0	tRNA-Trp-CCA-000066F	21	1	75M	*	0	0	GGGCTCATGGCGCAATGGCAGCGCAATCGACTCCATATCGACAGGTTGGGGGTTCAGGTCCTCCTGGGCTCACCA	JJF>FFFFJFI7FJFJJFJIJJIFJIJJJJJJJJJJJJJJJJJJJJJJJJJJJJJJJJJJJJJJJJJJJJJJJJJ	AS:i:-12	XS:i:-12	XN:i:0	XM:i:2	XO:i:0	XG:i:0	NM:i:2	MD:Z:35G20A18	YT:Z:UU	YA:i:1	YM:i:1	YR:i:2	YL:i:51
VH00745:80:AACKT2FM5:1:2101:23003:48481	0	tRNA-Trp-CCA-000066F	21	1	75M	*	0	0	GGGCTCATGGCGCAATGGCAGCGCAATCGACTCCAGATCGACAGGTTGGGGGTTCAGGTCCTCCTGGGCTCACCA	JJJ0JIFFJJJJFJIJJFIJFJJJJJJJJJJJJJJJJJJJJJJJJJJJJJJJJJJJJJJJJJJJJJJJJJJJJJJ	AS:i:-6	XS:i:-6	XN:i:0	XM:i:1	XO:i:0	XG:i:0	NM:i:1	MD:Z:56A18	YT:Z:UU	YA:i:1	YM:i:1	YR:i:2	YL:i:51
VH00745:80:AACKT2FM5:1:2101:52315:48405	256	tRNA-Trp-CCA-000066F	21	0	75M	*	0	0	GGGCTCATCGCGCAATGGTAGCGCAATCGACTCCAGATCGACAGGTTGGGGGTTCAGGTCCTCCTGGGCTCACCA	JJJIJJJIIJIJFJFJJIIFFJFIJJJJJJJJJJJJJJJJJJJJJJJJJJJJJJJJJJJJJJJJJJJJJJJJJJJ	AS:i:-18	XS:i:-18	XN:i:0	XM:i:3	XO:i:0	XG:i:0	NM:i:3	MD:Z:8G9C37A18	YT:Z:UU	YA:i:1	YM:i:1	YR:i:2	YL:i:51
VH00745:80:AACKT2FM5:1:2101:52107:48916	0	tRNA-Trp-CCA-000066F	21	1	75M	*	0	0	GGGCTCATGGCGCAATGGTAGCGCAATCGACTCCAGATCGACAGGTTGGGGGTTCAGGTCCTCCTGGGCTCACCA	JJF>FIFJJJJJFJJIJIJJJJIIJIJJJJJJJJJJJJJJJJJJJJJJJJJJJJJJJJJJJJJJJJJJJJJJJJJ	AS:i:-12	XS:i:-12	XN:i:0	XM:i:2	XO:i:0	XG:i:0	NM:i:2	MD:Z:18C37A18	YT:Z:UU	YA:i:1	YM:i:1	YR:i:2	YL:i:51
VH00745:80:AACKT2FM5:1:2101:65324:49636	0	tRNA-Trp-CCA-000066F	21	0	75M	*	0	0	GGGCTCATTGCGCAATGGTAGCGCAATCGACTCCAGATCGACAGGTTGGGGGTTCAGGTCCTCCTGGGCTCACCA	JJJFF7FJ7JIIFJIIJFFFIJFFJFJJJJJJJJJJJJJJJJJJJJJJJJJJJJJJJJJJJJJJJJJJJJJJJJJ	AS:i:-18	XS:i:-18	XN:i:0	XM:i:3	XO:i:0	XG:i:0	NM:i:3	MD:Z:8G9C37A18	YT:Z:UU	YA:i:1	YM:i:1	YR:i:2	YL:i:51
VH00745:80:AACKT2FM5:1:2101:52410:50014	256	tRNA-Trp-CCA-000066F	21	1	75M	*	0	0	GGGCTCATGGCGCAATGGTAGCGCAATCGACTCCAGATCGACAGGTTGGGGGTTCAGGTCCTCCTGGGCTCACCA	JJJ0JJFJJJJJIJJJJIJJJJJFJJJJJJJJJJJJJJJJJJJJJJJJJJJJJJJJJJJJJJJJJJJJJJJJJJJ	AS:i:-12	XS:i:-12	XN:i:0	XM:i:2	XO:i:0	XG:i:0	NM:i:2	MD:Z:18C37A18	YT:Z:UU	YA:i:1	YM:i:1	YR:i:2	YL:i:51
VH00745:80:AACKT2FM5:1:2101:65475:50204	256	tRNA-Trp-CCA-000066F	21	1	75M	*	0	0	GGGCTCATGGCGCAATGGCAGCGCAATCGACTCCATATCGACAGGTTGGGGGTTCAGGTCCTCCTGGGCTCACCA	JJJ0JJFIJJJJFJIIJFIIFIFFJJJJJJJJJJJJJJJJJJJJJJJJJJJJJJJJJJJJJJJJJJJJJJJJJJJ	AS:i:-12	XS:i:-12	XN:i:0	XM:i:2	XO:i:0	XG:i:0	NM:i:2	MD:Z:35G20A18	YT:Z:UU	YA:i:1	YM:i:1	YR:i:2	YL:i:51
VH00745:80:AACKT2FM5:1:2101:54966:51094	256	tRNA-Trp-CCA-000066F	21	1	75M	*	0	0	GGGCTCATGGCGCAATGGTAGCGCAATCGACTCCAGATCGACAGGTTGGGGGTTCAGGTCCTCCTGGGCTCACCA	JJJ0JFFJJJJIIJJJJIFJJJIIJJJJJJJJJJJJJJJJJJJJJJJJJJJJJJJJJJJJJJJJJJJJJJJJJJJ	AS:i:-12	XS:i:-12	XN:i:0	XM:i:2	XO:i:0	XG:i:0	NM:i:2	MD:Z:18C37A18	YT:Z:UU	YA:i:1	YM:i:1	YR:i:2	YL:i:51
VH00745:80:AACKT2FM5:1:2101:59814:51510	0	tRNA-Trp-CCA-000066F	21	1	75M	*	0	0	GGGCTCATGGCGCAATGGTAGCGCAATCGACTCCAGATCGACAGGTTGGGGGTTCAGGTCCTCCTGGGCTCACCA	JJJ0JFF>IJJJFJFFJIIJJJJJJIJJJJJJJJJJJJJJJJJJJJJJJJJJJIJJJJJJJJJJJJJJJJJFJJJ	AS:i:-12	XS:i:-12	XN:i:0	XM:i:2	XO:i:0	XG:i:0	NM:i:2	MD:Z:18C37A18	YT:Z:UU	YA:i:1	YM:i:1	YR:i:2	YL:i:51
VH00745:80:AACKT2FM5:1:2101:45158:51813	256	tRNA-Trp-CCA-000066F	21	1	75M	*	0	0	GGGCTCATGGCGCAATGGTAGCGCAATCGACTCCAGATCGACAGGTTGGGGGTTCAGGTCCTCCTGGGCTCACCA	JJI/JFFIJJJJFJIJJFJFFJIFJIJJJJJJJJJJJJJJJJJJJJJJJJJJJJJJJJJJJJJJJJJJJJJJJJJ	AS:i:-12	XS:i:-12	XN:i:0	XM:i:2	XO:i:0	XG:i:0	NM:i:2	MD:Z:18C37A18	YT:Z:UU	YA:i:1	YM:i:1	YR:i:2	YL:i:51
VH00745:80:AACKT2FM5:1:2101:45025:51718	0	tRNA-Trp-CCA-000066F	21	1	75M	*	0	0	GGGCTCATGGCGCAATGGTAGCGCAATCGACTCCAGATCGACAGGTTGGGGGTTCAGGTCCTCCTGGGCTCACCA	JJJ0JFIJJIJJJJFFJIJJJJJIJJJJJJJJJJJJJJJJJJJJJJJJJJJJJJJJJJJJJJJJJJJJJJJJJJJ	AS:i:-12	XS:i:-12	XN:i:0	XM:i:2	XO:i:0	XG:i:0	NM:i:2	MD:Z:18C37A18	YT:Z:UU	YA:i:1	YM:i:1	YR:i:2	YL:i:51
VH00745:80:AACKT2FM5:1:2101:37773:52002	256	tRNA-Trp-CCA-000066F	21	1	75M	*	0	0	GGGCTCATGGCGCAATGGCAGCGCAATCGACTCCAGATCGACAGGTTGGGGGTTCAGGTCCTCCTGGGCTCACCA	JIJAJJFJJJFFFJ7FJJIIJIJIJIJJJJJJJJJJJJJJJJJJJIJJJJJJJJJJJJJJJJJJJJJJJJJJJJJ	AS:i:-6	XS:i:-6	XN:i:0	XM:i:1	XO:i:0	XG:i:0	NM:i:1	MD:Z:56A18	YT:Z:UU	YA:i:1	YM:i:1	YR:i:2	YL:i:51
VH00745:80:AACKT2FM5:1:2101:57522:52324	256	tRNA-Trp-CCA-000066F	21	1	75M	*	0	0	GGGCTCATGGCGCAATGGTAGCGCAATCGACTCCAGATCGACAGGTTGGGGGTTCAGGTCCTCCTGGGCTCACCA	JJF0IFFFJIIIFJFJJFFIJIFFJJJJJJJJJJJJJJJJJJJJJJJJJJJJJJJJJJJJJJJJJJJJJJJJJJJ	AS:i:-12	XS:i:-12	XN:i:0	XM:i:2	XO:i:0	XG:i:0	NM:i:2	MD:Z:18C37A18	YT:Z:UU	YA:i:1	YM:i:1	YR:i:2	YL:i:51
VH00745:80:AACKT2FM5:1:2101:37754:52551	0	tRNA-Trp-CCA-000066F	21	1	75M	*	0	0	GGGCTCATGGCGCAATGGCAGCGCAATCGACTCCAGATCGACAGGTTGGGGGTTCAGGTCCTCCTGGGCTCACCA	JJJ0JJFIJJJFFJIFJFJFIIFIJJJJJJJJJJJJJJJJJJJJJJJJJJJJJJJJJJJJJJJJJIJJJJJJJJJ	AS:i:-6	XS:i:-6	XN:i:0	XM:i:1	XO:i:0	XG:i:0	NM:i:1	MD:Z:56A18	YT:Z:UU	YA:i:1	YM:i:1	YR:i:2	YL:i:51
VH00745:80:AACKT2FM5:1:2101:39288:52570	0	tRNA-Trp-CCA-000066F	21	1	75M	*	0	0	GGGCTCATGGCGCAATGGTAGCGCAATCGACTCCAGATCGACAGGTTGGGGGTTCAGGTCCTCCTGGGCTCACCA	IJJI7FFJIIJIJJFJIFFIJJJFJJJJJJJJJJJJJJJJJIJJJJJIIJJJJJJJJJJJJJJJJJJJJJJFJJJ	AS:i:-12	XS:i:-12	XN:i:0	XM:i:2	XO:i:0	XG:i:0	NM:i:2	MD:Z:18C37A18	YT:Z:UU	YA:i:1	YM:i:1	YR:i:2	YL:i:51
VH00745:80:AACKT2FM5:1:2101:59075:52589	0	tRNA-Trp-CCA-000066F	21	1	75M	*	0	0	GGGCTCATGGCGCAATGGTAGCGCAATCGACTCCAGATCGACAGGTTGGGGGTTCAGGTCCTCCTGGGCTCACCA	JJJ0FJJJJFJJIJJFJJFIJIJIJJJJJJJJJJJJFJJJJJJJJJJJJJJJJJJJJJJJJJJJJJJJJJJJJJJ	AS:i:-12	XS:i:-12	XN:i:0	XM:i:2	XO:i:0	XG:i:0	NM:i:2	MD:Z:18C37A18	YT:Z:UU	YA:i:1	YM:i:1	YR:i:2	YL:i:51
VH00745:80:AACKT2FM5:1:2101:60969:53119	0	tRNA-Trp-CCA-000066F	21	1	75M	*	0	0	GGGCTCATTGCGCAATGGCAGCGCAATCGACTCCAGATCGACAGGTTGGGGGTTCAGGTCCTCCTGGGCTCACCA	JJJFJIIJFJIJFJJFJFIFJJFFJFJJJJJJJJJJJJJJJJJJJJJJJJJJJJJJJJJJJJJJJJJJJJJJJJJ	AS:i:-12	XS:i:-12	XN:i:0	XM:i:2	XO:i:0	XG:i:0	NM:i:2	MD:Z:8G47A18	YT:Z:UU	YA:i:1	YM:i:1	YR:i:2	YL:i:51
VH00745:80:AACKT2FM5:1:2101:61139:53252	0	tRNA-Trp-CCA-000066F	21	1	75M	*	0	0	GGGCTCATTGCGCAATGGCAGCGCAATCGACTCCAGATCGACAGGTTGGGGGTTCAGGTCCTCCTGGGCTCACCA	JJJIIFFJFJFJFJJFJFJIIJFFJFJJJJJJJJJJJJJJJJJJJJJJJJJJJJJJJJJJJJJJJJJJJJJJJJJ	AS:i:-12	XS:i:-12	XN:i:0	XM:i:2	XO:i:0	XG:i:0	NM:i:2	MD:Z:8G47A18	YT:Z:UU	YA:i:1	YM:i:1	YR:i:2	YL:i:51
VH00745:80:AACKT2FM5:1:2101:58696:53422	0	tRNA-Trp-CCA-000066F	21	1	75M	*	0	0	GGGCTCATGGCGCAATGGTAGCGCAATCGACTCCAGATCGACAGGTTGGGGGTTCAGGTCCTCCTGGGCTCACCA	JJJ>IJIFJJJIIJJJJFIIIJJFJJJJJJJJJJJJJJJJJJJJJJJJJJJJJJJJJJJJJJJJJJJJJJJJJJJ	AS:i:-12	XS:i:-12	XN:i:0	XM:i:2	XO:i:0	XG:i:0	NM:i:2	MD:Z:18C37A18	YT:Z:UU	YA:i:1	YM:i:1	YR:i:2	YL:i:51
VH00745:80:AACKT2FM5:1:2101:43321:54028	256	tRNA-Trp-CCA-000066F	21	1	75M	*	0	0	GGGCTCATGGCGCAATGGCAGCGCAATCGACTCCAGATCGACAGGTTGGGGGTTCAGGTCCTCCTGGGCTCACCA	JJJIFIFJJJJIJJFIJIJIFFJJJJJJJJJJJJJJJJJJJJJJJJJJJJJJJJJJJJJJJJJJJJJJJJJJJJJ	AS:i:-6	XS:i:-6	XN:i:0	XM:i:1	XO:i:0	XG:i:0	NM:i:1	MD:Z:56A18	YT:Z:UU	YA:i:1	YM:i:1	YR:i:2	YL:i:51
VH00745:80:AACKT2FM5:1:2101:62181:54369	256	tRNA-Trp-CCA-000066F	21	1	75M	*	0	0	GGGCTCATTGCGCAATGGCAGCGCAATCGACTCCAGATCGACAGGTTGGGGGTTCAGGTCCTCCTGGGCTCACCA	JJJFFIJJIJIJJJJIJFJJJIFFJIJJJJJJJJJJJJJJJJFJJJJJJJJJJJJJJJJJJJJJJJJJJJJJJJJ	AS:i:-12	XS:i:-12	XN:i:0	XM:i:2	XO:i:0	XG:i:0	NM:i:2	MD:Z:8G47A18	YT:Z:UU	YA:i:1	YM:i:1	YR:i:2	YL:i:51
VH00745:80:AACKT2FM5:1:2101:40689:55524	0	tRNA-Trp-CCA-000066F	21	0	75M	*	0	0	GGGCTCATTGCGCAATGGTAGCGCAATCGACTCCAGATCGACAGGTTGGGGGTTCAGGTCCTCCTGGGCTCACCA	IFJJIFFJJF/JFIF/JFFF0FFFFIFJJJJFJJJJIJJJJF>JJIJJIJJJJJJFFJJJJ>>JFJJJJFJJIJJ	AS:i:-18	XS:i:-18	XN:i:0	XM:i:3	XO:i:0	XG:i:0	NM:i:3	MD:Z:8G9C37A18	YT:Z:UU	YA:i:1	YM:i:1	YR:i:2	YL:i:51
VH00745:80:AACKT2FM5:1:2101:46294:55864	256	tRNA-Trp-CCA-000066F	21	0	75M	*	0	0	GGGCTCATCGCGCAATGGTAGCGCAATCGACTCCAGATCGACAGGTTGGGGGTTCAGGTCCTCCTGGGCTCACCA	JJJFJFIIIJJJFJFIJFFFFFIFJJJJJJJJJJJJJJJJJJJJJJJJJJJJJJJJJJJJJJJJJJJJJJJJJJJ	AS:i:-18	XS:i:-18	XN:i:0	XM:i:3	XO:i:0	XG:i:0	NM:i:3	MD:Z:8G9C37A18	YT:Z:UU	YA:i:1	YM:i:1	YR:i:2	YL:i:51
VH00745:80:AACKT2FM5:1:2101:46332:55864	256	tRNA-Trp-CCA-000066F	21	0	75M	*	0	0	GGGCTCATCGCGCAATGGTAGCGCAATCGACTCCAGATCGACAGGTTGGGGGTTCAGGTCCTCCTGGGCTCACCA	JJI>JJJJJIIFJJJJJJFIJIJJJJJFJJJJJJJJJJJJIJIJJJJJJJJJJJJJJJJJJJJJJJJJJJJJJIJ	AS:i:-18	XS:i:-18	XN:i:0	XM:i:3	XO:i:0	XG:i:0	NM:i:3	MD:Z:8G9C37A18	YT:Z:UU	YA:i:1	YM:i:1	YR:i:2	YL:i:51
VH00745:80:AACKT2FM5:1:2101:46388:55959	256	tRNA-Trp-CCA-000066F	21	0	75M	*	0	0	GGGCTCATCGCGCAATGGTAGCGCAATCGACTCCAGATCGACAGGTTGGGGGTTCAGGTCCTCCTGGGCTCACCA	JJJJFJIJJJFIJJIJJJFFJJJFJJJJJJJJJJJJJJJJJJJJJJJJJJJJJJJJJJJJJJJJJJJJJJJJJJJ	AS:i:-18	XS:i:-18	XN:i:0	XM:i:3	XO:i:0	XG:i:0	NM:i:3	MD:Z:8G9C37A18	YT:Z:UU	YA:i:1	YM:i:1	YR:i:2	YL:i:51
VH00745:80:AACKT2FM5:1:2101:40215:55808	256	tRNA-Trp-CCA-000066F	21	0	75M	*	0	0	GGGCTCATTGCGCAATGGTAGCGCAATCGACTCCAGATCGACAGGTTGGGGGTTCAGGTCCTCCTGGGCTCACCA	JJJFJFFJ7JFF7JFFJFFFIJFIJ7JJJJJJJJJJJJJJJJJJJJJJJJJJJJJJJJJJJJJJJJJJJIJJJJJ	AS:i:-18	XS:i:-18	XN:i:0	XM:i:3	XO:i:0	XG:i:0	NM:i:3	MD:Z:8G9C37A18	YT:Z:UU	YA:i:1	YM:i:1	YR:i:2	YL:i:51
VH00745:80:AACKT2FM5:1:2101:40765:56167	0	tRNA-Trp-CCA-000066F	21	0	75M	*	0	0	GGGCTCATTGCGCAATGGTAGCGCAATCGACTCCAGATCGACAGGTTGGGGGTTCAGGTCCTCCTGGGCTCACCA	JJJIJF7JFJJJFJJIJFIFJIFIJFJJJJJJJJJJJJJJJJIJJJJJJJJJJJJJJJJJJJJJJJJJJJJJJJJ	AS:i:-18	XS:i:-18	XN:i:0	XM:i:3	XO:i:0	XG:i:0	NM:i:3	MD:Z:8G9C37A18	YT:Z:UU	YA:i:1	YM:i:1	YR:i:2	YL:i:51
VH00745:80:AACKT2FM5:1:2102:23117:2552	256	tRNA-Trp-CCA-000066F	21	1	75M	*	0	0	GGGCTCATGGCGCAATGGTAGCGCAATCGACTCCAGATCGACAGGTTGGGGGTTCAGGTCCTCCTGGGCTCACCA	JJJ0JFIJJJJJJJFIIIIIJIIFJJJJJJJJJJJJIJJJJJJJJJJJJJJJJJJJJJJJJJJJJJJJJJJJJJJ	AS:i:-12	XS:i:-12	XN:i:0	XM:i:2	XO:i:0	XG:i:0	NM:i:2	MD:Z:18C37A18	YT:Z:UU	YA:i:1	YM:i:1	YR:i:2	YL:i:51
VH00745:80:AACKT2FM5:1:2102:23098:2685	256	tRNA-Trp-CCA-000066F	21	0	75M	*	0	0	GGGNTCATGGCGCAATGGTAGCGCAATCGACTCCAGATCGACAGGTTGGGGGTTCAGGTCCTCCTGGGCTCACCA	JJJ!JFFJJJJJFJIFIFFFFJJIJJJJJJJJJJJJJJJJJJJJJJJJJJJJJJJJJJJJJJJJJJJJJJJJJJJ	AS:i:-17	XS:i:-17	XN:i:0	XM:i:3	XO:i:0	XG:i:0	NM:i:3	MD:Z:3C14C37A18	YT:Z:UU	YA:i:1	YM:i:1	YR:i:2	YL:i:51
VH00745:80:AACKT2FM5:1:2102:50971:2723	256	tRNA-Trp-CCA-000066F	21	1	8M1D66M	*	0	0	GGGCTCATGCGCAATGGCAGCGCAATCGACTCCAGATCGACAGGTTGGGGGTTCAGGTCCTCCTGGGCTCACCA	JJJIFJJFJJIIJJFIIJJIJJFJJJJJJJJJJJJJJJJJJJJJIJJJJJJJJJJJJJJJJJJJJJJJJJJJJJ	AS:i:-14	XS:i:-14	XN:i:0	XM:i:1	XO:i:1	XG:i:1	NM:i:2	MD:Z:8^G47A18	YT:Z:UU	YA:i:1	YM:i:1	YR:i:2	YL:i:51
VH00745:80:AACKT2FM5:1:2102:45082:3196	0	tRNA-Trp-CCA-000066F	21	1	75M	*	0	0	GGGCTCATTGCGCAATGGCAGCGCAATCGACTCCAGATCGACAGGTTGGGGGTTCAGGTCCTCCTGGGCTCACCA	JIFFFJFJFJJFJFJ7JFIFFJJFJJJJJJJJJJJJJJJJJJJJJJJJJJJJJJJJJJJJJJJJJJJJJJJJJJJ	AS:i:-12	XS:i:-12	XN:i:0	XM:i:2	XO:i:0	XG:i:0	NM:i:2	MD:Z:8G47A18	YT:Z:UU	YA:i:1	YM:i:1	YR:i:2	YL:i:51
VH00745:80:AACKT2FM5:1:2102:35273:3385	0	tRNA-Trp-CCA-000066F	21	1	75M	*	0	0	GGGCTCATGGCGCAATGGCAGCGCAATCGACTCCAGATCGACAGGTTGGGGGTTCATGTCCTCCTGGGCTCACCA	JJJ0JJFJJIFFFJJJJIFIFJIFJJJJJJJJJJJJJJJJJJIJJJJJJJJJJJJJJJJJJJJJJJJJJJJJJJJ	AS:i:-6	XS:i:-6	XN:i:0	XM:i:1	XO:i:0	XG:i:0	NM:i:1	MD:Z:56A18	YT:Z:UU	YA:i:1	YM:i:1	YR:i:2	YL:i:51
VH00745:80:AACKT2FM5:1:2102:44078:3707	0	tRNA-Trp-CCA-000066F	21	1	8M1D66M	*	0	0	GGGCTCATGCGCAATGGCAGCGCAATCGACTCCAGATCGACAGGTTGGGGGTTCAGGTCCTCCTGGGCTCACCA	JJJFIJJIFJJIJJIJJIJFJIFJJJJJJJJJJJJJJJJJJJJJJJJJJJJJJJJJJJJJJJJJJJJJJJJJJJ	AS:i:-14	XS:i:-14	XN:i:0	XM:i:1	XO:i:1	XG:i:1	NM:i:2	MD:Z:8^G47A18	YT:Z:UU	YA:i:1	YM:i:1	YR:i:2	YL:i:51
VH00745:80:AACKT2FM5:1:2102:44305:3745	256	tRNA-Trp-CCA-000066F	21	1	8M1D66M	*	0	0	GGGCTCATGCGCAATGGCAGCGCAATCGACTCCAGATCGACAGGTTGGGGGTTCAGGTCCTCCTGGGCTCACCA	JJJFJJFFJFJFJJIJJIJFJJFJJJJJJJJJJJJJJJJJJJJJJJJJJJJJJJJJJJJJJJJJJJJJJJJJJJ	AS:i:-14	XS:i:-14	XN:i:0	XM:i:1	XO:i:1	XG:i:1	NM:i:2	MD:Z:8^G47A18	YT:Z:UU	YA:i:1	YM:i:1	YR:i:2	YL:i:51
VH00745:80:AACKT2FM5:1:2102:30615:3840	0	tRNA-Trp-CCA-000066F	21	0	75M	*	0	0	GGGCTCATTGCGCAATGGCAGCGCAATCGACTCCAGATCTACAGGTTGGGGGTTCAGGTCCTCCTGGGCTCACCA	JJJFFIFJFFIFFJJIJFIIJJFFJIJJJJJJJJJJJJJJJJJJJJJJJJJJJJJJJJJJJJJJJJJJJJJJJJJ	AS:i:-18	XS:i:-18	XN:i:0	XM:i:3	XO:i:0	XG:i:0	NM:i:3	MD:Z:8G30G16A18	YT:Z:UU	YA:i:1	YM:i:1	YR:i:2	YL:i:51
VH00745:80:AACKT2FM5:1:2102:46748:6755	0	tRNA-Trp-CCA-000066F	21	1	75M	*	0	0	GGGCTCATGGCGCAATGGCAGCGCAATCGACTCCAGATCGACAGGTTGGGGGTTCAGGTCCTCCTGGGCTCACCA	JJIFIIJJJJJJIJIJJIFJJJIFJJJJJJJJJJJJIJJJJJJJJJJJJJJJJJJJJJJJJJJJJJJJJJJJJJJ	AS:i:-6	XS:i:-6	XN:i:0	XM:i:1	XO:i:0	XG:i:0	NM:i:1	MD:Z:56A18	YT:Z:UU	YA:i:1	YM:i:1	YR:i:2	YL:i:51
VH00745:80:AACKT2FM5:1:2102:30596:7607	0	tRNA-Trp-CCA-000066F	21	1	18M1D56M	*	0	0	GGGCTCATGGCGCAATGGAGCGCAATCGACTCCAGATCGACAGGTTGGGGGTTCAGGTCCTCCTGGGCTCACCA	JJJ0JJ7JJJIJFJFJJFFFFFIJJJJJJJJJJJJJJJJJJJJJJJJJJJJJJJJJJJJJJJJJJJJJJJJJJJ	AS:i:-14	XS:i:-14	XN:i:0	XM:i:1	XO:i:1	XG:i:1	NM:i:2	MD:Z:18^C37A18	YT:Z:UU	YA:i:1	YM:i:1	YR:i:2	YL:i:51
VH00745:80:AACKT2FM5:1:2102:15921:7475	256	tRNA-Trp-CCA-000066F	21	1	75M	*	0	0	GGGCTCATGGCGCAATGGTAGCGCAATCGACTCCAGATCGACAGGTTGGGGGTTCAGGTCCTCCTGGGCTCACCA	JJJFJFFJJJJJIJJJJIFJJJJIJJJJJJJJJJJJIJJJJJJJJJJJJJJJJJJJJJJJJJJJJJJJJJJJJJJ	AS:i:-12	XS:i:-12	XN:i:0	XM:i:2	XO:i:0	XG:i:0	NM:i:2	MD:Z:18C37A18	YT:Z:UU	YA:i:1	YM:i:1	YR:i:2	YL:i:51
VH00745:80:AACKT2FM5:1:2102:52845:9141	0	tRNA-Trp-CCA-000066F	21	1	75M	*	0	0	GGGCTCATTGCGCAATGGCAGCGCAATCGACTCCAGATCGACAGGTTGGGGGTTCAGGTCCTCCTGGGCTCACCA	JJJFJFFJFJJIIJJFJFIIIJFFJJJJJJJJJJJJIJJJJJJJJJJJJJJJJJJJJJJJJJJJJJJJJJJJJJJ	AS:i:-12	XS:i:-12	XN:i:0	XM:i:2	XO:i:0	XG:i:0	NM:i:2	MD:Z:8G47A18	YT:Z:UU	YA:i:1	YM:i:1	YR:i:2	YL:i:51
VH00745:80:AACKT2FM5:1:2102:37508:10239	0	tRNA-Trp-CCA-000066F	21	1	75M	*	0	0	GGGCTCATGGCGCAATGGTAGCGCAATCGACTCCAGATCGACAGGTTGGGGGTTCAGGTCCTCCTGGGCTCACCA	JJJ>JJFJJJFJJJFFJIFJFJIIJJJJJJJJJJJJIJJJJJJJJJJJJJJJJJJJJJJJJJJJJJJJJJJJJJJ	AS:i:-12	XS:i:-12	XN:i:0	XM:i:2	XO:i:0	XG:i:0	NM:i:2	MD:Z:18C37A18	YT:Z:UU	YA:i:1	YM:i:1	YR:i:2	YL:i:51
VH00745:80:AACKT2FM5:1:2102:65400:10333	0	tRNA-Trp-CCA-000066F	21	1	75M	*	0	0	GGGCTCATGGCGCAATGGTAGCGCAATCGACTCCAGATCGACAGGTTGGGGGTTCAGGTCCTCCTGGGCTCACCA	JJJ0IJFJJJJJJJFJJFFJIFIIJJJJJJJJJJJJJJJJJJJJJJJJJJJJJJJJJJJJJJJJJJJJJJJJJJJ	AS:i:-12	XS:i:-12	XN:i:0	XM:i:2	XO:i:0	XG:i:0	NM:i:2	MD:Z:18C37A18	YT:Z:UU	YA:i:1	YM:i:1	YR:i:2	YL:i:51
VH00745:80:AACKT2FM5:1:2102:37735:10542	256	tRNA-Trp-CCA-000066F	21	1	75M	*	0	0	GGGCTCATGGCGCAATGGTAGCGCAATCGACTCCAGATCGACAGGTTGGGGGTTCAGGTCCTCCTGGGCTCACCA	JJJ/JIJJJJJIIJIJJFJFIJFFJJJJJJJJJJJJJJJJJJJJJJJJJJJJJJJJJJJJJFJJJJJJJJJJJJJ	AS:i:-12	XS:i:-12	XN:i:0	XM:i:2	XO:i:0	XG:i:0	NM:i:2	MD:Z:18C37A18	YT:Z:UU	YA:i:1	YM:i:1	YR:i:2	YL:i:51
VH00745:80:AACKT2FM5:1:2102:14558:10655	0	tRNA-Trp-CCA-000066F	21	1	75M	*	0	0	GGGCTCATGGCGCAATGGTAGCGCAATCGACTCCAGATCGACAGGTTGGGGGTTCAGGTCCTCCTGGGCTCACCA	JJJFJJJJJJJIIFIJJJIFJJFJJJJJJJJJJJJJIJJJJJJJJJJJJJJJJJJJJJJJJJJJJJJJJJJJJJJ	AS:i:-12	XS:i:-12	XN:i:0	XM:i:2	XO:i:0	XG:i:0	NM:i:2	MD:Z:18C37A18	YT:Z:UU	YA:i:1	YM:i:1	YR:i:2	YL:i:51
VH00745:80:AACKT2FM5:1:2102:33967:12757	256	tRNA-Trp-CCA-000066F	21	1	75M	*	0	0	GGGCTCATGGCGCAATGGTAGCGCAATCGACTCCAGATCGACAGGTTGGGGGTTCAGGTCCTCCTGGGCTCACCA	JJJFJJFJJJJJFJIJJIJIJJJIJJJJJJJJJJJJJJJJJJJJJJJJJJJJJJJJJJJJJJJJJJJJJJJJJJJ	AS:i:-12	XS:i:-12	XN:i:0	XM:i:2	XO:i:0	XG:i:0	NM:i:2	MD:Z:18C37A18	YT:Z:UU	YA:i:1	YM:i:1	YR:i:2	YL:i:51
VH00745:80:AACKT2FM5:1:2102:34364:12813	0	tRNA-Trp-CCA-000066F	21	1	75M	*	0	0	GGGCTCATGGCGCAATGGTAGCGCAATCGACTCCAGATCGACAGGTTGGGGGTTCAGGTCCTCCTGGGCTCACCA	JJJ0FFJJJJJJIJFJJIIIFFJIJJJJJJJJJJJJJJJJJJJJJJJJJJJJJJJJJJJJJJJJJJJJJJJJJJJ	AS:i:-12	XS:i:-12	XN:i:0	XM:i:2	XO:i:0	XG:i:0	NM:i:2	MD:Z:18C37A18	YT:Z:UU	YA:i:1	YM:i:1	YR:i:2	YL:i:51
VH00745:80:AACKT2FM5:1:2102:34838:12870	256	tRNA-Trp-CCA-000066F	21	1	75M	*	0	0	GGGCTCATGGCGCAATGGTAGCGCAATCGACTCCAGATCGACAGGTTGGGGGTTCAGGTCCTCCTGGGCTCACCA	JJFFFAJJJJJJJJJIJFJJIFFIJJJJJJJJJJJJJJJJJJJJJJJJJJJJJJJJJJJJJJJJJJJJJJJJJJJ	AS:i:-12	XS:i:-12	XN:i:0	XM:i:2	XO:i:0	XG:i:0	NM:i:2	MD:Z:18C37A18	YT:Z:UU	YA:i:1	YM:i:1	YR:i:2	YL:i:51
VH00745:80:AACKT2FM5:1:2102:53054:13249	0	tRNA-Trp-CCA-000066F	21	1	75M	*	0	0	GGGCTCATTGCGCAATGGCAGCGCAATCGACTCCAGATCGACAGGTTGGGGGTTCAGGTCCTCCTGGGCTCACCA	JJJFJFJJ>JJIIJJFIFFFFJIFJIJJJJJJJJJJJJJJJJJJJJJJJJJJJJJJJJJJJJJJJJJJJJJJJJJ	AS:i:-12	XS:i:-12	XN:i:0	XM:i:2	XO:i:0	XG:i:0	NM:i:2	MD:Z:8G47A18	YT:Z:UU	YA:i:1	YM:i:1	YR:i:2	YL:i:51
VH00745:80:AACKT2FM5:1:2102:35084:13306	256	tRNA-Trp-CCA-000066F	21	1	75M	*	0	0	GGGCTCATGGCGCAATGGTAGCGCAATCGACTCCAGATCGACAGGTTGGGGGTTCAGGTCCTCCTGGGCTCACCA	JJF>FIFJJJJJFJFJJFJJJJIFJIJJJJJJJJJJJJJJJJJJJJJJJJJJJJJJJJJJJIJJJJJJJIJJJJJ	AS:i:-12	XS:i:-12	XN:i:0	XM:i:2	XO:i:0	XG:i:0	NM:i:2	MD:Z:18C37A18	YT:Z:UU	YA:i:1	YM:i:1	YR:i:2	YL:i:51
VH00745:80:AACKT2FM5:1:2102:19519:13760	256	tRNA-Trp-CCA-000066F	21	0	75M	*	0	0	GGGCTCATNGCGCAATGGTAGCGCAATCGACTCCAGATCGACAGGTTGGGGGTTCAGGTCCTCCTGGGCTCACCA	JJFF7F7J!J>JIIJJJF7FIJFFJIJJJJJJJJJJJJJJJJJJJJJJJJJJJJJJJJJJJJJJJJJJJIJJJJJ	AS:i:-17	XS:i:-17	XN:i:0	XM:i:3	XO:i:0	XG:i:0	NM:i:3	MD:Z:8G9C37A18	YT:Z:UU	YA:i:1	YM:i:1	YR:i:2	YL:i:51
VH00745:80:AACKT2FM5:1:2102:42298:14574	256	tRNA-Trp-CCA-000066F	21	1	75M	*	0	0	GGGCTCATTGCGCAATGGCAGCGCAATCGACTCCAGATCGACAGGTTGGGGGTTCAGGTCCTCCTGGGCTCACCA	JJJIIIJJFIJJJJJFJFIJJJIJJIJJJJJJJJJJJJJJJJJJJJJJJJJJJJJJJJJJJJJJJJJJJJJJJJJ	AS:i:-12	XS:i:-12	XN:i:0	XM:i:2	XO:i:0	XG:i:0	NM:i:2	MD:Z:8G47A18	YT:Z:UU	YA:i:1	YM:i:1	YR:i:2	YL:i:51
VH00745:80:AACKT2FM5:1:2102:18913:15047	256	tRNA-Trp-CCA-000066F	21	1	75M	*	0	0	GGGCTCATGGCGCAATGGTAGCGCAATCGACTCCAGATCGACAGGTTGGGGGTTCAGGTCCTCCTGGGCTCACCA	JJJ0IJJJJJJJIJJJJJFJFIJFJJJJJJJJJJJJJJJJJJJJJJJJJJJJJJJJJJJJJJJJJJJJJJJJJJJ	AS:i:-12	XS:i:-12	XN:i:0	XM:i:2	XO:i:0	XG:i:0	NM:i:2	MD:Z:18C37A18	YT:Z:UU	YA:i:1	YM:i:1	YR:i:2	YL:i:51
VH00745:80:AACKT2FM5:1:2102:18724:15085	0	tRNA-Trp-CCA-000066F	21	1	75M	*	0	0	GGGCTCATGGCGCAATGGTAGCGCAATCGACTCCAGATCGACAGGTTGGGGGTTCAGGTCCTCCTGGGCTCACCA	JJJ>FFFJJJJIJJJJJFIJJJIFJJJJJJJJJJJJJJJJJJJJJJJJJJJJJJJJJJJJJJJJJJJJJJJJJJJ	AS:i:-12	XS:i:-12	XN:i:0	XM:i:2	XO:i:0	XG:i:0	NM:i:2	MD:Z:18C37A18	YT:Z:UU	YA:i:1	YM:i:1	YR:i:2	YL:i:51
VH00745:80:AACKT2FM5:1:2102:72254:15483	0	tRNA-Trp-CCA-000066F	21	1	75M	*	0	0	GGGCTCATGGCGCAATGGTAGCGCAATCGACTCCAGATCGACAGGTTGGGGGTTCATGTCCTCCTGGGCTCACCA	JJJ>JJJJJJJJIJJJJIJJIJFJJJJJJJJJJJJJJJJJJJJJJJJJJJJJJJJJJJJJJJJJJJJJJJJJJJJ	AS:i:-12	XS:i:-12	XN:i:0	XM:i:2	XO:i:0	XG:i:0	NM:i:2	MD:Z:18C37A18	YT:Z:UU	YA:i:1	YM:i:1	YR:i:2	YL:i:51
VH00745:80:AACKT2FM5:1:2102:64832:16997	256	tRNA-Trp-CCA-000066F	21	1	75M	*	0	0	GGGCTCATGGCGCAATGGCAGCGCAATCGACTCCAGATCGACAGGTTGGGGGTTCAGGTCCTCCTGGGCTCACCA	JJJ0JJJJJJJJIJJJJFJJJJJFJJJJJJJJJJJJJJJJJJJJJJJJJJJJJJJJJJJJJJJJJJJJJJJJJJJ	AS:i:-6	XS:i:-6	XN:i:0	XM:i:1	XO:i:0	XG:i:0	NM:i:1	MD:Z:56A18	YT:Z:UU	YA:i:1	YM:i:1	YR:i:2	YL:i:51
VH00745:80:AACKT2FM5:1:2102:23041:20159	256	tRNA-Trp-CCA-000066F	21	0	68M2D5M	*	0	0	GGGCTCATGGCGCAATGGTAGCGCAATCGACTCCAGATCGACAGGTTGGGGGTTCAGGTCCTCCTGGGCGCCA	JJJFFIJJJJFJFJJJIIJJIJFIJJJJJJJJJJJJJJJJJJJJJJJJJJJJJJJJJJJJJJJJJJJJJJJJJ	AS:i:-29	XS:i:-29	XN:i:0	XM:i:3	XO:i:1	XG:i:2	NM:i:5	MD:Z:18C37A11^CT1A3	YT:Z:UU	YA:i:1	YM:i:1	YR:i:2	YL:i:51
VH00745:80:AACKT2FM5:1:2102:53016:21541	256	tRNA-Trp-CCA-000066F	21	1	75M	*	0	0	GGGCTCATGGCGCAATGGTAGCGCAATCGACTCCAGATCGACAGGTTGGGGGTTCAGGTCCTCCTGGGCTCACCA	JIJ0FIIJJJJJIJJJJJFJJJFIJJJJJJJJJJJJJJJJJJJJJJJJJJJJJJJJJJJJJJJJJJJJJJJJJJJ	AS:i:-12	XS:i:-12	XN:i:0	XM:i:2	XO:i:0	XG:i:0	NM:i:2	MD:Z:18C37A18	YT:Z:UU	YA:i:1	YM:i:1	YR:i:2	YL:i:51
VH00745:80:AACKT2FM5:1:2102:72084:22507	256	tRNA-Trp-CCA-000066F	21	1	75M	*	0	0	GGGCTCATGGCGCAATGGTAGCGCAATCGACTCCAGATCGACAGGTTGGGGGTTCAGGTCCTCCTGGGCTCACCA	JJJIIJFJJJJIJJJJJJFIIJJJJJJJJJJJJJJJJJJJJJJJJJJJJJJJJJJJJJJJJJJJJJJJJJJJJJJ	AS:i:-12	XS:i:-12	XN:i:0	XM:i:2	XO:i:0	XG:i:0	NM:i:2	MD:Z:18C37A18	YT:Z:UU	YA:i:1	YM:i:1	YR:i:2	YL:i:51
VH00745:80:AACKT2FM5:1:2102:36542:23548	0	tRNA-Trp-CCA-000066F	21	1	75M	*	0	0	GGGCTCATGGCGCAATGGTAGCGCAATCGACTCCAGATCGACAGGTTGGGGGTTCAGGTCCTCCTGGGCTCACCA	JJF0FFFJJJJFIJJJJFFIIIJFJJJJJJJJJJJJJJJJJIJJJJJJJJJJJJJJJJJJJJJJJJJJJJJJJJJ	AS:i:-12	XS:i:-12	XN:i:0	XM:i:2	XO:i:0	XG:i:0	NM:i:2	MD:Z:18C37A18	YT:Z:UU	YA:i:1	YM:i:1	YR:i:2	YL:i:51
VH00745:80:AACKT2FM5:1:2102:66422:24002	0	tRNA-Trp-CCA-000066F	21	1	75M	*	0	0	GGGCTCATTGCGCAATGGCAGCGCAATCGACTCCAGATCGACAGGTTGGGGGTTCATGTCCTCCTGGGCTCACCA	JJJFJIFJFJFIIJIIJFIFJJIFJJJJJJJJJJJJJJJJJJJJJJJJJJJJJJJJJJJJJJJJJIJJJJJJJJJ	AS:i:-12	XS:i:-12	XN:i:0	XM:i:2	XO:i:0	XG:i:0	NM:i:2	MD:Z:8G47A18	YT:Z:UU	YA:i:1	YM:i:1	YR:i:2	YL:i:51
VH00745:80:AACKT2FM5:1:2102:46767:25441	256	tRNA-Trp-CCA-000066F	21	1	75M	*	0	0	GGGCTCATGGCGCAATGGTAGCGCAATCGACTCCAGATCGACAGGTTGGGGGTTCAGGTCCTCCTGGGCTCACCA	JJJ0IJIJJJJJFJIJJJFJJJJIJJJJJJJJJJJJJJJJJJJJJJJJJJJJJJJJJJIJJJJJJJJJJJJJJJJ	AS:i:-12	XS:i:-12	XN:i:0	XM:i:2	XO:i:0	XG:i:0	NM:i:2	MD:Z:18C37A18	YT:Z:UU	YA:i:1	YM:i:1	YR:i:2	YL:i:51
VH00745:80:AACKT2FM5:1:2102:74924:25990	0	tRNA-Trp-CCA-000066F	21	1	75M	*	0	0	GGGCTCATGGCGCAATGGCAGCGCAATCGACTCCATATCGACAGGTTGGGGGTTCATGTCCTCCTGGGCTCACCA	JJJ0FFJJJJFIFJFJJIJFFFFFJJJJJJJJJJJJJJJJJJJJJJJJJJJJJJJJJJJJJJJJJJJJJJJJJJJ	AS:i:-12	XS:i:-12	XN:i:0	XM:i:2	XO:i:0	XG:i:0	NM:i:2	MD:Z:35G20A18	YT:Z:UU	YA:i:1	YM:i:1	YR:i:2	YL:i:51
VH00745:80:AACKT2FM5:1:2102:54531:26842	256	tRNA-Trp-CCA-000066F	21	0	75M	*	0	0	GGGCTCATCGCGCAATGGTAGCGCAATCGACTCCAGATCGACAGGTTGGGGGTTCAGGTCCTCCTGGGCTCACCA	JJJFJFJJJFJFFJJJJFFIJJFIJIJJJJJJJJJJJJJJJJJJJJJJJJJJJJJJJJJJJJJJJJJJJJJJJJJ	AS:i:-18	XS:i:-18	XN:i:0	XM:i:3	XO:i:0	XG:i:0	NM:i:3	MD:Z:8G9C37A18	YT:Z:UU	YA:i:1	YM:i:1	YR:i:2	YL:i:51
VH00745:80:AACKT2FM5:1:2102:14615:28962	0	tRNA-Trp-CCA-000066F	21	0	75M	*	0	0	GGGCTNATGGCGCAATGGCAGCGNAATCGACTCCAGATCGACAGGTTGGGGGTTCAGGTCCTCCTGGGCTCACCA	FJF77!JJJJII0JIFJFFFFF0!AFFFIF>JFJJFFIFFJ0FIFFIFJJJFJJJJIFJJJFI>JAFFFJJJJIJ	AS:i:-16	XS:i:-16	XN:i:0	XM:i:3	XO:i:0	XG:i:0	NM:i:3	MD:Z:5C17C32A18	YT:Z:UU	YA:i:1	YM:i:1	YR:i:2	YL:i:51
VH00745:80:AACKT2FM5:1:2102:25957:31935	256	tRNA-Trp-CCA-000066F	21	1	75M	*	0	0	GGGCTCATGGCGCAATGGCAGCGCAATCGACTCCAAATCGACAGGTTGGGGGTTCAGGTCCTCCTGGGCTCACCA	JJJ0F77IJIIF7JFFJJ>IFJF7JFJJJJJJJJJJJJJJJJJJJJJJJJJJJJJJJJJJJJJJJJJJJJJJJJJ	AS:i:-12	XS:i:-12	XN:i:0	XM:i:2	XO:i:0	XG:i:0	NM:i:2	MD:Z:35G20A18	YT:Z:UU	YA:i:1	YM:i:1	YR:i:2	YL:i:51
VH00745:80:AACKT2FM5:1:2102:16660:33392	256	tRNA-Trp-CCA-000066F	21	1	75M	*	0	0	GGGCTCATGGCGCAATGGTAGCGCAATCGACTCCAGATCGACAGGTTGGGGGTTCAGGTCCTCCTGGGCTCACCA	JJJ0JJFJJJJIFJFJJF7FIJIFJJJJJJJJJJJJJJJJJJJJJJJJJJJJJJJJJJJJJJJJJJJJJJJJJJJ	AS:i:-12	XS:i:-12	XN:i:0	XM:i:2	XO:i:0	XG:i:0	NM:i:2	MD:Z:18C37A18	YT:Z:UU	YA:i:1	YM:i:1	YR:i:2	YL:i:51
VH00745:80:AACKT2FM5:1:2102:15599:34263	256	tRNA-Trp-CCA-000066F	21	0	75M	*	0	0	GGGCTCATTGCGCAATGGTAGCGCAATCGACTCCAGATCGACAGGTTGGGGGTTCAGGTCCTCCTGGGCTCACCA	JJJFFFFJFJJIFJJJJF7FJJFFJIJJJJJJJJJJJJJJJJJJJJJJJJJJJJJJJJJJJJJJJJJJJJJJJJJ	AS:i:-18	XS:i:-18	XN:i:0	XM:i:3	XO:i:0	XG:i:0	NM:i:3	MD:Z:8G9C37A18	YT:Z:UU	YA:i:1	YM:i:1	YR:i:2	YL:i:51
VH00745:80:AACKT2FM5:1:2102:25465:35153	0	tRNA-Trp-CCA-000066F	21	1	75M	*	0	0	GGGCTCATGGCGCAATGGTAGCGCAATCGACTCCAGATCGACAGGTTGGGGGTTCAGGTCCTCCTGGGCTCACCA	JJJ/FFIIJJJJFJFJJFJIIJJFJJJJJJJJJJJJJJJJJJJJJJJJJJJJJJJJJJJJJJJJJJJJJJJJJJJ	AS:i:-12	XS:i:-12	XN:i:0	XM:i:2	XO:i:0	XG:i:0	NM:i:2	MD:Z:18C37A18	YT:Z:UU	YA:i:1	YM:i:1	YR:i:2	YL:i:51
VH00745:80:AACKT2FM5:1:2102:63828:35380	256	tRNA-Trp-CCA-000066F	21	1	75M	*	0	0	GGGCTCATGGCGCAATGGTAGCGCAATCGACTCCAGATCGACAGGTTGGGGGTTCAGGTCCTCCTGGGCTCACCA	JJJ/JAIJFJJFIJJJFJIJJJFFJJJJJJJJJJJJIJJJJJJJJJJJJJJJJJJJJJJJJJJJJJJJJJJJJJJ	AS:i:-12	XS:i:-12	XN:i:0	XM:i:2	XO:i:0	XG:i:0	NM:i:2	MD:Z:18C37A18	YT:Z:UU	YA:i:1	YM:i:1	YR:i:2	YL:i:51
VH00745:80:AACKT2FM5:1:2102:25124:35532	256	tRNA-Trp-CCA-000066F	21	1	8M1D66M	*	0	0	GGGCTCATGCGCAATGGCAGCGCAATCGACTCCAGATCGACAGGTTGGGGGTTCATGTCCTCCTGGGCTCACCA	JJJIJJFFJJJIJFJJFJIJIJIJIJJJJJJJJJJJJJJJJJJJJJJJJJJJJJJJJJJJJJJJJJJJJJJJJJ	AS:i:-14	XS:i:-14	XN:i:0	XM:i:1	XO:i:1	XG:i:1	NM:i:2	MD:Z:8^G47A18	YT:Z:UU	YA:i:1	YM:i:1	YR:i:2	YL:i:51
VH00745:80:AACKT2FM5:1:2102:13062:35664	0	tRNA-Trp-CCA-000066F	21	1	75M	*	0	0	GGGCTCATTGCGCAATGGCAGCGCAATCGACTCCAGATCGACAGGTTGGGGGTTCAAGTCCTCCTGGGCTCACCA	JJJFJFFJFJJIFJJIJFIIIJIFJIJJJJJJJJJJJJJJJJJJJJJJJJJJJJJJJJJJJJJJJJJJJJJJJJJ	AS:i:-6	XS:i:-6	XN:i:0	XM:i:1	XO:i:0	XG:i:0	NM:i:1	MD:Z:8G66	YT:Z:UU	YA:i:1	YM:i:1	YR:i:2	YL:i:51
VH00745:80:AACKT2FM5:1:2102:44495:35891	256	tRNA-Trp-CCA-000066F	21	1	75M	*	0	0	GGGCTCATAGCGCAATGGCAGCGCAATCGACTCCAGATCGACAGGTTGGGGGTTCAGGTCCTCCTGGGCTCACCA	JJJIJIJJJJIJFJIIJJIJJJJIJJJJJJJJJJJJJJJJJJJJJJJJJJJJJJJJJJJJJJJJJJJJJJJJJJJ	AS:i:-12	XS:i:-12	XN:i:0	XM:i:2	XO:i:0	XG:i:0	NM:i:2	MD:Z:8G47A18	YT:Z:UU	YA:i:1	YM:i:1	YR:i:2	YL:i:51
VH00745:80:AACKT2FM5:1:2102:49910:36459	0	tRNA-Trp-CCA-000066F	21	0	75M	*	0	0	GGGNTCATGGCGCAATGGTAGCGCAATCGACTCCAGATCGACAGGTTGGGGGTTCAGGTCCTCCTGGGCTCACCA	JJJ!JFJJJJJJIJIJJJJIIJJFJJJJJJJJJJJJJJJJJJJJJJJJJJJJJJJJJJJJJJJJJJJJJJJJJJJ	AS:i:-17	XS:i:-17	XN:i:0	XM:i:3	XO:i:0	XG:i:0	NM:i:3	MD:Z:3C14C37A18	YT:Z:UU	YA:i:1	YM:i:1	YR:i:2	YL:i:51
VH00745:80:AACKT2FM5:1:2102:57314:36970	0	tRNA-Trp-CCA-000066F	21	0	75M	*	0	0	GGGCTCATTGCGCAATGGCAGCGCAATCGACTCCACATCGACAGGTTGGGGGTTCAGGTCCTCCTGGGCTCACCA	JJJFFFJJ7JFFFJJJJFIJJJFFJIJJJJJJJJJJJJJJJJJJJJJJJJJJJJJJJJJJJJJJJJJJJJJJJJJ	AS:i:-18	XS:i:-18	XN:i:0	XM:i:3	XO:i:0	XG:i:0	NM:i:3	MD:Z:8G26G20A18	YT:Z:UU	YA:i:1	YM:i:1	YR:i:2	YL:i:51
VH00745:80:AACKT2FM5:1:2102:10430:37311	0	tRNA-Trp-CCA-000066F	21	1	75M	*	0	0	GGGCTCATGGCGCAATGGCAGCGCAATCGACTCCAGATCGACAGGTTGGGGGTTCAGGTCCTCCTGGGCTCACCA	JJJ0JFIIJJJJIJFFJJJFJJIIJJJJJJJJJJJJJJJJJJJJJJJJJJJJJJJJJJJJJJJJJJJJJJJJJJJ	AS:i:-6	XS:i:-6	XN:i:0	XM:i:1	XO:i:0	XG:i:0	NM:i:1	MD:Z:56A18	YT:Z:UU	YA:i:1	YM:i:1	YR:i:2	YL:i:51
VH00745:80:AACKT2FM5:1:2102:56784:37614	0	tRNA-Trp-CCA-000066F	21	0	75M	*	0	0	GGGCTCATTGCGCAATGGCAGCGCAATCGACTCCACATCGACAGGTTGGGGGTTCAGGTCCTCCTGGGCTCACCA	JJJFIFFJFJIFFJJJJFFIJJIFJIJJJJJJJJJJIFJJJJJJJJJJJJJJJJJJJJJJJJJJJJJJJJJJJJJ	AS:i:-18	XS:i:-18	XN:i:0	XM:i:3	XO:i:0	XG:i:0	NM:i:3	MD:Z:8G26G20A18	YT:Z:UU	YA:i:1	YM:i:1	YR:i:2	YL:i:51
VH00745:80:AACKT2FM5:1:2102:12191:38769	256	tRNA-Trp-CCA-000066F	21	1	75M	*	0	0	GGGCTCATGGCGCAATGGCAGCGCAATCGACTCCAGATCGACAGGTTGGGGGTTCAGGTCCTCCTGGGCTCACCA	JJJFJIFJJJJIFJIJJJJIFJJFJJJJJJJJJJJJJJJJJJJJJJJJJJJJJJJJJJJJJJJJJJJJJJJJJJJ	AS:i:-6	XS:i:-6	XN:i:0	XM:i:1	XO:i:0	XG:i:0	NM:i:1	MD:Z:56A18	YT:Z:UU	YA:i:1	YM:i:1	YR:i:2	YL:i:51
VH00745:80:AACKT2FM5:1:2102:27396:38826	256	tRNA-Trp-CCA-000066F	21	1	75M	*	0	0	GGGCTCATGGCGCAATGGCAGCGCAATCGACTCCAGATCGACAGGTTGGGGGTTCAGGTCCTCCTGGGCTCACCA	JJFFJJJJJJJJFJFJJIJJJJJFJJJJJJJJJJJJJJJJJJJJJJJJFJJJJJJJJJJJJJJJJJIJJJJJJJJ	AS:i:-6	XS:i:-6	XN:i:0	XM:i:1	XO:i:0	XG:i:0	NM:i:1	MD:Z:56A18	YT:Z:UU	YA:i:1	YM:i:1	YR:i:2	YL:i:51
VH00745:80:AACKT2FM5:1:2102:27907:38920	256	tRNA-Trp-CCA-000066F	21	1	75M	*	0	0	GGGCTCATGGCGCAATGGCAGCGCAATCGACTCCAGATCGACAGGTTGGGGGTTCAGGTCCTCCTGGGCTCACCA	JJJJIJJJJJJJFJJJJIJJFJJIJJJJJJJJJJJJJJJJJJJJJJJJJJJJJJJJJJJJJJJJJJJJJJJJJJJ	AS:i:-6	XS:i:-6	XN:i:0	XM:i:1	XO:i:0	XG:i:0	NM:i:1	MD:Z:56A18	YT:Z:UU	YA:i:1	YM:i:1	YR:i:2	YL:i:51
VH00745:80:AACKT2FM5:1:2102:11964:38958	256	tRNA-Trp-CCA-000066F	21	1	75M	*	0	0	GGGCTCATGGCGCAATGGCAGCGCAATCGACTCCAGATCGACAGGTTGGGGGTTCAGGTCCTCCTGGGCTCACCA	JJJ>FFFIJJFFJJJJJJJIJJIFJJJJJJJJJJJJJJJJJJJJJJJJJJJJJJJJJJJJJJJJJJJJJJJJJJJ	AS:i:-6	XS:i:-6	XN:i:0	XM:i:1	XO:i:0	XG:i:0	NM:i:1	MD:Z:56A18	YT:Z:UU	YA:i:1	YM:i:1	YR:i:2	YL:i:51
VH00745:80:AACKT2FM5:1:2102:27964:39545	256	tRNA-Trp-CCA-000066F	21	1	75M	*	0	0	GGGCTCATGGCGCAATGGCAGCGCAATCGACTCCAGATCGACAGGTTGGGGGTTCAGGTCCTCCTGGGCTCACCA	JJJFJJJJJJJIIJJIJJJJJJJFJJJJJJJJJJJJIJJJJJJJJJJJJJJJJJJJJJJJJJJJJJJJJJJJJJJ	AS:i:-6	XS:i:-6	XN:i:0	XM:i:1	XO:i:0	XG:i:0	NM:i:1	MD:Z:56A18	YT:Z:UU	YA:i:1	YM:i:1	YR:i:2	YL:i:51
VH00745:80:AACKT2FM5:1:2102:27453:39602	0	tRNA-Trp-CCA-000066F	21	1	75M	*	0	0	GGGCTCATGGCGCAATGGCAGCGCAATCGACTCCAGATCGACAGGTTGGGGGTTCAGGTCCTCCTGGGCTCACCA	JIJIJJF>JJI>IJFJJIJFJFJIJIJJJJJJJJJJJJJJJJJJJJJJIJJJJJJJJJJJIJJJJJFJJJIJFJF	AS:i:-6	XS:i:-6	XN:i:0	XM:i:1	XO:i:0	XG:i:0	NM:i:1	MD:Z:56A18	YT:Z:UU	YA:i:1	YM:i:1	YR:i:2	YL:i:51
VH00745:80:AACKT2FM5:1:2102:49399:39621	256	tRNA-Trp-CCA-000066F	21	1	75M	*	0	0	GGGCTCATTGCGCAATGGCAGCGCAATCGACTCCAGATCGACAGGTTGGGGGTTCAGGTCCTCCTGGGCTCACCA	JJIIFIIJFJFJFJJFJIIJFJIIJIJJJJJJJJJJJJJJJJJJJJJJJJJJJJJJJJJJJJJJJJJJJJJJJJJ	AS:i:-12	XS:i:-12	XN:i:0	XM:i:2	XO:i:0	XG:i:0	NM:i:2	MD:Z:8G47A18	YT:Z:UU	YA:i:1	YM:i:1	YR:i:2	YL:i:51
VH00745:80:AACKT2FM5:1:2102:28078:39924	0	tRNA-Trp-CCA-000066F	21	1	75M	*	0	0	GGGCTCATGGCGCAATGGCAGCGCAATCGACTCCAGATCGACAGGTTGGGGGTTCAGGTCCTCCTGGGCTCACCA	JJJIJJJJJJJJFJJJJJJJFJIFJJJJJJJJJJJJJJJJJJJJJJJJJJJJJJJJJJJJJJJJJJJJJJJJJJJ	AS:i:-6	XS:i:-6	XN:i:0	XM:i:1	XO:i:0	XG:i:0	NM:i:1	MD:Z:56A18	YT:Z:UU	YA:i:1	YM:i:1	YR:i:2	YL:i:51
VH00745:80:AACKT2FM5:1:2102:24575:40776	0	tRNA-Trp-CCA-000066F	21	1	75M	*	0	0	GGGCTCATGGCGCAATGGTAGCGCAATCGACTCCAGATCGACAGGTTGGGGGTTCAGGTCCTCCTGGGCTCACCA	JJJ0JJJJJJJIIJFJJFIJJJJFJJJJJJJJJJJJJJJJJJJJJJJJJJJJJJJJJJJJJJJJJJJJJJJJJJJ	AS:i:-12	XS:i:-12	XN:i:0	XM:i:2	XO:i:0	XG:i:0	NM:i:2	MD:Z:18C37A18	YT:Z:UU	YA:i:1	YM:i:1	YR:i:2	YL:i:51
VH00745:80:AACKT2FM5:1:2102:33342:41666	256	tRNA-Trp-CCA-000066F	21	0	75M	*	0	0	GGGCTCATAGCGCAATGGTAGCGCAATCGACTCCAGATCGACAGGTTGGGGGTTCAGGTCCTCCTGGGCTCACCA	JJJJJFFIJJJJFJJJJFIIIIFFJJJJJJJJJJJJJJJJJJJJJJJJJJJJJJJJJJJJJJJJJJJJJJJJJJJ	AS:i:-18	XS:i:-18	XN:i:0	XM:i:3	XO:i:0	XG:i:0	NM:i:3	MD:Z:8G9C37A18	YT:Z:UU	YA:i:1	YM:i:1	YR:i:2	YL:i:51
VH00745:80:AACKT2FM5:1:2102:37186:41874	256	tRNA-Trp-CCA-000066F	21	1	75M	*	0	0	GGGCTCATGGCGCAATGGCAGCGCAATCGACTCCAGATCGACAGGTTGGGGGTTCAGGTCCTCCTGGGCTCACCA	JJJ0JJFIJJJIIJJJJFFJJJFFJJJJJJJJJJJJJJJJJJJJJJJJJJJJJJJJJJJJJJJJJJJJJJJJJJJ	AS:i:-6	XS:i:-6	XN:i:0	XM:i:1	XO:i:0	XG:i:0	NM:i:1	MD:Z:56A18	YT:Z:UU	YA:i:1	YM:i:1	YR:i:2	YL:i:51
VH00745:80:AACKT2FM5:1:2102:31922:41950	256	tRNA-Trp-CCA-000066F	21	0	75M	*	0	0	GGGCTCATAGCGCAATGGTAGCGCAATCGACTCCAGATCGACAGGTTGGGGGTTCAGGTCCTCCTGGGCTCACCA	JJJAJFJJJJJIJJIJJFJJIJIJJJJJJJJJJJJJJJJJJJJJJJJJJJJJJJJJJJJJJJJJJJJJJIJJJJJ	AS:i:-18	XS:i:-18	XN:i:0	XM:i:3	XO:i:0	XG:i:0	NM:i:3	MD:Z:8G9C37A18	YT:Z:UU	YA:i:1	YM:i:1	YR:i:2	YL:i:51
VH00745:80:AACKT2FM5:1:2102:32433:42801	256	tRNA-Trp-CCA-000066F	21	0	75M	*	0	0	GGGCTCATAGCGCAATGGTAGCGCAATCGACTCCAGATCGACAGGTTGGGGGTTCAGGTCCTCCTGGGCTCACCA	JJJFIFJJIIFJFJJJJFJIJJFFJJJJJJJJJJJJJJJJJJJJJJJJJJJJJJJJJJJJJJJJJJJJJJJJJJJ	AS:i:-18	XS:i:-18	XN:i:0	XM:i:3	XO:i:0	XG:i:0	NM:i:3	MD:Z:8G9C37A18	YT:Z:UU	YA:i:1	YM:i:1	YR:i:2	YL:i:51
VH00745:80:AACKT2FM5:1:2102:28078:43559	256	tRNA-Trp-CCA-000066F	21	0	75M	*	0	0	GGGCTCATTGCGCAATGGTAGCGCAATCGACTCCAGATCGACAGGTTGGGGGTTCAGGTCCTCCTGGGCTCACCA	JJFFFF7J7JIJFJJFIFFFFFFFJFJJJJJJJJJJJJJJJJJJJJJJJJJJJJJJJJJJJJJJJJJJJJJJJJJ	AS:i:-18	XS:i:-18	XN:i:0	XM:i:3	XO:i:0	XG:i:0	NM:i:3	MD:Z:8G9C37A18	YT:Z:UU	YA:i:1	YM:i:1	YR:i:2	YL:i:51
VH00745:80:AACKT2FM5:1:2102:12929:44165	256	tRNA-Trp-CCA-000066F	21	1	75M	*	0	0	GGGCTCATGGCGCAATGGCAGCGCAATCGACTCCAGATCGACAGGTTGGGGGTTCAGGTCCTCCTGGGCTCACCA	JJJIIFJJJJJJFJJJJFJJIJFFJJJJJJJJJJJJJJJJJJJJJJJJJJJJJJJJJJJJJJJJJJJJJJJJJJJ	AS:i:-6	XS:i:-6	XN:i:0	XM:i:1	XO:i:0	XG:i:0	NM:i:1	MD:Z:56A18	YT:Z:UU	YA:i:1	YM:i:1	YR:i:2	YL:i:51
VH00745:80:AACKT2FM5:1:2102:55629:44183	0	tRNA-Trp-CCA-000066F	21	1	75M	*	0	0	GGGCTCATGGCGCAATGGCAGCGCAATCGACTCCAGATCGACAGGTTGGGGGTTCAGGTCCTCCTGGGCTCACCA	JJJJJJJJJJJJJJIFJJIJJJJIJJJJJJJJJJJJJJJJJJJJJJJJJJJJJJJJJJJJJJJJJJJJJIJJJJJ	AS:i:-6	XS:i:-6	XN:i:0	XM:i:1	XO:i:0	XG:i:0	NM:i:1	MD:Z:56A18	YT:Z:UU	YA:i:1	YM:i:1	YR:i:2	YL:i:51
VH00745:80:AACKT2FM5:1:2102:59681:44865	256	tRNA-Trp-CCA-000066F	21	1	75M	*	0	0	GGGCTCATTGCGCAATGGCAGCGCAATCGACTCCAGATCGACAGGTTGGGGGTTCAGGTCCTCCTGGGCTCACCA	JJJFJFFIFJJJFJIIIJIJJJFFJIJJJJJJJJJJJJJJJJJJJJJJJJJJJJJJJJJJJJJJJJJJJJJJJJJ	AS:i:-12	XS:i:-12	XN:i:0	XM:i:2	XO:i:0	XG:i:0	NM:i:2	MD:Z:8G47A18	YT:Z:UU	YA:i:1	YM:i:1	YR:i:2	YL:i:51
VH00745:80:AACKT2FM5:1:2102:59833:44903	0	tRNA-Trp-CCA-000066F	21	1	75M	*	0	0	GGGCTCATTGCGCAATGGCAGCGCAATCGACTCCAGATCGACAGGTTGGGGGTTCAGGTCCTCCTGGGCTCACCA	JJJIFFFJFJJJJJJIJFJIFIFIJFJJJJJJJJJJJJJJJJJJJJJJJJJJJJJJJJJJJJJJJJJJJJJJJJJ	AS:i:-12	XS:i:-12	XN:i:0	XM:i:2	XO:i:0	XG:i:0	NM:i:2	MD:Z:8G47A18	YT:Z:UU	YA:i:1	YM:i:1	YR:i:2	YL:i:51
VH00745:80:AACKT2FM5:1:2102:56121:45168	256	tRNA-Trp-CCA-000066F	21	1	75M	*	0	0	GGGCTCATGGCGCAATGGCAGCGCAATCGACTCCAGATCGACAGGTTGGGGGTTCAGGTCCTCCTGGGCTCACCA	JJJ>JIJJJJFJJJJJJJJIJJJIJJJJJJJJJJJJJJJJJJJJJIJJJJJJJJJJJJJJJJJJJJJJJJJJJJJ	AS:i:-6	XS:i:-6	XN:i:0	XM:i:1	XO:i:0	XG:i:0	NM:i:1	MD:Z:56A18	YT:Z:UU	YA:i:1	YM:i:1	YR:i:2	YL:i:51
VH00745:80:AACKT2FM5:1:2102:34989:45698	256	tRNA-Trp-CCA-000066F	21	0	75M	*	0	0	GGGCTCATTGCGCAATGGTAGCGCAATCGACTCCAGATCGACAGGTTGGGGGTTCAGGTCCTCCTGGGCTCACCA	JJFFJFFJ7JFIIJJFJFFFIIFFJIJJJJJJJJJJJJJJJJJJJJJJJJJJJJJJJJJJJJJJJJJJJJJJJJJ	AS:i:-18	XS:i:-18	XN:i:0	XM:i:3	XO:i:0	XG:i:0	NM:i:3	MD:Z:8G9C37A18	YT:Z:UU	YA:i:1	YM:i:1	YR:i:2	YL:i:51
VH00745:80:AACKT2FM5:1:2102:34838:45660	0	tRNA-Trp-CCA-000066F	21	0	75M	*	0	0	GGGCTCATTGCGCAATGGTAGCGCAATCGACTCCAGATCGACAGGTTGGGGGTTCAGGTCCTCCTGGGCTCACCA	JJJFJFFJFJJJJJJIJFFIFJFFJFJJJJJJJJJJJJJJJJJJJJJJJJJJJJJJJJJJJJJJJJJJJJJJJJJ	AS:i:-18	XS:i:-18	XN:i:0	XM:i:3	XO:i:0	XG:i:0	NM:i:3	MD:Z:8G9C37A18	YT:Z:UU	YA:i:1	YM:i:1	YR:i:2	YL:i:51
VH00745:80:AACKT2FM5:1:2102:55742:47515	256	tRNA-Trp-CCA-000066F	21	0	75M	*	0	0	GGGCTCATTGCGCAATGGTAGCGCAATCGACTCCAGATCGACAGGTTGGGGGTTCAGGTCCTCCTGGGCTCACCA	JJJFJF7JFJJIFJFFJFFFIJFFJJJJJJJJJJJJJJJJJJJJJJJJJJJJJJJJJJJJJJJJJJJJJJJJJJJ	AS:i:-18	XS:i:-18	XN:i:0	XM:i:3	XO:i:0	XG:i:0	NM:i:3	MD:Z:8G9C37A18	YT:Z:UU	YA:i:1	YM:i:1	YR:i:2	YL:i:51
VH00745:80:AACKT2FM5:1:2102:69092:49655	0	tRNA-Trp-CCA-000066F	21	1	75M	*	0	0	GGGCTCATGGCGCAATGGTAGCGCAATCGACTCCAGATCGACAGGTTGGGGGTTCAGGTCCTCCTGGGCTCACCA	JJJ>JJIJJIJFFJFIJJFFIJFFJJJJJJJJJIJIJJJJJJJJJJJJJJJJJJJJJJJJJJJJJJJJJJJJJJJ	AS:i:-12	XS:i:-12	XN:i:0	XM:i:2	XO:i:0	XG:i:0	NM:i:2	MD:Z:18C37A18	YT:Z:UU	YA:i:1	YM:i:1	YR:i:2	YL:i:51
VH00745:80:AACKT2FM5:1:2102:68694:49863	256	tRNA-Trp-CCA-000066F	21	1	75M	*	0	0	GGGCTCATGGCGCAATGGTAGCGCAATCGACTCCAGATCGACAGGTTGGGGGTTCAGGTCCTCCTGGGCTCACCA	JJJ0JJJJJJFIFJFJJJFFJJIIJJJJJJJJJJJJJJJJJJJJJJJJJJJJJJJJJJJJJJJJJJJJJJJJJJJ	AS:i:-12	XS:i:-12	XN:i:0	XM:i:2	XO:i:0	XG:i:0	NM:i:2	MD:Z:18C37A18	YT:Z:UU	YA:i:1	YM:i:1	YR:i:2	YL:i:51
VH00745:80:AACKT2FM5:1:2102:69130:49768	256	tRNA-Trp-CCA-000066F	21	1	75M	*	0	0	GGGCTCATGGCGCAATGGTAGCGCAATCGACTCCAGATCGACAGGTTGGGGGTTCAGGTCCTCCTGGGCTCACCA	JJF>JJJJJJIFFJJJJIFFJJFFJJJJJJJJJJJJJJJJJJJJJJJJJJJJJJJJJJJJJJJJJJJJJJJJJJJ	AS:i:-12	XS:i:-12	XN:i:0	XM:i:2	XO:i:0	XG:i:0	NM:i:2	MD:Z:18C37A18	YT:Z:UU	YA:i:1	YM:i:1	YR:i:2	YL:i:51
VH00745:80:AACKT2FM5:1:2102:59757:50355	0	tRNA-Trp-CCA-000066F	21	1	75M	*	0	0	GGGCTCATGGCGCAATGGTAGCGCAATCGACTCCAGATCGACAGGTTGGGGGTTCAGGTCCTCCTGGGCTCACCA	JJI/JIIJJJIJFJIJJFJJJJJIJJJJJJJJJJJJJJJJJJJJJJJJJJJJJJJJJJJJJJJJJJJJJJJJJJJ	AS:i:-12	XS:i:-12	XN:i:0	XM:i:2	XO:i:0	XG:i:0	NM:i:2	MD:Z:18C37A18	YT:Z:UU	YA:i:1	YM:i:1	YR:i:2	YL:i:51
VH00745:80:AACKT2FM5:1:2102:68183:50980	256	tRNA-Trp-CCA-000066F	21	0	75M	*	0	0	GGGNTCATGGCGCAATGGTAGCGCAATCGACTCCAGATCGACAGGTTGGGGGTTCAGGTCCTCCTGGGCTCACCA	JJJ!FFJJJJJJFJJJJJFFJFFIJJJJJJJJJJJJJJJJJJIJJJJJJJJJJJJJJJJJJJJJIJJJJJJJJJJ	AS:i:-17	XS:i:-17	XN:i:0	XM:i:3	XO:i:0	XG:i:0	NM:i:3	MD:Z:3C14C37A18	YT:Z:UU	YA:i:1	YM:i:1	YR:i:2	YL:i:51
VH00745:80:AACKT2FM5:1:2102:64945:52097	0	tRNA-Trp-CCA-000066F	21	1	75M	*	0	0	GGGCTCATGGCGCAATGGTAGCGCAATCGACTCCAGATCGACAGGTTGGGGGTTCAGGTCCTCCTGGGCTCACCA	JJJ>FIJIJJJJFJIJJJFJIIIFJJJJJJJJJJJJJJJJJJJJJJJJJJJJJJJJJJJJJJJJIJJJJJJJJJJ	AS:i:-12	XS:i:-12	XN:i:0	XM:i:2	XO:i:0	XG:i:0	NM:i:2	MD:Z:18C37A18	YT:Z:UU	YA:i:1	YM:i:1	YR:i:2	YL:i:51
VH00745:80:AACKT2FM5:1:2102:38966:52551	0	tRNA-Trp-CCA-000066F	21	1	75M	*	0	0	GGGCTCATGGCGCAATGGCAGCGCAATCGACTCCATATCGACAGGTTGGGGGTTCAGGTCCTCCTGGGCTCACCA	JJJ07IFJJJJFFJIJJFIFIJF7JJJJJJJJJJJFJIJJJJJJJJJJJJJJJJJJJJJJJJJJJJJJJJJJJJJ	AS:i:-12	XS:i:-12	XN:i:0	XM:i:2	XO:i:0	XG:i:0	NM:i:2	MD:Z:35G20A18	YT:Z:UU	YA:i:1	YM:i:1	YR:i:2	YL:i:51
VH00745:80:AACKT2FM5:1:2102:62048:54123	0	tRNA-Trp-CCA-000066F	21	1	75M	*	0	0	GGGCTCATGGCGCAATGGTAGCGCAATCGACTCCAGATCGACAGGTTGGGGGTTCAGGTCCTCCTGGGCTCACCA	JJF0FIFJJJFFFJFJJFFJJJIIJJJJJJJJJJJJJJJJJJJJJJJJJJJJJJJJJJJJJJJJJJJJJJJJJJJ	AS:i:-12	XS:i:-12	XN:i:0	XM:i:2	XO:i:0	XG:i:0	NM:i:2	MD:Z:18C37A18	YT:Z:UU	YA:i:1	YM:i:1	YR:i:2	YL:i:51
VH00745:80:AACKT2FM5:1:2102:61972:54274	0	tRNA-Trp-CCA-000066F	21	1	75M	*	0	0	GGGCTCATGGCGCAATGGTAGCGCAATCGACTCCAGATCGACAGGTTGGGGGTTCAGGTCCTCCTGGGCTCACCA	JJJ0JIFAJIIJIJIJJJFFJJJFJJJJJJJJJJJJJJJJIJJJJJJJJJJJJJJJJJJJJJJJIJJJJJJJJJJ	AS:i:-12	XS:i:-12	XN:i:0	XM:i:2	XO:i:0	XG:i:0	NM:i:2	MD:Z:18C37A18	YT:Z:UU	YA:i:1	YM:i:1	YR:i:2	YL:i:51
VH00745:80:AACKT2FM5:1:2102:39117:54255	256	tRNA-Trp-CCA-000066F	21	1	75M	*	0	0	GGGCTCATGGCGCAATGGCAGCGCAATCGACTCCAGATCGACAGGTTGGGGGTTCAGGTCCTCCTGGGCTCACCA	JJJ>FFFJJJJJFJJJJJJFJJFFJJJJJJJJJJJJJJJJJJJJJJJJJJJJJJJJJJJJJJJJJJJJJJJJJJJ	AS:i:-6	XS:i:-6	XN:i:0	XM:i:1	XO:i:0	XG:i:0	NM:i:1	MD:Z:56A18	YT:Z:UU	YA:i:1	YM:i:1	YR:i:2	YL:i:51
VH00745:80:AACKT2FM5:1:2102:44116:54823	256	tRNA-Trp-CCA-000066F	21	1	75M	*	0	0	GGGCTCATGGCGCAATGGTAGCGCAATCGACTCCAGATCGACAGGTTGGGGGTTCAGGTCCTCCTGGGCTCACCA	JJJ/FIIFJIJJIJIFJFFIJIIFJJJJJJJJJIJJJJJJJJFJJJJJJJJJJJJJJJIJJJJJJJJJJJJJJJJ	AS:i:-12	XS:i:-12	XN:i:0	XM:i:2	XO:i:0	XG:i:0	NM:i:2	MD:Z:18C37A18	YT:Z:UU	YA:i:1	YM:i:1	YR:i:2	YL:i:51
VH00745:80:AACKT2FM5:1:2102:44116:54785	256	tRNA-Trp-CCA-000066F	21	1	75M	*	0	0	GGGCTCATGGCGCAATGGTAGCGCAATCGACTCCAGATCGACAGGTTGGGGGTTCAGGTCCTCCTGGGCTCACCA	IJI/JIFJJJJFIJJJJFJFJJJIJJJJJJJJJJJJJJJJJJJJJJJJJJJJJJJJJJJJJJJJJJJJJJJJJJJ	AS:i:-12	XS:i:-12	XN:i:0	XM:i:2	XO:i:0	XG:i:0	NM:i:2	MD:Z:18C37A18	YT:Z:UU	YA:i:1	YM:i:1	YR:i:2	YL:i:51
VH00745:80:AACKT2FM5:1:2102:47278:54994	0	tRNA-Trp-CCA-000066F	21	0	75M	*	0	0	GGGCTCATAGCGCAATGGTAGCGCAATCGACTCCAGATCGACAGGTTGGGGGTTCAGGTCCTCCTGGGCTCACCA	JJF>I7JJIJFJJJJIJJJ7AIJAJFIJIJFJFAIJJJFFJIJIFIFJIJJJJJIJJFJJJFIJJIIJJJJJJJJ	AS:i:-18	XS:i:-18	XN:i:0	XM:i:3	XO:i:0	XG:i:0	NM:i:3	MD:Z:8G9C37A18	YT:Z:UU	YA:i:1	YM:i:1	YR:i:2	YL:i:51
VH00745:80:AACKT2FM5:1:2102:61612:55012	256	tRNA-Trp-CCA-000066F	21	1	75M	*	0	0	GGGCTCATGGCGCAATGGTAGCGCAATCGACTCCAGATCGACAGGTTGGGGGTTCAGGTCCTCCTGGGCTCACCA	JJF0JIFJJJIIFJFJJIFFJIFFJJJJJJJJJJJJJJJJJJJJJJJJJJJJJJJJJJJJJJJJJJJJJJJJJJJ	AS:i:-12	XS:i:-12	XN:i:0	XM:i:2	XO:i:0	XG:i:0	NM:i:2	MD:Z:18C37A18	YT:Z:UU	YA:i:1	YM:i:1	YR:i:2	YL:i:51
VH00745:80:AACKT2FM5:1:2103:51406:2855	256	tRNA-Trp-CCA-000066F	21	1	75M	*	0	0	GGGCTCATGGCGCAATGGCAGCGCAATCGACTCCATATCGACAGGTTGGGGGTTCAGGTCCTCCTGGGCTCACCA	JJJ>IFIIJJJJFJFFJFIFFIFFJJJJJJJJJJJJJJJJJJJJJJJJJJJJJJJJJJJJJJJJJJJJJJJJJJJ	AS:i:-12	XS:i:-12	XN:i:0	XM:i:2	XO:i:0	XG:i:0	NM:i:2	MD:Z:35G20A18	YT:Z:UU	YA:i:1	YM:i:1	YR:i:2	YL:i:51
VH00745:80:AACKT2FM5:1:2103:51406:3613	256	tRNA-Trp-CCA-000066F	21	1	75M	*	0	0	GGGCTCATGGCGCAATGGCAGCGCAATCGACTCCATATCGACAGGTTGGGGGTTCAGGTCCTCCTGGGCTCACCA	JJJ0JIJJJJJIFJIFFFJJIJFFJJJJJJJJJJJJJJJJJJJJJJJJJJJJJJJJJJJJJJJJJJJJJJJJJJJ	AS:i:-12	XS:i:-12	XN:i:0	XM:i:2	XO:i:0	XG:i:0	NM:i:2	MD:Z:35G20A18	YT:Z:UU	YA:i:1	YM:i:1	YR:i:2	YL:i:51
VH00745:80:AACKT2FM5:1:2103:21886:4843	0	tRNA-Trp-CCA-000066F	21	1	75M	*	0	0	GGGCTCATGGCGCAATGGTAGCGCAATCGACTCCAGATCGACAGGTTGGGGGTTCAGGTCCTCCTGGGCTCACCA	JJF>FJFJJJJIJJJJJFFFFJFIJJJJJJJJJJJJJJJJJJJJJJJJJJJJJJJJJJJJJJJJJJJJJJJJJJJ	AS:i:-12	XS:i:-12	XN:i:0	XM:i:2	XO:i:0	XG:i:0	NM:i:2	MD:Z:18C37A18	YT:Z:UU	YA:i:1	YM:i:1	YR:i:2	YL:i:51
VH00745:80:AACKT2FM5:1:2103:21242:5108	0	tRNA-Trp-CCA-000066F	21	1	75M	*	0	0	GGGCTCATGGCGCAATGGTAGCGCAATCGACTCCAGATCGACAGGTTGGGGGTTCAGGTCCTCCTGGGCTCACCA	JJJ>JIJJJJJJJJJJJFIIJJIFJJJJJJJJJJJJJJJJJJJJJJJJJJJJJJJJJJJJJJJJJJJJJJJJJJJ	AS:i:-12	XS:i:-12	XN:i:0	XM:i:2	XO:i:0	XG:i:0	NM:i:2	MD:Z:18C37A18	YT:Z:UU	YA:i:1	YM:i:1	YR:i:2	YL:i:51
VH00745:80:AACKT2FM5:1:2103:21185:5127	256	tRNA-Trp-CCA-000066F	21	1	75M	*	0	0	GGGCTCATGGCGCAATGGTAGCGCAATCGACTCCAGATCGACAGGTTGGGGGTTCAGGTCCTCCTGGGCTCACCA	JJJ>JJFJJJJJIJFJJFFIJJJFJJJJJJJJJJJJJJJJJJJJJJJJJJJJJJJJJJJJJJJJJJJJJJJJJJJ	AS:i:-12	XS:i:-12	XN:i:0	XM:i:2	XO:i:0	XG:i:0	NM:i:2	MD:Z:18C37A18	YT:Z:UU	YA:i:1	YM:i:1	YR:i:2	YL:i:51
VH00745:80:AACKT2FM5:1:2103:20447:5222	256	tRNA-Trp-CCA-000066F	21	1	75M	*	0	0	GGGCTCATGGCGCAATGGTAGCGCAATCGACTCCAGATCGACAGGTTGGGGGTTCAGGTCCTCCTGGGCTCACCA	JJJ0JJJJJJJJJJJJJFJIJJFIJJJJJJJJJJJJJJJJJJJJJJJJJJJJJJJJJJJJJJJJJJJJJJJJJJJ	AS:i:-12	XS:i:-12	XN:i:0	XM:i:2	XO:i:0	XG:i:0	NM:i:2	MD:Z:18C37A18	YT:Z:UU	YA:i:1	YM:i:1	YR:i:2	YL:i:51
VH00745:80:AACKT2FM5:1:2103:19727:5600	0	tRNA-Trp-CCA-000066F	21	1	75M	*	0	0	GGGCTCATGGCGCAATGGTAGCGCAATCGACTCCAGATCGACAGGTTGGGGGTTCAGGTCCTCCTGGGCTCACCA	JJJFJIJJJJIJIJFJJIIJJJJFJJJJJJJJJJJJJJJJJJJJJJJJJJJJJJJJJJJJJJJJJJJJJJJJJJJ	AS:i:-12	XS:i:-12	XN:i:0	XM:i:2	XO:i:0	XG:i:0	NM:i:2	MD:Z:18C37A18	YT:Z:UU	YA:i:1	YM:i:1	YR:i:2	YL:i:51
VH00745:80:AACKT2FM5:1:2103:20522:5525	256	tRNA-Trp-CCA-000066F	21	1	75M	*	0	0	GGGCTCATGGCGCAATGGTAGCGCAATCGACTCCAGATCGACAGGTTGGGGGTTCAGGTCCTCCTGGGCTCACCA	JJJ0IIFJJJJJIJFJJJIIJJJFJIJJJJJJJJJJJJJJJJJJJJJJJJJJJJJJJJJJJJJJJJJJJJJJJJJ	AS:i:-12	XS:i:-12	XN:i:0	XM:i:2	XO:i:0	XG:i:0	NM:i:2	MD:Z:18C37A18	YT:Z:UU	YA:i:1	YM:i:1	YR:i:2	YL:i:51
VH00745:80:AACKT2FM5:1:2103:58299:5922	256	tRNA-Trp-CCA-000066F	21	0	75M	*	0	0	GGGCTCNTGGCGCAATGGCAGCGCAATCGACTCCATATCGACAGGTTGGGGGTTCAGGTCCTCCTGGGCTCACCA	JJF0JI!JJJIIFJ7IJJIFFJJFJJJJJJJJJJJJJFJJJFJJJJJJJJJJJJJJJJJJJJJJJJJJJJJJJJJ	AS:i:-17	XS:i:-17	XN:i:0	XM:i:3	XO:i:0	XG:i:0	NM:i:3	MD:Z:6A28G20A18	YT:Z:UU	YA:i:1	YM:i:1	YR:i:2	YL:i:51
VH00745:80:AACKT2FM5:1:2103:28400:7872	256	tRNA-Trp-CCA-000066F	21	1	75M	*	0	0	GGGCTCATGGCGCAATGGTAGCGCAATCGACTCCAGATCGACAGGTTGGGGGTTCATGTCCTCCTGGGCTCACCA	JJJ0FFFFJJJIFJIJJJIFJFFIJJJJJJJJJJJJJJJJJJJJJJJJJJJJJJJJJJJJJJJJJJJJJJJJJJJ	AS:i:-12	XS:i:-12	XN:i:0	XM:i:2	XO:i:0	XG:i:0	NM:i:2	MD:Z:18C37A18	YT:Z:UU	YA:i:1	YM:i:1	YR:i:2	YL:i:51
VH00745:80:AACKT2FM5:1:2103:28210:8024	0	tRNA-Trp-CCA-000066F	21	1	75M	*	0	0	GGGCTCATGGCGCAATGGTAGCGCAATCGACTCCAGATCGACAGGTTGGGGGTTCATGTCCTCCTGGGCTCACCA	JJJ>IFJJJJJJFJFJJFIJJJJIJJJJJIJJJJJJJJJJFJJJJJJIJJJJJJJJJJJJJJJJJJJJJJJJJJJ	AS:i:-12	XS:i:-12	XN:i:0	XM:i:2	XO:i:0	XG:i:0	NM:i:2	MD:Z:18C37A18	YT:Z:UU	YA:i:1	YM:i:1	YR:i:2	YL:i:51
VH00745:80:AACKT2FM5:1:2103:45612:9746	256	tRNA-Trp-CCA-000066F	21	1	75M	*	0	0	GGGCTCATGGCGCAATGGTAGCGCAATCGACTCCAGATCGACAGGTTGGGGGTTCATGTCCTCCTGGGCTCACCA	JJF0FIJIJJJIFJIJJFIJJJJFJJJJJJJJJJJJJJJJJJJJJJJJJJJJJJJJJJJJJJJJJJJJJJJJJJJ	AS:i:-12	XS:i:-12	XN:i:0	XM:i:2	XO:i:0	XG:i:0	NM:i:2	MD:Z:18C37A18	YT:Z:UU	YA:i:1	YM:i:1	YR:i:2	YL:i:51
VH00745:80:AACKT2FM5:1:2103:21602:10428	256	tRNA-Trp-CCA-000066F	21	1	75M	*	0	0	GGGCTCATGGCGCAATGGTAGCGCAATCGACTCCAGATCGACAGGTTGGGGGTTCAGGTCCTCCTGGGCTCACCA	JJJ0IFIFJIIJFJJJJJFFJIJIJJJJJJJJJJJJJJJJJJJJJJJJJJJJJJJJJJJJJJJJJJJJJJJJJJJ	AS:i:-12	XS:i:-12	XN:i:0	XM:i:2	XO:i:0	XG:i:0	NM:i:2	MD:Z:18C37A18	YT:Z:UU	YA:i:1	YM:i:1	YR:i:2	YL:i:51
VH00745:80:AACKT2FM5:1:2103:51084:11318	256	tRNA-Trp-CCA-000066F	21	1	75M	*	0	0	GGGCTCATGGCGCAATGGTAGCGCAATCGACTCCAGATCGACAGGTTGGGGGTTCAGGTCCTCCTGGGCTCACCA	JIJ0FIFIJFAIFJFJJIJIFFJFJIJJJJJJJJJJJJJJJJJJJJJJJJJJJJJJJJJJJJJJJJJJJJJJJJJ	AS:i:-12	XS:i:-12	XN:i:0	XM:i:2	XO:i:0	XG:i:0	NM:i:2	MD:Z:18C37A18	YT:Z:UU	YA:i:1	YM:i:1	YR:i:2	YL:i:51
VH00745:80:AACKT2FM5:1:2103:44571:11431	0	tRNA-Trp-CCA-000066F	21	1	75M	*	0	0	GGGCTCATGGCGCAATGGTAGCGCAATCGACTCCAGATCGACAGGTTGGGGGTTCAGGTCCTCCTGGGCTCACCA	JJJ0FFFIJJIJFJFJJFJFJJIFJJJJJJJJJJJJJJJJJJJJJJJJJJJJJJJJJJJJJJJJJJJJJJJJJJJ	AS:i:-12	XS:i:-12	XN:i:0	XM:i:2	XO:i:0	XG:i:0	NM:i:2	MD:Z:18C37A18	YT:Z:UU	YA:i:1	YM:i:1	YR:i:2	YL:i:51
VH00745:80:AACKT2FM5:1:2103:55970:11507	0	tRNA-Trp-CCA-000066F	21	1	75M	*	0	0	GGGCTCATGGCGCAATGGTAGCGCAATCGACTCCAGATCGACAGGTTGGGGGTTCAGGTCCTCCTGGGCTCACCA	JJJ0JFJJJJJIIJIJJIJJFJFFJJJJJJJJJJJJJJJJJJJJJJJJJJJJJJJJJJJJJJJJJJJJJJJJJJJ	AS:i:-12	XS:i:-12	XN:i:0	XM:i:2	XO:i:0	XG:i:0	NM:i:2	MD:Z:18C37A18	YT:Z:UU	YA:i:1	YM:i:1	YR:i:2	YL:i:51
VH00745:80:AACKT2FM5:1:2103:18099:13514	0	tRNA-Trp-CCA-000066F	21	1	75M	*	0	0	GGGCTCATGGCGCAATGGTAGCGCAATCGACTCCAGATCGACAGGTTGGGGGTTCAGGTCCTCCTGGGCTCACCA	JJJFJJJJJJJJIJIJJJJJFJIJJJJJJJJJJJJJIJJJJJJJJJJJJJJJJJJJJJJJJJJJJJJJJJJJJJJ	AS:i:-12	XS:i:-12	XN:i:0	XM:i:2	XO:i:0	XG:i:0	NM:i:2	MD:Z:18C37A18	YT:Z:UU	YA:i:1	YM:i:1	YR:i:2	YL:i:51
VH00745:80:AACKT2FM5:1:2103:58090:13893	256	tRNA-Trp-CCA-000066F	21	1	75M	*	0	0	GGGCTCATGGCGCAATGGTAGCGCAATCGACTCCAGATCGACAGGTTGGGGGTTCAGGTCCTCCTGGGCTCACCA	JJJFIJJFJJJJFJJJJFFJJJJIFJJJJFJJJJJJJJJJJJJJJJJJJJJJJJJJJJJJJJJJJJJJJJJJJJJ	AS:i:-12	XS:i:-12	XN:i:0	XM:i:2	XO:i:0	XG:i:0	NM:i:2	MD:Z:18C37A18	YT:Z:UU	YA:i:1	YM:i:1	YR:i:2	YL:i:51
VH00745:80:AACKT2FM5:1:2103:15864:14195	0	tRNA-Trp-CCA-000066F	21	1	75M	*	0	0	GGGCTCATGGCGCAATGGCAGCGCAATCGACTCCAGATCGACAGGTTGGGGGTTCAGGTCCTCCTGGGCTCACCA	JJJ0JFJJJJJJFFFJJJFJJJJIJJJJJJJIJJJJIJJJJJJJJJJJJJJJJJJJJJJJJJJJJJJJJJJJJJJ	AS:i:-6	XS:i:-6	XN:i:0	XM:i:1	XO:i:0	XG:i:0	NM:i:1	MD:Z:56A18	YT:Z:UU	YA:i:1	YM:i:1	YR:i:2	YL:i:51
VH00745:80:AACKT2FM5:1:2103:9313:14498	0	tRNA-Trp-CCA-000066F	21	1	75M	*	0	0	GGGCTCATGGCGCAATGGCAGCGCAATCGACTCCAGATCGACAGGTTGGGGGTTCATGTCCTCCTGGGCTCACCA	JJJ07JJIJJJJIJJJJIIJJJFFJJJJJJJJJJJJJJJJFJJJJJJJJJJJJJJJJJJJJJIJJJJJJJJJJJJ	AS:i:-6	XS:i:-6	XN:i:0	XM:i:1	XO:i:0	XG:i:0	NM:i:1	MD:Z:56A18	YT:Z:UU	YA:i:1	YM:i:1	YR:i:2	YL:i:51
VH00745:80:AACKT2FM5:1:2103:22018:15010	0	tRNA-Trp-CCA-000066F	21	1	75M	*	0	0	GGGCTCATGGCGCAATGGCAGCGCAATCGACTCCAGATCGACAGGTTGGGGGTTCAGGTCCTCCTGGGCTCACCA	JJJFJIJJJJJIJJJIJJIJJJJFJJJJJJJJJJJJJJJJJJJJJJJJJJJJJJJJJJJJJJJJJJJJJJJJJJJ	AS:i:-6	XS:i:-6	XN:i:0	XM:i:1	XO:i:0	XG:i:0	NM:i:1	MD:Z:56A18	YT:Z:UU	YA:i:1	YM:i:1	YR:i:2	YL:i:51
VH00745:80:AACKT2FM5:1:2103:33342:16448	256	tRNA-Trp-CCA-000066F	21	1	75M	*	0	0	GGGCTCATGGCGCAATGGCAGCGCAATCGACTCCAGATCGACAGGTTGGGGGTTCAGGTCCTCCTGGGCTCACCA	JJJFJJJJJJJJIJJJJFJJJJJFJJJJJJJJJJJJJJJJJJJJJJJJJJJJJJJJJJJJJJJJJJJJJJJJJJJ	AS:i:-6	XS:i:-6	XN:i:0	XM:i:1	XO:i:0	XG:i:0	NM:i:1	MD:Z:56A18	YT:Z:UU	YA:i:1	YM:i:1	YR:i:2	YL:i:51
VH00745:80:AACKT2FM5:1:2103:25370:16732	0	tRNA-Trp-CCA-000066F	21	1	75M	*	0	0	GGGCTCATGGCGCAATGGTAGCGCAATCGACTCCAGATCGACAGGTTGGGGGTTCAGGTCCTCCTGGGCTCACCA	JJF0JJJJJJJJJJFJJIIJJIJJJJJJJJJJJJJJJJJJJJJJJJJJJJJJJJJJJJJJJJJJJJJJJJJJJJJ	AS:i:-12	XS:i:-12	XN:i:0	XM:i:2	XO:i:0	XG:i:0	NM:i:2	MD:Z:18C37A18	YT:Z:UU	YA:i:1	YM:i:1	YR:i:2	YL:i:51
VH00745:80:AACKT2FM5:1:2103:25559:18095	256	tRNA-Trp-CCA-000066F	21	1	75M	*	0	0	GGGCTCATGGCGCAATGGTAGCGCAATCGACTCCAGATCGACAGGTTGGGGGTTCAGGTCCTCCTGGGCTCACCA	JJI>JFIJJJIJIJFJJIFIJJJFJJJJJJJJJJJJJJJJJJJJJJJJJJJJJJJJJJJJJJJJJJJJJJJJJJJ	AS:i:-12	XS:i:-12	XN:i:0	XM:i:2	XO:i:0	XG:i:0	NM:i:2	MD:Z:18C37A18	YT:Z:UU	YA:i:1	YM:i:1	YR:i:2	YL:i:51
VH00745:80:AACKT2FM5:1:2103:23590:21011	256	tRNA-Trp-CCA-000066F	21	1	75M	*	0	0	GGGCTCATGGCGCAATGGTAGCGCAATCGACTCCAGATCGACAGGTTGGGGGTTCAGGTCCTCCTGGGCTCACCA	JJJ0IJJJJJIJFJIJJI7FJJIFJJJJJJJJJJJJJJJJJJJJJJJJJJJJJJJJJJJJJJJJJJJJJJJJJJJ	AS:i:-12	XS:i:-12	XN:i:0	XM:i:2	XO:i:0	XG:i:0	NM:i:2	MD:Z:18C37A18	YT:Z:UU	YA:i:1	YM:i:1	YR:i:2	YL:i:51
VH00745:80:AACKT2FM5:1:2103:69016:22014	0	tRNA-Trp-CCA-000066F	21	1	75M	*	0	0	GGGCTCATGGCGCAATGGTAGCGCAATCGACTCCAGATCGACAGGTTGGGGGTTCAGGTCCTCCTGGGCTCACCA	JJJ0JFFJJJJIFJJJJJIFJJJFJIJJJJJJJJJJJJJJJJJJJJJJJJJJJJJJJJJJJJJJJJJJJJJJJJJ	AS:i:-12	XS:i:-12	XN:i:0	XM:i:2	XO:i:0	XG:i:0	NM:i:2	MD:Z:18C37A18	YT:Z:UU	YA:i:1	YM:i:1	YR:i:2	YL:i:51
VH00745:80:AACKT2FM5:1:2103:78011:22715	0	tRNA-Trp-CCA-000066F	21	0	75M	*	0	0	GGGCTCATTGCGCAATGGTAGCGCAATCGACTCCAGATCGACAGGTTGGGGGTTCAGGTCCTCCTGGGCTCACCA	JJIFFFFJJIIFFJJJJFFFIJFFJIJJJJJJJJJJJIJJJJJJJJJJJJJJJJJJJJJJJIJJFJJJJJJJJJJ	AS:i:-18	XS:i:-18	XN:i:0	XM:i:3	XO:i:0	XG:i:0	NM:i:3	MD:Z:8G9C37A18	YT:Z:UU	YA:i:1	YM:i:1	YR:i:2	YL:i:51
VH00745:80:AACKT2FM5:1:2103:29536:22639	0	tRNA-Trp-CCA-000066F	21	1	75M	*	0	0	GGGCTCATGGCGCAATGGCAGCGCAATCGACTCCAGATCGACAGGTTGGGGGTTCAGGTCCTCCTGGGCTCACCA	JJJFFJJJJJJJJJFJJJJJJJJJJJJJJJJJJJJJJJJJJJJJJJJJJJJJJJJJJJJJJJJJJJJJJJJJJJJ	AS:i:-6	XS:i:-6	XN:i:0	XM:i:1	XO:i:0	XG:i:0	NM:i:1	MD:Z:56A18	YT:Z:UU	YA:i:1	YM:i:1	YR:i:2	YL:i:51
VH00745:80:AACKT2FM5:1:2103:29403:22696	0	tRNA-Trp-CCA-000066F	21	1	75M	*	0	0	GGGCTCATGGCGCAATGGCAGCGCAATCGACTCCAGATCGACAGGTTGGGGGTTCAGGTCCTCCTGGGCTCACCA	JJJIJJJIJFJJIJJJJJJIIJJIJJJJJJJJJJJJJJJJJJJJJJJJJJJJJJJJJJJJJJJJJJJJJJJJJJJ	AS:i:-6	XS:i:-6	XN:i:0	XM:i:1	XO:i:0	XG:i:0	NM:i:1	MD:Z:56A18	YT:Z:UU	YA:i:1	YM:i:1	YR:i:2	YL:i:51
VH00745:80:AACKT2FM5:1:2103:77746:22942	256	tRNA-Trp-CCA-000066F	21	0	75M	*	0	0	GGGCTCATTGCGCAATGGTAGCGCAATCGACTCCAGATCGACAGGTTGGGGGTTCAGGTCCTCCTGGGCTCACCA	JJJFJJFJ7JIJIJJFII7FFJFJJJJJJJJJJJJJFJJJJJJJJIJJJJJJJJJJIJJJJJJJJJJJJJJJJJJ	AS:i:-18	XS:i:-18	XN:i:0	XM:i:3	XO:i:0	XG:i:0	NM:i:3	MD:Z:8G9C37A18	YT:Z:UU	YA:i:1	YM:i:1	YR:i:2	YL:i:51
VH00745:80:AACKT2FM5:1:2103:14084:23093	256	tRNA-Trp-CCA-000066F	21	1	75M	*	0	0	GGGCTCATGGCGCAATGGTAGCGCAATCGACTCCAGATCGACAGGTTGGGGGTTCAGGTCCTCCTGGGCTCACCA	JJJ/7IFJJJJIJJIJJFFJJJJFJJJJJJJJJJJJJJJJJJJJJJJJJJJJJJJJJJJJJJJJJJJJJJJJJJJ	AS:i:-12	XS:i:-12	XN:i:0	XM:i:2	XO:i:0	XG:i:0	NM:i:2	MD:Z:18C37A18	YT:Z:UU	YA:i:1	YM:i:1	YR:i:2	YL:i:51
VH00745:80:AACKT2FM5:1:2103:14009:23131	256	tRNA-Trp-CCA-000066F	21	1	75M	*	0	0	GGGCTCATGGCGCAATGGTAGCGCAATCGACTCCAGATCGACAGGTTGGGGGTTCAGGTCCTCCTGGGCTCACCA	JJJ>IJJIJFJJIJJIJFJJJJIJJJJJJJJJJJJJJJJJJJJJJJJJJJJJJJJJJJJJJJJJJJJJJJJJJJJ	AS:i:-12	XS:i:-12	XN:i:0	XM:i:2	XO:i:0	XG:i:0	NM:i:2	MD:Z:18C37A18	YT:Z:UU	YA:i:1	YM:i:1	YR:i:2	YL:i:51
VH00745:80:AACKT2FM5:1:2103:23136:23472	0	tRNA-Trp-CCA-000066F	21	1	75M	*	0	0	GGGCTCATGGCGCAATGGCAGCGCAATCGACTCCAGATCGACAGGTTGGGGGTTCAGGTCCTCCTGGGCTCACCA	JJJ>JIJJJJJJJJJJJFIIJJJFJJJJJJJJJJJJJJJJJJJJJJJJJJJJJJJJJJJJJJJJJJJJJJJJJJJ	AS:i:-6	XS:i:-6	XN:i:0	XM:i:1	XO:i:0	XG:i:0	NM:i:1	MD:Z:56A18	YT:Z:UU	YA:i:1	YM:i:1	YR:i:2	YL:i:51
VH00745:80:AACKT2FM5:1:2103:30217:23813	0	tRNA-Trp-CCA-000066F	21	1	75M	*	0	0	GGGCTCATGGCGCAATGGCAGCGCAATCGACTCCAGATCGACAGGTTGGGGGTTCAGGTCCTCCTGGGCTCACCA	JJJ0IFJJJJFFFJFJJJJFJFFFJJJJJJJJJJJJJJJJJJJJJJJJJJJJJJJJJJJJJJJJJJJJJJJJJJJ	AS:i:-6	XS:i:-6	XN:i:0	XM:i:1	XO:i:0	XG:i:0	NM:i:1	MD:Z:56A18	YT:Z:UU	YA:i:1	YM:i:1	YR:i:2	YL:i:51
VH00745:80:AACKT2FM5:1:2103:75663:24305	0	tRNA-Trp-CCA-000066F	21	0	75M	*	0	0	GGGCTCATTGCGCAATGGTAGCGCAATCGACTCCAGATCGACAGGTTGGGGGTTCAGGTCCTCCTGGGCTCACCA	JIJFFFFJ7IIFFJJFJFFFJJJFJJJJJJJJJJJJJJJJJJJJJJJJJJJJJJJJJJJJJJJJJJJJJJJJJJJ	AS:i:-18	XS:i:-18	XN:i:0	XM:i:3	XO:i:0	XG:i:0	NM:i:3	MD:Z:8G9C37A18	YT:Z:UU	YA:i:1	YM:i:1	YR:i:2	YL:i:51
VH00745:80:AACKT2FM5:1:2103:32433:24362	256	tRNA-Trp-CCA-000066F	21	0	75M	*	0	0	GGGCTCATTGCGCAATGGTAGCGCAATCGACTCCAGATCGACAGGTTGGGGGTTCAGGTCCTCCTGGGCTCACCA	JJJFJFJJFJJJFJFIJIFIFFIFJFJJJJJJJJJJJJJJJJJJJJJJJJJJJJJJJJJJJJJJJJJJJJJJJJJ	AS:i:-18	XS:i:-18	XN:i:0	XM:i:3	XO:i:0	XG:i:0	NM:i:3	MD:Z:8G9C37A18	YT:Z:UU	YA:i:1	YM:i:1	YR:i:2	YL:i:51
VH00745:80:AACKT2FM5:1:2103:32130:24324	0	tRNA-Trp-CCA-000066F	21	0	75M	*	0	0	GGGCTCATTGCGCAATGGTAGCGCAATCGACTCCAGATCGACAGGTTGGGGGTTCAGGTCCTCCTGGGCTCACCA	JJJIFIIJ7JFFIJJFIFFFJJJIJJJJJJJJJJJJJJJJJJJJJJJJJJJJJJJJJJJJJJJJJJJJJJJJJJJ	AS:i:-18	XS:i:-18	XN:i:0	XM:i:3	XO:i:0	XG:i:0	NM:i:3	MD:Z:8G9C37A18	YT:Z:UU	YA:i:1	YM:i:1	YR:i:2	YL:i:51
VH00745:80:AACKT2FM5:1:2103:35482:24494	0	tRNA-Trp-CCA-000066F	21	1	75M	*	0	0	GGGCTCATGGCGCAATGGTAGCGCAATCGACTCCAGATCGACAGGTTGGGGGTTCAGGTCCTCCTGGGCTCACCA	JJJ0JIIJJJJJIJJIJI7JIJJIJIJJJJJJJJJJJJJJJJJJJJJJJJJJJJJJJJJJJJJJJJJJJJJJJJJ	AS:i:-12	XS:i:-12	XN:i:0	XM:i:2	XO:i:0	XG:i:0	NM:i:2	MD:Z:18C37A18	YT:Z:UU	YA:i:1	YM:i:1	YR:i:2	YL:i:51
VH00745:80:AACKT2FM5:1:2103:71554:25195	0	tRNA-Trp-CCA-000066F	21	1	75M	*	0	0	GGGCTCATGGCGCAATGGCAGCGCAATCGACTCCAGATCGACAGGTTGGGGGTTCAGGTCCTCCTGGGCTCACCA	JJJ>JJJJJIIJJJJJIFJJJJJJJJJJJJJJJJJJJJJJJJJJJJJJJJJJJJJJJJJJJJJJJJJJJJJJJJJ	AS:i:-6	XS:i:-6	XN:i:0	XM:i:1	XO:i:0	XG:i:0	NM:i:1	MD:Z:56A18	YT:Z:UU	YA:i:1	YM:i:1	YR:i:2	YL:i:51
VH00745:80:AACKT2FM5:1:2103:17322:25687	0	tRNA-Trp-CCA-000066F	21	0	75M	*	0	0	GGGCTCATTGCGCAATGGTAGCGCAATCGACTCCAGATCGACAGGTTGGGGGTTCAGGTCCTCCTGGGCTCACCA	JJJJFFFJ7JJJFJJFJIIFIJJFJJJJJJJJJJJJJJJJJJIJJJJJJJJJJJJJJJJJJJJJJJJJJJJJJJJ	AS:i:-18	XS:i:-18	XN:i:0	XM:i:3	XO:i:0	XG:i:0	NM:i:3	MD:Z:8G9C37A18	YT:Z:UU	YA:i:1	YM:i:1	YR:i:2	YL:i:51
VH00745:80:AACKT2FM5:1:2103:17455:25971	256	tRNA-Trp-CCA-000066F	21	0	75M	*	0	0	GGGCTCATTGCGCAATGGTAGCGCAATCGACTCCAGATCGACAGGTTGGGGGTTCAGGTCCTCCTGGGCTCACCA	JJJF7FIJFJJIFJJFJFFFJFIFJIJJJJJJJJJJIJJJJJJJJJJJJJJJJJJJJJJJJJJJJJJJJJJJJJJ	AS:i:-18	XS:i:-18	XN:i:0	XM:i:3	XO:i:0	XG:i:0	NM:i:3	MD:Z:8G9C37A18	YT:Z:UU	YA:i:1	YM:i:1	YR:i:2	YL:i:51
VH00745:80:AACKT2FM5:1:2103:57201:27391	0	tRNA-Trp-CCA-000066F	21	1	75M	*	0	0	GGGCTCATGGCGCAATGGTAGCGCAATCGACTCCAGATCGACAGGTTGGGGGTTCAGGTCCTCCTGGGCTCACCA	JJJ>IIFJJIJJFJIJJIJIJJIFJJJJJJJJJJJJJJJJJJJJJJJJJJJJJJJJJJJJJJJJJJJJJJJJJJJ	AS:i:-12	XS:i:-12	XN:i:0	XM:i:2	XO:i:0	XG:i:0	NM:i:2	MD:Z:18C37A18	YT:Z:UU	YA:i:1	YM:i:1	YR:i:2	YL:i:51
VH00745:80:AACKT2FM5:1:2103:16792:27618	0	tRNA-Trp-CCA-000066F	21	0	75M	*	0	0	GGGCTCATTGCGCAATGGTAGCGCAATCGACTCCAGATCGACAGGTTGGGGGTTCAGGTCCTCCTGGGCTCACCA	JJJIIFIJ7JJIIJFJJIFFFJFFJJJJJJJJJJJJFJJJJJJJJJJJJJJJJJJJJJJJJJJJJJJJJJJJJJJ	AS:i:-18	XS:i:-18	XN:i:0	XM:i:3	XO:i:0	XG:i:0	NM:i:3	MD:Z:8G9C37A18	YT:Z:UU	YA:i:1	YM:i:1	YR:i:2	YL:i:51
VH00745:80:AACKT2FM5:1:2103:36371:28148	256	tRNA-Trp-CCA-000066F	21	1	75M	*	0	0	GGGCTCATGGCGCAATGGCAGCGCAATCGACTCCAGATCGACAGGTTGGGGGTTCATGTCCTCCTGGGCTCACCA	JJJ>IFFJJJJJIIFJJJIJJJFJJJJJJJJJJJJJIJJJJJJJJJJJJJJJJJJJJJJJJJJJJJJJJJJJJJJ	AS:i:-6	XS:i:-6	XN:i:0	XM:i:1	XO:i:0	XG:i:0	NM:i:1	MD:Z:56A18	YT:Z:UU	YA:i:1	YM:i:1	YR:i:2	YL:i:51
VH00745:80:AACKT2FM5:1:2103:36390:28167	256	tRNA-Trp-CCA-000066F	21	1	75M	*	0	0	GGGCTCATGGCGCAATGGCAGCGCAATCGACTCCAGATCGACAGGTTGGGGGTTCATGTCCTCCTGGGCTCACCA	JJJIJJJJJJJFIJIFJJFIJJJIJJJJJJJJJJJJJJJJJJJJJJJJJJJJJJJJJJJJJJJJJJJJJJJJJJJ	AS:i:-6	XS:i:-6	XN:i:0	XM:i:1	XO:i:0	XG:i:0	NM:i:1	MD:Z:56A18	YT:Z:UU	YA:i:1	YM:i:1	YR:i:2	YL:i:51
VH00745:80:AACKT2FM5:1:2103:61177:28603	256	tRNA-Trp-CCA-000066F	21	1	75M	*	0	0	GGGCTCATGGCGCAATGGCAGCGCAATCGACTCCAGATCGACAGGTTGGGGGTTCAGGTCCTCCTGGGCTCACCA	JJJ0JJJJJJJJJJFIJJJIJJIJJJJJJIJJJJJJJJJJJJJJJJJJJJJJJJJJJJJJJJJJJJJJJJJJJJJ	AS:i:-6	XS:i:-6	XN:i:0	XM:i:1	XO:i:0	XG:i:0	NM:i:1	MD:Z:56A18	YT:Z:UU	YA:i:1	YM:i:1	YR:i:2	YL:i:51
VH00745:80:AACKT2FM5:1:2103:67104:29076	256	tRNA-Trp-CCA-000066F	21	0	75M	*	0	0	GGGCTCATCGCGCAATGGTAGCGCAATCGACTCCAGATCGACAGGTTGGGGGTTCAGGTCCTCCTGGGCTCACCA	JJJFJJIFJJJJJJJJJIIJJJJFJJJJJJJJJJJJJJJJJJJJJJJJJJJJJJJJJJJJJJJJJJJJJJJJJJJ	AS:i:-18	XS:i:-18	XN:i:0	XM:i:3	XO:i:0	XG:i:0	NM:i:3	MD:Z:8G9C37A18	YT:Z:UU	YA:i:1	YM:i:1	YR:i:2	YL:i:51
VH00745:80:AACKT2FM5:1:2103:62029:29114	256	tRNA-Trp-CCA-000066F	21	1	75M	*	0	0	GGGCTCATGGCGCAATGGTAGCGCAATCGACTCCAGATCGACAGGTTGGGGGTTCAGGTCCTCCTGGGCTCACCA	JJJ>IJFFJJJJIJJJJIIIJJJIJJJJJJJJJJJJJJJJJJJJJJJJJJJJJJJJJJJJJJJJJJJJJJJJJJJ	AS:i:-12	XS:i:-12	XN:i:0	XM:i:2	XO:i:0	XG:i:0	NM:i:2	MD:Z:18C37A18	YT:Z:UU	YA:i:1	YM:i:1	YR:i:2	YL:i:51
VH00745:80:AACKT2FM5:1:2103:62048:29095	256	tRNA-Trp-CCA-000066F	21	1	75M	*	0	0	GGGCTCATGGCGCAATGGTAGCGCAATCGACTCCAGATCGACAGGTTGGGGGTTCAGGTCCTCCTGGGCTCACCA	JJJFIJJIJJJJJJJJJJFIJJJIJJJJJJJJJJJJJJJJJJJJJJJJJJJJJJJJJJJJJJJJJJJJJJJJJJJ	AS:i:-12	XS:i:-12	XN:i:0	XM:i:2	XO:i:0	XG:i:0	NM:i:2	MD:Z:18C37A18	YT:Z:UU	YA:i:1	YM:i:1	YR:i:2	YL:i:51
VH00745:80:AACKT2FM5:1:2103:38170:29833	256	tRNA-Trp-CCA-000066F	21	1	75M	*	0	0	GGGCTCATGGCGCAATGGCAGCGCAATCGACTCCAGATCGACAGGTTGGGGGTTCAGGTCCTCCTGGGCTCACCA	JJJ0JJIJJJJJJJJJJFIIJJJJJJJJJJJJJJJJJJJJJJJJJJJJJJJJJJJJJJJJJJJJJJJJJJJJJJJ	AS:i:-6	XS:i:-6	XN:i:0	XM:i:1	XO:i:0	XG:i:0	NM:i:1	MD:Z:56A18	YT:Z:UU	YA:i:1	YM:i:1	YR:i:2	YL:i:51
VH00745:80:AACKT2FM5:1:2103:38151:29852	0	tRNA-Trp-CCA-000066F	21	1	75M	*	0	0	GGGCTCATGGCGCAATGGCAGCGCAATCGACTCCAGATCGACAGGTTGGGGGTTCAGGTCCTCCTGGGCTCACCA	JJJ0JFJJJJIJFJFFJIFFJJIIJJJJJJJJJJJJJJJJJJJJJJJJJJJJJJJJJJJJJJJJJJJJJJJJJJJ	AS:i:-6	XS:i:-6	XN:i:0	XM:i:1	XO:i:0	XG:i:0	NM:i:1	MD:Z:56A18	YT:Z:UU	YA:i:1	YM:i:1	YR:i:2	YL:i:51
VH00745:80:AACKT2FM5:1:2103:36883:29909	256	tRNA-Trp-CCA-000066F	21	1	75M	*	0	0	GGGCTCATGGCGCAATGGCAGCGCAATCGACTCCAGATCGACAGGTTGGGGGTTCAGGTCCTCCTGGGCTCACCA	JJJFJFIJJJJJFJJJJJJJJJJIJJJJJJJJJJJJJJJJJJJJJJJJJJJJJJJJJJJJJJJJJJJJJJJJJJJ	AS:i:-6	XS:i:-6	XN:i:0	XM:i:1	XO:i:0	XG:i:0	NM:i:1	MD:Z:56A18	YT:Z:UU	YA:i:1	YM:i:1	YR:i:2	YL:i:51
VH00745:80:AACKT2FM5:1:2103:71042:30704	256	tRNA-Trp-CCA-000066F	21	1	75M	*	0	0	GGGCTCATGGCGCAATGGTAGCGCAATCGACTCCAGATCGACAGGTTGGGGGTTCAGGTCCTCCTGGGCTCACCA	JJJ0IFFJJJJJIJFJJFFJJJJFJJJJJJJJJJJJJJJJJJJJJJJJJJJJJJJJJJJJJJJJJJJJJJJJJJJ	AS:i:-12	XS:i:-12	XN:i:0	XM:i:2	XO:i:0	XG:i:0	NM:i:2	MD:Z:18C37A18	YT:Z:UU	YA:i:1	YM:i:1	YR:i:2	YL:i:51
VH00745:80:AACKT2FM5:1:2103:38757:30723	0	tRNA-Trp-CCA-000066F	21	1	75M	*	0	0	GGGCTCATGGCGCAATGGCAGCGCAATCGACTCCAGATCGACAGGTTGGGGGTTCAGGTCCTCCTGGGCTCACCA	JJJJJJJJJJJJIJFJJJJIFJFIJJJJJJJJJJJJJJJJJJAJJJJJJJJJJJJJJJJJJJJJJJJJJJJJJJJ	AS:i:-6	XS:i:-6	XN:i:0	XM:i:1	XO:i:0	XG:i:0	NM:i:1	MD:Z:56A18	YT:Z:UU	YA:i:1	YM:i:1	YR:i:2	YL:i:51
VH00745:80:AACKT2FM5:1:2103:20731:30799	0	tRNA-Trp-CCA-000066F	21	1	75M	*	0	0	GGGCTCATGGCGCAATGGTAGCGCAATCGACTCCAGATCGACAGGTTGGGGGTTCAGGTCCTCCTGGGCTCACCA	JJJ0JIJJJJJJFJFJJJFJJJJFJJJJJJJJJJJJJJJJJJJJJJJJJJJJJJJJJJJJJJJJJJJJJJJJJJJ	AS:i:-12	XS:i:-12	XN:i:0	XM:i:2	XO:i:0	XG:i:0	NM:i:2	MD:Z:18C37A18	YT:Z:UU	YA:i:1	YM:i:1	YR:i:2	YL:i:51
VH00745:80:AACKT2FM5:1:2103:13895:31613	256	tRNA-Trp-CCA-000066F	21	1	75M	*	0	0	GGGCTCATGGCGCAATGGCAGCGCAATCGACTCCAGATCGACAGGTTGGGGGTTCAGGTCCTCCTGGGCTCACCA	JJJAJFJJJJJIFJJJJJIIJJJFJJJJJJJJJJJJJJJJJJJJJJJJJJJJJJJJJJJJJJJJJJJJJJJJJIJ	AS:i:-6	XS:i:-6	XN:i:0	XM:i:1	XO:i:0	XG:i:0	NM:i:1	MD:Z:56A18	YT:Z:UU	YA:i:1	YM:i:1	YR:i:2	YL:i:51
VH00745:80:AACKT2FM5:1:2103:13327:31575	256	tRNA-Trp-CCA-000066F	21	1	75M	*	0	0	GGGCTCATGGCGCAATGGCAGCGCAATCGACTCCAGATCGACAGGTTGGGGGTTCAGGTCCTCCTGGGCTCACCA	JJJ>IFFJJJJJIJIJJJFIFJJIJJJJJJJJJJJJJJJJJJJJJJJJJJJJJJJJJJJJJJJJJJJJJJJJJJJ	AS:i:-6	XS:i:-6	XN:i:0	XM:i:1	XO:i:0	XG:i:0	NM:i:1	MD:Z:56A18	YT:Z:UU	YA:i:1	YM:i:1	YR:i:2	YL:i:51
VH00745:80:AACKT2FM5:1:2103:13876:31670	0	tRNA-Trp-CCA-000066F	21	1	75M	*	0	0	GGGCTCATGGCGCAATGGCAGCGCAATCGACTCCAGATCGACAGGTTGGGGGTTCAGGTCCTCCTGGGCTCACCA	JJJIFIJJJJJJFJIJJIIJJJJIJJJJJJJJJJJJJJJJJJJJJJJJJJJJJJJJJJJJJJJJJJJJJJJJJJJ	AS:i:-6	XS:i:-6	XN:i:0	XM:i:1	XO:i:0	XG:i:0	NM:i:1	MD:Z:56A18	YT:Z:UU	YA:i:1	YM:i:1	YR:i:2	YL:i:51
VH00745:80:AACKT2FM5:1:2103:26582:32900	256	tRNA-Trp-CCA-000066F	21	0	75M	*	0	0	GGGCTCATAGCGCAATGGTAGCGCAATCGACTCCAGATCGACAGGTTGGGGGTTCAGGTCCTCCTGGGCTCACCA	JJJFFFJJFJJJFJFIJFFIJJJIJJJJJJJJJJJJJJJJJJJJJJJJJJJJJJJJJJJJJJJJJJJJJJJJJJJ	AS:i:-18	XS:i:-18	XN:i:0	XM:i:3	XO:i:0	XG:i:0	NM:i:3	MD:Z:8G9C37A18	YT:Z:UU	YA:i:1	YM:i:1	YR:i:2	YL:i:51
VH00745:80:AACKT2FM5:1:2103:26601:32881	256	tRNA-Trp-CCA-000066F	21	0	75M	*	0	0	GGGCTCATAGCGCAATGGTAGCGCAATCGACTCCAGATCGACAGGTTGGGGGTTCAGGTCCTCCTGGGCTCACCA	JJJFJFJJJJIIFJJJJFIIJJJJJIJJJJJJJJJJJJJJJJJJJIJJJJJJJJJJJJJJJJJJJJJJJJJJJJJ	AS:i:-18	XS:i:-18	XN:i:0	XM:i:3	XO:i:0	XG:i:0	NM:i:3	MD:Z:8G9C37A18	YT:Z:UU	YA:i:1	YM:i:1	YR:i:2	YL:i:51
VH00745:80:AACKT2FM5:1:2103:25938:34490	256	tRNA-Trp-CCA-000066F	21	1	75M	*	0	0	GGGCTCATGGCGCAATGGTAGCGCAATCGACTCCAGATCGACAGGTTGGGGGTTCAGGTCCTCCTGGGCTCACCA	JJJ>JJFJJJAJFJJJJJFJJJIIJJJJJJJJJJJJJJJJJJJJJJJJJJJJJJJJJJJJJJJJJJJJJJJJJJJ	AS:i:-12	XS:i:-12	XN:i:0	XM:i:2	XO:i:0	XG:i:0	NM:i:2	MD:Z:18C37A18	YT:Z:UU	YA:i:1	YM:i:1	YR:i:2	YL:i:51
VH00745:80:AACKT2FM5:1:2103:72065:35248	256	tRNA-Trp-CCA-000066F	21	1	75M	*	0	0	GGGCTCATGGCGCAATGGTAGCGCAATCGACTCCAGATCGACAGGTTGGGGGTTCAGGTCCTCCTGGGCTCACCA	JJI0FFFFJJFJJJJFJFJ7FJIJIJIIFJJJJJJJJIJFJIJIFJJJJJJJJJJFJJJJJFJJFJFJFJJJJJJ	AS:i:-12	XS:i:-12	XN:i:0	XM:i:2	XO:i:0	XG:i:0	NM:i:2	MD:Z:18C37A18	YT:Z:UU	YA:i:1	YM:i:1	YR:i:2	YL:i:51
VH00745:80:AACKT2FM5:1:2103:72008:35229	0	tRNA-Trp-CCA-000066F	21	1	75M	*	0	0	GGGCTCATGGCGCAATGGTAGCGCAATCGACTCCAGATCGACAGGTTGGGGGTTCAGGTCCTCCTGGGCTCACCA	JJJFIIFJJJJIFJFJJJFIJJIIJJJJJJJJJJJJIJJJJJJJJJJJJJJJJJJJJJJJJJJJJJJJJJJJJJJ	AS:i:-12	XS:i:-12	XN:i:0	XM:i:2	XO:i:0	XG:i:0	NM:i:2	MD:Z:18C37A18	YT:Z:UU	YA:i:1	YM:i:1	YR:i:2	YL:i:51
VH00745:80:AACKT2FM5:1:2103:35614:35872	256	tRNA-Trp-CCA-000066F	21	0	75M	*	0	0	GGGCTCATGGCGCAATGGTAGCGCAATCGACTCCAGATCGACAGGTTGGGGGTTCAGGTCCTCCTGGGCGCACCA	JJF07FFJJFFIFJJIJFJIFJFFJJJJJJJJJJJJIJJJJJJJJJJJJJJJJJJJJJJJJJJJJJJJJJJJJJJ	AS:i:-18	XS:i:-18	XN:i:0	XM:i:3	XO:i:0	XG:i:0	NM:i:3	MD:Z:18C37A12T5	YT:Z:UU	YA:i:1	YM:i:1	YR:i:2	YL:i:51
VH00745:80:AACKT2FM5:1:2103:25313:35948	256	tRNA-Trp-CCA-000066F	21	1	75M	*	0	0	GGGCTCATGGCGCAATGGTAGCGCAATCGACTCCAGATCGACAGGTTGGGGGTTCAGGTCCTCCTGGGCTCACCA	JJJFJIJJJJIJIJJJJJIIJJJIJJJJJJJJJJJJJJJJJJJJJJJJJJJJJJJJJJJJJJJJJJJJJJJJJJJ	AS:i:-12	XS:i:-12	XN:i:0	XM:i:2	XO:i:0	XG:i:0	NM:i:2	MD:Z:18C37A18	YT:Z:UU	YA:i:1	YM:i:1	YR:i:2	YL:i:51
VH00745:80:AACKT2FM5:1:2103:25749:36156	256	tRNA-Trp-CCA-000066F	21	0	75M	*	0	0	GGGNTCATGGCGCAATGGTAGCGCAATCGACTCCAGATCGACAGGTTGGGGGTTCAGGTCCTCCTGGGCTCACCA	FJJ!F>FJIJFJFJ>JJJJIJJJFFJJIJFJJIJJJJJJJJJJIJJJJJIJJJJJJJJJJJJIIJJJJJJJJJJJ	AS:i:-17	XS:i:-17	XN:i:0	XM:i:3	XO:i:0	XG:i:0	NM:i:3	MD:Z:3C14C37A18	YT:Z:UU	YA:i:1	YM:i:1	YR:i:2	YL:i:51
VH00745:80:AACKT2FM5:1:2103:22397:37122	256	tRNA-Trp-CCA-000066F	21	0	75M	*	0	0	GGGCTCATCGCGCAATGGTAGCGCAATCGACTCCAGATCGACAGGTTGGGGGTTCAGGTCCTCCTGGGCTCACCA	JJJFJIJJJJIJIJFJJFJIIJJFJJJJJJJJJJJJJJJJJJJJJJJJJJJJJJJJJJJJJJJJJJJJJJJJJJJ	AS:i:-18	XS:i:-18	XN:i:0	XM:i:3	XO:i:0	XG:i:0	NM:i:3	MD:Z:8G9C37A18	YT:Z:UU	YA:i:1	YM:i:1	YR:i:2	YL:i:51
VH00745:80:AACKT2FM5:1:2103:22132:37273	0	tRNA-Trp-CCA-000066F	21	0	75M	*	0	0	GGGCTCATCGCGCAATGGTAGCGCAATCGACTCCAGATCGACAGGTTGGGGGTTCAGGTCCTCCTGGGCTCACCA	JJJFJFJJJJJJFJFJJIIFFJJFJJJJJJJJJJJJJJJJJJJJJJJJJJJJJJJJJJJJJJJJJJJJJJJJJJJ	AS:i:-18	XS:i:-18	XN:i:0	XM:i:3	XO:i:0	XG:i:0	NM:i:3	MD:Z:8G9C37A18	YT:Z:UU	YA:i:1	YM:i:1	YR:i:2	YL:i:51
VH00745:80:AACKT2FM5:1:2103:35576:38447	256	tRNA-Trp-CCA-000066F	21	1	8M1D66M	*	0	0	GGGCTCATGCGCAATGGCAGCGCAATCGACTCCAGATCGACAGGTTGGGGGTTCAGGTCCTCCTGGGCTCACCA	JJJFIFJIJJJFJIJIJFJJIIFJJJJJJJJJJJJJJJJJJJJJJJJJJJJJJJJJJJJJJJJJJJJJJJJJJJ	AS:i:-14	XS:i:-14	XN:i:0	XM:i:1	XO:i:1	XG:i:1	NM:i:2	MD:Z:8^G47A18	YT:Z:UU	YA:i:1	YM:i:1	YR:i:2	YL:i:51
VH00745:80:AACKT2FM5:1:2103:36447:38636	256	tRNA-Trp-CCA-000066F	21	1	8M1D66M	*	0	0	GGGCTCATGCGCAATGGCAGCGCAATCGACTCCAGATCGACAGGTTGGGGGTTCAGGTCCTCCTGGGCTCACCA	JJJJJJJFJJJJJJIJFIJJJIFJJJJJJJJJJJJJJJJJJIJJJJJJJJJJJJJJJJJJJJJJJJJJJJJJJJ	AS:i:-14	XS:i:-14	XN:i:0	XM:i:1	XO:i:1	XG:i:1	NM:i:2	MD:Z:8^G47A18	YT:Z:UU	YA:i:1	YM:i:1	YR:i:2	YL:i:51
VH00745:80:AACKT2FM5:1:2103:14179:39697	256	tRNA-Trp-CCA-000066F	21	1	75M	*	0	0	GGGCTCATGGCGCAATGGCAGCGCAATCGACTCCAGATCGACAGGTTGGGGGTTCAGGTCCTCCTGGGCTCACCA	JJJ>>JJJJJIFFJFJJJJIFIJIFJJJJJJIJJJIJJJJJJJJJJIJJJJJJJJJJJJJJFJIIJJJJJJJJJJ	AS:i:-6	XS:i:-6	XN:i:0	XM:i:1	XO:i:0	XG:i:0	NM:i:1	MD:Z:56A18	YT:Z:UU	YA:i:1	YM:i:1	YR:i:2	YL:i:51
VH00745:80:AACKT2FM5:1:2103:39060:40227	0	tRNA-Trp-CCA-000066F	21	0	8M1D66M	*	0	0	GGGCTCATGCGCAATGGCAGCGCAATCGACTCCAGATCGACGGGTTGGGGGTTCAGGTCCTCCTGGGCTCACCA	JJJJJIJFJFJFJJIJIFIJJFFJJJJJJJJJJJJJJJJJJJJJJJJJJJJJJJJJJJJJJJJJJJJJJJJJJJ	AS:i:-20	XS:i:-20	XN:i:0	XM:i:2	XO:i:1	XG:i:1	NM:i:3	MD:Z:8^G33A13A18	YT:Z:UU	YA:i:1	YM:i:1	YR:i:2	YL:i:51
VH00745:80:AACKT2FM5:1:2103:39098:40265	0	tRNA-Trp-CCA-000066F	21	1	8M1D66M	*	0	0	GGGCTCATGCGCAATGGCAGCGCAATCGACTCCAGATCGACAGGTTGGGGGTTCAGGTCCTCCTGGGCTCACCA	JJJFJJFFJJJFJIJJJFIIJJFJJJJJJJJJJJJJJJJJJJJJJJJJJJJJJJJJJJJJJJJJJJJJJJJJJJ	AS:i:-14	XS:i:-14	XN:i:0	XM:i:1	XO:i:1	XG:i:1	NM:i:2	MD:Z:8^G47A18	YT:Z:UU	YA:i:1	YM:i:1	YR:i:2	YL:i:51
VH00745:80:AACKT2FM5:1:2103:39022:40302	256	tRNA-Trp-CCA-000066F	21	1	8M1D66M	*	0	0	GGGCTCATGCGCAATGGCAGCGCAATCGACTCCAGATCGACAGGTTGGGGGTTCAGGTCCTCCTGGGCTCACCA	JJJFFJIFJJIJJIJJJFIFJJFJJJJJJJJJJJJJJJJJJIJJJJJJJJJJJJJJJJJJJJJJJJJJJJJJJJ	AS:i:-14	XS:i:-14	XN:i:0	XM:i:1	XO:i:1	XG:i:1	NM:i:2	MD:Z:8^G47A18	YT:Z:UU	YA:i:1	YM:i:1	YR:i:2	YL:i:51
VH00745:80:AACKT2FM5:1:2103:14918:40738	0	tRNA-Trp-CCA-000066F	21	1	75M	*	0	0	GGGCTCATGGCGCAATGGCAGCGCAATCGACTCCAGATCGACAGGTTGGGGGTTCAGGTCCTCCTGGGCTCACCA	JJJFJIJJJJJIIJJIJIJJJJJIJJJJJJJJJJJJJJJJJJJJJJJJJJJJJJJJJJJJJJJJJJJJJJJJJJJ	AS:i:-6	XS:i:-6	XN:i:0	XM:i:1	XO:i:0	XG:i:0	NM:i:1	MD:Z:56A18	YT:Z:UU	YA:i:1	YM:i:1	YR:i:2	YL:i:51
VH00745:80:AACKT2FM5:1:2103:55326:40927	256	tRNA-Trp-CCA-000066F	21	0	75M	*	0	0	GGGCTCATAGCGCAATGGTAGCGCAATCGACTCCAGATCGACAGGTTGGGGGTTCAGGTCCTCCTGGGCTCACCA	JJJ077FIFJFJIAFJJFJIJJJFJIJJJJJJJJJJIJJJJJJJJJJJJJJJJJJJJJJJJJJJJJIJJJJJJJJ	AS:i:-18	XS:i:-18	XN:i:0	XM:i:3	XO:i:0	XG:i:0	NM:i:3	MD:Z:8G9C37A18	YT:Z:UU	YA:i:1	YM:i:1	YR:i:2	YL:i:51
VH00745:80:AACKT2FM5:1:2103:76325:40870	256	tRNA-Trp-CCA-000066F	21	1	75M	*	0	0	GGGCTCATGGCGCAATGGCAGCGCAATCGACTCCAGATCGACAGGTTGGGGGTTCAGGTCCTCCTGGGCTCACCA	JJJFJJJJJFJIFJJIJIJJJJJFJJJJJJJJJJJJIJJJJJJJJJJJJJJJJJJJJJJJJJJJJJJJJJJJJJJ	AS:i:-6	XS:i:-6	XN:i:0	XM:i:1	XO:i:0	XG:i:0	NM:i:1	MD:Z:56A18	YT:Z:UU	YA:i:1	YM:i:1	YR:i:2	YL:i:51
VH00745:80:AACKT2FM5:1:2103:13062:43199	0	tRNA-Trp-CCA-000066F	21	0	75M	*	0	0	GGGCTCATAGCGCAATGGAAGCGCAATCGACTCCAGATCGACAGGTTGGGGGTTCATGTCCTCCTGGGCTCACCA	JJFFJ7FJFJJJ7JIIJFJFFFFFJFJJJJJJJJJJJJJJJJJJJJJJJJJJJJJJJJJJJJJJJJJJJJJJJJJ	AS:i:-18	XS:i:-18	XN:i:0	XM:i:3	XO:i:0	XG:i:0	NM:i:3	MD:Z:8G9C37A18	YT:Z:UU	YA:i:1	YM:i:1	YR:i:2	YL:i:51
VH00745:80:AACKT2FM5:1:2103:64472:43975	0	tRNA-Trp-CCA-000066F	21	1	75M	*	0	0	GGGCTCATGGCGCAATGGTAGCGCAATCGACTCCAGATCGACAGGTTGGGGGTTCATGTCCTCCTGGGCTCACCA	JJJ0JFJJJJIJFJFJJFFFJJIFJJJJJJJJJJJJJJJJJJJJJJJJJJJJJJJJJJJJJJJJJJJJJJJJJJJ	AS:i:-12	XS:i:-12	XN:i:0	XM:i:2	XO:i:0	XG:i:0	NM:i:2	MD:Z:18C37A18	YT:Z:UU	YA:i:1	YM:i:1	YR:i:2	YL:i:51
VH00745:80:AACKT2FM5:1:2103:64794:43994	256	tRNA-Trp-CCA-000066F	21	1	75M	*	0	0	GGGCTCATGGCGCAATGGTAGCGCAATCGACTCCAGATCGACAGGTTGGGGGTTCATGTCCTCCTGGGCTCACCA	JJJ0FFJJJFJFJJJJFJFJIJFFJFJJJJJJJJJJIJJJJJJJJJJJJJJJJJJJJJJJJJJJJJJJJJJJJJJ	AS:i:-12	XS:i:-12	XN:i:0	XM:i:2	XO:i:0	XG:i:0	NM:i:2	MD:Z:18C37A18	YT:Z:UU	YA:i:1	YM:i:1	YR:i:2	YL:i:51
VH00745:80:AACKT2FM5:1:2103:64699:44013	256	tRNA-Trp-CCA-000066F	21	1	75M	*	0	0	GGGCTCATGGCGCAATGGTAGCGCAATCGACTCCAGATCGACAGGTTGGGGGTTCATGTCCTCCTGGGCTCACCA	JJJFJJJJJJJJFJJJJIIJJJIIJJJJJJJJJJJJJJJJJJJJJJJJJJJJJJJJJJJJJJJJJJJJJIJJJJJ	AS:i:-12	XS:i:-12	XN:i:0	XM:i:2	XO:i:0	XG:i:0	NM:i:2	MD:Z:18C37A18	YT:Z:UU	YA:i:1	YM:i:1	YR:i:2	YL:i:51
VH00745:80:AACKT2FM5:1:2103:12607:44449	256	tRNA-Trp-CCA-000066F	21	1	75M	*	0	0	GGGCTCATGGCGCAATGGTAGCGCAATCGACTCCAGATCGACAGGTTGGGGGTTCAGGTCCTCCTGGGCTCACCA	JJJ0JIFJJJJJIJJJJFFIJFJFJJJJJJJJJJJJJJJJJJJJJJJJJJJJJJJJJJJJJJJJJJJJJJJJJJJ	AS:i:-12	XS:i:-12	XN:i:0	XM:i:2	XO:i:0	XG:i:0	NM:i:2	MD:Z:18C37A18	YT:Z:UU	YA:i:1	YM:i:1	YR:i:2	YL:i:51
VH00745:80:AACKT2FM5:1:2103:55799:44960	0	tRNA-Trp-CCA-000066F	21	1	75M	*	0	0	GGGCTCATGGCGCAATGGCAGCGCAATCGACTCCAGATCGACAGGTTGGGGGTTCAGGTCCTCCTGGGCTCACCA	JJJ0JFFJJJJJJJIJJJJIFJIIJJJJJJJJJJJJFJJJJJJJJJJJJJJJJJJJJJJJJJJJJJJJJJJJJJJ	AS:i:-6	XS:i:-6	XN:i:0	XM:i:1	XO:i:0	XG:i:0	NM:i:1	MD:Z:56A18	YT:Z:UU	YA:i:1	YM:i:1	YR:i:2	YL:i:51
VH00745:80:AACKT2FM5:1:2103:55572:45111	256	tRNA-Trp-CCA-000066F	21	1	75M	*	0	0	GGGCTCATGGCGCAATGGCAGCGCAATCGACTCCAGATCGACAGGTTGGGGGTTCAGGTCCTCCTGGGCTCACCA	JJJFIFIFJIIJIJJJJJIIJJJFJJJJJJJJJJJJJJJJJJJJJJJJJJJJJJJJJJJJJJJJJJJJJJJJJJJ	AS:i:-6	XS:i:-6	XN:i:0	XM:i:1	XO:i:0	XG:i:0	NM:i:1	MD:Z:56A18	YT:Z:UU	YA:i:1	YM:i:1	YR:i:2	YL:i:51
VH00745:80:AACKT2FM5:1:2103:71194:45130	0	tRNA-Trp-CCA-000066F	21	1	75M	*	0	0	GGGCTCATGGCGCAATGGTAGCGCAATCGACTCCAGATCGACAGGTTGGGGGTTCAGGTCCTCCTGGGCTCACCA	JJIIFIIJJFJFJJIJJFIJFJJIJJJJJJJJJJJJJJJJJJJJJJJJJJJJJJJJJJJJJJJJJJJJJJJJJJJ	AS:i:-12	XS:i:-12	XN:i:0	XM:i:2	XO:i:0	XG:i:0	NM:i:2	MD:Z:18C37A18	YT:Z:UU	YA:i:1	YM:i:1	YR:i:2	YL:i:51
VH00745:80:AACKT2FM5:1:2103:56140:45376	256	tRNA-Trp-CCA-000066F	21	1	75M	*	0	0	GGGCTCATGGCGCAATGGCAGCGCAATCGACTCCAGATCGACAGGTTGGGGGTTCAGGTCCTCCTGGGCTCACCA	JJJ0IIJJJJJJJJJJJFJJJJJIJJJJJJJJJJJJJJJJJJJJJJJJJJJJJJJJJJJJJJJJJJJJJJJJJJJ	AS:i:-6	XS:i:-6	XN:i:0	XM:i:1	XO:i:0	XG:i:0	NM:i:1	MD:Z:56A18	YT:Z:UU	YA:i:1	YM:i:1	YR:i:2	YL:i:51
VH00745:80:AACKT2FM5:1:2103:70683:45831	0	tRNA-Trp-CCA-000066F	21	1	75M	*	0	0	GGGCTCATGGCGCAATGGTAGCGCAATCGACTCCAGATCGACAGGTTGGGGGTTCAGGTCCTCCTGGGCTCACCA	IIF0JIJJJJIFIJFJ>FJFJIIIJIJJJJJJJJJJJJJIJJJJJJJJIJJJJJJJJJJIJJFJJJJJJJJJIJJ	AS:i:-12	XS:i:-12	XN:i:0	XM:i:2	XO:i:0	XG:i:0	NM:i:2	MD:Z:18C37A18	YT:Z:UU	YA:i:1	YM:i:1	YR:i:2	YL:i:51
VH00745:80:AACKT2FM5:1:2103:26923:47023	256	tRNA-Trp-CCA-000066F	21	1	75M	*	0	0	GGGCTCATGGCGCAATGGTAGCGCAATCGACTCCAGATCGACAGGTTGGGGGTTCAGGTCCTCCTGGGCTCACCA	JJJ>IFIFJFJJIJIJJJJFJIJFJIJJJIJJJJJJJJJJJJJJJJJJJJJJJJJJJJJJJJJJJJJJJJJJJJJ	AS:i:-12	XS:i:-12	XN:i:0	XM:i:2	XO:i:0	XG:i:0	NM:i:2	MD:Z:18C37A18	YT:Z:UU	YA:i:1	YM:i:1	YR:i:2	YL:i:51
VH00745:80:AACKT2FM5:1:2103:55761:47913	256	tRNA-Trp-CCA-000066F	21	1	75M	*	0	0	GGGCTCATGGCGCAATGGCAGCGCAATCGACTCCAGATCGACAGGTTGGGGGTTCATGTCCTCCTGGGCTCACCA	JJJ>FIJJJJJJFJFIJJJFJJIIJJJJJJJJJJJJJJJJJJJJJJJJJJJJJJJJJJJJJJJJJJJJJJJJJJJ	AS:i:-6	XS:i:-6	XN:i:0	XM:i:1	XO:i:0	XG:i:0	NM:i:1	MD:Z:56A18	YT:Z:UU	YA:i:1	YM:i:1	YR:i:2	YL:i:51
VH00745:80:AACKT2FM5:1:2103:21185:48557	0	tRNA-Trp-CCA-000066F	21	0	8M1D66M	*	0	0	GGGCTCATGCGCAATGGTAGCGCAATCGACTCCAGATCGACAGGTTGGGGGTTCAGGTCCTCCTGGGCTCACCA	JJFF7IJFJJFFJJIJJFIIJFFJIJJJJJJJJJJJJJJJJJJJJJJJJJJJJJJJJJJJJJJJJJJJJJJJJJ	AS:i:-20	XS:i:-20	XN:i:0	XM:i:2	XO:i:1	XG:i:1	NM:i:3	MD:Z:8^G9C37A18	YT:Z:UU	YA:i:1	YM:i:1	YR:i:2	YL:i:51
VH00745:80:AACKT2FM5:1:2103:53735:49144	256	tRNA-Trp-CCA-000066F	21	1	75M	*	0	0	GGGCTCATGGCGCAATGGTAGCGCAATCGACTCCAGATCGACAGGTTGGGGGTTCAAGTCCTCCTGGGCTCACCA	JJJ>JFJJJJJJIJFJJIIJFJIIJJJJJJJJJJJJJJJJJJJJJJJJJJJJJJJJJJJJJJJJJJJJJJJJJJJ	AS:i:-6	XS:i:-6	XN:i:0	XM:i:1	XO:i:0	XG:i:0	NM:i:1	MD:Z:18C56	YT:Z:UU	YA:i:1	YM:i:1	YR:i:2	YL:i:51
VH00745:80:AACKT2FM5:1:2103:36106:49163	0	tRNA-Trp-CCA-000066F	21	1	75M	*	0	0	GGGCTCATGGCGCAATGGCAGCGCAATCGACTCCAGATCGACAGGTTGGGGGTTCAGGTCCTCCTGGGCTCACCA	JJJFIJJJJJJJFJIFJFJIIJJIJJJJJJJJJJJJFJJJJJJJJJJJJJJJJJJJJJJJIJJJJJJJJJJJJJJ	AS:i:-6	XS:i:-6	XN:i:0	XM:i:1	XO:i:0	XG:i:0	NM:i:1	MD:Z:56A18	YT:Z:UU	YA:i:1	YM:i:1	YR:i:2	YL:i:51
VH00745:80:AACKT2FM5:1:2103:36163:49144	256	tRNA-Trp-CCA-000066F	21	1	75M	*	0	0	GGGCTCATGGCGCAATGGCAGCGCAATCGACTCCAGATCGACAGGTTGGGGGTTCAGGTCCTCCTGGGCTCACCA	JJJAFFIJJJIJIJFJJJIFFFJIJJJJJJJIJJJJJJJJJJJJJJJJJJJJJJJJJJJJJJJJJJJJJJJJJJJ	AS:i:-6	XS:i:-6	XN:i:0	XM:i:1	XO:i:0	XG:i:0	NM:i:1	MD:Z:56A18	YT:Z:UU	YA:i:1	YM:i:1	YR:i:2	YL:i:51
VH00745:80:AACKT2FM5:1:2103:39060:49541	0	tRNA-Trp-CCA-000066F	21	1	75M	*	0	0	GGGCTCATCGCGCAATGGCAGCGCAATCGACTCCAGATCGACAGGTTGGGGGTTCAGGTCCTCCTGGGCTCACCA	JJJFJFFJJIJJFJJJJIIIFJFIJJJJJJJJJJJJJJJJJJJJJJJJJJJJJJJJJJJJJJJJIJJJJIJJJJJ	AS:i:-12	XS:i:-12	XN:i:0	XM:i:2	XO:i:0	XG:i:0	NM:i:2	MD:Z:8G47A18	YT:Z:UU	YA:i:1	YM:i:1	YR:i:2	YL:i:51
VH00745:80:AACKT2FM5:1:2103:54019:49617	0	tRNA-Trp-CCA-000066F	21	1	75M	*	0	0	GGGCTCATCGCGCAATGGCAGCGCAATCGACTCCAGATCGACAGGTTGGGGGTTCAGGTCCTCCTGGGCTCACCA	JJJIIJJIJJJJJJIJJJIJFJIFJJJJJJJJJJJJIJJJJJJJJJJJJJJJJJJJJJJJJJJJJJJJJJJJJJJ	AS:i:-12	XS:i:-12	XN:i:0	XM:i:2	XO:i:0	XG:i:0	NM:i:2	MD:Z:8G47A18	YT:Z:UU	YA:i:1	YM:i:1	YR:i:2	YL:i:51
VH00745:80:AACKT2FM5:1:2103:26639:50071	256	tRNA-Trp-CCA-000066F	21	1	75M	*	0	0	GGGCTCATGGCGCAATGGCAGCGCAATCGACTCCAGATCGACAGGTTGGGGGTTCAGGTCCTCCTGGGCTCACCA	JJJ>JIJJJJJJIJFIJJFJIJIFJJJJJJJJJJJJJJJJJJJJJJJJJJJJJJJJJJJJJJJJJJJJJJJJJJJ	AS:i:-6	XS:i:-6	XN:i:0	XM:i:1	XO:i:0	XG:i:0	NM:i:1	MD:Z:56A18	YT:Z:UU	YA:i:1	YM:i:1	YR:i:2	YL:i:51
VH00745:80:AACKT2FM5:1:2103:58640:50185	256	tRNA-Trp-CCA-000066F	21	1	75M	*	0	0	GGGCTCATGGCGCAATGGCAGCGCAATCGACTCCAGATCGACAGGTTGGGGGTTCATGTCCTCCTGGGCTCACCA	JJJ0IIJJJJJJJJIJJFJJJJJJJJJJJJJJJJJJJJJJJJJJJJJJJJJJJJJJJJJJJJJJJJJJJJJJJJJ	AS:i:-6	XS:i:-6	XN:i:0	XM:i:1	XO:i:0	XG:i:0	NM:i:1	MD:Z:56A18	YT:Z:UU	YA:i:1	YM:i:1	YR:i:2	YL:i:51
VH00745:80:AACKT2FM5:1:2103:31297:50639	0	tRNA-Trp-CCA-000066F	21	1	75M	*	0	0	GGGCTCATGGCGCAATGGCAGCGCAATCGACTCCAGATCGACAGGTTGGGGGTTCAGGTCCTCCTGGGCTCACCA	JJJ>JIIJJJIJJJFJJJIIJJJIJJJJJJJJJJJJIJJJJJJJJJJJJJJJJJJJJJJJJJJJJJJJJJJJJJJ	AS:i:-6	XS:i:-6	XN:i:0	XM:i:1	XO:i:0	XG:i:0	NM:i:1	MD:Z:56A18	YT:Z:UU	YA:i:1	YM:i:1	YR:i:2	YL:i:51
VH00745:80:AACKT2FM5:1:2103:31884:51113	256	tRNA-Trp-CCA-000066F	21	1	75M	*	0	0	GGGCTCATGGCGCAATGGCAGCGCAATCGACTCCAGATCGACAGGTTGGGGGTTCAGGTCCTCCTGGGCTCACCA	JJJFJJJFJJJJJJJJJJJJJJJJJJJJJJJJJJJJJJJJJJJJJJJJJJJJJJJJJJJJJJJJJJJJJJJJJJJ	AS:i:-6	XS:i:-6	XN:i:0	XM:i:1	XO:i:0	XG:i:0	NM:i:1	MD:Z:56A18	YT:Z:UU	YA:i:1	YM:i:1	YR:i:2	YL:i:51
VH00745:80:AACKT2FM5:1:2103:64472:53063	256	tRNA-Trp-CCA-000066F	21	1	75M	*	0	0	GGGCTCATAGCGCAATGGCAGCGCAATCGACTCCAGATCGACAGGTTGGGGGTTCAGGTCCTCCTGGGCTCACCA	JFJJJIJJJFJFFJFIJJJJFJIFJJJJJJJJJJJIJJJJJJJJJJJJJJJJJJJJJJJJIJJJJJJJJJJJJJJ	AS:i:-12	XS:i:-12	XN:i:0	XM:i:2	XO:i:0	XG:i:0	NM:i:2	MD:Z:8G47A18	YT:Z:UU	YA:i:1	YM:i:1	YR:i:2	YL:i:51
VH00745:80:AACKT2FM5:1:2103:24631:54463	0	tRNA-Trp-CCA-000066F	21	1	75M	*	0	0	GGGCTCATGGCGCAATGGTAGCGCAATCGACTCCAGATCGACAGGTTGGGGGTTCAGGTCCTCCTGGGCTCACCA	JJJ0JJ7IJJJJFJFJJJFFFFFFJJJJJJJJJJJJIJJJJJJJJJJJJJJJJJJJJJJJJJJJJJJJJJJJJJJ	AS:i:-12	XS:i:-12	XN:i:0	XM:i:2	XO:i:0	XG:i:0	NM:i:2	MD:Z:18C37A18	YT:Z:UU	YA:i:1	YM:i:1	YR:i:2	YL:i:51
VH00745:80:AACKT2FM5:1:2103:26317:55088	0	tRNA-Trp-CCA-000066F	21	1	75M	*	0	0	GGGCTCATAGCGCAATGGCAGCGCAATCGACTCCAGATCGACAGGTTGGGGGTTCAAGTCCTCCTGGGCTCACCA	JJIFJJFJJFFFFJJFJ7JF0FFFJFJJJJJIJJJJJJIJJIFJJJJJJJJJIIJJJJJJJJJJJJJJJJJJJJJ	AS:i:-6	XS:i:-6	XN:i:0	XM:i:1	XO:i:0	XG:i:0	NM:i:1	MD:Z:8G66	YT:Z:UU	YA:i:1	YM:i:1	YR:i:2	YL:i:51
VH00745:80:AACKT2FM5:1:2103:26336:55145	0	tRNA-Trp-CCA-000066F	21	1	75M	*	0	0	GGGCTCATAGCGCAATGGCAGCGCAATCGACTCCAGATCGACAGGTTGGGGGTTCAAGTCCTCCTGGGCTCACCA	JJJJJIJJIJJJFJJJJFJFIJJIJJJJJJJJJJJJJJJJJJJJJJJJJJJJJJJJJJJJJJJJJJJJJJJJJJJ	AS:i:-6	XS:i:-6	XN:i:0	XM:i:1	XO:i:0	XG:i:0	NM:i:1	MD:Z:8G66	YT:Z:UU	YA:i:1	YM:i:1	YR:i:2	YL:i:51
VH00745:80:AACKT2FM5:1:2103:63601:55372	0	tRNA-Trp-CCA-000066F	21	1	75M	*	0	0	GGGCTCATAGCGCAATGGCAGCGCAATCGACTCCAGATCGACAGGTTGGGGGTTCAGGTCCTCCTGGGCTCACCA	JJFAJJJJIJJJIJJFJFJJJJJFJIJJJJJJJJJJJJJJJJFJJJJJJJJJJJJJJJJJJIJJJJJJJJJJJJJ	AS:i:-12	XS:i:-12	XN:i:0	XM:i:2	XO:i:0	XG:i:0	NM:i:2	MD:Z:8G47A18	YT:Z:UU	YA:i:1	YM:i:1	YR:i:2	YL:i:51
VH00745:80:AACKT2FM5:1:2104:18004:2212	0	tRNA-Trp-CCA-000066F	21	1	75M	*	0	0	GGGCTCATGGCGCAATGGTAGCGCAATCGACTCCAGATCGACAGGTTGGGGGTTCAGGTCCTCCTGGGCTCACCA	JJJ>JIJJJFJJFJJJJI7IJJJIJJJJJJJJJJJJJJJJJJJJJJJJCJJJJJJJJJJJJJJJJJJJJJJJJJJ	AS:i:-12	XS:i:-12	XN:i:0	XM:i:2	XO:i:0	XG:i:0	NM:i:2	MD:Z:18C37A18	YT:Z:UU	YA:i:1	YM:i:1	YR:i:2	YL:i:51
VH00745:80:AACKT2FM5:1:2104:36977:2287	256	tRNA-Trp-CCA-000066F	21	1	75M	*	0	0	GGGCTCATGGCGCAATGGCAGCGCAATCGACTCCAGATCGACAGGTTGGGGGTTCAGGTCCTCCTGGGCTCACCA	JJJ0FFJJJIIFJJJJJJFJJJFFJJJJJJJJJJJJJJJJJJJJJJJJCJJJJJJJJJJJJJJJJJJJJJJJJJJ	AS:i:-6	XS:i:-6	XN:i:0	XM:i:1	XO:i:0	XG:i:0	NM:i:1	MD:Z:56A18	YT:Z:UU	YA:i:1	YM:i:1	YR:i:2	YL:i:51
VH00745:80:AACKT2FM5:1:2104:51482:3688	0	tRNA-Trp-CCA-000066F	21	1	75M	*	0	0	GGGCTCATTGCGCAATGGCAGCGCAATCGACTCCAGATCGACAGGTTGGGGGTTCAGGTCCTCCTGGGCTCACCA	JJJFFFFJFIJJFJJFFIFIIJFFJIJJJJJJJJJJJJJJJJJJJJJJCJJJJJJJJJJJJIJJJJJJJJJ0JJJ	AS:i:-12	XS:i:-12	XN:i:0	XM:i:2	XO:i:0	XG:i:0	NM:i:2	MD:Z:8G47A18	YT:Z:UU	YA:i:1	YM:i:1	YR:i:2	YL:i:51
VH00745:80:AACKT2FM5:1:2104:57977:4767	256	tRNA-Trp-CCA-000066F	21	1	75M	*	0	0	GGGCTCATTGCGCAATGGCAGCGCAATCGACTCCAGATCGACAGGTTGGGGGTTCAGGTCCTCCTGGGCTCACCA	JJIFIFFJFJJIIJJFJFFJJJIFJJJJJJJJJJJJIJJJJJJJJJJJCJJJJJJJJJJJJJJJJJJJJJJJJJJ	AS:i:-12	XS:i:-12	XN:i:0	XM:i:2	XO:i:0	XG:i:0	NM:i:2	MD:Z:8G47A18	YT:Z:UU	YA:i:1	YM:i:1	YR:i:2	YL:i:51
VH00745:80:AACKT2FM5:1:2104:58204:4767	256	tRNA-Trp-CCA-000066F	21	1	75M	*	0	0	GGGCTCATTGCGCAATGGCAGCGCAATCGACTCCAGATCGACAGGTTGGGGGTTCAGGTCCTCCTGGGCTCACCA	JJJIJIFJJJFJFJJFJIJJIJFFJIJJJJJJJJJJIJJJJJIJJJJJCJJJJJJJJJJJJJJJJJJJJJJJJJJ	AS:i:-12	XS:i:-12	XN:i:0	XM:i:2	XO:i:0	XG:i:0	NM:i:2	MD:Z:8G47A18	YT:Z:UU	YA:i:1	YM:i:1	YR:i:2	YL:i:51
VH00745:80:AACKT2FM5:1:2104:68429:4919	0	tRNA-Trp-CCA-000066F	21	1	75M	*	0	0	GGGCTCATTGCGCAATGGCAGCGCAATCGACTCCAGATCGACAGGTTGGGGGTTCAGGTCCTCCTGGGCTCACCA	IJJFFFIJFJFJFJJIJFIIFJFFJFJJJJJJJJJJIJJJIJJJJJJJCJJJJJJJJJJJJJJJJJJJJJJJJJJ	AS:i:-12	XS:i:-12	XN:i:0	XM:i:2	XO:i:0	XG:i:0	NM:i:2	MD:Z:8G47A18	YT:Z:UU	YA:i:1	YM:i:1	YR:i:2	YL:i:51
VH00745:80:AACKT2FM5:1:2104:64642:5108	0	tRNA-Trp-CCA-000066F	21	1	75M	*	0	0	GGGCTCATGGCGCAATGGTAGCGCAATCGACTCCAGATCGACAGGTTGGGGGTTCAGGTCCTCCTGGGCTCACCA	JJJ0JJIIJJJJFJJJJJFFIJFJJJJJJJJJJJJJJJJJJJJJJJJJCJJJJJJJJJJJJJJJJJJJJJJJJJJ	AS:i:-12	XS:i:-12	XN:i:0	XM:i:2	XO:i:0	XG:i:0	NM:i:2	MD:Z:18C37A18	YT:Z:UU	YA:i:1	YM:i:1	YR:i:2	YL:i:51
VH00745:80:AACKT2FM5:1:2104:66763:5600	0	tRNA-Trp-CCA-000066F	21	1	75M	*	0	0	GGGCTCATGGCGCAATGGCAGCGCAATCGACTCCAGATCGACAGGTTGGGGGTTCAGGTCCTCCTGGGCTCACCA	JJFFFFFJJIJIFJFJJJFJJJIIJJJJJJJJJJJJJJJJJJJJJJJJCJJJJJJJJJJJJJJJJJJJJJJJJJJ	AS:i:-6	XS:i:-6	XN:i:0	XM:i:1	XO:i:0	XG:i:0	NM:i:1	MD:Z:56A18	YT:Z:UU	YA:i:1	YM:i:1	YR:i:2	YL:i:51
VH00745:80:AACKT2FM5:1:2104:31713:7096	0	tRNA-Trp-CCA-000066F	21	1	75M	*	0	0	GGGCTCATGGCGCAATGGCAGCGCAATCGACTCCAGATCGACAGGTTGGGGGTTCAGGTCCTCCTGGGCTCACCA	JJI>JFIJJJJFFJJJJFFJFIIJJJJJJJJJJJJJJJJJJJJJJJJJCJJJJJJJJJJJJJJJJJJJJJJJJJJ	AS:i:-6	XS:i:-6	XN:i:0	XM:i:1	XO:i:0	XG:i:0	NM:i:1	MD:Z:56A18	YT:Z:UU	YA:i:1	YM:i:1	YR:i:2	YL:i:51
VH00745:80:AACKT2FM5:1:2104:32054:8156	0	tRNA-Trp-CCA-000066F	21	1	75M	*	0	0	GGGCTCATGGCGCAATGGCAGCGCAATCGACTCCAGATCGACAGGTTGGGGGTTCAGGTCCTCCTGGGCTCACCA	JJJAJFIJJJJFFJJJJIIJJJJIJJJJJJJJJJJJJJJJJJFJJJJJCJJJJJJJJJJJJJJJJJJJJJJJJJJ	AS:i:-6	XS:i:-6	XN:i:0	XM:i:1	XO:i:0	XG:i:0	NM:i:1	MD:Z:56A18	YT:Z:UU	YA:i:1	YM:i:1	YR:i:2	YL:i:51
VH00745:80:AACKT2FM5:1:2104:25692:8005	256	tRNA-Trp-CCA-000066F	21	1	75M	*	0	0	GGGCTCATGGCGCAATGGTAGCGCAATCGACTCCAGATCGACAGGTTGGGGGTTCAGGTCCTCCTGGGCTCACCA	JJJ0JJIJJJIIFJFJJFFIFJFFJJJJJJJJJJJJJJJJJJJJJJJJCJJJJJJJJJJJJJJJJJJJJJJJJJJ	AS:i:-12	XS:i:-12	XN:i:0	XM:i:2	XO:i:0	XG:i:0	NM:i:2	MD:Z:18C37A18	YT:Z:UU	YA:i:1	YM:i:1	YR:i:2	YL:i:51
VH00745:80:AACKT2FM5:1:2104:27888:9444	256	tRNA-Trp-CCA-000066F	21	1	75M	*	0	0	GGGCTCATGGCGCAATGGCAGCGCAATCGACTCCAGATCGACAGGTTGGGGGTTCAGGTCCTCCTGGGCTCACCA	JJJ>JFJJJJJIFJIJJJJJJJJIJJJJJJJJJJJJJJJJJJJJJJJJCJJJJJJJJJJJJJJJJJJJJJJJJJJ	AS:i:-6	XS:i:-6	XN:i:0	XM:i:1	XO:i:0	XG:i:0	NM:i:1	MD:Z:56A18	YT:Z:UU	YA:i:1	YM:i:1	YR:i:2	YL:i:51
VH00745:80:AACKT2FM5:1:2104:18837:9671	0	tRNA-Trp-CCA-000066F	21	1	75M	*	0	0	GGGCTCATGGCGCAATGGCAGCGCAATCGACTCCAGATCGACAGGTTGGGGGTTCAGGTCCTCCTGGGCTCACCA	JJJAFIJJJJJJJJJJJJIFIFJJJJJJJJJJJJJJJJJJJJJJJJJJCJJJJJJJJJJJJJJJJJJJJJJJJJJ	AS:i:-6	XS:i:-6	XN:i:0	XM:i:1	XO:i:0	XG:i:0	NM:i:1	MD:Z:56A18	YT:Z:UU	YA:i:1	YM:i:1	YR:i:2	YL:i:51
VH00745:80:AACKT2FM5:1:2104:39875:10068	256	tRNA-Trp-CCA-000066F	21	1	75M	*	0	0	GGGCTCATGGCGCAATGGCAGCGCAATCGACTCCAGATCGACAGGTTGGGGGTTCAGGTCCTCCTGGGCTCACCA	JJJFJIJJJJJJJJFJJJJJJJJIJJJJJJJJJJJJJJJJJJJJJJJJCJJJJJJJJJJJJJJJJJJJJJJJJJJ	AS:i:-6	XS:i:-6	XN:i:0	XM:i:1	XO:i:0	XG:i:0	NM:i:1	MD:Z:56A18	YT:Z:UU	YA:i:1	YM:i:1	YR:i:2	YL:i:51
VH00745:80:AACKT2FM5:1:2104:21924:11507	256	tRNA-Trp-CCA-000066F	21	1	75M	*	0	0	GGGCTCATGGCGCAATGGTAGCGCAATCGACTCCAGATCGACAGGTTGGGGGTTCAGGTCCTCCTGGGCTCACCA	JJJ0JFFJJJJJIJIJJIFJFJIJJJJJJJJJJJJJJJJJJJJJJJJJCJJJJJJJJJJJJJJJJJJJJJJJJJJ	AS:i:-12	XS:i:-12	XN:i:0	XM:i:2	XO:i:0	XG:i:0	NM:i:2	MD:Z:18C37A18	YT:Z:UU	YA:i:1	YM:i:1	YR:i:2	YL:i:51
VH00745:80:AACKT2FM5:1:2104:21621:11962	256	tRNA-Trp-CCA-000066F	21	0	75M	*	0	0	GGGCTCATTGCGCAATGGTAGCGCAATCGACTCCAGATCGACAGGTTGGGGGTTCAGGTCCTCCTGGGCTCACCA	JJJFFFFJFJJIFJJIJI7FFIJFJFJJJJJJJJJJJJIJJJJJJJJJCJJJJJJJJJJJJJJJJJJJJJJJJJJ	AS:i:-18	XS:i:-18	XN:i:0	XM:i:3	XO:i:0	XG:i:0	NM:i:3	MD:Z:8G9C37A18	YT:Z:UU	YA:i:1	YM:i:1	YR:i:2	YL:i:51
VH00745:80:AACKT2FM5:1:2104:60173:13022	0	tRNA-Trp-CCA-000066F	21	1	75M	*	0	0	GGGCTCATGGCGCAATGGCAGCGCAATCGACTCCAGATCGACAGGTTGGGGGTTCATGTCCTCCTGGGCTAACCA	IJIFJJFJJJJJJJJJJIFJJJFIJJJJJJJJJJJJFJJJJJJJJJJJCJJJJJJJJJJJJJJJJJJJJIJJJJJ	AS:i:-12	XS:i:-12	XN:i:0	XM:i:2	XO:i:0	XG:i:0	NM:i:2	MD:Z:56A13C4	YT:Z:UU	YA:i:1	YM:i:1	YR:i:2	YL:i:51
VH00745:80:AACKT2FM5:1:2104:59605:13287	0	tRNA-Trp-CCA-000066F	21	1	75M	*	0	0	GGGCTCATGGCGCAATGGCAGCGCAATCGACTCCAGATCGACAGGTTGGGGGTTCATGTCCTCCTGGGCTAACCA	JJIIIIJJJJJJIJJJJIJJJJFJJJJJJJJJJJJJJJJJJJJJJJJJCJJJJJJJJJJJJJJJJJJJJJIIJJJ	AS:i:-12	XS:i:-12	XN:i:0	XM:i:2	XO:i:0	XG:i:0	NM:i:2	MD:Z:56A13C4	YT:Z:UU	YA:i:1	YM:i:1	YR:i:2	YL:i:51
VH00745:80:AACKT2FM5:1:2104:68410:14328	0	tRNA-Trp-CCA-000066F	21	0	75M	*	0	0	GGGCTCATTGCGCAATGGTAGCGCAATCGACTCCAGATCGACAGGTTGGGGGTTCAGGTCCTCCTGGGCTCACCA	JJFIFIFJ7JJFFJIJJIFIFJIFJFJJJJJJJJJJIJJJJJJJJJJJCJJJJJJJJJJJJJJJJJJJJJJJJJJ	AS:i:-18	XS:i:-18	XN:i:0	XM:i:3	XO:i:0	XG:i:0	NM:i:3	MD:Z:8G9C37A18	YT:Z:UU	YA:i:1	YM:i:1	YR:i:2	YL:i:51
VH00745:80:AACKT2FM5:1:2104:54209:16789	256	tRNA-Trp-CCA-000066F	21	0	75M	*	0	0	GGGCTCATTGCGCAATGGTAGCGCAATCGACTCCAGATCGACAGGTTGGGGGTTCAGGTCCTCCTGGGCTCCCCA	JJJFJFFJFJIJIFJJJFFIJJJFJFJJJJJJJJJJJJJJJJJJJJJJCJJJJJJJJJJJJJJJJJJIJJJ0JJJ	AS:i:-24	XS:i:-24	XN:i:0	XM:i:4	XO:i:0	XG:i:0	NM:i:4	MD:Z:8G9C37A14A3	YT:Z:UU	YA:i:1	YM:i:1	YR:i:2	YL:i:51
VH00745:80:AACKT2FM5:1:2104:54228:16770	0	tRNA-Trp-CCA-000066F	21	0	75M	*	0	0	GGGCTCATTGCGCAATGGTAGCGCAATCGACTCCAGATCGACAGGTTGGGGGTTCAGGTCCTCCTGGGCTCACCA	JJJFJF7JFJJI7JJFJF7JIJFFJIJJJJJJJJJJJJJJJJJJJJJJCJJJJJJJJJJJJJJJJJJJJJJJJJJ	AS:i:-18	XS:i:-18	XN:i:0	XM:i:3	XO:i:0	XG:i:0	NM:i:3	MD:Z:8G9C37A18	YT:Z:UU	YA:i:1	YM:i:1	YR:i:2	YL:i:51
VH00745:80:AACKT2FM5:1:2104:40140:17225	0	tRNA-Trp-CCA-000066F	21	1	75M	*	0	0	GGGCTCATGGCGCAATGGTAGCGCAATCGACTCCAGATCGACAGGTTGGGGGTTCAGGTCCTCCTGGGCTCACCA	JJJIIIJJJJJFFJIJJJJJIJJFJJJJJJJJJJJJJJJJJJJJJJJJCJJJJJJJJJJJJJJJJJJJJJJJJJJ	AS:i:-12	XS:i:-12	XN:i:0	XM:i:2	XO:i:0	XG:i:0	NM:i:2	MD:Z:18C37A18	YT:Z:UU	YA:i:1	YM:i:1	YR:i:2	YL:i:51
VH00745:80:AACKT2FM5:1:2104:55061:17300	0	tRNA-Trp-CCA-000066F	21	0	75M	*	0	0	GGGCTCATTGCGCAATGGTAGCGCAATCGACTCCAGATCGACAGGTTGGGGGTTCAGGTCCTCCTGGGCTCACCA	JJJFFFJJFFJIJJJJJJ7FFJFIJIJJJJJJJJJJJJJJJJJJJJJJCJJJJJJJJJJJJJJJJJJJJJJJJJJ	AS:i:-18	XS:i:-18	XN:i:0	XM:i:3	XO:i:0	XG:i:0	NM:i:3	MD:Z:8G9C37A18	YT:Z:UU	YA:i:1	YM:i:1	YR:i:2	YL:i:51
VH00745:80:AACKT2FM5:1:2104:54247:17471	0	tRNA-Trp-CCA-000066F	21	0	75M	*	0	0	GGGCTCATTGCGCAATGGTAGCGCAATCGACTCCAGATCGACAGGTTGGGGGTTCAGGTCCTCCTGGGCTCACCA	JJJIIFFJFJFJFJIIJFFFIFJIJJJJJJJJJJJJJJJJJJJJJJJJCJJJJJJJJJJJJJJJJJJJJJJJJJJ	AS:i:-18	XS:i:-18	XN:i:0	XM:i:3	XO:i:0	XG:i:0	NM:i:3	MD:Z:8G9C37A18	YT:Z:UU	YA:i:1	YM:i:1	YR:i:2	YL:i:51
VH00745:80:AACKT2FM5:1:2104:54341:17793	0	tRNA-Trp-CCA-000066F	21	0	75M	*	0	0	GGGCTCATTGCGCAATGGTAGCGCAATCGACTCCAGATCGACAGGTTGGGGGTTCAGGTCCTCCTGGGCTCACCA	JJJFIFIJFJJJFJIFJFFFIJFFJIJJJJJJJJJJJJJJJJJJJJJJCJJJJJJJJJJJJJJJJJJJJJJJJJJ	AS:i:-18	XS:i:-18	XN:i:0	XM:i:3	XO:i:0	XG:i:0	NM:i:3	MD:Z:8G9C37A18	YT:Z:UU	YA:i:1	YM:i:1	YR:i:2	YL:i:51
VH00745:80:AACKT2FM5:1:2104:73087:17830	256	tRNA-Trp-CCA-000066F	21	1	75M	*	0	0	GGGCTCATTGCGCAATGGCAGCGCAATCGACTCCAGATCGACAGGTTGGGGGTTCAGGTCCTCCTGGGCTCACCA	JJJFIIJJFJJJIJJJJFIFFJFIJJJJJJJJJJJJJJJJJJJJJJJJCJJJJJJJJJJJJJJJJJJJJJJJJJJ	AS:i:-12	XS:i:-12	XN:i:0	XM:i:2	XO:i:0	XG:i:0	NM:i:2	MD:Z:8G47A18	YT:Z:UU	YA:i:1	YM:i:1	YR:i:2	YL:i:51
VH00745:80:AACKT2FM5:1:2104:46161:17868	0	tRNA-Trp-CCA-000066F	21	1	75M	*	0	0	GGGCTCATCGCGCAATGGCAGCGCAATCGACTCCAGATCGACAGGTTGGGGGTTCAGGTCCTCCTGGGCTCACCA	JJJFJJFIJJJJIJFJJJJFJJJIJJJJJJJJJJJJJJJJJJJJJJJJCJJJJJJJJJJJJJJJJJJJJJJJJJJ	AS:i:-12	XS:i:-12	XN:i:0	XM:i:2	XO:i:0	XG:i:0	NM:i:2	MD:Z:8G47A18	YT:Z:UU	YA:i:1	YM:i:1	YR:i:2	YL:i:51
VH00745:80:AACKT2FM5:1:2104:70796:18152	0	tRNA-Trp-CCA-000066F	21	0	75M	*	0	0	GGGCTCATCGCGCAATGGTAGCGCAATCGACTCCAGATCGACAGGTTGGGGGTTCAGGTCCTCCTGGGCTCACCA	JIFFFIFJJJJJIJFJJF7FIFIFJJJJJJJJJJJJJJJJJJJJJJJJCJJJJJJJJJJJJJJJJJJJJJJJJJJ	AS:i:-18	XS:i:-18	XN:i:0	XM:i:3	XO:i:0	XG:i:0	NM:i:3	MD:Z:8G9C37A18	YT:Z:UU	YA:i:1	YM:i:1	YR:i:2	YL:i:51
VH00745:80:AACKT2FM5:1:2104:46123:18209	0	tRNA-Trp-CCA-000066F	21	1	75M	*	0	0	GGGCTCATCGCGCAATGGCAGCGCAATCGACTCCAGATCGACAGGTTGGGGGTTCAGGTCCTCCTGGGCTCACCA	JJIFJFIJJIIFIJFJJFFJFJJFJIJJJJJJJJJJJJJJJJJJJJJJCJJJJJJJJJJJJJJJJJJJJJJJJJJ	AS:i:-12	XS:i:-12	XN:i:0	XM:i:2	XO:i:0	XG:i:0	NM:i:2	MD:Z:8G47A18	YT:Z:UU	YA:i:1	YM:i:1	YR:i:2	YL:i:51
VH00745:80:AACKT2FM5:1:2104:45252:18360	256	tRNA-Trp-CCA-000066F	21	1	75M	*	0	0	GGGCTCATCGCGCAATGGCAGCGCAATCGACTCCAGATCGACAGGTTGGGGGTTCAGGTCCTCCTGGGCTCACCA	JJJJJFJJJIJIFJFIJFIJIIJFJJJJJJJJJJJJJJJJJJJJJJJJCJJJJJJJJJJJJJJJJJJJJJJJJJJ	AS:i:-12	XS:i:-12	XN:i:0	XM:i:2	XO:i:0	XG:i:0	NM:i:2	MD:Z:8G47A18	YT:Z:UU	YA:i:1	YM:i:1	YR:i:2	YL:i:51
VH00745:80:AACKT2FM5:1:2104:39591:18455	0	tRNA-Trp-CCA-000066F	21	1	75M	*	0	0	GGGCTCATGGCGCAATGGTAGCGCAATCGACTCCAGATCGACAGGTTGGGGGTTCAGGTCCTCCTGGGCTCACCA	JJF0JFJJJJJJIJJJJIFIJIJIJJJJJJJJJJJJJJJJJJJJJJJJCJJJJJJJJJJJJJJJJJJJJJJJJJJ	AS:i:-12	XS:i:-12	XN:i:0	XM:i:2	XO:i:0	XG:i:0	NM:i:2	MD:Z:18C37A18	YT:Z:UU	YA:i:1	YM:i:1	YR:i:2	YL:i:51
VH00745:80:AACKT2FM5:1:2104:62578:18569	0	tRNA-Trp-CCA-000066F	21	0	75M	*	0	0	GGGCTCATTGCGCAATGGTAGCGCAATCGACTCCAGATCGACAGGTTGGGGGTTCAGGTCCTCCTGGGCTCACCA	JJJFJ7FJ7JJI7JJIIF7FFFFFJIJJJJJJJJJJJJJJJJJJJJJJCJJJJJJJJJJJJJJJJJJJJJJJJJJ	AS:i:-18	XS:i:-18	XN:i:0	XM:i:3	XO:i:0	XG:i:0	NM:i:3	MD:Z:8G9C37A18	YT:Z:UU	YA:i:1	YM:i:1	YR:i:2	YL:i:51
VH00745:80:AACKT2FM5:1:2104:39666:18758	0	tRNA-Trp-CCA-000066F	21	1	75M	*	0	0	GGGCTCATGGCGCAATGGTAGCGCAATCGACTCCAGATCGACAGGTTGGGGGTTCAGGTCCTCCTGGGCTCACCA	JJJFIIJJJJJJFJJJJJFJJJJFJJJJJJJJJJJJJJJJJJJJJJJJCJJJJJJJJJJJJJJJJJJJJJJJJJJ	AS:i:-12	XS:i:-12	XN:i:0	XM:i:2	XO:i:0	XG:i:0	NM:i:2	MD:Z:18C37A18	YT:Z:UU	YA:i:1	YM:i:1	YR:i:2	YL:i:51
VH00745:80:AACKT2FM5:1:2104:45044:18758	0	tRNA-Trp-CCA-000066F	21	1	75M	*	0	0	GGGCTCATCGCGCAATGGCAGCGCAATCGACTCCAGATCGACAGGTTGGGGGTTCAGGTCCTCCTGGGCTCACCA	JJJIJJJJJJJJJJJJJIIJJJJFJJJJJJJJJJJJJJJJJJJJJJJJCJJJJJJJJJJJJJJJJJJJJJJJJJJ	AS:i:-12	XS:i:-12	XN:i:0	XM:i:2	XO:i:0	XG:i:0	NM:i:2	MD:Z:8G47A18	YT:Z:UU	YA:i:1	YM:i:1	YR:i:2	YL:i:51
VH00745:80:AACKT2FM5:1:2104:45082:18834	256	tRNA-Trp-CCA-000066F	21	1	75M	*	0	0	GGGCTCATCGCGCAATGGCAGCGCAATCGACTCCAGATCGACAGGTTGGGGGTTCAGGTCCTCCTGGGCTCACCA	JJJFJIJJJIJJFJJJJFIJIJJFJJJJJJJJJJJJJIJJJJJJJJJJCJJJJJJJJJJJJJJJJJJJJJJJJJJ	AS:i:-12	XS:i:-12	XN:i:0	XM:i:2	XO:i:0	XG:i:0	NM:i:2	MD:Z:8G47A18	YT:Z:UU	YA:i:1	YM:i:1	YR:i:2	YL:i:51
VH00745:80:AACKT2FM5:1:2104:44968:18796	256	tRNA-Trp-CCA-000066F	21	1	75M	*	0	0	GGGCTCATCGCGCAATGGCAGCGCAATCGACTCCAGATCGACAGGTTGGGGGTTCAGGTCCTCCTGGGCTCACCA	JJJFJJJJJJJJIJIJJJFJIJJJJJJJJJJJJJJJJJJJJJJJJJJJCJJJJJJJJJJJJJJJJJJJJJJJJJJ	AS:i:-12	XS:i:-12	XN:i:0	XM:i:2	XO:i:0	XG:i:0	NM:i:2	MD:Z:8G47A18	YT:Z:UU	YA:i:1	YM:i:1	YR:i:2	YL:i:51
VH00745:80:AACKT2FM5:1:2104:30426:18985	256	tRNA-Trp-CCA-000066F	21	1	75M	*	0	0	GGGCTCATCGCGCAATGGCAGCGCAATCGACTCCAGATCGACAGGTTGGGGGTTCAGGTCCTCCTGGGCTCACCA	JJIFFFJFJIIJFJIJF0JJIJJIJJJJJJJJJJJJJJJJJJJJJJIJCJJJJIJJJJJJJJJJJJJJJJJJJJJ	AS:i:-12	XS:i:-12	XN:i:0	XM:i:2	XO:i:0	XG:i:0	NM:i:2	MD:Z:8G47A18	YT:Z:UU	YA:i:1	YM:i:1	YR:i:2	YL:i:51
VH00745:80:AACKT2FM5:1:2104:30180:19004	0	tRNA-Trp-CCA-000066F	21	1	75M	*	0	0	GGGCTCATCGCGCAATGGCAGCGCAATCGACTCCAGATCGACAGGTTGGGGGTTCAGGTCCTCCTGGGCTCACCA	JJJIJFIJJJJJFJJJJFJJIJFFJJJJJJJJJJJJJJJJJJJJJJJJCJJJJJJJJJJJJJJJJJJJJJJJJJJ	AS:i:-12	XS:i:-12	XN:i:0	XM:i:2	XO:i:0	XG:i:0	NM:i:2	MD:Z:8G47A18	YT:Z:UU	YA:i:1	YM:i:1	YR:i:2	YL:i:51
VH00745:80:AACKT2FM5:1:2104:30407:19004	256	tRNA-Trp-CCA-000066F	21	1	75M	*	0	0	GGGCTCATCGCGCAATGGCAGCGCAATCGACTCCAGATCGACAGGTTGGGGGTTCAGGTCCTCCTGGGCTCACCA	JJIIFJJJJJJAFIJJJJ0IFIFJIJJJFFJJJIJIJJIJFJIJIJJJCJJFJJIJJJJIJJJJJJJJJJIJIIJ	AS:i:-12	XS:i:-12	XN:i:0	XM:i:2	XO:i:0	XG:i:0	NM:i:2	MD:Z:8G47A18	YT:Z:UU	YA:i:1	YM:i:1	YR:i:2	YL:i:51
VH00745:80:AACKT2FM5:1:2104:47089:19288	256	tRNA-Trp-CCA-000066F	21	0	75M	*	0	0	GGGCTCATTGCGCAATGGTAGCGCAATCGACTCCAGATCGACAGGTTGGGGGTTCAGGTCCTCCTGGGCTCACCA	JJJFJFFJFJJJIJJJJIFIJFIFJJJJJJJJJJJJJJJJJJJJJJJJCJJJJJJJJJJJJIJJJJJJJJJJJJJ	AS:i:-18	XS:i:-18	XN:i:0	XM:i:3	XO:i:0	XG:i:0	NM:i:3	MD:Z:8G9C37A18	YT:Z:UU	YA:i:1	YM:i:1	YR:i:2	YL:i:51
VH00745:80:AACKT2FM5:1:2104:46843:19307	0	tRNA-Trp-CCA-000066F	21	0	75M	*	0	0	GGGCTCATTGCGCAATGGTAGCGCAATCGACTCCAGATCGACAGGTTGGGGGTTCAGGTCCTCCTGGGCTCACCA	JJJFJF7JFFJJFJJJJFFIIJJIJIJJJJJJJJJJJJJJJJJJJJJJCJJJJJJJJJJJJJJJJJJJJJJJJJJ	AS:i:-18	XS:i:-18	XN:i:0	XM:i:3	XO:i:0	XG:i:0	NM:i:3	MD:Z:8G9C37A18	YT:Z:UU	YA:i:1	YM:i:1	YR:i:2	YL:i:51
VH00745:80:AACKT2FM5:1:2104:47165:19856	256	tRNA-Trp-CCA-000066F	21	1	75M	*	0	0	GGGCTCATCGCGCAATGGCAGCGCAATCGACTCCAGATCGACAGGTTGGGGGTTCAGGTCCTCCTGGGCTCACCA	JJJFJIJJIJJIIJJJJFJJJJFFJJJJJJJJJJJJJJJJJJJJJJJJCJJJJJJJJJJJJJJJJJJJJJJJJJJ	AS:i:-12	XS:i:-12	XN:i:0	XM:i:2	XO:i:0	XG:i:0	NM:i:2	MD:Z:8G47A18	YT:Z:UU	YA:i:1	YM:i:1	YR:i:2	YL:i:51
VH00745:80:AACKT2FM5:1:2104:18383:21106	256	tRNA-Trp-CCA-000066F	21	0	75M	*	0	0	GGGCTCATTGCGCAATGGTAGCGCAATCGACTCCAGATCGACAGGTTGGGGGTTCAGGTCCTCCTGGGCTCACCA	JJJFJFFJFJJFFJJFIJFIJJFFJFJJJJJJJJJJJJJJJJJJJJJJCJJJJJJJJJJJJJJJJJJJJJJJJJJ	AS:i:-18	XS:i:-18	XN:i:0	XM:i:3	XO:i:0	XG:i:0	NM:i:3	MD:Z:8G9C37A18	YT:Z:UU	YA:i:1	YM:i:1	YR:i:2	YL:i:51
VH00745:80:AACKT2FM5:1:2104:42469:20954	256	tRNA-Trp-CCA-000066F	21	1	75M	*	0	0	GGGCTCATGGCGCAATGGCAGCGCAATCGACTCCAGATCGACAGGTTGGGGGTTCAGGTCCTCCTGGGCTCACCA	JJJ>JFJJJJJJFJIJJJIJJJJIJJJJJJJJJJJJJJJJJJJJJJJJCJJJJJJJJJJJJJJJJJJJJJJJJJJ	AS:i:-6	XS:i:-6	XN:i:0	XM:i:1	XO:i:0	XG:i:0	NM:i:1	MD:Z:56A18	YT:Z:UU	YA:i:1	YM:i:1	YR:i:2	YL:i:51
VH00745:80:AACKT2FM5:1:2104:51804:21427	256	tRNA-Trp-CCA-000066F	21	1	75M	*	0	0	GGGCTCATGGCGCAATGGCAGCGCAATCGACTCCAGATCGACAGGTTGGGGGTTCAGGTCCTCCTGGGCTCACCA	JJJ0FIIJJJJJFJFIJIFIIFIIJJJJJJJJJJJJJJJJJJJJJJJJCJJJJJJJJJJJJJJJJJJJJJJJJJJ	AS:i:-6	XS:i:-6	XN:i:0	XM:i:1	XO:i:0	XG:i:0	NM:i:1	MD:Z:56A18	YT:Z:UU	YA:i:1	YM:i:1	YR:i:2	YL:i:51
VH00745:80:AACKT2FM5:1:2104:67804:21560	256	tRNA-Trp-CCA-000066F	21	0	8M1D66M	*	0	0	GGGCTCATGCGCAATGGTAGCGCAATCGACTCCAGATCGACAGGTTGGGGGTTCAGGTCCTCCTGGGCTCACCA	JJJFIJFFJJJIJIFJJIJFIIFJJJJJJJJJJJJJJJJJJJJJJJJCJJJJJJJJJJJJJJJJJJJJJJJJJJ	AS:i:-20	XS:i:-20	XN:i:0	XM:i:2	XO:i:1	XG:i:1	NM:i:3	MD:Z:8^G9C37A18	YT:Z:UU	YA:i:1	YM:i:1	YR:i:2	YL:i:51
VH00745:80:AACKT2FM5:1:2104:40670:22677	0	tRNA-Trp-CCA-000066F	21	1	75M	*	0	0	GGGCTCATGGCGCAATGGCAGCGCAATCGACTCCAGATCGACAGGTTGGGGGTTCAGGTCCTCCTGGGCTCACCA	JJJFJJJJJJJFIJJIJFJIFJJJJIJJJJJJJJJJJJJJJJJJJJJJCJJJJJJJJJJJJJJJJJJJJJJJJJJ	AS:i:-6	XS:i:-6	XN:i:0	XM:i:1	XO:i:0	XG:i:0	NM:i:1	MD:Z:56A18	YT:Z:UU	YA:i:1	YM:i:1	YR:i:2	YL:i:51
VH00745:80:AACKT2FM5:1:2104:16546:24305	0	tRNA-Trp-CCA-000066F	21	1	75M	*	0	0	GGGCTCATGGCGCAATGGTAGCGCAATCGACTCCAGATCGACAGGTTGGGGGTTCAGGTCCTCCTGGGCTCACCA	JJJ7JFJIJJJIIJIJJFFJJJJFJJJJJJJJJJJJIJJJJJJJJJJJCJJJJJJJJJJJJJJJJJJJJJJJJJJ	AS:i:-12	XS:i:-12	XN:i:0	XM:i:2	XO:i:0	XG:i:0	NM:i:2	MD:Z:18C37A18	YT:Z:UU	YA:i:1	YM:i:1	YR:i:2	YL:i:51
VH00745:80:AACKT2FM5:1:2104:14766:24987	0	tRNA-Trp-CCA-000066F	21	0	75M	*	0	0	GGGCTCATCGCGCAATGGTAGCGCAATCGACTCCAGATCGACAGGTTGGGGGTTCAGGTCCTCCTGGGCTCACCA	JJJIFIJFJJJJIJFJJFIIJJJFJJJJJJJJJJJJJJJJJJJJJJJCJJJJJJJJJJJJJJJJJJJJJJJJJJJ	AS:i:-18	XS:i:-18	XN:i:0	XM:i:3	XO:i:0	XG:i:0	NM:i:3	MD:Z:8G9C37A18	YT:Z:UU	YA:i:1	YM:i:1	YR:i:2	YL:i:51
VH00745:80:AACKT2FM5:1:2104:14785:25006	256	tRNA-Trp-CCA-000066F	21	0	75M	*	0	0	GGGCTCATCGCGCAATGGTAGCGCAATCGACTCCAGATCGACAGGTTGGGGGTTCAGGTCCTCCTGGGCTCACCA	JJJF7FJJIJJIFJFIJFJFFJIFJJJJJJJJJJJJJJJJJJJJJJJCJJJJJJJJJJJJJJJJJJJJJJJJJJJ	AS:i:-18	XS:i:-18	XN:i:0	XM:i:3	XO:i:0	XG:i:0	NM:i:3	MD:Z:8G9C37A18	YT:Z:UU	YA:i:1	YM:i:1	YR:i:2	YL:i:51
VH00745:80:AACKT2FM5:1:2104:11168:25365	0	tRNA-Trp-CCA-000066F	21	1	75M	*	0	0	GGGCTCATGGCGCAATGGCAGCGCAATCGACTCCAGATCGACAGGTTGGGGGTTCAGGTCCTCCTGGGCTCACCA	JJJ0IIJJJJJJFJIJJJJIJJJIJJJJJJJJJJJJJJJJJJJJJJJJCJJJJJJJJJJJJJJJJJJJJJJJJJJ	AS:i:-6	XS:i:-6	XN:i:0	XM:i:1	XO:i:0	XG:i:0	NM:i:1	MD:Z:56A18	YT:Z:UU	YA:i:1	YM:i:1	YR:i:2	YL:i:51
VH00745:80:AACKT2FM5:1:2104:36864:25574	256	tRNA-Trp-CCA-000066F	21	1	75M	*	0	0	GGGCTCATGGCGCAATGGCAGCGCAATCGACTCCAGATCGACAGGTTGGGGGTTCAGGTCCTCCTGGGCTCACCA	JJJAFJJJJJJJIJJJJJJJFJJIJJJJJJJJJJJJJJJJJJJJJJJJCJJJJJJJJJJJJJJJJJJJJIJJJJJ	AS:i:-6	XS:i:-6	XN:i:0	XM:i:1	XO:i:0	XG:i:0	NM:i:1	MD:Z:56A18	YT:Z:UU	YA:i:1	YM:i:1	YR:i:2	YL:i:51
VH00745:80:AACKT2FM5:1:2104:63582:25820	0	tRNA-Trp-CCA-000066F	21	1	75M	*	0	0	GGGCTCATGGCGCAATGGCAGCGCAATCGACTCCAGATCGACAGGTTGGGGGTTCAGGTCCTCCTGGGCTCACCA	JJJFIJJJJJFFJJIIJIFJJIJJJJJJJJJJJJJJJJJJJJJJJJJJCJJJJJJJJJJJJJJJJJJJJJJJJJJ	AS:i:-6	XS:i:-6	XN:i:0	XM:i:1	XO:i:0	XG:i:0	NM:i:1	MD:Z:56A18	YT:Z:UU	YA:i:1	YM:i:1	YR:i:2	YL:i:51
VH00745:80:AACKT2FM5:1:2104:15088:26066	256	tRNA-Trp-CCA-000066F	21	1	75M	*	0	0	GGGCTCATGGCGCAATGGCAGCGCAATCGACTCCAGATCGACAGGTTGGGGGTTCAGGTCCTCCTGGGCTCACCA	JJJIIIFJJJJFFJIJJIIJJJJFJJJJJJJJJJJJJJJJJJJJJJJJCJJJJJJJJJJJJJJJJJJJJJJJJJJ	AS:i:-6	XS:i:-6	XN:i:0	XM:i:1	XO:i:0	XG:i:0	NM:i:1	MD:Z:56A18	YT:Z:UU	YA:i:1	YM:i:1	YR:i:2	YL:i:51
VH00745:80:AACKT2FM5:1:2104:66043:27221	0	tRNA-Trp-CCA-000066F	21	1	75M	*	0	0	GGGCTCATGGCGCAATGGCAGCGCAATCGACTCCAGATCGACAGGTTGGGGGTTCAGGTCCTCCTGGGCTCACCA	JJIIJIJJJJJJIJJJJIIJJJIFJJJJJJJJJJJJJJJJJJJJJJJJCJJJJJJJJJJJJJJJJJJJJJJJJJJ	AS:i:-6	XS:i:-6	XN:i:0	XM:i:1	XO:i:0	XG:i:0	NM:i:1	MD:Z:56A18	YT:Z:UU	YA:i:1	YM:i:1	YR:i:2	YL:i:51
VH00745:80:AACKT2FM5:1:2104:73902:27277	256	tRNA-Trp-CCA-000066F	21	0	75M	*	0	0	GGGCTCATGGCGCAATGGTAGCGCAATCTACTCCAGATCGACAGGTTGGGGGTTCAGGTCCTCCTGGGCTCACCA	JJJJJJJJJJJJJJJJJJJJJJJJJJJJJJJJJJJJJJJJJJJJJJJJCJJJJJJJJJJJJJJJJJJJJJJJJJJ	AS:i:-18	XS:i:-18	XN:i:0	XM:i:3	XO:i:0	XG:i:0	NM:i:3	MD:Z:18C9G27A18	YT:Z:UU	YA:i:1	YM:i:1	YR:i:2	YL:i:51
VH00745:80:AACKT2FM5:1:2104:72084:28338	0	tRNA-Trp-CCA-000066F	21	0	75M	*	0	0	GGGCTCATTGCGCAATGGTAGCGCAATCGACTCCAGATCGACAGGTTGGGGGTTCAGGTCCTCCTGGGCTCACCA	JJJFJ7FJFJJFFJFFJ7FFJFFFJFJJJJJJJJJJJJJJJJJJJJJJCJJJJJJJJJJJJJJJJJJJJJJJJJJ	AS:i:-18	XS:i:-18	XN:i:0	XM:i:3	XO:i:0	XG:i:0	NM:i:3	MD:Z:8G9C37A18	YT:Z:UU	YA:i:1	YM:i:1	YR:i:2	YL:i:51
VH00745:80:AACKT2FM5:1:2104:46407:30420	256	tRNA-Trp-CCA-000066F	21	0	75M	*	0	0	GGGCTCATTGCGNAATGGCAGCGNAATCGACTNCAGATCGACAGGTTGGGGGTTCAGGTCCTCCTGGGCTCACCA	0JJFJ/7JF>7I!JJFJF0JJJI!JJF0JFJJ!JJJJJJ>>I0JJJJJ-JJJJJJIJ0JJJFAJF>0JIF>>JJJ	AS:i:-27	XS:i:-27	XN:i:0	XM:i:5	XO:i:0	XG:i:0	NM:i:5	MD:Z:8G3C10C8C23A18	YT:Z:UU	YA:i:1	YM:i:1	YR:i:2	YL:i:51
VH00745:80:AACKT2FM5:1:2104:73466:30590	256	tRNA-Trp-CCA-000066F	21	1	75M	*	0	0	GGGCTCATGGCGCAATGGCAGCGCAATCGACTCCAGATCGACAGGTTGGGGGTTCAGGTCCTCCTGGGCTCACCA	JJJ0JIJJJJJFFJIJJIIJJJJFJJJJJJJJJJJJJJJJJJJJJJJJCJJJJJJJJJJJJJJJJJJJJJJJJJJ	AS:i:-6	XS:i:-6	XN:i:0	XM:i:1	XO:i:0	XG:i:0	NM:i:1	MD:Z:56A18	YT:Z:UU	YA:i:1	YM:i:1	YR:i:2	YL:i:51
VH00745:80:AACKT2FM5:1:2104:62995:31480	0	tRNA-Trp-CCA-000066F	21	0	75M	*	0	0	GGGCTCATTGCGCAATGGTAGCGCAATCGACTCCAGATCGACAGGTTGGGGGTTCAGGTCCTCCTGGGCTCACCA	JJF7IFJJ7FFFFJJFJFFIJJJFJFJJJJJJJJJJJJJJJJJJJIJJCJJJJJJJJJJJJJJJFJJJJJIJJJJ	AS:i:-18	XS:i:-18	XN:i:0	XM:i:3	XO:i:0	XG:i:0	NM:i:3	MD:Z:8G9C37A18	YT:Z:UU	YA:i:1	YM:i:1	YR:i:2	YL:i:51
VH00745:80:AACKT2FM5:1:2104:67710:32938	0	tRNA-Trp-CCA-000066F	21	1	75M	*	0	0	GGGCTCATTGCGCAATGGCAGCGCAATCGACTCCAGATCGACAGGTTGGGGGTTCAGGTCCTCCTGGGCTCACCA	JJJIFFFJFJFFIJJFIFIFFJIFJIJJJJJJJJJJJJJJJJJJJJJJCJJJJJJJJJJJJJJJJJJJJJJJJJJ	AS:i:-12	XS:i:-12	XN:i:0	XM:i:2	XO:i:0	XG:i:0	NM:i:2	MD:Z:8G47A18	YT:Z:UU	YA:i:1	YM:i:1	YR:i:2	YL:i:51
VH00745:80:AACKT2FM5:1:2104:65740:33354	0	tRNA-Trp-CCA-000066F	21	1	75M	*	0	0	GGGCTCATGGCGCAATGGTAGCGCAATCGACTCCAGATCGACAGGTTGGGGGTTCAGGTCCTCCTGGGCTCACCA	JJJ>IIFJJJJFFJFJJFJFIIJFJJJJJJJJJJJJJJJJJJJJJJJJCJJJJJJJJJJJJJJJJJJJJJJJJJJ	AS:i:-12	XS:i:-12	XN:i:0	XM:i:2	XO:i:0	XG:i:0	NM:i:2	MD:Z:18C37A18	YT:Z:UU	YA:i:1	YM:i:1	YR:i:2	YL:i:51
VH00745:80:AACKT2FM5:1:2104:65532:33411	0	tRNA-Trp-CCA-000066F	21	1	75M	*	0	0	GGGCTCATGGCGCAATGGTAGCGCAATCGACTCCAGATCGACAGGTTGGGGGTTCAGGTCCTCCTGGGCTCACCA	JJJ>JIFJJJJJFJJJJFJIJJJIJJJJJJJJJJJJJJJJJJIJJJJJCJJJJJJJJJJJJJJJJJJJJJJJJJJ	AS:i:-12	XS:i:-12	XN:i:0	XM:i:2	XO:i:0	XG:i:0	NM:i:2	MD:Z:18C37A18	YT:Z:UU	YA:i:1	YM:i:1	YR:i:2	YL:i:51
VH00745:80:AACKT2FM5:1:2104:35766:34093	256	tRNA-Trp-CCA-000066F	21	1	75M	*	0	0	GGGCTCATGGCGCAATGGTAGCGCAATCGACTCCAGATCGACAGGTTGGGGGTTCAGGTCCTCCTGGGCTCACCA	JJJ0JFFJJJJIFJFIIFFJJJJFJJJJJJJJJJJJJJJJJJJJJJJJCJJJJJJJJJJJJJJJJJJJJJJJJJJ	AS:i:-12	XS:i:-12	XN:i:0	XM:i:2	XO:i:0	XG:i:0	NM:i:2	MD:Z:18C37A18	YT:Z:UU	YA:i:1	YM:i:1	YR:i:2	YL:i:51
VH00745:80:AACKT2FM5:1:2104:36277:34187	0	tRNA-Trp-CCA-000066F	21	1	75M	*	0	0	GGGCTCATGGCGCAATGGTAGCGCAATCGACTCCAGATCGACAGGTTGGGGGTTCAGGTCCTCCTGGGCTCACCA	JJJ0JIIJJJJJFJJJJFFJFIJIJJJJJJJJJJJJJJJJJJJJJJJJCJJJJJJJJJJJJJJJJJJJJJJJJJJ	AS:i:-12	XS:i:-12	XN:i:0	XM:i:2	XO:i:0	XG:i:0	NM:i:2	MD:Z:18C37A18	YT:Z:UU	YA:i:1	YM:i:1	YR:i:2	YL:i:51
VH00745:80:AACKT2FM5:1:2104:52183:34415	0	tRNA-Trp-CCA-000066F	21	0	16M1D58M	*	0	0	GGGCTCATGGCGCAATGTAGCGCAATCGACTCCAGATCGACAGGTTGGGGGTTCAGGTCCTCCTGGGCTCACCA	JJJ/IJ7FJJJIJJJJJFIIIFIIJJJJJJJJJJJJJJJJJJJJJJJCJJJJJJJJJJJJJJJJJJJJJJJJJJ	AS:i:-20	XS:i:-20	XN:i:0	XM:i:2	XO:i:1	XG:i:1	NM:i:3	MD:Z:16^G1C37A18	YT:Z:UU	YA:i:1	YM:i:1	YR:i:2	YL:i:51
VH00745:80:AACKT2FM5:1:2104:63563:34585	0	tRNA-Trp-CCA-000066F	21	1	75M	*	0	0	GGGCTCATGGCGCAATGGTAGCGCAATCGACTCCAGATCGACAGGTTGGGGGTTCAGGTCCTCCTGGGCTCACCA	JJJ>IJJJJJJJIJJJJI7JIJJIJJJJJJJJJJJJIJJJJJJJJIJJCJJJJJJJJJJJJJJJJJJJJJJJJJJ	AS:i:-12	XS:i:-12	XN:i:0	XM:i:2	XO:i:0	XG:i:0	NM:i:2	MD:Z:18C37A18	YT:Z:UU	YA:i:1	YM:i:1	YR:i:2	YL:i:51
VH00745:80:AACKT2FM5:1:2104:17171:35721	256	tRNA-Trp-CCA-000066F	21	0	75M	*	0	0	GGGCTCATTGCGCAATGGTAGCGCAATCGACTCCAGATCGACAGGTTGGGGGTTCAGGTCCTCCTGGGCTCACCA	JJIFFFFJFIFJFJJFJFFFFJFFJFJJJJJJJJJJJJJJJJJJJJJJCJJJJJJJJJJJJJJJJJJJJJJJJJJ	AS:i:-18	XS:i:-18	XN:i:0	XM:i:3	XO:i:0	XG:i:0	NM:i:3	MD:Z:8G9C37A18	YT:Z:UU	YA:i:1	YM:i:1	YR:i:2	YL:i:51
VH00745:80:AACKT2FM5:1:2104:74318:35721	256	tRNA-Trp-CCA-000066F	21	1	75M	*	0	0	GGGCTCATGGCGCAATGGCAGCGCAATCGACTCCAGATCGACAGGTTGGGGGTTCAGGTCCTCCTGGGCTCACCA	JJJFIJJJJJFFFJJJJFIIJJIFJJJJJJJJJJJJJJJJJJJJJJJJCJJJJJJJJJJJJJJJJJJJJJJJJJJ	AS:i:-6	XS:i:-6	XN:i:0	XM:i:1	XO:i:0	XG:i:0	NM:i:1	MD:Z:56A18	YT:Z:UU	YA:i:1	YM:i:1	YR:i:2	YL:i:51
VH00745:80:AACKT2FM5:1:2104:16716:35910	0	tRNA-Trp-CCA-000066F	21	0	75M	*	0	0	GGGCTCATTGCGCAATGGTAGCGCAATCGACTCCAGATCGACAGGTTGGGGGTTCAGGTCCTCCTGGGCTCACCA	JJJFIFFJ7FJFFJJJIFFFIJFFJFJJJJJJJJJJJJJJJJJJJJJJCJJJJJJJJJJJJJJJJJJJJJJJJJJ	AS:i:-18	XS:i:-18	XN:i:0	XM:i:3	XO:i:0	XG:i:0	NM:i:3	MD:Z:8G9C37A18	YT:Z:UU	YA:i:1	YM:i:1	YR:i:2	YL:i:51
VH00745:80:AACKT2FM5:1:2104:58072:36478	0	tRNA-Trp-CCA-000066F	21	1	75M	*	0	0	GGGCTCATGGCGCAATGGCAGCGCAATCGACTCCAGATCGACAGGTTGGGGGTTCAGGTCCTCCTGGGCTCACCA	JJJ>JJJJJJFJFJFJJJJFIJFIIIJJJJFJJJJJJJJJJIJJJJJJCJJJJJJJJJJIJJJIJJJJJJJJJJJ	AS:i:-6	XS:i:-6	XN:i:0	XM:i:1	XO:i:0	XG:i:0	NM:i:1	MD:Z:56A18	YT:Z:UU	YA:i:1	YM:i:1	YR:i:2	YL:i:51
VH00745:80:AACKT2FM5:1:2104:15486:38618	256	tRNA-Trp-CCA-000066F	21	1	75M	*	0	0	GGGCTCATGGCGCAATGGCAGCGCAATCGACTCCAGATCGACAGGTTGGGGGTTCAGGTCCTCCTGGGCTCACCA	JJFFIFIJIJFFIJFJJJFJJJJIJJJJJJJJJJJJJJJJJJJJJJJJCJJJJJJJJJJJJJJJJJJJJJIJJJJ	AS:i:-6	XS:i:-6	XN:i:0	XM:i:1	XO:i:0	XG:i:0	NM:i:1	MD:Z:56A18	YT:Z:UU	YA:i:1	YM:i:1	YR:i:2	YL:i:51
VH00745:80:AACKT2FM5:1:2104:54171:38750	256	tRNA-Trp-CCA-000066F	21	1	75M	*	0	0	GGGCTCATTGCGCAATGGCAGCGCAATCGACTCCAGATCGACAGGTTGGGGGTTCAGGTCCTCCTGGGCTCACCA	JJIFJFFJIJIJFJJJJFIJIFIFJJJJJJJJJJJJJJJJJJJJJJJJCJJJJJJJIJJJJJJJJJJJJJJJJJJ	AS:i:-12	XS:i:-12	XN:i:0	XM:i:2	XO:i:0	XG:i:0	NM:i:2	MD:Z:8G47A18	YT:Z:UU	YA:i:1	YM:i:1	YR:i:2	YL:i:51
VH00745:80:AACKT2FM5:1:2104:68922:40359	0	tRNA-Trp-CCA-000066F	21	1	75M	*	0	0	GGGCTCATTGCGCAATGGCAGCGCAATCGACTCCAGATCGACAGGTTGGGGGTTCAGGTCCTCCTGGGCTCACCA	JJFJJIFJ0JFIJ>IJIFJFJJIJJJJJJJJJJJJJJJJJJJJJJJJJCJJJJJJJJJJJJFIJJJJJJJJJJJJ	AS:i:-12	XS:i:-12	XN:i:0	XM:i:2	XO:i:0	XG:i:0	NM:i:2	MD:Z:8G47A18	YT:Z:UU	YA:i:1	YM:i:1	YR:i:2	YL:i:51
VH00745:80:AACKT2FM5:1:2104:69130:40605	256	tRNA-Trp-CCA-000066F	21	1	75M	*	0	0	GGGCTCATTGCGCAATGGCAGCGCAATCGACTCCAGATCGACAGGTTGGGGGTTCAGGTCCTCCTGGGCTCACCA	JJJFJFIJIJJJFJJFJIFJJJFFJJJJJJJJJJJJFJJJJJJJJJJJCJJJJJJJJJJJJJJJJJJJJJJJJJJ	AS:i:-12	XS:i:-12	XN:i:0	XM:i:2	XO:i:0	XG:i:0	NM:i:2	MD:Z:8G47A18	YT:Z:UU	YA:i:1	YM:i:1	YR:i:2	YL:i:51
VH00745:80:AACKT2FM5:1:2104:69414:40624	0	tRNA-Trp-CCA-000066F	21	1	75M	*	0	0	GGGCTCATTGCGCAATGGCAGCGCAATCGACTCCAGATCGACAGGTTGGGGGTTCAGGTCCTCCTGGGCTCACCA	JJJFIIIJFIJJFJJFIFJJFJIIJFJJJJJJJJJJJJJJJJJJJJJJCJJJJJJJJJJJJJJJJJJJJJJJJJJ	AS:i:-12	XS:i:-12	XN:i:0	XM:i:2	XO:i:0	XG:i:0	NM:i:2	MD:Z:8G47A18	YT:Z:UU	YA:i:1	YM:i:1	YR:i:2	YL:i:51
VH00745:80:AACKT2FM5:1:2104:69490:40738	0	tRNA-Trp-CCA-000066F	21	1	75M	*	0	0	GGGCTCATTGCGCAATGGCAGCGCAATCGACTCCAGATCGACAGGTTGGGGGTTCAGGTCCTCCTGGGCTCACCA	JJJFJF7JFFFJFIJJJIFIJJJFJFJJJJJJJJJJJJJJJJJJJJJJCJJJJJJJJJJJJJJJFJJJJJJJJJJ	AS:i:-12	XS:i:-12	XN:i:0	XM:i:2	XO:i:0	XG:i:0	NM:i:2	MD:Z:8G47A18	YT:Z:UU	YA:i:1	YM:i:1	YR:i:2	YL:i:51
VH00745:80:AACKT2FM5:1:2104:69565:40738	0	tRNA-Trp-CCA-000066F	21	1	75M	*	0	0	GGGCTCATTGCGCAATGGCAGCGCAATCGACTCCAGATCGACAGGTTGGGGGTTCAGGTCCTCCTGGGCTCACCA	JJJFJFJJFJJJFJJIFFJFJJFFFFJJJJJJJJJJJJJJJJJJJJJJCJJJJJJJJJJJJJJJJJJJJJJJJJJ	AS:i:-12	XS:i:-12	XN:i:0	XM:i:2	XO:i:0	XG:i:0	NM:i:2	MD:Z:8G47A18	YT:Z:UU	YA:i:1	YM:i:1	YR:i:2	YL:i:51
VH00745:80:AACKT2FM5:1:2104:10089:40833	256	tRNA-Trp-CCA-000066F	21	1	75M	*	0	0	GGGCTCATGGCGCAATGGCAGCGCAATCGACTCCAGATCGACAGGTTGGGGGTTCAGGTCCTCCTGGGCTCACCA	JJJIJJJJJJJFIJFJJIIJJJJIJJJJJJJJJJJJJJJJJJJJJJJJCJJJJJJJJJJJJJJJJJJJJJJJJJJ	AS:i:-6	XS:i:-6	XN:i:0	XM:i:1	XO:i:0	XG:i:0	NM:i:1	MD:Z:56A18	YT:Z:UU	YA:i:1	YM:i:1	YR:i:2	YL:i:51
VH00745:80:AACKT2FM5:1:2104:70929:42593	256	tRNA-Trp-CCA-000066F	21	0	75M	*	0	0	GGGNTCATGGCGCAATGGTAGCGCAATCGACTCCAGATCGACAGGTTGGGGGTTCAGGTCCTCCTGGGCTCACCA	JJJ!I>FFJJFF>FJJJIJFF>FFJJJJJJJFJJJIJJJJJJJJJJJJCJJJJJJJJJJJJJJJJJJJJJJJJJJ	AS:i:-17	XS:i:-17	XN:i:0	XM:i:3	XO:i:0	XG:i:0	NM:i:3	MD:Z:3C14C37A18	YT:Z:UU	YA:i:1	YM:i:1	YR:i:2	YL:i:51
VH00745:80:AACKT2FM5:1:2104:72084:42612	0	tRNA-Trp-CCA-000066F	21	1	75M	*	0	0	GGGCTCATGGCGCAATGGTAGCGCAATCGACTCCAGATCGACAGGTTGGGGGTTCAGGTCCTCCTGGGCTCACCA	JJFAJJIIJJJJFJJJJIFIJJIFJJJJJJJJJJJJJJJJIJJJJJJJCJJJJJJJJJJJJJJJJJJJJJJJJJJ	AS:i:-12	XS:i:-12	XN:i:0	XM:i:2	XO:i:0	XG:i:0	NM:i:2	MD:Z:18C37A18	YT:Z:UU	YA:i:1	YM:i:1	YR:i:2	YL:i:51
VH00745:80:AACKT2FM5:1:2104:74053:42991	0	tRNA-Trp-CCA-000066F	21	1	75M	*	0	0	GGGCTCATGGCGCAATGGCAGCGCAATCGACTCCAGATCGACAGGTTGGGGGTTCAGGTCCTCCTGGGCTCACCA	JJJ>FIJJJIJFFJIJJFJJJJJIJJJJJJJJJJJJJJJJJJJJJJJJCJJJJJJJJJJJJJJJJJJJJJJJJJJ	AS:i:-6	XS:i:-6	XN:i:0	XM:i:1	XO:i:0	XG:i:0	NM:i:1	MD:Z:56A18	YT:Z:UU	YA:i:1	YM:i:1	YR:i:2	YL:i:51
VH00745:80:AACKT2FM5:1:2104:11699:43010	256	tRNA-Trp-CCA-000066F	21	0	75M	*	0	0	GGGCTCATTGCGCAATGGTAGCGCAATCGACTCCAGATCGACAGGTTGGGGGTTCAGGTCCTCCTGGGCCCCCCA	JJJFFFFJ7JJ7FJJFIF7FJJFFJFJJJJJJJJJJIJJJJJJJJJJJCJJJJJJJJJJJJJJJJJJJJ>JJJJJ	AS:i:-30	XS:i:-30	XN:i:0	XM:i:5	XO:i:0	XG:i:0	NM:i:5	MD:Z:8G9C37A12T1A3	YT:Z:UU	YA:i:1	YM:i:1	YR:i:2	YL:i:51
VH00745:80:AACKT2FM5:1:2104:70929:43161	0	tRNA-Trp-CCA-000066F	21	1	75M	*	0	0	GGGCTCATGGCGCAATGGTAGCGCAATCGACTCCAGATCGACAGGTTGGGGGTTCAGGTCCTCCTGGGCTCACCA	JJJJFIJJJJIJJJFJFIFIJJFJJJJJJJJJJJJJJJJJJJJJJJJJCJJJJJJFJJJJJJJJJJJJJFJJJJJ	AS:i:-12	XS:i:-12	XN:i:0	XM:i:2	XO:i:0	XG:i:0	NM:i:2	MD:Z:18C37A18	YT:Z:UU	YA:i:1	YM:i:1	YR:i:2	YL:i:51
VH00745:80:AACKT2FM5:1:2104:12513:43559	0	tRNA-Trp-CCA-000066F	21	0	75M	*	0	0	GGGCTCATTGCGCAATGGTAGCGCAATCGACTCCAGATCGACAGGTTGGGGGTTCAGGTCCTCCTGGGCTCACCA	JJJ7IFFJ7JFJFJJIJFFF7JF7JFJJJIJJJJJJJJJJJJJJJJJJCJJJJJJJJJJJJJJJJJJJJJJJIJJ	AS:i:-18	XS:i:-18	XN:i:0	XM:i:3	XO:i:0	XG:i:0	NM:i:3	MD:Z:8G9C37A18	YT:Z:UU	YA:i:1	YM:i:1	YR:i:2	YL:i:51
VH00745:80:AACKT2FM5:1:2104:30994:44354	256	tRNA-Trp-CCA-000066F	21	1	75M	*	0	0	GGGCTCATGGCGCAATGGTAGCGCAATCGACTCCAGATCGACAGGTTGGGGGTTCAGGTCCTCCTGGGCTCACCA	JJJ7JIIJJJIFFJ7JJFJJJJJFJJJJJJJJJJJJJJJJJJJJJJJJCJJJJJJJJJJJJJJJJJJJJJJJJJJ	AS:i:-12	XS:i:-12	XN:i:0	XM:i:2	XO:i:0	XG:i:0	NM:i:2	MD:Z:18C37A18	YT:Z:UU	YA:i:1	YM:i:1	YR:i:2	YL:i:51
VH00745:80:AACKT2FM5:1:2104:31013:44524	0	tRNA-Trp-CCA-000066F	21	1	75M	*	0	0	GGGCTCATGGCGCAATGGTAGCGCAATCGACTCCAGATCGACAGGTTGGGGGTTCAGGTCCTCCTGGGCTCACCA	JJJ0IJFJJJJFFJJJJFFJFJJFJJJJJJJJJJJJIJJJJJJJJJJJCJJJJJJJJJJJJJJJJJJJJJJJJJJ	AS:i:-12	XS:i:-12	XN:i:0	XM:i:2	XO:i:0	XG:i:0	NM:i:2	MD:Z:18C37A18	YT:Z:UU	YA:i:1	YM:i:1	YR:i:2	YL:i:51
VH00745:80:AACKT2FM5:1:2104:25351:44695	256	tRNA-Trp-CCA-000066F	21	1	75M	*	0	0	GGGCTCATTGCGCAATGGCAGCGCAATCGACTCCAGATCGACAGGTTGGGGGTTCAGGTCCTCCTGGGCTCACCA	JJIFIFFJFJJJFJFJJJIIJIIFJIJJJJJJJJJJJJJJJJJJJJJJCJJJJJJJJJJJJJJJJJJJJJJJJJJ	AS:i:-12	XS:i:-12	XN:i:0	XM:i:2	XO:i:0	XG:i:0	NM:i:2	MD:Z:8G47A18	YT:Z:UU	YA:i:1	YM:i:1	YR:i:2	YL:i:51
VH00745:80:AACKT2FM5:1:2104:25351:44733	0	tRNA-Trp-CCA-000066F	21	1	75M	*	0	0	GGGCTCATTGCGCAATGGCAGCGCAATCGACTCCAGATCGACAGGTTGGGGGTTCAGGTCCTCCTGGGCTCACCA	JJJFFFJJ7JJFFJIIJFIJFJJFJIJJJJJJJJJJJJJJJJJJJJJJCJJJJJJJJJJJJJJJJJJJJJJJJJJ	AS:i:-12	XS:i:-12	XN:i:0	XM:i:2	XO:i:0	XG:i:0	NM:i:2	MD:Z:8G47A18	YT:Z:UU	YA:i:1	YM:i:1	YR:i:2	YL:i:51
VH00745:80:AACKT2FM5:1:2104:43131:45282	256	tRNA-Trp-CCA-000066F	21	1	75M	*	0	0	GGGCTCATGGCGCAATGGTAGCGCAATCGACTCCAGATCGACAGGTTGGGGGTTCAGGTCCTCCTGGGCTCACCA	JJJ0FFJIJJJJFJFJJIFIIJFFJJJJJJJJJJJJJJJJJJJJJJJJCJJJJJJJJJJIJJJJJJJJJJJJJJJ	AS:i:-12	XS:i:-12	XN:i:0	XM:i:2	XO:i:0	XG:i:0	NM:i:2	MD:Z:18C37A18	YT:Z:UU	YA:i:1	YM:i:1	YR:i:2	YL:i:51
VH00745:80:AACKT2FM5:1:2104:25370:45206	0	tRNA-Trp-CCA-000066F	21	1	75M	*	0	0	GGGCTCATTGCGCAATGGCAGCGCAATCGACTCCAGATCGACAGGTTGGGGGTTCAGGTCCTCCTGGGCTCACCA	JJFFFIJJFJJJIJJJJJJJJJFIJJJJJJJJJJJJJJJJJJJJJIJJCJJJJJJJJJJJJJJJJJJJJJJJJJJ	AS:i:-12	XS:i:-12	XN:i:0	XM:i:2	XO:i:0	XG:i:0	NM:i:2	MD:Z:8G47A18	YT:Z:UU	YA:i:1	YM:i:1	YR:i:2	YL:i:51
VH00745:80:AACKT2FM5:1:2104:39439:47231	256	tRNA-Trp-CCA-000066F	21	1	75M	*	0	0	GGGCTCATGGCGCAATGGTAGCGCAATCGACTCCAGATCGACAGGTTGGGGGTTCAGGTCCTCCTGGGCTCACCA	JJJ>IJFJJJJJFJFIJFJJFFJIJJJJJJJJJJJJJJJJJJJJJJJJCJJJJJJJJJJJJJJJJJJJJJJJJJJ	AS:i:-12	XS:i:-12	XN:i:0	XM:i:2	XO:i:0	XG:i:0	NM:i:2	MD:Z:18C37A18	YT:Z:UU	YA:i:1	YM:i:1	YR:i:2	YL:i:51
VH00745:80:AACKT2FM5:1:2104:31713:47383	0	tRNA-Trp-CCA-000066F	21	1	75M	*	0	0	GGGCTCATGGCGCAATGGTAGCGCAATCGACTCCAGATCGACAGGTTGGGGGTTCAGGTCCTCCTGGGCTCACCA	JJJ>FIIIJJJFFJFJJFFIIIFFJJJJJJJJJJJJJJJJJJJJJJJJCJJJJJJJJJJJJJJJJJJJJJJJJJJ	AS:i:-12	XS:i:-12	XN:i:0	XM:i:2	XO:i:0	XG:i:0	NM:i:2	MD:Z:18C37A18	YT:Z:UU	YA:i:1	YM:i:1	YR:i:2	YL:i:51
VH00745:80:AACKT2FM5:1:2104:52486:47478	0	tRNA-Trp-CCA-000066F	21	1	75M	*	0	0	GGGCTCATGGCGCAATGGTAGCGCAATCGACTCCAGATCGACAGGTTGGGGGTTCAGGTCCTCCTGGGCTCACCA	JJJ>JFJJJJJFJJFJJIFJJJFIJJJJJJJJJJJJJJJJJJJJJJJJCJJJJJJJJJJJJJJJJJJJJJJJJJJ	AS:i:-12	XS:i:-12	XN:i:0	XM:i:2	XO:i:0	XG:i:0	NM:i:2	MD:Z:18C37A18	YT:Z:UU	YA:i:1	YM:i:1	YR:i:2	YL:i:51
VH00745:80:AACKT2FM5:1:2104:32168:47686	256	tRNA-Trp-CCA-000066F	21	1	75M	*	0	0	GGGCTCATGGCGCAATGGTAGCGCAATCGACTCCAGATCGACAGGTTGGGGGTTCAGGTCCTCCTGGGCTCACCA	JJJ7IIFJJJJJFJJJJFIJJFJFJJJJJJJJJJJJJJJJJJJJJJJJCJJJJJJJJJJJJJJJJJJJJJJJJJJ	AS:i:-12	XS:i:-12	XN:i:0	XM:i:2	XO:i:0	XG:i:0	NM:i:2	MD:Z:18C37A18	YT:Z:UU	YA:i:1	YM:i:1	YR:i:2	YL:i:51
VH00745:80:AACKT2FM5:1:2104:37261:47856	0	tRNA-Trp-CCA-000066F	21	1	75M	*	0	0	GGGCTCATGGCGCAATGGTAGCGCAATCGACTCCAGATCGACAGGTTGGGGGTTCAGGTCCTCCTGGGCTCACCA	JJJ0JIJIJJJJFJJJJJFFFJJFJJJJJJJJJJJJJJJJJJJJJJJJCJJJJJJJJJJJJJJJJJJJJJJJJJJ	AS:i:-12	XS:i:-12	XN:i:0	XM:i:2	XO:i:0	XG:i:0	NM:i:2	MD:Z:18C37A18	YT:Z:UU	YA:i:1	YM:i:1	YR:i:2	YL:i:51
VH00745:80:AACKT2FM5:1:2104:37129:47913	256	tRNA-Trp-CCA-000066F	21	1	75M	*	0	0	GGGCTCATGGCGCAATGGTAGCGCAATCGACTCCAGATCGACAGGTTGGGGGTTCAGGTCCTCCTGGGCTCACCA	JJJ0JFFJJJFJFJJJJFFJFJJFJJJJJJJJJJJJJJJJJJJJJJJJCJJJJJJJJJJJJJJJJJJJJJJJJJJ	AS:i:-12	XS:i:-12	XN:i:0	XM:i:2	XO:i:0	XG:i:0	NM:i:2	MD:Z:18C37A18	YT:Z:UU	YA:i:1	YM:i:1	YR:i:2	YL:i:51
VH00745:80:AACKT2FM5:1:2104:37318:48102	0	tRNA-Trp-CCA-000066F	21	1	75M	*	0	0	GGGCTCATGGCGCAATGGTAGCGCAATCGACTCCAGATCGACAGGTTGGGGGTTCAGGTCCTCCTGGGCTCACCA	JJJ>FFFJJJJJIJIJJFFIIJFIJJJJJJJJJJJJIJJJJJJJJJJJCJJJJJJJJJJJJJJJJJJJJJJJJJJ	AS:i:-12	XS:i:-12	XN:i:0	XM:i:2	XO:i:0	XG:i:0	NM:i:2	MD:Z:18C37A18	YT:Z:UU	YA:i:1	YM:i:1	YR:i:2	YL:i:51
VH00745:80:AACKT2FM5:1:2104:13441:48197	256	tRNA-Trp-CCA-000066F	21	1	75M	*	0	0	GGGCTCATGGCGCAATGGCAGCGCAATCGACTCCAGATCGACAGGTTGGGGGTTCATGTCCTCCTGGGCTCACCA	JJJIJIJJJJJJJJ7JJIJJIIJIJJJJJJJJJJJJJJJJJJJJJJJJCJJJJJJJJJJJJJJJJJJJJJJJJJJ	AS:i:-6	XS:i:-6	XN:i:0	XM:i:1	XO:i:0	XG:i:0	NM:i:1	MD:Z:56A18	YT:Z:UU	YA:i:1	YM:i:1	YR:i:2	YL:i:51
VH00745:80:AACKT2FM5:1:2104:70758:48708	256	tRNA-Trp-CCA-000066F	21	1	75M	*	0	0	GGGCTCATGGCGCAATGGTAGCGCAATCGACTCCAGATCGACAGGTTGGGGGTTCAGGTCCTCCTGGGCTCACCA	JJJ>IJJJJJJJFJIJJIFFJJIIJJJJJJJJJJJJJJJJJJJJJJJJCJJJJJJJJJJJJJJJJJJJJJJJJJJ	AS:i:-12	XS:i:-12	XN:i:0	XM:i:2	XO:i:0	XG:i:0	NM:i:2	MD:Z:18C37A18	YT:Z:UU	YA:i:1	YM:i:1	YR:i:2	YL:i:51
VH00745:80:AACKT2FM5:1:2104:38701:48954	256	tRNA-Trp-CCA-000066F	21	1	75M	*	0	0	GGGCTCATGGCGCAATGGTAGCGCAATCGACTCCAGATCGACAGGTTGGGGGTTCAGGTCCTCCTGGGCTCACCA	JJJFJJJJJJJJIJFJJIFIIJJJJJJJJJJJJJJJFJJJJJJJJJJJCJJJJJJJJJJJJJJJJJJJJJJJJJJ	AS:i:-12	XS:i:-12	XN:i:0	XM:i:2	XO:i:0	XG:i:0	NM:i:2	MD:Z:18C37A18	YT:Z:UU	YA:i:1	YM:i:1	YR:i:2	YL:i:51
VH00745:80:AACKT2FM5:1:2104:66801:49295	256	tRNA-Trp-CCA-000066F	21	1	75M	*	0	0	GGGCTCATGGCGCAATGGTAGCGCAATCGACTCCAGATCGACAGGTTGGGGGTTCAGGTCCTCCTGGGCTCACCA	JJJFJJIJJJJJIJFJJFFFFJJJJJJJJJJJJJJJJJJJJJJJJJJJCJJJJJJJJJJJJJJJJJJJJJJJJJJ	AS:i:-12	XS:i:-12	XN:i:0	XM:i:2	XO:i:0	XG:i:0	NM:i:2	MD:Z:18C37A18	YT:Z:UU	YA:i:1	YM:i:1	YR:i:2	YL:i:51
VH00745:80:AACKT2FM5:1:2104:22056:49730	256	tRNA-Trp-CCA-000066F	21	1	75M	*	0	0	GGGCTCATGGCGCAATGGCAGCGCAATCGACTCCAGATCGACAGGTTGGGGGTTCATGTCCTCCTGGGCTCACCA	JJJ>JJIJJJFJFJJJJJIFJJJFJJJJJJJJJJJJJJJJJJJJJJJJCJJJJJJJJJJJJJJJJJJJJJJJJJJ	AS:i:-6	XS:i:-6	XN:i:0	XM:i:1	XO:i:0	XG:i:0	NM:i:1	MD:Z:56A18	YT:Z:UU	YA:i:1	YM:i:1	YR:i:2	YL:i:51
VH00745:80:AACKT2FM5:1:2104:46029:50033	0	tRNA-Trp-CCA-000066F	21	1	75M	*	0	0	GGGCTCATGGCGCAATGGCAGCGCAATCGACTCCAGATCGACAGGTTGGGGGTTCAGGTCCTCCTGGGCTCACCA	JJJ0FFJIJJIFFJFFJJFFIJFFJJJJJJJJJJJJJJJJJJJJJJJJCJJJJJJJJJJJJJJJJJJJJJJJJJJ	AS:i:-6	XS:i:-6	XN:i:0	XM:i:1	XO:i:0	XG:i:0	NM:i:1	MD:Z:56A18	YT:Z:UU	YA:i:1	YM:i:1	YR:i:2	YL:i:51
VH00745:80:AACKT2FM5:1:2104:23117:50488	256	tRNA-Trp-CCA-000066F	21	1	75M	*	0	0	GGGCTCATGGCGCAATGGTAGCGCAATCGACTCCAGATCGACAGGTTGGGGGTTCAGGTCCTCCTGGGCTCACCA	JJJ7JIJJJIFIIJJJJFFJJJIIJJJJJJJJJJJJIJJJJJIJJJJJCJJJJJJJJJJJJJJJJJJJJJJJJJJ	AS:i:-12	XS:i:-12	XN:i:0	XM:i:2	XO:i:0	XG:i:0	NM:i:2	MD:Z:18C37A18	YT:Z:UU	YA:i:1	YM:i:1	YR:i:2	YL:i:51
VH00745:80:AACKT2FM5:1:2104:19519:50677	0	tRNA-Trp-CCA-000066F	21	0	8M1D66M	*	0	0	GGGCTCATGCGCAATGGTAGCGCAATCGACTCCAGATCGACAGGTTGGGGGTTCAGGTCCTCCTGGGCTCACCA	JJJFFFFFJJJIJIJJIIJIJIIJIJJJJJJJJJJJJJJJJJJJJJJCJJJJJJJJJJJJJJJJJJJJJJJJJJ	AS:i:-20	XS:i:-20	XN:i:0	XM:i:2	XO:i:1	XG:i:1	NM:i:3	MD:Z:8^G9C37A18	YT:Z:UU	YA:i:1	YM:i:1	YR:i:2	YL:i:51
VH00745:80:AACKT2FM5:1:2104:25427:52646	0	tRNA-Trp-CCA-000066F	21	0	75M	*	0	0	GGGCTCATCGCGCAATGGTAGCGCAATCGACTCCAGATCGACAGGTTGGGGGTTCAGGTCCTCCTGGGCTCACCA	JJJFJFJJJJJJFJJFFFFFFFJFJFJJJJJJJJJJJJJJJJIJJJJJCJJJJJJJJJJJJJJJJJJJJJJFJJJ	AS:i:-18	XS:i:-18	XN:i:0	XM:i:3	XO:i:0	XG:i:0	NM:i:3	MD:Z:8G9C37A18	YT:Z:UU	YA:i:1	YM:i:1	YR:i:2	YL:i:51
VH00745:80:AACKT2FM5:1:2104:24613:53725	0	tRNA-Trp-CCA-000066F	21	0	75M	*	0	0	GGGCTCATCGCGCAATGGTAGCGCAATCGACTCCAGATCGACAGGTTGGGGGTTCAGGTCCTCCTGGGCTCACCA	JJJJJJJJJJJJJJJJJFIFJJJFJJJJJJJJJJJJIJJJJJIJJJJJCJJJJJJJJJJJJJJJJJJJJIJJJJJ	AS:i:-18	XS:i:-18	XN:i:0	XM:i:3	XO:i:0	XG:i:0	NM:i:3	MD:Z:8G9C37A18	YT:Z:UU	YA:i:1	YM:i:1	YR:i:2	YL:i:51
VH00745:80:AACKT2FM5:1:2104:22511:54880	256	tRNA-Trp-CCA-000066F	21	1	75M	*	0	0	GGGCTCATGGCGCAATGGTAGCGCAATCGACTCCAGATCGACAGGTTGGGGGTTCAGGTCCTCCTGGGCTCACCA	JJJ/JFFJJJFJJJIJJJFIJJIIJJJJJJJJJJJJJJJJJJIJJJJJCJJJJJJJJJJJJJJJJJJJJJJJJJJ	AS:i:-12	XS:i:-12	XN:i:0	XM:i:2	XO:i:0	XG:i:0	NM:i:2	MD:Z:18C37A18	YT:Z:UU	YA:i:1	YM:i:1	YR:i:2	YL:i:51
VH00745:80:AACKT2FM5:1:2104:21261:55334	0	tRNA-Trp-CCA-000066F	21	1	75M	*	0	0	GGGCTCATGGCGCAATGGCAGCGCAATCGACTCCAGATCGACAGGTTGGGGGTTCATGTCCTCCTGGGCTCACCA	JJF>FIFJJJFIJJJJJFJJJFJFJJJJJJJJJJJJ>JJJJJFJJJJJCJJJJJJJJJJJJJJJJJJJJJJJJJJ	AS:i:-6	XS:i:-6	XN:i:0	XM:i:1	XO:i:0	XG:i:0	NM:i:1	MD:Z:56A18	YT:Z:UU	YA:i:1	YM:i:1	YR:i:2	YL:i:51
VH00745:80:AACKT2FM5:1:2104:41636:55940	0	tRNA-Trp-CCA-000066F	21	1	75M	*	0	0	GGGCTCATGGCGCAATGGTAGCGCAATCGACTCCAGATCGACAGGTTGGGGGTTCAGGTCCTCCTGGGCTCACCA	JJJ/JFFJJFFIIJFJJJFIFIIIJJJJJJJJJJJJJJJJJJJJJJIJCJJJJJJJJJJJJJJJJJJJJJJJJJJ	AS:i:-12	XS:i:-12	XN:i:0	XM:i:2	XO:i:0	XG:i:0	NM:i:2	MD:Z:18C37A18	YT:Z:UU	YA:i:1	YM:i:1	YR:i:2	YL:i:51
VH00745:80:AACKT2FM5:1:2104:45461:56243	0	tRNA-Trp-CCA-000066F	21	1	75M	*	0	0	GGGCTCATGGCGCAATGGCAGCGCAATCGACTCCAGATCGACAGGTTGGGGGTTCAGGTCCTCCTGGGCTCACCA	JJJAJJIJJJJIFJIJJJJJJJFFJJJJJJJJJJJJJJJJJJJJJJJJCJJJJJJJJJJJJJJJJJJJJJJJJJJ	AS:i:-6	XS:i:-6	XN:i:0	XM:i:1	XO:i:0	XG:i:0	NM:i:1	MD:Z:56A18	YT:Z:UU	YA:i:1	YM:i:1	YR:i:2	YL:i:51
VH00745:80:AACKT2FM5:1:2201:66365:3688	256	tRNA-Trp-CCA-000066F	21	1	75M	*	0	0	GGGCTCATGGCGCAATGGTAGCGCAATCGACTCCAGATCGACAGGTTGGGGGTTCAGGTCCTCCTGGGCTCACCA	JJJ0FJJJJIJJIJIJJJFJIJJIJJJJJJJJJJJIJJJJJJJJJJJJJJJJJJJJJJJJJJJJJJJJJJJJJJJ	AS:i:-12	XS:i:-12	XN:i:0	XM:i:2	XO:i:0	XG:i:0	NM:i:2	MD:Z:18C37A18	YT:Z:UU	YA:i:1	YM:i:1	YR:i:2	YL:i:51
VH00745:80:AACKT2FM5:1:2201:54796:3972	256	tRNA-Trp-CCA-000066F	21	1	75M	*	0	0	GGGCTCATTGCGCAATGGCAGCGCAATCGACTCCAGATCGACAGGTTGGGGGTTCAAGTCCTCCTGGGCTCACCA	JJJFFFFJFFJIFJJFJFIJJFJFJJJJJJJJJJJJIJJJJJJJJJJJJJJJJJJJJJJJJJJJJJJJJJJJJJJ	AS:i:-6	XS:i:-6	XN:i:0	XM:i:1	XO:i:0	XG:i:0	NM:i:1	MD:Z:8G66	YT:Z:UU	YA:i:1	YM:i:1	YR:i:2	YL:i:51
VH00745:80:AACKT2FM5:1:2201:30653:3991	0	tRNA-Trp-CCA-000066F	21	0	75M	*	0	0	GGGNTCATGGCGCAATGGTAGCGCAATCGACTCCAGATCGACAGGTTGGGGGTTCAGGTCCTCCTGGGCTCACCA	JJJ!JIFJJJJJFJIJJIFFIJJFJJJJJJJJJJJJJJJJJJJJJJJJJJJJJJJJJJJJJJJJJJJJJJJJJJJ	AS:i:-17	XS:i:-17	XN:i:0	XM:i:3	XO:i:0	XG:i:0	NM:i:3	MD:Z:3C14C37A18	YT:Z:UU	YA:i:1	YM:i:1	YR:i:2	YL:i:51
VH00745:80:AACKT2FM5:1:2201:29990:4502	256	tRNA-Trp-CCA-000066F	21	1	75M	*	0	0	GGGCTCATGGCGCAATGGTAGCGCAATCGACTCCAGATCGACAGGTTGGGGGTTCAGGTCCTCCTGGGCTCACCA	JJJ0JFIJJJI7FIIJJFJJJJFFJJJJJJJJJJJJJJJJJJIJJJJJJJJJJJJJJJJJJJJJJJJJJJJJJJJ	AS:i:-12	XS:i:-12	XN:i:0	XM:i:2	XO:i:0	XG:i:0	NM:i:2	MD:Z:18C37A18	YT:Z:UU	YA:i:1	YM:i:1	YR:i:2	YL:i:51
VH00745:80:AACKT2FM5:1:2201:30085:5165	256	tRNA-Trp-CCA-000066F	21	1	75M	*	0	0	GGGCTCATGGCGCAATGGCAGCGCAATCGACTCCAGATCGACAGGTTGGGGGTTCAGGTCCTCCTGGGCTCACCA	JJJ>JIFJJJJIFJFJIFF7JIJFJFJJJJJJJJJJIJJJJJIJJJJJJJJJJJJJJJJJJJJJJJJJJJJJJJJ	AS:i:-6	XS:i:-6	XN:i:0	XM:i:1	XO:i:0	XG:i:0	NM:i:1	MD:Z:56A18	YT:Z:UU	YA:i:1	YM:i:1	YR:i:2	YL:i:51
VH00745:80:AACKT2FM5:1:2201:41673:5809	256	tRNA-Trp-CCA-000066F	21	0	75M	*	0	0	GGGCTCATAGCGCAATGGTAGCGCAATCGACTCCAGATCGACAGGTTGGGGGTTCAGGTCCTCCTGGGCTCACCA	JJJ0JFJJJJJIIJJJJIFIJJJFJJJJJJJJJJJJJJJJJJJJJJJJJJJJJJJJJJJJJJJJJJJJJJJJJJJ	AS:i:-18	XS:i:-18	XN:i:0	XM:i:3	XO:i:0	XG:i:0	NM:i:3	MD:Z:8G9C37A18	YT:Z:UU	YA:i:1	YM:i:1	YR:i:2	YL:i:51
VH00745:80:AACKT2FM5:1:2201:43889:6585	0	tRNA-Trp-CCA-000066F	21	1	75M	*	0	0	GGGCTCATCGCGCAATGGCAGCGCAATCGACTCCAGATCGACAGGTTGGGGGTTCAGGTCCTCCTGGGCTCACCA	JJJIJIJJJJJJFJFJJFJIIJJFJJJJJJJJJJJJJJJJJJJJJJJJJJJJJJJJJJJJJJJJJJJJJJJJJJJ	AS:i:-12	XS:i:-12	XN:i:0	XM:i:2	XO:i:0	XG:i:0	NM:i:2	MD:Z:8G47A18	YT:Z:UU	YA:i:1	YM:i:1	YR:i:2	YL:i:51
VH00745:80:AACKT2FM5:1:2201:40878:8762	0	tRNA-Trp-CCA-000066F	21	0	75M	*	0	0	GGGCTCATAGCGCAATGGTAGCGCAATCGACTCCAGATCGACAGGTTGGGGGTTCAGGTCCTCCTGGGCTCACCA	JJJ>JFJJFFFFFJFJJFJIJFJFJJJJJJJJJJJJJJJJJJJJJJJJJJJJJJJJJJJJJJJJJJJJJJJJJJJ	AS:i:-18	XS:i:-18	XN:i:0	XM:i:3	XO:i:0	XG:i:0	NM:i:3	MD:Z:8G9C37A18	YT:Z:UU	YA:i:1	YM:i:1	YR:i:2	YL:i:51
VH00745:80:AACKT2FM5:1:2201:19064:9936	0	tRNA-Trp-CCA-000066F	21	1	75M	*	0	0	GGGCTCATGGCGCAATGGCAGCGCAATCGACTCCAGATCGACAGGTTGGGGGTTCAGGTCCTCCTGGGCTCACCA	JJI0JIIJJJIJFJFJJIFIIFJFJJJJJJJJJJJJJJJJJJJJJJJJJJJJJJJJJJJJJJJJJJJJJJJJJJJ	AS:i:-6	XS:i:-6	XN:i:0	XM:i:1	XO:i:0	XG:i:0	NM:i:1	MD:Z:56A18	YT:Z:UU	YA:i:1	YM:i:1	YR:i:2	YL:i:51
VH00745:80:AACKT2FM5:1:2201:19083:9955	0	tRNA-Trp-CCA-000066F	21	1	75M	*	0	0	GGGCTCATGGCGCAATGGCAGCGCAATCGACTCCAGATCGACAGGTTGGGGGTTCAGGTCCTCCTGGGCTCACCA	JJJIJFIJJJJFFJFJJJIJJJJFJJJJJJJJJJJJJJJJJJJJJJJJJJJJJJJJJJJJJJJJJJJJJJJJJJJ	AS:i:-6	XS:i:-6	XN:i:0	XM:i:1	XO:i:0	XG:i:0	NM:i:1	MD:Z:56A18	YT:Z:UU	YA:i:1	YM:i:1	YR:i:2	YL:i:51
VH00745:80:AACKT2FM5:1:2201:20295:11204	0	tRNA-Trp-CCA-000066F	21	1	75M	*	0	0	GGGCTCATGGCGCAATGGCAGCGCAATCGACTCCAGATCGACAGGTTGGGGGTTCAGGTCCTCCTGGGCTCACCA	JJJ0IIJJJJIIJJFJJJFIIIIJJJJJJFJJJJJJJJJJJJJJJJJJJJJJJJJJJJJJJJJJJJJJJJJJJJJ	AS:i:-6	XS:i:-6	XN:i:0	XM:i:1	XO:i:0	XG:i:0	NM:i:1	MD:Z:56A18	YT:Z:UU	YA:i:1	YM:i:1	YR:i:2	YL:i:51
VH00745:80:AACKT2FM5:1:2201:24499:11394	0	tRNA-Trp-CCA-000066F	21	1	75M	*	0	0	GGGCTCATGGCGCAATGGCAGCGCAATCGACTCCAGATCGACAGGTTGGGGGTTCAGGTCCTCCTGGGCTCACCA	JJJ0FFFJJJJJFJJJJFIFJJJFJFJJJJJJJJJJJJJJJJJJJJJJJJJJJJJJJJJJJJJJJJJJJJJJJJJ	AS:i:-6	XS:i:-6	XN:i:0	XM:i:1	XO:i:0	XG:i:0	NM:i:1	MD:Z:56A18	YT:Z:UU	YA:i:1	YM:i:1	YR:i:2	YL:i:51
VH00745:80:AACKT2FM5:1:2201:19330:11943	256	tRNA-Trp-CCA-000066F	21	1	75M	*	0	0	GGGCTCATGGCGCAATGGCAGCGCAATCGACTCCAGATCGACAGGTTGGGGGTTCAGGTCCTCCTGGGCTCACCA	JJJ0JIJJIIJIFJJFJFJJIFJIJJJJJJJJJJJJJJJJJJJJJJJJJJJJJJIJJJJJJJIJJJJJJJJJJJJ	AS:i:-6	XS:i:-6	XN:i:0	XM:i:1	XO:i:0	XG:i:0	NM:i:1	MD:Z:56A18	YT:Z:UU	YA:i:1	YM:i:1	YR:i:2	YL:i:51
VH00745:80:AACKT2FM5:1:2201:18818:12340	256	tRNA-Trp-CCA-000066F	21	1	75M	*	0	0	GGGCTCATGGCGCAATGGCAGCGCAATCGACTCCAGATCGACAGGTTGGGGGTTCAGGTCCTCCTGGGCTCACCA	JJJ0IJIJJJJIFJIJJIJJJJIJJJJJJJJJJJJJIJJJJJJJJJJJJJJJJJJJJJJJJJJJJJJJJJJJJJJ	AS:i:-6	XS:i:-6	XN:i:0	XM:i:1	XO:i:0	XG:i:0	NM:i:1	MD:Z:56A18	YT:Z:UU	YA:i:1	YM:i:1	YR:i:2	YL:i:51
VH00745:80:AACKT2FM5:1:2201:24650:12567	0	tRNA-Trp-CCA-000066F	21	1	75M	*	0	0	GGGCTCATTGCGCAATGGCAGCGCAATCGACTCCAGATCGACAGGTTGGGGGTTCAAGTCCTCCTGGGCTCACCA	JJJIJFIJ7IFJIJFIJFFJJFJFJFJJJJJJJJJJIJJJJJJJJJJJJJJJJJJJJJJJJJJJJJJJJJJJJJJ	AS:i:-6	XS:i:-6	XN:i:0	XM:i:1	XO:i:0	XG:i:0	NM:i:1	MD:Z:8G66	YT:Z:UU	YA:i:1	YM:i:1	YR:i:2	YL:i:51
VH00745:80:AACKT2FM5:1:2201:23647:12586	0	tRNA-Trp-CCA-000066F	21	1	75M	*	0	0	GGGCTCATTGCGCAATGGCAGCGCAATCGACTCCAGATCGACAGGTTGGGGGTTCAAGTCCTCCTGGGCTCACCA	JJFFFFFJFJJJFIJFJFFFJIFFJJJJJJJJJJJJJJJJJJJJJJJJJJJJJJJJJJJJJJJJJJJJJJJJJJJ	AS:i:-6	XS:i:-6	XN:i:0	XM:i:1	XO:i:0	XG:i:0	NM:i:1	MD:Z:8G66	YT:Z:UU	YA:i:1	YM:i:1	YR:i:2	YL:i:51
VH00745:80:AACKT2FM5:1:2201:61310:13060	0	tRNA-Trp-CCA-000066F	21	1	75M	*	0	0	GGGCTCATGGCGCAATGGTAGCGCAATCGACTCCAGATCGACAGGTTGGGGGTTCAGGTCCTCCTGGGCTCACCA	JJJ0JFFIJJJIFIIJJIFIIJFFJJJJJJJJJJJJJJJJJJJJJJJJJJJJJJJJJJJJJJJJJJJJJJJJJJJ	AS:i:-12	XS:i:-12	XN:i:0	XM:i:2	XO:i:0	XG:i:0	NM:i:2	MD:Z:18C37A18	YT:Z:UU	YA:i:1	YM:i:1	YR:i:2	YL:i:51
VH00745:80:AACKT2FM5:1:2201:68581:13476	0	tRNA-Trp-CCA-000066F	21	1	55M1D19M	*	0	0	GGGCTCATGGCGCAATGGCAGCGCAATCGACTCCAGATCGACAGGTTGGGGGTTCAGTCCTCCTGGGCTCACCA	JJI>JIFJJJIJFJJJJFJJFJJJJJJJJJJJJJJJJJJJJJJJJJJJJJJJJJJJJJJJJJJJJIJJJJJJJJ	AS:i:-8	XS:i:-8	XN:i:0	XM:i:0	XO:i:1	XG:i:1	NM:i:1	MD:Z:55^A19	YT:Z:UU	YA:i:1	YM:i:1	YR:i:2	YL:i:51
VH00745:80:AACKT2FM5:1:2201:74735:13609	256	tRNA-Trp-CCA-000066F	21	1	75M	*	0	0	GGGCTCATGGCGCAATGGCAGCGCAATCGACTCCAGATCGACAGGTTGGGGGTTCAGGTCCTCCTGGGCTCACCA	JJJ>JFJJIJJJIJJJJJJJJJJJJJJJJJJJJJJJJJJJJJJJJJJJJJJJJJJJJJJJJJJJJJJJJJJJJJJ	AS:i:-6	XS:i:-6	XN:i:0	XM:i:1	XO:i:0	XG:i:0	NM:i:1	MD:Z:56A18	YT:Z:UU	YA:i:1	YM:i:1	YR:i:2	YL:i:51
VH00745:80:AACKT2FM5:1:2201:61859:13836	0	tRNA-Trp-CCA-000066F	21	0	75M	*	0	0	GGGCTCATGGCGCAATGGTAGCGCAATCGACTCCAGATCGACAGGTTGGGGGTTCATGTCCTCCTGGGCTCGCCA	JJJ0IJJFJJFFFJFJJIJIJIJFJJJJJJJJJJJJJJJJJJJJJJJJJJJJJJJJJJJJJJJJJJJJJJJ0JJJ	AS:i:-18	XS:i:-18	XN:i:0	XM:i:3	XO:i:0	XG:i:0	NM:i:3	MD:Z:18C37A14A3	YT:Z:UU	YA:i:1	YM:i:1	YR:i:2	YL:i:51
VH00745:80:AACKT2FM5:1:2201:22265:14195	256	tRNA-Trp-CCA-000066F	21	1	75M	*	0	0	GGGCTCATTGCGCAATGGCAGCGCAATCGACTCCAGATCGACAGGTTGGGGGTTCAAGTCCTCCTGGGCTCACCA	JJJFFFFJ7JJFFJJIJFFFFFFFJFJJJJJJJJJJJJJJJJJJJJJJJJJJJJJJJJJJJJJJJJJJJJJJJJJ	AS:i:-6	XS:i:-6	XN:i:0	XM:i:1	XO:i:0	XG:i:0	NM:i:1	MD:Z:8G66	YT:Z:UU	YA:i:1	YM:i:1	YR:i:2	YL:i:51
VH00745:80:AACKT2FM5:1:2201:67975:14271	0	tRNA-Trp-CCA-000066F	21	1	55M1D19M	*	0	0	GGGCTCATGGCGCAATGGCAGCGCAATCGACTCCAGATCGACAGGTTGGGGGTTCAGTCCTCCTGGGCTCACCA	JJJ0FIFIJJJJFJJIJJIIFJJFJJJJJJJJJJJJJJJJJJJJJJJJJJJJJJJIJJJJJJJJJJJJJJJJJJ	AS:i:-8	XS:i:-8	XN:i:0	XM:i:0	XO:i:1	XG:i:1	NM:i:1	MD:Z:55^A19	YT:Z:UU	YA:i:1	YM:i:1	YR:i:2	YL:i:51
VH00745:80:AACKT2FM5:1:2201:73050:15786	256	tRNA-Trp-CCA-000066F	21	1	75M	*	0	0	GGGCTCATGGCGCAATGGTAGCGCAATCGACTCCAGATCGACAGGTTGGGGGTTCAGGTCCTCCTGGGCTCACCA	JJJ>JJJJJJJJFJFJJIIIFJFFJJJJJJJJJJJJJJJJJJJJJJJJJJJJJJJJJJJJJJJJJJJJJJJJJJJ	AS:i:-12	XS:i:-12	XN:i:0	XM:i:2	XO:i:0	XG:i:0	NM:i:2	MD:Z:18C37A18	YT:Z:UU	YA:i:1	YM:i:1	YR:i:2	YL:i:51
VH00745:80:AACKT2FM5:1:2201:72747:16013	256	tRNA-Trp-CCA-000066F	21	1	75M	*	0	0	GGGCTCATGGCGCAATGGTAGCGCAATCGACTCCAGATCGACAGGTTGGGGGTTCAGGTCCTCCTGGGCTCACCA	JJJAJJJJJJJJFJFJJFFJFJIIJJJJJJJJJJJJIJJJJJJJJJJJJJJJJJJJJJJJJJJJJJJJJJJJJJJ	AS:i:-12	XS:i:-12	XN:i:0	XM:i:2	XO:i:0	XG:i:0	NM:i:2	MD:Z:18C37A18	YT:Z:UU	YA:i:1	YM:i:1	YR:i:2	YL:i:51
VH00745:80:AACKT2FM5:1:2201:74394:16221	0	tRNA-Trp-CCA-000066F	21	1	75M	*	0	0	GGGCTCATGGCGCAATGGTAGCGCAATCGACTCCAGATCGACAGGTTGGGGGTTCAGGTCCTCCTGGGCTCACCA	JJJ>JIFJJJIJFJF>JFFFJJFFJJJJJJJIJJJJJJJJJJJJJJJJJJJJJJJJJJJJJJJJJJJJJJJJJJJ	AS:i:-12	XS:i:-12	XN:i:0	XM:i:2	XO:i:0	XG:i:0	NM:i:2	MD:Z:18C37A18	YT:Z:UU	YA:i:1	YM:i:1	YR:i:2	YL:i:51
VH00745:80:AACKT2FM5:1:2201:39136:17319	0	tRNA-Trp-CCA-000066F	21	1	75M	*	0	0	GGGCTCATGGCGCAATGGCAGCGCAATCGACTCCAGATCGACAGGTTGGGGGTTCAGGTCCTCCTGGGCTCACCA	JJJFJFJJJJJJFJJJJIIJJJJFJJJJJJJJJJJJJJJJJJJJJJJJJJJJJJJJJJJJJJJJJJJJJJJJJJJ	AS:i:-6	XS:i:-6	XN:i:0	XM:i:1	XO:i:0	XG:i:0	NM:i:1	MD:Z:56A18	YT:Z:UU	YA:i:1	YM:i:1	YR:i:2	YL:i:51
VH00745:80:AACKT2FM5:1:2201:64358:17433	256	tRNA-Trp-CCA-000066F	21	0	8M1D66M	*	0	0	GGGCTCATGCGCAATGGGAGCGCAATCGACTCCAGATCGACAGGTTGGGGGTTCAGGTCCTCCTGGGCTCACCA	JJJIJJ7FJJJIJIIJJFIFJFFJIJJJJJJJJJJJJJJJJJJJJJJJJJJJJJJJJJJJJJJJJJJJJJJJJJ	AS:i:-20	XS:i:-20	XN:i:0	XM:i:2	XO:i:1	XG:i:1	NM:i:3	MD:Z:8^G9C37A18	YT:Z:UU	YA:i:1	YM:i:1	YR:i:2	YL:i:51
VH00745:80:AACKT2FM5:1:2201:40405:17906	0	tRNA-Trp-CCA-000066F	21	1	75M	*	0	0	GGGCTCATGGCGCAATGGTAGCGCAATCGACTCCAGATCGACAGGTTGGGGGTTCAGGTCCTCCTGGGCTCACCA	JJJ0FFIJJJFJJJJJJIFIIJJIJJJJJJJJJJJJJJJJJJJJJJJJJJJJJJJJJJJJJJJJJJJJJJJJJJJ	AS:i:-12	XS:i:-12	XN:i:0	XM:i:2	XO:i:0	XG:i:0	NM:i:2	MD:Z:18C37A18	YT:Z:UU	YA:i:1	YM:i:1	YR:i:2	YL:i:51
VH00745:80:AACKT2FM5:1:2201:26430:18436	256	tRNA-Trp-CCA-000066F	21	1	75M	*	0	0	GGGCTCATGGCGCAATGGTAGCGCAATCGACTCCAGATCGACAGGTTGGGGGTTCAGGTCCTCCTGGGCTCACCA	JJJ0JFJJJJJFIJFJJJFFFFFFJJJJJJJJJJJJJJJJJJJJJJJJJJJJJJJJJJJJJIJJJJJJJJJJJJJ	AS:i:-12	XS:i:-12	XN:i:0	XM:i:2	XO:i:0	XG:i:0	NM:i:2	MD:Z:18C37A18	YT:Z:UU	YA:i:1	YM:i:1	YR:i:2	YL:i:51
VH00745:80:AACKT2FM5:1:2201:26449:18455	0	tRNA-Trp-CCA-000066F	21	1	75M	*	0	0	GGGCTCATGGCGCAATGGTAGCGCAATCGACTCCAGATCGACAGGTTGGGGGTTCAGGTCCTCCTGGGCTCACCA	JJJ0JFJJJJJJFJJJJFFIFJFFJJJJJIJJJJJJJJJJJJJJJJJJJJJJJJJJJJJJJJJJJJJJJJJJJJJ	AS:i:-12	XS:i:-12	XN:i:0	XM:i:2	XO:i:0	XG:i:0	NM:i:2	MD:Z:18C37A18	YT:Z:UU	YA:i:1	YM:i:1	YR:i:2	YL:i:51
VH00745:80:AACKT2FM5:1:2201:26468:18474	0	tRNA-Trp-CCA-000066F	21	1	75M	*	0	0	GGGCTCATGGCGCAATGGTAGCGCAATCGACTCCAGATCGACAGGTTGGGGGTTCAGGTCCTCCTGGGCTCACCA	JJI>IIIJIJJJFJJIJJFFJJIFJJJJJJJJJJJJJJJJJJJJJJJJJJJJJJJJJJJJJJJJJJJJJJJJJJJ	AS:i:-12	XS:i:-12	XN:i:0	XM:i:2	XO:i:0	XG:i:0	NM:i:2	MD:Z:18C37A18	YT:Z:UU	YA:i:1	YM:i:1	YR:i:2	YL:i:51
VH00745:80:AACKT2FM5:1:2201:67293:19345	0	tRNA-Trp-CCA-000066F	21	1	75M	*	0	0	GGGCTCATGGCGCAATGGCAGCGCAATCGACTCCAGATCGACAGGTTGGGGGTTCAGGTCCTCCTGGGCTCACCA	IJJ0JJIJJJJJIIJJJJIFJJJJJJJJJJJJJJJJIJJJJJJJJJJJJJJJJJJJJJJJJIJJJJJJJJJJJJJ	AS:i:-6	XS:i:-6	XN:i:0	XM:i:1	XO:i:0	XG:i:0	NM:i:1	MD:Z:56A18	YT:Z:UU	YA:i:1	YM:i:1	YR:i:2	YL:i:51
VH00745:80:AACKT2FM5:1:2201:16111:19629	256	tRNA-Trp-CCA-000066F	21	1	75M	*	0	0	GGGCTCATGGCGCAATGGTAGCGCAATCGACTCCAGATCGACAGGTTGGGGGTTCAGGTCCTCCTGGGCTCACCA	JJJ0FFFIJIJJFJJJJFFIIJFFJJJJJJJJJJJJIJJJJJJJJJJJJJJJJJJJJJJJJJJJJJJJJJJJJJJ	AS:i:-12	XS:i:-12	XN:i:0	XM:i:2	XO:i:0	XG:i:0	NM:i:2	MD:Z:18C37A18	YT:Z:UU	YA:i:1	YM:i:1	YR:i:2	YL:i:51
VH00745:80:AACKT2FM5:1:2201:35292:20026	0	tRNA-Trp-CCA-000066F	21	1	75M	*	0	0	GGGCTCATGGCGCAATGGCAGCGCAATCGACTCCAGATCGACAGGTTGGGGGTTCAGGTCCTCCTGGGCTCACCA	JJIFIFJJJJJJIJJJJIIJJJJJJJJJJJJJJJJJJJJJJJJJJJJJJJJJJJJJJJJJJJJJJJJJJJJJJJJ	AS:i:-6	XS:i:-6	XN:i:0	XM:i:1	XO:i:0	XG:i:0	NM:i:1	MD:Z:56A18	YT:Z:UU	YA:i:1	YM:i:1	YR:i:2	YL:i:51
VH00745:80:AACKT2FM5:1:2201:67312:20424	256	tRNA-Trp-CCA-000066F	21	1	75M	*	0	0	GGGCTCATGGCGCAATGGCAGCGCAATCGACTCCAGATCGACAGGTTGGGGGTTCAGGTCCTCCTGGGCTCACCA	JJJAJFFJJJJJFJFJJJFFIJIFJJJJJJJJJJJJJJJJJJJJJJJJJJJJJJJJJJJJJJJJJJJJJJJJJJJ	AS:i:-6	XS:i:-6	XN:i:0	XM:i:1	XO:i:0	XG:i:0	NM:i:1	MD:Z:56A18	YT:Z:UU	YA:i:1	YM:i:1	YR:i:2	YL:i:51
VH00745:80:AACKT2FM5:1:2201:73296:21181	0	tRNA-Trp-CCA-000066F	21	1	75M	*	0	0	GGGCTCATGGCGCAATGGCAGCGCAATCGACTCCAGATCGACAGGTTGGGGGTTCATGTCCTCCTGGGCTCACCA	JJJ>JFJJJJJIFJJIJJJJFIIJJJJJJJJJJJJJJJJJJJJJJJJJJJJJJJJJJJJJJJJJJJJJJJJJJJJ	AS:i:-6	XS:i:-6	XN:i:0	XM:i:1	XO:i:0	XG:i:0	NM:i:1	MD:Z:56A18	YT:Z:UU	YA:i:1	YM:i:1	YR:i:2	YL:i:51
VH00745:80:AACKT2FM5:1:2201:11263:23188	0	tRNA-Trp-CCA-000066F	21	1	75M	*	0	0	GGGCTCATGGCGCAATGGTAGCGCAATCGACTCCAGATCGACAGGTTGGGGGTTCAGGTCCTCCTGGGCTCACCA	JJJFIJFIJFJJFJIJJIJFIJJFJJJJJJJJJJJJJJJJJJJJJJJJJJJJJJJJJJJJJJJJJJJJJJJJJJJ	AS:i:-12	XS:i:-12	XN:i:0	XM:i:2	XO:i:0	XG:i:0	NM:i:2	MD:Z:18C37A18	YT:Z:UU	YA:i:1	YM:i:1	YR:i:2	YL:i:51
VH00745:80:AACKT2FM5:1:2201:10392:23680	256	tRNA-Trp-CCA-000066F	21	1	75M	*	0	0	GGGCTCATGGCGCAATGGCAGCGCAATCGACTCCAGATCGACAGGTTGGGGGTTCAGGTCCTCCTGGGCTCACCA	JJJJJIJIJJJFJJFJJIIJJIFFJJJJJJJJJJJJJIJJJJJJJJJJJJJJJJJJJJJJJJJJJJJJJJJJJJJ	AS:i:-6	XS:i:-6	XN:i:0	XM:i:1	XO:i:0	XG:i:0	NM:i:1	MD:Z:56A18	YT:Z:UU	YA:i:1	YM:i:1	YR:i:2	YL:i:51
VH00745:80:AACKT2FM5:1:2201:10657:24362	0	tRNA-Trp-CCA-000066F	21	1	75M	*	0	0	GGGCTCATGGCGCAATGGTAGCGCAATCGACTCCAGATCGACAGGTTGGGGGTTCAGGTCCTCCTGGGCTCACCA	JJJ0IFJJJIIJFJJJJFFFJJIFJJJJJJJJJJJJJJJJJJJJJJJJJJJJJJJJJJJJJJJJJJJJJJJJJJJ	AS:i:-12	XS:i:-12	XN:i:0	XM:i:2	XO:i:0	XG:i:0	NM:i:2	MD:Z:18C37A18	YT:Z:UU	YA:i:1	YM:i:1	YR:i:2	YL:i:51
VH00745:80:AACKT2FM5:1:2201:14065:24513	256	tRNA-Trp-CCA-000066F	21	0	75M	*	0	0	GGGCTCATGGCGCAATGGTAGCGCAATCGACTCCAGATCGACAGGTTGGGGGTTCGGGTCCTCCTGGGCTCACCA	JJJ>IFIIJJIFFJIJJFFIIJIFJIJJJJJJJJJJJJJJJJJJJJJJJJJJJJJJJJJJJJJJJJJJJJJJJJJ	AS:i:-18	XS:i:-18	XN:i:0	XM:i:3	XO:i:0	XG:i:0	NM:i:3	MD:Z:18C36A0A18	YT:Z:UU	YA:i:1	YM:i:1	YR:i:2	YL:i:51
VH00745:80:AACKT2FM5:1:2201:11244:24457	256	tRNA-Trp-CCA-000066F	21	1	75M	*	0	0	GGGCTCATGGCGCAATGGTAGCGCAATCGACTCCAGATCGACAGGTTGGGGGTTCAGGTCCTCCTGGGCTCACCA	JJI0FFIJJJFFFJJJJJFJFJJFJJJJJJJJJJJJJJJJJJJJJJJJJJJJJJJJJJJJJJJJJJJJJJJJJJJ	AS:i:-12	XS:i:-12	XN:i:0	XM:i:2	XO:i:0	XG:i:0	NM:i:2	MD:Z:18C37A18	YT:Z:UU	YA:i:1	YM:i:1	YR:i:2	YL:i:51
VH00745:80:AACKT2FM5:1:2201:41560:27353	256	tRNA-Trp-CCA-000066F	21	1	75M	*	0	0	GGGCTCATGGCGCAATGGCAGCGCAATCGACTCCAGATCGACAGGTTGGGGGTTCAGGTCCTCCTGGGCTCACCA	JJJ>FIIJJIJJFJ7FJFFIJJIIJIJJJJJJJJJJJJJJJJJJJJJJJJJJJJJJJJJJJJJJJJJJJJJJJJJ	AS:i:-6	XS:i:-6	XN:i:0	XM:i:1	XO:i:0	XG:i:0	NM:i:1	MD:Z:56A18	YT:Z:UU	YA:i:1	YM:i:1	YR:i:2	YL:i:51
VH00745:80:AACKT2FM5:1:2201:41427:28319	256	tRNA-Trp-CCA-000066F	21	1	75M	*	0	0	GGGCTCATGGCGCAATGGCAGCGCAATCGACTCCAGATCGACAGGTTGGGGGTTCAGGTCCTCCTGGGCTCACCA	JJJ>JIIIJFJJFJFFJJJJFJIIJJJJJJJJJJJJJJJJJJJJJJJJJJJJJJJJJJJJJJJJJJJJJJJJJJJ	AS:i:-6	XS:i:-6	XN:i:0	XM:i:1	XO:i:0	XG:i:0	NM:i:1	MD:Z:56A18	YT:Z:UU	YA:i:1	YM:i:1	YR:i:2	YL:i:51
VH00745:80:AACKT2FM5:1:2201:20807:28413	256	tRNA-Trp-CCA-000066F	21	1	75M	*	0	0	GGGCTCATGGCGCAATGGTAGCGCAATCGACTCCAGATCGACAGGTTGGGGGTTCAGGTCCTCCTGGGCTCACCA	JJJ0JFFFJJJJFJJJJIFFFIJFJJJJJJJJJJJJJJJJJJJJJJJJJJJJJJJJJJJJJJJJJJJJJJJJJJJ	AS:i:-12	XS:i:-12	XN:i:0	XM:i:2	XO:i:0	XG:i:0	NM:i:2	MD:Z:18C37A18	YT:Z:UU	YA:i:1	YM:i:1	YR:i:2	YL:i:51
VH00745:80:AACKT2FM5:1:2201:16603:28868	256	tRNA-Trp-CCA-000066F	21	1	75M	*	0	0	GGGCTCATGGCGCAATGGCAGCGCAATCGACTCCAGATCGACAGGTTGGGGGTTCAGGTCCTCCTGGGCTCACCA	JJI0FFIJJJJJFJFJJJFIIJJFJJJJJJJJJJJJJJJJJJJJJJJJJJJJJJJJJJJJJJJJJJJJJJJJJJJ	AS:i:-6	XS:i:-6	XN:i:0	XM:i:1	XO:i:0	XG:i:0	NM:i:1	MD:Z:56A18	YT:Z:UU	YA:i:1	YM:i:1	YR:i:2	YL:i:51
VH00745:80:AACKT2FM5:1:2201:25010:29095	256	tRNA-Trp-CCA-000066F	21	1	75M	*	0	0	GGGCTCATGGCGCAATGGTAGCGCAATCGACTCCAGATCGACAGGTTGGGGGTTCAGGTCCTCCTGGGCTCACCA	JJJ0JFJFJJIJFJIJJIFFJJIFJIJJJJJJJJJJJJJJJJIJJJJJJJJJJJJJJJJJJJJJIJJJJJJJJJJ	AS:i:-12	XS:i:-12	XN:i:0	XM:i:2	XO:i:0	XG:i:0	NM:i:2	MD:Z:18C37A18	YT:Z:UU	YA:i:1	YM:i:1	YR:i:2	YL:i:51
VH00745:80:AACKT2FM5:1:2201:68675:30799	0	tRNA-Trp-CCA-000066F	21	0	75M	*	0	0	GGGCTCATTGCGCAATGGTAGCGCAATCGACTCCAGATCGACAGGTTGGGGGTTCAGGTCCTCCTGGGCTCACCA	JJJFF7FJFJJJ7JFFJF7FFFF7JIJJJJJJJJJJJJJJJJJJJJJJJJJJJJJJJJJJJJJJJJJJJJJJJJJ	AS:i:-18	XS:i:-18	XN:i:0	XM:i:3	XO:i:0	XG:i:0	NM:i:3	MD:Z:8G9C37A18	YT:Z:UU	YA:i:1	YM:i:1	YR:i:2	YL:i:51
VH00745:80:AACKT2FM5:1:2201:66081:32294	0	tRNA-Trp-CCA-000066F	21	1	75M	*	0	0	GGGCTCATGGCGCAATGGTAGCGCAATCGACTCCAGATCGACAGGTTGGGGGTTCAGGTCCTCCTGGGCTCACCA	JJJ0FIIJJJJJIJJJJIFFJJJFJIJJJJJJJJJJJJJJJJJJJJJJJJJJJJJJJJJJJJJJJJIJJJJJJJJ	AS:i:-12	XS:i:-12	XN:i:0	XM:i:2	XO:i:0	XG:i:0	NM:i:2	MD:Z:18C37A18	YT:Z:UU	YA:i:1	YM:i:1	YR:i:2	YL:i:51
VH00745:80:AACKT2FM5:1:2201:38587:33809	256	tRNA-Trp-CCA-000066F	21	1	75M	*	0	0	GGGCTCATGGCGCAATGGCAGCGCAATCGACTCCAGATCGACAGGTTGGGGGTTCAGGTCCTCCTGGGCTCACCA	JJJ0JJFFJJJJIJJJJFFFFFIIIJJJJJJJJJJJJJJJJJJJJJJJJJJJJJJIJJJJJJJJJJIJJJJJJJJ	AS:i:-6	XS:i:-6	XN:i:0	XM:i:1	XO:i:0	XG:i:0	NM:i:1	MD:Z:56A18	YT:Z:UU	YA:i:1	YM:i:1	YR:i:2	YL:i:51
VH00745:80:AACKT2FM5:1:2201:37697:34206	0	tRNA-Trp-CCA-000066F	21	1	75M	*	0	0	GGGCTCATGGCGCAATGGCAGCGCAATCGACTCCAGATCGACAGGTTGGGGGTTCAGGTCCTCCTGGGCTCACCA	JJJ0FFIJJJJJFJFJJFFJJFIFJJJJJJJJJJJJJJJJJJJJJJJJJJJJJJJJJJJJJJJJJJJJJJJJJJJ	AS:i:-6	XS:i:-6	XN:i:0	XM:i:1	XO:i:0	XG:i:0	NM:i:1	MD:Z:56A18	YT:Z:UU	YA:i:1	YM:i:1	YR:i:2	YL:i:51
VH00745:80:AACKT2FM5:1:2201:72652:35986	0	tRNA-Trp-CCA-000066F	21	1	75M	*	0	0	GGGCTCATGGCGCAATGGTAGCGCAATCGACTCCAGATCGACAGGTTGGGGGTTCAGGTCCTCCTGGGCTCACCA	JJJ0JJJJJJJJFJFJJIFFIJJFJIJJJJJJJJJJJJJJJJJJJJJJJJJJJJJJJJJJJJJJJJJJJJJJJJJ	AS:i:-12	XS:i:-12	XN:i:0	XM:i:2	XO:i:0	XG:i:0	NM:i:2	MD:Z:18C37A18	YT:Z:UU	YA:i:1	YM:i:1	YR:i:2	YL:i:51
VH00745:80:AACKT2FM5:1:2201:71876:36762	256	tRNA-Trp-CCA-000066F	21	1	75M	*	0	0	GGGCTCATGGCGCAATGGTAGCGCAATCGACTCCAGATCGACAGGTTGGGGGTTCAGGTCCTCCTGGGCTCACCA	JJJ/FIIJJJJFFJJIJIIFFJFFJJJJJJJJJJJJJJJJJJJJJJJJJJJJJJJJJJJJJJJJJJJJJJJJJJJ	AS:i:-12	XS:i:-12	XN:i:0	XM:i:2	XO:i:0	XG:i:0	NM:i:2	MD:Z:18C37A18	YT:Z:UU	YA:i:1	YM:i:1	YR:i:2	YL:i:51
VH00745:80:AACKT2FM5:1:2201:53868:36781	256	tRNA-Trp-CCA-000066F	21	0	75M	*	0	0	GGGCTCATGGCGCAATGGTAGCGCAATCGACTCCAGATCGACAGGTTGGGGGTTCAGGTCCTCCTGGGCTAACCA	JJJ>FFFJJJJJIJ7IJFIIJJJFJJJJJJJJJJJJJJJJJJJJJJJJJJJJJJJJJJJJJJJJJJJJJJJJJJJ	AS:i:-18	XS:i:-18	XN:i:0	XM:i:3	XO:i:0	XG:i:0	NM:i:3	MD:Z:18C37A13C4	YT:Z:UU	YA:i:1	YM:i:1	YR:i:2	YL:i:51
VH00745:80:AACKT2FM5:1:2201:19462:37065	0	tRNA-Trp-CCA-000066F	21	0	75M	*	0	0	GGGNTCATGGCGCAATGGTAGCGCAATCGACTCCAGATCGACAGGTTGGGGGTTCAGGTCCTCCTGGGCTCACCA	JJJ!FFIJJJJJIJJJJFIIJJIFJJJJJJJJJJJJJJJJJJJJJJJJJJJJJJJJJJJJJJJJJJJJJJJJJJJ	AS:i:-17	XS:i:-17	XN:i:0	XM:i:3	XO:i:0	XG:i:0	NM:i:3	MD:Z:3C14C37A18	YT:Z:UU	YA:i:1	YM:i:1	YR:i:2	YL:i:51
VH00745:80:AACKT2FM5:1:2201:65646:38220	0	tRNA-Trp-CCA-000066F	21	0	35M1D39M	*	0	0	GGGCTCATGGCGCAATGGTAGCGCAATCGACTCCAATCGACAGGTTGGGGGTTCAGGTCCTCCTGGGCTCACCA	JJJ0IF7FJFFF7JFJJFFFFJI7JIJJJJJJJJJJJJJJJJJJJJJJJJJJJJJJJJJJJJJJJJJJJJJJJJ	AS:i:-20	XS:i:-20	XN:i:0	XM:i:2	XO:i:1	XG:i:1	NM:i:3	MD:Z:18C16^G20A18	YT:Z:UU	YA:i:1	YM:i:1	YR:i:2	YL:i:51
VH00745:80:AACKT2FM5:1:2201:36977:40378	0	tRNA-Trp-CCA-000066F	21	0	75M	*	0	0	GGGCTCATTGCGCAATGGTAGCGCAATCGACTCCAGATCGACAGGTTGGGGGTTCAGGTCCTCCTGGGCTCACCA	JJJFJFFJFJ7JFJJIJFFFFJFFJFJJJJJJJJJJJJJJJJJJJJJJJJJJJJJJJJJJJJJJJJJJJJJJJJJ	AS:i:-18	XS:i:-18	XN:i:0	XM:i:3	XO:i:0	XG:i:0	NM:i:3	MD:Z:8G9C37A18	YT:Z:UU	YA:i:1	YM:i:1	YR:i:2	YL:i:51
VH00745:80:AACKT2FM5:1:2201:39875:40738	0	tRNA-Trp-CCA-000066F	21	1	75M	*	0	0	GGGCTCATTGCGCAATGGCAGCGCAATCGACTCCAGATCGACAGGTTGGGGGTTCAGGTCCTCCTGGGCTCACCA	JJJFJF7JFJJJFJIFJIJJJFFFJJJJJJJJJJJJJJJJJJJJJJJJJJJJJJJJJJJJJJJJJJJJJJJJJJJ	AS:i:-12	XS:i:-12	XN:i:0	XM:i:2	XO:i:0	XG:i:0	NM:i:2	MD:Z:8G47A18	YT:Z:UU	YA:i:1	YM:i:1	YR:i:2	YL:i:51
VH00745:80:AACKT2FM5:1:2201:75322:41003	256	tRNA-Trp-CCA-000066F	21	0	75M	*	0	0	GGGCTCATTGCGCAATGGCAGCGCAATCGACTCCAGATCGACATGTTGGGGGTTCAGGTCCTCCTGGGCTCACCA	JJJIIJ7JJJJJFJFJJJFJIJJFJJJJJJJJJJJJJJJJJJJJJJJJJJJJJJJJJJJJJJJJJJJJJJJJJJJ	AS:i:-18	XS:i:-18	XN:i:0	XM:i:3	XO:i:0	XG:i:0	NM:i:3	MD:Z:8G34G12A18	YT:Z:UU	YA:i:1	YM:i:1	YR:i:2	YL:i:51
VH00745:80:AACKT2FM5:1:2201:63998:42177	256	tRNA-Trp-CCA-000066F	21	1	75M	*	0	0	GGGCTCATGGCGCAATGGCAGCGCAATCGACTCCAGATCGACAGGTTGGGGGTTCAGGTCCTCCTGGGCTCACCA	JJJFFJFJJIJFJJFJJJJFJFFFIJJJJJJFJJJJJJJJJJJJJJJJJJJJJJJJJ0JJJFJJFJJJJJJJJJJ	AS:i:-6	XS:i:-6	XN:i:0	XM:i:1	XO:i:0	XG:i:0	NM:i:1	MD:Z:56A18	YT:Z:UU	YA:i:1	YM:i:1	YR:i:2	YL:i:51
VH00745:80:AACKT2FM5:1:2201:64131:42347	256	tRNA-Trp-CCA-000066F	21	1	75M	*	0	0	GGGCTCATGGCGCAATGGCAGCGCAATCGACTCCAGATCGACAGGTTGGGGGTTCAGGTCCTCCTGGGCTCACCA	JJF0FJ7JFJJFFJJJJAJJIJJIJJJJJJJJJJJJJJJJJJJJJJJJJJJJJJJJJJJJJJJJJJJJJJJJJJJ	AS:i:-6	XS:i:-6	XN:i:0	XM:i:1	XO:i:0	XG:i:0	NM:i:1	MD:Z:56A18	YT:Z:UU	YA:i:1	YM:i:1	YR:i:2	YL:i:51
VH00745:80:AACKT2FM5:1:2201:60022:43805	0	tRNA-Trp-CCA-000066F	21	0	75M	*	0	0	GGGCTCATGGCGCAATGGCAGCGCATTCGACTCCACATCGACAGGTTGGGGGTTCAGGTCCTCCTGGGCTCACCA	JJJFJJJJJJJJJJJJJJJJJJJJJJJJJJJJJJJJJJJJJJJJJJJJJJJJJJJJJJJJJJJJJJJJJJJJJJJ	AS:i:-18	XS:i:-18	XN:i:0	XM:i:3	XO:i:0	XG:i:0	NM:i:3	MD:Z:25A9G20A18	YT:Z:UU	YA:i:1	YM:i:1	YR:i:2	YL:i:51
VH00745:80:AACKT2FM5:1:2201:73902:46323	0	tRNA-Trp-CCA-000066F	21	1	75M	*	0	0	GGGCTCATGGCGCAATGGTAGCGCAATCGACTCCAGATCGACAGGTTGGGGGTTCAGGTCCTCCTGGGCTCACCA	JJI>JFFIJJJJJJFJJFFIJJIFJJJJJJJJJJJJJIJJJJJJJJJJJJJJJJJJJJJJJJJJJJJJIJJJJJJ	AS:i:-12	XS:i:-12	XN:i:0	XM:i:2	XO:i:0	XG:i:0	NM:i:2	MD:Z:18C37A18	YT:Z:UU	YA:i:1	YM:i:1	YR:i:2	YL:i:51
VH00745:80:AACKT2FM5:1:2201:44230:46380	0	tRNA-Trp-CCA-000066F	21	1	75M	*	0	0	GGGCTCATGGCGCAATGGTAGCGCAATCGACTCCAGATCGACAGGTTGGGGGTTCAGGTCCTCCTGGGCTCACCA	JJI0JJIJJJJJIJJJJJIIJJFIJJJJJJJJJJJJJJJJJJJJJJJJJJJJJJJJJJJ>JJJJJJJJJJJJJJJ	AS:i:-12	XS:i:-12	XN:i:0	XM:i:2	XO:i:0	XG:i:0	NM:i:2	MD:Z:18C37A18	YT:Z:UU	YA:i:1	YM:i:1	YR:i:2	YL:i:51
VH00745:80:AACKT2FM5:1:2201:54587:46626	256	tRNA-Trp-CCA-000066F	21	1	75M	*	0	0	GGGCTCATGGCGCAATGGTAGCGCAATCGACTCCAGATCGACAGGTTGGGGGTTCAGGTCCTCCTGGGCTCACCA	JJJ0IIFJJJJFFJJJJFIFFJJFJJJJJJJJJJJJJJJJJJJJJJJJJJJJJJJJJJJJJJJJJJJJJJJJJJJ	AS:i:-12	XS:i:-12	XN:i:0	XM:i:2	XO:i:0	XG:i:0	NM:i:2	MD:Z:18C37A18	YT:Z:UU	YA:i:1	YM:i:1	YR:i:2	YL:i:51
VH00745:80:AACKT2FM5:1:2201:14312:46985	256	tRNA-Trp-CCA-000066F	21	1	75M	*	0	0	GGGCTCATGGCGCAATGGTAGCGCAATCGACTCCAGATCGACAGGTTGGGGGTTCAGGTCCTCCTGGGCTCACCA	JJJFFJJIJIJIFJFJJFFFJIFFJIJJJJJJJJJJJJJJJJJJJJJJJJJJJJJJJJJJJJJJJJJJJJJJJJJ	AS:i:-12	XS:i:-12	XN:i:0	XM:i:2	XO:i:0	XG:i:0	NM:i:2	MD:Z:18C37A18	YT:Z:UU	YA:i:1	YM:i:1	YR:i:2	YL:i:51
VH00745:80:AACKT2FM5:1:2201:12854:47989	0	tRNA-Trp-CCA-000066F	21	1	75M	*	0	0	GGGCTCATGGCGCAATGGTAGCGCAATCGACTCCAGATCGACAGGTTGGGGGTTCAGGTCCTCCTGGGCTCACCA	IJJ0>IJFJIJFFJJJJFFJJIFFJJJJJIJJJJJJJJJJJJJJJJJJJJJJJJJJJJJJJJJJJJJJJJJJJJJ	AS:i:-12	XS:i:-12	XN:i:0	XM:i:2	XO:i:0	XG:i:0	NM:i:2	MD:Z:18C37A18	YT:Z:UU	YA:i:1	YM:i:1	YR:i:2	YL:i:51
VH00745:80:AACKT2FM5:1:2201:50403:49144	256	tRNA-Trp-CCA-000066F	21	1	75M	*	0	0	GGGCTCATGGCGCAATGGCAGCGCAATCGACTCCAGATCGACAGGTTGGGGGTTCAGGTCCTCCTGGGCTCACCA	JJJFJFJJJJJJIJIJJIFJJJJIJJJJJJJJJJJJJJJJJJJJJJJJJJJJJJJJJJJJJJJJJJJJJJJJJJJ	AS:i:-6	XS:i:-6	XN:i:0	XM:i:1	XO:i:0	XG:i:0	NM:i:1	MD:Z:56A18	YT:Z:UU	YA:i:1	YM:i:1	YR:i:2	YL:i:51
VH00745:80:AACKT2FM5:1:2201:64472:49541	0	tRNA-Trp-CCA-000066F	21	1	75M	*	0	0	GGGCTCATTGCGCAATGGCAGCGCAATCGACTCCAGATCGACAGGTTGGGGGTTCAGGTCCTCCTGGGCTCACCA	JJJFJFFJFJJJFJJFJIFFJJIFJIJJJJJJJJJJJJJJJJJJJJJJJJJJJJJJJJJJJJJJJJJJJJJJJJJ	AS:i:-12	XS:i:-12	XN:i:0	XM:i:2	XO:i:0	XG:i:0	NM:i:2	MD:Z:8G47A18	YT:Z:UU	YA:i:1	YM:i:1	YR:i:2	YL:i:51
VH00745:80:AACKT2FM5:1:2201:31240:49825	0	tRNA-Trp-CCA-000066F	21	1	75M	*	0	0	GGGCTCATGGCGCAATGGCAGCGCAATCGACTCCAGATCGACAGGTTGGGGGTTCAGGTCCTCCTGGGCTCACCA	JJJFJJJJJJJJJJIJJJIFJJJJJJJJJJJJJJJJJJJJJJJJJJJJJJJJJJJJJJJJJJJJJJJJJJJJJJJ	AS:i:-6	XS:i:-6	XN:i:0	XM:i:1	XO:i:0	XG:i:0	NM:i:1	MD:Z:56A18	YT:Z:UU	YA:i:1	YM:i:1	YR:i:2	YL:i:51
VH00745:80:AACKT2FM5:1:2201:42223:52248	0	tRNA-Trp-CCA-000066F	21	1	75M	*	0	0	GGGCTCATCGCGCAATGGCAGCGCAATCGACTCCAGATCGACAGGTTGGGGGTTCAGGTCCTCCTGGGCTCACCA	JJJIJJIJJJJJIJJJJIIFIJIIJJJJJJJJJJJJJJJJJJJJJJJJJJJJJJJJJJJJJJJJJJJJJJJJJJJ	AS:i:-12	XS:i:-12	XN:i:0	XM:i:2	XO:i:0	XG:i:0	NM:i:2	MD:Z:8G47A18	YT:Z:UU	YA:i:1	YM:i:1	YR:i:2	YL:i:51
VH00745:80:AACKT2FM5:1:2201:29479:52646	256	tRNA-Trp-CCA-000066F	21	0	75M	*	0	0	GGGCTCATTGCGCAATGGTAGCGCAATCGACTCCAGATCGACAGGTTGGGGGTTCAGGTCCTCCTGGGCTCACCA	JJFFJFFJ7FJFFJIFJFFF7JFIJJJJJJJJJJJJJIJJJJFJJJJJJJJJJJJJJJJJJJJJJJJJJJJJJJJ	AS:i:-18	XS:i:-18	XN:i:0	XM:i:3	XO:i:0	XG:i:0	NM:i:3	MD:Z:8G9C37A18	YT:Z:UU	YA:i:1	YM:i:1	YR:i:2	YL:i:51
VH00745:80:AACKT2FM5:1:2201:29233:52703	256	tRNA-Trp-CCA-000066F	21	0	75M	*	0	0	GGGCTCATTGCGCAATGGTAGCGCAATCGACTCCAGATCGACAGGTTGGGGGTTCAGGTCCTCCTGGGCTCACCA	JJJF>FFJFIJJFJFJJIFIFFJFJJJJJJJJJJJJJJJJJJJJJJJJJJJJJJJJJJJJJJJJJJJJJJJJJJJ	AS:i:-18	XS:i:-18	XN:i:0	XM:i:3	XO:i:0	XG:i:0	NM:i:3	MD:Z:8G9C37A18	YT:Z:UU	YA:i:1	YM:i:1	YR:i:2	YL:i:51
VH00745:80:AACKT2FM5:1:2201:40632:52703	0	tRNA-Trp-CCA-000066F	21	0	75M	*	0	0	GGGCTCATCGCGCAATGGTAGCGCAATCGACTCCAGATCGACAGGTTGGGGGTTCAGGTCCTCCTGGGCTCACCA	JJJIFFJIJJJJFJJJJIFIIJIFJJJJJJJJJJJJJJJJJJJJJJJJJJJJJJJJJJJJJJJJJJJJJJJJJJJ	AS:i:-18	XS:i:-18	XN:i:0	XM:i:3	XO:i:0	XG:i:0	NM:i:3	MD:Z:8G9C37A18	YT:Z:UU	YA:i:1	YM:i:1	YR:i:2	YL:i:51
VH00745:80:AACKT2FM5:1:2201:30767:52760	256	tRNA-Trp-CCA-000066F	21	0	75M	*	0	0	GGGCTCATTGCGCAATGGTAGCGCAATCGACTCCAGATCGACAGGTTGGGGGTTCAGGTCCTCCTGGGCTCACCA	JJJFJFJJFJFJFJFFJF7FIIFFJIJJJJJJJJJJJJJJJJJJJJJJJJJJJJJJJJJJJJJJJJJJJJJJJJJ	AS:i:-18	XS:i:-18	XN:i:0	XM:i:3	XO:i:0	XG:i:0	NM:i:3	MD:Z:8G9C37A18	YT:Z:UU	YA:i:1	YM:i:1	YR:i:2	YL:i:51
VH00745:80:AACKT2FM5:1:2201:30729:53252	0	tRNA-Trp-CCA-000066F	21	1	75M	*	0	0	GGGCTCATGGCGCAATGGTAGCGCAATCGACTCCAGATCGACAGGTTGGGGGTTCAGGTCCTCCTGGGCTCACCA	JJJ0JJFJJJJJIJ7JJIIJJJJFJJJJJJJJJJJJJJJJJJJJJJJJJJJJJJJJJJJJJJJJJJJJJJJJJJJ	AS:i:-12	XS:i:-12	XN:i:0	XM:i:2	XO:i:0	XG:i:0	NM:i:2	MD:Z:18C37A18	YT:Z:UU	YA:i:1	YM:i:1	YR:i:2	YL:i:51
VH00745:80:AACKT2FM5:1:2201:15921:53328	0	tRNA-Trp-CCA-000066F	21	0	75M	*	0	0	GGGCTCATGGCGCAATGGCAGCGCATTCGACTCCACATCGACAGGTTGGGGGTTCAGGTCCTCCTGGGCTCACCA	JJJ>FJJJJJJJJJJJJJJJJIJJJJJJIJJJJJJJJIJJJJJJJJJJJJJJJJJJJJJJJJJJJJJJJJJJJJJ	AS:i:-18	XS:i:-24	XN:i:0	XM:i:3	XO:i:0	XG:i:0	NM:i:3	MD:Z:25A9G20A18	YT:Z:UU	YA:i:1	YM:i:1	YR:i:1	YL:i:48
VH00745:80:AACKT2FM5:1:2201:52978:53914	256	tRNA-Trp-CCA-000066F	21	1	75M	*	0	0	GGGCTCATGGCGCAATGGTAGCGCAATCGACTCCAGATCGACAGGTTGGGGGTTCAGGTCCTCCTGGGCTCACCA	JJJ7JJJJJJIJIJIJJFFJJJFJJJJJJJJJJJJJJJJJJJJJJJJJJJJJJJJJJJJJJJJJJJJJJJJJJJJ	AS:i:-12	XS:i:-12	XN:i:0	XM:i:2	XO:i:0	XG:i:0	NM:i:2	MD:Z:18C37A18	YT:Z:UU	YA:i:1	YM:i:1	YR:i:2	YL:i:51
VH00745:80:AACKT2FM5:1:2201:33266:54426	256	tRNA-Trp-CCA-000066F	21	1	75M	*	0	0	GGGCTCATTGCGCAATGGCAGCGCAATCGACTCCAGATCGACAGGTTGGGGGTTCAAGTCCTCCTGGGCTCACCA	JJFIJFJJ7JJJIJJFJJIIJJIFJJJJJJJJJJJJJJJJJJFJJJJJJJJJJJJJJJJJJJJJJJJJJJJJJJJ	AS:i:-6	XS:i:-6	XN:i:0	XM:i:1	XO:i:0	XG:i:0	NM:i:1	MD:Z:8G66	YT:Z:UU	YA:i:1	YM:i:1	YR:i:2	YL:i:51
VH00745:80:AACKT2FM5:1:2201:24916:54482	0	tRNA-Trp-CCA-000066F	21	1	75M	*	0	0	GGGCTCATGGCGCAATGGTAGCGCAATCGACTCCAGATCGACAGGTTGGGGGTTCAGGTCCTCCTGGGCTCACCA	JJJ0FFJJJIJIIJFJJFJIJJIFJJJJJJJJJJJJJJJJJJJJJJJJJJJJJJJJJJJJJJJJJJJJJJJJJJJ	AS:i:-12	XS:i:-12	XN:i:0	XM:i:2	XO:i:0	XG:i:0	NM:i:2	MD:Z:18C37A18	YT:Z:UU	YA:i:1	YM:i:1	YR:i:2	YL:i:51
VH00745:80:AACKT2FM5:1:2201:24840:54445	0	tRNA-Trp-CCA-000066F	21	1	75M	*	0	0	GGGCTCATGGCGCAATGGTAGCGCAATCGACTCCAGATCGACAGGTTGGGGGTTCAGGTCCTCCTGGGCTCACCA	JJJ0FFIJJJFJFJFJJIFJJJJFJJJJJJJJJJJJJJJJJJJJJJJJJJJJJJJJJJJJJJJJJJJJJJJJJJJ	AS:i:-12	XS:i:-12	XN:i:0	XM:i:2	XO:i:0	XG:i:0	NM:i:2	MD:Z:18C37A18	YT:Z:UU	YA:i:1	YM:i:1	YR:i:2	YL:i:51
VH00745:80:AACKT2FM5:1:2201:33152:54653	0	tRNA-Trp-CCA-000066F	21	1	75M	*	0	0	GGGCTCATTGCGCAATGGCAGCGCAATCGACTCCAGATCGACAGGTTGGGGGTTCAAGTCCTCCTGGGCTCACCA	JJJFJJ7JFJJJFJFFJFIFJIFFJJJJJJJJJJJJJJJJJJJJJJJJJJJJJJJJJJJJJJJJJJJJJJJJJJJ	AS:i:-6	XS:i:-6	XN:i:0	XM:i:1	XO:i:0	XG:i:0	NM:i:1	MD:Z:8G66	YT:Z:UU	YA:i:1	YM:i:1	YR:i:2	YL:i:51
VH00745:80:AACKT2FM5:1:2201:65381:55448	256	tRNA-Trp-CCA-000066F	21	1	75M	*	0	0	GGGCTCATAGCGCAATGGCAGCGCAATCGACTCCAGATCGACAGGTTGGGGGTTCAGGTCCTCCTGGGCTCACCA	JJIJIJFJJJJJFJFJJIJFFJJFJJJJJJJJJJJJJJJJJJJJJJJJJJJJJJJJJJJJJJJJJJJJJJJJJJJ	AS:i:-12	XS:i:-12	XN:i:0	XM:i:2	XO:i:0	XG:i:0	NM:i:2	MD:Z:8G47A18	YT:Z:UU	YA:i:1	YM:i:1	YR:i:2	YL:i:51
VH00745:80:AACKT2FM5:1:2202:33247:1208	0	tRNA-Trp-CCA-000066F	21	0	75M	*	0	0	GGGCTCATTGCGCAATGGTAGCGCAATCGACTCCAGATCGACAGGTTGGGGGTTAAGGTCCTCCTGGGCTCACCA	JJIFFFFJFJIFFJJFFFFFFFFFJFJJJJJJJJJJJJJJJJJJJJJJJJJJJJJJJJJJJJJJJJJJJJJJJJJ	AS:i:-24	XS:i:-24	XN:i:0	XM:i:4	XO:i:0	XG:i:0	NM:i:4	MD:Z:8G9C35C1A18	YT:Z:UU	YA:i:1	YM:i:1	YR:i:2	YL:i:51
VH00745:80:AACKT2FM5:1:2202:25635:1360	0	tRNA-Trp-CCA-000066F	21	0	75M	*	0	0	GGGNTCATGGCGCAATGGTAGCGCAATCGACTCCAGATCGACAGGTTGGGGGTTCATGTCCTCCTGGGCTCACCA	JJF!JFFFJFJFFJIJJFFFFJFJJIJJJJJJJJJJJJJJJJJJJJJJJJJJJJJJJJJJJJJJJJJJJJJJJJJ	AS:i:-17	XS:i:-17	XN:i:0	XM:i:3	XO:i:0	XG:i:0	NM:i:3	MD:Z:3C14C37A18	YT:Z:UU	YA:i:1	YM:i:1	YR:i:2	YL:i:51
VH00745:80:AACKT2FM5:1:2202:41976:1606	0	tRNA-Trp-CCA-000066F	21	0	75M	*	0	0	GGGCTCATAGCGCAATGGTAGCGCAATCGACTCCAGATCGACAGGTTGGGGGTTCAGGTCCTCCTGGGCTCACCA	JJIA7IFJIJFFJJFJJFFJFIIFJJJJJJJJJJJJJJJJJJJJJJJJJJJJJJJJJJJJJJJJJJJJJJJJJJJ	AS:i:-18	XS:i:-18	XN:i:0	XM:i:3	XO:i:0	XG:i:0	NM:i:3	MD:Z:8G9C37A18	YT:Z:UU	YA:i:1	YM:i:1	YR:i:2	YL:i:51
VH00745:80:AACKT2FM5:1:2202:44287:2060	0	tRNA-Trp-CCA-000066F	21	1	75M	*	0	0	GGGCTCATGGCGCAATGGTAGCGCAATCGACTCCAGATCGACAGGTTGGGGGTTCAGGTCCTCCTGGGCTCACCA	JJJ>JIFJJJJJFJIFJF7IJIFFJJJJJJJJJJJJJJJJJJJJJJJJJJJJJJJJJJJJJJJJJJJJJJJJJJJ	AS:i:-12	XS:i:-12	XN:i:0	XM:i:2	XO:i:0	XG:i:0	NM:i:2	MD:Z:18C37A18	YT:Z:UU	YA:i:1	YM:i:1	YR:i:2	YL:i:51
VH00745:80:AACKT2FM5:1:2202:44287:2022	256	tRNA-Trp-CCA-000066F	21	1	75M	*	0	0	GGGCTCATGGCGCAATGGTAGCGCAATCGACTCCAGATCGACAGGTTGGGGGTTCAGGTCCTCCTGGGCTCACCA	JJJ0FFFFJJJFFJFJJFFFJIFFJJJJJJJJJJJJJJJJJJJJJJJJJJJJJJJJJJJJJJJJJJJJJJJJJJJ	AS:i:-12	XS:i:-12	XN:i:0	XM:i:2	XO:i:0	XG:i:0	NM:i:2	MD:Z:18C37A18	YT:Z:UU	YA:i:1	YM:i:1	YR:i:2	YL:i:51
VH00745:80:AACKT2FM5:1:2202:21715:2212	0	tRNA-Trp-CCA-000066F	21	1	75M	*	0	0	GGGCTCATTGCGCAATGGCAGCGCAATCGACTCCAGATCGACAGGTTGGGGGTTCATGTCCTCCTGGGCTCACCA	JJJFFIJJ7JJIFJJIJFJJJJFIJIJJJJJJJJJJJJJJJJJJJJJJJJJJJJJJJJJJJJJJJJJJJJJJJJJ	AS:i:-12	XS:i:-12	XN:i:0	XM:i:2	XO:i:0	XG:i:0	NM:i:2	MD:Z:8G47A18	YT:Z:UU	YA:i:1	YM:i:1	YR:i:2	YL:i:51
VH00745:80:AACKT2FM5:1:2202:61253:3385	0	tRNA-Trp-CCA-000066F	21	0	75M	*	0	0	GGGCTCATAGCGCAATGGTAGCGCAATCGACTCCAGATCGACAGGTTGGGGGTTCAGGTCCTCCTGGGCTCACCA	JJJ>JFJFFJJJIJJIJFFIIIIFJJJJJJJJJJJJIJJJJJJJJIJJJJJJJJJJJJJJJJJJJJJJJJJJJJJ	AS:i:-18	XS:i:-18	XN:i:0	XM:i:3	XO:i:0	XG:i:0	NM:i:3	MD:Z:8G9C37A18	YT:Z:UU	YA:i:1	YM:i:1	YR:i:2	YL:i:51
VH00745:80:AACKT2FM5:1:2202:60836:3613	0	tRNA-Trp-CCA-000066F	21	0	75M	*	0	0	GGGCTCATAGCGCAATGGTAGCGCAATCGACTCCAGATCGACAGGTTGGGGGTTCAGGTCCTCCTGGGCTCACCA	JJF>JJJJJJFFIJFJJJJJFJJJJJJJJJJJJJJJJJJJJJJJJJJJJJJJJJJJJJJJJJJJJJJJJJJJJJJ	AS:i:-18	XS:i:-18	XN:i:0	XM:i:3	XO:i:0	XG:i:0	NM:i:3	MD:Z:8G9C37A18	YT:Z:UU	YA:i:1	YM:i:1	YR:i:2	YL:i:51
VH00745:80:AACKT2FM5:1:2202:61139:3953	0	tRNA-Trp-CCA-000066F	21	0	75M	*	0	0	GGGCTCATAGCGCAATGGTAGCGCAATCGACTCCAGATCGACAGGTTGGGGGTTCAGGTCCTCCTGGGCTCACCA	JJJ>IJJJJJIIJJIJJFFFIJJIJJJJJJJJJJJJJJJJJJJJJJJJJJJJJJJJJJJJJJJJJJJJJJJJJJJ	AS:i:-18	XS:i:-18	XN:i:0	XM:i:3	XO:i:0	XG:i:0	NM:i:3	MD:Z:8G9C37A18	YT:Z:UU	YA:i:1	YM:i:1	YR:i:2	YL:i:51
VH00745:80:AACKT2FM5:1:2202:27112:4427	0	tRNA-Trp-CCA-000066F	21	1	75M	*	0	0	GGGCTCATTGCGCAATGGCAGCGCAATCGACTCCAGATCGACAGGTTGGGGGTTCAGGTCCTCCTGGGCTCACCA	JJJFJF7JFJFFIJJFJFFFFJJFJFJJJJJJJJJJJJJJJJJJJJJJJJJJJJJJJJJJJJJJJJJJJIJJJJJ	AS:i:-12	XS:i:-12	XN:i:0	XM:i:2	XO:i:0	XG:i:0	NM:i:2	MD:Z:8G47A18	YT:Z:UU	YA:i:1	YM:i:1	YR:i:2	YL:i:51
VH00745:80:AACKT2FM5:1:2202:55951:4559	256	tRNA-Trp-CCA-000066F	21	0	75M	*	0	0	GGGCTCATTGCGCAATGGTAGCGCAATCGACTCCAGATCGACAGGTTGGGGGTTCAGGTCCTCCTGGGCTCACCA	JJFFFFFJFIJFFJJFJFFF7FFFJIJJJJJJJJJJJJJJJJJJJJJJJJJJJJJJJJJJJJJJJJJJJJJJJJJ	AS:i:-18	XS:i:-18	XN:i:0	XM:i:3	XO:i:0	XG:i:0	NM:i:3	MD:Z:8G9C37A18	YT:Z:UU	YA:i:1	YM:i:1	YR:i:2	YL:i:51
VH00745:80:AACKT2FM5:1:2202:52656:7248	0	tRNA-Trp-CCA-000066F	21	0	75M	*	0	0	GGGNTCATGGCGCAATGGTAGCGCAATCGACTCCAGATCGACAGGTTGGGGGTTCAGGTCCTCCTGGGCTCACCA	JJJ!IFFJJJJJIJFJJIFJJJJFJJJJJJJJJJJJJJJJJJJJJJJJJJJJJJJJJJJJJJJJJJJJJJJJJJJ	AS:i:-17	XS:i:-17	XN:i:0	XM:i:3	XO:i:0	XG:i:0	NM:i:3	MD:Z:3C14C37A18	YT:Z:UU	YA:i:1	YM:i:1	YR:i:2	YL:i:51
VH00745:80:AACKT2FM5:1:2202:20049:8194	256	tRNA-Trp-CCA-000066F	21	1	75M	*	0	0	GGGCTCATGGCGCAATGGCAGCGCAATCGACTCCAGATCGACAGGTTGGGGGTTCAGGTCCTCCTGGGCTCACCA	JJF>JJJJJIIJFIJJJJJJJJIIJJJJJIJJJJJJJJJJJJJJJJJJJJJJJJJJJJJJJJJJJJJJJJJIJJJ	AS:i:-6	XS:i:-6	XN:i:0	XM:i:1	XO:i:0	XG:i:0	NM:i:1	MD:Z:56A18	YT:Z:UU	YA:i:1	YM:i:1	YR:i:2	YL:i:51
VH00745:80:AACKT2FM5:1:2202:13119:8080	256	tRNA-Trp-CCA-000066F	21	1	75M	*	0	0	GGGCTCATTGCGCAATGGCAGCGCAATCGACTCCAGATCGACAGGTTGGGGGTTCAGGTCCTCCTGGGCTCACCA	JJFFIFIJFJIF7JJFF7FFIJFFJFJJJJJJJJJJJJJJJIJJJJJJJJJJJJJJJJJJJJJJJJJJJJJJJJJ	AS:i:-12	XS:i:-12	XN:i:0	XM:i:2	XO:i:0	XG:i:0	NM:i:2	MD:Z:8G47A18	YT:Z:UU	YA:i:1	YM:i:1	YR:i:2	YL:i:51
VH00745:80:AACKT2FM5:1:2202:13081:8535	0	tRNA-Trp-CCA-000066F	21	1	75M	*	0	0	GGGCTCATTGCGCAATGGCAGCGCAATCGACTCCAGATCGACAGGTTGGGGGTTCAGGTCCTCCTGGGCTCACCA	JJIFIF7JFIFIFJJFJFFIJJFFJJJJJJJJJJJJJJJJJJJJJJJJJJJJJJJJJJJJJJJJJJJJJJJJJJJ	AS:i:-12	XS:i:-12	XN:i:0	XM:i:2	XO:i:0	XG:i:0	NM:i:2	MD:Z:8G47A18	YT:Z:UU	YA:i:1	YM:i:1	YR:i:2	YL:i:51
VH00745:80:AACKT2FM5:1:2202:44798:9084	0	tRNA-Trp-CCA-000066F	21	1	75M	*	0	0	GGGCTCATTGCGCAATGGCAGCGCAATCGACTCCAGATCGACAGGTTGGGGGTTCAGGTCCTCCTGGGCTCACCA	JJJFI77J7JJFFJFIJIFJJIFFJJJJJJJJJJJJJJJJJJJJJJJJJJJJJJJJJJJJJJJJJJJJJJJJJJJ	AS:i:-12	XS:i:-12	XN:i:0	XM:i:2	XO:i:0	XG:i:0	NM:i:2	MD:Z:8G47A18	YT:Z:UU	YA:i:1	YM:i:1	YR:i:2	YL:i:51
VH00745:80:AACKT2FM5:1:2202:12873:9046	256	tRNA-Trp-CCA-000066F	21	1	75M	*	0	0	GGGCTCATTGCGCAATGGCAGCGCAATCGACTCCAGATCGACAGGTTGGGGGTTCAGGTCCTCCTGGGCTCACCA	JJJIJFFJFJJJIJIIJFJJJIFIJIJJJJJJJJJJJJJJJJJJJJJJJJJJJJJJJJJJJJJJJJJJJJJJJJJ	AS:i:-12	XS:i:-12	XN:i:0	XM:i:2	XO:i:0	XG:i:0	NM:i:2	MD:Z:8G47A18	YT:Z:UU	YA:i:1	YM:i:1	YR:i:2	YL:i:51
VH00745:80:AACKT2FM5:1:2202:45290:9235	0	tRNA-Trp-CCA-000066F	21	1	75M	*	0	0	GGGCTCATTGCGCAATGGCAGCGCAATCGACTCCAGATCGACAGGTTGGGGGTTCAGGTCCTCCTGGGCTCACCA	JJJFIF7JFJFJFJFFJFFFJIFFJFJJJJJJJJJJJJJJJJJJJJJJJJJJJJJJJJJJJJJJJJJJJJJJJJJ	AS:i:-12	XS:i:-12	XN:i:0	XM:i:2	XO:i:0	XG:i:0	NM:i:2	MD:Z:8G47A18	YT:Z:UU	YA:i:1	YM:i:1	YR:i:2	YL:i:51
VH00745:80:AACKT2FM5:1:2202:44400:9519	0	tRNA-Trp-CCA-000066F	21	1	75M	*	0	0	GGGCTCATTGCGCAATGGCAGCGCAATCGACTCCAGATCGACAGGTTGGGGGTTCAGGTCCTCCTGGGCTCACCA	JJJFJFFJ>JJJIJIFJFIFJJFJJJJJJJJJJJJJJJJJJJJJJJJJJJJJJJJJJJJJJJJJJJJJJJJJJJJ	AS:i:-12	XS:i:-12	XN:i:0	XM:i:2	XO:i:0	XG:i:0	NM:i:2	MD:Z:8G47A18	YT:Z:UU	YA:i:1	YM:i:1	YR:i:2	YL:i:51
VH00745:80:AACKT2FM5:1:2202:28759:10049	256	tRNA-Trp-CCA-000066F	21	1	75M	*	0	0	GGGCTCATGGCGCAATGGTAGCGCAATCGACTCCAGATCGACAGGTTGGGGGTTCATGTCCTCCTGGGCTCACCA	JJJ0FFFJJJJIIJFJJFFIJJFFJJJJJJJJJJJJJJJJJJJJJJJJJJJJJJJJJJJJJJJJJJJJJJJJJJJ	AS:i:-12	XS:i:-12	XN:i:0	XM:i:2	XO:i:0	XG:i:0	NM:i:2	MD:Z:18C37A18	YT:Z:UU	YA:i:1	YM:i:1	YR:i:2	YL:i:51
VH00745:80:AACKT2FM5:1:2202:37186:10182	256	tRNA-Trp-CCA-000066F	21	1	75M	*	0	0	GGGCTCATGGCGCAATGGTAGCGCAATCGACTCCAGATCGACAGGTTGGGGGTTCAGGTCCTCCTGGGCTCACCA	IJJ0FFIJJI>IJJJJJ>FFFIJFJJJJJJJJJJJJJJJJJJJIJJJIJJJJJJJJJJJJJJJJJJJJJJJJIJJ	AS:i:-12	XS:i:-12	XN:i:0	XM:i:2	XO:i:0	XG:i:0	NM:i:2	MD:Z:18C37A18	YT:Z:UU	YA:i:1	YM:i:1	YR:i:2	YL:i:51
VH00745:80:AACKT2FM5:1:2202:37167:10201	256	tRNA-Trp-CCA-000066F	21	0	75M	*	0	0	GGGNTCATGGCGCAATGGTAGCGCAATCGACTCCAGATCGACAGGTTGGGGGTTCAGGTCCTCCTGGGCTCACCA	JJJ!FFJJJJIJIJFJJJFFIIJIJJJJJJJJJJJJJJJJJJJJJJJJJJJJJJJJJJJJJJJJJJJJJJJJJJJ	AS:i:-17	XS:i:-17	XN:i:0	XM:i:3	XO:i:0	XG:i:0	NM:i:3	MD:Z:3C14C37A18	YT:Z:UU	YA:i:1	YM:i:1	YR:i:2	YL:i:51
VH00745:80:AACKT2FM5:1:2202:44571:10220	256	tRNA-Trp-CCA-000066F	21	1	75M	*	0	0	GGGCTCATTGCGCAATGGCAGCGCAATCGACTCCAGATCGACAGGTTGGGGGTTCAGGTCCTCCTGGGCTCACCA	JJFF7FFJ7JJIFJIFJIIJJIIFJIJJJJJJJJJJJJJJJIJJJJJJJJJJJJJJJJJJJJJJJJJJJJJJJJJ	AS:i:-12	XS:i:-12	XN:i:0	XM:i:2	XO:i:0	XG:i:0	NM:i:2	MD:Z:8G47A18	YT:Z:UU	YA:i:1	YM:i:1	YR:i:2	YL:i:51
VH00745:80:AACKT2FM5:1:2202:44836:10220	256	tRNA-Trp-CCA-000066F	21	1	75M	*	0	0	GGGCTCATTGCGCAATGGCAGCGCAATCGACTCCAGATCGACAGGTTGGGGGTTCAGGTCCTCCTGGGCTCACCA	JJJFFFFJFJJIFJIIJIFJFIFFJFJJJJJJJJJJJJJJJJJJJJJJJJJJJJJJJJJJJJJJJJJJJJJJJJJ	AS:i:-12	XS:i:-12	XN:i:0	XM:i:2	XO:i:0	XG:i:0	NM:i:2	MD:Z:8G47A18	YT:Z:UU	YA:i:1	YM:i:1	YR:i:2	YL:i:51
VH00745:80:AACKT2FM5:1:2202:44874:10220	256	tRNA-Trp-CCA-000066F	21	1	75M	*	0	0	GGGCTCATTGCGCAATGGCAGCGCAATCGACTCCAGATCGACAGGTTGGGGGTTCAGGTCCTCCTGGGCTCACCA	JJJFJI7JFJJJFJJFJFJFJJFIJFJJJJJJJJJJJJJJJJJJJJJJJJJJJJJJJJJJJJJJJJJJJJJJJJJ	AS:i:-12	XS:i:-12	XN:i:0	XM:i:2	XO:i:0	XG:i:0	NM:i:2	MD:Z:8G47A18	YT:Z:UU	YA:i:1	YM:i:1	YR:i:2	YL:i:51
VH00745:80:AACKT2FM5:1:2202:58299:10845	256	tRNA-Trp-CCA-000066F	21	1	75M	*	0	0	GGGCTCATGGCGCAATGGTAGCGCAATCGACTCCAGATCGACAGGTTGGGGGTTCATGTCCTCCTGGGCTCACCA	JJJ0F0FFJIJJJJIJJFFJJFJIIFJFJJJJJJFJJJJJJFJJJJJJFIJJFJIJJJJJJFJAJFFIJJJJJJJ	AS:i:-12	XS:i:-12	XN:i:0	XM:i:2	XO:i:0	XG:i:0	NM:i:2	MD:Z:18C37A18	YT:Z:UU	YA:i:1	YM:i:1	YR:i:2	YL:i:51
VH00745:80:AACKT2FM5:1:2202:37981:10901	256	tRNA-Trp-CCA-000066F	21	1	75M	*	0	0	GGGCTCATGGCGCAATGGTAGCGCAATCGACTCCAGATCGACAGGTTGGGGGTTCAGGTCCTCCTGGGCTCACCA	JJJ0IFFJJJJIFJFJJFJIFJJFJJJJJJJJJJJJJJJJJJJJJJJJJJJJJJJJJJJJJJJJJJJJJJJJJJJ	AS:i:-12	XS:i:-12	XN:i:0	XM:i:2	XO:i:0	XG:i:0	NM:i:2	MD:Z:18C37A18	YT:Z:UU	YA:i:1	YM:i:1	YR:i:2	YL:i:51
VH00745:80:AACKT2FM5:1:2202:45442:11772	256	tRNA-Trp-CCA-000066F	21	1	75M	*	0	0	GGGCTCATTGCGCAATGGCAGCGCAATCGACTCCAGATCGACAGGTTGGGGGTTCAGGTCCTCCTGGGCTCACCA	JJFFJFFJFIJJFJIIJFFFJJI7JIJJJJJJJJJJJJJJJJJJJJJJJJJJJJJJJJJJJJJJJJJJJJJJJJJ	AS:i:-12	XS:i:-12	XN:i:0	XM:i:2	XO:i:0	XG:i:0	NM:i:2	MD:Z:8G47A18	YT:Z:UU	YA:i:1	YM:i:1	YR:i:2	YL:i:51
VH00745:80:AACKT2FM5:1:2202:45404:11810	0	tRNA-Trp-CCA-000066F	21	1	75M	*	0	0	GGGCTCATTGCGCAATGGCAGCGCAATCGACTCCAGATCGACAGGTTGGGGGTTCAGGTCCTCCTGGGCTCACCA	JJJFJJFJFJJJFJJFIIIJIIJFJIJJJJJJJJJJJJJJJJJJJJJJJJJJJJJJJJJJJJJJJJJJJJJJJJJ	AS:i:-12	XS:i:-12	XN:i:0	XM:i:2	XO:i:0	XG:i:0	NM:i:2	MD:Z:8G47A18	YT:Z:UU	YA:i:1	YM:i:1	YR:i:2	YL:i:51
VH00745:80:AACKT2FM5:1:2202:46805:12567	256	tRNA-Trp-CCA-000066F	21	1	75M	*	0	0	GGGCTCATTGCGCAATGGCAGCGCAATCGACTCCAGATCGACAGGTTGGGGGTTCAGGTCCTCCTGGGCTCACCA	JJIFJFFJFJJJFJIJJFFIJJJFJIJJJJJJJJJJJJJJJJJJJJJJJJJJJJJJJJJJJJJJJJJJJJJJJJJ	AS:i:-12	XS:i:-12	XN:i:0	XM:i:2	XO:i:0	XG:i:0	NM:i:2	MD:Z:8G47A18	YT:Z:UU	YA:i:1	YM:i:1	YR:i:2	YL:i:51
VH00745:80:AACKT2FM5:1:2202:46824:12586	256	tRNA-Trp-CCA-000066F	21	1	75M	*	0	0	GGGCTCATTGCGCAATGGCAGCGCAATCGACTCCAGATCGACAGGTTGGGGGTTCAGGTCCTCCTGGGCTCACCA	JJJFFFFJFJJFFJIIJFIIJIJFJFJJJJJJJJJJJJJJJJJJJJJJJJJJJJJJJJJJJJJJJJJJJJJJJJJ	AS:i:-12	XS:i:-12	XN:i:0	XM:i:2	XO:i:0	XG:i:0	NM:i:2	MD:Z:8G47A18	YT:Z:UU	YA:i:1	YM:i:1	YR:i:2	YL:i:51
VH00745:80:AACKT2FM5:1:2202:35860:13514	256	tRNA-Trp-CCA-000066F	21	1	75M	*	0	0	GGGCTCATGGCGCAATGGTAGCGCAATCGACTCCAGATCGACAGGTTGGGGGTTCAGGTCCTCCTGGGCTCACCA	JJJ>FFFJJJJJIIJIJFFFJJJFJJJJJJJJJJJJJJJJJJJJJJJJJJJJJJJJJJJJJJJJJJJJJJJJJJJ	AS:i:-12	XS:i:-12	XN:i:0	XM:i:2	XO:i:0	XG:i:0	NM:i:2	MD:Z:18C37A18	YT:Z:UU	YA:i:1	YM:i:1	YR:i:2	YL:i:51
VH00745:80:AACKT2FM5:1:2202:20352:13836	256	tRNA-Trp-CCA-000066F	21	0	75M	*	0	0	GGGCTCATCGCGCAATGGTAGCGCAATCGACTCCAGATCGACAGGTTGGGGGTTCAGGTCCTCCTGGGCTCACCA	JJJIJJJIFFJJFJJJJJFFJJFIJJJJJJJJJJJJJJJJJJJJJJJJJJJJJJJJJJJJJJJJJJJJJJJJJJJ	AS:i:-18	XS:i:-18	XN:i:0	XM:i:3	XO:i:0	XG:i:0	NM:i:3	MD:Z:8G9C37A18	YT:Z:UU	YA:i:1	YM:i:1	YR:i:2	YL:i:51
VH00745:80:AACKT2FM5:1:2202:25181:14158	0	tRNA-Trp-CCA-000066F	21	0	75M	*	0	0	GGGCTCATCGCGCAATGGTAGCGCAATCGACTCCAGATCGACAGGTTGGGGGTTCAGGTCCTCCTGGGCTCACCA	JJJFFI7JJJFIFJFJJ7FFFFIFJJJJJJJJJJJJJJJJJJJJJJJJJJJJJJJJJJJJJJJJJJJJJJJJJJJ	AS:i:-18	XS:i:-18	XN:i:0	XM:i:3	XO:i:0	XG:i:0	NM:i:3	MD:Z:8G9C37A18	YT:Z:UU	YA:i:1	YM:i:1	YR:i:2	YL:i:51
VH00745:80:AACKT2FM5:1:2202:32092:14934	0	tRNA-Trp-CCA-000066F	21	1	75M	*	0	0	GGGCTCATGGCGCAATGGTAGCGCAATCGACTCCAGATCGACAGGTTGGGGGTTCATGTCCTCCTGGGCTCACCA	JJI>IIFIJJJJIJ7IJFFJFFJFJJJJJJJJJJJJJJJJJJJJJJJJJJJJJJJJJJJJJJJJJJJJJJ0JJJJ	AS:i:-12	XS:i:-12	XN:i:0	XM:i:2	XO:i:0	XG:i:0	NM:i:2	MD:Z:18C37A18	YT:Z:UU	YA:i:1	YM:i:1	YR:i:2	YL:i:51
VH00745:80:AACKT2FM5:1:2202:24196:15861	256	tRNA-Trp-CCA-000066F	21	0	75M	*	0	0	GGGCTCATCGCGCAATGGTAGCGCAATCGACTCCAGATCGACAGGTTGGGGGTTCAGGTCCTCCTGGGCTCACCA	JJJFJIIJJJJIFJJJJIJFIJIJJJJJJJJJJJJJJJJJJJJJJJJJJJJJJJJJJJJJJJJJJJJJJJJJJJJ	AS:i:-18	XS:i:-18	XN:i:0	XM:i:3	XO:i:0	XG:i:0	NM:i:3	MD:Z:8G9C37A18	YT:Z:UU	YA:i:1	YM:i:1	YR:i:2	YL:i:51
VH00745:80:AACKT2FM5:1:2202:24764:17073	0	tRNA-Trp-CCA-000066F	21	0	75M	*	0	0	GGGCTCATCGCGCAATGGTAGCGCAATCGACTCCAGATCGACAGGTTGGGGGTTCAGGTCCTCCTGGGCTCACCA	JJJFIFJJFIJFFJFJJFFIFJFFJJJJJJJJJJJJJJJJJJJJJJJJJJJJJJJJJJJJJJJJJJJJJJJJJJJ	AS:i:-18	XS:i:-18	XN:i:0	XM:i:3	XO:i:0	XG:i:0	NM:i:3	MD:Z:8G9C37A18	YT:Z:UU	YA:i:1	YM:i:1	YR:i:2	YL:i:51
VH00745:80:AACKT2FM5:1:2202:27036:18626	256	tRNA-Trp-CCA-000066F	21	1	75M	*	0	0	GGGCTCATGGCGCAATGGTAGCGCAATCGACTCCAGATCGACAGGTTGGGGGTTCAGGTCCTCCTGGGCTCACCA	IFJ>FJFJJ>FFFJJJFF7IJFFIFIJJJJJJJJJJJJJJJJIJJJJIJJJJJFJJJJJJJJJFJJJJJJJJJJJ	AS:i:-12	XS:i:-12	XN:i:0	XM:i:2	XO:i:0	XG:i:0	NM:i:2	MD:Z:18C37A18	YT:Z:UU	YA:i:1	YM:i:1	YR:i:2	YL:i:51
VH00745:80:AACKT2FM5:1:2202:61840:19761	0	tRNA-Trp-CCA-000066F	21	0	75M	*	0	0	GGGCTCATTGCGCAATGGTAGCGCAATCGACTCCAGATCGACAGGTTGGGGGTTCAGGTCCTCCTGGGCTCACCA	JJFFFFFJFJIJ7JJFJF7FFFIFJIJJJJJJJJJJJJJJJJJJJJJJJJJJJJJJJJJJJJJJJJJJJJJJJJJ	AS:i:-18	XS:i:-18	XN:i:0	XM:i:3	XO:i:0	XG:i:0	NM:i:3	MD:Z:8G9C37A18	YT:Z:UU	YA:i:1	YM:i:1	YR:i:2	YL:i:51
VH00745:80:AACKT2FM5:1:2202:48698:19837	0	tRNA-Trp-CCA-000066F	21	1	75M	*	0	0	GGGCTCATTGCGCAATGGCAGCGCAATCGACTCCAGATCGACAGGTTGGGGGTTCAGGTCCTCCTGGGCTCACCA	JJJFJ77JFJIJFIIJJFFIIIF7JFJJJJJJJJJJJJJJJJJJJJJJJJJJJJJJJJJJJJJJJJJJJJJJJJJ	AS:i:-12	XS:i:-12	XN:i:0	XM:i:2	XO:i:0	XG:i:0	NM:i:2	MD:Z:8G47A18	YT:Z:UU	YA:i:1	YM:i:1	YR:i:2	YL:i:51
VH00745:80:AACKT2FM5:1:2202:49191:20254	0	tRNA-Trp-CCA-000066F	21	1	75M	*	0	0	GGGCTCATTGCGCAATGGCAGCGCAATCGACTCCAGATCGACAGGTTGGGGGTTCAGGTCCTCCTGGGCTCACCA	IJJIJFFJ7JJIFJJFJFFIJJIFJJJJJJJJJJJJJJJJJJJJJJJJJJJJJJJJJJJJJJJJJJJJJJJIJJJ	AS:i:-12	XS:i:-12	XN:i:0	XM:i:2	XO:i:0	XG:i:0	NM:i:2	MD:Z:8G47A18	YT:Z:UU	YA:i:1	YM:i:1	YR:i:2	YL:i:51
VH00745:80:AACKT2FM5:1:2202:40594:20897	0	tRNA-Trp-CCA-000066F	21	1	75M	*	0	0	GGGCTCATGGCGCAATGGTAGCGCAATCGACTCCAGATCGACAGGTTGGGGGTTCAGGTCCTCCTGGGCTCACCA	JJJFIIIJJJIJFJJFJJFIIJJFJJJJJJJJJJJJJJJJJJJJJJJJJJJJJJJJJJJJJIJJJJJJJJJJJJJ	AS:i:-12	XS:i:-12	XN:i:0	XM:i:2	XO:i:0	XG:i:0	NM:i:2	MD:Z:18C37A18	YT:Z:UU	YA:i:1	YM:i:1	YR:i:2	YL:i:51
VH00745:80:AACKT2FM5:1:2202:51652:21276	0	tRNA-Trp-CCA-000066F	21	1	75M	*	0	0	GGGCTCATGGCGCAATGGTAGCGCAATCGACTCCAGATCGACAGGTTGGGGGTTCAGGTCCTCCTGGGCTCACCA	JJJ>IIJJJJJIIJJIJIJIFJIFIJJJJJJJJJJJJJJJJJJJJJJJJJJJJJJJJJJJJJJJJJJJJJJJJJJ	AS:i:-12	XS:i:-12	XN:i:0	XM:i:2	XO:i:0	XG:i:0	NM:i:2	MD:Z:18C37A18	YT:Z:UU	YA:i:1	YM:i:1	YR:i:2	YL:i:51
VH00745:80:AACKT2FM5:1:2202:14690:21390	256	tRNA-Trp-CCA-000066F	21	1	75M	*	0	0	GGGCTCATGGCGCAATGGCAGCGCAATCGACTCCAGATCGACAGGTTGGGGGTTCAGGTCCTCCTGGGCTCACCA	JJJFJJJJJFJJFJJIJFIJIJFIJJJJJJJJJJJJJJJJJJJJJJJJJJJJJJJJJJJJJJJJJJJJJJJJJJJ	AS:i:-6	XS:i:-6	XN:i:0	XM:i:1	XO:i:0	XG:i:0	NM:i:1	MD:Z:56A18	YT:Z:UU	YA:i:1	YM:i:1	YR:i:2	YL:i:51
VH00745:80:AACKT2FM5:1:2202:24991:21844	256	tRNA-Trp-CCA-000066F	21	1	75M	*	0	0	GGGCTCATGGCGCAATGGTAGCGCAATCGACTCCAGATCGACAGGTTGGGGGTTCAGGTCCTCCTGGGCTCACCA	JJJ0JFIIJJJJIJFJJ7FJJIJIJJJJJJJIJJJJJJJJJJJJJJJJJJJJJJJJJJJJJJJJJJJJJJJJJJJ	AS:i:-12	XS:i:-12	XN:i:0	XM:i:2	XO:i:0	XG:i:0	NM:i:2	MD:Z:18C37A18	YT:Z:UU	YA:i:1	YM:i:1	YR:i:2	YL:i:51
VH00745:80:AACKT2FM5:1:2202:71061:22241	0	tRNA-Trp-CCA-000066F	21	0	75M	*	0	0	GGGCTCATTGCGCAATGGTAGCGCAATCGACTCCAGATCGACAGGTTGGGGGTTCAGGTCCTCCTGGGCTCACCA	JJJFFFFJFJJIFJIFJFFIFFFFJFJJJJJJJJJJJJJJJJJJJJJJJJJJJJJJJJJJJJJJJJJJJJJJJJJ	AS:i:-18	XS:i:-18	XN:i:0	XM:i:3	XO:i:0	XG:i:0	NM:i:3	MD:Z:8G9C37A18	YT:Z:UU	YA:i:1	YM:i:1	YR:i:2	YL:i:51
VH00745:80:AACKT2FM5:1:2202:68524:23188	256	tRNA-Trp-CCA-000066F	21	1	75M	*	0	0	GGGCTCATGGCGCAATGGCAGCGCAATCGACTCCAGATCGACAGGTTGGGGGTTCAGGTCCTCCTGGGCTCACCA	JJJIIJJIJJJJJJFIJFIIJJJFJJJJJIJJJJJJJJJJJJJJJJJJJJJJJJJJJJJJJJJJJJJJJJJJJJJ	AS:i:-6	XS:i:-6	XN:i:0	XM:i:1	XO:i:0	XG:i:0	NM:i:1	MD:Z:56A18	YT:Z:UU	YA:i:1	YM:i:1	YR:i:2	YL:i:51
VH00745:80:AACKT2FM5:1:2202:24631:23642	256	tRNA-Trp-CCA-000066F	21	1	75M	*	0	0	GGGCTCATGGCGCAATGGCAGCGCAATCGACTCCAGATCGACAGGTTGGGGGTTCAGGTCCTCCTGGGCTCACCA	JJI>FFIJJJJJFJJFJFIIJJIFJJJJJJJJJJJJJJJJJJJJJJJJJJJJJJJJJJJJJJJJJJJJJJJJJJJ	AS:i:-6	XS:i:-6	XN:i:0	XM:i:1	XO:i:0	XG:i:0	NM:i:1	MD:Z:56A18	YT:Z:UU	YA:i:1	YM:i:1	YR:i:2	YL:i:51
VH00745:80:AACKT2FM5:1:2202:6662:24191	0	tRNA-Trp-CCA-000066F	21	1	75M	*	0	0	GGGCTCATGGCGCAATGGTAGCGCAATCGACTCCAGATCGACAGGTTGGGGGTTCAGGTCCTCCTGGGCTCACCA	JJJ0FFFJJJJFFJJJJFIIFFFFJIJJJJJJJJJJJJJJJJJJJJJJJJJJJJJJJJJJJJJJJJJJJJJJJJJ	AS:i:-12	XS:i:-12	XN:i:0	XM:i:2	XO:i:0	XG:i:0	NM:i:2	MD:Z:18C37A18	YT:Z:UU	YA:i:1	YM:i:1	YR:i:2	YL:i:51
VH00745:80:AACKT2FM5:1:2202:52845:24286	256	tRNA-Trp-CCA-000066F	21	1	75M	*	0	0	GGGCTCATTGCGCAATGGCAGCGCAATCGACTCCAGATCGACAGGTTGGGGGTTCAGGTCCTCCTGGGCTCACCA	JJFFF7FJ7JFFFJJIIFFFFFFFJIJJJJJJJJJJIJJJJJJJJJJJJJJJJJJJJJJJJJJJJJJJJJJJJJJ	AS:i:-12	XS:i:-12	XN:i:0	XM:i:2	XO:i:0	XG:i:0	NM:i:2	MD:Z:8G47A18	YT:Z:UU	YA:i:1	YM:i:1	YR:i:2	YL:i:51
VH00745:80:AACKT2FM5:1:2202:52940:24494	0	tRNA-Trp-CCA-000066F	21	1	75M	*	0	0	GGGCTCATTGCGCAATGGCAGCGCAATCGACTCCAGATCGACAGGTTGGGGGTTCAGGTCCTCCTGGGCTCACCA	JJJFJFIJ7JJJFJJFJJFJIJIFJFJJJJJJJJJJJJJJJJJJJJJJJJJJJJJJJJJJJJJJJJJJJJJJJJJ	AS:i:-12	XS:i:-12	XN:i:0	XM:i:2	XO:i:0	XG:i:0	NM:i:2	MD:Z:8G47A18	YT:Z:UU	YA:i:1	YM:i:1	YR:i:2	YL:i:51
VH00745:80:AACKT2FM5:1:2202:12816:25119	256	tRNA-Trp-CCA-000066F	21	1	75M	*	0	0	GGGCTCATTGCGCAATGGCAGCGCAATCGACTCCAGATCGACAGGTTGGGGGTTCAGGTCCTCCTGGGCTCACCA	JJFFIFFJFJJFFIJFJFFIIJFFJIJJJJJJJJJJJJJJJJJJJJJJJJJJJJJJJJJJJJJJJJJJJJJJJJJ	AS:i:-12	XS:i:-12	XN:i:0	XM:i:2	XO:i:0	XG:i:0	NM:i:2	MD:Z:8G47A18	YT:Z:UU	YA:i:1	YM:i:1	YR:i:2	YL:i:51
VH00745:80:AACKT2FM5:1:2202:25654:25157	256	tRNA-Trp-CCA-000066F	21	1	75M	*	0	0	GGGCTCATGGCGCAATGGCAGCGCAATCGACTCCAGATCGACAGGTTGGGGGTTCAGGTCCTCCTGGGCTCACCA	JJJIJJIJJJJIFJJJJJFJJJJFJJJJJJJJJJJJJJJJJJJJJJJJJJJJJJJJJJJJJJJJJJJJJJJJJJJ	AS:i:-6	XS:i:-6	XN:i:0	XM:i:1	XO:i:0	XG:i:0	NM:i:1	MD:Z:56A18	YT:Z:UU	YA:i:1	YM:i:1	YR:i:2	YL:i:51
VH00745:80:AACKT2FM5:1:2202:72633:25479	0	tRNA-Trp-CCA-000066F	21	0	75M	*	0	0	GGGCTCATGGCGCAATGGTAGCGCAATCGACTCAAGATCGACAGGTTGGGGGTTCAGGTCCTCCTGGGCTCACCA	JJJ0JIIJJJJJJFFJJIFJJJJIJJJJJJJJJJJJIJJJJJJJJJJJJJJJJJJJJJJJJJJJJJJJJJJJJJJ	AS:i:-18	XS:i:-18	XN:i:0	XM:i:3	XO:i:0	XG:i:0	NM:i:3	MD:Z:18C14C22A18	YT:Z:UU	YA:i:1	YM:i:1	YR:i:2	YL:i:51
VH00745:80:AACKT2FM5:1:2202:24404:25536	0	tRNA-Trp-CCA-000066F	21	1	75M	*	0	0	GGGCTCATTGCGCAATGGCAGCGCAATCGACTCCAGATCGACAGGTTGGGGGTTCAGGTCCTCCTGGGCTCACCA	JJJIJFJJFIJJFJJFJFJJJJFFJJJJJJJJJJJJJJJJJJJJJJJJJJJJJJJJJJJJJJJJJJJJJJJJJJJ	AS:i:-12	XS:i:-12	XN:i:0	XM:i:2	XO:i:0	XG:i:0	NM:i:2	MD:Z:8G47A18	YT:Z:UU	YA:i:1	YM:i:1	YR:i:2	YL:i:51
VH00745:80:AACKT2FM5:1:2202:24044:25555	0	tRNA-Trp-CCA-000066F	21	1	75M	*	0	0	GGGCTCATTGCGCAATGGCAGCGCAATCGACTCCAGATCGACAGGTTGGGGGTTCAGGTCCTCCTGGGCTCACCA	JJFJFFFJ7JJIFJJIJFIIIJFFJFJJJJJJJJJJJJJJJJJJJJJJJJJJJJJJJJJJJJJJJJJJJJJJJJJ	AS:i:-12	XS:i:-12	XN:i:0	XM:i:2	XO:i:0	XG:i:0	NM:i:2	MD:Z:8G47A18	YT:Z:UU	YA:i:1	YM:i:1	YR:i:2	YL:i:51
VH00745:80:AACKT2FM5:1:2202:24347:25744	256	tRNA-Trp-CCA-000066F	21	1	75M	*	0	0	GGGCTCATTGCGCAATGGCAGCGCAATCGACTCCAGATCGACAGGTTGGGGGTTCAGGTCCTCCTGGGCTCACCA	JJIFFFFJFJJJFJJIJFFFJJIFJFJJJJJJJJJJJJJJJJJJJJJJJJJJJJJJJJJJJJJJJJJJJJJJJJJ	AS:i:-12	XS:i:-12	XN:i:0	XM:i:2	XO:i:0	XG:i:0	NM:i:2	MD:Z:8G47A18	YT:Z:UU	YA:i:1	YM:i:1	YR:i:2	YL:i:51
VH00745:80:AACKT2FM5:1:2202:12702:26596	0	tRNA-Trp-CCA-000066F	21	1	75M	*	0	0	GGGCTCATTGCGCAATGGCAGCGCAATCGACTCCAGATCGACAGGTTGGGGGTTCAGGTCCTCCTGGGCTCACCA	JJJFIFIJFJIJFJJFJIFIFJFFJFJJJJJJJJJJJJJJJJJJJJJJJJJJJJJJJJJJJJJJJJJJJJJJJJJ	AS:i:-12	XS:i:-12	XN:i:0	XM:i:2	XO:i:0	XG:i:0	NM:i:2	MD:Z:8G47A18	YT:Z:UU	YA:i:1	YM:i:1	YR:i:2	YL:i:51
VH00745:80:AACKT2FM5:1:2202:13781:26918	0	tRNA-Trp-CCA-000066F	21	1	75M	*	0	0	GGGCTCATTGCGCAATGGCAGCGCAATCGACTCCAGATCGACAGGTTGGGGGTTCAGGTCCTCCTGGGCTCACCA	JJJFFFFJFFJIFJJFJFFFIIFFJFJJJJJJJJJJJJJJJJJJJJJJJJJJJJJJJJJJJJJJJJJJJJJJJJJ	AS:i:-12	XS:i:-12	XN:i:0	XM:i:2	XO:i:0	XG:i:0	NM:i:2	MD:Z:8G47A18	YT:Z:UU	YA:i:1	YM:i:1	YR:i:2	YL:i:51
VH00745:80:AACKT2FM5:1:2202:11736:27183	256	tRNA-Trp-CCA-000066F	21	1	75M	*	0	0	GGGCTCATGGCGCAATGGTAGCGCAATCGACTCCAGATCGACAGGTTGGGGGTTCAGGTCCTCCTGGGCTCACCA	JJJ7JFFJJJJIFJJJJFFJJJIFJJJJJJJJJJJJJJJJJJJJJIJJJJJJJJJJJJJJJJJJJJJJJJJJJJJ	AS:i:-12	XS:i:-12	XN:i:0	XM:i:2	XO:i:0	XG:i:0	NM:i:2	MD:Z:18C37A18	YT:Z:UU	YA:i:1	YM:i:1	YR:i:2	YL:i:51
VH00745:80:AACKT2FM5:1:2202:26658:27637	0	tRNA-Trp-CCA-000066F	21	1	75M	*	0	0	GGGCTCATTGCGCAATGGCAGCGCAATCGACTCCAGATCGACAGGTTGGGGGTTCAGGTCCTCCTGGGCTCACCA	JJJFFFIJ7JJJFJJFJFFFFFFFJFJJJJJJJJJJJJJJJJJJJJJJJJJJJJJJJJJJJJJJJJJJJJJJJJJ	AS:i:-12	XS:i:-12	XN:i:0	XM:i:2	XO:i:0	XG:i:0	NM:i:2	MD:Z:8G47A18	YT:Z:UU	YA:i:1	YM:i:1	YR:i:2	YL:i:51
VH00745:80:AACKT2FM5:1:2202:26695:27637	256	tRNA-Trp-CCA-000066F	21	1	75M	*	0	0	GGGCTCATTGCGCAATGGCAGCGCAATCGACTCCAGATCGACAGGTTGGGGGTTCAGGTCCTCCTGGGCTCACCA	JJJF777JFJJFFJIFJFFFFIFFJFJJJJJJJJJJJJJJJJIJJJJJJJJJJJJJJJJJJJJJJJJJJJJJJJJ	AS:i:-12	XS:i:-12	XN:i:0	XM:i:2	XO:i:0	XG:i:0	NM:i:2	MD:Z:8G47A18	YT:Z:UU	YA:i:1	YM:i:1	YR:i:2	YL:i:51
VH00745:80:AACKT2FM5:1:2202:26733:27789	0	tRNA-Trp-CCA-000066F	21	1	75M	*	0	0	GGGCTCATTGCGCAATGGCAGCGCAATCGACTCCAGATCGACAGGTTGGGGGTTCAGGTCCTCCTGGGCTCACCA	JJJFIIJJIFIFFJJFIFIIJJFFJFJJJIJJJJJJJJJJJJJJJJJJJJJJJJJJJJJJJJJJJJJJJJJJJJJ	AS:i:-12	XS:i:-12	XN:i:0	XM:i:2	XO:i:0	XG:i:0	NM:i:2	MD:Z:8G47A18	YT:Z:UU	YA:i:1	YM:i:1	YR:i:2	YL:i:51
VH00745:80:AACKT2FM5:1:2202:73939:28148	256	tRNA-Trp-CCA-000066F	21	1	75M	*	0	0	GGGCTCATGGCGCAATGGTAGCGCAATCGACTCCAGATCGACAGGTTGGGGGTTCAGGTCCTCCTGGGCTCACCA	JJI7IIJJJJJJFJJIJFJFIJFIJJJJJJJJJJJJJJJJJJJJJJJJJJJJJJJJJJJJJJJJJJJJJJJJJJJ	AS:i:-12	XS:i:-12	XN:i:0	XM:i:2	XO:i:0	XG:i:0	NM:i:2	MD:Z:18C37A18	YT:Z:UU	YA:i:1	YM:i:1	YR:i:2	YL:i:51
VH00745:80:AACKT2FM5:1:2202:13497:29436	0	tRNA-Trp-CCA-000066F	21	1	75M	*	0	0	GGGCTCATGGCGCAATGGTAGCGCAATCGACTCCAGATCGACAGGTTGGGGGTTCAGGTCCTCCTGGGCTCACCA	JJJ0J7FFJFJFFJFIJFFFFFFFJFJJJJJJJJJJJJJJJJJJJJJJJJJJJJJJJJJJJJJJJJJJJJJJJJJ	AS:i:-12	XS:i:-12	XN:i:0	XM:i:2	XO:i:0	XG:i:0	NM:i:2	MD:Z:18C37A18	YT:Z:UU	YA:i:1	YM:i:1	YR:i:2	YL:i:51
VH00745:80:AACKT2FM5:1:2202:13270:29511	0	tRNA-Trp-CCA-000066F	21	0	75M	*	0	0	GGGNTCATGGCGCAATGGTAGCGCAATCGACTCCAGATCGACAGGTTGGGGGTTCAGGTCCTCCTGGGCTCACCA	JJJ!FFIJJIJIFJFJJFFFIIF7JJJJJJJJJJJJIJJJJJJJJJJJJJJJJJJJJJJJJJJJJJJJJJJJJJJ	AS:i:-17	XS:i:-17	XN:i:0	XM:i:3	XO:i:0	XG:i:0	NM:i:3	MD:Z:3C14C37A18	YT:Z:UU	YA:i:1	YM:i:1	YR:i:2	YL:i:51
VH00745:80:AACKT2FM5:1:2202:71345:29530	256	tRNA-Trp-CCA-000066F	21	1	75M	*	0	0	GGGCTCATGGCGCAATGGTAGCGCAATCGACTCCAGATCGACAGGTTGGGGGTTCAGGTCCTCCTGGGCTCACCA	JJJ0JJIJJJJJJJFIJFIJJJJIJFJJJJJJJJJJJJJJJJJJJJJJJJJJJJJJJJJJJJJJJJJJJJJJJJJ	AS:i:-12	XS:i:-12	XN:i:0	XM:i:2	XO:i:0	XG:i:0	NM:i:2	MD:Z:18C37A18	YT:Z:UU	YA:i:1	YM:i:1	YR:i:2	YL:i:51
VH00745:80:AACKT2FM5:1:2202:13763:29473	0	tRNA-Trp-CCA-000066F	21	1	75M	*	0	0	GGGCTCATGGCGCAATGGTAGCGCAATCGACTCCAGATCGACAGGTTGGGGGTTCAGGTCCTCCTGGGCTCACCA	JJF0FFFFJIFIFJFJJFJFF7FFJFJJJJJJJJJJJJJJJJJJJJJJJJJJJJJJJJJJJJJJJJJJJJJJJJJ	AS:i:-12	XS:i:-12	XN:i:0	XM:i:2	XO:i:0	XG:i:0	NM:i:2	MD:Z:18C37A18	YT:Z:UU	YA:i:1	YM:i:1	YR:i:2	YL:i:51
VH00745:80:AACKT2FM5:1:2202:8158:29776	256	tRNA-Trp-CCA-000066F	21	1	75M	*	0	0	GGGCTCATAGCGCAATGGCAGCGCAATCGACTCCAGATCGACAGGTTGGGGGTTCAGGTCCTCCTGGGCTCACCA	JJFFF7FJFJFJFJ7FJJFIIFF7JIJJJJJJJJJJJJJJJJJJJJJJJJJJJJJJJJJJJJJJJJJJJJJJJJJ	AS:i:-12	XS:i:-12	XN:i:0	XM:i:2	XO:i:0	XG:i:0	NM:i:2	MD:Z:8G47A18	YT:Z:UU	YA:i:1	YM:i:1	YR:i:2	YL:i:51
VH00745:80:AACKT2FM5:1:2202:13781:29720	256	tRNA-Trp-CCA-000066F	21	1	75M	*	0	0	GGGCTCATGGCGCAATGGTAGCGCAATCGACTCCAGATCGACAGGTTGGGGGTTCAGGTCCTCCTGGGCTCACCA	JJF0>FFFJFIIFJIFJFFFIFFFJIJJJJJJJJJJJJJJJJJJJJJJJJJJJJJJJJJJJJJJJJJJJIJJJJJ	AS:i:-12	XS:i:-12	XN:i:0	XM:i:2	XO:i:0	XG:i:0	NM:i:2	MD:Z:18C37A18	YT:Z:UU	YA:i:1	YM:i:1	YR:i:2	YL:i:51
VH00745:80:AACKT2FM5:1:2202:65570:30079	256	tRNA-Trp-CCA-000066F	21	1	75M	*	0	0	GGGCTCATGGCGCAATGGTAGCGCAATCGACTCCAGATCGACAGGTTGGGGGTTCAGGTCCTCCTGGGCTCACCA	JJJ>JIJJJJJJFJJJJJIJJJJIJJJJJJJJJJJJJJJJJJJJJJJJJJJJJJJJJJJJJJJJJJJJJJJJJJJ	AS:i:-12	XS:i:-12	XN:i:0	XM:i:2	XO:i:0	XG:i:0	NM:i:2	MD:Z:18C37A18	YT:Z:UU	YA:i:1	YM:i:1	YR:i:2	YL:i:51
VH00745:80:AACKT2FM5:1:2202:75719:30534	0	tRNA-Trp-CCA-000066F	21	1	75M	*	0	0	GGGCTCATGGCGCAATGGCAGCGCAATCGACTCCAGATCGACAGGTTGGGGGTTCAGGTCCTCCTGGGCTCACCA	JJFFFFJJJFJJFJJJJJJIJFJFJJJJJJJJIJJJJJJJJJJJJJJJJJJJJJJJJJJJJJJJJJJJJJIJJJJ	AS:i:-6	XS:i:-6	XN:i:0	XM:i:1	XO:i:0	XG:i:0	NM:i:1	MD:Z:56A18	YT:Z:UU	YA:i:1	YM:i:1	YR:i:2	YL:i:51
VH00745:80:AACKT2FM5:1:2202:40765:31556	256	tRNA-Trp-CCA-000066F	21	1	75M	*	0	0	GGGCTCATGGCGCAATGGTAGCGCAATCGACTCCAGATCGACAGGTTGGGGGTTCAGGTCCTCCTGGGCTCACCA	JJJ0IFFJJJFIFJIJJFFFIJFIJJJJJJJJJJJJJJJJJJJJJJJJJJJJJJJJJJJJJJJJJJJJJJJJJJJ	AS:i:-12	XS:i:-12	XN:i:0	XM:i:2	XO:i:0	XG:i:0	NM:i:2	MD:Z:18C37A18	YT:Z:UU	YA:i:1	YM:i:1	YR:i:2	YL:i:51
VH00745:80:AACKT2FM5:1:2202:46635:32843	0	tRNA-Trp-CCA-000066F	21	1	75M	*	0	0	GGGCTCATGGCGCAATGGCAGCGCAATCGACTCCAGATCGACAGGTTGGGGGTTCAGGTCCTCCTGGGCTCACCA	JJJ>IIJJJJJIIJFJJJJJJJIFJJJJJJJJJJJJJJJJJJJJJJJJJJJJJJJJJJJJJJJJJJJJJJJJJJJ	AS:i:-6	XS:i:-6	XN:i:0	XM:i:1	XO:i:0	XG:i:0	NM:i:1	MD:Z:56A18	YT:Z:UU	YA:i:1	YM:i:1	YR:i:2	YL:i:51
VH00745:80:AACKT2FM5:1:2202:28097:33127	0	tRNA-Trp-CCA-000066F	21	1	75M	*	0	0	GGGCTCATGGCGCAATGGTAGCGCAATCGACTCCAGATCGACAGGTTGGGGGTTCAGGTCCTCCTGGGCTCACCA	JJJ0JFJFJJJJFJFJJFFFJJIFJIJJJJJJJJJJJJJJJJJJJJJJJJJJJJJJJJJJJJJJJJJJJJJJJJJ	AS:i:-12	XS:i:-12	XN:i:0	XM:i:2	XO:i:0	XG:i:0	NM:i:2	MD:Z:18C37A18	YT:Z:UU	YA:i:1	YM:i:1	YR:i:2	YL:i:51
VH00745:80:AACKT2FM5:1:2202:19424:33354	0	tRNA-Trp-CCA-000066F	21	0	75M	*	0	0	GGGCTCATGGCGCAATGGTAGCGCAATCTACTCCAGATCGACAGGTTGGGGGTTCAGGTCCTCCTGGGCTCACCA	JJJJIJJJJJJJJJJJJJJJJJJJJJJJIJJJJJJJJJJJJJJJJJJJJJJJJJJJJJJJJJJJJJJJJJJJJJJ	AS:i:-18	XS:i:-18	XN:i:0	XM:i:3	XO:i:0	XG:i:0	NM:i:3	MD:Z:18C9G27A18	YT:Z:UU	YA:i:1	YM:i:1	YR:i:2	YL:i:51
VH00745:80:AACKT2FM5:1:2202:71270:33998	256	tRNA-Trp-CCA-000066F	21	0	75M	*	0	0	GGGCTCATGGCGCAATGGCAGCGCAATCGACTCCATATCGACAGGTTGGGGGTTCAGGTCATCCTGGGCTCACCA	JIJ07FIIJJJFFJFIJFFFJFFFJIJJJJJJJJJJJJJJJJJJJJJJJJJJJJJJJJJJJJJJJJJJJJJJJJJ	AS:i:-18	XS:i:-18	XN:i:0	XM:i:3	XO:i:0	XG:i:0	NM:i:3	MD:Z:35G20A3C14	YT:Z:UU	YA:i:1	YM:i:1	YR:i:2	YL:i:51
VH00745:80:AACKT2FM5:1:2202:48964:34415	256	tRNA-Trp-CCA-000066F	21	1	75M	*	0	0	GGGCTCATGGCGCAATGGCAGCGCAATCGACTCCAGATCGACAGGTTGGGGGTTCAGGTCCTCCTGGGCTCACCA	JJJAJJFJJJJJIJJIJFJIIJJIJJJJJJJJJJJJJJJJJJJJJJJJJJJJJJJJJJJJJJJJJJJJJJJJJJJ	AS:i:-6	XS:i:-6	XN:i:0	XM:i:1	XO:i:0	XG:i:0	NM:i:1	MD:Z:56A18	YT:Z:UU	YA:i:1	YM:i:1	YR:i:2	YL:i:51
VH00745:80:AACKT2FM5:1:2202:56424:34490	0	tRNA-Trp-CCA-000066F	21	1	75M	*	0	0	GGGCTCATGGCGCAATGGCAGCGCAATCGACTCCAGATCGACAGGTTGGGGGTTCAGGTCCTCCTGGGCTCACCA	JJJJFIJJJJJJJJJIJIIJJJJFJJJJJJJJJJJJJJJJJJJJJJJJJJJJJJJJJJJJJJJJJJJJJJJJJJJ	AS:i:-6	XS:i:-6	XN:i:0	XM:i:1	XO:i:0	XG:i:0	NM:i:1	MD:Z:56A18	YT:Z:UU	YA:i:1	YM:i:1	YR:i:2	YL:i:51
VH00745:80:AACKT2FM5:1:2202:37905:34718	256	tRNA-Trp-CCA-000066F	21	0	8M1D66M	*	0	0	GGGCTCATGCGCAATGGTAGCGCAATCGACTCCAGATCGACAGGTTGGGGGTTCAGGTCCTCCTGGGCTCACCA	JJJFFFJFJJJIJFFJFFIJIJFJJJJJJJJJJJJJJJJJJJJJJJJJJJJJJJJJJJJJJJJJJJJJJJJJJJ	AS:i:-20	XS:i:-20	XN:i:0	XM:i:2	XO:i:1	XG:i:1	NM:i:3	MD:Z:8^G9C37A18	YT:Z:UU	YA:i:1	YM:i:1	YR:i:2	YL:i:51
VH00745:80:AACKT2FM5:1:2202:51766:38087	0	tRNA-Trp-CCA-000066F	21	1	75M	*	0	0	GGGCTCATGGCGCAATGGCAGCGCAATCGACTCCAAATCGACAGGTTGGGGGTTCAGGTCCTCCTGGGCTCACCA	JJI0FFFIJJFF7J7IJFFFJIF7JIJJJJJJJJJJJJJJJJJJJJJJJJJJJJJJJJJJJJJJJJJJJJJJJJJ	AS:i:-12	XS:i:-12	XN:i:0	XM:i:2	XO:i:0	XG:i:0	NM:i:2	MD:Z:35G20A18	YT:Z:UU	YA:i:1	YM:i:1	YR:i:2	YL:i:51
VH00745:80:AACKT2FM5:1:2202:51747:38106	256	tRNA-Trp-CCA-000066F	21	0	75M	*	0	0	GGGNTCATGGCGCAATGGCAGCGCAATCGACTCCAAATCGACAGGTTGGGGGTTCAGGTCCTCCTGGGCTCACCA	IJJ!J77JIIFFFIIJJJFFFJFFFFJJJJJJJJJJIIJJIJJJFJJJJJJJJFJJJJJJJJJIJJJJJJJJJJJ	AS:i:-17	XS:i:-17	XN:i:0	XM:i:3	XO:i:0	XG:i:0	NM:i:3	MD:Z:3C31G20A18	YT:Z:UU	YA:i:1	YM:i:1	YR:i:2	YL:i:51
VH00745:80:AACKT2FM5:1:2202:37129:39848	0	tRNA-Trp-CCA-000066F	21	0	8M1D66M	*	0	0	GGGCTCATGCGCAATGGTAGCGCAATCGACTCCAGATCGACAGGTTGGGGGTTCAGGTCCTCCTGGGCTCACCA	JJJFJFFFJJJIJJJJFIFIFJFJJJJJJJJJJJJJJJJJJJJJJJJJJJJJJJJJJJJJJJJJJJJJJJJJJJ	AS:i:-20	XS:i:-20	XN:i:0	XM:i:2	XO:i:1	XG:i:1	NM:i:3	MD:Z:8^G9C37A18	YT:Z:UU	YA:i:1	YM:i:1	YR:i:2	YL:i:51
VH00745:80:AACKT2FM5:1:2202:51255:40416	256	tRNA-Trp-CCA-000066F	21	1	75M	*	0	0	GGGCTCATGGCGCAATGGCAGCGNAATCGACTCCAGATCGACAGGTTGGGGGTTCAGGTCCTCCTGGGCTCACCA	FJ0J7F>FJ0>0FJJFF>FJJIF!IJJFFJIJAJJJJIIII00JFIJJIJIIJJJJIIIJJFFJ0IIJIJIIIJJ	AS:i:-11	XS:i:-11	XN:i:0	XM:i:2	XO:i:0	XG:i:0	NM:i:2	MD:Z:23C32A18	YT:Z:UU	YA:i:1	YM:i:1	YR:i:2	YL:i:51
VH00745:80:AACKT2FM5:1:2202:67369:40814	256	tRNA-Trp-CCA-000066F	21	0	75M	*	0	0	GGGNTCATGGCGCAATGGTAGCGCAATCGACTCCAGATCGACAGGTTGGGGGTTCAGGTCCTCCTGGGCTCACCA	JJJ!IIIJJJIJIJIJJFFFJJIIJFJJJJJJJJJJJJJJJJIJJJJJJJJJJJJJJJJJJJJJJJJJJJJJJJJ	AS:i:-17	XS:i:-17	XN:i:0	XM:i:3	XO:i:0	XG:i:0	NM:i:3	MD:Z:3C14C37A18	YT:Z:UU	YA:i:1	YM:i:1	YR:i:2	YL:i:51
VH00745:80:AACKT2FM5:1:2202:37243:41060	256	tRNA-Trp-CCA-000066F	21	0	8M1D66M	*	0	0	GGGCTCATGCGCAATGGTAGCGCAATCGACTCCAGATCGACAGGTTGGGGGTTCAGGTCCTCCTGGGCTCACCA	JJIFIIFIIJIFJIJJFFIFFIFJIJJJJJJJJJJJJJJJJJJJJJJJJJJJJJJJJJJJJJJJJJJJJJJJJJ	AS:i:-20	XS:i:-20	XN:i:0	XM:i:2	XO:i:1	XG:i:1	NM:i:3	MD:Z:8^G9C37A18	YT:Z:UU	YA:i:1	YM:i:1	YR:i:2	YL:i:51
VH00745:80:AACKT2FM5:1:2202:9938:41476	256	tRNA-Trp-CCA-000066F	21	1	75M	*	0	0	GGGCTCATGGCGCAATGGCAGCGCAATCGACTCCAGATCGACAGGTTGGGGGTTCAGGTCCTCCTGGGCTCACCA	JJJ0JIFJJJJJJJJJJJIJJJFFJJJJJJJJJJJJJJJJJJJJJJJJJJJJJJJJJJJJJJJJJJJJJJJJJJJ	AS:i:-6	XS:i:-6	XN:i:0	XM:i:1	XO:i:0	XG:i:0	NM:i:1	MD:Z:56A18	YT:Z:UU	YA:i:1	YM:i:1	YR:i:2	YL:i:51
VH00745:80:AACKT2FM5:1:2202:51122:42252	256	tRNA-Trp-CCA-000066F	21	1	75M	*	0	0	GGGCTCATGGCGCAATGGCAGCGCAATCGACTCCAAATCGACAGGTTGGGGGTTCAGGTCCTCCTGGGCTCACCA	JJI0IFFJJJJFFJFIJJIFJJFFJIJJJJJJJJJJJJJJJJJJJJJJJJJJJJJJJJJJJJJJJJJJJJJJJJJ	AS:i:-12	XS:i:-12	XN:i:0	XM:i:2	XO:i:0	XG:i:0	NM:i:2	MD:Z:35G20A18	YT:Z:UU	YA:i:1	YM:i:1	YR:i:2	YL:i:51
VH00745:80:AACKT2FM5:1:2202:50895:42290	256	tRNA-Trp-CCA-000066F	21	1	75M	*	0	0	GGGCTCATGGCGCAATGGCAGCGCAATCGACTCCAAATCGACAGGTTGGGGGTTCAGGTCCTCCTGGGCTCACCA	JJF>FF7JJJJFFJFIJFFIJJFFJIJJJJJJJJJJFJJJJJJJJJJJJJJJJJJJJJJJJJJJJJJJJJJJJJJ	AS:i:-12	XS:i:-12	XN:i:0	XM:i:2	XO:i:0	XG:i:0	NM:i:2	MD:Z:35G20A18	YT:Z:UU	YA:i:1	YM:i:1	YR:i:2	YL:i:51
VH00745:80:AACKT2FM5:1:2202:50838:42650	256	tRNA-Trp-CCA-000066F	21	1	75M	*	0	0	GGGCTCATGGCGCAATGGCAGCGCAATCGACTCCAAATCGACAGGTTGGGGGTTCAGGTCCTCCTGGGCTCACCA	JJI0JFJJJJJIFIFJJFJFJIIFJJJJJJJJJJJJIJJJJJJJJIJJJJJJJJJJJJJJJJJJJJJJJJJJJJJ	AS:i:-12	XS:i:-12	XN:i:0	XM:i:2	XO:i:0	XG:i:0	NM:i:2	MD:Z:35G20A18	YT:Z:UU	YA:i:1	YM:i:1	YR:i:2	YL:i:51
VH00745:80:AACKT2FM5:1:2202:69357:43142	0	tRNA-Trp-CCA-000066F	21	0	75M	*	0	0	GGGCTCATTGCGCAATGGTAGCGCAATCGACTCCAGATCGACAGGTTGGGGGTTCAGGTCCTCCTGGGCTCACCA	JJJFIFFJFJJJFJJFJJJIJIFFJJJJJJJJJJJJJJJJJJJJJJJJJJJJJJJJJJJJJJJJJJJJJJJJJJJ	AS:i:-18	XS:i:-18	XN:i:0	XM:i:3	XO:i:0	XG:i:0	NM:i:3	MD:Z:8G9C37A18	YT:Z:UU	YA:i:1	YM:i:1	YR:i:2	YL:i:51
VH00745:80:AACKT2FM5:1:2202:49891:43937	0	tRNA-Trp-CCA-000066F	21	1	75M	*	0	0	GGGCTCATGGCGCAATGGCAGCGCAATCGACTCCAAATCGACAGGTTGGGGGTTCAGGTCCTCCTGGGCTCACCA	JJJ0FJFJJJJIFJFIJFIJJJIFJJJJJJJJJJJJJJJJJJJJJJJJJJJJJJJJJJJJJJJJJJJJJJJJJJJ	AS:i:-12	XS:i:-12	XN:i:0	XM:i:2	XO:i:0	XG:i:0	NM:i:2	MD:Z:35G20A18	YT:Z:UU	YA:i:1	YM:i:1	YR:i:2	YL:i:51
VH00745:80:AACKT2FM5:1:2202:49967:43900	0	tRNA-Trp-CCA-000066F	21	1	75M	*	0	0	GGGCTCATGGCGCAATGGCAGCGCAATCGACTCCAAATCGACAGGTTGGGGGTTCAGGTCCTCCTGGGCTCACCA	JJJ>FFJJJJJFFJFFJJFFIJFFJFJJJJJJJJJJJIJJJJJJJJJJJJJJJJJJJJJJJJJJJJJJJJJJJJJ	AS:i:-12	XS:i:-12	XN:i:0	XM:i:2	XO:i:0	XG:i:0	NM:i:2	MD:Z:35G20A18	YT:Z:UU	YA:i:1	YM:i:1	YR:i:2	YL:i:51
VH00745:80:AACKT2FM5:1:2202:17000:44070	0	tRNA-Trp-CCA-000066F	21	1	75M	*	0	0	GGGCTCATGGCGCAATGGCAGCGCAATCGACTCCAGATCGACAGGTTGGGGGTTCAAGTCCTCCTGGGCTCACCA	JJJ>JJFJJJJJIJIIJFFFIJJFJJJJJJJJJJJJJJJJJJJJJJJJJJJJJJJJJJJJJJJJJJJJJJJJJJJ	AS:i:0	XS:i:0	XN:i:0	XM:i:0	XO:i:0	XG:i:0	NM:i:0	MD:Z:75	YT:Z:UU	YA:i:1	YM:i:1	YR:i:2	YL:i:51
VH00745:80:AACKT2FM5:1:2202:64623:44922	0	tRNA-Trp-CCA-000066F	21	1	75M	*	0	0	GGGCTCATGGCGCAATGGCAGCGCAATCGACTCCAGATCGACAGGTTGGGGGTTCAGGTCCTCCTGGGCTCACCA	JJJ>JIJJJJJJJJJJJJJIIIJFJJJJJJJJJJJJJJJJJJJJJJJJJJJJJJJJJJJJJJJJJJJJJJJJJJJ	AS:i:-6	XS:i:-6	XN:i:0	XM:i:1	XO:i:0	XG:i:0	NM:i:1	MD:Z:56A18	YT:Z:UU	YA:i:1	YM:i:1	YR:i:2	YL:i:51
VH00745:80:AACKT2FM5:1:2202:64491:44789	256	tRNA-Trp-CCA-000066F	21	1	75M	*	0	0	GGGCTCATGGCGCAATGGCAGCGCAATCGACTCCAGATCGACAGGTTGGGGGTTCAGGTCCTCCTGGGCTCACCA	JJJ>JIIJJJJJFJIJJFIJJIJFJJJJJJJJJJJJJJJJJJJJJJJJJJJJJJJJJJJJJJJJJJJJJJJJJJJ	AS:i:-6	XS:i:-6	XN:i:0	XM:i:1	XO:i:0	XG:i:0	NM:i:1	MD:Z:56A18	YT:Z:UU	YA:i:1	YM:i:1	YR:i:2	YL:i:51
VH00745:80:AACKT2FM5:1:2202:21356:46758	0	tRNA-Trp-CCA-000066F	21	1	75M	*	0	0	GGGCTCATGGCGCAATGGCAGCGCAATCGACTCCAGATCGACAGGTTGGGGGTTCAGGTCCTCCTGGGCTCACCA	JJJFJIJJJJJIIJFIJJJJIJFFJJJJJJJJJJJJJJJJJJJJJJJJJJJJJJJJJJJJJJJJJJJJJJJJJJJ	AS:i:-6	XS:i:-6	XN:i:0	XM:i:1	XO:i:0	XG:i:0	NM:i:1	MD:Z:56A18	YT:Z:UU	YA:i:1	YM:i:1	YR:i:2	YL:i:51
VH00745:80:AACKT2FM5:1:2202:62843:49125	0	tRNA-Trp-CCA-000066F	21	0	75M	*	0	0	GGGCTCATTGCGCAATGGTAGCGCAATCGACTCCAGATCGACAGGTTGGGGGTTCAGGTCCTCCTGGGCTCACCA	JJJJFIIJFJFIIJJFJJFIFJIIJIJJJJJJJJJJJJJJJJJJJJJJJJJJJJJJJJJJJJJJJJJJJJJJJJJ	AS:i:-18	XS:i:-18	XN:i:0	XM:i:3	XO:i:0	XG:i:0	NM:i:3	MD:Z:8G9C37A18	YT:Z:UU	YA:i:1	YM:i:1	YR:i:2	YL:i:51
VH00745:80:AACKT2FM5:1:2202:62218:49901	256	tRNA-Trp-CCA-000066F	21	0	75M	*	0	0	GGGCTCATTGCGCAATGGTAGCGCAATCGACTCCAGATCGACAGGTTGGGGGTTCAGGTCCTCCTGGGCTCACCA	JJJFJFFJFJIIIJIIJFFFJJIFJFJJJJJJJJJJJJJJJJJJJJJJJJJJJJJJJJJJJJJJJJJJJJJJJJJ	AS:i:-18	XS:i:-18	XN:i:0	XM:i:3	XO:i:0	XG:i:0	NM:i:3	MD:Z:8G9C37A18	YT:Z:UU	YA:i:1	YM:i:1	YR:i:2	YL:i:51
VH00745:80:AACKT2FM5:1:2202:36674:50526	256	tRNA-Trp-CCA-000066F	21	1	75M	*	0	0	GGGCTCATGGCGCAATGGCAGCGCAATCGACTCCAGATCGACAGGTTGGGGGTTCAGGTCCTCCTGGGCTCACCA	JJJF7JFJJJJJIJJ7JFFFFIIFJJJJJJJJJJJJJJJJJJJJJJJJJJJJJJJJJJJJJJJJJJJJJJJJJJJ	AS:i:-6	XS:i:-6	XN:i:0	XM:i:1	XO:i:0	XG:i:0	NM:i:1	MD:Z:56A18	YT:Z:UU	YA:i:1	YM:i:1	YR:i:2	YL:i:51
VH00745:80:AACKT2FM5:1:2202:13460:51359	0	tRNA-Trp-CCA-000066F	21	1	75M	*	0	0	GGGCTCATGGCGCAATGGTAGCGCAATCGACTCCAGATCGACAGGTTGGGGGTTCAGGTCCTCCTGGGCTCACCA	JJJFJIIJJIIJFJJFJFFIJJJIJJJJJIJJJJJJJJJJJJJJJJJJJJJJJJJJJJJJJJJJIJJJJIJJJIJ	AS:i:-12	XS:i:-12	XN:i:0	XM:i:2	XO:i:0	XG:i:0	NM:i:2	MD:Z:18C37A18	YT:Z:UU	YA:i:1	YM:i:1	YR:i:2	YL:i:51
VH00745:80:AACKT2FM5:1:2202:26374:54842	0	tRNA-Trp-CCA-000066F	21	0	75M	*	0	0	GGGCTCATGGCGCAANGGTAGCGCAATCGACTCCAGATCGACAGGTTGGGGGTTCAGGTCCTCCTGGGCTCACCA	JJJ0JJIJJJJJFJF!JIFIFJIFJJJJJJJJIJJJJJJJJJJJJJJJJJJJJJJJJJJJJJJJJJJJJJJJJJJ	AS:i:-17	XS:i:-17	XN:i:0	XM:i:3	XO:i:0	XG:i:0	NM:i:3	MD:Z:15T2C37A18	YT:Z:UU	YA:i:1	YM:i:1	YR:i:2	YL:i:51
VH00745:80:AACKT2FM5:1:2202:26506:55088	0	tRNA-Trp-CCA-000066F	21	1	75M	*	0	0	GGGCTCATGGCGCAATGGTAGCGCAATCGACTCCAGATCGACAGGTTGGGGGTTCAGGTCCTCCTGGGCTCACCA	JJFJIJJJJJJFFJJ7JJJJJJFIJJJJJJJJJJJJJJJJJJJJJJJJJJJJJJJJJJJJJJJJIJJJJJJJJJJ	AS:i:-12	XS:i:-12	XN:i:0	XM:i:2	XO:i:0	XG:i:0	NM:i:2	MD:Z:18C37A18	YT:Z:UU	YA:i:1	YM:i:1	YR:i:2	YL:i:51
VH00745:80:AACKT2FM5:1:2202:33436:55315	256	tRNA-Trp-CCA-000066F	21	1	75M	*	0	0	GGGCTCATGGCGCAANGGCAGCGCAATCGACTCCAGATCGACAGGTTGGGGGTTCAGGTCCTCCTGGGCTCACCA	JJJIIJJJJJJJFJI!JFJIJJJJJJJJJJJJJJJJJJJJJJJJJJJJJJJJJJJJJJJJJJJJJJJJJJJJJJJ	AS:i:-11	XS:i:-11	XN:i:0	XM:i:2	XO:i:0	XG:i:0	NM:i:2	MD:Z:15T40A18	YT:Z:UU	YA:i:1	YM:i:1	YR:i:2	YL:i:51
VH00745:80:AACKT2FM5:1:2202:45612:55713	256	tRNA-Trp-CCA-000066F	21	1	75M	*	0	0	GGGCTCATGGCGCAATGGCAGCGCAATCGACTCCAGATCGACAGGTTGGGGGTTCAGGTCCTCCTGGGCTCACCA	IJF0IJFJJJIFJJIIJFJJFJFIJJJJJJJJJJJJJJFIJJFJJIJJJIJJJJJJJJJJJJJJJJJJJJJJJJJ	AS:i:-6	XS:i:-6	XN:i:0	XM:i:1	XO:i:0	XG:i:0	NM:i:1	MD:Z:56A18	YT:Z:UU	YA:i:1	YM:i:1	YR:i:2	YL:i:51
VH00745:80:AACKT2FM5:1:2203:30464:4029	256	tRNA-Trp-CCA-000066F	21	1	75M	*	0	0	GGGCTCATGGCGCAATGGCAGCGCAATCGACTCCAGATCGACAGGTTGGGGGTTCAGGTCCTCCTGGGCTCACCA	JJJ>JJJJJJJIFJJJJIJJFIIIJJJJJJJJJJJJJJJJJJJJJJJJJJJJJJJJJJJJJJJJJJJJJJJJJJJ	AS:i:-6	XS:i:-6	XN:i:0	XM:i:1	XO:i:0	XG:i:0	NM:i:1	MD:Z:56A18	YT:Z:UU	YA:i:1	YM:i:1	YR:i:2	YL:i:51
VH00745:80:AACKT2FM5:1:2203:27529:4730	0	tRNA-Trp-CCA-000066F	21	1	75M	*	0	0	GGGCTCATGGCGCAATGGCAGCGCAATCGACTCCAGATCGACAGGTTGGGGGTTCAGGTCCTCCTGGGCTCACCA	JJJ0JFJJJJFFFJIIJJIIJJJFJJJJJJJJJJJJJJJJJJJJJJJJJJJJJJJJJJJJJJJJJJJJJJJJJIJ	AS:i:-6	XS:i:-6	XN:i:0	XM:i:1	XO:i:0	XG:i:0	NM:i:1	MD:Z:56A18	YT:Z:UU	YA:i:1	YM:i:1	YR:i:2	YL:i:51
VH00745:80:AACKT2FM5:1:2203:16376:5127	0	tRNA-Trp-CCA-000066F	21	1	75M	*	0	0	GGGCTCATGGCGCAATGGTAGCGCAATCGACTCCAGATCGACAGGTTGGGGGTTCAGGTCCTCCTGGGCTCACCA	JJF0I77JJJJI7JFJJFIIJJJFJJJJJJJJJJJIJJJJJJJJJJJJJJJJJJJJJJJJJJJJJJJJJJJJJJJ	AS:i:-12	XS:i:-12	XN:i:0	XM:i:2	XO:i:0	XG:i:0	NM:i:2	MD:Z:18C37A18	YT:Z:UU	YA:i:1	YM:i:1	YR:i:2	YL:i:51
VH00745:80:AACKT2FM5:1:2203:48244:5298	0	tRNA-Trp-CCA-000066F	21	1	75M	*	0	0	GGGCTCATGGCGCAATGGTAGCGCAATCGACTCCAGATCGACAGGTTGGGGGTTCAGGTCCTCCTGGGCTCACCA	JJJ>JIFJJJJJFJFJJIFJFJJFJJJJJIJJJJJJJJJJJJJJJJJJJJJJJJJJJJJJJJJJJJJJJJJJJJJ	AS:i:-12	XS:i:-12	XN:i:0	XM:i:2	XO:i:0	XG:i:0	NM:i:2	MD:Z:18C37A18	YT:Z:UU	YA:i:1	YM:i:1	YR:i:2	YL:i:51
VH00745:80:AACKT2FM5:1:2203:40329:5903	256	tRNA-Trp-CCA-000066F	21	0	75M	*	0	0	GGGCTCATAGCGCAATGGTAGCGCAATCGACTCCAGATCGACAGGTTGGGGGTTCGGGTCCTCCTGGGCTCACCA	JJJAJFIFIJFFFJJJJFFIFJJFJJJJJJJJJJJJJJJJIJJJJJJJJJJJJJJJJJJJJJJJJJJJJJJJJJJ	AS:i:-24	XS:i:-24	XN:i:0	XM:i:4	XO:i:0	XG:i:0	NM:i:4	MD:Z:8G9C36A0A18	YT:Z:UU	YA:i:1	YM:i:1	YR:i:2	YL:i:51
VH00745:80:AACKT2FM5:1:2203:18989:6907	0	tRNA-Trp-CCA-000066F	21	1	75M	*	0	0	GGGCTCATGGCGCAATGGTAGCGCAATCGACTCCAGATCGACAGGTTGGGGGTTCAGGTCCTCCTGGGCTCACCA	JJJ0FJFJJJIIFJFJJFJFJJJFJJJJJJJJJJJJJJJJJJJJJJJJJJJJJJJJJJJJJJJJJJJJJJJJJJJ	AS:i:-12	XS:i:-12	XN:i:0	XM:i:2	XO:i:0	XG:i:0	NM:i:2	MD:Z:18C37A18	YT:Z:UU	YA:i:1	YM:i:1	YR:i:2	YL:i:51
VH00745:80:AACKT2FM5:1:2203:19311:7115	256	tRNA-Trp-CCA-000066F	21	1	75M	*	0	0	GGGCTCATGGCGCAATGGTAGCGCAATCGACTCCAGATCGACAGGTTGGGGGTTCAGGTCCTCCTGGGCTCACCA	JJJ>JFFIJIJIFJFJJFFFJJFFJJJJJJJJJJJJJJJJJJJJJJJJJJJJJJJJJJJJJJJJJJJJJJJJJJJ	AS:i:-12	XS:i:-12	XN:i:0	XM:i:2	XO:i:0	XG:i:0	NM:i:2	MD:Z:18C37A18	YT:Z:UU	YA:i:1	YM:i:1	YR:i:2	YL:i:51
VH00745:80:AACKT2FM5:1:2203:19917:7456	0	tRNA-Trp-CCA-000066F	21	0	75M	*	0	0	GGGNTCATGGCGCAATGGTAGCGCAATCGACTCCAGATCGACAGGTTGGGGGTTCAGGTCCTCCTGGGCTCACCA	JJJ!FFIJJJIFFJJJJJFIJJJFJIJJJJJJJJJJJJJJJJJJJJJJJJJJJJJJJJJJJJJJJJJJJJJJJJJ	AS:i:-17	XS:i:-17	XN:i:0	XM:i:3	XO:i:0	XG:i:0	NM:i:3	MD:Z:3C14C37A18	YT:Z:UU	YA:i:1	YM:i:1	YR:i:2	YL:i:51
VH00745:80:AACKT2FM5:1:2203:27756:7721	256	tRNA-Trp-CCA-000066F	21	1	75M	*	0	0	GGGCTCATGGCGCAATGGCAGCGCAATCGACTCCAGATCGACAGGTTGGGGGTTCAGGTCCTCCTGGGCTCACCA	JJJFIJFFJJJIIJIIJIJJJJJFJJJJJJJJJJJJJJJJJJJJJJJJJJJJJJJJJJJJJJJJJJJJJJJJJJJ	AS:i:-6	XS:i:-6	XN:i:0	XM:i:1	XO:i:0	XG:i:0	NM:i:1	MD:Z:56A18	YT:Z:UU	YA:i:1	YM:i:1	YR:i:2	YL:i:51
VH00745:80:AACKT2FM5:1:2203:31467:8781	0	tRNA-Trp-CCA-000066F	21	0	75M	*	0	0	GGGCTCATAGCGCAATGGTAGCGCAATCGACTCCAGATCGACAGGTTGGGGGTTCAGGTCCTCCTGGGCTCACCA	JJJ>IFJJJJJJJJFIJFFIIIFIJJJJJJJJJJJJIJJJJJJJJJJJJJJJJJJJJJJJJJJJJJJJJJJJJJJ	AS:i:-18	XS:i:-18	XN:i:0	XM:i:3	XO:i:0	XG:i:0	NM:i:3	MD:Z:8G9C37A18	YT:Z:UU	YA:i:1	YM:i:1	YR:i:2	YL:i:51
VH00745:80:AACKT2FM5:1:2203:31202:8743	256	tRNA-Trp-CCA-000066F	21	0	75M	*	0	0	GGGCTCATAGCGCAATGGTAGCGCAATCGACTCCAGATCGACAGGTTGGGGGTTCAGGTCCTCCTGGGCTCACCA	JJIIJIIJJJFJFJFIIFFJJJJIJJJJJJJJJJJJFJJJJJJJJJJJJJJJJJJJJJJJJJJJJJJJJJJJJJJ	AS:i:-18	XS:i:-18	XN:i:0	XM:i:3	XO:i:0	XG:i:0	NM:i:3	MD:Z:8G9C37A18	YT:Z:UU	YA:i:1	YM:i:1	YR:i:2	YL:i:51
VH00745:80:AACKT2FM5:1:2203:59833:9235	256	tRNA-Trp-CCA-000066F	21	1	75M	*	0	0	GGGCTCATGGCGCAATGGCAGCGCAATCGACTCCAGATCGACAGGTTGGGGGTTCAGGTCCTCCTGGGCTCACCA	JJF0FFFJJJJJIJJ7JIIFJJJIJJJJJJJJJJJJJJJJJJJJJJJJJJJJJJJJJJJJJJJJJJJJJJJJJJJ	AS:i:-6	XS:i:-6	XN:i:0	XM:i:1	XO:i:0	XG:i:0	NM:i:1	MD:Z:56A18	YT:Z:UU	YA:i:1	YM:i:1	YR:i:2	YL:i:51
VH00745:80:AACKT2FM5:1:2203:31770:10750	0	tRNA-Trp-CCA-000066F	21	0	75M	*	0	0	GGGCTCATAGCGCAATGGTAGCGCAATCGACTCCAGATCGACAGGTTGGGGGTTCAGGTCCTCCTGGGCTCACCA	JJJAJFJFFJJJFJJFJF7IFFJFJJJJJJJJJJJJIJJJJJJJJJJJJJJJJJJJJJJJJJJJJJJJJJJJJJJ	AS:i:-18	XS:i:-18	XN:i:0	XM:i:3	XO:i:0	XG:i:0	NM:i:3	MD:Z:8G9C37A18	YT:Z:UU	YA:i:1	YM:i:1	YR:i:2	YL:i:51
VH00745:80:AACKT2FM5:1:2203:31524:12662	256	tRNA-Trp-CCA-000066F	21	1	75M	*	0	0	GGGCTCATGGCGCAATGGCAGCGCAATCGACTCCAGATCGACAGGTTGGGGGTTCAAGTCCTCCTGGGCTCACCA	JJJFJIJJJJJIJJJIJJIJJIJFJIJJJJJJJJJJJJJJJJJJJJJJJJJJJJJJJJJJJJJJJJJJJJJJJJJ	AS:i:0	XS:i:0	XN:i:0	XM:i:0	XO:i:0	XG:i:0	NM:i:0	MD:Z:75	YT:Z:UU	YA:i:1	YM:i:1	YR:i:2	YL:i:51
VH00745:80:AACKT2FM5:1:2203:31562:12662	256	tRNA-Trp-CCA-000066F	21	1	75M	*	0	0	GGGCTCATGGCGCAATGGCAGCGCAATCGACTCCAGATCGACAGGTTGGGGGTTCAAGTCCTCCTGGGCTCACCA	JJJ0JJJJJJJJFJIIJFIFFJIFJJJJJJJJJJJJJJJJJJJJJJJJJJJJJJJJJJJJJJJJJJJJJJJJJJJ	AS:i:0	XS:i:0	XN:i:0	XM:i:0	XO:i:0	XG:i:0	NM:i:0	MD:Z:75	YT:Z:UU	YA:i:1	YM:i:1	YR:i:2	YL:i:51
VH00745:80:AACKT2FM5:1:2203:17474:13306	0	tRNA-Trp-CCA-000066F	21	1	75M	*	0	0	GGGCTCATGGCGCAATGGTAGCGCAATCGACTCCAGATCGACAGGTTGGGGGTTCAGGTCCTCCTGGGCTCACCA	JJJ0FIFJJJIJFJIFJFFIJJJFJJJJJJJJJJJJJJJJJJJJJJJJJJJJJJJJJJJJJJJJJJJJJJJJJJJ	AS:i:-12	XS:i:-12	XN:i:0	XM:i:2	XO:i:0	XG:i:0	NM:i:2	MD:Z:18C37A18	YT:Z:UU	YA:i:1	YM:i:1	YR:i:2	YL:i:51
VH00745:80:AACKT2FM5:1:2203:74621:13457	256	tRNA-Trp-CCA-000066F	21	0	75M	*	0	0	GGGNTCATGGCGCAATGGTAGCGCAATCGACTCCAGATCGACAGGTTGGGGGTTCAGGTCCTCCTGGGCTCACCA	JJI!JFFJJJJFFJFJJ7FJJFFFJJJJJJJJJJJJJJJJJJJJJJJJJJJJJJJJJJJJJJJJJJJIJJJJJJJ	AS:i:-17	XS:i:-17	XN:i:0	XM:i:3	XO:i:0	XG:i:0	NM:i:3	MD:Z:3C14C37A18	YT:Z:UU	YA:i:1	YM:i:1	YR:i:2	YL:i:51
VH00745:80:AACKT2FM5:1:2203:47941:14120	256	tRNA-Trp-CCA-000066F	21	1	75M	*	0	0	GGGCTCATCGCGCAATGGCAGCGCAATCGACTCCAGATCGACAGGTTGGGGGTTCAGGTCCTCCTGGGCTCACCA	FIFF>JFJIJA>>JFJJJJFFF>/IJJJJIJJAJJIJIJJJJJAJIJIJJJJJJJJJIFJJFIIIJ>JJJJIJJJ	AS:i:-12	XS:i:-12	XN:i:0	XM:i:2	XO:i:0	XG:i:0	NM:i:2	MD:Z:8G47A18	YT:Z:UU	YA:i:1	YM:i:1	YR:i:2	YL:i:51
VH00745:80:AACKT2FM5:1:2203:51387:14120	256	tRNA-Trp-CCA-000066F	21	1	75M	*	0	0	GGGCTCATCGCGCAATGGCAGCGCAATCGACTCCAGATCGACAGGTTGGGGGTTCAGGTCCTCCTGGGCTCACCA	JJJ7JFJJFIFFFJF>JFFJFFJFJJIJJJJJJJJJJJJJJJJJJJJJJJJJJJJJJJJJJJJJJJJJJJJJJJJ	AS:i:-12	XS:i:-12	XN:i:0	XM:i:2	XO:i:0	XG:i:0	NM:i:2	MD:Z:8G47A18	YT:Z:UU	YA:i:1	YM:i:1	YR:i:2	YL:i:51
VH00745:80:AACKT2FM5:1:2203:74716:15521	0	tRNA-Trp-CCA-000066F	21	1	75M	*	0	0	GGGCTCATGGCGCAATGGTAGCGCAATCGACTCCAGATCGACAGGTTGGGGGTTCAGGTCCTCCTGGGCTCACCA	JJJ0IAIJJJJJFF7JJFFFFJIFJIJJJJJJJJJJJJJJJJJJJJJJJJJJJJJJJJJJJJJJJJJJJJJJJJJ	AS:i:-12	XS:i:-12	XN:i:0	XM:i:2	XO:i:0	XG:i:0	NM:i:2	MD:Z:18C37A18	YT:Z:UU	YA:i:1	YM:i:1	YR:i:2	YL:i:51
VH00745:80:AACKT2FM5:1:2203:34080:17944	256	tRNA-Trp-CCA-000066F	21	1	75M	*	0	0	GGGCTCATGGCGCAATGGTAGCGCAATCGACTCCAGATCGACAGGTTGGGGGTTCAGGTCCTCCTGGGCTCACCA	JJJ>JIJJJJJJJIIJJJJIJJFFJJJJJJJJJJJJJIJJJJJJJJJJJJJJJJJJJJJJJJJJJJJJJJJJJJJ	AS:i:-12	XS:i:-12	XN:i:0	XM:i:2	XO:i:0	XG:i:0	NM:i:2	MD:Z:18C37A18	YT:Z:UU	YA:i:1	YM:i:1	YR:i:2	YL:i:51
VH00745:80:AACKT2FM5:1:2203:52599:18398	256	tRNA-Trp-CCA-000066F	21	1	75M	*	0	0	GGGCTCATGGCGCAATGGCAGCGCAATCGACTCCAGATCGACAGGTTGGGGGTTCAGGTCCTCCTGGGCTCACCA	JJJ>JIIJJJFJFJIJJJIFIJJFJJJJJJJJJJJJJJJJJJJJJJJJJJJJJJJJJJJJJJJJJJJJJJJJJJJ	AS:i:-6	XS:i:-6	XN:i:0	XM:i:1	XO:i:0	XG:i:0	NM:i:1	MD:Z:56A18	YT:Z:UU	YA:i:1	YM:i:1	YR:i:2	YL:i:51
VH00745:80:AACKT2FM5:1:2203:52580:18493	0	tRNA-Trp-CCA-000066F	21	1	75M	*	0	0	GGGCTCATGGCGCAATGGCAGCGCAATCGACTCCAGATCGACAGGTTGGGGGTTCAGGTCCTCCTGGGCTCACCA	JJJ0FFFJJJIJFJJJJJJFIFJFJJJJJJJJJJJJJJJJJJJJJJJJJJJJJJJJJJJJJJJJJJJJJJJJJJJ	AS:i:-6	XS:i:-6	XN:i:0	XM:i:1	XO:i:0	XG:i:0	NM:i:1	MD:Z:56A18	YT:Z:UU	YA:i:1	YM:i:1	YR:i:2	YL:i:51
VH00745:80:AACKT2FM5:1:2203:52561:18588	256	tRNA-Trp-CCA-000066F	21	1	75M	*	0	0	GGGCTCATGGCGCAATGGCAGCGCAATCGACTCCAGATCGACAGGTTGGGGGTTCAGGTCCTCCTGGGCTCACCA	JJJAFIFJJJJJIJJJJJJIIFJIJJJJJJJJJJJJJJJJJJJJJJJJJJJJJJJJJJJJJJJJJJJJJJJJJJJ	AS:i:-6	XS:i:-6	XN:i:0	XM:i:1	XO:i:0	XG:i:0	NM:i:1	MD:Z:56A18	YT:Z:UU	YA:i:1	YM:i:1	YR:i:2	YL:i:51
VH00745:80:AACKT2FM5:1:2203:33948:18872	0	tRNA-Trp-CCA-000066F	21	1	75M	*	0	0	GGGCTCATGGCGCAATGGCAGCGCAATCGACTCCAGATCGACAGGTTGGGGGTTCATGTCCTCCTGGGCTCACCA	JJJIIJIJJJJJIJFJJIJIJFJFJJJJJJJIJJJJIJJJJJJJJJJJJJJJJJJJJJJJJJJJJJJJJJJJJJJ	AS:i:-6	XS:i:-6	XN:i:0	XM:i:1	XO:i:0	XG:i:0	NM:i:1	MD:Z:56A18	YT:Z:UU	YA:i:1	YM:i:1	YR:i:2	YL:i:51
VH00745:80:AACKT2FM5:1:2203:11699:19307	0	tRNA-Trp-CCA-000066F	21	1	75M	*	0	0	GGGCTCATGGCGCAATGGTAGCGCAATCGACTCCAGATCGACAGGTTGGGGGTTCAGGTCCTCCTGGGCTCACCA	JJJ0FFFJJJJFFJJJJFJFJFFIJIJJJJJJJJJJJJJJJJJJJJJJJJJJJJJJJJJJJJJJJJJJJJJJJJJ	AS:i:-12	XS:i:-12	XN:i:0	XM:i:2	XO:i:0	XG:i:0	NM:i:2	MD:Z:18C37A18	YT:Z:UU	YA:i:1	YM:i:1	YR:i:2	YL:i:51
VH00745:80:AACKT2FM5:1:2203:23401:19761	256	tRNA-Trp-CCA-000066F	21	0	75M	*	0	0	GGGCTCATTGCGCAATGGTANCGCAATCGACTCCAGATCGACAGGTTGGGGGTTCAGGTCCTCCTGGGCTCACCA	JJJFJFFJFJJI7JJIJIFF!IFFJIJJJJJJJJJJJJJJJJJJJJJJJJJJJJJJJJJJJJJJJJJJJJJJJJJ	AS:i:-23	XS:i:-23	XN:i:0	XM:i:4	XO:i:0	XG:i:0	NM:i:4	MD:Z:8G9C1G35A18	YT:Z:UU	YA:i:1	YM:i:1	YR:i:2	YL:i:51
VH00745:80:AACKT2FM5:1:2203:34667:20689	256	tRNA-Trp-CCA-000066F	21	0	75M	*	0	0	GGGCTCATTGCGCAATGGCAGCGCAATCGACTCCATATCGACAGGTTGGGGGTTCATGTCCTCCTGGGCTCACCA	JJJFFIFJIJIFFJJFJFFIJFFFJIJJJJJJJJJJJJJJJJJJJJJJJJJJJJJJJJJJJJJJJJJJJJJJJJJ	AS:i:-18	XS:i:-18	XN:i:0	XM:i:3	XO:i:0	XG:i:0	NM:i:3	MD:Z:8G26G20A18	YT:Z:UU	YA:i:1	YM:i:1	YR:i:2	YL:i:51
VH00745:80:AACKT2FM5:1:2203:34421:20670	0	tRNA-Trp-CCA-000066F	21	1	75M	*	0	0	GGGCTCATGGCGCAATGGCAGCGCAATCGACTCCAGATCGACAGGTTGGGGGTTCAGGTCCTCCTGGGCTCACCA	JJJAJJJJJJJJJJFJJJJFJIJIJJJJJJJJJJJJJJJJJJJJJJJJJJJJJJJJJJJJJJJJJJJJJJJJJJJ	AS:i:-6	XS:i:-6	XN:i:0	XM:i:1	XO:i:0	XG:i:0	NM:i:1	MD:Z:56A18	YT:Z:UU	YA:i:1	YM:i:1	YR:i:2	YL:i:51
VH00745:80:AACKT2FM5:1:2203:76363:21825	0	tRNA-Trp-CCA-000066F	21	1	75M	*	0	0	GGGCTCATGGCGCAATGGTAGCGCAATCGACTCCAGATCGACAGGTTGGGGGTTCAGGTCCTCCTGGGCTCACCA	JJJ0FIIJJJJIFJIJJFFIJJJFJJJJJJJJJJJJJJJJJJJJJJJJJJJJJJJJJJJJJJJJJJJJJJJJJJJ	AS:i:-12	XS:i:-12	XN:i:0	XM:i:2	XO:i:0	XG:i:0	NM:i:2	MD:Z:18C37A18	YT:Z:UU	YA:i:1	YM:i:1	YR:i:2	YL:i:51
VH00745:80:AACKT2FM5:1:2203:62900:21958	256	tRNA-Trp-CCA-000066F	21	1	75M	*	0	0	GGGCTCATGGCGCAATGGTAGCGCAATCGACTCCAGATCGACAGGTTGGGGGTTCAGGTCCTCCTGGGCTCACCA	JJJ0I>JJJJJFJJFIJFJJJJIFJIJJJJJJJJJJJJJJJJJJJJJJJJJJJJJJJJJJJJJJJJJJJJJJJJJ	AS:i:-12	XS:i:-12	XN:i:0	XM:i:2	XO:i:0	XG:i:0	NM:i:2	MD:Z:18C37A18	YT:Z:UU	YA:i:1	YM:i:1	YR:i:2	YL:i:51
VH00745:80:AACKT2FM5:1:2203:34762:21995	256	tRNA-Trp-CCA-000066F	21	1	75M	*	0	0	GGGCTCATTGCGCAATGGCAGCGCAATCGACTCCAGATCGACAGGTTGGGGGTTCAAGTCCTCCTGGGCTCACCA	IJJFIFIJFIJFFJIIJIFFIFFFJIJJJJJJJJJJJJJJJJJJJJJJJJJJJJJJJJJJJJJJJJJJJJJJJJJ	AS:i:-6	XS:i:-6	XN:i:0	XM:i:1	XO:i:0	XG:i:0	NM:i:1	MD:Z:8G66	YT:Z:UU	YA:i:1	YM:i:1	YR:i:2	YL:i:51
VH00745:80:AACKT2FM5:1:2203:62313:22128	0	tRNA-Trp-CCA-000066F	21	1	75M	*	0	0	GGGCTCATGGCGCAATGGTAGCGCAATCGACTCCAGATCGACAGGTTGGGGGTTCAGGTCCTCCTGGGCTCACCA	JJJ0FJIJJJFIFJIJJFFFJJIIJJJJJIJJJJJJJJJJJJJJJJJJJJJJJJJJJJJJJJJJJJJJJJJJJJJ	AS:i:-12	XS:i:-12	XN:i:0	XM:i:2	XO:i:0	XG:i:0	NM:i:2	MD:Z:18C37A18	YT:Z:UU	YA:i:1	YM:i:1	YR:i:2	YL:i:51
VH00745:80:AACKT2FM5:1:2203:62465:22393	256	tRNA-Trp-CCA-000066F	21	1	75M	*	0	0	GGGCTCATGGCGCAATGGTAGCGCAATCGACTCCAGATCGACAGGTTGGGGGTTCAGGTCCTCCTGGGCTCACCA	JJJ/JJIJJJJJJJJIJFJIJFFJJJJJJJJJJJJJJJJJJJJJJJJJJJJJJJJIJJJJJJJJJJJJJJJJJJJ	AS:i:-12	XS:i:-12	XN:i:0	XM:i:2	XO:i:0	XG:i:0	NM:i:2	MD:Z:18C37A18	YT:Z:UU	YA:i:1	YM:i:1	YR:i:2	YL:i:51
VH00745:80:AACKT2FM5:1:2203:34080:23207	256	tRNA-Trp-CCA-000066F	21	1	75M	*	0	0	GGGCTCATGGCGCAATGGCAGCGCAATCGACTCCAGATCGACAGGTTGGGGGTTCAGGTCCTCCTGGGCTCACCA	JJJ0IFJJJJJJJJIFJIJFFJJIJJJJJJJJJJJJFJJJJJJJJJJJJJJJJJJJJJJJJJJJJJJJJJJJJJJ	AS:i:-6	XS:i:-6	XN:i:0	XM:i:1	XO:i:0	XG:i:0	NM:i:1	MD:Z:56A18	YT:Z:UU	YA:i:1	YM:i:1	YR:i:2	YL:i:51
VH00745:80:AACKT2FM5:1:2203:34194:23510	0	tRNA-Trp-CCA-000066F	21	1	75M	*	0	0	GGGCTCATGGCGCAATGGCAGCGCAATCGACTCCAGATCGACAGGTTGGGGGTTCAGGTCCTCCTGGGCTCACCA	JJJ>IIJIJJJFJJFIJJJJJIJFJJJJJJJJJJJJJJJJJJJJJJJJJJJJJJJJJJJJJJJJJJJJJJJJJJJ	AS:i:-6	XS:i:-6	XN:i:0	XM:i:1	XO:i:0	XG:i:0	NM:i:1	MD:Z:56A18	YT:Z:UU	YA:i:1	YM:i:1	YR:i:2	YL:i:51
VH00745:80:AACKT2FM5:1:2203:54531:23661	0	tRNA-Trp-CCA-000066F	21	1	75M	*	0	0	GGGCTCATGGCGCAATGGTAGCGCAATCGACTCCAGATCGACAGGTTGGGGGTTCAAGTCCTCCTGGGCTCACCA	JJJ>7FJJJJJJJJIJJJFIJJJFJJJJJJJJJJJJJJJJJJJJJIJJJJJJJJJJJJIJJJJJJJJJJJJJJJJ	AS:i:-6	XS:i:-6	XN:i:0	XM:i:1	XO:i:0	XG:i:0	NM:i:1	MD:Z:18C56	YT:Z:UU	YA:i:1	YM:i:1	YR:i:2	YL:i:51
VH00745:80:AACKT2FM5:1:2203:7968:23605	256	tRNA-Trp-CCA-000066F	21	0	75M	*	0	0	GGGCTCATTGCGCAATGGTAGCGCAATCGACTCCAGATCGACAGGTTGGGGGTTCAGGTCCTCCTGGGCTCACCA	IJJFFFIJ7JJIJJJFJFFFJJJFJJJJJIJJJJJJJJJJJJJJJJJIJJJJJJJJJJJJJJJJJJJJJJJJJJJ	AS:i:-18	XS:i:-18	XN:i:0	XM:i:3	XO:i:0	XG:i:0	NM:i:3	MD:Z:8G9C37A18	YT:Z:UU	YA:i:1	YM:i:1	YR:i:2	YL:i:51
VH00745:80:AACKT2FM5:1:2203:34573:24078	0	tRNA-Trp-CCA-000066F	21	1	75M	*	0	0	GGGCTCATTGCGCAATGGCAGCGCAATCGACTCCAGATCGACAGGTTGGGGGTTCAAGTCCTCCTGGGCTCACCA	JJJFFFFJFFFJIJJFJFFFJIIFJIJJJJJJJJJJIJJJJJJJJIJJJJJJJJJJJJJJJJJJJJJJJJJJJJJ	AS:i:-6	XS:i:-6	XN:i:0	XM:i:1	XO:i:0	XG:i:0	NM:i:1	MD:Z:8G66	YT:Z:UU	YA:i:1	YM:i:1	YR:i:2	YL:i:51
VH00745:80:AACKT2FM5:1:2203:46048:24078	0	tRNA-Trp-CCA-000066F	21	1	75M	*	0	0	GGGCTCATGGCGCAATGGCAGCGCAATCGACTCCAGATCGACAGGTTGGGGGTTCAGGTCCTCCTGGGCTCACCA	JJJFFIJIJJIJFJJJJJJJJFIFJJJJJJJJJJJJJJJJJJJJJJJJJJJJJJJJJJJJJJJJJJJJJJJJJJJ	AS:i:-6	XS:i:-6	XN:i:0	XM:i:1	XO:i:0	XG:i:0	NM:i:1	MD:Z:56A18	YT:Z:UU	YA:i:1	YM:i:1	YR:i:2	YL:i:51
VH00745:80:AACKT2FM5:1:2203:51539:24078	256	tRNA-Trp-CCA-000066F	21	1	75M	*	0	0	GGGCTCATGGCGCAATGGTAGCGCAATCGACTCCAGATCGACAGGTTGGGGGTTCATGTCCTCCTGGGCTCACCA	JJJ0FIJJJJJJFJFJJIFIIIJFJJJJJJJJJJJJIJJJJJJJJJJJJJJJJJJJJJJJJJJJJJJJJJJJJJJ	AS:i:-12	XS:i:-12	XN:i:0	XM:i:2	XO:i:0	XG:i:0	NM:i:2	MD:Z:18C37A18	YT:Z:UU	YA:i:1	YM:i:1	YR:i:2	YL:i:51
VH00745:80:AACKT2FM5:1:2203:51861:24513	256	tRNA-Trp-CCA-000066F	21	1	75M	*	0	0	GGGCTCATGGCGCAATGGTAGCGCAATCGACTCCAGATCGACAGGTTGGGGGTTCATGTCCTCCTGGGCTCACCA	JJJ0JJIJJJJJFJJJJJFIJJJJJJJJJJJJJJJJJJJJJJJJJJJJJJJJJJJJJJJJJJJJJJJJJJJJJJJ	AS:i:-12	XS:i:-12	XN:i:0	XM:i:2	XO:i:0	XG:i:0	NM:i:2	MD:Z:18C37A18	YT:Z:UU	YA:i:1	YM:i:1	YR:i:2	YL:i:51
VH00745:80:AACKT2FM5:1:2203:54341:24570	0	tRNA-Trp-CCA-000066F	21	1	75M	*	0	0	GGGCTCATGGCGCAATGGCAGCGCAATCGACTCCAGATCGACAGGTTGGGGGTTCAGGTCCTCCTGGGCTCACCA	JJJ0FFIFJJJJFJJJJJIIJJIJJIJJJJJJJJJJJJJJJJJJJJJJJJJJJJJJJJJJJJJJJJJJJJJJJJJ	AS:i:-6	XS:i:-6	XN:i:0	XM:i:1	XO:i:0	XG:i:0	NM:i:1	MD:Z:56A18	YT:Z:UU	YA:i:1	YM:i:1	YR:i:2	YL:i:51
VH00745:80:AACKT2FM5:1:2203:73125:25214	256	tRNA-Trp-CCA-000066F	21	1	75M	*	0	0	GGGCTCATGGCGCAATGGTAGCGCAATCGACTCCAGATCGACAGGTTGGGGGTTCATGTCCTCCTGGGCTCACCA	JJI>JJIFJJJIFJFJJFFFFFFFJJJJJJJJJJJJJJJJJJJJJJJJJJJJJJJJJJJJJJIJJJJJJJJJJJJ	AS:i:-12	XS:i:-12	XN:i:0	XM:i:2	XO:i:0	XG:i:0	NM:i:2	MD:Z:18C37A18	YT:Z:UU	YA:i:1	YM:i:1	YR:i:2	YL:i:51
VH00745:80:AACKT2FM5:1:2203:20049:25611	0	tRNA-Trp-CCA-000066F	21	1	75M	*	0	0	GGGCTCATGGCGCAATGGCAGCGCAATCGACTCCAGATCGACAGGTTGGGGGTTCAGGTCCTCCTGGGCTCACCA	JJJ0IFFJJJIJFJJJJIIFJJIIJJJJJJJJJJJJJJJJJJJJJJJJJJJJJJJJJJJJJJJJJJJJJJJJJJJ	AS:i:-6	XS:i:-6	XN:i:0	XM:i:1	XO:i:0	XG:i:0	NM:i:1	MD:Z:56A18	YT:Z:UU	YA:i:1	YM:i:1	YR:i:2	YL:i:51
VH00745:80:AACKT2FM5:1:2203:24745:26255	0	tRNA-Trp-CCA-000066F	21	1	75M	*	0	0	GGGCTCATGGCGCAATGGTAGCGCAATCGACTCCAGATCGACAGGTTGGGGGTTCAGGTCCTCCTGGGCTCACCA	JJJ>FFFJJJJJFJIJJFFFJJIFJIJJJIJJJJJJJJJJJJJJJJJJJJJJJJJJJJJJJJJJJJJJJJJJJJJ	AS:i:-12	XS:i:-12	XN:i:0	XM:i:2	XO:i:0	XG:i:0	NM:i:2	MD:Z:18C37A18	YT:Z:UU	YA:i:1	YM:i:1	YR:i:2	YL:i:51
VH00745:80:AACKT2FM5:1:2203:34913:26312	0	tRNA-Trp-CCA-000066F	21	0	75M	*	0	0	GGGCTCATTGCGCAATGGTAGCGCAATCGACTCCAGATCGACAGGTTGGGGGTTCAGGTCCTCCTGGGCTCACCA	JJJFIF7J7JJFIJJIJFFFIFFFJJJJJJJJJJJJJJJJJJJJJJJJJJJJJJJJJJJJJJJJJJJJJJJJJJJ	AS:i:-18	XS:i:-18	XN:i:0	XM:i:3	XO:i:0	XG:i:0	NM:i:3	MD:Z:8G9C37A18	YT:Z:UU	YA:i:1	YM:i:1	YR:i:2	YL:i:51
VH00745:80:AACKT2FM5:1:2203:15221:26539	256	tRNA-Trp-CCA-000066F	21	1	75M	*	0	0	GGGCTCATGGCGCAATGGTAGCGCAATCGACTCCAGATCGACAGGTTGGGGGTTCAGGTCCTCCTGGGCTCACCA	JJI0FFIJJIFJFJIJJFFFIJIFJJJJJIJJJJJJJJJJJJJJJJJJJJJJJJJJJJJJJJJJJJJJJJJJJJJ	AS:i:-12	XS:i:-12	XN:i:0	XM:i:2	XO:i:0	XG:i:0	NM:i:2	MD:Z:18C37A18	YT:Z:UU	YA:i:1	YM:i:1	YR:i:2	YL:i:51
VH00745:80:AACKT2FM5:1:2203:48528:26785	256	tRNA-Trp-CCA-000066F	21	1	75M	*	0	0	GGGCTCATGGCGCAATGGTAGCGCAATCGACTCCAGATCGACAGGTTGGGGGTTCAGGTCCTCCTGGGCTCACCA	JJJ0IFFIJJIJFJFJJIFFJJJFJJJJJJJJJJJJJJJJJJJJJJJJJJJJJJJJJJJJJJJJJJJJJJJJJJJ	AS:i:-12	XS:i:-12	XN:i:0	XM:i:2	XO:i:0	XG:i:0	NM:i:2	MD:Z:18C37A18	YT:Z:UU	YA:i:1	YM:i:1	YR:i:2	YL:i:51
VH00745:80:AACKT2FM5:1:2203:53963:27107	256	tRNA-Trp-CCA-000066F	21	1	75M	*	0	0	GGGCTCATGGCGCAATGGTAGCGCAATCGACTCCAGATCGACAGGTTGGGGGTTCAGGTCCTCCTGGGCTCACCA	JJJ0JFJJJJJJFJIJJFJFJJIFJJJJJJJJJJJJIJJJJJJJJJJJJJJJJJJJJJJJJJJJJJJJJJJJJJJ	AS:i:-12	XS:i:-12	XN:i:0	XM:i:2	XO:i:0	XG:i:0	NM:i:2	MD:Z:18C37A18	YT:Z:UU	YA:i:1	YM:i:1	YR:i:2	YL:i:51
VH00745:80:AACKT2FM5:1:2203:49172:27315	256	tRNA-Trp-CCA-000066F	21	1	75M	*	0	0	GGGCTCATGGCGCAATGGTAGCGCAATCGACTCCAGATCGACAGGTTGGGGGTTCAGGTCCTCCTGGGCTCACCA	JJJ0JIFJJJJJFJJJJIFIJJFFJJJJJJJJJJJJJJJJJJJJJJJJJJJJJJJJJJJJJJJJJJJJJJJJJJJ	AS:i:-12	XS:i:-12	XN:i:0	XM:i:2	XO:i:0	XG:i:0	NM:i:2	MD:Z:18C37A18	YT:Z:UU	YA:i:1	YM:i:1	YR:i:2	YL:i:51
VH00745:80:AACKT2FM5:1:2203:77954:27277	256	tRNA-Trp-CCA-000066F	21	1	75M	*	0	0	GGGCTCATAGCGCAATGGCAGCGCAATCGACTCCAGATCGACAGGTTGGGGGTTCATGTCCTCCTGGGCTCACCA	JJJFFIJJFJJJFJFJJFJJJFJFJJJJJJJJJJJJJJJJJJJJJIJJJJJJJJJJJJJJJJJJJJJJJJJJJJJ	AS:i:-12	XS:i:-12	XN:i:0	XM:i:2	XO:i:0	XG:i:0	NM:i:2	MD:Z:8G47A18	YT:Z:UU	YA:i:1	YM:i:1	YR:i:2	YL:i:51
VH00745:80:AACKT2FM5:1:2203:15997:27505	0	tRNA-Trp-CCA-000066F	21	1	75M	*	0	0	GGGCTCATGGCGCAATGGTAGCGCAATCGACTCCAGATCGACAGGTTGGGGGTTCAGGTCCTCCTGGGCTCACCA	JJJ0JFJIJJJJFJJJJIFIIIIFJJJJJJJJJJJJJJJJJJJJJJJJJJJJJJJJJJJJJJJJJJJJJJJJJJJ	AS:i:-12	XS:i:-12	XN:i:0	XM:i:2	XO:i:0	XG:i:0	NM:i:2	MD:Z:18C37A18	YT:Z:UU	YA:i:1	YM:i:1	YR:i:2	YL:i:51
VH00745:80:AACKT2FM5:1:2203:53054:27675	256	tRNA-Trp-CCA-000066F	21	1	75M	*	0	0	GGGCTCATGGCGCAATGGTAGCGCAATCGACTCCAGATCGACAGGTTGGGGGTTCAGGTCCTCCTGGGCTCACCA	JJJ>FFIFJJJJJJIIJFFIFJJIJJJJJJJJJJJJJJJJJJJJJJJJJJJJJJJJJJJJJJJJJJJJJJJJJJJ	AS:i:-12	XS:i:-12	XN:i:0	XM:i:2	XO:i:0	XG:i:0	NM:i:2	MD:Z:18C37A18	YT:Z:UU	YA:i:1	YM:i:1	YR:i:2	YL:i:51
VH00745:80:AACKT2FM5:1:2203:49285:27732	256	tRNA-Trp-CCA-000066F	21	1	75M	*	0	0	GGGCTCATGGCGCAATGGTAGCGCAATCGACTCCAGATCGACAGGTTGGGGGTTCAGGTCCTCCTGGGCTCACCA	JJJ0IIJJJJIJFJJIJFJJJJJFJJJJJJJJJJJJJJJJJJJJJJJJJJJJJJJJJJJJJJJJJJJJJJJJJJJ	AS:i:-12	XS:i:-12	XN:i:0	XM:i:2	XO:i:0	XG:i:0	NM:i:2	MD:Z:18C37A18	YT:Z:UU	YA:i:1	YM:i:1	YR:i:2	YL:i:51
VH00745:80:AACKT2FM5:1:2203:22814:27845	256	tRNA-Trp-CCA-000066F	21	1	75M	*	0	0	GGGCTCATGGCGCAATGGTAGCGCAATCGACTCCAGATCGACAGGTTGGGGGTTCAAGTCCTCCTGGGCTCACCA	JJJ>FFFJJJJJFJJJJFFIJIJFJJJJJJJJJJJJJJJJJJJJJJJJJJJJJJJJJJJJJJJJJJJJJJJJJJJ	AS:i:-6	XS:i:-6	XN:i:0	XM:i:1	XO:i:0	XG:i:0	NM:i:1	MD:Z:18C56	YT:Z:UU	YA:i:1	YM:i:1	YR:i:2	YL:i:51
VH00745:80:AACKT2FM5:1:2203:48793:28110	0	tRNA-Trp-CCA-000066F	21	1	75M	*	0	0	GGGCTCATGGCGCAATGGTAGCGCAATCGACTCCAGATCGACAGGTTGGGGGTTCAGGTCCTCCTGGGCTCACCA	JJJ/FJJJJJJIIJJJJJFFFIJFJJJJJJJJJJJJJJJJJJJJJJJJJJJJJJJJJJJJJJJJJJJJJJJJJJJ	AS:i:-12	XS:i:-12	XN:i:0	XM:i:2	XO:i:0	XG:i:0	NM:i:2	MD:Z:18C37A18	YT:Z:UU	YA:i:1	YM:i:1	YR:i:2	YL:i:51
VH00745:80:AACKT2FM5:1:2203:30842:28716	0	tRNA-Trp-CCA-000066F	21	1	75M	*	0	0	GGGCTCATTGCGCAATGGCAGCGCAATCGACTCCAGATCGACAGGTTGGGGGTTCAGGTCCTCCTGGGCTCACCA	JJFFIIFJFJJJFJIJJFIIFJIFJIJJJJJJJJJJJJJJJJJJJJJJJJJJJJJJJJJJJJJJJJJJJJJJJJJ	AS:i:-12	XS:i:-12	XN:i:0	XM:i:2	XO:i:0	XG:i:0	NM:i:2	MD:Z:8G47A18	YT:Z:UU	YA:i:1	YM:i:1	YR:i:2	YL:i:51
VH00745:80:AACKT2FM5:1:2203:37792:28811	256	tRNA-Trp-CCA-000066F	21	0	75M	*	0	0	GGGCTCATCGCGCAATGGTAGCGCAATCGACTCCAGATCGACAGGTTGGGGGTTCAGGTCCTCCTGGGCTCACCA	JJJIJIFJJJFIIJFJJFIJJIJIJJJJJIJJJJJJJJJJJJJJJJJJJJJJJJJJJJJJJJJJJJJJJJJJJJJ	AS:i:-18	XS:i:-18	XN:i:0	XM:i:3	XO:i:0	XG:i:0	NM:i:3	MD:Z:8G9C37A18	YT:Z:UU	YA:i:1	YM:i:1	YR:i:2	YL:i:51
VH00745:80:AACKT2FM5:1:2203:47562:29492	0	tRNA-Trp-CCA-000066F	21	0	75M	*	0	0	GGGCTCATCGCGCAATGGTAGCGCAATCGACTCCAGATCGACAGGTTGGGGGTTCAGGTCCTCCTGGGCTCACCA	JJIFIFFFIFJJFJFJJFFJFJJFJJJJJJJJJJJJJJJJJJJJJJJJJJJJJJJJJJJJJJJJJJJJJJJJJJJ	AS:i:-18	XS:i:-18	XN:i:0	XM:i:3	XO:i:0	XG:i:0	NM:i:3	MD:Z:8G9C37A18	YT:Z:UU	YA:i:1	YM:i:1	YR:i:2	YL:i:51
VH00745:80:AACKT2FM5:1:2203:47335:29606	0	tRNA-Trp-CCA-000066F	21	0	75M	*	0	0	GGGCTCATCGCGCAATGGTAGCGCAATCGACTCCAGATCGACAGGTTGGGGGTTCAGGTCCTCCTGGGCTCACCA	JJJFFIFJJJJIFJIJJFFIFJIFJJJJJJJJJJJJJJJJJJJJJJJJJJJJJJJJJJJJJJJJJJJJJJJJJJJ	AS:i:-18	XS:i:-18	XN:i:0	XM:i:3	XO:i:0	XG:i:0	NM:i:3	MD:Z:8G9C37A18	YT:Z:UU	YA:i:1	YM:i:1	YR:i:2	YL:i:51
VH00745:80:AACKT2FM5:1:2203:66971:29852	256	tRNA-Trp-CCA-000066F	21	1	75M	*	0	0	GGGCTCATGGCGCAATGGCAGCGCAATCGACTCCATATCGACAGGTTGGGGGTTCATGTCCTCCTGGGCTCACCA	JJIFJFFJJJJIFJJJJIIFIIIFJJJJJJJJJJJJIJJJJJJJJJJJJJJJJJJJJJJJJJJJJJJJJJJJJJJ	AS:i:-12	XS:i:-12	XN:i:0	XM:i:2	XO:i:0	XG:i:0	NM:i:2	MD:Z:35G20A18	YT:Z:UU	YA:i:1	YM:i:1	YR:i:2	YL:i:51
VH00745:80:AACKT2FM5:1:2203:69092:30609	256	tRNA-Trp-CCA-000066F	21	1	75M	*	0	0	GGGCTCATCGCGCAATGGCAGCGCAATCGACTCCAGATCGACAGGTTGGGGGTTCATGTCCTCCTGGGCTCACCA	JJJFFFJJIJJJJJJFJFJIJJIFJJJJJJJJJJJJJJJJJJJJJJJJJJJJJJJJJJJJJJJJJJJIJJJJJJJ	AS:i:-12	XS:i:-12	XN:i:0	XM:i:2	XO:i:0	XG:i:0	NM:i:2	MD:Z:8G47A18	YT:Z:UU	YA:i:1	YM:i:1	YR:i:2	YL:i:51
VH00745:80:AACKT2FM5:1:2203:36050:30628	0	tRNA-Trp-CCA-000066F	21	0	75M	*	0	0	GGGCTCATCGCGCAATGGTAGCGCAATCGACTCCAGATCGACAGGTTGGGGGTTCAGGTCCTCCTGGGCTCACCA	JJJJJJJFJJJJIJJJJJFJIJJIJJJJJJJJJJJJJJJJJJJJJJJJJJJJJJJJJJJJJJJJJJJJJJJJJJJ	AS:i:-18	XS:i:-18	XN:i:0	XM:i:3	XO:i:0	XG:i:0	NM:i:3	MD:Z:8G9C37A18	YT:Z:UU	YA:i:1	YM:i:1	YR:i:2	YL:i:51
VH00745:80:AACKT2FM5:1:2203:19595:31026	256	tRNA-Trp-CCA-000066F	21	1	75M	*	0	0	GGGNTCATGGCGCAATGGTAGCGCAATCGACTCCAGATCGACAGGTTGGGGGTTCAAGTCCTCCTGGGCTCACCA	JJJ!IIJJJJJIFJFJJFFFJJFIJJJJJJJJJJJJJJJJJJJJJJJJJJJJJJJJJJJJJJJJJJJJJJJJJJJ	AS:i:-11	XS:i:-11	XN:i:0	XM:i:2	XO:i:0	XG:i:0	NM:i:2	MD:Z:3C14C56	YT:Z:UU	YA:i:1	YM:i:1	YR:i:2	YL:i:51
VH00745:80:AACKT2FM5:1:2203:6075:31064	256	tRNA-Trp-CCA-000066F	21	0	75M	*	0	0	GGGCTCATTGCGCAATGGTAGCGCAATCGACTCCAGATCGACAGGTTGGGGGTTCAGGTCCTCCTGGGCTCACCA	JJJFIFFJFIIJFJJFJFFFFJFFJIJJJIJJJJJJJJJJJIJJJJJJJJJJJJJJJJJJIJJJJJJJJJJJJJJ	AS:i:-18	XS:i:-18	XN:i:0	XM:i:3	XO:i:0	XG:i:0	NM:i:3	MD:Z:8G9C37A18	YT:Z:UU	YA:i:1	YM:i:1	YR:i:2	YL:i:51
VH00745:80:AACKT2FM5:1:2203:20087:31064	256	tRNA-Trp-CCA-000066F	21	1	75M	*	0	0	GGGCTCATGGCGCAATGGTAGCGCAATCGACTCCAGATCGACAGGTTGGGGGTTCAAGTCCTCCTGGGCTCACCA	JJJ>7JJJJJJJFJJJJFJIJJIIJJJJJJJJJJJJJJJJJJJJJJJJJJJJJJJJJJJJJJJJJJJJJJJJJJJ	AS:i:-6	XS:i:-6	XN:i:0	XM:i:1	XO:i:0	XG:i:0	NM:i:1	MD:Z:18C56	YT:Z:UU	YA:i:1	YM:i:1	YR:i:2	YL:i:51
VH00745:80:AACKT2FM5:1:2203:29195:31726	0	tRNA-Trp-CCA-000066F	21	0	75M	*	0	0	GGGNTCATGGCGCAATGGTAGCGCAATCGACTCCAGATCGACAGGTTGGGGGTTCAGGTCCTCCTGGGCTCACCA	JJJ!IIFJJJIJFJFJJFJIJJIIJJJJJJJJJJJJJJJJJJJJJJJJJJJJJJJJJJJJJJJJJJJJJJJJJJJ	AS:i:-17	XS:i:-17	XN:i:0	XM:i:3	XO:i:0	XG:i:0	NM:i:3	MD:Z:3C14C37A18	YT:Z:UU	YA:i:1	YM:i:1	YR:i:2	YL:i:51
VH00745:80:AACKT2FM5:1:2203:7457:31916	0	tRNA-Trp-CCA-000066F	21	0	75M	*	0	0	GGGCTCATGGCGCAATGGCAGCGCATTCGACTCCACATCGACAGGTTGGGGGTTCAGGTCCTCCTGGGCTCACCA	JJJFIJJJJJJJJJJJJJJJJJJJJJJJJJJJJJJJJJJJJJJJJJJJJJJJJJJJJJJJJJJJJJJJJJJJJJJ	AS:i:-18	XS:i:-18	XN:i:0	XM:i:3	XO:i:0	XG:i:0	NM:i:3	MD:Z:25A9G20A18	YT:Z:UU	YA:i:1	YM:i:1	YR:i:2	YL:i:51
VH00745:80:AACKT2FM5:1:2203:24404:32275	0	tRNA-Trp-CCA-000066F	21	1	75M	*	0	0	GGGCTCATGGCGCAATGGTAGCGCAATCGACTCCAGATCGACAGGTTGGGGGTTCAAGTCCTCCTGGGCTCACCA	JJJ>JJFIJJJJIJJJJJIIIIJIJJJJJJJJJJJJJJJJJJJJJJJJJJJJJJJJJJJJJJJJJJJJJJJJJJJ	AS:i:-6	XS:i:-6	XN:i:0	XM:i:1	XO:i:0	XG:i:0	NM:i:1	MD:Z:18C56	YT:Z:UU	YA:i:1	YM:i:1	YR:i:2	YL:i:51
VH00745:80:AACKT2FM5:1:2203:41636:32313	0	tRNA-Trp-CCA-000066F	21	0	75M	*	0	0	GGGCTCATTGCGCAATGGTAGCGCAATCGACTCCAGATCGACAGGTTGGGGGTTCAGGTCCTCCTGGGCTCACCA	JJIFFFJJFIFJJJJJJF7FIIFFJIJJJJJJJJJJJJJJJJJJJJJJJJJJJJJJJJJJJJJJJJJJJJJJJJJ	AS:i:-18	XS:i:-18	XN:i:0	XM:i:3	XO:i:0	XG:i:0	NM:i:3	MD:Z:8G9C37A18	YT:Z:UU	YA:i:1	YM:i:1	YR:i:2	YL:i:51
VH00745:80:AACKT2FM5:1:2203:21469:33847	0	tRNA-Trp-CCA-000066F	21	1	75M	*	0	0	GGGCTCATGGCGCAATGGTAGCGCAATCGACTCCAGATCGACAGGTTGGGGGTTCAGGTCCTCCTGGGCTCACCA	JJJFIIFFJJJFFJFJJJIIIFJFJJJJJJJJJJJJJJJJJJJIJJJJJJJJJJJJJJJJJJJJJJJJJJJJJJJ	AS:i:-12	XS:i:-12	XN:i:0	XM:i:2	XO:i:0	XG:i:0	NM:i:2	MD:Z:18C37A18	YT:Z:UU	YA:i:1	YM:i:1	YR:i:2	YL:i:51
VH00745:80:AACKT2FM5:1:2203:6018:34112	0	tRNA-Trp-CCA-000066F	21	1	75M	*	0	0	GGGCTCATTGCGCAATGGCAGCGCAATCGACTCCAGATCGACAGGTTGGGGGTTCAGGTCCTCCTGGGCTCACCA	JJJFJFJJFJJFJJJIFIJJJJJIJJJJJJJJJJJJIJJJJJJJJJJJJJJJJJJJJJJJJJJJJJJJJJJJJJJ	AS:i:-12	XS:i:-12	XN:i:0	XM:i:2	XO:i:0	XG:i:0	NM:i:2	MD:Z:8G47A18	YT:Z:UU	YA:i:1	YM:i:1	YR:i:2	YL:i:51
VH00745:80:AACKT2FM5:1:2203:6397:34718	256	tRNA-Trp-CCA-000066F	21	1	75M	*	0	0	GGGCTCATTGCGCAATGGCAGCGCAATCGACTCCAGATCGACAGGTTGGGGGTTCAGGTCCTCCTGGGCTCACCA	JJJFJJFJIJFJJJJFJFIFJJFJJIJJJJJJJJJJJJJJJJIJJJJJJJJJJJJJJJJJJJJJJJJJJJJJJJJ	AS:i:-12	XS:i:-12	XN:i:0	XM:i:2	XO:i:0	XG:i:0	NM:i:2	MD:Z:8G47A18	YT:Z:UU	YA:i:1	YM:i:1	YR:i:2	YL:i:51
VH00745:80:AACKT2FM5:1:2203:72065:36384	0	tRNA-Trp-CCA-000066F	21	1	75M	*	0	0	GGGCTCATTGCGCAATGGCAGCGCAATCGACTCCAGATCGACAGGTTGGGGGTTCAGGTCCTCCTGGGCTCACCA	JJJIJIJJFJJFFJIIIFJIJJ0IJFJJJJJJJJJIFJJJJJJJJJJJJJJJJJJJJJJJJJJJJJJIJJJJJJJ	AS:i:-12	XS:i:-12	XN:i:0	XM:i:2	XO:i:0	XG:i:0	NM:i:2	MD:Z:8G47A18	YT:Z:UU	YA:i:1	YM:i:1	YR:i:2	YL:i:51
VH00745:80:AACKT2FM5:1:2203:48471:36459	0	tRNA-Trp-CCA-000066F	21	1	75M	*	0	0	GGGCTCATGGCGCAATGGTAGCGCAATCGACTCCAGATCGACAGGTTGGGGGTTCAGGTCCTCCTGGGCTCACCA	JJJ0FFIJJJJJFJFJJFJJJFJFJJJJJJJJJJJJJJJJJJJJJJJJJJJJJJJJJJJJJJJJJJJJJJJJJJJ	AS:i:-12	XS:i:-12	XN:i:0	XM:i:2	XO:i:0	XG:i:0	NM:i:2	MD:Z:18C37A18	YT:Z:UU	YA:i:1	YM:i:1	YR:i:2	YL:i:51
VH00745:80:AACKT2FM5:1:2203:54663:36478	0	tRNA-Trp-CCA-000066F	21	0	75M	*	0	0	GGGCTCATTGCGCAATGGCAGCGCAATCGACTCCATATCGACAGGTTGGGGGTTCATGTCCTCCTGGGCTCACCA	JJIFJFFJFJJIFJJFJFFFIIFFJIJJJJJJJJJJJJJJJJJJJJJJJJJJJJJJJJJJJJJJJJJJJJJJJJJ	AS:i:-18	XS:i:-18	XN:i:0	XM:i:3	XO:i:0	XG:i:0	NM:i:3	MD:Z:8G26G20A18	YT:Z:UU	YA:i:1	YM:i:1	YR:i:2	YL:i:51
VH00745:80:AACKT2FM5:1:2203:54758:36611	256	tRNA-Trp-CCA-000066F	21	0	75M	*	0	0	GGGCTCATTGCGCAATGGCAGCGCAATCGACTCCATATCGACAGGTTGGGGGTTCATGTCCTCCTGGGCTCACCA	JJJFIFIJFJJFFJJIJJJFJFIFJIJJJJJJJJJJJJJJJJJJJJJJJJJJJJJJJJJJJJJJJJJJJJJJJJJ	AS:i:-18	XS:i:-18	XN:i:0	XM:i:3	XO:i:0	XG:i:0	NM:i:3	MD:Z:8G26G20A18	YT:Z:UU	YA:i:1	YM:i:1	YR:i:2	YL:i:51
VH00745:80:AACKT2FM5:1:2203:58375:37614	256	tRNA-Trp-CCA-000066F	21	1	75M	*	0	0	GGGCTCATGGCGCAATGGTAGCGCAATCGACTCCAGATCGACAGGTTGGGGGTTCATGTCCTCCTGGGCTCACCA	JJJ7JIFJJIFJFJJJJIJIIJJIJIJJJJJJJJJJJJJJFJJJJJJJJJJJJJJJJJJJJJIJJJJJJJJJJJJ	AS:i:-12	XS:i:-12	XN:i:0	XM:i:2	XO:i:0	XG:i:0	NM:i:2	MD:Z:18C37A18	YT:Z:UU	YA:i:1	YM:i:1	YR:i:2	YL:i:51
VH00745:80:AACKT2FM5:1:2203:58185:37652	0	tRNA-Trp-CCA-000066F	21	1	75M	*	0	0	GGGCTCATGGCGCAATGGTAGCGCAATCGACTCCAGATCGACAGGTTGGGGGTTCATGTCCTCCTGGGCTCACCA	JIJIJFJJJJ/FIJFFIFIFIJFJJJJFJJIJJJJIIIJJFIIJJJJJJJJIJJJJJJJJJJJJJJIJFJFJIFJ	AS:i:-12	XS:i:-12	XN:i:0	XM:i:2	XO:i:0	XG:i:0	NM:i:2	MD:Z:18C37A18	YT:Z:UU	YA:i:1	YM:i:1	YR:i:2	YL:i:51
VH00745:80:AACKT2FM5:1:2203:58848:37747	256	tRNA-Trp-CCA-000066F	21	0	75M	*	0	0	GGGNTCATGGCGCAATGGTAGCGCAATCGACTCCAGATCGACAGGTTGGGGGTTCATGTCCTCCTGGGCTCACCA	JJF!JIJFIJFJIFFFJFIIJ7FFFFJJIJJJJJIJJJJJJJJJJIJJJJJJJJJJJFJJJJJJFJJJIJJJFIJ	AS:i:-17	XS:i:-17	XN:i:0	XM:i:3	XO:i:0	XG:i:0	NM:i:3	MD:Z:3C14C37A18	YT:Z:UU	YA:i:1	YM:i:1	YR:i:2	YL:i:51
VH00745:80:AACKT2FM5:1:2203:72803:38068	0	tRNA-Trp-CCA-000066F	21	0	75M	*	0	0	GGGCTCATTGCGCAATGGTAGCGCAATCGACTCCAGATCGACAGGTTGGGGGTTCAGGTCCTCCTGGGCTCACCA	JJFFFF7JFJFFFJJIJFFFIFFFJFJJJJJJJJJJJJJJJJJJJJJJJJJJJJJJJJJJJJJJJJJJJJJJJJJ	AS:i:-18	XS:i:-18	XN:i:0	XM:i:3	XO:i:0	XG:i:0	NM:i:3	MD:Z:8G9C37A18	YT:Z:UU	YA:i:1	YM:i:1	YR:i:2	YL:i:51
VH00745:80:AACKT2FM5:1:2203:56614:38807	0	tRNA-Trp-CCA-000066F	21	1	75M	*	0	0	GGGCTCATGGCGCAATGGTAGCGCAATCGACTCCAGATCGACAGGTTGGGGGTTCAGGTCCTCCTGGGCTCACCA	JJJ/FIJJJJIJIJFIIIJIIJIIJJJJJJJJJJJJJJJJJJJJJJJJJJJJJJJJJJJJJJJJJJJJJJJJJJJ	AS:i:-12	XS:i:-12	XN:i:0	XM:i:2	XO:i:0	XG:i:0	NM:i:2	MD:Z:18C37A18	YT:Z:UU	YA:i:1	YM:i:1	YR:i:2	YL:i:51
VH00745:80:AACKT2FM5:1:2203:66384:39375	256	tRNA-Trp-CCA-000066F	21	1	75M	*	0	0	GGGCTCATAGCGCAATGGCAGCGCAATCGACTCCAGATCGACAGGTTGGGGGTTCAGGTCCTCCTGGGCTCACCA	JJJIFJJJJFJJFJJJJFFIFJJFJJJJJJJJJJJJIJJJJJJJJJJJJJJJJJJJJJJJJJJJJJJJJJJJJJJ	AS:i:-12	XS:i:-12	XN:i:0	XM:i:2	XO:i:0	XG:i:0	NM:i:2	MD:Z:8G47A18	YT:Z:UU	YA:i:1	YM:i:1	YR:i:2	YL:i:51
VH00745:80:AACKT2FM5:1:2203:62673:40170	256	tRNA-Trp-CCA-000066F	21	0	5M2D1M1D66M	*	0	0	GGGCTTGCGCAATGGCAGCGCAATCGACTCCAGATCGACAGGTTGGGGGTTCAGGTCCTCCTGGGCTCACCA	JJJ>JFIJJIJJIJJJFIFJFJJJJJJJJJJJJJJJJJJJJJJJJJJJJJJJJJJJJJJJJJJJIJJJJJJJ	AS:i:-25	XS:i:-25	XN:i:0	XM:i:1	XO:i:2	XG:i:3	NM:i:4	MD:Z:5^CA1^G47A18	YT:Z:UU	YA:i:1	YM:i:1	YR:i:2	YL:i:51
VH00745:80:AACKT2FM5:1:2203:56178:40530	256	tRNA-Trp-CCA-000066F	21	1	75M	*	0	0	GGGCTCATGGCGCAATGGTAGCGCAATCGACTCCAGATCGACAGGTTGGGGGTTCAGGTCCTCCTGGGCTCACCA	JJJ0IJJJIJFIFIIJJJIFJJFIJIJJJIJJJJJJIJJJJJJJJJJJJJJJJJJJJJJJJJJJJJJJJJJJJJJ	AS:i:-12	XS:i:-12	XN:i:0	XM:i:2	XO:i:0	XG:i:0	NM:i:2	MD:Z:18C37A18	YT:Z:UU	YA:i:1	YM:i:1	YR:i:2	YL:i:51
VH00745:80:AACKT2FM5:1:2203:56689:41268	0	tRNA-Trp-CCA-000066F	21	0	75M	*	0	0	GGGNTCATGGCGCAATGGTAGCGCAATCGACTCCAGATCGACAGGTTGGGGGTTCAGGTCCTCCTGGGCTCACCA	JJJ!IJJJJJJJIJFIJFFIJIIFJJJJJJJJJJJJJJJJJJJJJJJJJJJJJJJJJJJJJJJJJJJJJJJJJJJ	AS:i:-17	XS:i:-17	XN:i:0	XM:i:3	XO:i:0	XG:i:0	NM:i:3	MD:Z:3C14C37A18	YT:Z:UU	YA:i:1	YM:i:1	YR:i:2	YL:i:51
VH00745:80:AACKT2FM5:1:2203:29914:41495	0	tRNA-Trp-CCA-000066F	21	1	75M	*	0	0	GGGCTCATTGCGCAATGGCAGCGCAATCGACTCCAGATCGACAGGTTGGGGGTTCAGGTCCTCCTGGGCTCACCA	JJJIJFFJFJJJIJJFJJJJJJFFJIJJJJJJJJJJJJJJJJJJJJJJJJJJJJJJJJJJJJJJJJJJJJJJJJJ	AS:i:-12	XS:i:-12	XN:i:0	XM:i:2	XO:i:0	XG:i:0	NM:i:2	MD:Z:8G47A18	YT:Z:UU	YA:i:1	YM:i:1	YR:i:2	YL:i:51
VH00745:80:AACKT2FM5:1:2203:73125:42783	256	tRNA-Trp-CCA-000066F	21	1	75M	*	0	0	GGGCTCATGGCGCAATGGCAGCGCAATCGACTCCATATCGACAGGTTGGGGGTTCAGGTCCTCCTGGGCTCACCA	JJF>FFIJJJFJFJFIJFJIJJJFJJJJJJJJJJJJJJJJJJJJJJJJJJJJJJJJJJJJJJJJJJJJJJJJJJJ	AS:i:-12	XS:i:-12	XN:i:0	XM:i:2	XO:i:0	XG:i:0	NM:i:2	MD:Z:35G20A18	YT:Z:UU	YA:i:1	YM:i:1	YR:i:2	YL:i:51
VH00745:80:AACKT2FM5:1:2203:21015:42972	0	tRNA-Trp-CCA-000066F	21	0	75M	*	0	0	GGGCTCATTGCGCAATGGTAGCGCAATCGACTCCAGATCGACAGGTTGGGGGTTCAGGTCCTCCTGGGCTCACCA	JJJFIFIJIJJIIJJIJIIFIIIFJJJJJJJJJJJJJJJJJJJJJJJJJJJJJJJJJJJJJJJJIJJJJJJJJJJ	AS:i:-18	XS:i:-18	XN:i:0	XM:i:3	XO:i:0	XG:i:0	NM:i:3	MD:Z:8G9C37A18	YT:Z:UU	YA:i:1	YM:i:1	YR:i:2	YL:i:51
VH00745:80:AACKT2FM5:1:2203:24764:43350	256	tRNA-Trp-CCA-000066F	21	0	75M	*	0	0	GGGCNCATTGCGCAATGGTAGCGCAATCGACTCCAGATCGACAGGTTGGGGGTTCAGGTCCTCCTGGGCTCACCA	JJJI!FFJFJJJIJJIJF7FFFIFJIJJJJJJJJJJJJJJJJJJJJJJJJJJJJJJJJJJJJJJJJJJJJJJJJJ	AS:i:-23	XS:i:-23	XN:i:0	XM:i:4	XO:i:0	XG:i:0	NM:i:4	MD:Z:4T3G9C37A18	YT:Z:UU	YA:i:1	YM:i:1	YR:i:2	YL:i:51
VH00745:80:AACKT2FM5:1:2203:24802:43350	256	tRNA-Trp-CCA-000066F	21	0	75M	*	0	0	GGGCTCATTGCGCAATGGTAGCGCAATCGACTCCAGATCGACAGGTTGGGGGTTCAGGTCCTCCTGGGCTCACCA	JJJFFF7JFFFIFJJFJIFFIJFFJJJJJJJJJJJJJJJJJJJJJJJJJJJJJJJJJJJJJJJJJJJJJJJJJJJ	AS:i:-18	XS:i:-18	XN:i:0	XM:i:3	XO:i:0	XG:i:0	NM:i:3	MD:Z:8G9C37A18	YT:Z:UU	YA:i:1	YM:i:1	YR:i:2	YL:i:51
VH00745:80:AACKT2FM5:1:2203:75170:43464	0	tRNA-Trp-CCA-000066F	21	1	75M	*	0	0	GGGCTCATGGCGCAATGGTAGCGCAATCGACTCCAGATCGACAGGTTGGGGGTTCAGGTCCTCCTGGGCTCACCA	JJJ/JJJJJJJJFJJJJIFJJJFIJJJJJJJJJJJJJJJJJJJJJJJJJJJJJJJJJJJJJJJJJJJJJJJJJJJ	AS:i:-12	XS:i:-12	XN:i:0	XM:i:2	XO:i:0	XG:i:0	NM:i:2	MD:Z:18C37A18	YT:Z:UU	YA:i:1	YM:i:1	YR:i:2	YL:i:51
VH00745:80:AACKT2FM5:1:2203:20011:45073	0	tRNA-Trp-CCA-000066F	21	1	75M	*	0	0	GGGCTCATGGCGCAATGGTAGCGCAATCGACTCCAGATCGACAGGTTGGGGGTTCAGGTCCTCCTGGGCTCACCA	JJJ0JJJJJJJJIJFJJIIJJJJJJIJJJJJJJJJJJJJJJJJJJJJJJJJJJJJJJJJJJJJJJJJJJJJJJJJ	AS:i:-12	XS:i:-12	XN:i:0	XM:i:2	XO:i:0	XG:i:0	NM:i:2	MD:Z:18C37A18	YT:Z:UU	YA:i:1	YM:i:1	YR:i:2	YL:i:51
VH00745:80:AACKT2FM5:1:2203:51596:45111	0	tRNA-Trp-CCA-000066F	21	0	75M	*	0	0	GGGCTCATTGCGCAATGGTAGCGCAATCGACTCCAGATCGACAGGTTGGGGGTTCAGGTCCTCCTGGGCTCACCA	JJJFJFJJ7JJI7IFFJFFFFFIFJJJJJJJJJJJJJJJJJJJJJJJJJJJJJJJJJJJJJJJJJJJJJJJJJJJ	AS:i:-18	XS:i:-18	XN:i:0	XM:i:3	XO:i:0	XG:i:0	NM:i:3	MD:Z:8G9C37A18	YT:Z:UU	YA:i:1	YM:i:1	YR:i:2	YL:i:51
VH00745:80:AACKT2FM5:1:2203:51842:45584	256	tRNA-Trp-CCA-000066F	21	0	75M	*	0	0	GGGCTCATTGCGCAATGGTAGCGCAATCGACTCCAGATCGACAGGTTGGGGGTTCAGGTCCTCCTGGGCTCACCA	JJJFJFJJIIFIFJJIJFFFFJFIJJJJJJJJJJJJIJJJJJJJJJJJJJJJJJJJJJJJJJJJJJJJJJJJJJJ	AS:i:-18	XS:i:-18	XN:i:0	XM:i:3	XO:i:0	XG:i:0	NM:i:3	MD:Z:8G9C37A18	YT:Z:UU	YA:i:1	YM:i:1	YR:i:2	YL:i:51
VH00745:80:AACKT2FM5:1:2203:69793:48803	256	tRNA-Trp-CCA-000066F	21	1	75M	*	0	0	GGGCTCATCGCGCAATGGCAGCGCAATCGACTCCAGATCGACAGGTTGGGGGTTCATGTCCTCCTGGGCTCACCA	JJJIIFJIIJJJFJJIJFFFJFFFJJJJJJJJJJJJJJJJJJJJJJJJJJJJJJJJJJJJJJJJJJJJJJJJJJJ	AS:i:-12	XS:i:-12	XN:i:0	XM:i:2	XO:i:0	XG:i:0	NM:i:2	MD:Z:8G47A18	YT:Z:UU	YA:i:1	YM:i:1	YR:i:2	YL:i:51
VH00745:80:AACKT2FM5:1:2203:35084:49200	0	tRNA-Trp-CCA-000066F	21	1	75M	*	0	0	GGGCTCATGGCGCAATGGCAGCGCAATCGACTCCAGATCGACAGGTTGGGGGTTCAGGTCCTCCTGGGCTCACCA	JJJIJJJJJJJJJJJJJJJJIJJJJJJJJJJJJJJJJJJJJJJJJJJJJJJJJJJJJJJJJJJJJJJJJJJJJJJ	AS:i:-6	XS:i:-6	XN:i:0	XM:i:1	XO:i:0	XG:i:0	NM:i:1	MD:Z:56A18	YT:Z:UU	YA:i:1	YM:i:1	YR:i:2	YL:i:51
VH00745:80:AACKT2FM5:1:2203:35747:50128	256	tRNA-Trp-CCA-000066F	21	1	75M	*	0	0	GGGCTCATGGCGCAATGGCAGCGCAATCGACTCCAGATCGACAGGTTGGGGGTTCAGGTCCTCCTGGGCTCACCA	JJJFJJJJJJJJIJJJJJJIJJJFJJJJJJJJJJJJJJJJJJJJJJJJJJJJJJJJJJJJJJJJJJJJJJJJJJJ	AS:i:-6	XS:i:-6	XN:i:0	XM:i:1	XO:i:0	XG:i:0	NM:i:1	MD:Z:56A18	YT:Z:UU	YA:i:1	YM:i:1	YR:i:2	YL:i:51
VH00745:80:AACKT2FM5:1:2203:39912:50582	0	tRNA-Trp-CCA-000066F	21	0	75M	*	0	0	GGGCTCATTGCGCAATGGTAGCGCAATCGACTCCAGATCGACAGGTTGGGGGTTCAGGTCCTCCTGGGCTCACCA	JJJFIFFJ7JJFFJJIJIFFJJJFJIJJJJJJJJJJJJJJJJJJJJJJJJJJJJJJJJJJJJJJJJJJJJJJJJJ	AS:i:-18	XS:i:-18	XN:i:0	XM:i:3	XO:i:0	XG:i:0	NM:i:3	MD:Z:8G9C37A18	YT:Z:UU	YA:i:1	YM:i:1	YR:i:2	YL:i:51
VH00745:80:AACKT2FM5:1:2203:18970:52211	256	tRNA-Trp-CCA-000066F	21	1	75M	*	0	0	GGGCTCATGGCGCAATGGTAGCGCAATCGACTCCAGATCGACAGGTTGGGGGTTCAGGTCCTCCTGGGCTCACCA	JJI0JJJJJJJIIJJJJFFFIJJJJJJJJJJJJJJJJJJJJJJJJJJJJJJJJJJJJJJJJJJJJJJJJJJJJJJ	AS:i:-12	XS:i:-12	XN:i:0	XM:i:2	XO:i:0	XG:i:0	NM:i:2	MD:Z:18C37A18	YT:Z:UU	YA:i:1	YM:i:1	YR:i:2	YL:i:51
VH00745:80:AACKT2FM5:1:2203:22549:52343	256	tRNA-Trp-CCA-000066F	21	1	75M	*	0	0	GGGCTCATGGCGCAATGGTAGCGCAATCGACTCCAGATCGACAGGTTGGGGGTTCAGGTCCTCCTGGGCTCACCA	JJJ0FFJJJJJJJJFJJFJJJJJFJJJJJJJJJJJJJJJJJJJJJJJJJJJJJJJJJJJJJJJJJJJJJJJJJJJ	AS:i:-12	XS:i:-12	XN:i:0	XM:i:2	XO:i:0	XG:i:0	NM:i:2	MD:Z:18C37A18	YT:Z:UU	YA:i:1	YM:i:1	YR:i:2	YL:i:51
VH00745:80:AACKT2FM5:1:2203:19027:52267	256	tRNA-Trp-CCA-000066F	21	0	75M	*	0	0	GGGCTCATGGCGCAATGGCAGCGCATTCGACTCCATATCGACAGGTTGGGGGTTCAGGTCCTCCTGGGCTCACCA	JJJFJJJJJJJJJJJJJJJJJJJJJJJJJJJJJJJJJJJJJJJJJJJJJJJJJJJJJJJJJJJJJJJJJJJJJJJ	AS:i:-18	XS:i:-18	XN:i:0	XM:i:3	XO:i:0	XG:i:0	NM:i:3	MD:Z:25A9G20A18	YT:Z:UU	YA:i:1	YM:i:1	YR:i:2	YL:i:51
VH00745:80:AACKT2FM5:1:2203:28362:52400	0	tRNA-Trp-CCA-000066F	21	1	75M	*	0	0	GGGCTCATTGCGCAATGGCAGCGCAATCGACTCCAGATCGACAGGTTGGGGGTTCAGGTCCTCCTGGGCTCACCA	JJJFIFFJFJJFFJJFJJJIJJFFJIJJJJJJJJJJJJJJJJJJJJJJJJJJJJJJJJJJJJJJJJJJJJJJJJJ	AS:i:-12	XS:i:-12	XN:i:0	XM:i:2	XO:i:0	XG:i:0	NM:i:2	MD:Z:8G47A18	YT:Z:UU	YA:i:1	YM:i:1	YR:i:2	YL:i:51
VH00745:80:AACKT2FM5:1:2203:28438:52551	256	tRNA-Trp-CCA-000066F	21	1	75M	*	0	0	GGGCTCATTGCGCAATGGCAGCGCAATCGACTCCAGATCGACAGGTTGGGGGTTCAGGTCCTCCTGGGCTCACCA	JJJJFJJJFJJJFJJFIFJFJJIJJFJJJIJJJJJJJJJJJJJJIIJJJJJJJJJJJJJJJJIJIJJJJJJJJJJ	AS:i:-12	XS:i:-12	XN:i:0	XM:i:2	XO:i:0	XG:i:0	NM:i:2	MD:Z:8G47A18	YT:Z:UU	YA:i:1	YM:i:1	YR:i:2	YL:i:51
VH00745:80:AACKT2FM5:1:2203:28286:52968	0	tRNA-Trp-CCA-000066F	21	1	75M	*	0	0	GGGCTCATTGCGCAATGGCAGCGCAATCGACTCCAGATCGACAGGTTGGGGGTTCAGGTCCTCCTGGGCTCACCA	JJJFIFFJFJJJFJJJJFJFIJFFJJJJJJJJJJJJJJJJJJJJJJJJJJJJJJJJJJJJJJJJJJJJJJJJJJJ	AS:i:-12	XS:i:-12	XN:i:0	XM:i:2	XO:i:0	XG:i:0	NM:i:2	MD:Z:8G47A18	YT:Z:UU	YA:i:1	YM:i:1	YR:i:2	YL:i:51
VH00745:80:AACKT2FM5:1:2203:44059:55751	0	tRNA-Trp-CCA-000066F	21	0	35M1D39M	*	0	0	GGGCTCATGGCGCAATGGCAGCGCAATAGACTCCAATCGACAGGTTGGGGGTTCAGGTCCTCCTGGGCTCACCA	JJJFJJJJJJJJJJJJJJJJJJJJJJJJJJJJJJJJJJJJJJJJJJJJJJJJJJJJJJJJJJJJJJJJJJJJJJ	AS:i:-20	XS:i:-20	XN:i:0	XM:i:2	XO:i:1	XG:i:1	NM:i:3	MD:Z:27C7^G20A18	YT:Z:UU	YA:i:1	YM:i:1	YR:i:2	YL:i:51
VH00745:80:AACKT2FM5:1:2203:61120:55997	256	tRNA-Trp-CCA-000066F	21	1	75M	*	0	0	GGGCTCATGGCGCAATGGTAGCGCAATCGACTCCAGATCGACAGGTTGGGGGTTCAGGTCCTCCTGGGCTCACCA	JJI0FIFIJJJI7JFJIFIFIIFFJJJJJJJJIJJJJFJJJJJJJJJJJJJJJJJJJJJJJJJJJJJJJJJJJJJ	AS:i:-12	XS:i:-12	XN:i:0	XM:i:2	XO:i:0	XG:i:0	NM:i:2	MD:Z:18C37A18	YT:Z:UU	YA:i:1	YM:i:1	YR:i:2	YL:i:51
VH00745:80:AACKT2FM5:1:2203:31107:56357	0	tRNA-Trp-CCA-000066F	21	1	75M	*	0	0	GGGCTCATGGCGCAATGGTAGCGCAATCGACTCCAGATCGACAGGTTGGGGGTTCAGGTCCTCCTGGGCTCACCA	J0F0FFJJIJF)FJFIJFFJIJFJJJFJFJJFJFJJI0JJ>F0IJIJIJJJJJJF7>IJJFJFFIJJIFJIJJIJ	AS:i:-12	XS:i:-12	XN:i:0	XM:i:2	XO:i:0	XG:i:0	NM:i:2	MD:Z:18C37A18	YT:Z:UU	YA:i:1	YM:i:1	YR:i:2	YL:i:51
VH00745:80:AACKT2FM5:1:2204:19424:1398	256	tRNA-Trp-CCA-000066F	21	0	75M	*	0	0	GGGCTAATTGCGCAATGGCAGCGCAATCGACTCCAGATCGACAGGTTGGGGGTTCAGGTCCTCCTGGGCTCACCA	JJFF>JFJ>FF7FJFFJFFFFII7JIJJJIJJJJJJJJJJJJJJJJJJJJJJJJJJJJJJJJJJFJJJJJJJJJJ	AS:i:-18	XS:i:-18	XN:i:0	XM:i:3	XO:i:0	XG:i:0	NM:i:3	MD:Z:5C2G47A18	YT:Z:UU	YA:i:1	YM:i:1	YR:i:2	YL:i:51
VH00745:80:AACKT2FM5:1:2204:55061:2117	0	tRNA-Trp-CCA-000066F	21	1	75M	*	0	0	GGGCTCATGGCGCAATGGCAGCGCAATCGACTCCAGATCGACAGGTTGGGGGTTCAGGTCCTCCTGGGCTCACCA	JJIIFFFJJJJIFJJIJFFIJJFFJIJJJJJJJJJJJJJJJJJJJJJJJJJJJJJJJJJJJJJJJJJJJJJJJJJ	AS:i:-6	XS:i:-6	XN:i:0	XM:i:1	XO:i:0	XG:i:0	NM:i:1	MD:Z:56A18	YT:Z:UU	YA:i:1	YM:i:1	YR:i:2	YL:i:51
VH00745:80:AACKT2FM5:1:2204:35425:2780	0	tRNA-Trp-CCA-000066F	21	0	75M	*	0	0	GGGCTCATTGCGCAATGGTAGCGCAATCGACTCCAGATCGACAGGTTGGGGGTTCAGGTCCTCCTGGGCTCACCA	JIIFFFIJ7FJ7FJJIJF7FFFFFJFJJJJJJJJJJJJJJJJJJJJJJJJJJJJJJJJJJJJJJJJJJJJJJJJJ	AS:i:-18	XS:i:-18	XN:i:0	XM:i:3	XO:i:0	XG:i:0	NM:i:3	MD:Z:8G9C37A18	YT:Z:UU	YA:i:1	YM:i:1	YR:i:2	YL:i:51
VH00745:80:AACKT2FM5:1:2204:25332:5222	0	tRNA-Trp-CCA-000066F	21	1	75M	*	0	0	GGGCTCATGGCGCAATGGCAGCGCAATCGACTCCAGATCGACAGGTTGGGGGTTCAGGTCCTCCTGGGCTCACCA	JJJ0FFFJJJJJFJFJJFFFFJFFJFJJJJJJJJJJJJJJJJJJJJJJJJJJJJJJJJJJJJJJJJJJJJJJJJJ	AS:i:-6	XS:i:-6	XN:i:0	XM:i:1	XO:i:0	XG:i:0	NM:i:1	MD:Z:56A18	YT:Z:UU	YA:i:1	YM:i:1	YR:i:2	YL:i:51
VH00745:80:AACKT2FM5:1:2204:41882:5600	256	tRNA-Trp-CCA-000066F	21	1	75M	*	0	0	GGGCTCATGGCGCAATGGTAGCGCAATCGACTCCAGATCGACAGGTTGGGGGTTCAGGTCCTCCTGGGCTCACCA	JJJFJJFFJIJJFJJJJJFIJJJIJJJJJJJJJJJJJJJJJJJJJJJJJJJJJJJJJJJJJJJJJJJJJJJJJJJ	AS:i:-12	XS:i:-12	XN:i:0	XM:i:2	XO:i:0	XG:i:0	NM:i:2	MD:Z:18C37A18	YT:Z:UU	YA:i:1	YM:i:1	YR:i:2	YL:i:51
VH00745:80:AACKT2FM5:1:2204:24082:5979	0	tRNA-Trp-CCA-000066F	21	1	75M	*	0	0	GGGCTCATGGCGCAATGGCAGCGCAATCGACTCCAGATCGACAGGTTGGGGGTTCAGGTCCTCCTGGGCTCACCA	JJJFJFFFJJJFFJFFJFFJIFFFJIJJJIJJJJJJJJJJJJJJJJJJJJJJJJJIJJJJJIJJJJJJJJJJJJJ	AS:i:-6	XS:i:-6	XN:i:0	XM:i:1	XO:i:0	XG:i:0	NM:i:1	MD:Z:56A18	YT:Z:UU	YA:i:1	YM:i:1	YR:i:2	YL:i:51
VH00745:80:AACKT2FM5:1:2204:23988:6755	0	tRNA-Trp-CCA-000066F	21	1	75M	*	0	0	GGGCTCATGGCGCAATGGCAGCGCAATCGACTCCAGATCGACAGGTTGGGGGTTCAGGTCCTCCTGGGCTCACCA	JJJ0IFFJJJFJFJFFJIFFI>>FF>FF7JJ7JFIJJJJJFJJJJJJJJJJJJJJJJJJJJJJJJJJJJJJJJJJ	AS:i:-6	XS:i:-6	XN:i:0	XM:i:1	XO:i:0	XG:i:0	NM:i:1	MD:Z:56A18	YT:Z:UU	YA:i:1	YM:i:1	YR:i:2	YL:i:51
VH00745:80:AACKT2FM5:1:2204:40916:7550	0	tRNA-Trp-CCA-000066F	21	0	75M	*	0	0	GGGNTCATGGCGCAATGGTAGCGCAATCGACTCCAGATCGACAGGTTGGGGGTTCAGGTCCTCCTGGGCTCACCA	JJI!77IJJJFFFJFJJFIFFIF7JJJJJJJJJJJJJJJJJJJJJJJJJJJJJJJJJJJJJJJJJJJJJJJJJJJ	AS:i:-17	XS:i:-17	XN:i:0	XM:i:3	XO:i:0	XG:i:0	NM:i:3	MD:Z:3C14C37A18	YT:Z:UU	YA:i:1	YM:i:1	YR:i:2	YL:i:51
VH00745:80:AACKT2FM5:1:2204:16319:8630	0	tRNA-Trp-CCA-000066F	21	1	75M	*	0	0	GGGCTCATGGCGCAATGGTAGCGCAATCGACTCCAGATCGACAGGTTGGGGGTTCAGGTCCTCCTGGGCTCACCA	JJJ0I7FJJIII7JFJJFFFIJJFIFJJJJJJJJJJJJJJJJJJJJJJJJJJJJJJJJJJJJJJJJJJJJJJJJJ	AS:i:-12	XS:i:-12	XN:i:0	XM:i:2	XO:i:0	XG:i:0	NM:i:2	MD:Z:18C37A18	YT:Z:UU	YA:i:1	YM:i:1	YR:i:2	YL:i:51
VH00745:80:AACKT2FM5:1:2204:11130:9614	0	tRNA-Trp-CCA-000066F	21	1	75M	*	0	0	GGGCTCATGGCGCAATGGTAGCGCAATCGACTCCAGATCGACAGGTTGGGGGTTCAGGTCCTCCTGGGCTCACCA	JIJ0IFFJJJJFFJFJJFI70FIFJJJJJJJJJJJJJJJJJIJJJJJJJJJJJJJJJJJJJJJJJJJJJJJJJJJ	AS:i:-12	XS:i:-12	XN:i:0	XM:i:2	XO:i:0	XG:i:0	NM:i:2	MD:Z:18C37A18	YT:Z:UU	YA:i:1	YM:i:1	YR:i:2	YL:i:51
VH00745:80:AACKT2FM5:1:2204:24461:10333	256	tRNA-Trp-CCA-000066F	21	1	75M	*	0	0	GGGCTCATGGCGCAATGGTAGCGCAATCGACTCCAGATCGACAGGTTGGGGGTTCAGGTCCTCCTGGGCTCACCA	JJJ0F7JJJJJFFJJJJJIJJFJJJJJIJJJJJJJIJJJJJJIJJJJFJJJJJJIJJJJFJIIJJJJJJFFJIJJ	AS:i:-12	XS:i:-12	XN:i:0	XM:i:2	XO:i:0	XG:i:0	NM:i:2	MD:Z:18C37A18	YT:Z:UU	YA:i:1	YM:i:1	YR:i:2	YL:i:51
VH00745:80:AACKT2FM5:1:2204:65797:10428	0	tRNA-Trp-CCA-000066F	21	0	75M	*	0	0	GGGCTCATGGCGCAATGGCAGCGCATTCGACTCCAAATCGACAGGTTGGGGGTTCAGGTCCTCCTGGGCTCACCA	IJJ0JIJJJJJIJJJJJJJJJJJJJJFJJJJJJJJJJIJJJFJJJJJJJJJJJJJJJJJJJFJJIJJJJIJJJJJ	AS:i:-18	XS:i:-18	XN:i:0	XM:i:3	XO:i:0	XG:i:0	NM:i:3	MD:Z:25A9G20A18	YT:Z:UU	YA:i:1	YM:i:1	YR:i:2	YL:i:51
VH00745:80:AACKT2FM5:1:2204:34592:11223	0	tRNA-Trp-CCA-000066F	21	1	75M	*	0	0	GGGCTCATGGCGCAATGGCAGCGCAATCGACTCCAGATCGACAGGTTGGGGGTTCAGGTCCTCCTGGGCTCACCA	JJF07FJJJJJJ7JFJJFFIJIF7JIJJJJJJJJJJJJJJJJJJJJJJJJJJJJJJJJJJJJJJJJJJJJJJJJJ	AS:i:-6	XS:i:-6	XN:i:0	XM:i:1	XO:i:0	XG:i:0	NM:i:1	MD:Z:56A18	YT:Z:UU	YA:i:1	YM:i:1	YR:i:2	YL:i:51
VH00745:80:AACKT2FM5:1:2204:16698:11469	0	tRNA-Trp-CCA-000066F	21	1	75M	*	0	0	GGGCTCATGGCGCAATGGCAGCGCAATCGACTCCAGATCGACAGGTTGGGGGTTCAGGTCCTCCTGGGCTCACCA	JJJFIFFIJJJJFJFJJFFFJIFFJJJJJJJJJJJJJJJJJJJJJJJJJJJJJJJJJJJJJJJJJJJJJJJJJJJ	AS:i:-6	XS:i:-6	XN:i:0	XM:i:1	XO:i:0	XG:i:0	NM:i:1	MD:Z:56A18	YT:Z:UU	YA:i:1	YM:i:1	YR:i:2	YL:i:51
VH00745:80:AACKT2FM5:1:2204:68202:11962	0	tRNA-Trp-CCA-000066F	21	1	75M	*	0	0	GGGCTCATGGCGCAATGGCAGCGCAATCGACTCCAGATCGACAGGTTGGGGGTTCAGGTCCTCCTGGGCTCACCA	JJJ>FFJJJIJFFJFJJFFFIIIFJFJJJIJJJJJJJJJJJJJJJIJJJJJJJJJJJJJJJJJJJJJJJJJJJJJ	AS:i:-6	XS:i:-6	XN:i:0	XM:i:1	XO:i:0	XG:i:0	NM:i:1	MD:Z:56A18	YT:Z:UU	YA:i:1	YM:i:1	YR:i:2	YL:i:51
VH00745:80:AACKT2FM5:1:2204:58980:12851	0	tRNA-Trp-CCA-000066F	21	0	73M7I4M	*	0	0	GGGCTCATGGCGCAATGGCAGCGCAATCGACTCCAGATCGACAGGTTGGGGGTTCAGGTCCTCCTGGGCTCACCAGTATACAGT	JJJ0J7IIJFJFFJFIJFFFIFFFJJJJJJJJJJJJJJJJJJJJJJJJJJJJJJJJJJJJJJJJJJJJJJJJJJJJJJJJJJJJ	AS:i:-42	XS:i:-42	XN:i:2	XM:i:3	XO:i:1	XG:i:7	NM:i:10	MD:Z:56A18N0N0	YT:Z:UU	YA:i:1	YM:i:1	YR:i:2	YL:i:51
VH00745:80:AACKT2FM5:1:2204:23609:12889	0	tRNA-Trp-CCA-000066F	21	1	75M	*	0	0	GGGCTCATGGCGCAATGGTAGCGCAATCGACTCCAGATCGACAGGTTGGGGGTTCAGGTCCTCCTGGGCTCACCA	JJJ>FJFJJJFJFJFJJFJIFJJFJIJJJJJJJJJJJJJJJJJJJJJJJJJJJJJJJJJJJJJJJJJJJJJJJJJ	AS:i:-12	XS:i:-12	XN:i:0	XM:i:2	XO:i:0	XG:i:0	NM:i:2	MD:Z:18C37A18	YT:Z:UU	YA:i:1	YM:i:1	YR:i:2	YL:i:51
VH00745:80:AACKT2FM5:1:2204:57750:12946	0	tRNA-Trp-CCA-000066F	21	0	73M7I4M	*	0	0	GGGCTCATGGCGCAATGGCAGCGCAATCGACTCCAGATCGACAGGTTGGGGGTTCAGGTCCTCCTGGGCTCACCAGTATACAGT	JJJFFIJIJJJJFJFJJJFFIJJFJIJJJIJJJJJJJJJJJJJJJJJJJJJJJJJJJJJJJJJJJJJJJJJJJJJJJJJJJJJJ	AS:i:-42	XS:i:-42	XN:i:2	XM:i:3	XO:i:1	XG:i:7	NM:i:10	MD:Z:56A18N0N0	YT:Z:UU	YA:i:1	YM:i:1	YR:i:2	YL:i:51
VH00745:80:AACKT2FM5:1:2204:22132:13571	0	tRNA-Trp-CCA-000066F	21	0	75M	*	0	0	GGGNTCATGGCGCAATGGTAGCGCAATCGACTCCAGATCGACAGGTTGGGGGTTCAGGTCCTCCTGGGCTCACCA	JJJ!FFFJJFFFFJFJJFFIIJFFJFJJJJJJJJJJJIJJJJJJJJJJJJJJJJJJJJJJJJJJJJJJJJJJJJJ	AS:i:-17	XS:i:-17	XN:i:0	XM:i:3	XO:i:0	XG:i:0	NM:i:3	MD:Z:3C14C37A18	YT:Z:UU	YA:i:1	YM:i:1	YR:i:2	YL:i:51
VH00745:80:AACKT2FM5:1:2204:22302:14953	0	tRNA-Trp-CCA-000066F	21	0	75M	*	0	0	GGGNTCATGGCGCAATGGTAGCGCAATCGACTCCAGATCGACAGGTTGGGGGTTCAGGTCCTCCTGGGCTCACCA	JJJ!FJJIJJFJFJFIJFJFFJJFJIJJJJJJJJJJIJJJJJJJJJJJJJJJJJJJJJJJJJJJJJJJJJJJJJJ	AS:i:-17	XS:i:-17	XN:i:0	XM:i:3	XO:i:0	XG:i:0	NM:i:3	MD:Z:3C14C37A18	YT:Z:UU	YA:i:1	YM:i:1	YR:i:2	YL:i:51
VH00745:80:AACKT2FM5:1:2204:63866:16789	256	tRNA-Trp-CCA-000066F	21	1	75M	*	0	0	GGGCTCATGGCGCAATGGCAGCGCAATCGACTCCAGATCGACAGGTTGGGGGTTCAGGTCCTCCTGGGCTCACCA	JJI>JIFFJJJFFJJJJFFIIIJFJIJJJJJJJJJJJJJJJJJJJJJJJJJJJJJJJJJJJJJJJJJJJJJJJJJ	AS:i:-6	XS:i:-6	XN:i:0	XM:i:1	XO:i:0	XG:i:0	NM:i:1	MD:Z:56A18	YT:Z:UU	YA:i:1	YM:i:1	YR:i:2	YL:i:51
VH00745:80:AACKT2FM5:1:2204:27737:17660	256	tRNA-Trp-CCA-000066F	21	1	75M	*	0	0	GGGCTCATCGCGCAATGGCAGCGCAATCGACTCCAGATCGACAGGTTGGGGGTTCAGGTCCTCCTGGGCTCACCA	JJIFFIJIFJFJFJJIJFJIJJFFIIJJJJJJJJJJJJJJJJFJJJJJJJJJJJJJJJJJJJJJJJJJJJJJJJJ	AS:i:-12	XS:i:-12	XN:i:0	XM:i:2	XO:i:0	XG:i:0	NM:i:2	MD:Z:8G47A18	YT:Z:UU	YA:i:1	YM:i:1	YR:i:2	YL:i:51
VH00745:80:AACKT2FM5:1:2204:48566:17849	0	tRNA-Trp-CCA-000066F	21	1	75M	*	0	0	GGGCTCATGGCGCAATGGTAGCGCAATCGACTCCAGATCGACAGGTTGGGGGTTCAGGTCCTCCTGGGCTCACCA	JJJ>JFF7JJJIIJFIJFFIFIIIJJJJJJJJJJJJJJJJJJJJJJJJJJJJJJJJJJJJJIJJJJJJJJJJJJI	AS:i:-12	XS:i:-12	XN:i:0	XM:i:2	XO:i:0	XG:i:0	NM:i:2	MD:Z:18C37A18	YT:Z:UU	YA:i:1	YM:i:1	YR:i:2	YL:i:51
VH00745:80:AACKT2FM5:1:2204:70702:20064	256	tRNA-Trp-CCA-000066F	21	1	75M	*	0	0	GGGCTCATGGCGCAATGGTAGCGCAATCGACTCCAGATCGACAGGTTGGGGGTTCAGGTCCTCCTGGGCTCACCA	JJJ0JIIIJJJJFJFJJJJFJFFFJJJJJJJJJJJJJJJJJJJJJJJJJJJJJJJJJJJJJJJJJJJJJJJJJJJ	AS:i:-12	XS:i:-12	XN:i:0	XM:i:2	XO:i:0	XG:i:0	NM:i:2	MD:Z:18C37A18	YT:Z:UU	YA:i:1	YM:i:1	YR:i:2	YL:i:51
VH00745:80:AACKT2FM5:1:2204:19140:20651	256	tRNA-Trp-CCA-000066F	21	1	75M	*	0	0	GGGCTCATGGCGCAATGGTAGCGCAATCGACTCCAGATCGACAGGTTGGGGGTTCAGGTCCTCCTGGGCTCACCA	JJI0JJJIJJIJFJFJJFFJJJJIJIJJJIJJJJJJIIJJJJJJJJJJJJJJJJJJJJJJJJJJJJJJJJJJJJJ	AS:i:-12	XS:i:-12	XN:i:0	XM:i:2	XO:i:0	XG:i:0	NM:i:2	MD:Z:18C37A18	YT:Z:UU	YA:i:1	YM:i:1	YR:i:2	YL:i:51
VH00745:80:AACKT2FM5:1:2204:28570:22052	256	tRNA-Trp-CCA-000066F	21	1	75M	*	0	0	GGGCTCATAGCGCAATGGCAGCGCAATCGACTCCAGATCGACAGGTTGGGGGTTCAGGTCCTCCTGGGCTCACCA	JIFJJFJ0JFJJJJFJJFFFJJJFJJIJJJJJJJJJJJJJJJJJJJJJJJJJJJJJJJJJJJJJJJJJJJJJJJJ	AS:i:-12	XS:i:-12	XN:i:0	XM:i:2	XO:i:0	XG:i:0	NM:i:2	MD:Z:8G47A18	YT:Z:UU	YA:i:1	YM:i:1	YR:i:2	YL:i:51
VH00745:80:AACKT2FM5:1:2204:7949:22563	0	tRNA-Trp-CCA-000066F	21	1	75M	*	0	0	GGGCTCATGGCGCAATGGCAGCGCAATCGACTCCAGATCGACAGGTTGGGGGTTCAGGTCCTCCTGGGCTCACCA	FJJ>>IIJ0JJFJJJJF7JJFJIFJJIJJJJIJJIJIJJIJJJJJJJJJJJIJIJJJJJJJIJJJJIJJ0JJJJJ	AS:i:-6	XS:i:-6	XN:i:0	XM:i:1	XO:i:0	XG:i:0	NM:i:1	MD:Z:56A18	YT:Z:UU	YA:i:1	YM:i:1	YR:i:2	YL:i:51
VH00745:80:AACKT2FM5:1:2204:7949:22866	0	tRNA-Trp-CCA-000066F	21	1	75M	*	0	0	GGGCTCATGGCGCAATGGCAGCGCAATCGACTCCAGATCGACAGGTTGGGGGTTCAGGTCCTCCTGGGCTCACCA	JJJ0>>JJJJJIJJFJJFIFAIFFIJJJJJJJJJJJFIIJJIFIJJJJJJJJJFJFFJJJJIJJJJJJJIJIJJJ	AS:i:-6	XS:i:-6	XN:i:0	XM:i:1	XO:i:0	XG:i:0	NM:i:1	MD:Z:56A18	YT:Z:UU	YA:i:1	YM:i:1	YR:i:2	YL:i:51
VH00745:80:AACKT2FM5:1:2204:8328:22942	0	tRNA-Trp-CCA-000066F	21	1	75M	*	0	0	GGGCTCATGGCGCAATGGCAGCGCAATCGACTCCAGATCGACAGGTTGGGGGTTCAGGTCCTCCTGGGCTCACCA	JJFJFIIJJJJJIJIJJFJFIFIFJIJJJJJJJJJJJJJJJJJJJJJJJJJJJJJJJJJJJJJJJJJJJJJJJJJ	AS:i:-6	XS:i:-6	XN:i:0	XM:i:1	XO:i:0	XG:i:0	NM:i:1	MD:Z:56A18	YT:Z:UU	YA:i:1	YM:i:1	YR:i:2	YL:i:51
VH00745:80:AACKT2FM5:1:2204:63165:23056	256	tRNA-Trp-CCA-000066F	21	1	75M	*	0	0	GGGCTCATAGCGCAATGGCAGCGCAATCGACTCCAGATCGACAGGTTGGGGGTTCAGGTCCTCCTGGGCTCACCA	JJJFFIFFFJJJIIJJJFIIJJJJJJJJJIJJJJJJJJJJJJJJJJJJJJJJJJJJJJJJJJJJJJJJJJJJJJJ	AS:i:-12	XS:i:-12	XN:i:0	XM:i:2	XO:i:0	XG:i:0	NM:i:2	MD:Z:8G47A18	YT:Z:UU	YA:i:1	YM:i:1	YR:i:2	YL:i:51
VH00745:80:AACKT2FM5:1:2204:20106:23169	256	tRNA-Trp-CCA-000066F	21	1	75M	*	0	0	GGGCTCATGGCGCAATGGTAGCGCAATCGACTCCAGATCGACAGGTTGGGGGTTCAGGTCCTCCTGGGCTCACCA	JJJIJJJJJJIIJJJJJFFIJIIIJJJJJJJJJJJJJJJJJJJJJJJJJJJJJJJJJJJJJJJJJJJJJJJJJJJ	AS:i:-12	XS:i:-12	XN:i:0	XM:i:2	XO:i:0	XG:i:0	NM:i:2	MD:Z:18C37A18	YT:Z:UU	YA:i:1	YM:i:1	YR:i:2	YL:i:51
VH00745:80:AACKT2FM5:1:2204:12664:23415	256	tRNA-Trp-CCA-000066F	21	1	75M	*	0	0	GGGCTCATGGCGCAATGGCAGCGCAATCGACTCCAGATCGACAGGTTGGGGGTTCAGGTCCTCCTGGGCTCACCA	JJJ0JFFJJJJJIJIIJFFJJIIIJIJJJJJJJJJJJJJJJJJJJJJJJJJJJJJJJJJJJJJJJJJJJIJJJJJ	AS:i:-6	XS:i:-6	XN:i:0	XM:i:1	XO:i:0	XG:i:0	NM:i:1	MD:Z:56A18	YT:Z:UU	YA:i:1	YM:i:1	YR:i:2	YL:i:51
VH00745:80:AACKT2FM5:1:2204:63014:23586	256	tRNA-Trp-CCA-000066F	21	1	75M	*	0	0	GGGCTCATAGCGCAATGGCAGCGCAATCGACTCCAGATCGACAGGTTGGGGGTTCAGGTCCTCCTGGGCTCACCA	JJJIIFJJFJJJFJFJJJFIJJJFJJJJJJJJJJJJJJJJJJJJJJJJJJJJJJJJJJJJJJJJJJJJJJJJJJJ	AS:i:-12	XS:i:-12	XN:i:0	XM:i:2	XO:i:0	XG:i:0	NM:i:2	MD:Z:8G47A18	YT:Z:UU	YA:i:1	YM:i:1	YR:i:2	YL:i:51
VH00745:80:AACKT2FM5:1:2204:73769:23775	256	tRNA-Trp-CCA-000066F	21	0	75M	*	0	0	GGGCTCATTGCGCAATGGCATCGCATTCGACTCCAGATCGACAGGTTGGGGGTTCATGTCCTCCTGGGCTCACCA	JJJJJJJJJJJJJJJJJJJJJJJJJJJJJJJJJJJJIJJJJJJJJJJJJJJJJJJJJJJJJJJJJJJJJJJJJJJ	AS:i:-24	XS:i:-24	XN:i:0	XM:i:4	XO:i:0	XG:i:0	NM:i:4	MD:Z:8G11G4A30A18	YT:Z:UU	YA:i:1	YM:i:1	YR:i:2	YL:i:51
VH00745:80:AACKT2FM5:1:2204:10941:24343	256	tRNA-Trp-CCA-000066F	21	1	75M	*	0	0	GGGCTCATGGCGCAATGGCAGCGCAATCGACTCCATATCGACAGGTTGGGGGTTCAGGTCCTCCTGGGCTCACCA	JJJAJJIIJIJFFJFFJIIIJJJFJJJJJJJJJJJJJJJJJJJJJJJJJJJJJJJJJJJJJJJJJJJJJJJJJJJ	AS:i:-12	XS:i:-12	XN:i:0	XM:i:2	XO:i:0	XG:i:0	NM:i:2	MD:Z:35G20A18	YT:Z:UU	YA:i:1	YM:i:1	YR:i:2	YL:i:51
VH00745:80:AACKT2FM5:1:2204:23836:24816	0	tRNA-Trp-CCA-000066F	21	0	75M	*	0	0	GGGCTCATCGCGCAATGGTAGCGCAATCGACTCCAGATCGACAGGTTGGGGGTTCAGGTCCTCCTGGGCTCACCA	JJJFFIJJIJJJIJFJJJJFJFIFJJJJJJJJJJJJJJJJJJJJJJJJJJJJJJJJJJJJJJJJJJJJJJJJJJJ	AS:i:-18	XS:i:-18	XN:i:0	XM:i:3	XO:i:0	XG:i:0	NM:i:3	MD:Z:8G9C37A18	YT:Z:UU	YA:i:1	YM:i:1	YR:i:2	YL:i:51
VH00745:80:AACKT2FM5:1:2204:11433:25744	256	tRNA-Trp-CCA-000066F	21	0	75M	*	0	0	GGGCTCATTGCGCAATGGTAGCGCAATCGACTCCAGATCGACAGGTTGGGGGTTCAGGTCCTCCTGGGCTCACCA	JJJFFFFJ7JFFFJJJJFFFJFFFJFJJJJJJJJJJJJJJJJJJJJJJJJJJJJJJJJJJJJJJJJJJJJJJJJJ	AS:i:-18	XS:i:-18	XN:i:0	XM:i:3	XO:i:0	XG:i:0	NM:i:3	MD:Z:8G9C37A18	YT:Z:UU	YA:i:1	YM:i:1	YR:i:2	YL:i:51
VH00745:80:AACKT2FM5:1:2204:62010:27315	256	tRNA-Trp-CCA-000066F	21	1	75M	*	0	0	GGGCTCATGGCGCAATGGTAGCGCAATCGACTCCAGATCGACAGGTTGGGGGTTCAGGTCCTCCTGGGCTCACCA	JJJ0IIIFJJFFFJJFJFIJJJJFJIJJJIJJJJJJJJJJIJJJJJJJJJJJJJJJJJJJJJJJJJJJJJJJJJJ	AS:i:-12	XS:i:-12	XN:i:0	XM:i:2	XO:i:0	XG:i:0	NM:i:2	MD:Z:18C37A18	YT:Z:UU	YA:i:1	YM:i:1	YR:i:2	YL:i:51
VH00745:80:AACKT2FM5:1:2204:70777:27486	0	tRNA-Trp-CCA-000066F	21	1	75M	*	0	0	GGGCTCATGGCGCAATGGCAGCGCAATCGACTCCAGATCGACAGGTTGGGGGTTCAGGTCCTCCTGGGCTCACCA	JJJ>JFJJJIJJFIFJJJIFJJJJJJJJJJJJJJJJJJJJJJJJJJJJJJJJJJJJJJJJJJJJJJJJJJJJJJJ	AS:i:-6	XS:i:-6	XN:i:0	XM:i:1	XO:i:0	XG:i:0	NM:i:1	MD:Z:56A18	YT:Z:UU	YA:i:1	YM:i:1	YR:i:2	YL:i:51
VH00745:80:AACKT2FM5:1:2204:70436:28281	0	tRNA-Trp-CCA-000066F	21	1	75M	*	0	0	GGGCTCATGGCGCAATGGCAGCGCAATCGACTCCAGATCGACAGGTTGGGGGTTCAGGTCCTCCTGGGCTCACCA	JJJ>JIJJJJJIFJIIJFJJJIJFJIJJJJJJJJJJIJJJJJIJJJJJJJJJJJJJJJJJJJJJJJJJJJJJJJJ	AS:i:-6	XS:i:-6	XN:i:0	XM:i:1	XO:i:0	XG:i:0	NM:i:1	MD:Z:56A18	YT:Z:UU	YA:i:1	YM:i:1	YR:i:2	YL:i:51
VH00745:80:AACKT2FM5:1:2204:69130:28603	256	tRNA-Trp-CCA-000066F	21	1	75M	*	0	0	GGGCTCATGGCGCAATGGCAGCGCAATCGACTCCAGATCGACAGGTTGGGGGTTCAGGTCCTCCTGGGCTCACCA	JJJ0JIFJJJIIIJFIJFFFFJJFJIJJJJJFJJJJJJJJJJJJJJJJJJJJJJJJJJJJJJJJJJJJJJJJJJJ	AS:i:-6	XS:i:-6	XN:i:0	XM:i:1	XO:i:0	XG:i:0	NM:i:1	MD:Z:56A18	YT:Z:UU	YA:i:1	YM:i:1	YR:i:2	YL:i:51
VH00745:80:AACKT2FM5:1:2204:76117:31423	256	tRNA-Trp-CCA-000066F	21	0	75M	*	0	0	GGGCTCATAGCGCAATGGTAGCGCAATCGACTCCAGATCGACAGGTTGGGGGTTCATGTCCTCCTGGGCTCACCA	JJJIJFFJFJJFFJJJJFJIFIFFJIJJJIJJJJJJJJJJJJJJJJJJJJJJJJJJJJJJJJJJJJJJJJJJJJJ	AS:i:-18	XS:i:-18	XN:i:0	XM:i:3	XO:i:0	XG:i:0	NM:i:3	MD:Z:8G9C37A18	YT:Z:UU	YA:i:1	YM:i:1	YR:i:2	YL:i:51
VH00745:80:AACKT2FM5:1:2204:77821:31423	256	tRNA-Trp-CCA-000066F	21	0	75M	*	0	0	GGGCTCATAGCGCAATGGTAGCGCAATCGACTCCAGATCGACAGGTTGGGGGTTCATGTCCTCCTGGGCTCACCA	JJIIJFJJJJJJJJFJJJJJJJJJJJJJJIJJJJJJJJJJJJJJJJJJJJJJJJJJJJJJJJJJJJJJJJJJJJJ	AS:i:-18	XS:i:-18	XN:i:0	XM:i:3	XO:i:0	XG:i:0	NM:i:3	MD:Z:8G9C37A18	YT:Z:UU	YA:i:1	YM:i:1	YR:i:2	YL:i:51
VH00745:80:AACKT2FM5:1:2204:65759:32200	256	tRNA-Trp-CCA-000066F	21	0	75M	*	0	0	GGGCTCATTGCGCAATGGTAGCGCAATCGACTCCAGATCGACAGGTTGGGGGTTCAGGTCCTCCTGGGCTCACCA	JJJFFFIJ7JIJFJFFJFFFIF7FJFJJJIJJJJJJJJJJJJJJJJJJJJJJJJJJJJJJJJJJJJJJJJJJJJJ	AS:i:-18	XS:i:-18	XN:i:0	XM:i:3	XO:i:0	XG:i:0	NM:i:3	MD:Z:8G9C37A18	YT:Z:UU	YA:i:1	YM:i:1	YR:i:2	YL:i:51
VH00745:80:AACKT2FM5:1:2204:77537:32162	0	tRNA-Trp-CCA-000066F	21	0	75M	*	0	0	GGGCTCATAGCGCAATGGTAGCGCAATCGACTCCAGATCGACAGGTTGGGGGTTCATGTCCTCCTGGGCTCACCA	JJJFJJJJIJJJIJFJJIIJJJJJJJJJJIJJJJJJJIJJJJJJJJJJJJJJJJJJJJJJJJJJJJJJJJJJJJJ	AS:i:-18	XS:i:-18	XN:i:0	XM:i:3	XO:i:0	XG:i:0	NM:i:3	MD:Z:8G9C37A18	YT:Z:UU	YA:i:1	YM:i:1	YR:i:2	YL:i:51
VH00745:80:AACKT2FM5:1:2204:7343:33127	256	tRNA-Trp-CCA-000066F	21	0	75M	*	0	0	GGGCTCATTGCGCAATGGTAGCGCAATCGACTCCAGATCGACAGGTTGGGGGTTCAGGTCCTCCTGGGCTCACCA	JJJIJJFJFJFFIIFFJF7FJIIIJFJIJIJJJJJJIJJIFJIJJFIJJJJJJJJJJJJJJJJJIJJJIJJJJJJ	AS:i:-18	XS:i:-18	XN:i:0	XM:i:3	XO:i:0	XG:i:0	NM:i:3	MD:Z:8G9C37A18	YT:Z:UU	YA:i:1	YM:i:1	YR:i:2	YL:i:51
VH00745:80:AACKT2FM5:1:2204:44419:34907	0	tRNA-Trp-CCA-000066F	21	1	75M	*	0	0	GGGCTCATGGCGCAATGGTAGCGCAATCGACTCCAGATCGACAGGTTGGGGGTTCAGGTCCTCCTGGGCTCACCA	JIJ7J7JJJJIJJJJFFJJFJJIJJJJFJJIJIJJJJJJJFIJIJJJFJJJJJJFJFJJFJFFJFJJJF0JJJIJ	AS:i:-12	XS:i:-12	XN:i:0	XM:i:2	XO:i:0	XG:i:0	NM:i:2	MD:Z:18C37A18	YT:Z:UU	YA:i:1	YM:i:1	YR:i:2	YL:i:51
VH00745:80:AACKT2FM5:1:2204:38511:35399	256	tRNA-Trp-CCA-000066F	21	0	75M	*	0	0	GGGCTCATAGCGCAATGGTAGCGCAATCGACTCCAGATCGACAGGTTGGGGGTTCATGTCCTCCTGGGCTCACCA	JJJIJJIJIJJJIJJJFFFJJJIIJJJJJJJJJJJJJJJJJJJJJJJJJJJJJJJJJJJJJJJJJJJJJJJJJJJ	AS:i:-18	XS:i:-18	XN:i:0	XM:i:3	XO:i:0	XG:i:0	NM:i:3	MD:Z:8G9C37A18	YT:Z:UU	YA:i:1	YM:i:1	YR:i:2	YL:i:51
VH00745:80:AACKT2FM5:1:2204:38852:35513	256	tRNA-Trp-CCA-000066F	21	0	75M	*	0	0	GGGCTCATAGCGCAATGGTAGCGCAATCGACTCCAGATCGACAGGTTGGGGGTTCATGTCCTCCTGGGCTCACCA	JJJFJFJJFJJJFJJJJFFIFJIFJJJJJJJJJJJJJJJJJJJJJJJJJJJJIJJJJJJJJJJJJJJJJJJJJJJ	AS:i:-18	XS:i:-18	XN:i:0	XM:i:3	XO:i:0	XG:i:0	NM:i:3	MD:Z:8G9C37A18	YT:Z:UU	YA:i:1	YM:i:1	YR:i:2	YL:i:51
VH00745:80:AACKT2FM5:1:2204:41086:36346	0	tRNA-Trp-CCA-000066F	21	0	7M2D66M	*	0	0	GGGCTCAGCGCAATGGTAGCGCAATCGACTCCAGATCGACAGGTTGGGGGTTCAGGTCCTCCTGGGCTCACCA	JJJAJF7JJJIJJJJFJJJJJFJJJJJJJJJJJJJJJJJJJJJJJJJJJJJJJJJJJJJJJJJJJJJJJJJJJ	AS:i:-23	XS:i:-23	XN:i:0	XM:i:2	XO:i:1	XG:i:2	NM:i:4	MD:Z:7^TG9C37A18	YT:Z:UU	YA:i:1	YM:i:1	YR:i:2	YL:i:51
VH00745:80:AACKT2FM5:1:2204:34459:37557	256	tRNA-Trp-CCA-000066F	21	1	75M	*	0	0	GGGCTCATGGCGCAATGGTAGCGCAATCGACTCCAGATCGACAGGTTGGGGGTTCAGGTCCTCCTGGGCTCACCA	JJI0FIFIJJJJFJIJJFFFJJIIJIJJJJJJJJJJJJJJJJJJJJJJJJJJJJJJJJJJJJJJJJJJJJJJJJJ	AS:i:-12	XS:i:-12	XN:i:0	XM:i:2	XO:i:0	XG:i:0	NM:i:2	MD:Z:18C37A18	YT:Z:UU	YA:i:1	YM:i:1	YR:i:2	YL:i:51
VH00745:80:AACKT2FM5:1:2204:74129:38258	256	tRNA-Trp-CCA-000066F	21	1	75M	*	0	0	GGGCTCATGGCGCAATGGCAGCGCAATCGACTCCAGATCGACAGGTTGGGGGTTCAGGTCCTCCTGGGCTCACCA	JJJFJJFJJJJJFJFJJFFJIJJJJJJJJJJJJJJJJJJJJJJJJJJJJJJJJJJJJJJJJJJJJJJJJJJJJJJ	AS:i:-6	XS:i:-6	XN:i:0	XM:i:1	XO:i:0	XG:i:0	NM:i:1	MD:Z:56A18	YT:Z:UU	YA:i:1	YM:i:1	YR:i:2	YL:i:51
VH00745:80:AACKT2FM5:1:2204:71686:38731	256	tRNA-Trp-CCA-000066F	21	0	75M	*	0	0	GGGCTCATTGCGCAATGGTAGCGCAATCGACTCCAGATCGACAGGTTGGGGGTTCAGGTCCTCCTGGGCTCACCA	JJFFJFFJFJJJFJJFJFFFFJFFJFJJJJJJJJJJJJJJJJJJJJJJJJJJJJJJJJJJJJJJJJJJJJJJJJJ	AS:i:-18	XS:i:-18	XN:i:0	XM:i:3	XO:i:0	XG:i:0	NM:i:3	MD:Z:8G9C37A18	YT:Z:UU	YA:i:1	YM:i:1	YR:i:2	YL:i:51
VH00745:80:AACKT2FM5:1:2204:39837:39223	256	tRNA-Trp-CCA-000066F	21	1	75M	*	0	0	GGGCTCATGGCGCAATGGCAGCGCAATCGACTCCAGATCGACAGGTTGGGGGTTCAGGTCCTCCTGGGCTCACCA	JJJ>JJFJJJFFIJJJJJJFJJFJJJJJJJJJJJJJJJJJJJJJJJJJJJJJJJJJJJJJJJJJJJJJJJJJJJJ	AS:i:-6	XS:i:-6	XN:i:0	XM:i:1	XO:i:0	XG:i:0	NM:i:1	MD:Z:56A18	YT:Z:UU	YA:i:1	YM:i:1	YR:i:2	YL:i:51
VH00745:80:AACKT2FM5:1:2204:46066:39280	0	tRNA-Trp-CCA-000066F	21	1	75M	*	0	0	GGGCTCATGGCGCAATGGCAGCGCAATCGACTCCAGATCGACAGGTTGGGGGTTCAAGTCCTCCTGGGCTCACCA	JJF>FJJFJJJJFIJJJFIJJFJFJFJJJIJJJJJJJIJJJJJJIJJJJJJJJJJJJJJJJJJJJJJIJJJJJJJ	AS:i:0	XS:i:0	XN:i:0	XM:i:0	XO:i:0	XG:i:0	NM:i:0	MD:Z:75	YT:Z:UU	YA:i:1	YM:i:1	YR:i:2	YL:i:51
VH00745:80:AACKT2FM5:1:2204:66630:39469	0	tRNA-Trp-CCA-000066F	21	1	75M	*	0	0	GGGCTCATGGCGCAATGGCAGCGCAATCGACTCCAGATCGACAGGTTGGGGGTTCAGGTCCTCCTGGGCTCACCA	JJJ0JFJIJJJJJJJJJJJFJJIIFJJJJJJJJJJJJIJJIJJJJJJJJJJJJJJJJJJJJJJJJJJJJJJJJJJ	AS:i:-6	XS:i:-6	XN:i:0	XM:i:1	XO:i:0	XG:i:0	NM:i:1	MD:Z:56A18	YT:Z:UU	YA:i:1	YM:i:1	YR:i:2	YL:i:51
VH00745:80:AACKT2FM5:1:2204:71932:39507	0	tRNA-Trp-CCA-000066F	21	0	75M	*	0	0	GGGCTCATTGCGCAATGGTAGCGCAATCGACTCCAGATCGACAGGTTGGGGGTTCAGGTCCTCCTGGGCTCACCA	JJJFFF7J7JJFFJIIJFFFJJIFJFJJJJJJJJJJJJJJJJJJJJJIJJJJJJJJJJJJJJJJJJJJJJJJJJJ	AS:i:-18	XS:i:-18	XN:i:0	XM:i:3	XO:i:0	XG:i:0	NM:i:3	MD:Z:8G9C37A18	YT:Z:UU	YA:i:1	YM:i:1	YR:i:2	YL:i:51
VH00745:80:AACKT2FM5:1:2204:46218:39507	256	tRNA-Trp-CCA-000066F	21	1	75M	*	0	0	GGGCTCATGGCGCAATGGCAGCGCAATCGACTCCAGATCGACAGGTTGGGGGTTCAAGTCCTCCTGGGCTCACCA	JJJIJJJFJJJFFJJIJJFFJJIFJJJJJJJJJJJJJJJJJJJJJJJJJJJJJJJJJJJJJJJJJJJJJJJJJJJ	AS:i:0	XS:i:0	XN:i:0	XM:i:0	XO:i:0	XG:i:0	NM:i:0	MD:Z:75	YT:Z:UU	YA:i:1	YM:i:1	YR:i:2	YL:i:51
VH00745:80:AACKT2FM5:1:2204:63601:40416	0	tRNA-Trp-CCA-000066F	21	1	75M	*	0	0	GGGCTCATGGCGCAATGGCAGCGCAATCGACTCCAGATCGACAGGTTGGGGGTTCAGGTCCTCCTGGGCTCACCA	JJJAIIJJJJJJJJJJJJJJJIJIJJJJJJJJJJJJJJJJJJJJJJJJJJJJJJJJJJJJJJJJJJJJJJJJJJJ	AS:i:-6	XS:i:-6	XN:i:0	XM:i:1	XO:i:0	XG:i:0	NM:i:1	MD:Z:56A18	YT:Z:UU	YA:i:1	YM:i:1	YR:i:2	YL:i:51
VH00745:80:AACKT2FM5:1:2204:63809:40435	0	tRNA-Trp-CCA-000066F	21	1	75M	*	0	0	GGGCTCATGGCGCAATGGCAGCGCAATCGACTCCAGATCGACAGGTTGGGGGTTCAGGTCCTCCTGGGCTCACCA	JJJJJJJJJJIJJJFJJIFJJJIJJJJJJJJJJJJJJJJJJJJJJJJJJJJJJJJJJJJJJJJJJJJJJJJJJJJ	AS:i:-6	XS:i:-6	XN:i:0	XM:i:1	XO:i:0	XG:i:0	NM:i:1	MD:Z:56A18	YT:Z:UU	YA:i:1	YM:i:1	YR:i:2	YL:i:51
VH00745:80:AACKT2FM5:1:2204:64623:40681	256	tRNA-Trp-CCA-000066F	21	1	75M	*	0	0	GGGCTCATGGCGCAATGGCAGCGCAATCGACTCCAGATCGACAGGTTGGGGGTTCAGGTCCTCCTGGGCTCACCA	JJJIFJJJJJJJJJJJJFJJJIJIJJJJJFJJJJJJJIJJJJJJJJJJJJJJJJJJJJJJJJJJJJJJJJJJJJJ	AS:i:-6	XS:i:-6	XN:i:0	XM:i:1	XO:i:0	XG:i:0	NM:i:1	MD:Z:56A18	YT:Z:UU	YA:i:1	YM:i:1	YR:i:2	YL:i:51
VH00745:80:AACKT2FM5:1:2204:63866:40643	0	tRNA-Trp-CCA-000066F	21	1	75M	*	0	0	GGGCTCATGGCGCAATGGCAGCGCAATCGACTCCAGATCGACAGGTTGGGGGTTCAGGTCCTCCTGGGCTCACCA	JJJFJIIFJJIIIJJJJFJJJFJIJIJJJJJJFJJJJJJJJJJJJJJJJJJJJJJJJJJJJJJJIJJJJJJJJJJ	AS:i:-6	XS:i:-6	XN:i:0	XM:i:1	XO:i:0	XG:i:0	NM:i:1	MD:Z:56A18	YT:Z:UU	YA:i:1	YM:i:1	YR:i:2	YL:i:51
VH00745:80:AACKT2FM5:1:2204:49418:41306	256	tRNA-Trp-CCA-000066F	21	1	75M	*	0	0	GGGCTCATGGCGCAATGGCAGCGCAATCGACTCCAGATCGACAGGTTGGGGGTTCAGGTCCTCCTGGGCTCACCA	JJF0IIJFJJIFFJJIJJFIIJFJJJJJJJJJJJJJIJJJJJJJJJJJJJJJJJJJJJJJJIJJJJJJJJJJJJJ	AS:i:-6	XS:i:-6	XN:i:0	XM:i:1	XO:i:0	XG:i:0	NM:i:1	MD:Z:56A18	YT:Z:UU	YA:i:1	YM:i:1	YR:i:2	YL:i:51
VH00745:80:AACKT2FM5:1:2204:26961:41647	256	tRNA-Trp-CCA-000066F	21	1	75M	*	0	0	GGGCTCATGGCGCAATGGCAGCGCAATCGACTCCAGATCGACAGGTTGGGGGTTCATGTCCTCCTGGGCTCACCA	JJJFJFJJJJJJJFIJJFIFFJFFJIJJJJIJJJJJJJJJIJIJJAJJJJJJJJJJJJJJJJJIJJJJJJJJJJJ	AS:i:-6	XS:i:-6	XN:i:0	XM:i:1	XO:i:0	XG:i:0	NM:i:1	MD:Z:56A18	YT:Z:UU	YA:i:1	YM:i:1	YR:i:2	YL:i:51
VH00745:80:AACKT2FM5:1:2204:74640:42669	0	tRNA-Trp-CCA-000066F	21	1	75M	*	0	0	GGGCTCATGGCGCAATGGTAGCGCAATCGACTCCAGATCGACAGGTTGGGGGTTCAGGTCCTCCTGGGCTCACCA	JJJ/J>JJJJIFIJJJJIFIIJJJJJJJJJJJJJJJJJJJJJJJJJJJJJJJJJJJJJJJJJJJJJJJJJJJJJJ	AS:i:-12	XS:i:-12	XN:i:0	XM:i:2	XO:i:0	XG:i:0	NM:i:2	MD:Z:18C37A18	YT:Z:UU	YA:i:1	YM:i:1	YR:i:2	YL:i:51
VH00745:80:AACKT2FM5:1:2204:28475:43388	256	tRNA-Trp-CCA-000066F	21	0	75M	*	0	0	GGGNTCATGGCGCAATGGTAGCGCAATCGACTCCAGATCGACAGGTTGGGGGTTCAGGTCCTCCTGGGCTCACCA	JIJ!I>FFIJIFFJIIJIFFFJJJJJJJJJJJJJJJJJJJJJJJJJJJJJJJJJJJJJJJJJJJJJJJJJJJJJJ	AS:i:-17	XS:i:-17	XN:i:0	XM:i:3	XO:i:0	XG:i:0	NM:i:3	MD:Z:3C14C37A18	YT:Z:UU	YA:i:1	YM:i:1	YR:i:2	YL:i:51
VH00745:80:AACKT2FM5:1:2204:24859:43369	0	tRNA-Trp-CCA-000066F	21	0	75M	*	0	0	GGGNTCATGGCGCAATGGTAGCGCAATCGACTCCAGATCGACAGGTTGGGGGTTCAGGTCCTCCTGGGCTCACCA	JJJ!JI7JJJJIFJJIJIFIJJJJIJJJJJJJJJJJJJJJJJJJJJJJJJJJJJJJJJJJJJJJJJJJJJJJJJJ	AS:i:-17	XS:i:-17	XN:i:0	XM:i:3	XO:i:0	XG:i:0	NM:i:3	MD:Z:3C14C37A18	YT:Z:UU	YA:i:1	YM:i:1	YR:i:2	YL:i:51
VH00745:80:AACKT2FM5:1:2204:56045:43578	256	tRNA-Trp-CCA-000066F	21	1	75M	*	0	0	GGGCTCATGGCGCAATGGCAGCGCAATCGACTCCAGATCGACAGGTTGGGGGTTCAGGTCCTCCTGGGCTCACCA	JJJJJFIJJJJJFJJJJFFJIJJIJJJJJJIJJJJJJJJFJJJJJJJJJJJJJJJJJJJJJJJJJJJJJJJJJJJ	AS:i:-6	XS:i:-6	XN:i:0	XM:i:1	XO:i:0	XG:i:0	NM:i:1	MD:Z:56A18	YT:Z:UU	YA:i:1	YM:i:1	YR:i:2	YL:i:51
VH00745:80:AACKT2FM5:1:2204:19159:43653	256	tRNA-Trp-CCA-000066F	21	1	75M	*	0	0	GGGCTCATGGCGCAATGGCAGCGCAATCGACTCCATATCGACAGGTTGGGGGTTCAGGTCCTCCTGGGCTCACCA	JJJ0JFJJJJJJFJIJJIIIIJFFJIJJJJJJJJJJJJJJJJJJJJJJJJJJJJJJJJJJJJJJJJJJJJJJJJJ	AS:i:-12	XS:i:-12	XN:i:0	XM:i:2	XO:i:0	XG:i:0	NM:i:2	MD:Z:35G20A18	YT:Z:UU	YA:i:1	YM:i:1	YR:i:2	YL:i:51
VH00745:80:AACKT2FM5:1:2204:18553:44449	256	tRNA-Trp-CCA-000066F	21	1	75M	*	0	0	GGGCTCATGGCGCAATGGCAGCGCAATCGACTCCAGATCGACAGGTTGGGGGTTCAGGTCCTCCTGGGCTCACCA	JJJ>JFJJJJJJIJIJJIJIJJJIJJJJJJJJJJJJJJJJJJJJJJJJJJJJJJJJJJJJJJJJJJJJJJJJJJJ	AS:i:-6	XS:i:-6	XN:i:0	XM:i:1	XO:i:0	XG:i:0	NM:i:1	MD:Z:56A18	YT:Z:UU	YA:i:1	YM:i:1	YR:i:2	YL:i:51
VH00745:80:AACKT2FM5:1:2204:18496:44430	256	tRNA-Trp-CCA-000066F	21	1	75M	*	0	0	GGGCTCATGGCGCAATGGCAGCGCAATCGACTCCAGATCGACAGGTTGGGGGTTCAGGTCCTCCTGGGCTCACCA	JJI>JIIJJJJIIJFJJJFIIJJIJJJJJJJJJJJJJJJJJJJJJJJJJJJJJJJJJJJJJJJJJJJJJJJJJJJ	AS:i:-6	XS:i:-6	XN:i:0	XM:i:1	XO:i:0	XG:i:0	NM:i:1	MD:Z:56A18	YT:Z:UU	YA:i:1	YM:i:1	YR:i:2	YL:i:51
VH00745:80:AACKT2FM5:1:2204:19386:44979	0	tRNA-Trp-CCA-000066F	21	1	75M	*	0	0	GGGCTCATGGCGCAATGGCAGCGCAATCGACTCCAGATCGACAGGTTGGGGGTTCAGGTCCTCCTGGGCTCACCA	JJI>IFFJJJJIIJFJJIJIJFJFJJJJJJJJJJJJJJJJJJJJJJJJJJJJJJJJJJJJJJJJJJJJJJJJJJJ	AS:i:-6	XS:i:-6	XN:i:0	XM:i:1	XO:i:0	XG:i:0	NM:i:1	MD:Z:56A18	YT:Z:UU	YA:i:1	YM:i:1	YR:i:2	YL:i:51
VH00745:80:AACKT2FM5:1:2204:19614:45130	0	tRNA-Trp-CCA-000066F	21	1	75M	*	0	0	GGGCTCATGGCGCAATGGCAGCGCAATCGACTCCAGATCGACAGGTTGGGGGTTCAGGTCCTCCTGGGCTCACCA	JJJIJIJJJJJJIJJJJFIJJJJJJJJJJJJJJJJJJJJJJJJJJJJJJJJJJJJJJJJJJJJJJJJJJJJJJJJ	AS:i:-6	XS:i:-6	XN:i:0	XM:i:1	XO:i:0	XG:i:0	NM:i:1	MD:Z:56A18	YT:Z:UU	YA:i:1	YM:i:1	YR:i:2	YL:i:51
VH00745:80:AACKT2FM5:1:2204:20125:45376	256	tRNA-Trp-CCA-000066F	21	1	75M	*	0	0	GGGCTCATGGCGCAATGGCAGCGCAATCGACTCCAGATCGACAGGTTGGGGGTTCAGGTCCTCCTGGGCTCACCA	JJJ>FIJJJJJJFJJJJFJJJJJJJJJJJJJJJJJJJJJJJJJJJJJJJJJJJJJJJJJJJJJJJJJJJJJJJJJ	AS:i:-6	XS:i:-6	XN:i:0	XM:i:1	XO:i:0	XG:i:0	NM:i:1	MD:Z:56A18	YT:Z:UU	YA:i:1	YM:i:1	YR:i:2	YL:i:51
VH00745:80:AACKT2FM5:1:2204:20030:46039	256	tRNA-Trp-CCA-000066F	21	1	75M	*	0	0	GGGCTCATGGCGCAATGGCAGCGCAATCGACTCCAGATCGACAGGTTGGGGGTTCAGGTCCTCCTGGGCTCACCA	JJJFJIIIJJJJJJFJJIJFFIJIJJJJJJJJJJJJJJJJJJJJJJJJJJJJJJJJJJJJJJJJJJJJJJJJJJJ	AS:i:-6	XS:i:-6	XN:i:0	XM:i:1	XO:i:0	XG:i:0	NM:i:1	MD:Z:56A18	YT:Z:UU	YA:i:1	YM:i:1	YR:i:2	YL:i:51
VH00745:80:AACKT2FM5:1:2204:51141:46512	256	tRNA-Trp-CCA-000066F	21	0	75M	*	0	0	GGGCTCATGGCGCAATGGTAGCGCAATCGACTCCAGATCGACAGGTTGGGGGTTCAGGTCCTCCTGGGCTCGCCA	JJJ>JIJIJJFJJJJIJF7IJJJJJIJJJIJJJJJJJJJJJJJJJJJJJJJJJJJJJJJJJJJJJJJJJJJJJJJ	AS:i:-18	XS:i:-18	XN:i:0	XM:i:3	XO:i:0	XG:i:0	NM:i:3	MD:Z:18C37A14A3	YT:Z:UU	YA:i:1	YM:i:1	YR:i:2	YL:i:51
VH00745:80:AACKT2FM5:1:2204:38132:46758	0	tRNA-Trp-CCA-000066F	21	1	75M	*	0	0	GGGCTCATGGCGCAATGGTAGCGCAATCGACTCCAGATCGACAGGTTGGGGGTTCAGGTCCTCCTGGGCTCACCA	JJJ0FIFJJJJJFJJJJFIJIJJIJJJJJJJJJJJJJJJJJJJJJJJJJJJJJJJJJJJJJJJJJJJJJJJJJJJ	AS:i:-12	XS:i:-12	XN:i:0	XM:i:2	XO:i:0	XG:i:0	NM:i:2	MD:Z:18C37A18	YT:Z:UU	YA:i:1	YM:i:1	YR:i:2	YL:i:51
VH00745:80:AACKT2FM5:1:2204:18818:46910	0	tRNA-Trp-CCA-000066F	21	1	75M	*	0	0	GGGCTCATGGCGCAATGGTAGCGCAATCGACTCCAGATCGACAGGTTGGGGGTTCAGGTCCTCCTGGGCTCACCA	JJJ0FFJJJFJIFJIJJJIFJIIFIJJJJJJJJJJJJJJJJJFJJJJJJJJJJJJJJJJJJJJJJJJJJJJJJJJ	AS:i:-12	XS:i:-12	XN:i:0	XM:i:2	XO:i:0	XG:i:0	NM:i:2	MD:Z:18C37A18	YT:Z:UU	YA:i:1	YM:i:1	YR:i:2	YL:i:51
VH00745:80:AACKT2FM5:1:2204:18837:46891	256	tRNA-Trp-CCA-000066F	21	1	75M	*	0	0	GGGCTCATGGCGCAATGGTAGCGCAATCGACTCCAGATCGACAGGTTGGGGGTTCAGGTCCTCCTGGGCTCACCA	JJJ0JJJJJJFJJJ7FJFIFFJFIJJJJJJJJJJJJJJJJJJJJJJJJJJJJJJJJJJJIJIJJJJJJJJJJJJJ	AS:i:-12	XS:i:-12	XN:i:0	XM:i:2	XO:i:0	XG:i:0	NM:i:2	MD:Z:18C37A18	YT:Z:UU	YA:i:1	YM:i:1	YR:i:2	YL:i:51
VH00745:80:AACKT2FM5:1:2204:18799:47194	0	tRNA-Trp-CCA-000066F	21	1	75M	*	0	0	GGGCTCATGGCGCAATGGTAGCGCAATCGACTCCAGATCGACAGGTTGGGGGTTCAGGTCCTCCTGGGCTCACCA	JJJ/IIJJJIJIFJJJJIFIIJJFJJJJJJJJJJJJJJJJJJJJJJJJJJJJJJJJJJJJJJJJJJJJJJJJJJJ	AS:i:-12	XS:i:-12	XN:i:0	XM:i:2	XO:i:0	XG:i:0	NM:i:2	MD:Z:18C37A18	YT:Z:UU	YA:i:1	YM:i:1	YR:i:2	YL:i:51
VH00745:80:AACKT2FM5:1:2204:18345:47648	0	tRNA-Trp-CCA-000066F	21	1	75M	*	0	0	GGGCTCATGGCGCAATGGTAGCGCAATCGACTCCAGATCGACAGGTTGGGGGTTCAGGTCCTCCTGGGCTCACCA	JJI0IJIJJJFJFJJJJJFFJIJIJJJJJJJJJJJJJJJJJJJJJJJJJJJJJJJJJJJJJJJJJJJJJJJJJJJ	AS:i:-12	XS:i:-12	XN:i:0	XM:i:2	XO:i:0	XG:i:0	NM:i:2	MD:Z:18C37A18	YT:Z:UU	YA:i:1	YM:i:1	YR:i:2	YL:i:51
VH00745:80:AACKT2FM5:1:2204:23173:49409	0	tRNA-Trp-CCA-000066F	21	0	75M	*	0	0	GGGCTCATGGCGCAATGGCAGCGCATTCGACTCCATATCGACAGGTTGGGGGTTCAGGTCCTCCTGGGCTCACCA	JJJFFJJJJJJJJJJJJJJJJJJJJJJJJJJJJJJJJJJJJJJJJJJJJJJJJJJJJJJJJJJJJJJJJJJJJJJ	AS:i:-18	XS:i:-24	XN:i:0	XM:i:3	XO:i:0	XG:i:0	NM:i:3	MD:Z:25A9G20A18	YT:Z:UU	YA:i:1	YM:i:1	YR:i:1	YL:i:48
VH00745:80:AACKT2FM5:1:2204:28513:50507	0	tRNA-Trp-CCA-000066F	21	1	75M	*	0	0	GGGCTCATAGCGCAATGGCAGCGCAATCGACTCCAGATCGACAGGTTGGGGGTTCAGGTCCTCCTGGGCTCACCA	JJJIJIJJFJJIIJFJJIJJFFJFJJJJJJJJJJJJJJJJJJJJJJJJJJJJJJJJJJJJJJJJJJJJJJJJJJJ	AS:i:-12	XS:i:-12	XN:i:0	XM:i:2	XO:i:0	XG:i:0	NM:i:2	MD:Z:8G47A18	YT:Z:UU	YA:i:1	YM:i:1	YR:i:2	YL:i:51
VH00745:80:AACKT2FM5:1:2204:54966:51472	256	tRNA-Trp-CCA-000066F	21	0	8M1D66M	*	0	0	GGGCTCATGCGCAATGGTAGCGCAATCGACTCCAGATCGACAGGTTGGGGGTTCAGGTCCTCCTGGGCTCACCA	JJJFFFFFJJIFIJJJIFFJJJFJJJJJJJJJJJJIJJJJJJJJJJJJJJJJJJJJJJJJIJJJJJJJJJJJJJ	AS:i:-20	XS:i:-20	XN:i:0	XM:i:2	XO:i:1	XG:i:1	NM:i:3	MD:Z:8^G9C37A18	YT:Z:UU	YA:i:1	YM:i:1	YR:i:2	YL:i:51
VH00745:80:AACKT2FM5:1:2204:49115:51983	0	tRNA-Trp-CCA-000066F	21	0	75M	*	0	0	GGGCTCATTGCGCAATGGTAGCGCAATCGACTCCAGATCGACAGGTTGGGGGTTCAGGTCCTCCTGGGCTCACCA	JJIJJFFJFJFJFJFIJJFFIJIFJFJJJIJJJJJJJIJJJJJJJJJJJJJJJJJJJJJJJJJJJJJJJJJJJJJ	AS:i:-18	XS:i:-18	XN:i:0	XM:i:3	XO:i:0	XG:i:0	NM:i:3	MD:Z:8G9C37A18	YT:Z:UU	YA:i:1	YM:i:1	YR:i:2	YL:i:51
VH00745:80:AACKT2FM5:1:2204:48755:52495	256	tRNA-Trp-CCA-000066F	21	1	75M	*	0	0	GGGCTCATGGCGCAATGGCAGCGCAATCGACTCCAGATCGACAGGTTGGGGGTTCAGGTCCTCCTGGGCTCACCA	JJJFIJFJJJJJJJFJJJJJJJJJJJJJJIJJJJJJJJJJJJJJJJJJJJJJJJJJJJJJJJJJJJJJJJJJJJJ	AS:i:-6	XS:i:-6	XN:i:0	XM:i:1	XO:i:0	XG:i:0	NM:i:1	MD:Z:56A18	YT:Z:UU	YA:i:1	YM:i:1	YR:i:2	YL:i:51
VH00745:80:AACKT2FM5:1:2204:53110:52987	256	tRNA-Trp-CCA-000066F	21	1	75M	*	0	0	GGGCTCATGGCGCAATGGCAGCGCAATCGACTCCAGATCGACAGGTTGGGGGTTCAGGTCCTCCTGGGCTCACCA	JJJJJFJJJJIJIJJJJFJIJJFFJJJJJIJJJJJJJJJJJJJJJJJJJJJJJJJJJJJJJJJJJJJJJJJJJJJ	AS:i:-6	XS:i:-6	XN:i:0	XM:i:1	XO:i:0	XG:i:0	NM:i:1	MD:Z:56A18	YT:Z:UU	YA:i:1	YM:i:1	YR:i:2	YL:i:51
VH00745:80:AACKT2FM5:1:2204:39704:53668	0	tRNA-Trp-CCA-000066F	21	1	75M	*	0	0	GGGCTCATGGCGCAATGGCAGCGCAATCGACTCCAGATCGACAGGTTGGGGGTTCAGGTCCTCCTGGGCTCACCA	JJJ>JJIJJJJJJJJJJIIJJJJJJJJJJIJJJJJJJJJJJJJJJJJJJJJJJJJJJJJJJJJJJJJJJJJJJJJ	AS:i:-6	XS:i:-6	XN:i:0	XM:i:1	XO:i:0	XG:i:0	NM:i:1	MD:Z:56A18	YT:Z:UU	YA:i:1	YM:i:1	YR:i:2	YL:i:51
VH00745:80:AACKT2FM5:1:2204:51936:53744	256	tRNA-Trp-CCA-000066F	21	1	75M	*	0	0	GGGCTCATGGCGCAATGGCAGCGCAATCGACTCCAGATCGACAGGTTGGGGGTTCAGGTCCTCCTGGGCTCACCA	JJJIIIIJJJJJFJJJJIFIJJIIJJJJJJJJJJJJJJJJJJJJJJJJJJJJJJJJJJJJJJJJJJJJJJJJJJJ	AS:i:-6	XS:i:-6	XN:i:0	XM:i:1	XO:i:0	XG:i:0	NM:i:1	MD:Z:56A18	YT:Z:UU	YA:i:1	YM:i:1	YR:i:2	YL:i:51
VH00745:80:AACKT2FM5:1:2204:52107:53763	0	tRNA-Trp-CCA-000066F	21	1	75M	*	0	0	GGGCTCATGGCGCAATGGCAGCGCAATCGACTCCAGATCGACAGGTTGGGGGTTCAGGTCCTCCTGGGCTCACCA	JJI>JJFJJJIJJJFJJJIJIJJJJJJJJJJJJJJJJIJJJJJJJJJJJJJJJJJJJJJJJJJJJJJJJJJJJJJ	AS:i:-6	XS:i:-6	XN:i:0	XM:i:1	XO:i:0	XG:i:0	NM:i:1	MD:Z:56A18	YT:Z:UU	YA:i:1	YM:i:1	YR:i:2	YL:i:51
VH00745:80:AACKT2FM5:1:2204:52012:53895	256	tRNA-Trp-CCA-000066F	21	1	75M	*	0	0	GGGCTCATGGCGCAATGGCAGCGCAATCGACTCCAGATCGACAGGTTGGGGGTTCAGGTCCTCCTGGGCTCACCA	JJJ0JIJJJJIIJJJJJJIJJJFJJJJJJJJJJJJJJJJJJJJJJJJJJJJJJJJJJJJJJJJJJJJJJJJJJJJ	AS:i:-6	XS:i:-6	XN:i:0	XM:i:1	XO:i:0	XG:i:0	NM:i:1	MD:Z:56A18	YT:Z:UU	YA:i:1	YM:i:1	YR:i:2	YL:i:51
VH00745:80:AACKT2FM5:1:2204:30445:54596	0	tRNA-Trp-CCA-000066F	21	1	75M	*	0	0	GGGCTCATTGCGCAATGGCAGCGCAATCGACTCCAGATCGACAGGTTGGGGGTTCAGGTCCTCCTGGGCTCACCA	JJFFFJFJFFIFIJJJJJJIFIIFJJJJJJJJJJJJJJJJJJJJJJJJJJJJJJJJJJJJJJJJJJJJJJJJJJJ	AS:i:-12	XS:i:-12	XN:i:0	XM:i:2	XO:i:0	XG:i:0	NM:i:2	MD:Z:8G47A18	YT:Z:UU	YA:i:1	YM:i:1	YR:i:2	YL:i:51
VH00745:80:AACKT2FM5:1:2204:52561:54672	0	tRNA-Trp-CCA-000066F	21	1	75M	*	0	0	GGGCTCATTGCGCAATGGCAGCGCAATCGACTCCAGATCGACAGGTTGGGGGTTCAGGTCCTCCTGGGCTCACCA	FJF>JFFJ7JJJJFJFJFJ>FJIFJJJJJJJJJIJIIJJIJJIFJJJJJJJJJIJJJJJJJJJFJJJJJJJJJJJ	AS:i:-12	XS:i:-12	XN:i:0	XM:i:2	XO:i:0	XG:i:0	NM:i:2	MD:Z:8G47A18	YT:Z:UU	YA:i:1	YM:i:1	YR:i:2	YL:i:51
VH00745:80:AACKT2FM5:1:2204:51255:54653	0	tRNA-Trp-CCA-000066F	21	1	75M	*	0	0	GGGCTCATTGCGCAATGGCAGCGCAATCGACTCCAGATCGACAGGTTGGGGGTTCAGGTCCTCCTGGGCTCACCA	JJJFJI7JFJFJFJIIJJFIJIIFJJJJJJJJJJJJJJJJJJJJJJJJJJJJJJJJJJJJJJJJJJJJJJJJJJJ	AS:i:-12	XS:i:-12	XN:i:0	XM:i:2	XO:i:0	XG:i:0	NM:i:2	MD:Z:8G47A18	YT:Z:UU	YA:i:1	YM:i:1	YR:i:2	YL:i:51
VH00745:80:AACKT2FM5:1:2204:51463:55315	256	tRNA-Trp-CCA-000066F	21	1	75M	*	0	0	GGGCTCATTGCGCAATGGCAGCGCAATCGACTCCAGATCGACAGGTTGGGGGTTCAGGTCCTCCTGGGCTCACCA	JJJFJFFJFJJFFJIIIFJFFJFIJJJJJJJJJJJJJJJJJJJJJJJJJJJJJJJJJJJJJJJJJJJJJJJJJJJ	AS:i:-12	XS:i:-12	XN:i:0	XM:i:2	XO:i:0	XG:i:0	NM:i:2	MD:Z:8G47A18	YT:Z:UU	YA:i:1	YM:i:1	YR:i:2	YL:i:51
VH00745:80:AACKT2FM5:1:2204:27775:55221	256	tRNA-Trp-CCA-000066F	21	1	8M1D66M	*	0	0	GGGCTCATGCGCAATGGCAGCGCAATCGACTCCAGATCGACAGGTTGGGGGTTCAGGTCCTCCTGGGCTCACCA	JJJ7FFFFJFJFJJJJ>IFJJFFJJJJJJJJJJJJJJJIIJJJ>FJJJJJJJJJJJJJJJJJJJJJJJJJJJJJ	AS:i:-14	XS:i:-14	XN:i:0	XM:i:1	XO:i:1	XG:i:1	NM:i:2	MD:Z:8^G47A18	YT:Z:UU	YA:i:1	YM:i:1	YR:i:2	YL:i:51
VH00745:80:AACKT2FM5:1:2204:51520:55486	256	tRNA-Trp-CCA-000066F	21	1	75M	*	0	0	GGGCTCATTGCGCAATGGCAGCGCAATCGACTCCAGATCGACAGGTTGGGGGTTCAGGTCCTCCTGGGCTCACCA	JJJIJIFJ>JIFFJJFJFJJIJIJJIJJJJJJJJJJJJJJJJFJJJJJJJJJJJJJJJJJJJJIJJJJJJJJJJJ	AS:i:-12	XS:i:-12	XN:i:0	XM:i:2	XO:i:0	XG:i:0	NM:i:2	MD:Z:8G47A18	YT:Z:UU	YA:i:1	YM:i:1	YR:i:2	YL:i:51
VH00745:80:AACKT2FM5:1:2204:51198:55732	256	tRNA-Trp-CCA-000066F	21	1	75M	*	0	0	GGGCTCATTGCGCAATGGCAGCGCAATCGACTCCAGATCGACAGGTTGGGGGTTCAGGTCCTCCTGGGCTCACCA	JJFJJIFJFJJJIJJFJIFIJJJJJFJJJJJJJJJJJJJJJJJJJJJJJJJJJJJJJJJJJJJJJJJJJIJJJJJ	AS:i:-12	XS:i:-12	XN:i:0	XM:i:2	XO:i:0	XG:i:0	NM:i:2	MD:Z:8G47A18	YT:Z:UU	YA:i:1	YM:i:1	YR:i:2	YL:i:51
VH00745:80:AACKT2FM5:1:2204:49854:56054	0	tRNA-Trp-CCA-000066F	21	1	75M	*	0	0	GGGCTCATTGCGCAATGGCAGCGCAATCGACTCCAGATCGACAGGTTGGGGGTTCAGGTCCTCCTGGGCTCACCA	JJJIJIFJFJFIIJJFJFIJJJFFJIJJJJJJJJJJJJJJJJJJJJJJJJJJJJJJJJJJJJJJJJJJJJJJJJJ	AS:i:-12	XS:i:-12	XN:i:0	XM:i:2	XO:i:0	XG:i:0	NM:i:2	MD:Z:8G47A18	YT:Z:UU	YA:i:1	YM:i:1	YR:i:2	YL:i:51
VH00745:80:AACKT2FM5:1:2204:63449:56129	256	tRNA-Trp-CCA-000066F	21	1	75M	*	0	0	GGGCTCATCGCGCAATGGCAGCGCAATCGACTCCAGATCGACAGGTTGGGGGTTCAGGTCCTCCTGGGCTCACCA	JJJIIJJJFJJJFJIJJJJJFJIIJJJJJIJJJJJJJJJJJJJJJJJJJJJJJJJJJJJJJJJJJJJJJJJJJJJ	AS:i:-12	XS:i:-12	XN:i:0	XM:i:2	XO:i:0	XG:i:0	NM:i:2	MD:Z:8G47A18	YT:Z:UU	YA:i:1	YM:i:1	YR:i:2	YL:i:51
VH00745:80:AACKT2FM5:1:2301:23287:2344	0	tRNA-Trp-CCA-000066F	21	1	75M	*	0	0	GGGCTCATGGCGCAATGGTAGCGCAATCGACTCCAGATCGACAGGTTGGGGGTTCAGGTCCTCCTGGGCTCACCA	JJJ7JJJJJJJJJJJJJFIJJJFJJJJJJJJJJJJJJJJJJJJJJJJJJJJJJJJJJJJJJJJJJJJJJJJJJJJ	AS:i:-12	XS:i:-12	XN:i:0	XM:i:2	XO:i:0	XG:i:0	NM:i:2	MD:Z:18C37A18	YT:Z:UU	YA:i:1	YM:i:1	YR:i:2	YL:i:51
VH00745:80:AACKT2FM5:1:2301:32717:5941	0	tRNA-Trp-CCA-000066F	21	1	75M	*	0	0	GGGCTCATGGCGCAATGGTAGCGCAATCGACTCCAGATCGACAGGTTGGGGGTTCAGGTCCTCCTGGGCTCACCA	JJI0JJAIJJJJJJJJIFFFJJJIJFJJJJJJJJJJIJJJJJ0JJFJJJJIJJIJJIJJJJJJJJJJJJJJJJJJ	AS:i:-12	XS:i:-12	XN:i:0	XM:i:2	XO:i:0	XG:i:0	NM:i:2	MD:Z:18C37A18	YT:Z:UU	YA:i:1	YM:i:1	YR:i:2	YL:i:51
VH00745:80:AACKT2FM5:1:2301:32679:6131	0	tRNA-Trp-CCA-000066F	21	1	75M	*	0	0	GGGCTCATGGCGCAATGGTAGCGCAATCGACTCCAGATCGACAGGTTGGGGGTTCAGGTCCTCCTGGGCTCACCA	JJF>IFIIJJJJIJJFJIFJJIIFJIJJJJJJJJJJJJJJJJJJJJJJJJJJJJJJJJJJJIJJJJJJJJJJJIJ	AS:i:-12	XS:i:-12	XN:i:0	XM:i:2	XO:i:0	XG:i:0	NM:i:2	MD:Z:18C37A18	YT:Z:UU	YA:i:1	YM:i:1	YR:i:2	YL:i:51
VH00745:80:AACKT2FM5:1:2301:34213:6225	0	tRNA-Trp-CCA-000066F	21	1	75M	*	0	0	GGGCTCATGGCGCAATGGCAGCGCAATCGACTCCAGATCGACAGGTTGGGGGTTCAGGTCCTCCTGGGCTCACCA	JIJ>JIIJJJJIFJFJJFIJJJJFJIJJJJJJJJJJJJJJJJJJJJJJJJJJJJJJJJJJJJJJJJJJJJJJJJJ	AS:i:-6	XS:i:-6	XN:i:0	XM:i:1	XO:i:0	XG:i:0	NM:i:1	MD:Z:56A18	YT:Z:UU	YA:i:1	YM:i:1	YR:i:2	YL:i:51
VH00745:80:AACKT2FM5:1:2301:53110:6907	0	tRNA-Trp-CCA-000066F	21	1	75M	*	0	0	GGGCTCATGGCGCAATGGTAGCGCAATCGACTCCAGATCGACAGGTTGGGGGTTCAGGTCCTCCTGGGCTCACCA	JJJ0IIJJJJFJFJJJJJIIJJJIJJJJJJJJJJJJJJJJJJJJJJJJJJJJJJJJJJJJJJJJJJJJJJJJJJJ	AS:i:-12	XS:i:-12	XN:i:0	XM:i:2	XO:i:0	XG:i:0	NM:i:2	MD:Z:18C37A18	YT:Z:UU	YA:i:1	YM:i:1	YR:i:2	YL:i:51
VH00745:80:AACKT2FM5:1:2301:50497:7399	0	tRNA-Trp-CCA-000066F	21	1	75M	*	0	0	GGGCTCATGGCGCAATGGTAGCGCAATCGACTCCAGATCGACAGGTTGGGGGTTCATGTCCTCCTGGGCTCACCA	JJJ0JFFIJJJFFJJJJJIJIFJFJJJJJJJJJJJJJJJJJJJJJJJJJJJJJJJJJJJJJJJJJJJJJJJJJJJ	AS:i:-12	XS:i:-12	XN:i:0	XM:i:2	XO:i:0	XG:i:0	NM:i:2	MD:Z:18C37A18	YT:Z:UU	YA:i:1	YM:i:1	YR:i:2	YL:i:51
VH00745:80:AACKT2FM5:1:2301:51122:7607	0	tRNA-Trp-CCA-000066F	21	1	75M	*	0	0	GGGCTCATGGCGCAATGGTAGCGCAATCGACTCCAGATCGACAGGTTGGGGGTTCATGTCCTCCTGGGCTCACCA	JJI0JFFJJJIJJJIJJFFIJJJFJJJJJJJJJJJJJJJJJJJJJJJJJJJJJJJJJJJJJJJJJJJJJJJJJJJ	AS:i:-12	XS:i:-12	XN:i:0	XM:i:2	XO:i:0	XG:i:0	NM:i:2	MD:Z:18C37A18	YT:Z:UU	YA:i:1	YM:i:1	YR:i:2	YL:i:51
VH00745:80:AACKT2FM5:1:2301:33096:7494	0	tRNA-Trp-CCA-000066F	21	1	75M	*	0	0	GGGCTCATGGCGCAATGGCAGCGCAATCGACTCCAGATCGACAGGTTGGGGGTTCAGGTCCTCCTGGGCTCACCA	JJJFJIJJJIJJJJIIJJJJJIJIJJJJJIJJJJJJIJJJJJJJJJJJJJJJJJJJJJJJJIJJJJJJJIJJJJJ	AS:i:-6	XS:i:-6	XN:i:0	XM:i:1	XO:i:0	XG:i:0	NM:i:1	MD:Z:56A18	YT:Z:UU	YA:i:1	YM:i:1	YR:i:2	YL:i:51
VH00745:80:AACKT2FM5:1:2301:51558:8043	0	tRNA-Trp-CCA-000066F	21	1	75M	*	0	0	GGGCTCATGGCGCAATGGTAGCGCAATCGACTCCAGATCGACAGGTTGGGGGTTCATGTCCTCCTGGGCTCACCA	JJJ>FJIJJFJIIJJJJJJJJJJIJJJJJJJJJJJJIJJJJJJJJJJJJJJJJJJJJJJJJJJJJJJJJJJJJJJ	AS:i:-12	XS:i:-12	XN:i:0	XM:i:2	XO:i:0	XG:i:0	NM:i:2	MD:Z:18C37A18	YT:Z:UU	YA:i:1	YM:i:1	YR:i:2	YL:i:51
VH00745:80:AACKT2FM5:1:2301:51103:8080	0	tRNA-Trp-CCA-000066F	21	1	75M	*	0	0	GGGCTCATGGCGCAATGGTAGCGCAATCGACTCCAGATCGACAGGTTGGGGGTTCATGTCCTCCTGGGCTCACCA	JJJ>IFJIJJJJJJJJJJFFIJJJJJJJJJJJJJJJJJJJJJJJJJJJJJJJJJJJJJJJJIJJJJJJJJJJJJJ	AS:i:-12	XS:i:-12	XN:i:0	XM:i:2	XO:i:0	XG:i:0	NM:i:2	MD:Z:18C37A18	YT:Z:UU	YA:i:1	YM:i:1	YR:i:2	YL:i:51
VH00745:80:AACKT2FM5:1:2301:52353:10049	256	tRNA-Trp-CCA-000066F	21	1	75M	*	0	0	GGGCTCATGGCGCAATGGTAGCGCAATCGACTCCAGATCGACAGGTTGGGGGTTCATGTCCTCCTGGGCTCACCA	JJJ0JFFJJJJJIJJFJIIIJJFFJJJJJJJJJJJJIJJJJJJJJJJJJJJJJJJJJJJJJIJJJJJJJJJJJJJ	AS:i:-12	XS:i:-12	XN:i:0	XM:i:2	XO:i:0	XG:i:0	NM:i:2	MD:Z:18C37A18	YT:Z:UU	YA:i:1	YM:i:1	YR:i:2	YL:i:51
VH00745:80:AACKT2FM5:1:2301:33626:10220	0	tRNA-Trp-CCA-000066F	21	1	75M	*	0	0	GGGCTCATGGCGCAATGGTAGCGCAATCGACTCCAGATCGACAGGTTGGGGGTTCAGGTCCTCCTGGGCTCACCA	JJJFJJJJJJJJIJJIJJFJIJJJJJJJJJJJJJJJJJJJJJJJJJJJJJJJJJJJJJJJJJJJJJJJJJJJJJJ	AS:i:-12	XS:i:-12	XN:i:0	XM:i:2	XO:i:0	XG:i:0	NM:i:2	MD:Z:18C37A18	YT:Z:UU	YA:i:1	YM:i:1	YR:i:2	YL:i:51
VH00745:80:AACKT2FM5:1:2301:33512:10561	256	tRNA-Trp-CCA-000066F	21	1	75M	*	0	0	GGGCTCATGGCGCAATGGTAGCGCAATCGACTCCAGATCGACAGGTTGGGGGTTCAGGTCCTCCTGGGCTCACCA	JJJ0JJJIJJJJFJJJJFJIFJIFJIJJJJJJJJJJJJJJJJJJJJJJJJJJJJJJJJJJJIJJJJJJJJJJJJJ	AS:i:-12	XS:i:-12	XN:i:0	XM:i:2	XO:i:0	XG:i:0	NM:i:2	MD:Z:18C37A18	YT:Z:UU	YA:i:1	YM:i:1	YR:i:2	YL:i:51
VH00745:80:AACKT2FM5:1:2301:53830:10958	0	tRNA-Trp-CCA-000066F	21	1	75M	*	0	0	GGGCTCATGGCGCAATGGTAGCGCAATCGACTCCAGATCGACAGGTTGGGGGTTCAGGTCCTCCTGGGCTCACCA	JJJ0IFFJJJJJIJFJJFIIJJJFJJJJJJJJJJJJJJJJJJJJJJJJJJJJJJJJJJJJJJJJJJJJJJJJJJJ	AS:i:-12	XS:i:-12	XN:i:0	XM:i:2	XO:i:0	XG:i:0	NM:i:2	MD:Z:18C37A18	YT:Z:UU	YA:i:1	YM:i:1	YR:i:2	YL:i:51
VH00745:80:AACKT2FM5:1:2301:18099:11015	0	tRNA-Trp-CCA-000066F	21	1	75M	*	0	0	GGGCTCATTGCGCAATGGCAGCGCAATCGACTCCAGATCGACAGGTTGGGGGTTCAGGTCCTCCTGGGCTCACCA	JJIFIF7JFJJJFJIJJFFIFIFFJJJJJJJJJJJJIJJJJJJJJJJJJJJJJJJJJJJJJJJJJJJJJJJJJJJ	AS:i:-12	XS:i:-12	XN:i:0	XM:i:2	XO:i:0	XG:i:0	NM:i:2	MD:Z:8G47A18	YT:Z:UU	YA:i:1	YM:i:1	YR:i:2	YL:i:51
VH00745:80:AACKT2FM5:1:2301:66990:11242	256	tRNA-Trp-CCA-000066F	21	1	75M	*	0	0	GGGCTCATGGCGCAATGGCAGCGCAATCGACTCCAGATCGACAGGTTGGGGGTTCAGGTCCTCCTGGGCTCACCA	JJJ0JIFJJJJJIJJJJJIJJJJIJJJJJJJJJJJJJJJJJJJJJJJJJJJJJJJJJJJJJJJJJJJJJJJJJJJ	AS:i:-6	XS:i:-6	XN:i:0	XM:i:1	XO:i:0	XG:i:0	NM:i:1	MD:Z:56A18	YT:Z:UU	YA:i:1	YM:i:1	YR:i:2	YL:i:51
VH00745:80:AACKT2FM5:1:2301:41692:11318	256	tRNA-Trp-CCA-000066F	21	1	75M	*	0	0	GGGCTCATGGCGCAATGGCAGCGCAATCGACTCCAGATCGACAGGTTGGGGGTTCAGGTCCTCCTGGGCTCACCA	JJJAFJFJJJJIFJFJJJFFIIFFJJJJJIJJJJJJJJJJJJJJJJJJJJJJJJJJJJJJJJJJJJJJJJJJJJJ	AS:i:-6	XS:i:-6	XN:i:0	XM:i:1	XO:i:0	XG:i:0	NM:i:1	MD:Z:56A18	YT:Z:UU	YA:i:1	YM:i:1	YR:i:2	YL:i:51
VH00745:80:AACKT2FM5:1:2301:66858:11375	256	tRNA-Trp-CCA-000066F	21	1	75M	*	0	0	GGGCTCATGGCGCAATGGCAGCGCAATCGACTCCAGATCGACAGGTTGGGGGTTCAGGTCCTCCTGGGCTCACCA	JJJ0JJIJJJIFFJFJJJIIIJJFJJJJJJJJJJJJJJJJJJJJJJJJJJJJJJJJJJJJJJJJJJJJJJJJJJJ	AS:i:-6	XS:i:-6	XN:i:0	XM:i:1	XO:i:0	XG:i:0	NM:i:1	MD:Z:56A18	YT:Z:UU	YA:i:1	YM:i:1	YR:i:2	YL:i:51
VH00745:80:AACKT2FM5:1:2301:66611:11734	0	tRNA-Trp-CCA-000066F	21	1	75M	*	0	0	GGGCTCATGGCGCAATGGCAGCGCAATCGACTCCAGATCGACAGGTTGGGGGTTCAGGTCCTCCTGGGCTCACCA	JJJIFJFJIJJFIIFJJJIJJJJIJJJJJJJJJJJJJJJJJFJJJJJJJJJJJJJJJJJJJJJJIJJJJJJJJJJ	AS:i:-6	XS:i:-6	XN:i:0	XM:i:1	XO:i:0	XG:i:0	NM:i:1	MD:Z:56A18	YT:Z:UU	YA:i:1	YM:i:1	YR:i:2	YL:i:51
VH00745:80:AACKT2FM5:1:2301:9748:12776	0	tRNA-Trp-CCA-000066F	21	1	75M	*	0	0	GGGCTCATTGCGCAATGGCAGCGCAATCGACTCCAGATCGACAGGTTGGGGGTTCAGGTCCTCCTGGGCTCACCA	JJJFFFFJ7FJFIJJIJFFIIJIFJFJJJJJJJJJJJJJJJJJJJJJJJJJJJJJJJJJJJJJJJJJJJJJJJJJ	AS:i:-12	XS:i:-12	XN:i:0	XM:i:2	XO:i:0	XG:i:0	NM:i:2	MD:Z:8G47A18	YT:Z:UU	YA:i:1	YM:i:1	YR:i:2	YL:i:51
VH00745:80:AACKT2FM5:1:2301:55553:13060	256	tRNA-Trp-CCA-000066F	21	1	75M	*	0	0	GGGCTCATGGCGCAATGGCAGCGCAATCGACTCCAGATCGACAGGTTGGGGGTTCAGGTCCTCCTGGGCTCACCA	JJJ0FIFJJJJJFJFJJIIFJIJFJJJJJJJJJJJJJJJJJJIJJJJJJJJJJJJJJJJJJJJJJJJJJIJJJJJ	AS:i:-6	XS:i:-6	XN:i:0	XM:i:1	XO:i:0	XG:i:0	NM:i:1	MD:Z:56A18	YT:Z:UU	YA:i:1	YM:i:1	YR:i:2	YL:i:51
VH00745:80:AACKT2FM5:1:2301:69206:13268	0	tRNA-Trp-CCA-000066F	21	1	75M	*	0	0	GGGCTCATGGCGCAATGGTAGCGCAATCGACTCCAGATCGACAGGTTGGGGGTTCAGGTCCTCCTGGGCTCACCA	JJJ0JIIJJJIFFJIJJIFIJJIFJIJJJJJJJJJJJJJJJJJJJJJJJJJJJJJJJJJJJJJJJJJJJJJJJJJ	AS:i:-12	XS:i:-12	XN:i:0	XM:i:2	XO:i:0	XG:i:0	NM:i:2	MD:Z:18C37A18	YT:Z:UU	YA:i:1	YM:i:1	YR:i:2	YL:i:51
VH00745:80:AACKT2FM5:1:2301:40196:14404	256	tRNA-Trp-CCA-000066F	21	1	75M	*	0	0	GGGCTCATGGCGCAATGGTAGCGCAATCGACTCCAGATCGACAGGTTGGGGGTTCAGGTCCTCCTGGGCTCACCA	JJJ0FFIJJJJJFJFJJFIIJJFFJJJJJJJJJJJJJJJJJJJJJJJJJJJJJJJJJJJJJJJJJJJJJJJJJJJ	AS:i:-12	XS:i:-12	XN:i:0	XM:i:2	XO:i:0	XG:i:0	NM:i:2	MD:Z:18C37A18	YT:Z:UU	YA:i:1	YM:i:1	YR:i:2	YL:i:51
VH00745:80:AACKT2FM5:1:2301:40064:14801	256	tRNA-Trp-CCA-000066F	21	0	75M	*	0	0	GGGNTCATGGCGCAATGGTAGCGCAATCGACTCCAGATCGACAGGTTGGGGGTTCAGGTCCTCCTGGGCTCACCA	JJF!FIFFJJJJFJIJJFFFJFJFJJJJJJJJJJJJJJJJJJIJJJJJJJJJJJJJJJJJJJJJJJJJJJJJJJJ	AS:i:-17	XS:i:-17	XN:i:0	XM:i:3	XO:i:0	XG:i:0	NM:i:3	MD:Z:3C14C37A18	YT:Z:UU	YA:i:1	YM:i:1	YR:i:2	YL:i:51
VH00745:80:AACKT2FM5:1:2301:51160:14801	0	tRNA-Trp-CCA-000066F	21	1	75M	*	0	0	GGGCTCATTGCGCAATGGCAGCGCAATCGACTCCAGATCGACAGGTTGGGGGTTCATGTCCTCCTGGGCTCACCA	JJJF7FFJFIFFFJFFJFJF7JFFJFJJJJJJJJJJJJJJJJJJJJJJJJJJJJJJJJJJJJJJJJJJJJJJJJJ	AS:i:-12	XS:i:-12	XN:i:0	XM:i:2	XO:i:0	XG:i:0	NM:i:2	MD:Z:8G47A18	YT:Z:UU	YA:i:1	YM:i:1	YR:i:2	YL:i:51
VH00745:80:AACKT2FM5:1:2301:74318:15010	256	tRNA-Trp-CCA-000066F	21	1	75M	*	0	0	GGGCTCATAGCGCAATGGCAGCGCAATCGACTCCAGATCGACAGGTTGGGGGTTCATGTCCTCCTGGGCTCACCA	JJJFJIJJFJJJJJFJJFFFIIJFJJJJJJJJJJJJJJJJJJJJJJJJJJJJJJJJJJJJJJJJJJJJJJJJJJJ	AS:i:-12	XS:i:-12	XN:i:0	XM:i:2	XO:i:0	XG:i:0	NM:i:2	MD:Z:8G47A18	YT:Z:UU	YA:i:1	YM:i:1	YR:i:2	YL:i:51
VH00745:80:AACKT2FM5:1:2301:65589:15407	256	tRNA-Trp-CCA-000066F	21	1	75M	*	0	0	GGGCTCATGGCGCAATGGTAGCGCAATCGACTCCAGATCGACAGGTTGGGGGTTCAGGTCCTCCTGGGCTCACCA	JJJ0FF7JJFIFFJFFJFFFJFFFJJJJJJJJJJJJJJJJJJJJJJJJJJJJJJJJJJJJJJJJJJJJJJJJJJJ	AS:i:-12	XS:i:-12	XN:i:0	XM:i:2	XO:i:0	XG:i:0	NM:i:2	MD:Z:18C37A18	YT:Z:UU	YA:i:1	YM:i:1	YR:i:2	YL:i:51
VH00745:80:AACKT2FM5:1:2301:49778:15805	256	tRNA-Trp-CCA-000066F	21	1	75M	*	0	0	GGGCTCATTGCGCAATGGCAGCGCAATCGACTCCAGATCGACAGGTTGGGGGTTCATGTCCTCCTGGGCTCACCA	JJIFFF7JFFJFFJJJJFFFFJJFJIJJJJJJJJJJJJJJJJJJJJJJJJJJJJJJJJJJJJJJJJJJJJJJJJJ	AS:i:-12	XS:i:-12	XN:i:0	XM:i:2	XO:i:0	XG:i:0	NM:i:2	MD:Z:8G47A18	YT:Z:UU	YA:i:1	YM:i:1	YR:i:2	YL:i:51
VH00745:80:AACKT2FM5:1:2301:63620:16997	256	tRNA-Trp-CCA-000066F	21	1	75M	*	0	0	GGGCTCATTGCGCAATGGCAGCGCAATCGACTCCAGATCGACAGGTTGGGGGTTCAGGTCCTCCTGGGCTCACCA	JJJFF77JFJIIFJFFJFFFFIFFJFJJJJJJJJJJJJJJJJJJJJJJJJJJJJJJJJJJJJJJJJJJJJJJJJJ	AS:i:-12	XS:i:-12	XN:i:0	XM:i:2	XO:i:0	XG:i:0	NM:i:2	MD:Z:8G47A18	YT:Z:UU	YA:i:1	YM:i:1	YR:i:2	YL:i:51
VH00745:80:AACKT2FM5:1:2301:17569:17679	256	tRNA-Trp-CCA-000066F	21	1	75M	*	0	0	GGGCTCATGGCGCAATGGCAGCGCAATCGACTCCAGATCGACAGGTTGGGGGTTCAGGTCCTCCTGGGCTCACCA	JJJFFFFJJFJJIJFJJJIJJJIFJJJJJJJJJJJJJJJJJJJJJJJJJJJJJJJJJJJJJJJJJJJJJJJJJJJ	AS:i:-6	XS:i:-6	XN:i:0	XM:i:1	XO:i:0	XG:i:0	NM:i:1	MD:Z:56A18	YT:Z:UU	YA:i:1	YM:i:1	YR:i:2	YL:i:51
VH00745:80:AACKT2FM5:1:2301:65892:17717	0	tRNA-Trp-CCA-000066F	21	1	75M	*	0	0	GGGCTCATTGCGCAATGGCAGCGCAATCGACTCCAGATCGACAGGTTGGGGGTTCAGGTCCTCCTGGGCTCACCA	JJJFI7FJFJIJ7JFJJIFFJFF7JFJJJJJJJJJJJJJJJJIJJJJJJJJJJJJJJJJJJJJJJJJJJJJJJJJ	AS:i:-12	XS:i:-12	XN:i:0	XM:i:2	XO:i:0	XG:i:0	NM:i:2	MD:Z:8G47A18	YT:Z:UU	YA:i:1	YM:i:1	YR:i:2	YL:i:51
VH00745:80:AACKT2FM5:1:2301:56197:18209	0	tRNA-Trp-CCA-000066F	21	1	75M	*	0	0	GGGCTCATGGCGCAATGGCAGCGCAATCGACTCCATATCGACAGGTTGGGGGTTCAGGTCCTCCTGGGCTCACCA	JJJ>JFIIJJIFFJIFJFJFJJFFJIJJJIJJJJJJJJJJJJJJJJJJJJJJJJJJJJJJJJJJJJJJJJJJJJJ	AS:i:-12	XS:i:-12	XN:i:0	XM:i:2	XO:i:0	XG:i:0	NM:i:2	MD:Z:35G20A18	YT:Z:UU	YA:i:1	YM:i:1	YR:i:2	YL:i:51
VH00745:80:AACKT2FM5:1:2301:14955:18133	256	tRNA-Trp-CCA-000066F	21	1	75M	*	0	0	GGGCTCATGGCGCAATGGTAGCGCAATCGACTCCAGATCGACAGGTTGGGGGTTCAGGTCCTCCTGGGCTCACCA	JJJ0IIIJJJIJFIFJJJFFIJJFJJJJJJJJJJJJJJJJJJJJJJJJJJJJJJJJJJJJJJJJJJJJJJJJJJJ	AS:i:-12	XS:i:-12	XN:i:0	XM:i:2	XO:i:0	XG:i:0	NM:i:2	MD:Z:18C37A18	YT:Z:UU	YA:i:1	YM:i:1	YR:i:2	YL:i:51
VH00745:80:AACKT2FM5:1:2301:22927:20954	0	tRNA-Trp-CCA-000066F	21	0	75M	*	0	0	GGGNTCATGGCGCAATGGTAGCGCAATCGACTCCAGATCGACAGGTTGGGGGTTCAGGTCCTCCTGGGCTCACCA	JJI!IIIJJJJJIJFJJFFFJJJIJJJJJJJJJJJJJJJJJJJJJJJJJJJJJJJJJJJJJJJJJJJJJJJJJJJ	AS:i:-17	XS:i:-17	XN:i:0	XM:i:3	XO:i:0	XG:i:0	NM:i:3	MD:Z:3C14C37A18	YT:Z:UU	YA:i:1	YM:i:1	YR:i:2	YL:i:51
VH00745:80:AACKT2FM5:1:2301:31297:21522	256	tRNA-Trp-CCA-000066F	21	1	75M	*	0	0	GGGCTCATGGCGCAATGGCAGCGCAATCGACTCCAGATCGACAGGTTGGGGGTTCAGGTCCTCCTGGGCTCACCA	JJJ0JFFJJFJJIJFJJIJJJIIFJJJJJJJJJJJJJJJJJJJJJJJJJJJJJJJJJJJJJJJJJJJJJJJJJJJ	AS:i:-6	XS:i:-6	XN:i:0	XM:i:1	XO:i:0	XG:i:0	NM:i:1	MD:Z:56A18	YT:Z:UU	YA:i:1	YM:i:1	YR:i:2	YL:i:51
VH00745:80:AACKT2FM5:1:2301:23495:21825	0	tRNA-Trp-CCA-000066F	21	1	75M	*	0	0	GGGCTCATGGCGCAATGGTAGCGCAATCGACTCCAGATCGACAGGTTGGGGGTTCAGGTCCTCCTGGGCTCACCA	JJJ0JFJJJJFJFJIJJFFIFIFFJFJJJJJJJJJJJJJJJJJJJIJJJJJJJJJJJJJJJJJJJJJJJJJJJJJ	AS:i:-12	XS:i:-12	XN:i:0	XM:i:2	XO:i:0	XG:i:0	NM:i:2	MD:Z:18C37A18	YT:Z:UU	YA:i:1	YM:i:1	YR:i:2	YL:i:51
VH00745:80:AACKT2FM5:1:2301:23495:21901	0	tRNA-Trp-CCA-000066F	21	1	75M	*	0	0	GGGCTCATGGCGCAATGGTAGCGCAATCGACTCCAGATCGACAGGTTGGGGGTTCAGGTCCTCCTGGGCTCACCA	JJJ>JFIJJJFIFJFJJFIFJJIFJJJJJJJJJJJJJJJJJJJJJJJJJJJJJJJJJJJJJJJJJJJJJJJJJJJ	AS:i:-12	XS:i:-12	XN:i:0	XM:i:2	XO:i:0	XG:i:0	NM:i:2	MD:Z:18C37A18	YT:Z:UU	YA:i:1	YM:i:1	YR:i:2	YL:i:51
VH00745:80:AACKT2FM5:1:2301:21772:22904	0	tRNA-Trp-CCA-000066F	21	0	75M	*	0	0	GGGCTCATGGCGCAATGGCAGCGCATTCGACTCCACATCGACAGGTTGGGGGTTCAGGTCCTCCTGGGCTCACCA	JJJFJJJJJJJJJJJJJJJJJJJJJJJJJJJJJJJJJIJJJJJJJJJJJJJJJJJJJJJJJJJJJJJJJJJJJJJ	AS:i:-18	XS:i:-24	XN:i:0	XM:i:3	XO:i:0	XG:i:0	NM:i:3	MD:Z:25A9G20A18	YT:Z:UU	YA:i:1	YM:i:1	YR:i:1	YL:i:48
VH00745:80:AACKT2FM5:1:2301:35690:23756	256	tRNA-Trp-CCA-000066F	21	1	75M	*	0	0	GGGCTCATGGCGCAATGGCAGCGCAATCGACTCCAGATCGACAGGTTGGGGGTTCAGGTCCTCCTGGGCTCACCA	JJJFJFJJJJJFFIJJJFJIJJFJJIJJJJJJJJJJJJJJJJJJJJJJJJJJJJJJJJJJJJJJJJJJJJJJJJJ	AS:i:-6	XS:i:-6	XN:i:0	XM:i:1	XO:i:0	XG:i:0	NM:i:1	MD:Z:56A18	YT:Z:UU	YA:i:1	YM:i:1	YR:i:2	YL:i:51
VH00745:80:AACKT2FM5:1:2301:37792:24229	0	tRNA-Trp-CCA-000066F	21	1	75M	*	0	0	GGGCTCATGGCGCAATGGTAGCGCAATCGACTCCAGATCGACAGGTTGGGGGTTCAGGTCCTCCTGGGCTCACCA	JJJ0FIJJJJJFIJJJJJIJFJJIJJJJJIJJJJJJJJJJJJJJJJJJJJJJJJJJJJJJJJJJJJJJJJJJJJJ	AS:i:-12	XS:i:-12	XN:i:0	XM:i:2	XO:i:0	XG:i:0	NM:i:2	MD:Z:18C37A18	YT:Z:UU	YA:i:1	YM:i:1	YR:i:2	YL:i:51
VH00745:80:AACKT2FM5:1:2301:37811:24248	0	tRNA-Trp-CCA-000066F	21	1	75M	*	0	0	GGGCTCATGGCGCAATGGTAGCGCAATCGACTCCAGATCGACAGGTTGGGGGTTCAGGTCCTCCTGGGCTCACCA	JJJ0JFIFJJJJFJFJJFIIFJJFJJJJJJJJJJJJJJJJJJJJJJJJJJJJJJJJJJJJJJJJJJJJJJJJJJJ	AS:i:-12	XS:i:-12	XN:i:0	XM:i:2	XO:i:0	XG:i:0	NM:i:2	MD:Z:18C37A18	YT:Z:UU	YA:i:1	YM:i:1	YR:i:2	YL:i:51
VH00745:80:AACKT2FM5:1:2301:38265:24778	0	tRNA-Trp-CCA-000066F	21	1	75M	*	0	0	GGGCTCATGGCGCAATGGTAGCGCAATCGACTCCAGATCGACAGGTTGGGGGTTCAGGTCCTCCTGGGCTCACCA	JJJ0IFIJJIFIFJFJJIFFFJFFJJJJJJJJJJJJJJJJJJJJJJJJJJJJJJJJJJJJJJJJJJJJJJJJJJJ	AS:i:-12	XS:i:-12	XN:i:0	XM:i:2	XO:i:0	XG:i:0	NM:i:2	MD:Z:18C37A18	YT:Z:UU	YA:i:1	YM:i:1	YR:i:2	YL:i:51
VH00745:80:AACKT2FM5:1:2301:45139:24987	256	tRNA-Trp-CCA-000066F	21	1	18M1D56M	*	0	0	GGGCTCATGGCGCAATGGAGCGCAATCGACTCCAGATCGACAGGTTGGGGGTTCATGTCCTCCTGGGCTCACCA	JJJ0FFJJJJJFFJJIJFFFJFFJFJJJJJJJJJJJJJJJJJJJJJJJJJJJJJJJJJJJJJJJJJJJJJJJJJ	AS:i:-14	XS:i:-14	XN:i:0	XM:i:1	XO:i:1	XG:i:1	NM:i:2	MD:Z:18^C37A18	YT:Z:UU	YA:i:1	YM:i:1	YR:i:2	YL:i:51
VH00745:80:AACKT2FM5:1:2301:66403:25725	256	tRNA-Trp-CCA-000066F	21	1	75M	*	0	0	GGGCTCATTGCGCAATGGCAGCGCAATCGACTCCAGATCGACAGGTTGGGGGTTCAGGTCCTCCTGGGCTCACCA	JJJFFF7J7IIJFJJIJIFFIJFFJFJJJJJJJJJJJJJJJJJJJJJJJJJJJJJJJJJJJJJJJJJJJJJJJJJ	AS:i:-12	XS:i:-12	XN:i:0	XM:i:2	XO:i:0	XG:i:0	NM:i:2	MD:Z:8G47A18	YT:Z:UU	YA:i:1	YM:i:1	YR:i:2	YL:i:51
VH00745:80:AACKT2FM5:1:2301:37962:25839	0	tRNA-Trp-CCA-000066F	21	0	75M	*	0	0	GGGCTCATAGCGCAATGGTAGCGCAATCGACTCCAGATCGACAGGTTGGGGGTTCAGGTCCTCCTGGGCTCACCA	JJJFJFJJIJJJIJIJJFFFIJFJJIJJJJJJJJJJJJJJJJJJJJJJJJJJJJJJJJJJJJJJJJJJJJJJJJJ	AS:i:-18	XS:i:-18	XN:i:0	XM:i:3	XO:i:0	XG:i:0	NM:i:3	MD:Z:8G9C37A18	YT:Z:UU	YA:i:1	YM:i:1	YR:i:2	YL:i:51
VH00745:80:AACKT2FM5:1:2301:36977:26217	256	tRNA-Trp-CCA-000066F	21	1	75M	*	0	0	GGGCTCATGGCGCAATGGTAGCGCAATCGACTCCAGATCGACAGGTTGGGGGTTCAGGTCCTCCTGGGCTCACCA	JJJAJIFJJJJFFJFJJJIJJJJFJJJJJJJJJJJJJJJJJJJJJJJJJJJJJJJJJJJJJJJJJJJJJJJJJJJ	AS:i:-12	XS:i:-12	XN:i:0	XM:i:2	XO:i:0	XG:i:0	NM:i:2	MD:Z:18C37A18	YT:Z:UU	YA:i:1	YM:i:1	YR:i:2	YL:i:51
VH00745:80:AACKT2FM5:1:2301:36958:26274	0	tRNA-Trp-CCA-000066F	21	1	75M	*	0	0	GGGCTCATGGCGCAATGGTAGCGCAATCGACTCCAGATCGACAGGTTGGGGGTTCAGGTCCTCCTGGGCTCACCA	JJI0JFFJJJJFFJFJJFFIFII7JJJJJJJJJJJJJJJJJJJJJJJJJJJJJJJJJJJJJJJJJJJJJJJJJJJ	AS:i:-12	XS:i:-12	XN:i:0	XM:i:2	XO:i:0	XG:i:0	NM:i:2	MD:Z:18C37A18	YT:Z:UU	YA:i:1	YM:i:1	YR:i:2	YL:i:51
VH00745:80:AACKT2FM5:1:2301:42696:26634	0	tRNA-Trp-CCA-000066F	21	1	75M	*	0	0	GGGCTCATGGCGCAATGGTAGCGCAATCGACTCCAGATCGACAGGTTGGGGGTTCAGGTCCTCCTGGGCTCACCA	JJJ0JFFIJJFJIJFIJFIIFJIIJJJJJJJJJJJJJJJJJJJJJJJJJJJJJJJJJJJJJJJJJJJJJJJJJJJ	AS:i:-12	XS:i:-12	XN:i:0	XM:i:2	XO:i:0	XG:i:0	NM:i:2	MD:Z:18C37A18	YT:Z:UU	YA:i:1	YM:i:1	YR:i:2	YL:i:51
VH00745:80:AACKT2FM5:1:2301:76874:26653	256	tRNA-Trp-CCA-000066F	21	1	75M	*	0	0	GGGCTCATNGCGCAATGGCAGCGCAATCGACTCCAGATCGACAGGTTGGGGGTTCAGGTCCTCCTGGGCTCACCA	JIJ>>FJJ!IJIFJJFJFFIJIIFJFJJJJJJJJJJJJJJJJFJJJJJJJJJJJJJJJJJJJJJJJJJJJJJIJJ	AS:i:-11	XS:i:-11	XN:i:0	XM:i:2	XO:i:0	XG:i:0	NM:i:2	MD:Z:8G47A18	YT:Z:UU	YA:i:1	YM:i:1	YR:i:2	YL:i:51
VH00745:80:AACKT2FM5:1:2301:39098:26899	0	tRNA-Trp-CCA-000066F	21	1	75M	*	0	0	GGGCTCATGGCGCAATGGTAGCGCAATCGACTCCAGATCGACAGGTTGGGGGTTCAGGTCCTCCTGGGCTCACCA	JJJ0JJIJJIIJFJIJJFIIJIJFJJJJJJJJJJJJJJJJJJJJJJJJJJJJJJJJJJJJJJJJJJJJJJJJJJJ	AS:i:-12	XS:i:-12	XN:i:0	XM:i:2	XO:i:0	XG:i:0	NM:i:2	MD:Z:18C37A18	YT:Z:UU	YA:i:1	YM:i:1	YR:i:2	YL:i:51
VH00745:80:AACKT2FM5:1:2301:68543:27410	256	tRNA-Trp-CCA-000066F	21	1	75M	*	0	0	GGGCTCATTGCGCAATGGCAGCGCAATCGACTCCAGATCGACAGGTTGGGGGTTCAGGTCCTCCTGGGCTCACCA	JJJFIFJJFJIJFJJJJFIFJIFFJIJJJJJJJJJJJJJJJJJJJJJJJJJJJJJJJJJJJJJJJJJJJJJJJJJ	AS:i:-12	XS:i:-12	XN:i:0	XM:i:2	XO:i:0	XG:i:0	NM:i:2	MD:Z:8G47A18	YT:Z:UU	YA:i:1	YM:i:1	YR:i:2	YL:i:51
VH00745:80:AACKT2FM5:1:2301:39155:27713	0	tRNA-Trp-CCA-000066F	21	0	75M	*	0	0	GGGCTCATCGCGCAATGGTAGCGCAATCGACTCCAGATCGACAGGTTGGGGGTTCAGGTCCTCCTGGGCTCACCA	JJJFFIFJFJJFJJFJJFFFJIJFJJJJJJJJJJJJJJJJJJJJJJJJJJJJJJJJJJJJJJJJJJJJJJJJJJJ	AS:i:-18	XS:i:-18	XN:i:0	XM:i:3	XO:i:0	XG:i:0	NM:i:3	MD:Z:8G9C37A18	YT:Z:UU	YA:i:1	YM:i:1	YR:i:2	YL:i:51
VH00745:80:AACKT2FM5:1:2301:38454:27959	0	tRNA-Trp-CCA-000066F	21	0	75M	*	0	0	GGGCTCATCGCGCAATGGTAGCGCAATCGACTCCAGATCGACAGGTTGGGGGTTCAGGTCCTCCTGGGCTCACCA	JJJFFIJJJJJJJJFIJFJFJJJIJJJJJJJJJJJJJJJJJJJJJJJJJJJJJJJJJJJJJJJJJJJJJJJJJJJ	AS:i:-18	XS:i:-18	XN:i:0	XM:i:3	XO:i:0	XG:i:0	NM:i:3	MD:Z:8G9C37A18	YT:Z:UU	YA:i:1	YM:i:1	YR:i:2	YL:i:51
VH00745:80:AACKT2FM5:1:2301:38435:27978	0	tRNA-Trp-CCA-000066F	21	0	75M	*	0	0	GGGCTCATCGCGCAATGGTAGCGCAATCGACTCCAGATCGACAGGTTGGGGGTTCAGGTCCTCCTGGGCTCACCA	JJJFF7JJIJFI7JFJJFFFFFJ7JJJJFJIJJJJJJJJJJJJJJJJJJJJJJJJJJJJJJJIIJJJJJJJJJJJ	AS:i:-18	XS:i:-18	XN:i:0	XM:i:3	XO:i:0	XG:i:0	NM:i:3	MD:Z:8G9C37A18	YT:Z:UU	YA:i:1	YM:i:1	YR:i:2	YL:i:51
VH00745:80:AACKT2FM5:1:2301:39325:28035	256	tRNA-Trp-CCA-000066F	21	0	75M	*	0	0	GGGCTCATCGCGCAATGGTAGCGCAATCGACTCCAGATCGACAGGTTGGGGGTTCAGGTCCTCCTGGGCTCACCA	JJIIFIIFFJJJFJFIJFFFFFFFJIJJJJJJJJJJJJJJJJJJJJJJJJJJJJJJJJJJJJJJJJJJJJJJJJJ	AS:i:-18	XS:i:-18	XN:i:0	XM:i:3	XO:i:0	XG:i:0	NM:i:3	MD:Z:8G9C37A18	YT:Z:UU	YA:i:1	YM:i:1	YR:i:2	YL:i:51
VH00745:80:AACKT2FM5:1:2301:39269:28281	0	tRNA-Trp-CCA-000066F	21	0	75M	*	0	0	GGGCTCATCGCGCAATGGTAGCGCAATCGACTCCAGATCGACAGGTTGGGGGTTCAGGTCCTCCTGGGCTCACCA	JJJFJIJJIJJFFJFIJFJJJIIIJJJJJJJJJJJJJJJJJJJJJJJJJJJJJJJJJJJJJJJJJJJJJJJJJJJ	AS:i:-18	XS:i:-18	XN:i:0	XM:i:3	XO:i:0	XG:i:0	NM:i:3	MD:Z:8G9C37A18	YT:Z:UU	YA:i:1	YM:i:1	YR:i:2	YL:i:51
VH00745:80:AACKT2FM5:1:2301:32054:28906	0	tRNA-Trp-CCA-000066F	21	1	75M	*	0	0	GGGCTCATGGCGCAATGGCAGCGCAATCGACTCCAGATCGACAGGTTGGGGGTTCAGGTCCTCCTGGGCTCACCA	JJJ0FFIJJJJJFJFJJFFJJJJFJJJJJJJJJJJJIJJJJJJJJJJJJJJJJJJJJJJJJJJJJJJJJJJJJJJ	AS:i:-6	XS:i:-6	XN:i:0	XM:i:1	XO:i:0	XG:i:0	NM:i:1	MD:Z:56A18	YT:Z:UU	YA:i:1	YM:i:1	YR:i:2	YL:i:51
VH00745:80:AACKT2FM5:1:2301:76572:29379	0	tRNA-Trp-CCA-000066F	21	0	75M	*	0	0	GGGCTCATAGCGCAATGGTAGCGCAATCGACTCCAGATCGACAGGTTGGGGGTTCAGGTCCTCCTGGGCTCACCA	JJJAJFIIJJJFIJFFJIJIFJJFJJJJJJJJJJJJJJJJJJJJJJJJJJJJJJJJJJJJJJJJJJJJJJJJJJJ	AS:i:-18	XS:i:-18	XN:i:0	XM:i:3	XO:i:0	XG:i:0	NM:i:3	MD:Z:8G9C37A18	YT:Z:UU	YA:i:1	YM:i:1	YR:i:2	YL:i:51
VH00745:80:AACKT2FM5:1:2301:39306:30250	256	tRNA-Trp-CCA-000066F	21	0	75M	*	0	0	GGGCTCATCGCGCAATGGTAGCGCAATCGACTCCAGATCGACAGGTTGGGGGTTCAGGTCCTCCTGGGCTCACCA	JJJIJFJJJJJJIJFJJIIFIJJFJJJJJJJJJJJJJJJJJJJJJJJJJJJJJJJJJJJJJJJJJJJJJJJJJJJ	AS:i:-18	XS:i:-18	XN:i:0	XM:i:3	XO:i:0	XG:i:0	NM:i:3	MD:Z:8G9C37A18	YT:Z:UU	YA:i:1	YM:i:1	YR:i:2	YL:i:51
VH00745:80:AACKT2FM5:1:2301:64358:30571	256	tRNA-Trp-CCA-000066F	21	1	75M	*	0	0	GGGCTCATGGCGCAATGGCAGCGCAATCGACTCCAGATCGACAGGTTGGGGGTTCAGGTCCTACTGGGCTCACCA	JJJJJFFJJIJIFJIJIIFJIJJFJJJJJJJJJJJJJJJJJJFJJIJJJJJJJJJJJJJJJIJJJJJJJJJJJJJ	AS:i:-12	XS:i:-12	XN:i:0	XM:i:2	XO:i:0	XG:i:0	NM:i:2	MD:Z:56A5C12	YT:Z:UU	YA:i:1	YM:i:1	YR:i:2	YL:i:51
VH00745:80:AACKT2FM5:1:2301:26601:31632	0	tRNA-Trp-CCA-000066F	21	1	75M	*	0	0	GGGCTCATGGCGCAATGGCAGCGCAATCGACTCCAGATCGACAGGTTGGGGGTTCAGGTCCTCCTGGGCTCACCA	JJJ>FIFJJJJIFJFJJJJIIJJFJJJJJJJJJJJJJJJJJJJJJJJJJJJJJJJJJJJJJJJJJJJJJJJJJJJ	AS:i:-6	XS:i:-6	XN:i:0	XM:i:1	XO:i:0	XG:i:0	NM:i:1	MD:Z:56A18	YT:Z:UU	YA:i:1	YM:i:1	YR:i:2	YL:i:51
VH00745:80:AACKT2FM5:1:2301:26885:31802	0	tRNA-Trp-CCA-000066F	21	1	75M	*	0	0	GGGCTCATGGCGCAATGGCAGCGCAATCGACTCCAGATCGACAGGTTGGGGGTTCAGGTCCTCCTGGGCTCACCA	JJJAIFJJJJJFFJFJJFJIJJJIJJJJJJJJJJJJJJJJJJJJJJJJJJJJJJJJJJJJJJJJJJJJJJJJJJJ	AS:i:-6	XS:i:-6	XN:i:0	XM:i:1	XO:i:0	XG:i:0	NM:i:1	MD:Z:56A18	YT:Z:UU	YA:i:1	YM:i:1	YR:i:2	YL:i:51
VH00745:80:AACKT2FM5:1:2301:29593:32692	256	tRNA-Trp-CCA-000066F	21	1	75M	*	0	0	GGGCTCATGGCGCAATGGTAGCGCAATCGACTCCAGATCGACAGGTTGGGGGTTCAGGTCCTCCTGGGCTCACCA	JJJ0IIJJJJJJIJIFJFIIJJIFJJJJJJJJJJJJJJJJJJJJJJJJJJJJJJJJJJJJJJJJJJJJJJJJJJJ	AS:i:-12	XS:i:-12	XN:i:0	XM:i:2	XO:i:0	XG:i:0	NM:i:2	MD:Z:18C37A18	YT:Z:UU	YA:i:1	YM:i:1	YR:i:2	YL:i:51
VH00745:80:AACKT2FM5:1:2301:46445:32805	256	tRNA-Trp-CCA-000066F	21	0	75M	*	0	0	GGGCTCATAGCGCAATGGTAGCGCAATCGACTCCAGATCGACAGGTTGGGGGTTCAGGTCCTCCTGGGCTCACCA	JJJ>JFIJJJJIIJFIJFJFFJJJJJJJJJJJJJJJJJJJJJJJJJJJJJJJJJJJJJJJJJJJJJJJJJJJJJJ	AS:i:-18	XS:i:-18	XN:i:0	XM:i:3	XO:i:0	XG:i:0	NM:i:3	MD:Z:8G9C37A18	YT:Z:UU	YA:i:1	YM:i:1	YR:i:2	YL:i:51
VH00745:80:AACKT2FM5:1:2301:46521:32768	256	tRNA-Trp-CCA-000066F	21	0	75M	*	0	0	GGGCTCATAGCGCAATGGTAGCGCAATCGACTCCAGATCGACAGGTTGGGGGTTCAGGTCCTCCTGGGCTCACCA	JJJFIFJJIJJIJJIJJFFJIIJFJJJJJJJJJJJJJJJJJJJJJJJJJJJJJJJJJJJJJJJJJJJJJJJJJJJ	AS:i:-18	XS:i:-18	XN:i:0	XM:i:3	XO:i:0	XG:i:0	NM:i:3	MD:Z:8G9C37A18	YT:Z:UU	YA:i:1	YM:i:1	YR:i:2	YL:i:51
VH00745:80:AACKT2FM5:1:2301:31638:32843	0	tRNA-Trp-CCA-000066F	21	1	75M	*	0	0	GGGCTCATGGCGCAATGGCAGCGCAATCGACTCCAGATCGACAGGTTGGGGGTTCAGGTCCTCCTGGGCTCACCA	JJJ0JFIJJJJJFJFIIJFIFJIFJJJJJJJIJJJJJJJJJJJJJJJJJJJJJJJJJJJJJJJJJJJJJJJJJJJ	AS:i:-6	XS:i:-6	XN:i:0	XM:i:1	XO:i:0	XG:i:0	NM:i:1	MD:Z:56A18	YT:Z:UU	YA:i:1	YM:i:1	YR:i:2	YL:i:51
VH00745:80:AACKT2FM5:1:2301:63108:33071	0	tRNA-Trp-CCA-000066F	21	0	75M	*	0	0	GGGCTCATTGCGCAATGGTAGCGCAATCGACTCCAGATCGACAGGTTGGGGGTTCAGGTCCTCCTGGGCTCACCA	JJJF7FJJFIJJFJJJJFFFFIFFJIJJJJJJJJJJJJJJJJJJJJJJJJJJJJJJJJJJJJJJJJJJJJJJJJJ	AS:i:-18	XS:i:-18	XN:i:0	XM:i:3	XO:i:0	XG:i:0	NM:i:3	MD:Z:8G9C37A18	YT:Z:UU	YA:i:1	YM:i:1	YR:i:2	YL:i:51
VH00745:80:AACKT2FM5:1:2301:37205:33222	256	tRNA-Trp-CCA-000066F	21	0	75M	*	0	0	GGGCTCATCGCGCAATGGTAGCGCAATCGACTCCAGATCGACAGGTTGGGGGTTCAGGTCCTCCTGGGCTCACCA	JJJFJFFJFJJJIJFJJFJIIJJFJJJJJJJJJJJJJJJJJJJJJJJJJJJJJJJJJJJJJIJJJJJJJJJJJJF	AS:i:-18	XS:i:-18	XN:i:0	XM:i:3	XO:i:0	XG:i:0	NM:i:3	MD:Z:8G9C37A18	YT:Z:UU	YA:i:1	YM:i:1	YR:i:2	YL:i:51
VH00745:80:AACKT2FM5:1:2301:33910:33336	256	tRNA-Trp-CCA-000066F	21	0	75M	*	0	0	GGGCTCATCGCGCAATGGTAGCGCAATCGACTCCAGATCGACAGGTTGGGGGTTCAGGTCCTCCTGGGCTCACCA	JJJIFIJJIIIJFJFIJIFFFIFFJJJJJJJJJJJJJJJJJJJJJJJJJJJJJJJJJJJJJJJJJJJJJJJJJJJ	AS:i:-18	XS:i:-18	XN:i:0	XM:i:3	XO:i:0	XG:i:0	NM:i:3	MD:Z:8G9C37A18	YT:Z:UU	YA:i:1	YM:i:1	YR:i:2	YL:i:51
VH00745:80:AACKT2FM5:1:2301:36864:33638	256	tRNA-Trp-CCA-000066F	21	0	75M	*	0	0	GGGCTCATCGCGCAATGGTAGCGCAATCGACTCCAGATCGACAGGTTGGGGGTTCAGGTCCTCCTGGGCTCACCA	JJJFIIJJFIJIIJIIJFJIFFIFJJJJJJJJJJJJJJJJJJJJJJJJJJJJJJJJJJJJJJJJJJJJJJJJJJJ	AS:i:-18	XS:i:-18	XN:i:0	XM:i:3	XO:i:0	XG:i:0	NM:i:3	MD:Z:8G9C37A18	YT:Z:UU	YA:i:1	YM:i:1	YR:i:2	YL:i:51
VH00745:80:AACKT2FM5:1:2301:68543:33809	256	tRNA-Trp-CCA-000066F	21	1	75M	*	0	0	GGGCTCATGGCGCAATGGTAGCGCAATCGACTCCAGATCGACAGGTTGGGGGTTCAGGTCCTCCTGGGCTCACCA	JJF0IFIJJIIIFJFJJIJIJFIFJJJJJJJJJJJJJJJJJJJJJJJJJJJJJJJJJJJJJJJJJJJJJJJJJJJ	AS:i:-12	XS:i:-12	XN:i:0	XM:i:2	XO:i:0	XG:i:0	NM:i:2	MD:Z:18C37A18	YT:Z:UU	YA:i:1	YM:i:1	YR:i:2	YL:i:51
VH00745:80:AACKT2FM5:1:2301:31467:33922	256	tRNA-Trp-CCA-000066F	21	1	75M	*	0	0	GGGCTCATGGCGCAATGGCAGCGCAATCGACTCCAGATCGACAGGTTGGGGGTTCAGGTCCTCCTGGGCTCACCA	JJJ>JIJJJJJJFJJJJFJJIJIJJJJJJJJJJJJJJJJJJJJJJJJJJJJJJJJJJJJJJJJJJJJJJJJJJJJ	AS:i:-6	XS:i:-6	XN:i:0	XM:i:1	XO:i:0	XG:i:0	NM:i:1	MD:Z:56A18	YT:Z:UU	YA:i:1	YM:i:1	YR:i:2	YL:i:51
VH00745:80:AACKT2FM5:1:2301:63108:33866	256	tRNA-Trp-CCA-000066F	21	0	75M	*	0	0	GGGCTCATTGCGCAATGGTAGCGCAATCGACTCCAGATCGACAGGTTGGGGGTTCAGGTCCTCCTGGGCTCACCA	JJJFIFFJFJIFFJJJJFFIIIFFJFJJJJJJJJJJJJJJJJJJJJJJJJJJJJJJJJJJJJJJJJJJJJJJJJJ	AS:i:-18	XS:i:-18	XN:i:0	XM:i:3	XO:i:0	XG:i:0	NM:i:3	MD:Z:8G9C37A18	YT:Z:UU	YA:i:1	YM:i:1	YR:i:2	YL:i:51
VH00745:80:AACKT2FM5:1:2301:31997:34263	0	tRNA-Trp-CCA-000066F	21	1	75M	*	0	0	GGGCTCATGGCGCAATGGCAGCGCAATCGACTCCAGATCGACAGGTTGGGGGTTCAGGTCCTCCTGGGCTCACCA	JJJFFJIJJJJJIJFJJIJIJJIIJJJJJJJJJJJJJJJJJJJJJJJJJJJJJJJJJJJJJJJJJJJJJJJJJJJ	AS:i:-6	XS:i:-6	XN:i:0	XM:i:1	XO:i:0	XG:i:0	NM:i:1	MD:Z:56A18	YT:Z:UU	YA:i:1	YM:i:1	YR:i:2	YL:i:51
VH00745:80:AACKT2FM5:1:2301:73277:34415	256	tRNA-Trp-CCA-000066F	21	0	75M	*	0	0	GGGCTCATTGCGCAATGGTAGCGCAATCGACTCCAGATCGACAGGTTGGGGGTTCAGGTCCTCCTGGGCTCACCA	JJIFA7FJ7JIFFJJFJFFFFFIFJFJJJJJJJJJJJJJJJJFJJJJJJJJJJJJJJJJJJJJJJJJJJJJJJIJ	AS:i:-18	XS:i:-18	XN:i:0	XM:i:3	XO:i:0	XG:i:0	NM:i:3	MD:Z:8G9C37A18	YT:Z:UU	YA:i:1	YM:i:1	YR:i:2	YL:i:51
VH00745:80:AACKT2FM5:1:2301:67312:34471	256	tRNA-Trp-CCA-000066F	21	1	75M	*	0	0	GGGCTCATGGCGCAATGGTAGCGCAATCGACTCCAGATCGACAGGTTGGGGGTTCAGGTCCTCCTGGGCTCACCA	JJJ0JIFJJJJIIJIFJFIJJIIFJJJJJJJJJJJJJJJJJJJJJJJJJJJJJJJJJJJJJJJJJJJJJJJJJJJ	AS:i:-12	XS:i:-12	XN:i:0	XM:i:2	XO:i:0	XG:i:0	NM:i:2	MD:Z:18C37A18	YT:Z:UU	YA:i:1	YM:i:1	YR:i:2	YL:i:51
VH00745:80:AACKT2FM5:1:2301:61897:35645	0	tRNA-Trp-CCA-000066F	21	0	75M	*	0	0	GGGCTCATTGCGCAATGGTAGCGCAATCGACTCCAGATCGACAGGTTGGGGGTTCAGGTCCTCCTGGGCTCACCA	JJJFIFFJ>JIIFJIFJFFFJJFFJFJJJJJJJJJJJJJJJJJJJJJJJJJJJJJJJJJJJJJJJJJJJJJJJJJ	AS:i:-18	XS:i:-18	XN:i:0	XM:i:3	XO:i:0	XG:i:0	NM:i:3	MD:Z:8G9C37A18	YT:Z:UU	YA:i:1	YM:i:1	YR:i:2	YL:i:51
VH00745:80:AACKT2FM5:1:2301:61934:35721	256	tRNA-Trp-CCA-000066F	21	0	75M	*	0	0	GGGCTCATTGCGCAATGGTAGCGCAATCGACTCCAGATCGACAGGTTGGGGGTTCAGGTCCTCCTGGGCTCACCA	JJFFFFFJFJFJFJJIJFIFIFFFJIJJJJJJJJJJJJJJJJJJJJJJJJJJJJJJJJJJJJJJJJJJJJJJJJJ	AS:i:-18	XS:i:-18	XN:i:0	XM:i:3	XO:i:0	XG:i:0	NM:i:3	MD:Z:8G9C37A18	YT:Z:UU	YA:i:1	YM:i:1	YR:i:2	YL:i:51
VH00745:80:AACKT2FM5:1:2301:62086:35759	256	tRNA-Trp-CCA-000066F	21	0	75M	*	0	0	GGGCTCATTGCGCAATGGTAGCGCAATCGACTCCAGATCGACAGGTTGGGGGTTCAGGTCCTCCTGGGCTCACCA	JJJFF7FJ7JIJ7JJFIF7FFJFFJFJJJJJJJJJJIJJJJJJJJJJJJJJJJJJJJJJJJJJJJJJJJJJJJJJ	AS:i:-18	XS:i:-18	XN:i:0	XM:i:3	XO:i:0	XG:i:0	NM:i:3	MD:Z:8G9C37A18	YT:Z:UU	YA:i:1	YM:i:1	YR:i:2	YL:i:51
VH00745:80:AACKT2FM5:1:2301:45252:35778	256	tRNA-Trp-CCA-000066F	21	1	75M	*	0	0	GGGCTCATGGCGCAATGGTAGCGCAATCGACTCCAGATCGACAGGTTGGGGGTTCAGGTCCTCCTGGGCTCACCA	JJJ0IIFJJJIJIJIJJIFIIIFJJJJJJJJJJJJJJJJJJJJJJJJJJJJJJJJJJJJJJJJJJJJJJJJJJJJ	AS:i:-12	XS:i:-12	XN:i:0	XM:i:2	XO:i:0	XG:i:0	NM:i:2	MD:Z:18C37A18	YT:Z:UU	YA:i:1	YM:i:1	YR:i:2	YL:i:51
VH00745:80:AACKT2FM5:1:2301:31865:36137	0	tRNA-Trp-CCA-000066F	21	1	75M	*	0	0	GGGCTCATGGCGCAATGGCAGCGCAATCGACTCCAGATCGACAGGTTGGGGGTTCAGGTCCTCCTGGGCTCACCA	JJIFFFJJJJJIFJFIJFFIJIJFJJJJJJJJJJJJJJJJJJJJJJJJJJJJJJJJJJJJJJJJJJJJJJJJJJJ	AS:i:-6	XS:i:-6	XN:i:0	XM:i:1	XO:i:0	XG:i:0	NM:i:1	MD:Z:56A18	YT:Z:UU	YA:i:1	YM:i:1	YR:i:2	YL:i:51
VH00745:80:AACKT2FM5:1:2301:30767:36554	0	tRNA-Trp-CCA-000066F	21	1	75M	*	0	0	GGGCTCATGGCGCAATGGCAGCGCAATCGACTCCAGATCGACAGGTTGGGGGTTCAGGTCCTCCTGGGCTCACCA	JJJAJFFJJJIFIJJJJIJIIJIFJJJJJJJJJJJJJJJJJJJJJJJJJJJJJJJJJJJJJFJJJJJJJJJJJJJ	AS:i:-6	XS:i:-6	XN:i:0	XM:i:1	XO:i:0	XG:i:0	NM:i:1	MD:Z:56A18	YT:Z:UU	YA:i:1	YM:i:1	YR:i:2	YL:i:51
VH00745:80:AACKT2FM5:1:2301:31051:36800	256	tRNA-Trp-CCA-000066F	21	1	75M	*	0	0	GGGCTCATGGCGCAATGGCAGCGCAATCGACTCCAGATCGACAGGTTGGGGGTTCAGGTCCTCCTGGGCTCACCA	JJJ>IJIJJJJJFJJJJJJIIIJFJJJJJJJJJJJJJJJJJJJJJJJJJJJJJJJJJJJJJJJJJJJJJJJJJJJ	AS:i:-6	XS:i:-6	XN:i:0	XM:i:1	XO:i:0	XG:i:0	NM:i:1	MD:Z:56A18	YT:Z:UU	YA:i:1	YM:i:1	YR:i:2	YL:i:51
VH00745:80:AACKT2FM5:1:2301:11017:37595	256	tRNA-Trp-CCA-000066F	21	1	75M	*	0	0	GGGCTCATGGCGCAATGGTAGCGCAATCGACTCCAGATCGACAGGTTGGGGGTTCAGGTCCTCCTGGGCTCACCA	JJJ0FFJIJJJJJJFJJIJIFIJFJJJJJJJJJJJJIJJJJJIJJJJJJJJJJJJJJJJJIJJJJJJJJJJJJJJ	AS:i:-12	XS:i:-12	XN:i:0	XM:i:2	XO:i:0	XG:i:0	NM:i:2	MD:Z:18C37A18	YT:Z:UU	YA:i:1	YM:i:1	YR:i:2	YL:i:51
VH00745:80:AACKT2FM5:1:2301:28646:38068	0	tRNA-Trp-CCA-000066F	21	0	75M	*	0	0	GGGCTCATTGCGCAATGGTAGCGCAATCGACTCCAGATCGACAGGTTGGGGGTTCAGGTCCTCCTGGGCTCACCA	JJJFFF7JFJFIFJIFJFFIFFFFJFJJJJJJJJJJFJJJJJJJJJJJJJJJJJJJJJJJJJJJJJJJJJJJJJJ	AS:i:-18	XS:i:-18	XN:i:0	XM:i:3	XO:i:0	XG:i:0	NM:i:3	MD:Z:8G9C37A18	YT:Z:UU	YA:i:1	YM:i:1	YR:i:2	YL:i:51
VH00745:80:AACKT2FM5:1:2301:28343:38031	256	tRNA-Trp-CCA-000066F	21	0	75M	*	0	0	GGGCTCATTGCGCAATGGTAGCGCAATCGACTCCAGATCGACAGGTTGGGGGTTCAGGTCCTCCTGGGCTCACCA	JJJI7IFJ7JJFFJJFJFFFJJFFJJJJJJJJJJJJJJJJJJJJJJJJJJJJJJJJJJJJJJJJJJJJJJJJJJJ	AS:i:-18	XS:i:-18	XN:i:0	XM:i:3	XO:i:0	XG:i:0	NM:i:3	MD:Z:8G9C37A18	YT:Z:UU	YA:i:1	YM:i:1	YR:i:2	YL:i:51
VH00745:80:AACKT2FM5:1:2301:48661:38996	0	tRNA-Trp-CCA-000066F	21	0	75M	*	0	0	GGGCTCATTGCGCAATGGTAGCGCAATCGACTCCAGATCGACAGGTTGGGGGTTCAGGTCCTCCTGGGCTCACCA	JJFFFFIJFIJJFJJIJF7FJFFFJFJJJJJJJJJJJJJJJJJJJJJJJJJJJJJJJJJJJJJJJJJJJJJJJJJ	AS:i:-18	XS:i:-18	XN:i:0	XM:i:3	XO:i:0	XG:i:0	NM:i:3	MD:Z:8G9C37A18	YT:Z:UU	YA:i:1	YM:i:1	YR:i:2	YL:i:51
VH00745:80:AACKT2FM5:1:2301:61347:39564	0	tRNA-Trp-CCA-000066F	21	1	75M	*	0	0	GGGCTCATGGCGCAATGGTAGCGCAATCGACTCCAGATCGACAGGTTGGGGGTTCAGGTCCTCCTGGGCTCACCA	JJJ0FIFJJJJJFJFJJFFFIJJFJJJJJJJJJJJJJJJJJJJJJJJJJJJJJJJJJJJJJJJJJJJJJJJJJJJ	AS:i:-12	XS:i:-12	XN:i:0	XM:i:2	XO:i:0	XG:i:0	NM:i:2	MD:Z:18C37A18	YT:Z:UU	YA:i:1	YM:i:1	YR:i:2	YL:i:51
VH00745:80:AACKT2FM5:1:2301:57958:40984	0	tRNA-Trp-CCA-000066F	21	0	70M1D4M	*	0	0	GGGCTCATGGCGCAATGGTAGCGCAATCGACTCCAGATCGACAGGTTGGGGGTTCAGGTCCTCCAAGGCTGCCA	JJJ0FJJJJJJJFJJJJIFFFIJFJJJJJJJJJJJJJJJJJJJJJJJJJJJJJJJJJJJJJJJJJJJJJJJJJJ	AS:i:-38	XS:i:-38	XN:i:0	XM:i:5	XO:i:1	XG:i:1	NM:i:6	MD:Z:18C37A7T0G4^C0A3	YT:Z:UU	YA:i:1	YM:i:1	YR:i:2	YL:i:51
VH00745:80:AACKT2FM5:1:2301:62521:41495	0	tRNA-Trp-CCA-000066F	21	0	75M	*	0	0	GGGCTCATGGCGCAATGGCAGCGCATTCGACTCCATATCGACAGGTTGGGGGTTCAGGTCCTCCTGGGCTCACCA	JJJFJJJJJJJJJJ>JJJJJJJJJJJJJJJJJJJJIJJJJJJJJJJJJJJJJJJJJJJJJJJJJJJJJJJJJJJJ	AS:i:-18	XS:i:-18	XN:i:0	XM:i:3	XO:i:0	XG:i:0	NM:i:3	MD:Z:25A9G20A18	YT:Z:UU	YA:i:1	YM:i:1	YR:i:2	YL:i:51
VH00745:80:AACKT2FM5:1:2301:13100:42366	256	tRNA-Trp-CCA-000066F	21	1	75M	*	0	0	GGGCTCATGGCGCAATGGTAGCGCAATCGACTCCAGATCGACAGGTTGGGGGTTCAGGTCCTCCTGGGCTCACCA	JJJ0JIIJJJJJFJIJIJFIJIIIJJJJJJJJJJJJJJJJJJJJJJJJJJJJJJJJJJJJJJJJJJJJJJJJJJJ	AS:i:-12	XS:i:-12	XN:i:0	XM:i:2	XO:i:0	XG:i:0	NM:i:2	MD:Z:18C37A18	YT:Z:UU	YA:i:1	YM:i:1	YR:i:2	YL:i:51
VH00745:80:AACKT2FM5:1:2301:12854:42499	256	tRNA-Trp-CCA-000066F	21	0	75M	*	0	0	GGGNTCATGGCGCAATGGTAGCGCAATCGACTCCAGATCGACAGGTTGGGGGTTCAGGTCCTCCTGGGCTCACCA	JJF!IFJJJJIJFJJFJFJJFIIFJJJJJJJJJJJJIJJJJJJJJJJJJJJJJJJJJJJJJJJJJJJJJJJJJJJ	AS:i:-17	XS:i:-17	XN:i:0	XM:i:3	XO:i:0	XG:i:0	NM:i:3	MD:Z:3C14C37A18	YT:Z:UU	YA:i:1	YM:i:1	YR:i:2	YL:i:51
VH00745:80:AACKT2FM5:1:2301:70758:42461	256	tRNA-Trp-CCA-000066F	21	1	75M	*	0	0	GGGCTCATGGCGCAATGGTAGCGCAATCGACTCCAGATCGACAGGTTGGGGGTTCAGGTCCTCCTGGGCTCACCA	JJJ0IIFJJJJF7JFJJF7FJJJFJJJJJJJJJJJJJJJJJJJJJJJJJJJJJJJJJJJJJJJJJJJJJJJJJJJ	AS:i:-12	XS:i:-12	XN:i:0	XM:i:2	XO:i:0	XG:i:0	NM:i:2	MD:Z:18C37A18	YT:Z:UU	YA:i:1	YM:i:1	YR:i:2	YL:i:51
VH00745:80:AACKT2FM5:1:2301:14899:42726	256	tRNA-Trp-CCA-000066F	21	1	75M	*	0	0	GGGCTCATGGCGCAATGGTAGCGCAATCGACTCCAGATCGACAGGTTGGGGGTTCAGGTCCTCCTGGGCTCACCA	JJJ>JIFFJJJJFJIJJIJFFJIIIJJJJJJJJJJJJJJJJJJJJIJJJJJJJJJJJJJJJJJJJJJJJJJJJJJ	AS:i:-12	XS:i:-12	XN:i:0	XM:i:2	XO:i:0	XG:i:0	NM:i:2	MD:Z:18C37A18	YT:Z:UU	YA:i:1	YM:i:1	YR:i:2	YL:i:51
VH00745:80:AACKT2FM5:1:2301:70967:43502	256	tRNA-Trp-CCA-000066F	21	0	75M	*	0	0	GGGCTCATTGCGCAATGGTAGCGCAATCGACTCCAGATCGACAGGTTGGGGGTTCAGGTCCTCCTGGGCTCACCA	JJJFFFFJ7JJFFJIFJFFFJJFFJFJJJJJJJJJJJJJJIJJJJJJJJJJJJJJJJJJJJJJJJJJJJJJJJJJ	AS:i:-18	XS:i:-18	XN:i:0	XM:i:3	XO:i:0	XG:i:0	NM:i:3	MD:Z:8G9C37A18	YT:Z:UU	YA:i:1	YM:i:1	YR:i:2	YL:i:51
VH00745:80:AACKT2FM5:1:2301:63620:43691	0	tRNA-Trp-CCA-000066F	21	0	75M	*	0	0	GGGCTCATTGCGCAATGGTAGCGCAATCGACTCCAGATCGACAGGTTGGGGGTTCAGGTCCTCCTGGGCTCACCA	JJFFJF)JFJJIFJFFJFFFFIIFJFJJJJJJJJJJJJJJJJJJJJJJJJJJJJJJJJJJJJJJJJJJJJJJJJJ	AS:i:-18	XS:i:-18	XN:i:0	XM:i:3	XO:i:0	XG:i:0	NM:i:3	MD:Z:8G9C37A18	YT:Z:UU	YA:i:1	YM:i:1	YR:i:2	YL:i:51
VH00745:80:AACKT2FM5:1:2301:16111:43634	0	tRNA-Trp-CCA-000066F	21	0	75M	*	0	0	GGGCTCATTGCGCAATGGTAGCGCAATCGACTCCAGATCGACAGGTTGGGGGTTCAGGTCCTCCTGGGCTCACCA	JJJFF7FJFFJFFJJFJF7FFJFFJFJJJJJJJJJJJJJJJJJJJJJJJJJJJJJJJJJJJJJJJJJJJJJJJJJ	AS:i:-18	XS:i:-18	XN:i:0	XM:i:3	XO:i:0	XG:i:0	NM:i:3	MD:Z:8G9C37A18	YT:Z:UU	YA:i:1	YM:i:1	YR:i:2	YL:i:51
VH00745:80:AACKT2FM5:1:2301:26184:44467	256	tRNA-Trp-CCA-000066F	21	0	75M	*	0	0	GGGCTCATAGCGCAATGGCGGCGCAATCGACTCCAGATCGACAGGTTGGGGGTTCAGGTCCTCCTGGGCTCACCA	JJJFJIJJIJJJFJFJJIFJIJJFJJJJJJJJJJJJJJJJJJJJJJJJJJJJJJJJJJJJJJJJJJJJJJJJJJJ	AS:i:-18	XS:i:-18	XN:i:0	XM:i:3	XO:i:0	XG:i:0	NM:i:3	MD:Z:8G10A36A18	YT:Z:UU	YA:i:1	YM:i:1	YR:i:2	YL:i:51
VH00745:80:AACKT2FM5:1:2301:48888:44789	0	tRNA-Trp-CCA-000066F	21	0	75M	*	0	0	GGGCTCATCGCGCAATGGTAGCGCAATCGACTCCAGATCGACAGGTTGGGGGTTCAGGTCCTCCTGGGCTCACCA	JJIFIFJFFFIJFJFJJFIFFII7JJJJJJJJJJJJJJJJJJJJJJJJJJJJJJJJJJJJJJJJJJJJJJJJJJJ	AS:i:-18	XS:i:-18	XN:i:0	XM:i:3	XO:i:0	XG:i:0	NM:i:3	MD:Z:8G9C37A18	YT:Z:UU	YA:i:1	YM:i:1	YR:i:2	YL:i:51
VH00745:80:AACKT2FM5:1:2301:47600:44941	0	tRNA-Trp-CCA-000066F	21	0	75M	*	0	0	GGGNTCATGGCGCAATGGTAGCGCAATCGACTCCAGATCGACAGGTTGGGGGTTCAGGTCCTCCTGGGCTCACCA	JJJ!JFFJJJJJFJFJJFFIJIFFJJJJJJJJJJJJJJJJJJJJJJJJJJJJJJJJJJJJJJJJJJJJJJJJJJJ	AS:i:-17	XS:i:-17	XN:i:0	XM:i:3	XO:i:0	XG:i:0	NM:i:3	MD:Z:3C14C37A18	YT:Z:UU	YA:i:1	YM:i:1	YR:i:2	YL:i:51
VH00745:80:AACKT2FM5:1:2301:42980:45168	256	tRNA-Trp-CCA-000066F	21	1	75M	*	0	0	GGGCTCATGGCGCAATGGTAGCGCAATCGACTCCAGATCGACAGGTTGGGGGTTCAGGTCCTCCTGGGCTCACCA	JJJ>FFIJJJIJFJJJJFIJJFFFJJJJJJJJJJJJJJJJJJJJJJJJJJJJJJJJJJJJJJJJJJJJJJJJJJJ	AS:i:-12	XS:i:-12	XN:i:0	XM:i:2	XO:i:0	XG:i:0	NM:i:2	MD:Z:18C37A18	YT:Z:UU	YA:i:1	YM:i:1	YR:i:2	YL:i:51
VH00745:80:AACKT2FM5:1:2301:47127:45300	256	tRNA-Trp-CCA-000066F	21	1	75M	*	0	0	GGGCTCATGGCGCAATGGTAGCGCAATCGACTCCAGATCGACAGGTTGGGGGTTCAGGTCCTCCTGGGCTCACCA	JJJ0JFFJJJJJFJJIJFJJFJJIJIJJJJJJJJJJJJJJJJJJJJJJJJJJJJJJJJJJJJJJJJJJJJJJJJJ	AS:i:-12	XS:i:-12	XN:i:0	XM:i:2	XO:i:0	XG:i:0	NM:i:2	MD:Z:18C37A18	YT:Z:UU	YA:i:1	YM:i:1	YR:i:2	YL:i:51
VH00745:80:AACKT2FM5:1:2301:66252:45679	0	tRNA-Trp-CCA-000066F	21	1	75M	*	0	0	GGGCTCATTGCGCAATGGCAGCGCAATCGACTCCAGATCGACAGGTTGGGGGTTCAGGTCCTCCTGGGCTCACCA	JJJIJFFJIJIFJJJIJFIJJIJJJJJJJJJJJJJJJIJJJJJJJJJJJJJJJJJJJJJJJJJJJJJJJJJJJJJ	AS:i:-12	XS:i:-12	XN:i:0	XM:i:2	XO:i:0	XG:i:0	NM:i:2	MD:Z:8G47A18	YT:Z:UU	YA:i:1	YM:i:1	YR:i:2	YL:i:51
VH00745:80:AACKT2FM5:1:2301:11983:46247	256	tRNA-Trp-CCA-000066F	21	0	75M	*	0	0	GGGCTCATTGCGCAATGGTAGCGCAATCGACTCCAGATCGACAGGTTGGGGGTTCAGGTCCTCCTGGGCTCACCA	JJJFFFFJ7JF7FJIFJFFFFIJ7JIJJJJJJJJJJJJJJJJJJJJJJJJJJJJJJJJJJJJJJJJJJJJJJJJJ	AS:i:-18	XS:i:-18	XN:i:0	XM:i:3	XO:i:0	XG:i:0	NM:i:3	MD:Z:8G9C37A18	YT:Z:UU	YA:i:1	YM:i:1	YR:i:2	YL:i:51
VH00745:80:AACKT2FM5:1:2301:62218:46152	0	tRNA-Trp-CCA-000066F	21	0	75M	*	0	0	GGGCTCATTGCGCAATGGTAGCGCAATCGACTCCAGATCGACAGGTTGGGGGTTCAGGTCCTCCTGGGCTCACCA	JJ>FJF7JIJFI7J>IJFFFFFI7JFJJJIJJJJJJJJJJJJJJJJJJJJJJJJJJJJJJJIJIJJJJJJJJJJJ	AS:i:-18	XS:i:-18	XN:i:0	XM:i:3	XO:i:0	XG:i:0	NM:i:3	MD:Z:8G9C37A18	YT:Z:UU	YA:i:1	YM:i:1	YR:i:2	YL:i:51
VH00745:80:AACKT2FM5:1:2301:11926:46455	0	tRNA-Trp-CCA-000066F	21	0	75M	*	0	0	GGGCTCATTGCGCAATGGTAGCGCAATCGACTCCAGATCGACAGGTTGGGGGTTCAGGTCCTCCTGGGCTCACCA	JJJJJFJJFFFIFIJFJF7FJJFFJIJJJJJJJJJJJJJJJJJJJJJJJJJJJJJJJJJJJJJJJJJJJJJJJJJ	AS:i:-18	XS:i:-18	XN:i:0	XM:i:3	XO:i:0	XG:i:0	NM:i:3	MD:Z:8G9C37A18	YT:Z:UU	YA:i:1	YM:i:1	YR:i:2	YL:i:51
```
