## Supplementary material for "How did UGA codon translation as tryptophan evolve in certain ciliates? A critique of Kachale et al. 2023 *Nature*": Source Data: Trp-tRNAs_Loxodes_magnus.sam (part 2 of 5)

```
VH00745:80:AACKT2FM5:1:2301:11964:46417	0	tRNA-Trp-CCA-000066F	21	0	75M	*	0	0	GGGCTCATTGCGCAATGGTAGCGCAATCGACTCCAGATCGACAGGTTGGGGGTTCAGGTCCTCCTGGGCTCACCA	JIIFFFFJ7JF7FJIIJFFFIFFFJIJJJJJJJJJJIJJJJJJJJJJJJJJJJJJJJJJJJJJJJJJJJJJJJJJ	AS:i:-18	XS:i:-18	XN:i:0	XM:i:3	XO:i:0	XG:i:0	NM:i:3	MD:Z:8G9C37A18	YT:Z:UU	YA:i:1	YM:i:1	YR:i:2	YL:i:51
VH00745:80:AACKT2FM5:1:2301:11793:46436	0	tRNA-Trp-CCA-000066F	21	0	75M	*	0	0	GGGCTCATTGCGCAATGGTAGCGCAATCGACTCCAGATCGACAGGTTGGGGGTTCAGGTCCTCCTGGGCTCACCA	JJJFJ77JFJF7FJFFJFFFIIFFJIJJJJJJJJJJIJJJJJJJJJJJJJJJJJJJJJJJJJJJJJJJJJJJJJJ	AS:i:-18	XS:i:-18	XN:i:0	XM:i:3	XO:i:0	XG:i:0	NM:i:3	MD:Z:8G9C37A18	YT:Z:UU	YA:i:1	YM:i:1	YR:i:2	YL:i:51
VH00745:80:AACKT2FM5:1:2301:11983:46626	0	tRNA-Trp-CCA-000066F	21	0	75M	*	0	0	GGGCTCATTGCGCAATGGTAGCGCAATCGACTCCAGATCGACAGGTTGGGGGTTCAGGTCCTCCTGGGCTCACCA	JJIF7IFIIJJIFJIFJFFFFF7FJFJJJJJJJJJJJJJJJJJJJJJJJJJJJJJJJJJJJJJJJJJJJJJJJJJ	AS:i:-18	XS:i:-18	XN:i:0	XM:i:3	XO:i:0	XG:i:0	NM:i:3	MD:Z:8G9C37A18	YT:Z:UU	YA:i:1	YM:i:1	YR:i:2	YL:i:51
VH00745:80:AACKT2FM5:1:2301:58753:46929	256	tRNA-Trp-CCA-000066F	21	0	75M	*	0	0	GGGCTCATAGCGCAATGGTAGCGCAATCGACTCCAGATCGACAGGTTGGGGGTTCAGGTCCTCCTGGGCTCACCA	JJJFJIIJFJFIFIJIJJFFIIIIJJJJJJJJJJJJJJJJJJJJJJJJJJJJJJJJJJJJJJJJIJJJJJJJJJJ	AS:i:-18	XS:i:-18	XN:i:0	XM:i:3	XO:i:0	XG:i:0	NM:i:3	MD:Z:8G9C37A18	YT:Z:UU	YA:i:1	YM:i:1	YR:i:2	YL:i:51
VH00745:80:AACKT2FM5:1:2301:28627:47213	0	tRNA-Trp-CCA-000066F	21	0	75M	*	0	0	GGGCTCATCGCGCAATGGTAGCGCAATCGACTCCAGATCGACAGGTTGGGGGTTCAGGTCCTCCTGGGCTCACCA	JJJJJIJJFJJJFJFJJFFFFIFFJJJJJJJJJJJJJJJJJJIJJJJJJJJJJJJJJJJJJJJJJJJJJJJJJJJ	AS:i:-18	XS:i:-18	XN:i:0	XM:i:3	XO:i:0	XG:i:0	NM:i:3	MD:Z:8G9C37A18	YT:Z:UU	YA:i:1	YM:i:1	YR:i:2	YL:i:51
VH00745:80:AACKT2FM5:1:2301:58242:47856	256	tRNA-Trp-CCA-000066F	21	0	75M	*	0	0	GGGCTCATAGCGCAATGGTAGCGCAATCGACTCCAGATCGACAGGTTGGGGGTTCAGGTCCTCCTGGGCTCACCA	JJJAJFJJFFJIJJFJJIIJFJJFJJJJJJJJJJJJJJJJJJJJJJJJJJJJJJJJJJJJJJJJJJJJJJJJJJJ	AS:i:-18	XS:i:-18	XN:i:0	XM:i:3	XO:i:0	XG:i:0	NM:i:3	MD:Z:8G9C37A18	YT:Z:UU	YA:i:1	YM:i:1	YR:i:2	YL:i:51
VH00745:80:AACKT2FM5:1:2301:24139:50298	256	tRNA-Trp-CCA-000066F	21	1	75M	*	0	0	GGGCTCATGGCGCAATGGCAGCGCAATCGACTCCAGATCGACAGGTTGGGGGTTCAGGTCCTCCTGGGCTCACCA	JJIFFFJJJJIFIJJFJFFJIIIFJIJJJJJJJJJJJJJJJJJJJJJJJJJJJJJJJJJJJJJJJJJJJJJJJJJ	AS:i:-6	XS:i:-6	XN:i:0	XM:i:1	XO:i:0	XG:i:0	NM:i:1	MD:Z:56A18	YT:Z:UU	YA:i:1	YM:i:1	YR:i:2	YL:i:51
VH00745:80:AACKT2FM5:1:2301:57901:50431	256	tRNA-Trp-CCA-000066F	21	0	75M	*	0	0	GGGCTCATTGCGCAATGGTAGCGCAATCGACTCCAGATCGACAGGTTGGGGGTTCAGGTCCTCCTGGGCTCACCA	JJJFFFFJ7JIIFJFFJFFFFFIFJFJJJJJJJJJJJJJJJJJJJJJJJJJJJJJJJJJJJJJJJJJJJJJJJJJ	AS:i:-18	XS:i:-18	XN:i:0	XM:i:3	XO:i:0	XG:i:0	NM:i:3	MD:Z:8G9C37A18	YT:Z:UU	YA:i:1	YM:i:1	YR:i:2	YL:i:51
VH00745:80:AACKT2FM5:1:2301:55307:50488	256	tRNA-Trp-CCA-000066F	21	1	75M	*	0	0	GGGCTCATGGCGCAATGGTAGCGCAATCGACTCCAGATCGACAGGTTGGGGGTTCAGGTCCTCCTGGGCTCACCA	JJJ0FFFJJJJJFJIFJIJIIIJFJJJJJJJJJJJJJJJJJJJJJJJJJJJJJJJJJJJJJJJJJJJJJJJJJJJ	AS:i:-12	XS:i:-12	XN:i:0	XM:i:2	XO:i:0	XG:i:0	NM:i:2	MD:Z:18C37A18	YT:Z:UU	YA:i:1	YM:i:1	YR:i:2	YL:i:51
VH00745:80:AACKT2FM5:1:2301:58109:50829	0	tRNA-Trp-CCA-000066F	21	0	75M	*	0	0	GGGCTCATTGCGCAATGGTAGCGCAATCGACTCCAGATCGACAGGTTGGGGGTTCAGGTCCTCCTGGGCTCACCA	JJFFFFFJFIJJFJFIJFFFJFFFJFJJJJJJJJJJIJJJJJJJJJJJJJJJJJJJJJJJJJJJJJJJJJJJJJJ	AS:i:-18	XS:i:-18	XN:i:0	XM:i:3	XO:i:0	XG:i:0	NM:i:3	MD:Z:8G9C37A18	YT:Z:UU	YA:i:1	YM:i:1	YR:i:2	YL:i:51
VH00745:80:AACKT2FM5:1:2301:57314:51510	0	tRNA-Trp-CCA-000066F	21	0	75M	*	0	0	GGGCTCATTGCGCAATGGTAGCGCAATCGACTCCAGATCGACAGGTTGGGGGTTCAGGTCCTCCTGGGCTCACCA	JJJFIFIJ7JFFFJJJIF7FJFFFJFJJJJJJJJJJJJJJJJJJJJJJJJJJJJJJJJJJJJJJJJJJJJJJJJJ	AS:i:-18	XS:i:-18	XN:i:0	XM:i:3	XO:i:0	XG:i:0	NM:i:3	MD:Z:8G9C37A18	YT:Z:UU	YA:i:1	YM:i:1	YR:i:2	YL:i:51
VH00745:80:AACKT2FM5:1:2301:55894:52665	256	tRNA-Trp-CCA-000066F	21	1	75M	*	0	0	GGGCTCATGGCGCAATGGTAGCGCAATCGACTCCAGATCGACAGGTTGGGGGTTCAGGTCCTCCTGGGCTCACCA	JJJ0JFFJJJIFFIIIJJFFJ>FFJIJFJFJJJIJJJJJIJJJJJJIJJJJJJJJJJJJJJJJJJJJFJJIJJJJ	AS:i:-12	XS:i:-12	XN:i:0	XM:i:2	XO:i:0	XG:i:0	NM:i:2	MD:Z:18C37A18	YT:Z:UU	YA:i:1	YM:i:1	YR:i:2	YL:i:51
VH00745:80:AACKT2FM5:1:2301:36788:54085	256	tRNA-Trp-CCA-000066F	21	0	75M	*	0	0	GGGCTCATTGCGCAATGGTAGCGCAATCGACTCCAGATCGACAGGTTGGGGGTTCAAGTCATCCTGGGCTCACCA	JJF7F7FJFJIFFJFFJFFFIFFFJIJJJJJJJJJJJJJJJJJJJJJJJJJJJJJJJJJJJJJJJJJJJJJJJJJ	AS:i:-18	XS:i:-18	XN:i:0	XM:i:3	XO:i:0	XG:i:0	NM:i:3	MD:Z:8G9C41C14	YT:Z:UU	YA:i:1	YM:i:1	YR:i:2	YL:i:51
VH00745:80:AACKT2FM5:1:2301:52713:54596	256	tRNA-Trp-CCA-000066F	21	0	75M	*	0	0	GGGNTCATGGCGCAATGGTAGCGCAATCGACTCCAGATCGACAGGTTGGGGGTTCAGGTCCTCCTGGGCTCACCA	JJJ!IIFJJJJJIJJJJFFJIJJJJJJJJJJJJJJJJJJJJJJJJJJJJJJJJJJJJJJJJJJJJJJJJJJJJJJ	AS:i:-17	XS:i:-17	XN:i:0	XM:i:3	XO:i:0	XG:i:0	NM:i:3	MD:Z:3C14C37A18	YT:Z:UU	YA:i:1	YM:i:1	YR:i:2	YL:i:51
VH00745:80:AACKT2FM5:1:2301:63203:54482	256	tRNA-Trp-CCA-000066F	21	1	75M	*	0	0	GGGCTCATGGCGCAATGGCAGCGCAATCGACTCCAGATCGACAGGTTGGGGGTTCAGGTCCTCCTGGGCTCACCA	JJJIJFFJJJIIFJIJJJIJJJJIJJJJJJJJJJJJJJJJJJJJJJJJJJJJJJJJJJJJJJJJJJJJJJJJJJJ	AS:i:-6	XS:i:-6	XN:i:0	XM:i:1	XO:i:0	XG:i:0	NM:i:1	MD:Z:56A18	YT:Z:UU	YA:i:1	YM:i:1	YR:i:2	YL:i:51
VH00745:80:AACKT2FM5:1:2301:67293:54937	256	tRNA-Trp-CCA-000066F	21	1	75M	*	0	0	GGGCTCATGGCGCAATGGCAGCGCAATCGACTCCAGATCGACAGGTTGGGGGTTCAGGTCCTCCTGGGCTCACCA	JJJ>7JIJJJJJIJFJJJJFJJJFFJJJJIJJJJJIJJIJJJJJJJJJJJJJJJJJJJJJJJFJJJJJJJJJJJJ	AS:i:-6	XS:i:-6	XN:i:0	XM:i:1	XO:i:0	XG:i:0	NM:i:1	MD:Z:56A18	YT:Z:UU	YA:i:1	YM:i:1	YR:i:2	YL:i:51
VH00745:80:AACKT2FM5:1:2301:62048:55599	256	tRNA-Trp-CCA-000066F	21	1	75M	*	0	0	GGGCTCATCGCGCAATGGCAGCGCAATCGACTCCAGATCGACAGGTTGGGGGTTCAGGTCCTCCTGGGCTCACCA	JJJFJFJIJJJJFJFFJFFIIFIFJFJJJJJJJJJJJJJJJJJJJIJJJJJJJJJJJJJJJJJJJJJJJJJJJJJ	AS:i:-12	XS:i:-12	XN:i:0	XM:i:2	XO:i:0	XG:i:0	NM:i:2	MD:Z:8G47A18	YT:Z:UU	YA:i:1	YM:i:1	YR:i:2	YL:i:51
VH00745:80:AACKT2FM5:1:2301:58999:55921	256	tRNA-Trp-CCA-000066F	21	1	75M	*	0	0	GGGCTCATGGCGCAATGGCAGCGCAATCGACTCCAGATCGACAGGTTGGGGGTTCAGGTCCTCCTGGGCTCACCA	JJJFIJFAJJJJIJJJJFJFJJJFJJJJJJJJJJJJJJJJJJJJJJJJJJJJJJJJJJJJJIJJJJJJJJJJJJI	AS:i:-6	XS:i:-6	XN:i:0	XM:i:1	XO:i:0	XG:i:0	NM:i:1	MD:Z:56A18	YT:Z:UU	YA:i:1	YM:i:1	YR:i:2	YL:i:51
VH00745:80:AACKT2FM5:1:2301:59075:55921	256	tRNA-Trp-CCA-000066F	21	1	75M	*	0	0	GGGCTCATGGCGCAATGGCAGCGCAATCGACTCCAGATCGACAGGTTGGGGGTTCAGGTCCTCCTGGGCTCACCA	JJF>JJJJJJJIJJIFJJJJJJJIJJJJJJJJJJJJJJJJJJJJJJJJJJJJJJJJJJJJJJJJJJJJJJJJJJJ	AS:i:-6	XS:i:-6	XN:i:0	XM:i:1	XO:i:0	XG:i:0	NM:i:1	MD:Z:56A18	YT:Z:UU	YA:i:1	YM:i:1	YR:i:2	YL:i:51
VH00745:80:AACKT2FM5:1:2302:40840:1076	0	tRNA-Trp-CCA-000066F	21	1	75M	*	0	0	GGGCTCATGGCGCAATGGCAGCGCAATCGACTCCAGATCGACAGGTTGGGGGTTCAGGTCCTCCTGGGCTCACCA	IJJ>JJFJJJJJJJJJJFJIIJJIJJJJJIJJJJJJJJJJJJJJJJJJJJJJJJJJJJJJJJJJJJJJJJJJJJJ	AS:i:-6	XS:i:-6	XN:i:0	XM:i:1	XO:i:0	XG:i:0	NM:i:1	MD:Z:56A18	YT:Z:UU	YA:i:1	YM:i:1	YR:i:2	YL:i:51
VH00745:80:AACKT2FM5:1:2302:22814:1644	256	tRNA-Trp-CCA-000066F	21	0	75M	*	0	0	GGGCTCATTGCGCAATGGCAGCGCAATCGACTACAGATCGACAGGTTGGGGGTTCAGGTCCTCCTGGGCTCACCA	JJJJJJJJJJJJJJJFJJJJJJFJJJJJJJJJJJJJJJJJJJJJJJJJJJJJJJJJJJJJJJJJJJJJJJJJJJJ	AS:i:-18	XS:i:-18	XN:i:0	XM:i:3	XO:i:0	XG:i:0	NM:i:3	MD:Z:8G23C23A18	YT:Z:UU	YA:i:1	YM:i:1	YR:i:2	YL:i:51
VH00745:80:AACKT2FM5:1:2302:23041:1719	0	tRNA-Trp-CCA-000066F	21	0	75M	*	0	0	GGGCTCATTGCGCAATGGCAGCGCAATCGACTACAGATCGACAGGTTGGGGGTTCAGGTCCTCCTGGGCTCACCA	JJJJJJJJJJJJJJJIJJJJJJJJJJJJJJJJJJJJJJJJJJJJJJJJJJJJJJJJJJJJJJJJJJJJJJJJJJJ	AS:i:-18	XS:i:-18	XN:i:0	XM:i:3	XO:i:0	XG:i:0	NM:i:3	MD:Z:8G23C23A18	YT:Z:UU	YA:i:1	YM:i:1	YR:i:2	YL:i:51
VH00745:80:AACKT2FM5:1:2302:23079:1682	0	tRNA-Trp-CCA-000066F	21	0	75M	*	0	0	GGGCTCATTGCGCAATGGCAGCGCAATCGACTACAGATCGACAGGTTGGGGGTTCAGGTCCTCCTGGGCTCACCA	JJJJJJJJJJJJJJJFJJJJJJJJJJJJJJJJJJJJJJJJJJJJJJJJJJJJJJJJJJJJJJJJJJJJJJJJJJJ	AS:i:-18	XS:i:-18	XN:i:0	XM:i:3	XO:i:0	XG:i:0	NM:i:3	MD:Z:8G23C23A18	YT:Z:UU	YA:i:1	YM:i:1	YR:i:2	YL:i:51
VH00745:80:AACKT2FM5:1:2302:43245:2155	256	tRNA-Trp-CCA-000066F	21	0	75M	*	0	0	GGGNTCATGGCGCAATGGTAGCGCAATCGACTCCAGATCGACAGGTTGGGGGTTCAGGTCCTCCTGGGCTCACCA	JJJ!JJJJJJJFIIFJJFIIIJJIJJJJJJJJJJJJJJJJJJJJJJJJJJJJJJJJJJJJJJJJJJJJJJJJJJJ	AS:i:-17	XS:i:-17	XN:i:0	XM:i:3	XO:i:0	XG:i:0	NM:i:3	MD:Z:3C14C37A18	YT:Z:UU	YA:i:1	YM:i:1	YR:i:2	YL:i:51
VH00745:80:AACKT2FM5:1:2302:59738:3650	256	tRNA-Trp-CCA-000066F	21	0	75M	*	0	0	GGGCTCATAGCGCAATGGTAGCGCAATCGACTCCAGATCGACAGGTTGGGGGTTCAGGTCCTCCTGGGCTCACCA	JJJ0JJJJFJIJIJJJJFJJJJIIJJJJJJJJJJJJJJJJJJJJJJJJJJJJJJJJJJJJJJJJJJJJJJJJJJJ	AS:i:-18	XS:i:-18	XN:i:0	XM:i:3	XO:i:0	XG:i:0	NM:i:3	MD:Z:8G9C37A18	YT:Z:UU	YA:i:1	YM:i:1	YR:i:2	YL:i:51
VH00745:80:AACKT2FM5:1:2302:56102:5619	256	tRNA-Trp-CCA-000066F	21	1	75M	*	0	0	GGGCTCATGGCGCAATGGCAGCGNAATCGACTCCAGATCGACAGGTTGGGGGTTCATGTCCTCCTGGGCTCACCA	IFJJF>FJJI7F0JFJJIFJFJF!JJIIJFJJIFFJJFJJJIJJIJFJJJJJJFJJI0FJJFFJIFFJJJI>JJJ	AS:i:-11	XS:i:-11	XN:i:0	XM:i:2	XO:i:0	XG:i:0	NM:i:2	MD:Z:23C32A18	YT:Z:UU	YA:i:1	YM:i:1	YR:i:2	YL:i:51
VH00745:80:AACKT2FM5:1:2302:14293:6187	0	tRNA-Trp-CCA-000066F	21	1	75M	*	0	0	GGGCTCATGGCGCAATGGCAGCGCAATCGACTCCAGATCGACAGGTTGGGGGTTCATGTCCTCCTGGGCTCACCA	IJF>IFIIJFJIJJJJIJJIJJJIFJJIJJJJJJJJJJJIJJJJJIJJJIJFJJJJJJJJIJJIJJJJJJIJJFJ	AS:i:-6	XS:i:-6	XN:i:0	XM:i:1	XO:i:0	XG:i:0	NM:i:1	MD:Z:56A18	YT:Z:UU	YA:i:1	YM:i:1	YR:i:2	YL:i:51
VH00745:80:AACKT2FM5:1:2302:40897:7607	0	tRNA-Trp-CCA-000066F	21	1	75M	*	0	0	GGGCTCATGGCGCAATGGCAGCGCAATCGACTCCAGATCGACAGGTTGGGGGTTCAGGTCCTCCTGGGCTCACCA	JJJ0JIFJJJJFFJFFJFIIIJFFJJJJJJJJJJJJJJJJJJJJJJJJJJJJJJJJJJJJJJJJJJJJJJJJJJJ	AS:i:-6	XS:i:-6	XN:i:0	XM:i:1	XO:i:0	XG:i:0	NM:i:1	MD:Z:56A18	YT:Z:UU	YA:i:1	YM:i:1	YR:i:2	YL:i:51
VH00745:80:AACKT2FM5:1:2302:40897:7683	0	tRNA-Trp-CCA-000066F	21	1	75M	*	0	0	GGGCTCATGGCGCAATGGCAGCGCAATCGACTCCAGATCGACAGGTTGGGGGTTCAGGTCCTCCTGGGCTCACCA	JJJIIJIJJJJJIJJJJJJIJJJIJJJJJJJJJJJJIJJJJJJJJJJJJJJJJJJJJJJJJJJJJJJJJJJJJJJ	AS:i:-6	XS:i:-6	XN:i:0	XM:i:1	XO:i:0	XG:i:0	NM:i:1	MD:Z:56A18	YT:Z:UU	YA:i:1	YM:i:1	YR:i:2	YL:i:51
VH00745:80:AACKT2FM5:1:2302:66214:9330	256	tRNA-Trp-CCA-000066F	21	1	75M	*	0	0	GGGCTCATGGCGCAATGGCAGCGCAATCGACTCCAGATCGACAGGTTGGGGGTTCAGGTCCTCCTGGGCTCACCA	JJIIJIJJJJIFJJJJJJIIIJIFJJJJJJJJJJJJJJJJJJJJJJJJJJJJJJJJJJJJJJJJJJJJJJJJJJJ	AS:i:-6	XS:i:-6	XN:i:0	XM:i:1	XO:i:0	XG:i:0	NM:i:1	MD:Z:56A18	YT:Z:UU	YA:i:1	YM:i:1	YR:i:2	YL:i:51
VH00745:80:AACKT2FM5:1:2302:31335:9557	0	tRNA-Trp-CCA-000066F	21	1	75M	*	0	0	GGGCTCATGGCGCAATGGTAGCGCAATCGACTCCAGATCGACAGGTTGGGGGTTCATGTCCTCCTGGGCTCACCA	IJJ0IIJJJJAJFJIJJJFJJJJIJJJJJJJJJJJJJJJJIIJJJJJJJJJJJJJJJJJJJJJJJJJJJJJIJJJ	AS:i:-12	XS:i:-12	XN:i:0	XM:i:2	XO:i:0	XG:i:0	NM:i:2	MD:Z:18C37A18	YT:Z:UU	YA:i:1	YM:i:1	YR:i:2	YL:i:51
VH00745:80:AACKT2FM5:1:2302:44305:10750	256	tRNA-Trp-CCA-000066F	21	1	75M	*	0	0	GGGCTCATGGCGCAATGGCAGCGCAATCGACTCCAGATCGACAGGTTGGGGGTTCAGGTCCTCCTGGGCTCACCA	JJJ>JIIJJJJIJJIJJFIJIJJIJJJJJJJJJJJJJJJJJJJJJJJJJJJJJJJJJJJJJJJJJJJJJJJJJJJ	AS:i:-6	XS:i:-6	XN:i:0	XM:i:1	XO:i:0	XG:i:0	NM:i:1	MD:Z:56A18	YT:Z:UU	YA:i:1	YM:i:1	YR:i:2	YL:i:51
VH00745:80:AACKT2FM5:1:2302:30199:10920	256	tRNA-Trp-CCA-000066F	21	1	75M	*	0	0	GGGCTCATGGCGCAATGGTAGCGCAATCGACTCCAGATCGACAGGTTGGGGGTTCATGTCCTCCTGGGCTCACCA	JJJ0JIFIJJJJIJJJJJJFJJIFJJJJJJJJJJJJJJJJJJJJJJJJJJJJJJJJJJJJJJJJJJJJJJJJJJJ	AS:i:-12	XS:i:-12	XN:i:0	XM:i:2	XO:i:0	XG:i:0	NM:i:2	MD:Z:18C37A18	YT:Z:UU	YA:i:1	YM:i:1	YR:i:2	YL:i:51
VH00745:80:AACKT2FM5:1:2302:30558:11431	0	tRNA-Trp-CCA-000066F	21	1	75M	*	0	0	GGGCTCATGGCGCAATGGTAGCGCAATCGACTCCAGATCGACAGGTTGGGGGTTCATGTCCTCCTGGGCTCACCA	JJJ0FJJJJJJJIJIJJIFFJIIJJJJJJJJJJJJJJJJJJJJJJJJJJJJJJJJJJJJJJJJJJJJJJJJJJJJ	AS:i:-12	XS:i:-12	XN:i:0	XM:i:2	XO:i:0	XG:i:0	NM:i:2	MD:Z:18C37A18	YT:Z:UU	YA:i:1	YM:i:1	YR:i:2	YL:i:51
VH00745:80:AACKT2FM5:1:2302:22965:11640	256	tRNA-Trp-CCA-000066F	21	1	75M	*	0	0	GGGCTCATGGCGCAATGGCAGCGCAATCGACTCCATATCGACAGGTTGGGGGTTCAGGTCCTCCTGGGCTCACCA	JJJ>FFJJJJJFFJFJJFIFFFIFJJJJJJJJJJJJJJJJJJJJJJJJJJJJJJJJJJJJJJJJJJJJJJJJJJJ	AS:i:-12	XS:i:-12	XN:i:0	XM:i:2	XO:i:0	XG:i:0	NM:i:2	MD:Z:35G20A18	YT:Z:UU	YA:i:1	YM:i:1	YR:i:2	YL:i:51
VH00745:80:AACKT2FM5:1:2302:29460:12340	0	tRNA-Trp-CCA-000066F	21	1	75M	*	0	0	GGGCTCATTGCGCAATGGCAGCGCAATCGACTCCAGATCGACAGGTTGGGGGTTCAGGTCCTCCTGGGCTCACCA	JJJIIIJJFJJJIJJIJIJIJFJFJIJJJJJJJJJJJJJJJJJJJJJJJJJJJJJJJJJJJJJJJJJJJJJJJJJ	AS:i:-12	XS:i:-12	XN:i:0	XM:i:2	XO:i:0	XG:i:0	NM:i:2	MD:Z:8G47A18	YT:Z:UU	YA:i:1	YM:i:1	YR:i:2	YL:i:51
VH00745:80:AACKT2FM5:1:2302:29025:12397	0	tRNA-Trp-CCA-000066F	21	1	75M	*	0	0	GGGCTCATTGCGCAATGGCAGCGCAATCGACTCCAGATCGACAGGTTGGGGGTTCAGGTCCTCCTGGGCTCACCA	JJJFJFFJIJJFFJIIJJJIFFFFJJJJJJJJJJJJJJJJJJJJJJJJJJJJJJJJJJJJJJJJJJJJJJJJJJJ	AS:i:-12	XS:i:-12	XN:i:0	XM:i:2	XO:i:0	XG:i:0	NM:i:2	MD:Z:8G47A18	YT:Z:UU	YA:i:1	YM:i:1	YR:i:2	YL:i:51
VH00745:80:AACKT2FM5:1:2302:57049:12586	0	tRNA-Trp-CCA-000066F	21	1	75M	*	0	0	GGGCTCATGGCGCAATGGTAGCGCAATCGACTCCAGATCGACAGGTTGGGGGTTCAGGTCCTCCTGGGCTCACCA	JJJ0JJFJJJJFFJJJJIIJJFIFJIJJJJJJJJJJJJJJJJJJJJJJJJJJJJJJJJJJJJJJJJJJJJJJJJJ	AS:i:-12	XS:i:-12	XN:i:0	XM:i:2	XO:i:0	XG:i:0	NM:i:2	MD:Z:18C37A18	YT:Z:UU	YA:i:1	YM:i:1	YR:i:2	YL:i:51
VH00745:80:AACKT2FM5:1:2302:45612:12813	0	tRNA-Trp-CCA-000066F	21	1	75M	*	0	0	GGGCTCATGGCGCAATGGCAGCGCAATCGACTCCAGATCGACAGGTTGGGGGTTCAGGTCCTCCTGGGCTCACCA	JJJ>IJJJJJJJIJJJJJJIJJJIJJJJJJJJJJJJJJJJJJJJJJJJJJJJJJJJJJJJJJJJJJJJJJJJJJJ	AS:i:-6	XS:i:-6	XN:i:0	XM:i:1	XO:i:0	XG:i:0	NM:i:1	MD:Z:56A18	YT:Z:UU	YA:i:1	YM:i:1	YR:i:2	YL:i:51
VH00745:80:AACKT2FM5:1:2302:20579:13154	0	tRNA-Trp-CCA-000066F	21	1	75M	*	0	0	GGGCTCATGGCGCAATGGTAGCGCAATCGACTCCAGATCGACAGGTTGGGGGTTCAGGTCCTCCTGGGCTCACCA	JJJ7JJFJJJFJIJFJJJJJJFJIJJJJJJJJJJJJJJJJJJJJJJJJJJJJJJJJJJJJJJJJJJJJJJJJJJJ	AS:i:-12	XS:i:-12	XN:i:0	XM:i:2	XO:i:0	XG:i:0	NM:i:2	MD:Z:18C37A18	YT:Z:UU	YA:i:1	YM:i:1	YR:i:2	YL:i:51
VH00745:80:AACKT2FM5:1:2302:44892:13344	256	tRNA-Trp-CCA-000066F	21	1	75M	*	0	0	GGGCTCATGGCGCAATGGCAGCGCAATCGACTCCAGATCGACAGGTTGGGGGTTCAGGTCCTCCTGGGCTCACCA	JJJ>JIFJJIJJFJIJJJJJIJJIJJJJJJJJJJJJJJJJJJJJJJJJJJJJJJJJJJJJJJJJJJJJJJJJJJJ	AS:i:-6	XS:i:-6	XN:i:0	XM:i:1	XO:i:0	XG:i:0	NM:i:1	MD:Z:56A18	YT:Z:UU	YA:i:1	YM:i:1	YR:i:2	YL:i:51
VH00745:80:AACKT2FM5:1:2302:19140:14593	256	tRNA-Trp-CCA-000066F	21	1	75M	*	0	0	GGGCTCATGGCGCAATGGTAGCGCAATCGACTCCAGATCGACAGGTTGGGGGTTCAGGTCCTCCTGGGCTCACCA	JJF0FIIJJFFFFJIJJFFIIJIFJJJJJJJJJJJJJJJJJJJJJJJJJJJJJJJJJJJJJJJJJJJJJJJJJJJ	AS:i:-12	XS:i:-12	XN:i:0	XM:i:2	XO:i:0	XG:i:0	NM:i:2	MD:Z:18C37A18	YT:Z:UU	YA:i:1	YM:i:1	YR:i:2	YL:i:51
VH00745:80:AACKT2FM5:1:2302:13876:14744	256	tRNA-Trp-CCA-000066F	21	1	75M	*	0	0	GGGCTCATAGCGCAATGGCAGCGCAATCGACTCCAGATCGACAGGTTGGGGGTTCAGGTCCTCCTGGGCTCACCA	JJJFFFIJIJIJJJIJIFJFFJJIJJJJJJJJJJJJJJJJJJJJJJJJJJJJJJJJJJJJJJJJJJJJJJJJJJJ	AS:i:-12	XS:i:-12	XN:i:0	XM:i:2	XO:i:0	XG:i:0	NM:i:2	MD:Z:8G47A18	YT:Z:UU	YA:i:1	YM:i:1	YR:i:2	YL:i:51
VH00745:80:AACKT2FM5:1:2302:31751:19440	0	tRNA-Trp-CCA-000066F	21	1	75M	*	0	0	GGGCTCATGGCGCAATGGTAGCGCAATCGACTCCAGATCGACAGGTTGGGGGTTCAGGTCCTCCTGGGCTCACCA	JJJ>JFIFJJJJFJFJJIFFFIJIJJJJJJJJJJJJJJJJJJJJJJJJJJJJJJJJJJJJJJJJJJJJJJJJJJJ	AS:i:-12	XS:i:-12	XN:i:0	XM:i:2	XO:i:0	XG:i:0	NM:i:2	MD:Z:18C37A18	YT:Z:UU	YA:i:1	YM:i:1	YR:i:2	YL:i:51
VH00745:80:AACKT2FM5:1:2302:42166:21219	256	tRNA-Trp-CCA-000066F	21	0	75M	*	0	0	GGGNTCATGGCGCAATGGCAGCGNAATCGACTCCAGATCGACAGGTTGGGGGTTCAGGTCCTCCTGGGCTCACCA	AJF!J>/JIJ0>/JFJJIJFFF0!JIJJFJJFIJJFJIJFJIJIJJJJAJJJJJJJJ>FJJFJIIJFJJJIJJJJ	AS:i:-16	XS:i:-16	XN:i:0	XM:i:3	XO:i:0	XG:i:0	NM:i:3	MD:Z:3C19C32A18	YT:Z:UU	YA:i:1	YM:i:1	YR:i:2	YL:i:51
VH00745:80:AACKT2FM5:1:2302:63260:21371	0	tRNA-Trp-CCA-000066F	21	0	75M	*	0	0	GGGCTCATCGCGCAATGGTAGCGCAATCGACTCCAGATCGACAGGTTGGGGGTTCAGGTCCTCCTGGGCTCACCA	JJJFFFJIJJJJIJFJJFFIIJFFJJJJJJJJJJJJJJJJJJJJJJJJJJJJJJJJJJJJJJJJJJJJJJJJJJJ	AS:i:-18	XS:i:-18	XN:i:0	XM:i:3	XO:i:0	XG:i:0	NM:i:3	MD:Z:8G9C37A18	YT:Z:UU	YA:i:1	YM:i:1	YR:i:2	YL:i:51
VH00745:80:AACKT2FM5:1:2302:60723:22204	256	tRNA-Trp-CCA-000066F	21	0	75M	*	0	0	GGGNTCATGGCGCAATGGTAGCGCAATCGACTCCAGATCGACAGGTTGGGGGTTCAGGTCCTCCTGGGCTCACCA	JJJ!JIJJJJJJFJJJJFIIJJIFJJJJJJJJJJJJJJJJJJJJJJJJJJJJJJJJJJJJJJJJJJJJJJJJJJJ	AS:i:-17	XS:i:-17	XN:i:0	XM:i:3	XO:i:0	XG:i:0	NM:i:3	MD:Z:3C14C37A18	YT:Z:UU	YA:i:1	YM:i:1	YR:i:2	YL:i:51
VH00745:80:AACKT2FM5:1:2302:45158:22393	256	tRNA-Trp-CCA-000066F	21	1	75M	*	0	0	GGGCTCATGGCGCAATGGTAGCGCAATCGACTCCAGATCGACAGGTTGGGGGTTCAGGTCCTCCTGGGCTCACCA	JJF0JJJJJJJIFJIJJFFIJJIFJJJJJJJJJJJJJJJJJJJJJJJJJJJJJJJJJJJJJJJJJJJJJJJJJJJ	AS:i:-12	XS:i:-12	XN:i:0	XM:i:2	XO:i:0	XG:i:0	NM:i:2	MD:Z:18C37A18	YT:Z:UU	YA:i:1	YM:i:1	YR:i:2	YL:i:51
VH00745:80:AACKT2FM5:1:2302:50876:22885	256	tRNA-Trp-CCA-000066F	21	0	75M	*	0	0	GGGCTCATTGCGCAATGGTAGCGCAATCGACTCCAGATCGACAGGTTGGGGGTTCAGGTCCTCCTGGGCTCACCA	JJJFFFJJ7JFJFJJIJFFFJIIFJIJJJJJJJJJJIJJJJJJJJJJJJJJJJJJJJJJJJJJJJJJJJJJJJJJ	AS:i:-18	XS:i:-18	XN:i:0	XM:i:3	XO:i:0	XG:i:0	NM:i:3	MD:Z:8G9C37A18	YT:Z:UU	YA:i:1	YM:i:1	YR:i:2	YL:i:51
VH00745:80:AACKT2FM5:1:2302:48093:23548	0	tRNA-Trp-CCA-000066F	21	0	75M	*	0	0	GGGCTCATCGCGCAATGGTAGCGCAATCGACTCCAGATCGACAGGTTGGGGGTTCAGGTCCTCCTGGGCTCACCA	JIIFFIIIJJJFFJFJJFFJFJFFJJJJJJJJJJJJJJJJJJJJJJJJJJJJJJJJJJJJJJJJJJJJJJJJJJJ	AS:i:-18	XS:i:-18	XN:i:0	XM:i:3	XO:i:0	XG:i:0	NM:i:3	MD:Z:8G9C37A18	YT:Z:UU	YA:i:1	YM:i:1	YR:i:2	YL:i:51
VH00745:80:AACKT2FM5:1:2302:71913:23661	0	tRNA-Trp-CCA-000066F	21	1	75M	*	0	0	GGGCTCATGGCGCAATGGCAGCGCAATCGACTCCAGATCGACAGGTTGGGGGTTCAGGTCCTCCTGGGCTCACCA	JJFAFJIJJJJIIJIJJJJFFJJIJJJJJJJJJJJJJJJJJJJJJJJJJJJJJJJJJJJJJJJJJJJJJJJJJJJ	AS:i:-6	XS:i:-6	XN:i:0	XM:i:1	XO:i:0	XG:i:0	NM:i:1	MD:Z:56A18	YT:Z:UU	YA:i:1	YM:i:1	YR:i:2	YL:i:51
VH00745:80:AACKT2FM5:1:2302:13800:25271	0	tRNA-Trp-CCA-000066F	21	1	75M	*	0	0	GGGCTCATGGCGCAATGGCAGCGCAATCGACTCCAGATCGACAGGTTGGGGGTTCAGGTCCTCCTGGGCTCACCA	JJJFJFJJJIJIJJIIJFIFJJJFJJJJJJJJJJJJJJJJJJJJJJJJJJJJJJJJJJJJJJJJJJJJJJJJJJJ	AS:i:-6	XS:i:-6	XN:i:0	XM:i:1	XO:i:0	XG:i:0	NM:i:1	MD:Z:56A18	YT:Z:UU	YA:i:1	YM:i:1	YR:i:2	YL:i:51
VH00745:80:AACKT2FM5:1:2302:13308:25157	256	tRNA-Trp-CCA-000066F	21	1	75M	*	0	0	GGGCTCATGGCGCAATGGCAGCGCAATCGACTCCAGATCGACAGGTTGGGGGTTCAGGTCCTCCTGGGCTCACCA	JJJ>FFIIJJJJFJJJJFIIIJFFJJJJJJJJJJJJJJJJJJJJJJJJJJJJJJJJJJJJJJJJJJJJJJJJJJJ	AS:i:-6	XS:i:-6	XN:i:0	XM:i:1	XO:i:0	XG:i:0	NM:i:1	MD:Z:56A18	YT:Z:UU	YA:i:1	YM:i:1	YR:i:2	YL:i:51
VH00745:80:AACKT2FM5:1:2302:23988:25384	0	tRNA-Trp-CCA-000066F	21	1	75M	*	0	0	GGGCTCATGGCGCAATGGCAGCGCAATCGACTCCAGATCGACAGGTTGGGGGTTCAGGTCCTCCTGGGCTCACCA	JJJ>JJFJJJIJIJJJJJIJJJIFJJJJJJJJJJJJJJJJJJJJJJJJJJJJJJJJJJJJJJJJJJJJJJJJJJJ	AS:i:-6	XS:i:-6	XN:i:0	XM:i:1	XO:i:0	XG:i:0	NM:i:1	MD:Z:56A18	YT:Z:UU	YA:i:1	YM:i:1	YR:i:2	YL:i:51
VH00745:80:AACKT2FM5:1:2302:76174:25649	0	tRNA-Trp-CCA-000066F	21	0	75M	*	0	0	GGGNTCATGGCGCAATGGTAGCGCAATCGACTCCAGATCGACAGGTTGGGGGTTCAGGTCCTCCTGGGCTCACCA	JJF!IJIJJJJJFJIJJFIIIJJFJJJJJJJJJJJJJJJJJJJJJJJJJJJJJJJJJJJJJJJJJJJJJJJJJJJ	AS:i:-17	XS:i:-17	XN:i:0	XM:i:3	XO:i:0	XG:i:0	NM:i:3	MD:Z:3C14C37A18	YT:Z:UU	YA:i:1	YM:i:1	YR:i:2	YL:i:51
VH00745:80:AACKT2FM5:1:2302:45839:26369	256	tRNA-Trp-CCA-000066F	21	0	75M	*	0	0	GGGNTCATGGCGCAATGGTAGCGCAATCGACTCCAGATCGACAGGTTGGGGGTTCAGGTCCTCCTGGGCTCACCA	JJF!FJFFJJJJJJFFJFFFJIJFJJJJJJJJJJJJJJIJJIJJJJJJJJFJJJJJJJIJJJJJJJJFJJJJJJJ	AS:i:-17	XS:i:-17	XN:i:0	XM:i:3	XO:i:0	XG:i:0	NM:i:3	MD:Z:3C14C37A18	YT:Z:UU	YA:i:1	YM:i:1	YR:i:2	YL:i:51
VH00745:80:AACKT2FM5:1:2302:45953:26444	256	tRNA-Trp-CCA-000066F	21	1	75M	*	0	0	GGGCTCATTGCGCAATGGCAGCGCAATCGACTCCAGATCGACAGGTTGGGGGTTCAGGTCCTCCTGGGCTCACCA	JJJJFFJJFJJJIJJIJIJIJJFFJIJJJJJJJJJJJJJJJJJJJJJJJJJJJJJJJJJJJJJJJJJJJJJJJJJ	AS:i:-12	XS:i:-12	XN:i:0	XM:i:2	XO:i:0	XG:i:0	NM:i:2	MD:Z:8G47A18	YT:Z:UU	YA:i:1	YM:i:1	YR:i:2	YL:i:51
VH00745:80:AACKT2FM5:1:2302:21261:26974	0	tRNA-Trp-CCA-000066F	21	0	75M	*	0	0	GGGCTCATAGCGCAATGGTAGCGCAATCGACTCCAGATCGACAGGTTGGGGGTTCAGGTCCTCCTGGGCTCACCA	JJJFJFJIIIJJFJFJJIIIJIJFJJJJJJJJJJJJJJJJJJJJJJJJJJJJJJJJJJJJJJJJJJJJJIJJJJJ	AS:i:-18	XS:i:-18	XN:i:0	XM:i:3	XO:i:0	XG:i:0	NM:i:3	MD:Z:8G9C37A18	YT:Z:UU	YA:i:1	YM:i:1	YR:i:2	YL:i:51
VH00745:80:AACKT2FM5:1:2302:40159:27050	256	tRNA-Trp-CCA-000066F	21	1	75M	*	0	0	GGGCTCATTGCGCAATGGCAGCGCAATCGACTCCAGATCGACAGGTTGGGGGTTCAGGTCCTCCTGGGCTCACCA	JJJIJFFJFJJJIJJIJFIIJJIIJJJJJJJJJJJJJJJJJJJJJJJJJJJJJJJJJJJJJJJJJJJJJJJJJJJ	AS:i:-12	XS:i:-12	XN:i:0	XM:i:2	XO:i:0	XG:i:0	NM:i:2	MD:Z:8G47A18	YT:Z:UU	YA:i:1	YM:i:1	YR:i:2	YL:i:51
VH00745:80:AACKT2FM5:1:2302:48244:27258	0	tRNA-Trp-CCA-000066F	21	0	75M	*	0	0	GGGCTCATTGCGCAATGGTAGCGCAATCTACTCCAGATCGACAGGTTGGGGGTTCAGGTCCTCCTGGGCTCACCA	JJJJJJJJJJJJJJJJJJIJJJJJJJJJJJJJJJJJIJJJJJJJJJJJJJJJJJJJJJJJJJJJJJJJJJJJJJJ	AS:i:-24	XS:i:-24	XN:i:0	XM:i:4	XO:i:0	XG:i:0	NM:i:4	MD:Z:8G9C9G27A18	YT:Z:UU	YA:i:1	YM:i:1	YR:i:2	YL:i:51
VH00745:80:AACKT2FM5:1:2302:61120:28432	256	tRNA-Trp-CCA-000066F	21	1	75M	*	0	0	GGGCTCATGGCGCAATGGCAGCGCAATCGACTCCAGATCGACAGGTTGGGGGTTCAGGTCCTCCTGGGCTCACCA	JJJ0JIJJJJJJIJFJJFFJJJJIJJJJJIJJJJJJJJJJJJJJJJJJJJJJJJJJJJJJJJJJJJJJJJJJJJI	AS:i:-6	XS:i:-6	XN:i:0	XM:i:1	XO:i:0	XG:i:0	NM:i:1	MD:Z:56A18	YT:Z:UU	YA:i:1	YM:i:1	YR:i:2	YL:i:51
VH00745:80:AACKT2FM5:1:2302:33721:30306	0	tRNA-Trp-CCA-000066F	21	0	75M	*	0	0	GGGCTCATTGCGCAATGGTAGCGCAATCGACTCCAGATCGACAGGTTGGGGGTTCAGGTCCTCCTGGGCTCACCA	JJF7FF7J7JFJFJJFJFFFFIFFJIJJJJJJJJJJJJJJJJJJJIJJJJJJJJJJJJJJJJJJJJJJJJJJJJJ	AS:i:-18	XS:i:-18	XN:i:0	XM:i:3	XO:i:0	XG:i:0	NM:i:3	MD:Z:8G9C37A18	YT:Z:UU	YA:i:1	YM:i:1	YR:i:2	YL:i:51
VH00745:80:AACKT2FM5:1:2302:32698:31291	256	tRNA-Trp-CCA-000066F	21	0	75M	*	0	0	GGGCTCATCGCGCAATGGTAGCGCAATCGACTCCAGATCGACAGGTTGGGGGTTCAGGTCCTCCTGGGCTCACCA	JJIFJFJJJJJJIJIIFIFIFIJFJJJJJJJJJJJJJJJJJJJJJJJJJJJJJJJJJJJJJJJJJJJJJJJJJJJ	AS:i:-18	XS:i:-18	XN:i:0	XM:i:3	XO:i:0	XG:i:0	NM:i:3	MD:Z:8G9C37A18	YT:Z:UU	YA:i:1	YM:i:1	YR:i:2	YL:i:51
VH00745:80:AACKT2FM5:1:2302:31164:31764	256	tRNA-Trp-CCA-000066F	21	1	75M	*	0	0	GGGCTCATGGCGCAATGGTAGCGCAATCGACTCCAGATCGACAGGTTGGGGGTTCAGGTCCTCCTGGGCTCACCA	JJJ0IFFJJJJFJJFIJFIJIJJFJJJJJJJJJJJJJJJJJJJJJJJJJJJJJJJJJJJJJJJJJJJJJJJJJJJ	AS:i:-12	XS:i:-12	XN:i:0	XM:i:2	XO:i:0	XG:i:0	NM:i:2	MD:Z:18C37A18	YT:Z:UU	YA:i:1	YM:i:1	YR:i:2	YL:i:51
VH00745:80:AACKT2FM5:1:2302:38549:32446	0	tRNA-Trp-CCA-000066F	21	1	75M	*	0	0	GGGCTCATGGCGCAATGGCAGCGCAATCGACTCCAGATCGACAGGTTGGGGGTTCAGGTCCTCCTGGGCTCACCA	JJJIFIFJJIJJFJJJJFFFFJJFJJJJJJJJJJJJJJJJJJJJJJJJJJJJJJJJJJJJJJJJJJJJJJJJJJJ	AS:i:-6	XS:i:-6	XN:i:0	XM:i:1	XO:i:0	XG:i:0	NM:i:1	MD:Z:56A18	YT:Z:UU	YA:i:1	YM:i:1	YR:i:2	YL:i:51
VH00745:80:AACKT2FM5:1:2302:32565:33052	0	tRNA-Trp-CCA-000066F	21	1	75M	*	0	0	GGGCTCATGGCGCAATGGCAGCGCAATCGACTCCAGATCGACAGGTTGGGGGTTCAGGTCCTCCTGGGCTCACCA	JJJ0JIIJJJFJFJJJJIIFJJIFJJJJJJJJJJJJJJJJJJJJJJJJJJJJJJJJJJJJJJJJJJJJJJJJJJJ	AS:i:-6	XS:i:-6	XN:i:0	XM:i:1	XO:i:0	XG:i:0	NM:i:1	MD:Z:56A18	YT:Z:UU	YA:i:1	YM:i:1	YR:i:2	YL:i:51
VH00745:80:AACKT2FM5:1:2302:8006:33676	0	tRNA-Trp-CCA-000066F	21	1	75M	*	0	0	GGGCTCATGGCGCAATGGTAGCGCAATCGACTCCAGATCGACAGGTTGGGGGTTCAAGTCCTCCTGGGCTCACCA	JJIFIIJJJFFJIJFJJFJIJIJFJJJJJJJJJJJJJJJJJJJJJJJJJJJJJJJJJJJJJJJJJJJJJJJJJJJ	AS:i:-6	XS:i:-6	XN:i:0	XM:i:1	XO:i:0	XG:i:0	NM:i:1	MD:Z:18C56	YT:Z:UU	YA:i:1	YM:i:1	YR:i:2	YL:i:51
VH00745:80:AACKT2FM5:1:2302:6188:35418	256	tRNA-Trp-CCA-000066F	21	1	75M	*	0	0	GGGCTCATCGCGCAATGGCAGCGCAATCGACTCCAGATCGACAGGTTGGGGGTTCAGGTCCTCCTGGGCTCACCA	JJJJIJJIJJIFIJJIJJFFFJFFJJJJJJJJJJJJJJJJJJJJJJJJJJJJJJJJJJJJJJJJJJJJJJJJJJJ	AS:i:-12	XS:i:-12	XN:i:0	XM:i:2	XO:i:0	XG:i:0	NM:i:2	MD:Z:8G47A18	YT:Z:UU	YA:i:1	YM:i:1	YR:i:2	YL:i:51
VH00745:80:AACKT2FM5:1:2302:6188:35532	0	tRNA-Trp-CCA-000066F	21	1	75M	*	0	0	GGGCTCATCGCGCAATGGCAGCGCAATCGACTCCAGATCGACAGGTTGGGGGTTCAGGTCCTCCTGGGCTCACCA	JJJFJIJJJJJJIIJJJFIFIJJJJJJJJJJJJJJJJJJJJJJJJJJJJJJJJJJJJJJJJJJJJJJJJJJJJJJ	AS:i:-12	XS:i:-12	XN:i:0	XM:i:2	XO:i:0	XG:i:0	NM:i:2	MD:Z:8G47A18	YT:Z:UU	YA:i:1	YM:i:1	YR:i:2	YL:i:51
VH00745:80:AACKT2FM5:1:2302:65608:36857	256	tRNA-Trp-CCA-000066F	21	0	75M	*	0	0	GGGNTCATGGCGCAATGGTAGCGCAATCGACTCCAGATCGACAGGTTGGGGGTTCAGGTCCTCCTGGGCTCACCA	JJJ!IIFJJJJJIJFJJFFFJIJFJJJJJIJJJJJJJJJJJJJJJJJJJJJJJJJJJJJJJJJJJJJJJJJJJJJ	AS:i:-17	XS:i:-17	XN:i:0	XM:i:3	XO:i:0	XG:i:0	NM:i:3	MD:Z:3C14C37A18	YT:Z:UU	YA:i:1	YM:i:1	YR:i:2	YL:i:51
VH00745:80:AACKT2FM5:1:2302:65987:37046	0	tRNA-Trp-CCA-000066F	21	1	75M	*	0	0	GGGCTCATGGCGCAATGGTAGCGCAATCGACTCCAGATCGACAGGTTGGGGGTTCAGGTCCTCCTGGGCTCACCA	JJJ0JJJJJJJJJJJJJJIIJJJJJJJJJJJJJJJJJJJJJJJJJJJJJJJJJJJJJJJJJJJJJJJJJJJJJJJ	AS:i:-12	XS:i:-12	XN:i:0	XM:i:2	XO:i:0	XG:i:0	NM:i:2	MD:Z:18C37A18	YT:Z:UU	YA:i:1	YM:i:1	YR:i:2	YL:i:51
VH00745:80:AACKT2FM5:1:2302:66479:37236	256	tRNA-Trp-CCA-000066F	21	1	75M	*	0	0	GGGCTCATGGCGCAATGGTAGCGCAATCGACTCCAGATCGACAGGTTGGGGGTTCAGGTCCTCCTGGGCTCACCA	JJJ>7IFJJIJJIJJJJIIIFJJFJJJJJJJJJJJJJJJJJJJJJJJJJJJJJJJJJJJJJJJJJJJJJJJJJJJ	AS:i:-12	XS:i:-12	XN:i:0	XM:i:2	XO:i:0	XG:i:0	NM:i:2	MD:Z:18C37A18	YT:Z:UU	YA:i:1	YM:i:1	YR:i:2	YL:i:51
VH00745:80:AACKT2FM5:1:2302:28229:37614	256	tRNA-Trp-CCA-000066F	21	0	75M	*	0	0	GGGCTCATTGCGCAATGGTAGCGCAATCGACTCCAGATCGACAGGTTGGGGGTTCAGGTCCTCCTGGGCTCACCA	IJF77J7IIFFI7JFFII7FFJJFFJJJJJJJJJJJJJFJJJJJJJJJJJJJIJJJJJJIJFJIJJJIJFJJJJJ	AS:i:-18	XS:i:-18	XN:i:0	XM:i:3	XO:i:0	XG:i:0	NM:i:3	MD:Z:8G9C37A18	YT:Z:UU	YA:i:1	YM:i:1	YR:i:2	YL:i:51
VH00745:80:AACKT2FM5:1:2302:33569:39053	256	tRNA-Trp-CCA-000066F	21	1	75M	*	0	0	GGGCTCATGGCGCAATGGTAGCGCAATCGACTCCAGATCGACAGGTTGGGGGTTCATGTCCTCCTGGGCTCACCA	JJJ>FJJJJJJJFJJJJFFIJJIFJJJJJJJJJJJJJJJJJJJJJJJJJJJJJJJJJJJJJJJJJJJJJJJJJJJ	AS:i:-12	XS:i:-12	XN:i:0	XM:i:2	XO:i:0	XG:i:0	NM:i:2	MD:Z:18C37A18	YT:Z:UU	YA:i:1	YM:i:1	YR:i:2	YL:i:51
VH00745:80:AACKT2FM5:1:2302:32906:40624	0	tRNA-Trp-CCA-000066F	21	1	75M	*	0	0	GGGCTCATGGCGCAATGGCAGCGCAATCGACTCCAGATCGACAGGTTGGGGGTTCAGGTCCTCCTGGGCTCACCA	JJJ0FFFJJJJIFJFFJFIFJJIFJJJJJJJJJJJJJJJJJJJJJJJJJJJJJJJJJJJJJJJJJJJJJJJJJJJ	AS:i:-6	XS:i:-6	XN:i:0	XM:i:1	XO:i:0	XG:i:0	NM:i:1	MD:Z:56A18	YT:Z:UU	YA:i:1	YM:i:1	YR:i:2	YL:i:51
VH00745:80:AACKT2FM5:1:2302:35065:41154	0	tRNA-Trp-CCA-000066F	21	0	73M7I4M	*	0	0	GGGCTCATGGCGCAATGGCAGCGCAATCGACTCCAGATCGACAGGTTGGGGGTTCAGGTCCTCCTGGGCTCACCAGTATACAGT	JIJ>F>FJJFFJ7JJJFFIFJIFFJIJJJJJJFJJJJJFJJIIIJJJJJ>JJJJJJIJJJJIJJJJJJJJJJIJJJJJJJJJJJ	AS:i:-42	XS:i:-42	XN:i:2	XM:i:3	XO:i:1	XG:i:7	NM:i:10	MD:Z:56A18N0N0	YT:Z:UU	YA:i:1	YM:i:1	YR:i:2	YL:i:51
VH00745:80:AACKT2FM5:1:2302:16641:41628	0	tRNA-Trp-CCA-000066F	21	1	75M	*	0	0	GGGCTCATGGCGCAATGGTAGCGCAATCGACTCCAGATCGACAGGTTGGGGGTTCAGGTCCTCCTGGGCTCACCA	JJJ/FIJJJJJJFJFIJFFIJJIIJJJJJJJJJJJJJJJJJJJJJJJJJJJJJJJJJJJJJJJJJJJJJJJJJJJ	AS:i:-12	XS:i:-12	XN:i:0	XM:i:2	XO:i:0	XG:i:0	NM:i:2	MD:Z:18C37A18	YT:Z:UU	YA:i:1	YM:i:1	YR:i:2	YL:i:51
VH00745:80:AACKT2FM5:1:2302:16622:42025	256	tRNA-Trp-CCA-000066F	21	1	75M	*	0	0	GGGCTCATGGCGCAATGGTAGCGCAATCGACTCCAGATCGACAGGTTGGGGGTTCAGGTCCTCCTGGGCTCACCA	JJJ0FFIJJJFJFJIJJIIJJJJFJJJJJJJJJJJJJJJJJJJJJJJJJJJJJJJJJJJJJJJJJJJJJJJJJJJ	AS:i:-12	XS:i:-12	XN:i:0	XM:i:2	XO:i:0	XG:i:0	NM:i:2	MD:Z:18C37A18	YT:Z:UU	YA:i:1	YM:i:1	YR:i:2	YL:i:51
VH00745:80:AACKT2FM5:1:2302:69054:41968	256	tRNA-Trp-CCA-000066F	21	1	75M	*	0	0	GGGCTCATGGCGCAATGGTAGCGCAATCGACTCCAGATCGACAGGTTGGGGGTTCAGGTCCTCCTGGGCTCACCA	JJJFIFFJJJJFFJJJJIFFFIFFJFJJJJJJJJJJJJJJJJJJJJJJJJJJJJJJJJJJJJJJJJJJJJJJJJJ	AS:i:-12	XS:i:-12	XN:i:0	XM:i:2	XO:i:0	XG:i:0	NM:i:2	MD:Z:18C37A18	YT:Z:UU	YA:i:1	YM:i:1	YR:i:2	YL:i:51
VH00745:80:AACKT2FM5:1:2302:13800:42120	0	tRNA-Trp-CCA-000066F	21	1	75M	*	0	0	GGGCTCATGGCGCAATGGTAGCGCAATCGACTCCAGATCGACAGGTTGGGGGTTCAGGTCCTCCTGGGCTCACCA	JJJ>IIIJJJJJIJJJJFJIFJJFJJJJJJJJJJJJJJJJJJJJJJJJJJJJJJJJJJJJJJJJJJJJJJJJJJJ	AS:i:-12	XS:i:-12	XN:i:0	XM:i:2	XO:i:0	XG:i:0	NM:i:2	MD:Z:18C37A18	YT:Z:UU	YA:i:1	YM:i:1	YR:i:2	YL:i:51
VH00745:80:AACKT2FM5:1:2302:16641:42196	0	tRNA-Trp-CCA-000066F	21	1	75M	*	0	0	GGGCTCATGGCGCAATGGTAGCGCAATCGACTCCAGATCGACAGGTTGGGGGTTCAGGTCCTCCTGGGCTCACCA	JJJ0IFJJJJJJIJFJJJFFFJIIJJJJJJJJJJJJJJJJJJJJJJJJJJJJJJJJJJJJJJJJJJJJJJJJJJJ	AS:i:-12	XS:i:-12	XN:i:0	XM:i:2	XO:i:0	XG:i:0	NM:i:2	MD:Z:18C37A18	YT:Z:UU	YA:i:1	YM:i:1	YR:i:2	YL:i:51
VH00745:80:AACKT2FM5:1:2302:19935:42423	0	tRNA-Trp-CCA-000066F	21	0	75M	*	0	0	GGGCTCATAGCGCAATGGTAGCGCAATCGACTCCAGATCGACAGGTTGGGGGTTCAGGTCCTCCTGGGCTCACCA	JJJ0JFJJIJJFFJFFJJFFFFJFJIJJJIJJJJJJJJJJJJJJJJJJJJJJJJJJJJJJJJJJJJJJJJJJJJJ	AS:i:-18	XS:i:-18	XN:i:0	XM:i:3	XO:i:0	XG:i:0	NM:i:3	MD:Z:8G9C37A18	YT:Z:UU	YA:i:1	YM:i:1	YR:i:2	YL:i:51
VH00745:80:AACKT2FM5:1:2302:19159:42442	256	tRNA-Trp-CCA-000066F	21	1	75M	*	0	0	GGGCTCATGGCGCAATGGTAGCGCAATCGACTCCAGATCGACAGGTTGGGGGTTCAGGTCCTCCTGGGCTCACCA	JJJ>FFFJJIFJIJIJJFFIFIFIJJJJJJJJJJJJJJJJJJJJJJJJJJJJJJJJJJJJJJJJJJJJJJJJJJJ	AS:i:-12	XS:i:-12	XN:i:0	XM:i:2	XO:i:0	XG:i:0	NM:i:2	MD:Z:18C37A18	YT:Z:UU	YA:i:1	YM:i:1	YR:i:2	YL:i:51
VH00745:80:AACKT2FM5:1:2302:20560:42745	256	tRNA-Trp-CCA-000066F	21	0	75M	*	0	0	GGGCTCATAGCGCAATGGTAGCGCAATCGACTCCAGATCGACAGGTTGGGGGTTCAGGTCCTCCTGGGCTCACCA	JJJ>JIJIFJJJFJIJJFFIIJJIJJJJJJJJJJJJJJJJJJJJJJJJJJJJJJJJJJJJJJJJJJJJJJJJJJJ	AS:i:-18	XS:i:-18	XN:i:0	XM:i:3	XO:i:0	XG:i:0	NM:i:3	MD:Z:8G9C37A18	YT:Z:UU	YA:i:1	YM:i:1	YR:i:2	YL:i:51
VH00745:80:AACKT2FM5:1:2302:16016:44297	256	tRNA-Trp-CCA-000066F	21	1	75M	*	0	0	GGGCTCATGGCGCAATGGTAGCGCAATCGACTCCAGATCGACAGGTTGGGGGTTCAGGTCCTCCTGGGCTCACCA	JJJ0JFFJJJJJFJJJJIIIJJJIJJJJJJJJJJJJJJJJJJJJJJJJJJJJJJJJJJJJJJJJJJJJJJJJJJJ	AS:i:-12	XS:i:-12	XN:i:0	XM:i:2	XO:i:0	XG:i:0	NM:i:2	MD:Z:18C37A18	YT:Z:UU	YA:i:1	YM:i:1	YR:i:2	YL:i:51
VH00745:80:AACKT2FM5:1:2302:15997:44505	0	tRNA-Trp-CCA-000066F	21	1	75M	*	0	0	GGGCTCATGGCGCAATGGTAGCGCAATCGACTCCAGATCGACAGGTTGGGGGTTCAGGTCCTCCTGGGCTCACCA	JJJ>IFFJJJJFFJFJJJJJJJJFJJJJJJJJJJJJJJJJJJJJJJJJJJJJJJJJJJJJJJJJJJJJJJJJJJJ	AS:i:-12	XS:i:-12	XN:i:0	XM:i:2	XO:i:0	XG:i:0	NM:i:2	MD:Z:18C37A18	YT:Z:UU	YA:i:1	YM:i:1	YR:i:2	YL:i:51
VH00745:80:AACKT2FM5:1:2302:12494:45282	256	tRNA-Trp-CCA-000066F	21	1	75M	*	0	0	GGGCTCATGGCGCAATGGCAGCGCAATCGACTCCAGATCGACAGGTTGGGGGTTCAGGTCCTCCTGGGCTCACCA	JJJFJJJJJJJJIJJJJJJJJJJJJIJJJJJJJJJJIJJJJJJJJJJJJJJJJJJJJJJJJJJJJJJJJJJJJJJ	AS:i:-6	XS:i:-6	XN:i:0	XM:i:1	XO:i:0	XG:i:0	NM:i:1	MD:Z:56A18	YT:Z:UU	YA:i:1	YM:i:1	YR:i:2	YL:i:51
VH00745:80:AACKT2FM5:1:2302:25692:46361	256	tRNA-Trp-CCA-000066F	21	1	75M	*	0	0	GGGCTCATGGCGCAATGGCAGCGCAATCGACTCCAGATCGACAGGTTGGGGGTTCAGGTCCTCCTGGGCTCACCA	JJJ0FFIJJJJIJJFJJFFJJJJFJJJJJJJJJJJJJJJJJJJJJJJJJJJJJJJJJJJJJJJJJJJJJJJJJJJ	AS:i:-6	XS:i:-6	XN:i:0	XM:i:1	XO:i:0	XG:i:0	NM:i:1	MD:Z:56A18	YT:Z:UU	YA:i:1	YM:i:1	YR:i:2	YL:i:51
VH00745:80:AACKT2FM5:1:2302:25749:46417	256	tRNA-Trp-CCA-000066F	21	0	73M7I4M	*	0	0	GGGCTCATGGCGCAATGGCAGCGCAATCGACTCCAGATCGACAGGTTGGGGGTTCAGGTCCTCCTGGGCTCACCAGTATACAGT	JJJFIFIJJJJJFJIJJJJJIJJIJJJJJJJJJJJJJJJJJJJJJJJJJJJJJJJJJJJJJJJJJJJJJJJJJJJJJJJJJJJJ	AS:i:-42	XS:i:-42	XN:i:2	XM:i:3	XO:i:1	XG:i:7	NM:i:10	MD:Z:56A18N0N0	YT:Z:UU	YA:i:1	YM:i:1	YR:i:2	YL:i:51
VH00745:80:AACKT2FM5:1:2302:14406:47345	0	tRNA-Trp-CCA-000066F	21	0	75M	*	0	0	GGGCTCATAGCGCAATGGTAGCGCAATCGACTCCAGATCGACAGGTTGGGGGTTCAGGTCCTCCTGGGCTCACCA	JJJ0FFJIFJFJFJJJJFFFIIJFJJJJJJJJJJJJJJJJJJJJJJJJJJJJJJJJJJJJJJJJJJJJJJJJJJJ	AS:i:-18	XS:i:-18	XN:i:0	XM:i:3	XO:i:0	XG:i:0	NM:i:3	MD:Z:8G9C37A18	YT:Z:UU	YA:i:1	YM:i:1	YR:i:2	YL:i:51
VH00745:80:AACKT2FM5:1:2302:24669:47724	0	tRNA-Trp-CCA-000066F	21	0	75M	*	0	0	GGGCTCATAGCGCAATGGTAGCGCAATCGACTCCAGATCGACAGGTTGGGGGTTCAGGTCCTCCTGGGCTCACCA	JJJFIFJJFJJJFJFJJIFFJJIFJJJJJJJJJJJJJJJJJJJJJJJJJJJJJJJJJJJJJJJJJJJJJJJJJJJ	AS:i:-18	XS:i:-18	XN:i:0	XM:i:3	XO:i:0	XG:i:0	NM:i:3	MD:Z:8G9C37A18	YT:Z:UU	YA:i:1	YM:i:1	YR:i:2	YL:i:51
VH00745:80:AACKT2FM5:1:2302:41238:48008	0	tRNA-Trp-CCA-000066F	21	1	75M	*	0	0	GGGCTCATGGCGCAATGGCAGCGCAATCGACTCCAGATCGACAGGTTGGGGGTTCAGGTCCTCCTGGGCTCACCA	JJJ0FFJIJJJJFJFJJIFFJJJFJIJJJJJJJJJJJJJJJJJJJJJJJJJJJJJJJJJJJJJJJJJJJJJJJJJ	AS:i:-6	XS:i:-6	XN:i:0	XM:i:1	XO:i:0	XG:i:0	NM:i:1	MD:Z:56A18	YT:Z:UU	YA:i:1	YM:i:1	YR:i:2	YL:i:51
VH00745:80:AACKT2FM5:1:2302:31638:49238	256	tRNA-Trp-CCA-000066F	21	0	75M	*	0	0	GGGNTCATGGCGCAATGGTAGCGCAATCGACTCCAGATCGACAGGTTGGGGGTTCAGGTCCTCCTGGGCTCACCA	JJJ!JJIJJJJJIJJJJFJIIFJFJJJJJJJJJJJJJJJJJJJJJJJJJJJJJJJJJJJJJJJJJJJJJJJJJJJ	AS:i:-17	XS:i:-17	XN:i:0	XM:i:3	XO:i:0	XG:i:0	NM:i:3	MD:Z:3C14C37A18	YT:Z:UU	YA:i:1	YM:i:1	YR:i:2	YL:i:51
VH00745:80:AACKT2FM5:1:2302:14312:52021	0	tRNA-Trp-CCA-000066F	21	0	75M	*	0	0	GGGCTCATAGCGCAATGGTAGCGCAATCGACTCCAGATCGACAGGTTGGGGGTTCATGTCCTCCTGGGCTCACCA	JJJIIFJJFIFJFJJJJFFJJJIFJJJJJIJJJJJJJJJJJJJJJJJJJJJJJJJJJJJJJJJJJJJJJJJJJJJ	AS:i:-18	XS:i:-18	XN:i:0	XM:i:3	XO:i:0	XG:i:0	NM:i:3	MD:Z:8G9C37A18	YT:Z:UU	YA:i:1	YM:i:1	YR:i:2	YL:i:51
VH00745:80:AACKT2FM5:1:2302:24631:52608	256	tRNA-Trp-CCA-000066F	21	1	75M	*	0	0	GGGCTCATGGCGCAATGGCAGCGCAATCGACTCCAGATCGACAGGTTGGGGGTTCAGGTCCTCCTGGGCTCACCA	JJJ0JIIJJJJJFIJJJJIIJJIIJJJJJJJJJJJJJJJJJJJJJJJJJJJJJJJJJJJJJJJJJJJJJJJJJJJ	AS:i:-6	XS:i:-6	XN:i:0	XM:i:1	XO:i:0	XG:i:0	NM:i:1	MD:Z:56A18	YT:Z:UU	YA:i:1	YM:i:1	YR:i:2	YL:i:51
VH00745:80:AACKT2FM5:1:2302:42469:53782	256	tRNA-Trp-CCA-000066F	21	0	75M	*	0	0	GGGCTCATAGCGCAATGGTAGCGCAATCGACTCCAGATCGACAGGTTGGGGGTTCAGGTCCTCCTGGGCTCACCA	JJJFJFIIFJJFFJFIJIFIFJJFJIJJJJJJJJJJJJJJJJJJJJJJJJJJJJJJJJJJJJJJJJJJJJJJJJJ	AS:i:-18	XS:i:-18	XN:i:0	XM:i:3	XO:i:0	XG:i:0	NM:i:3	MD:Z:8G9C37A18	YT:Z:UU	YA:i:1	YM:i:1	YR:i:2	YL:i:51
VH00745:80:AACKT2FM5:1:2302:41863:54918	0	tRNA-Trp-CCA-000066F	21	1	75M	*	0	0	GGGCTCATGGCGCAATGGCAGCGCAATCGACTCCAGATCGACAGGTTGGGGGTTCAGGTCCTCCTGGGCTCACCA	JJJ0FJFFJJJJJJFJJFFJJJJIJJJJJJJJJJJJJJJJJJJJJJJJJJJJJJJJJJJJJJJJJJJJJJJJJJJ	AS:i:-6	XS:i:-6	XN:i:0	XM:i:1	XO:i:0	XG:i:0	NM:i:1	MD:Z:56A18	YT:Z:UU	YA:i:1	YM:i:1	YR:i:2	YL:i:51
VH00745:80:AACKT2FM5:1:2302:41749:54956	256	tRNA-Trp-CCA-000066F	21	1	75M	*	0	0	GGGCTCATGGCGCAATGGCAGCGCAATCGACTCCAGATCGACAGGTTGGGGGTTCAGGTCCTCCTGGGCTCACCA	JJJ>JFJJJJJJFJFJJIIFFFIIJJJJJJJJJJJJJJJJJJJJJJJJJJJJJJJJJJJJJJJJJJJJJJJJJJJ	AS:i:-6	XS:i:-6	XN:i:0	XM:i:1	XO:i:0	XG:i:0	NM:i:1	MD:Z:56A18	YT:Z:UU	YA:i:1	YM:i:1	YR:i:2	YL:i:51
VH00745:80:AACKT2FM5:1:2303:18553:1511	0	tRNA-Trp-CCA-000066F	21	1	75M	*	0	0	GGGCTCATTGCGCAATGGCAGCGCAATCGACTCCAGATCGACAGGTTGGGGGTTCATGTCCTCCTGGGCTCACCA	JJJFIFFJFJJJIJJIJJFJIJJFJJJJJJJJJJJJJIIJJJJJJJJJJJJJJJJJJJJJJIJJJJJJJJJJJJJ	AS:i:-12	XS:i:-12	XN:i:0	XM:i:2	XO:i:0	XG:i:0	NM:i:2	MD:Z:8G47A18	YT:Z:UU	YA:i:1	YM:i:1	YR:i:2	YL:i:51
VH00745:80:AACKT2FM5:1:2303:17947:1890	0	tRNA-Trp-CCA-000066F	21	1	75M	*	0	0	GGGCTCATTGCGCAATGGCAGCGCAATCGACTCCAGATCGACAGGTTGGGGGTTCATGTCCTCCTGGGCTCACCA	JJJFFFFJFFJJFJJFJIJIFJJIJIJJJJJJJJJJIJJJJJJJJJJJJJJJJJJJJJJJJJJJJJJJJJJJJJJ	AS:i:-12	XS:i:-12	XN:i:0	XM:i:2	XO:i:0	XG:i:0	NM:i:2	MD:Z:8G47A18	YT:Z:UU	YA:i:1	YM:i:1	YR:i:2	YL:i:51
VH00745:80:AACKT2FM5:1:2303:28703:2231	0	tRNA-Trp-CCA-000066F	21	0	75M	*	0	0	GGGCTCATGGCGCAATGGTAGCGCAATCGACTCCAGATCGACAGGTTGGGGGTTCAGGTCCTCCTGGGCTCACTA	JJF>FFFIJJJFFJJFJIJJFJJFJJJJJJJJJJJJJJJJJJJJJJJJJJJJJJJJJJJJJJJJJJJJJJJJJ0J	AS:i:-18	XS:i:-18	XN:i:0	XM:i:3	XO:i:0	XG:i:0	NM:i:3	MD:Z:18C37A16C1	YT:Z:UU	YA:i:1	YM:i:1	YR:i:2	YL:i:51
VH00745:80:AACKT2FM5:1:2303:19008:3139	0	tRNA-Trp-CCA-000066F	21	0	75M	*	0	0	GGGCTCATGGCGCAATGGTAGCGCAATCGACTCCAGATCGACAGGTGGGGGGTTCATGTCCTCCTGGGCTCACCA	JJJ>FFJJJJJJJJJIJIFJIIJJJJJJJJJJJJJJJJJJJJJJJJJJJJJJJJJJJJJJJJJJJJJJJJJJJJJ	AS:i:-18	XS:i:-18	XN:i:0	XM:i:3	XO:i:0	XG:i:0	NM:i:3	MD:Z:18C27T9A18	YT:Z:UU	YA:i:1	YM:i:1	YR:i:2	YL:i:51
VH00745:80:AACKT2FM5:1:2303:67710:3897	0	tRNA-Trp-CCA-000066F	21	1	75M	*	0	0	GGGCTCATGGCGCAATGGCAGCGCAATCGACTCCAGATCGACAGGTTGGGGGTTCAGGTCCTCCTGGGCTCACCA	JJJFFJJJJJJJJJJJJFIIIJJFJJJJJJJJJJJJJJJJJJJJJJJJJJJJJJJJJJJJJJJJJJJJJJJJJJJ	AS:i:-6	XS:i:-6	XN:i:0	XM:i:1	XO:i:0	XG:i:0	NM:i:1	MD:Z:56A18	YT:Z:UU	YA:i:1	YM:i:1	YR:i:2	YL:i:51
VH00745:80:AACKT2FM5:1:2303:33171:5373	0	tRNA-Trp-CCA-000066F	21	1	75M	*	0	0	GGGCTCATGGCGCAATGGCAGCGCAATCGACTCCAGATCGACAGGTTGGGGGTTCAGGTCCTCCTGGGCTCACCA	JJJFFIJJJJJJIJIFJJJFIJJFJJJJJIJJJJJJJJJJJJJJJJJJJJJJJJJJJJJJJJJJJJJJJJJJJJJ	AS:i:-6	XS:i:-6	XN:i:0	XM:i:1	XO:i:0	XG:i:0	NM:i:1	MD:Z:56A18	YT:Z:UU	YA:i:1	YM:i:1	YR:i:2	YL:i:51
VH00745:80:AACKT2FM5:1:2303:33209:5563	0	tRNA-Trp-CCA-000066F	21	1	75M	*	0	0	GGGCTCATGGCGCAATGGCAGCGCAATCGACTCCAGATCGACAGGTTGGGGGTTCAGGTCCTCCTGGGCTCACCA	JJJ0JJFJJJJJIJFJJIJJFJJIJJJJJJJJJJJJIJJJJJJJJJJJJJJJJJJJJJJJJJJJJJJJJJJJJJJ	AS:i:-6	XS:i:-6	XN:i:0	XM:i:1	XO:i:0	XG:i:0	NM:i:1	MD:Z:56A18	YT:Z:UU	YA:i:1	YM:i:1	YR:i:2	YL:i:51
VH00745:80:AACKT2FM5:1:2303:33190:5695	0	tRNA-Trp-CCA-000066F	21	1	75M	*	0	0	GGGCTCATGGCGCAATGGCAGCGCAATCGACTCCAGATCGACAGGTTGGGGGTTCAGGTCCTCCTGGGCTCACCA	JJJ>JIIJJJJJFIJJJJFJJJJFJJJIJJJJJJJJJJJJJJJJJJJJJJJJJJJJIJJJJIJJJJJJJJJJJJJ	AS:i:-6	XS:i:-6	XN:i:0	XM:i:1	XO:i:0	XG:i:0	NM:i:1	MD:Z:56A18	YT:Z:UU	YA:i:1	YM:i:1	YR:i:2	YL:i:51
VH00745:80:AACKT2FM5:1:2303:33739:6888	0	tRNA-Trp-CCA-000066F	21	1	75M	*	0	0	GGGCTCATTGCGCAATGGCAGCGCAATCGACTCCAGATCGACAGGTTGGGGGTTCAGGTCCTCCTGGGCTCACCA	JJJFJIFJFJJIFJIJJFIJJJFFJJJJJJJJJJJJJJJJJJJJJJJJJJJJJJJJJJJJJJJJJJJJJJJJJJJ	AS:i:-12	XS:i:-12	XN:i:0	XM:i:2	XO:i:0	XG:i:0	NM:i:2	MD:Z:8G47A18	YT:Z:UU	YA:i:1	YM:i:1	YR:i:2	YL:i:51
VH00745:80:AACKT2FM5:1:2303:28248:8402	256	tRNA-Trp-CCA-000066F	21	0	75M	*	0	0	GGGCTCATTGCGCAATGGTAGCGCAATCGACTCCAGATCGACAGGTTGGGGGTTCAGGTCCTCCTGGGCTCACCA	JJIFJFFJFJJJFJJFJIFJFJFFJFJJJJJJJJJJJJJJJJJJJJJJJJJJJJJJJJJJJJJJJJJJJJJJJJJ	AS:i:-18	XS:i:-18	XN:i:0	XM:i:3	XO:i:0	XG:i:0	NM:i:3	MD:Z:8G9C37A18	YT:Z:UU	YA:i:1	YM:i:1	YR:i:2	YL:i:51
VH00745:80:AACKT2FM5:1:2303:34308:8554	0	tRNA-Trp-CCA-000066F	21	1	75M	*	0	0	GGGCTCATGGCGCAATGGCAGCGCAATCGACTCCAGATCGACAGGTTGGGGGTTCAGGTCCTCCTGGGCTCACCA	JJJ>JIJJJJJJFJIJJIJIIJFFJJJJJJJJJJJJJJJJJJJJJJJJJJJJJJJJJJJJJJJJJJJJJJJJJJJ	AS:i:-6	XS:i:-6	XN:i:0	XM:i:1	XO:i:0	XG:i:0	NM:i:1	MD:Z:56A18	YT:Z:UU	YA:i:1	YM:i:1	YR:i:2	YL:i:51
VH00745:80:AACKT2FM5:1:2303:73068:9519	256	tRNA-Trp-CCA-000066F	21	1	75M	*	0	0	GGGCTCATGGCGCAATGGCAGCGCAATCGACTCCAGATCGACAGGTTGGGGGTTCAGGTCCTCCTGGGCTCACCA	JJJAJIJJJJJIFJJJJJJJJJJIJJJJJJJJJJJJJJJJJJJJJJJJJJJJJJJJJJJJJJJJJJJJJJJJJJJ	AS:i:-6	XS:i:-6	XN:i:0	XM:i:1	XO:i:0	XG:i:0	NM:i:1	MD:Z:56A18	YT:Z:UU	YA:i:1	YM:i:1	YR:i:2	YL:i:51
VH00745:80:AACKT2FM5:1:2303:67994:10163	256	tRNA-Trp-CCA-000066F	21	1	75M	*	0	0	GGGCTCATGGCGCAATGGTAGCGCAATCGACTCCAGATCGACAGGTTGGGGGTTCAGGTCCTCCTGGGCTCACCA	JJJAJFI>JJJJFJFJJFJJJFIFJJJJJIJJJJJJJJJJJJJJJJJJJJJJJJJJJJJJJIJJJJJJJJJJJJJ	AS:i:-12	XS:i:-12	XN:i:0	XM:i:2	XO:i:0	XG:i:0	NM:i:2	MD:Z:18C37A18	YT:Z:UU	YA:i:1	YM:i:1	YR:i:2	YL:i:51
VH00745:80:AACKT2FM5:1:2303:68372:10277	0	tRNA-Trp-CCA-000066F	21	1	75M	*	0	0	GGGCTCATGGCGCAATGGTAGCGCAATCGACTCCAGATCGACAGGTTGGGGGTTCAGGTCCTCCTGGGCTCACCA	JJJ0JJIJJIFIJJJJJFJFJJAFJJJJJJJJJIJJJJJJJJJJJJJJJJJJJJJJJJJJJJJJJJIJJJJJJJJ	AS:i:-12	XS:i:-12	XN:i:0	XM:i:2	XO:i:0	XG:i:0	NM:i:2	MD:Z:18C37A18	YT:Z:UU	YA:i:1	YM:i:1	YR:i:2	YL:i:51
VH00745:80:AACKT2FM5:1:2303:41901:10466	0	tRNA-Trp-CCA-000066F	21	1	75M	*	0	0	GGGCTCATGGCGCAATGGTAGCGCAATCGACTCCAGATCGACAGGTTGGGGGTTCAGGTCCTCCTGGGCTCACCA	JJJ0FJJJJJIJJJJJJJFJFJFIJJJJJIJJJJJJJJJJJJJJJJJJJJJJJJJJJJJJJJJJJJJJJJJJJJJ	AS:i:-12	XS:i:-12	XN:i:0	XM:i:2	XO:i:0	XG:i:0	NM:i:2	MD:Z:18C37A18	YT:Z:UU	YA:i:1	YM:i:1	YR:i:2	YL:i:51
VH00745:80:AACKT2FM5:1:2303:35538:11715	0	tRNA-Trp-CCA-000066F	21	1	75M	*	0	0	GGGCTCATGGCGCAATGGTAGCGCAATCGACTCCAGATCGACAGGTTGGGGGTTCAGGTCCTCCTGGGCTCACCA	JJJ0JJJJJJJIFJIJJFFJJIJFJJJJJJJJJJJJJJJJJJJJJJJJJJJJJJJJJJJJJJJJJJJJJJJJJJJ	AS:i:-12	XS:i:-12	XN:i:0	XM:i:2	XO:i:0	XG:i:0	NM:i:2	MD:Z:18C37A18	YT:Z:UU	YA:i:1	YM:i:1	YR:i:2	YL:i:51
VH00745:80:AACKT2FM5:1:2303:35822:11848	0	tRNA-Trp-CCA-000066F	21	1	75M	*	0	0	GGGCTCATGGCGCAATGGTAGCGCAATCGACTCCAGATCGACAGGTTGGGGGTTCAGGTCCTCCTGGGCTCACCA	JJJFIIFJJJIJFJJJJFJJJJJFJJJJJJJJJJJJIJJJJJJJJJJJJJJJJJJJJJJJJJJJJJJJJJJJJJJ	AS:i:-12	XS:i:-12	XN:i:0	XM:i:2	XO:i:0	XG:i:0	NM:i:2	MD:Z:18C37A18	YT:Z:UU	YA:i:1	YM:i:1	YR:i:2	YL:i:51
VH00745:80:AACKT2FM5:1:2303:35538:11980	256	tRNA-Trp-CCA-000066F	21	0	75M	*	0	0	GGGNTCATGGCGCAATGGTAGCGCAATCGACTCCAGATCGACAGGTTGGGGGTTCAGGTCCTCCTGGGCTCACCA	JJJ!IJIJJJJJIJIJJFIFJJJFJJJJJJJJJJJJJJJJJJJJJJJJJJJJJJJJJJJJJJJJJJJJJJJJJJJ	AS:i:-17	XS:i:-17	XN:i:0	XM:i:3	XO:i:0	XG:i:0	NM:i:3	MD:Z:3C14C37A18	YT:Z:UU	YA:i:1	YM:i:1	YR:i:2	YL:i:51
VH00745:80:AACKT2FM5:1:2303:26658:12037	0	tRNA-Trp-CCA-000066F	21	1	75M	*	0	0	GGGCTCATAGCGCAATGGCAGCGCAATCGACTCCAGATCGACAGGTTGGGGGTTCAGGTCCTCCTGGGCTCACCA	JJJIJIFJIJJJIJIJJIFJJJJFJJJJJJJJJJJJJJJJJJJJJJJJJJJJJJJJJJJJJJJJJJJJJJJJJJJ	AS:i:-12	XS:i:-12	XN:i:0	XM:i:2	XO:i:0	XG:i:0	NM:i:2	MD:Z:8G47A18	YT:Z:UU	YA:i:1	YM:i:1	YR:i:2	YL:i:51
VH00745:80:AACKT2FM5:1:2303:53376:13003	256	tRNA-Trp-CCA-000066F	21	1	75M	*	0	0	GGGNTCATGGCGCAATGGCAGCGCAATCGACTCCAGATCGACAGGTTGGGGGTTCAGGTCCTCCTGGGCTCACCA	>IJ!JIJJAFFA7FFAFFIFJFFFIFJIFFFJFJJFIFFJJAIFFFJJJ0JJJFJJ>JJJJJJIJJJJIJAJIJJ	AS:i:-11	XS:i:-11	XN:i:0	XM:i:2	XO:i:0	XG:i:0	NM:i:2	MD:Z:3C52A18	YT:Z:UU	YA:i:1	YM:i:1	YR:i:2	YL:i:51
VH00745:80:AACKT2FM5:1:2303:26979:13116	0	tRNA-Trp-CCA-000066F	21	1	75M	*	0	0	GGGCTCATAGCGCAATGGCAGCGCAATCGACTCCAGATCGACAGGTTGGGGGTTCAGGTCCTCCTGGGCTCACCA	JJJFJIIIJJJIIJFIJJJJJIJFJJJJJJJJJJJJJJJJJJJJJJJJJJJJJJJJJJJJJJJJJJJJJJJJJJJ	AS:i:-12	XS:i:-12	XN:i:0	XM:i:2	XO:i:0	XG:i:0	NM:i:2	MD:Z:8G47A18	YT:Z:UU	YA:i:1	YM:i:1	YR:i:2	YL:i:51
VH00745:80:AACKT2FM5:1:2303:27377:13514	256	tRNA-Trp-CCA-000066F	21	1	75M	*	0	0	GGGCTCATAGCGCAATGGCAGCGCAATCGACTCCAGATCGACAGGTTGGGGGTTCAGGTCCTCCTGGGCTCACCA	JJJFJJIJJJJIJJJJJFIIJJJFJIJJJJJJJJJJJJJJJJJJJJJJJJJJJJJJJJJJJJJJJJJJJJJJJJJ	AS:i:-12	XS:i:-12	XN:i:0	XM:i:2	XO:i:0	XG:i:0	NM:i:2	MD:Z:8G47A18	YT:Z:UU	YA:i:1	YM:i:1	YR:i:2	YL:i:51
VH00745:80:AACKT2FM5:1:2303:54909:14347	256	tRNA-Trp-CCA-000066F	21	1	75M	*	0	0	GGGCTCATAGCGCAATGGCAGCGCAATCGACTCCAGATCGACAGGTTGGGGGTTCAGGTCCTCCTGGGCTCACCA	JJJIFIJJIIJJJJJIJIJIFJJJJJJJJJJJJJJJJJJJJJJJJJJJJJJJJJJJJJJJJJJJJJJJJJJJJJJ	AS:i:-12	XS:i:-12	XN:i:0	XM:i:2	XO:i:0	XG:i:0	NM:i:2	MD:Z:8G47A18	YT:Z:UU	YA:i:1	YM:i:1	YR:i:2	YL:i:51
VH00745:80:AACKT2FM5:1:2303:61120:14991	256	tRNA-Trp-CCA-000066F	21	1	75M	*	0	0	GGGCTCATGGCGCAATGGTAGCGCAATCGACTCCAGATCGACAGGTTGGGGGTTCAGGTCCTCCTGGGCTCACCA	JJJFFIJJJJJJIJJJJIFIJJJIJJJJJIJJJJJJJJJJJJJJJJJJJJJJJJJJJJJJJJJJJJJJJJJJJJJ	AS:i:-12	XS:i:-12	XN:i:0	XM:i:2	XO:i:0	XG:i:0	NM:i:2	MD:Z:18C37A18	YT:Z:UU	YA:i:1	YM:i:1	YR:i:2	YL:i:51
VH00745:80:AACKT2FM5:1:2303:40859:15824	0	tRNA-Trp-CCA-000066F	21	1	75M	*	0	0	GGGCTCATGGCGCAATGGCAGCGCAATCGACTCCAGATCGACAGGTTGGGGGTTCAGGTCCTCCTGGGCTCACCA	JJJ>IIFJJJJJJJFJJFIIJJJFJJJJJJJJJJJJJJJJJJJJJJJJJJJJJJJJJJJJJJJJJJJJJJJJJJJ	AS:i:-6	XS:i:-6	XN:i:0	XM:i:1	XO:i:0	XG:i:0	NM:i:1	MD:Z:56A18	YT:Z:UU	YA:i:1	YM:i:1	YR:i:2	YL:i:51
VH00745:80:AACKT2FM5:1:2303:51558:16108	0	tRNA-Trp-CCA-000066F	21	0	75M	*	0	0	GGGCTCATGGCGCAATGGTAGCGCAATCTACTCCAGATCGACAGGTTGGGGGTTCAGGTCCTCCTGGGCTCACCA	JJJJIJJJJJJJJJJJJJJJJJJJJJJJJJJJJJJJJJJJJJJJJJJJJJJJJJJJJJJJJJJJJJJJJJJJJJJ	AS:i:-18	XS:i:-18	XN:i:0	XM:i:3	XO:i:0	XG:i:0	NM:i:3	MD:Z:18C9G27A18	YT:Z:UU	YA:i:1	YM:i:1	YR:i:2	YL:i:51
VH00745:80:AACKT2FM5:1:2303:32679:16127	0	tRNA-Trp-CCA-000066F	21	1	75M	*	0	0	GGGCTCATGGCGCAATGGTAGCGCAATCGACTCCAGATCGACAGGTTGGGGGTTCAGGTCCTCCTGGGCTCACCA	JJJ0JFFIJJJJIJIJJIIFIIJJJJJJJJJJJJJJJJJJJJJJJJJJJJJJJJJJJJJJJJJJJJJJJJJJJJJ	AS:i:-12	XS:i:-12	XN:i:0	XM:i:2	XO:i:0	XG:i:0	NM:i:2	MD:Z:18C37A18	YT:Z:UU	YA:i:1	YM:i:1	YR:i:2	YL:i:51
VH00745:80:AACKT2FM5:1:2303:51141:16562	0	tRNA-Trp-CCA-000066F	21	0	75M	*	0	0	GGGCTCATGGCGCAATGGTAGCGCAATCTACTCCAGATCGACAGGTTGGGGGTTCAGGTCCTCCTGGGCTCACCA	JJJJJJJJJJJJJJJJJJJJJJJJIJJJJJJJJJJJJJJJJJJJJJJJJJJJJJJJJJJJJJJJJJJJJJJJJJJ	AS:i:-18	XS:i:-18	XN:i:0	XM:i:3	XO:i:0	XG:i:0	NM:i:3	MD:Z:18C9G27A18	YT:Z:UU	YA:i:1	YM:i:1	YR:i:2	YL:i:51
VH00745:80:AACKT2FM5:1:2303:8328:17035	256	tRNA-Trp-CCA-000066F	21	1	75M	*	0	0	GGGCTCATGGCGCAATGGCAGCGCAATCGACTCCAGATCGACAGGTTGGGGGTTCAGGTCCTCCTGGGCTCACCA	JJIFIIJJJIIJJJJJJJJJJJJJJJJJJJJJJJJJJJJJJJJJJJJJJJJJJJJJJJJJJJJJJJJJJJJJJJJ	AS:i:-6	XS:i:-6	XN:i:0	XM:i:1	XO:i:0	XG:i:0	NM:i:1	MD:Z:56A18	YT:Z:UU	YA:i:1	YM:i:1	YR:i:2	YL:i:51
VH00745:80:AACKT2FM5:1:2303:63165:18550	0	tRNA-Trp-CCA-000066F	21	1	75M	*	0	0	GGGCTCATGGCGCAATGGTAGCGCAATCGACTCCAGATCGACAGGTTGGGGGTTCAGGTCCTCCTGGGCTCACCA	JJJ0FFJJJIFFFJIJJFJIFJJFJJJJJJJJJJJJJJJJJJJJJJJJJJJJJJJJJJJJJJJJJJJJJJJJJJJ	AS:i:-12	XS:i:-12	XN:i:0	XM:i:2	XO:i:0	XG:i:0	NM:i:2	MD:Z:18C37A18	YT:Z:UU	YA:i:1	YM:i:1	YR:i:2	YL:i:51
VH00745:80:AACKT2FM5:1:2303:63582:18928	0	tRNA-Trp-CCA-000066F	21	1	75M	*	0	0	GGGCTCATGGCGCAATGGTAGCGCAATCGACTCCAGATCGACAGGTTGGGGGTTCAGGTCCTCCTGGGCTCACCA	JJJ0JIJJJJJJFJIJJIFIJIJJJJJJJJJJJJJJJJJJJJJJJJJJJJJJJJJJJJJJJJJJJJJJJJJJJJJ	AS:i:-12	XS:i:-12	XN:i:0	XM:i:2	XO:i:0	XG:i:0	NM:i:2	MD:Z:18C37A18	YT:Z:UU	YA:i:1	YM:i:1	YR:i:2	YL:i:51
VH00745:80:AACKT2FM5:1:2303:8820:20594	0	tRNA-Trp-CCA-000066F	21	1	75M	*	0	0	GGGCTCATTGCGCAATGGCAGCGCAATCGACTCCAGATCGACAGGTTGGGGGTTCAGGTCCTCCTGGGCTCACCA	JJJFFFIJFJJIFJIFFFJJJJFFJIJJJJJJJJJJJJJJJJJJJJJJJJJJJJJJJJJJJJJJJJJJJJJJJJJ	AS:i:-12	XS:i:-12	XN:i:0	XM:i:2	XO:i:0	XG:i:0	NM:i:2	MD:Z:8G47A18	YT:Z:UU	YA:i:1	YM:i:1	YR:i:2	YL:i:51
VH00745:80:AACKT2FM5:1:2303:51444:20651	0	tRNA-Trp-CCA-000066F	21	1	75M	*	0	0	GGGCTCATGGCGCAATGGCAGCGCAATCGACTCCAGATCGACAGGTTGGGGGTTCAGGTCCTCCTGGGCTCACCA	JJJFJJJJJJJJFJJJJJJIJJJIJJJJJJJJJJJJJJJJJJJJJJJJJJJJJJJJJJJJJIJJJJJJJJJJJJJ	AS:i:-6	XS:i:-6	XN:i:0	XM:i:1	XO:i:0	XG:i:0	NM:i:1	MD:Z:56A18	YT:Z:UU	YA:i:1	YM:i:1	YR:i:2	YL:i:51
VH00745:80:AACKT2FM5:1:2303:45044:20765	256	tRNA-Trp-CCA-000066F	21	1	75M	*	0	0	GGGCTCATAGCGCAATGGCAGCGCAATCGACTCCAGATCGACAGGTTGGGGGTTCAGGTCCTCCTGGGCTCACCA	JJJFIFFFFJFJFJJJJFFFFIIFJJJJJJJJJJJJJJJJJJJJJJJJJJJJJJJJJJJJJJJJJJJJJJJJJJJ	AS:i:-12	XS:i:-12	XN:i:0	XM:i:2	XO:i:0	XG:i:0	NM:i:2	MD:Z:8G47A18	YT:Z:UU	YA:i:1	YM:i:1	YR:i:2	YL:i:51
VH00745:80:AACKT2FM5:1:2303:44930:21068	256	tRNA-Trp-CCA-000066F	21	1	75M	*	0	0	GGGCTCATAGCGCAATGGCAGCGCAATCGACTCCAGATCGACAGGTTGGGGGTTCAGGTCCTCCTGGGCTCACCA	JJJFJFJJFJFJFJJJJFIFIJFFJJJJJJJJJJJJJJJJJJJJJJJJJJJJJJJJJJJJJJJJJJJJJJJJJJJ	AS:i:-12	XS:i:-12	XN:i:0	XM:i:2	XO:i:0	XG:i:0	NM:i:2	MD:Z:8G47A18	YT:Z:UU	YA:i:1	YM:i:1	YR:i:2	YL:i:51
VH00745:80:AACKT2FM5:1:2303:65797:21408	256	tRNA-Trp-CCA-000066F	21	1	75M	*	0	0	GGGCTCATGGCGCAATGGTAGCGCAATCGACTCCAGATCGACAGGTTGGGGGTTCAGGTCCTCCTGGGCTCACCA	JJJ>JIJIJJJIFIJJJFFIJJFJJJJJJJJJJJJJJJJJJJJJJJJJJJJJJJJJJJJJJJJJJJJJJJJJJJJ	AS:i:-12	XS:i:-12	XN:i:0	XM:i:2	XO:i:0	XG:i:0	NM:i:2	MD:Z:18C37A18	YT:Z:UU	YA:i:1	YM:i:1	YR:i:2	YL:i:51
VH00745:80:AACKT2FM5:1:2303:25408:21844	0	tRNA-Trp-CCA-000066F	21	1	75M	*	0	0	GGGCTCATGGCGCAATGGCAGCGCAATCGACTCCAGATCGACAGGTTGGGGGTTCAGGTCCTCCTGGGCTCACCA	JJJIFFIJJJJJFJIJJJIJFJJFJJJJJJJJJJJJJJJJJJJJJJJJJJJJJJJJJJJJJJJJJJJJJJJJJJJ	AS:i:-6	XS:i:-6	XN:i:0	XM:i:1	XO:i:0	XG:i:0	NM:i:1	MD:Z:56A18	YT:Z:UU	YA:i:1	YM:i:1	YR:i:2	YL:i:51
VH00745:80:AACKT2FM5:1:2303:74773:22052	0	tRNA-Trp-CCA-000066F	21	1	75M	*	0	0	GGGCTCATGGCGCAATGGCAGCGCAATCGACTCCAGATCGACAGGTTGGGGGTTCAGGTCCTCCTGGGCTCACCA	JJJ>FIJJJJIIFJJJJIJIIJIFJJJJJJJJJJJJJJJJJJJJJJJJJJJJJJJJJJJJJJJJJJJJJJJJJJJ	AS:i:-6	XS:i:-6	XN:i:0	XM:i:1	XO:i:0	XG:i:0	NM:i:1	MD:Z:56A18	YT:Z:UU	YA:i:1	YM:i:1	YR:i:2	YL:i:51
VH00745:80:AACKT2FM5:1:2303:74735:22166	256	tRNA-Trp-CCA-000066F	21	1	75M	*	0	0	GGGCTCATGGCGCAATGGCAGCGCAATCGACTCCAGATCGACAGGTTGGGGGTTCAGGTCCTCCTGGGCTCACCA	JJI0JIIJJJIJIJIJJIFJJJFFJJJJJJJJJJJJJJJJJJJJJJJJJJJJJJJJJJJJJJJJJJJJJJJJJJJ	AS:i:-6	XS:i:-6	XN:i:0	XM:i:1	XO:i:0	XG:i:0	NM:i:1	MD:Z:56A18	YT:Z:UU	YA:i:1	YM:i:1	YR:i:2	YL:i:51
VH00745:80:AACKT2FM5:1:2303:24916:24494	256	tRNA-Trp-CCA-000066F	21	1	75M	*	0	0	GGGCTCATTGCGCAATGGCAGCGCAATCGACTCCAGATCGACAGGTTGGGGGTTCAGGTCCTCCTGGGCTCACCA	JJJFJFFJ7JIFFJJFJFFIJJFFJIJJJJJJJJJJJJJJJJJJJJJJJJJJJJJJJJJJJJJJJJJJJJJJJJJ	AS:i:-12	XS:i:-12	XN:i:0	XM:i:2	XO:i:0	XG:i:0	NM:i:2	MD:Z:8G47A18	YT:Z:UU	YA:i:1	YM:i:1	YR:i:2	YL:i:51
VH00745:80:AACKT2FM5:1:2303:20617:24475	0	tRNA-Trp-CCA-000066F	21	1	75M	*	0	0	GGGCTCATTGCGCAATGGCAGCGCAATCGACTCCAGATCGACAGGTTGGGGGTTCAGGTCCTCCTGGGCTCACCA	JJJFIFFJFJIIFJFJJJFFIJFFJIJJJJJJJJJJJJJJJJJJJJJJJJJJJJJJJJJJJJJJJJJJJJJJJJJ	AS:i:-12	XS:i:-12	XN:i:0	XM:i:2	XO:i:0	XG:i:0	NM:i:2	MD:Z:8G47A18	YT:Z:UU	YA:i:1	YM:i:1	YR:i:2	YL:i:51
VH00745:80:AACKT2FM5:1:2303:21072:24589	0	tRNA-Trp-CCA-000066F	21	1	75M	*	0	0	GGGCTCATTGCGCAATGGCAGCGCAATCGACTCCAGATCGACAGGTTGGGGGTTCAGGTCCTCCTGGGCTCACCA	JJJFFFIJFJJIFJJIJJFJJJIFJJJJJJJJJJJJJJJJJJJJJJJJJJJJJJJJJJJJJJJJJJJJJJJJJJJ	AS:i:-12	XS:i:-12	XN:i:0	XM:i:2	XO:i:0	XG:i:0	NM:i:2	MD:Z:8G47A18	YT:Z:UU	YA:i:1	YM:i:1	YR:i:2	YL:i:51
VH00745:80:AACKT2FM5:1:2303:20560:24987	0	tRNA-Trp-CCA-000066F	21	1	75M	*	0	0	GGGCTCATTGCGCAATGGCAGCGCAATCGACTCCAGATCGACAGGTTGGGGGTTCAGGTCCTCCTGGGCTCACCA	JJJFIJJJFJJFFFFFJJFIJJJFJIJJJIJJJJJJJJJJAJJJJJJJJJJJJJJJJJJJJJJJFJJJJJJJJIJ	AS:i:-12	XS:i:-12	XN:i:0	XM:i:2	XO:i:0	XG:i:0	NM:i:2	MD:Z:8G47A18	YT:Z:UU	YA:i:1	YM:i:1	YR:i:2	YL:i:51
VH00745:80:AACKT2FM5:1:2303:12948:25630	256	tRNA-Trp-CCA-000066F	21	1	75M	*	0	0	GGGCTCATCGCGCAATGGCAGCGCAATCGACTCCAGATCGACAGGTTGGGGGTTCATGTCCTCCTGGGCTCACCA	JJJFJJJIIIJJFJIJJFFFJFJFJJJJJJJJJJJJJJJJJJJJJJJJJJJJJJJJJJJJJJJJJJJJJJJJJJJ	AS:i:-12	XS:i:-12	XN:i:0	XM:i:2	XO:i:0	XG:i:0	NM:i:2	MD:Z:8G47A18	YT:Z:UU	YA:i:1	YM:i:1	YR:i:2	YL:i:51
VH00745:80:AACKT2FM5:1:2303:55856:25630	256	tRNA-Trp-CCA-000066F	21	1	75M	*	0	0	GGGCTCATGGCGCAATGGTAGCGCAATCGACTCCAGATCGACAGGTTGGGGGTTCATGTCCTCCTGGGCTCACCA	JJJ>J0FJJJJJIFFJJIFJJJIFJJJJJJJJJJJJFJJJJJJJJJJJJJJJJJJJIJJJJIJJJJJJJJJJJJJ	AS:i:-12	XS:i:-12	XN:i:0	XM:i:2	XO:i:0	XG:i:0	NM:i:2	MD:Z:18C37A18	YT:Z:UU	YA:i:1	YM:i:1	YR:i:2	YL:i:51
VH00745:80:AACKT2FM5:1:2303:20693:25649	256	tRNA-Trp-CCA-000066F	21	1	75M	*	0	0	GGGCTCATTGCGCAATGGCAGCGCAATCGACTCCAGATCGACAGGTTGGGGGTTCAGGTCCTCCTGGGCTCACCA	JJJFJJIJFJJJIJJFJFJJJJFFJFJJJJJJJJJJJJJJJJJJJJJJJJJJJJJJJJJJJJJJJJJJJJJJJJJ	AS:i:-12	XS:i:-12	XN:i:0	XM:i:2	XO:i:0	XG:i:0	NM:i:2	MD:Z:8G47A18	YT:Z:UU	YA:i:1	YM:i:1	YR:i:2	YL:i:51
VH00745:80:AACKT2FM5:1:2303:24537:26463	0	tRNA-Trp-CCA-000066F	21	1	75M	*	0	0	GGGCTCATGGCGCAATGGTAGCGCAATCGACTCCAGATCGACAGGTTGGGGGTTCAGGTCCTCCTGGGCTCACCA	JJJ0JIIIJJJJFJIJJFFFJIJFJJJJJJJJJJJJJJJJJJJJJJJJJJJJJJJJJJJJJJJJJJJJJJJJJJJ	AS:i:-12	XS:i:-12	XN:i:0	XM:i:2	XO:i:0	XG:i:0	NM:i:2	MD:Z:18C37A18	YT:Z:UU	YA:i:1	YM:i:1	YR:i:2	YL:i:51
VH00745:80:AACKT2FM5:1:2303:40708:26577	256	tRNA-Trp-CCA-000066F	21	1	75M	*	0	0	GGGCTCATGGCGCAATGGCAGCGCAATCGACTCCAGATCGACAGGTTGGGGGTTCAGGTCCTCCTGGGCTCACCA	JJJ>JFIJJJJJFJFJJFFFJJIFJJJJJJJJJJJJJJJJJJJJJJJJJJJJJJJJJJJJJJJJJJJJJJJJJJJ	AS:i:-6	XS:i:-6	XN:i:0	XM:i:1	XO:i:0	XG:i:0	NM:i:1	MD:Z:56A18	YT:Z:UU	YA:i:1	YM:i:1	YR:i:2	YL:i:51
VH00745:80:AACKT2FM5:1:2303:19311:29644	0	tRNA-Trp-CCA-000066F	21	1	75M	*	0	0	GGGCTCATGGCGCAATGGTAGCGCAATCGACTCCAGATCGACAGGTTGGGGGTTCAGGTCCTCCTGGGCTCACCA	JJJ/IFJJJJJJJIJJJFIIFIJIJJJJJJJJJJJJJJJJJJJJJJJJJJJJJJJJJJJJJJJJJJJJJJJJJJJ	AS:i:-12	XS:i:-12	XN:i:0	XM:i:2	XO:i:0	XG:i:0	NM:i:2	MD:Z:18C37A18	YT:Z:UU	YA:i:1	YM:i:1	YR:i:2	YL:i:51
VH00745:80:AACKT2FM5:1:2303:58318:29644	0	tRNA-Trp-CCA-000066F	21	0	75M	*	0	0	GGGCTCATGGCGCAATGGCAGCGCATTCGACTCCATATCGACAGGTTGGGGGTTCAGGTCCTCCTGGGCTCACCA	JJJFJJJJJJJJJJJJJJJJJJJJJJJJJJJJJJJJJIJJJJJJJJJJJJJJJJJJJJJJJIJJJJJJJJJJJJJ	AS:i:-18	XS:i:-18	XN:i:0	XM:i:3	XO:i:0	XG:i:0	NM:i:3	MD:Z:25A9G20A18	YT:Z:UU	YA:i:1	YM:i:1	YR:i:2	YL:i:51
VH00745:80:AACKT2FM5:1:2303:42563:31613	256	tRNA-Trp-CCA-000066F	21	1	75M	*	0	0	GGGCTCATGGCGCAATGGCAGCGCAATCGACTCCAGATCGACAGGTTGGGGGTTCAGGTCCTCCTGGGCTCACCA	JJJ>JFJJIJJJFJIJJFIIJJJFJJJJJJJJJJJJJJJJJJJJJJJJJJJJJJJJJJJJJJJJJJJJJJJJJJJ	AS:i:-6	XS:i:-6	XN:i:0	XM:i:1	XO:i:0	XG:i:0	NM:i:1	MD:Z:56A18	YT:Z:UU	YA:i:1	YM:i:1	YR:i:2	YL:i:51
VH00745:80:AACKT2FM5:1:2303:75852:33089	0	tRNA-Trp-CCA-000066F	21	1	75M	*	0	0	GGGCTCATTGCGCAATGGCAGCGCAATCGACTCCAGATCGACAGGTTGGGGGTTCAGGTCCTCCTGGGCTCACCA	JJJJFIFJFJJIFJIIJ7FJJJIJJIJJJJJJJJJJJJJJJJJJJJJJJJJJJJJJJIJJJJJJFJJJJJJJJJJ	AS:i:-12	XS:i:-12	XN:i:0	XM:i:2	XO:i:0	XG:i:0	NM:i:2	MD:Z:8G47A18	YT:Z:UU	YA:i:1	YM:i:1	YR:i:2	YL:i:51
VH00745:80:AACKT2FM5:1:2303:71762:34150	0	tRNA-Trp-CCA-000066F	21	1	75M	*	0	0	GGGCTCATTGCGCAATGGCAGCGCAATCGACTCCAGATCGACAGGTTGGGGGTTCAGGTCCTCCTGGGCTCACCA	JJJFFJIJFJJJIJIFJIIFFIFFJIJJJJJJJJJJJJJJJJJJJJJJJJJJJJJJJJJJJJJJJJJJJJJJJJJ	AS:i:-12	XS:i:-12	XN:i:0	XM:i:2	XO:i:0	XG:i:0	NM:i:2	MD:Z:8G47A18	YT:Z:UU	YA:i:1	YM:i:1	YR:i:2	YL:i:51
VH00745:80:AACKT2FM5:1:2303:71629:34547	0	tRNA-Trp-CCA-000066F	21	1	75M	*	0	0	GGGCTCATTGCGCAATGGCAGCGCAATCGACTCCAGATCGACAGGTTGGGGGTTCAGGTCCTCCTGGGCTCACCA	JJJFFFFJFJJJFJJIJFIFJJFFJIJJJJJJJJJJJJJJJJJJJJJJJJJJJJJJJJJJJJJJJJJJJJJJJJJ	AS:i:-12	XS:i:-12	XN:i:0	XM:i:2	XO:i:0	XG:i:0	NM:i:2	MD:Z:8G47A18	YT:Z:UU	YA:i:1	YM:i:1	YR:i:2	YL:i:51
VH00745:80:AACKT2FM5:1:2303:71743:34547	0	tRNA-Trp-CCA-000066F	21	1	75M	*	0	0	GGGCTCATTGCGCAATGGCAGCGCAATCGACTCCAGATCGACAGGTTGGGGGTTCAGGTCCTCCTGGGCTCACCA	JJIFFFFJFJIFIIJIJJFIFJFIJFJJJJJJJJJJIJJJAJJJJIJJJJJJJJJJJJJJJJJJJJJJJJJJJJJ	AS:i:-12	XS:i:-12	XN:i:0	XM:i:2	XO:i:0	XG:i:0	NM:i:2	MD:Z:8G47A18	YT:Z:UU	YA:i:1	YM:i:1	YR:i:2	YL:i:51
VH00745:80:AACKT2FM5:1:2303:26563:36478	256	tRNA-Trp-CCA-000066F	21	1	8M1D66M	*	0	0	GGGCTCATGCGCAATGGCAGCGCAATCGACTCCAGATCGACAGGTTGGGGGTTCAGGTCCTCCTGGGCTCACCA	JJFIJJFFIJJFJJIJJIIJJJJJJJJJJJJJJJJJJJJJJJJJJJJIJJJJJJJJJJJJJJJJJJJJJJJJJJ	AS:i:-14	XS:i:-14	XN:i:0	XM:i:1	XO:i:1	XG:i:1	NM:i:2	MD:Z:8^G47A18	YT:Z:UU	YA:i:1	YM:i:1	YR:i:2	YL:i:51
VH00745:80:AACKT2FM5:1:2303:41995:37444	0	tRNA-Trp-CCA-000066F	21	0	75M	*	0	0	GGGCTCATGGCGCAATGGCAGCGCATTCGACTCCATATCGACAGGTTGGGGGTTCAGGTCCTCCTGGGCTCACCA	JJJFIJJFJJJJJJJJJJJJJJJJJJJJJJJJJJJJJJJJJJJJJJJJJJJJJJJJJJJJJJJJJJJIJJJJJJJ	AS:i:-18	XS:i:-24	XN:i:0	XM:i:3	XO:i:0	XG:i:0	NM:i:3	MD:Z:25A9G20A18	YT:Z:UU	YA:i:1	YM:i:1	YR:i:1	YL:i:48
VH00745:80:AACKT2FM5:1:2303:32774:38864	256	tRNA-Trp-CCA-000066F	21	1	75M	*	0	0	GGGCTCATGGCGCAATGGCAGCGCAATCGACTCCAGATCGACAGGTTGGGGGTTCAGGTCCTCCTGGGCTCACCA	JJJ0JFIJJJJJFJJJJFJJJJJIJIJJJJJJJJJJJJJJJJJJJJJJJJJJJJJJJJJJJJJJJJJJJJJJJJJ	AS:i:-6	XS:i:-6	XN:i:0	XM:i:1	XO:i:0	XG:i:0	NM:i:1	MD:Z:56A18	YT:Z:UU	YA:i:1	YM:i:1	YR:i:2	YL:i:51
VH00745:80:AACKT2FM5:1:2303:42204:39053	0	tRNA-Trp-CCA-000066F	21	0	75M	*	0	0	GGGCTCATGGCGCAATGGTAGCGCAATCGACTCAAGATCGACAGGTTGGGGGTTCAGGTCCTCCTGGGCTCACCA	JJJ>JJJJJJJJJJIJJFJJJJJIJJJJJJJJJJJJJJJJJJJJJJJJJJJJJJJJJJJJJJJJJJJJJJJJJJJ	AS:i:-18	XS:i:-18	XN:i:0	XM:i:3	XO:i:0	XG:i:0	NM:i:3	MD:Z:18C14C22A18	YT:Z:UU	YA:i:1	YM:i:1	YR:i:2	YL:i:51
VH00745:80:AACKT2FM5:1:2303:42166:39129	0	tRNA-Trp-CCA-000066F	21	0	75M	*	0	0	GGGCTCATGGCGCAATGGTAGCGCAATCGACTCAAGATCGACAGGTTGGGGGTTCAGGTCCTCCTGGGCTCACCA	JJJ>JIJJJJJJFJJJJFFJJIJFJJJJJJJJJJJJJJJJJJJJJJJJJJJJJJJJJJJJJJJJJJJJJJJJJJJ	AS:i:-18	XS:i:-18	XN:i:0	XM:i:3	XO:i:0	XG:i:0	NM:i:3	MD:Z:18C14C22A18	YT:Z:UU	YA:i:1	YM:i:1	YR:i:2	YL:i:51
VH00745:80:AACKT2FM5:1:2303:68543:39223	0	tRNA-Trp-CCA-000066F	21	1	75M	*	0	0	GGGCTCATGGCGCAATGGTAGCGCAATCGACTCCAGATCGACAGGTTGGGGGTTCAGGTCCTCCTGGGCTCACCA	JJJ0FFFJJJJJFJIJJIIIJFFFJJJJJJJJJJJJJJJJJJJJJJJJJJJJJJJJJJJJJJJJIJJJJJJJJJJ	AS:i:-12	XS:i:-12	XN:i:0	XM:i:2	XO:i:0	XG:i:0	NM:i:2	MD:Z:18C37A18	YT:Z:UU	YA:i:1	YM:i:1	YR:i:2	YL:i:51
VH00745:80:AACKT2FM5:1:2303:38170:39375	256	tRNA-Trp-CCA-000066F	21	0	75M	*	0	0	GGGCCCATAGCGCAATGGTAGCGCAATCGACTCCAGATCGACAGGTTGGGGGTTCAGGTCCTCCTGGGCTCACCA	JJJJ0FJJIJJJJJIJJFFJFJJFJJJJJIJJJJJJJJJJJJJJJJJJJJJJJJJJJJJJJJJJJJJJJJJJJJJ	AS:i:-24	XS:i:-24	XN:i:0	XM:i:4	XO:i:0	XG:i:0	NM:i:4	MD:Z:4T3G9C37A18	YT:Z:UU	YA:i:1	YM:i:1	YR:i:2	YL:i:51
VH00745:80:AACKT2FM5:1:2303:38095:39943	256	tRNA-Trp-CCA-000066F	21	0	75M	*	0	0	GGGCTCATAGCGCAATGGTAGCGCAATCGACTCCAGATCGACAGGTTGGGGGTTCAGGTCCTCCTGGGCTCACCA	JJJ0JJFIIJJJFJFIJIFIIJIIJIJJJJJJJJJJJJJJJJJJJJJJJJJJJJJJJJJJJJJJJJJJJJJJJJJ	AS:i:-18	XS:i:-18	XN:i:0	XM:i:3	XO:i:0	XG:i:0	NM:i:3	MD:Z:8G9C37A18	YT:Z:UU	YA:i:1	YM:i:1	YR:i:2	YL:i:51
VH00745:80:AACKT2FM5:1:2303:25673:40321	256	tRNA-Trp-CCA-000066F	21	1	75M	*	0	0	GGGCTCATGGCGCAATGGTAGCGCAATCGACTCCAGATCGACAGGTTGGGGGTTCAGGTCCTCCTGGGCTCACCA	JJJ0JJFJJJJJIJFJJJFIJIJFJJJJJJJJJJJJFJJJJJJJJJJJJJJJJJJJJJJJJJJJJJJJJJJJJJJ	AS:i:-12	XS:i:-12	XN:i:0	XM:i:2	XO:i:0	XG:i:0	NM:i:2	MD:Z:18C37A18	YT:Z:UU	YA:i:1	YM:i:1	YR:i:2	YL:i:51
VH00745:80:AACKT2FM5:1:2303:31297:41628	256	tRNA-Trp-CCA-000066F	21	0	75M	*	0	0	GGGCTCATAGCGCAATGGTAGCGCAATCGACTCCAGATCGACAGGTTGGGGGTTCAGGTCCTCCTGGGCTCACCA	JJJFJFJFJJJJJJIIJFFJFJIFJIJJJJJJJJJJJJJJJJJJJJJJJJJJJJJJJJJJJJJJJJJJJJJJJJJ	AS:i:-18	XS:i:-18	XN:i:0	XM:i:3	XO:i:0	XG:i:0	NM:i:3	MD:Z:8G9C37A18	YT:Z:UU	YA:i:1	YM:i:1	YR:i:2	YL:i:51
VH00745:80:AACKT2FM5:1:2303:46786:41741	256	tRNA-Trp-CCA-000066F	21	0	75M	*	0	0	GGGCTCATAGCGCAATGGCAGCGCAATCGACTCCATATCGACAGGTTGGGGGTTCATGTCCTCCTGGGCTCACCA	IJJFIIJJFJJIFJIIJFFFFIFFJIJJJJJJJJJJJJJJJJJJJJJJJJJJJJJJJJJJJJJJJJJJJJJJJJJ	AS:i:-18	XS:i:-18	XN:i:0	XM:i:3	XO:i:0	XG:i:0	NM:i:3	MD:Z:8G26G20A18	YT:Z:UU	YA:i:1	YM:i:1	YR:i:2	YL:i:51
VH00745:80:AACKT2FM5:1:2303:63676:41779	256	tRNA-Trp-CCA-000066F	21	1	75M	*	0	0	GGGCTCATCGCGCAATGGCAGCGCAATCGACTCCAGATCGACAGGTTGGGGGTTCAGGTCCTCCTGGGCTCACCA	JJFI>IJJJJFFFJJJJFFFJJJIJIJJJJJJJJJJJJJJJJJJJJJJJJJJJJJJJJJJJJJJJJJJJJJJJJJ	AS:i:-12	XS:i:-12	XN:i:0	XM:i:2	XO:i:0	XG:i:0	NM:i:2	MD:Z:8G47A18	YT:Z:UU	YA:i:1	YM:i:1	YR:i:2	YL:i:51
VH00745:80:AACKT2FM5:1:2303:37640:41836	0	tRNA-Trp-CCA-000066F	21	0	75M	*	0	0	GGGCTCATAGCGCAATGGTAGCGCAATCGACTCCAGATCGACAGGTTGGGGGTTCAGGTCCTCCTGGGCTCACCA	JJJ>FJJJFJFJFJJJJFIFJJJIJFJIJJJJJJJJFJJJJJJJJJJJJIJJJJJJJJJJJIJJJIJJJJJJJJJ	AS:i:-18	XS:i:-18	XN:i:0	XM:i:3	XO:i:0	XG:i:0	NM:i:3	MD:Z:8G9C37A18	YT:Z:UU	YA:i:1	YM:i:1	YR:i:2	YL:i:51
VH00745:80:AACKT2FM5:1:2303:39079:41760	256	tRNA-Trp-CCA-000066F	21	0	75M	*	0	0	GGGCTCATGGCGCAATGGTAGCGCAATCGACTCCAGATCGACAGGTTGGGGGTTCAGGTCCTCCTGGGCTCCCCA	JIJ0F7JJJJJ7IJIFF07FJIFFJIJJJJJJJJJJJFJFJJJJJJJJJJJJJJJJJJJJJJFJFJJJJJJJJJJ	AS:i:-18	XS:i:-18	XN:i:0	XM:i:3	XO:i:0	XG:i:0	NM:i:3	MD:Z:18C37A14A3	YT:Z:UU	YA:i:1	YM:i:1	YR:i:2	YL:i:51
VH00745:80:AACKT2FM5:1:2303:28324:41987	256	tRNA-Trp-CCA-000066F	21	1	75M	*	0	0	GGGCTCATGGCGCAATGGCAGCGCAATCGACTCCAGATCGACAGGTTGGGGGTTCAGGTCCTCCTGGGCTCACCA	JJJ>IFJJJJJJJJJJJJJJIJJFJJJJJJJJJJJJJJJJJJJJJJJJJJJJJJJJJJJJJJJJJJJJJJJJJJJ	AS:i:-6	XS:i:-6	XN:i:0	XM:i:1	XO:i:0	XG:i:0	NM:i:1	MD:Z:56A18	YT:Z:UU	YA:i:1	YM:i:1	YR:i:2	YL:i:51
VH00745:80:AACKT2FM5:1:2303:47922:43634	0	tRNA-Trp-CCA-000066F	21	1	75M	*	0	0	GGGCTCATGGCGCAATGGCAGCGCAATCGACTCCAGATCGACAGGTTGGGGGTTCATGTCCTCCTGGGCTCACCA	JJJ>FFFJJJIJIFFJJFIFJFIFJIJJJIJJJJJJJJJFJJJJJJJJJJJJJIJJJJJJJJJIJJJJJJJJJJJ	AS:i:-6	XS:i:-6	XN:i:0	XM:i:1	XO:i:0	XG:i:0	NM:i:1	MD:Z:56A18	YT:Z:UU	YA:i:1	YM:i:1	YR:i:2	YL:i:51
VH00745:80:AACKT2FM5:1:2303:23874:44202	256	tRNA-Trp-CCA-000066F	21	0	75M	*	0	0	GGGCTCATTGCGCAATGGTAGCGCAATCGACTCCAGATCGACAGGTTGGGGGTTCATGTCCTCCTGGGCTCACCA	JJFF7FIJ7JJFFJJFJFFIIIFFJIJJJJJJJJJJJJJJJJJJJJJJJJJJJJJJJJJJJJJJJJJJJJJJJJJ	AS:i:-18	XS:i:-18	XN:i:0	XM:i:3	XO:i:0	XG:i:0	NM:i:3	MD:Z:8G9C37A18	YT:Z:UU	YA:i:1	YM:i:1	YR:i:2	YL:i:51
VH00745:80:AACKT2FM5:1:2303:24177:44354	0	tRNA-Trp-CCA-000066F	21	0	75M	*	0	0	GGGCTCATTGCGCAATGGTAGCGCAATCGACTCCAGATCGACAGGTTGGGGGTTCATGTCCTCCTGGGCTCACCA	JJJFFFFJFJIJFJFIJFFFJJFFJFJJJJJJJJJJJJJJJJJJJJJJJJJJJJJJJJJJJJJJJJJJJJJJJJJ	AS:i:-18	XS:i:-18	XN:i:0	XM:i:3	XO:i:0	XG:i:0	NM:i:3	MD:Z:8G9C37A18	YT:Z:UU	YA:i:1	YM:i:1	YR:i:2	YL:i:51
VH00745:80:AACKT2FM5:1:2303:25465:44770	0	tRNA-Trp-CCA-000066F	21	1	75M	*	0	0	GGGCTCATGGCGCAATGGCAGCGCAATCGACTCCAGATCGACAGGTTGGGGGTTCAGGTCCTCCTGGGCTCACCA	JJJ>FF7JJJIFFJJJJJJFIFFFJJJJJJJJJJJJJJJJJJJJJJJJJJJJJJJJJJJJJJJJJJJJJJJJJJJ	AS:i:-6	XS:i:-6	XN:i:0	XM:i:1	XO:i:0	XG:i:0	NM:i:1	MD:Z:56A18	YT:Z:UU	YA:i:1	YM:i:1	YR:i:2	YL:i:51
VH00745:80:AACKT2FM5:1:2303:74489:45168	0	tRNA-Trp-CCA-000066F	21	1	75M	*	0	0	GGGCTCATTGCGCAATGGCAGCGCAATCGACTCCAGATCGACAGGTTGGGGGTTCATGTCCTCCTGGGCTCACCA	JJFFFFFJFJIIFJJFJFIJJJFFJFJJJJJJJJJJJJJJIJIJJJJJJJJJJJJJJJJJJJJJJJJJJJJJJJJ	AS:i:-12	XS:i:-12	XN:i:0	XM:i:2	XO:i:0	XG:i:0	NM:i:2	MD:Z:8G47A18	YT:Z:UU	YA:i:1	YM:i:1	YR:i:2	YL:i:51
VH00745:80:AACKT2FM5:1:2303:33664:45282	256	tRNA-Trp-CCA-000066F	21	1	75M	*	0	0	GGGCTCATGGCGCAATGGCAGCGCAATCGACTCCAGATCGACAGGTTGGGGGTTCAGGTCCTCCTGGGCTCACCA	JJJ0FJIJJIJJFJJJJJJFJIJFJJJJJJJJJJJJJJJJJJJJJJJJJJJJJJJJJJJJJJJJJJJJJJJJJJJ	AS:i:-6	XS:i:-6	XN:i:0	XM:i:1	XO:i:0	XG:i:0	NM:i:1	MD:Z:56A18	YT:Z:UU	YA:i:1	YM:i:1	YR:i:2	YL:i:51
VH00745:80:AACKT2FM5:1:2303:10316:45300	256	tRNA-Trp-CCA-000066F	21	1	75M	*	0	0	GGGCTCATGGCGCAATGGCAGCGCAATCGACTCCAGATCGACAGGTTGGGGGTTCAGGTCCTCCTGGGCTCACCA	JJJ0FIJJJJIJIJJJJFFJJJIFJJJJJJJJJJJJIJJJJJJJJJJJJJJJJJJJJJJJJJJJJJJJJJJJJJJ	AS:i:-6	XS:i:-6	XN:i:0	XM:i:1	XO:i:0	XG:i:0	NM:i:1	MD:Z:56A18	YT:Z:UU	YA:i:1	YM:i:1	YR:i:2	YL:i:51
VH00745:80:AACKT2FM5:1:2303:54152:45622	0	tRNA-Trp-CCA-000066F	21	1	75M	*	0	0	GGGCTCATGGCGCAATGGTAGCGCAATCGACTCCAGATCGACAGGTTGGGGGTTCAGGTCCTCCTGGGCTCACCA	JJJ0IIJJJJJIFJFJJFJIJJIFJJJJJIJJJJJJJJJJJJJJJJJJJJJJJJJJJJJJJJJJJJJJJJJJJJJ	AS:i:-12	XS:i:-12	XN:i:0	XM:i:2	XO:i:0	XG:i:0	NM:i:2	MD:Z:18C37A18	YT:Z:UU	YA:i:1	YM:i:1	YR:i:2	YL:i:51
VH00745:80:AACKT2FM5:1:2303:29309:46682	0	tRNA-Trp-CCA-000066F	21	1	75M	*	0	0	GGGCTCATAGCGCAATGGCAGCGCAATCGACTCCAGATCGACAGGTTGGGGGTTCAGGTCCTCCTGGGCTCACCA	JJJIIFJIJJJIFJIJJFJFFFJFJJJJJJJJJJJJJJJJJJJJJJJJJJJJJJJJJJJJJJJJJJJJJJJJJJJ	AS:i:-12	XS:i:-12	XN:i:0	XM:i:2	XO:i:0	XG:i:0	NM:i:2	MD:Z:8G47A18	YT:Z:UU	YA:i:1	YM:i:1	YR:i:2	YL:i:51
VH00745:80:AACKT2FM5:1:2303:54284:46966	0	tRNA-Trp-CCA-000066F	21	0	75M	*	0	0	GGGNTCATGGCGCAATGGTAGCGCAATCGACTCCAGATCGACAGGTTGGGGGTTCAGGTCCTCCTGGGCTCCCCA	JJJ!JJJJJJJJFJJJIJIJJJJFJJJJJJJJJJJJJJJJJJJJJJJJJJJJJJJJJJJJJJJJJJJJJFJJJJJ	AS:i:-23	XS:i:-23	XN:i:0	XM:i:4	XO:i:0	XG:i:0	NM:i:4	MD:Z:3C14C37A14A3	YT:Z:UU	YA:i:1	YM:i:1	YR:i:2	YL:i:51
VH00745:80:AACKT2FM5:1:2303:47127:48330	256	tRNA-Trp-CCA-000066F	21	1	75M	*	0	0	GGGCTCATTGCGCAATGGCAGCGCAATCGACTCCAGATCGACAGGTTGGGGGTTCAAGTCCTCCTGGGCTCACCA	JJJFJFFJFIJFIJJFJIIIIJIFJIJJJJJJJJJJJJJJJJJJJJJJJJJJJJJJJJJJJJJJJJJJJJJJJJJ	AS:i:-6	XS:i:-6	XN:i:0	XM:i:1	XO:i:0	XG:i:0	NM:i:1	MD:Z:8G66	YT:Z:UU	YA:i:1	YM:i:1	YR:i:2	YL:i:51
VH00745:80:AACKT2FM5:1:2303:64282:48254	0	tRNA-Trp-CCA-000066F	21	1	75M	*	0	0	GGGCTCATGGCGCAATGGTAGCGCAATCGACTCCAGATCGACAGGTTGGGGGTTCAGGTCCTCCTGGGCTCACCA	JJI0JFFIJJJJFJFJJJJJJJIFJJJJJJJJJJJJJJJJJJJJJIJJJJJJJJJJJJJJJJJJJJJJJJJJJJJ	AS:i:-12	XS:i:-12	XN:i:0	XM:i:2	XO:i:0	XG:i:0	NM:i:2	MD:Z:18C37A18	YT:Z:UU	YA:i:1	YM:i:1	YR:i:2	YL:i:51
VH00745:80:AACKT2FM5:1:2303:71004:48614	0	tRNA-Trp-CCA-000066F	21	1	75M	*	0	0	GGGCTCATTGCGCAATGGCAGCGCAATCGACTCCAGATCGACAGGTTGGGGGTTCAGGTCCTCCTGGGCTCACCA	JJJ/JFJJFJIJFJIJJF7FFFF7JFJJIJJJJJJJJJJJJJJIJIJJJJJJJJJJJJJJJJJJJJJJJJJJJJJ	AS:i:-12	XS:i:-12	XN:i:0	XM:i:2	XO:i:0	XG:i:0	NM:i:2	MD:Z:8G47A18	YT:Z:UU	YA:i:1	YM:i:1	YR:i:2	YL:i:51
VH00745:80:AACKT2FM5:1:2303:70986:48632	0	tRNA-Trp-CCA-000066F	21	1	75M	*	0	0	GGGCTCATTGCGCAATGGCAGCGCAATCGACTCCAGATCGACAGGTTGGGGGTTCAGGTCCTCCTGGGCTCACCA	JJJIJFJJFJFJFJJFJIJFJFJFJFJJJJJJJJJJJJJJJJJJJJJJJJJJJJJJJJJJJJJJJJJJJJJJJJJ	AS:i:-12	XS:i:-12	XN:i:0	XM:i:2	XO:i:0	XG:i:0	NM:i:2	MD:Z:8G47A18	YT:Z:UU	YA:i:1	YM:i:1	YR:i:2	YL:i:51
VH00745:80:AACKT2FM5:1:2303:29138:48595	256	tRNA-Trp-CCA-000066F	21	1	75M	*	0	0	GGGCTCATAGCGCAATGGCAGCGCAATCGACTCCAGATCGACAGGTTGGGGGTTCAGGTCCTCCTGGGCTCACCA	JJJFJIJJJJIJIJFJJFJJIIJIJJJJJJJJJJJJJJJJJJJJJJJJJJJJJJJJJJJJJJJJJJJJJJJJJJJ	AS:i:-12	XS:i:-12	XN:i:0	XM:i:2	XO:i:0	XG:i:0	NM:i:2	MD:Z:8G47A18	YT:Z:UU	YA:i:1	YM:i:1	YR:i:2	YL:i:51
VH00745:80:AACKT2FM5:1:2303:21034:49352	256	tRNA-Trp-CCA-000066F	21	1	75M	*	0	0	GGGCTCATGGCGCAATGGTAGCGCAATCGACTCCAGATCGACAGGTTGGGGGTTCAGGTCCTCCTGGGCTCACCA	JJJ0JIJJJJFJFJFFJ7FFIFFFJFJJJJJJJJJJJJIJJJJJJJJJJJJJJJJJJJJJJJJJJJJJJIJJJJJ	AS:i:-12	XS:i:-12	XN:i:0	XM:i:2	XO:i:0	XG:i:0	NM:i:2	MD:Z:18C37A18	YT:Z:UU	YA:i:1	YM:i:1	YR:i:2	YL:i:51
VH00745:80:AACKT2FM5:1:2303:36883:49484	0	tRNA-Trp-CCA-000066F	21	1	75M	*	0	0	GGGCTCATGGCGCAATGGTAGCGCAATCGACTCCAGATCGACAGGTTGGGGGTTCAGGTCCTCCTGGGCTCACCA	JJJ0IFFJJJFFFJIJJFIFIFJFJJJJJJJJJJJJIJJJJJJJJJJJJJJJJJJJJJJJJJJJJJJJJJJJJJJ	AS:i:-12	XS:i:-12	XN:i:0	XM:i:2	XO:i:0	XG:i:0	NM:i:2	MD:Z:18C37A18	YT:Z:UU	YA:i:1	YM:i:1	YR:i:2	YL:i:51
VH00745:80:AACKT2FM5:1:2303:21450:49617	0	tRNA-Trp-CCA-000066F	21	1	75M	*	0	0	GGGCTCATGGCGCAATGGCAGCGCAATCGACTCCAGATCGACAGGTTGGGGGTTCAGGTCCTCCTGGGCTCACCA	JJJIJJFJJJJJIJIJJJJJJJIIJJJJJJJJJJJJJJJJJJJJJJJJJJJJJJJJJJJJJJJJJJJJJJJJJJJ	AS:i:-6	XS:i:-6	XN:i:0	XM:i:1	XO:i:0	XG:i:0	NM:i:1	MD:Z:56A18	YT:Z:UU	YA:i:1	YM:i:1	YR:i:2	YL:i:51
VH00745:80:AACKT2FM5:1:2303:43359:51378	0	tRNA-Trp-CCA-000066F	21	1	75M	*	0	0	GGGCTCATGGCGCAATGGTAGCGCAATCGACTCCAGATCGACAGGTTGGGGGTTCAGGTCCTCCTGGGCTCACCA	JJJ>JJFJJJJJFJIJJFIFJJJJJJJJJJJJJJJJJJJJJJJJJJJJJJJJJJJJJJJJJJJJJJJJJJJJJJJ	AS:i:-12	XS:i:-12	XN:i:0	XM:i:2	XO:i:0	XG:i:0	NM:i:2	MD:Z:18C37A18	YT:Z:UU	YA:i:1	YM:i:1	YR:i:2	YL:i:51
VH00745:80:AACKT2FM5:1:2303:57466:52078	256	tRNA-Trp-CCA-000066F	21	1	75M	*	0	0	GGGCTCATGGCGCAATGGCAGCGCAATCGACTCCAGATCGACAGGTTGGGGGTTCAGGTCCTCCTGGGCTCACCA	JJJFJFIJJJFJFJIIJFIJFJJFJJJJJJJJJJJJJJJJJJJJJJJJJJJJJJJJJJJJJJJJJJJJJJJJJJJ	AS:i:-6	XS:i:-6	XN:i:0	XM:i:1	XO:i:0	XG:i:0	NM:i:1	MD:Z:56A18	YT:Z:UU	YA:i:1	YM:i:1	YR:i:2	YL:i:51
VH00745:80:AACKT2FM5:1:2303:68013:52173	256	tRNA-Trp-CCA-000066F	21	0	75M	*	0	0	GGGCTCATAGCGCAATGGTAGCGCAATCGACTCCAGATCGACAGGTTGGGGGTTCAGGTCCTCCTGGGCTCACCA	JJJ>FFJJJJJJFJFJJFFFFJFFJJJJJJJJJJJJJJJJJJJJJJJJJJJJJJJJJJJJJJJJJJJJJJJJJJJ	AS:i:-18	XS:i:-18	XN:i:0	XM:i:3	XO:i:0	XG:i:0	NM:i:3	MD:Z:8G9C37A18	YT:Z:UU	YA:i:1	YM:i:1	YR:i:2	YL:i:51
VH00745:80:AACKT2FM5:1:2303:42223:52438	256	tRNA-Trp-CCA-000066F	21	1	75M	*	0	0	GGGCTCATGGCGCAATGGTAGCGCAATCGACTCCAGATCGACAGGTTGGGGGTTCAGGTCCTCCTGGGCTCACCA	JJJ0IFJJJJJJFJFJJFIIJJJFJJJJJJJJJJJJJJJJJJJJJJJJJJJJJJJJJJJJJJJJJJJJJJJJJJJ	AS:i:-12	XS:i:-12	XN:i:0	XM:i:2	XO:i:0	XG:i:0	NM:i:2	MD:Z:18C37A18	YT:Z:UU	YA:i:1	YM:i:1	YR:i:2	YL:i:51
VH00745:80:AACKT2FM5:1:2303:68884:52627	256	tRNA-Trp-CCA-000066F	21	0	75M	*	0	0	GGGCTCATAGCGCAATGGTAGCGCAATCGACTCCAGATCGACAGGTTGGGGGTTCAGGTCCTCCTGGGCTCACCA	JJJ>JFFFFJJIFJFIJFJJIFIFJFJJIJJJJJJJJJJJFJJJJJJJJJJJJJJJJJJJJJJJJJJIJJJJJJJ	AS:i:-18	XS:i:-18	XN:i:0	XM:i:3	XO:i:0	XG:i:0	NM:i:3	MD:Z:8G9C37A18	YT:Z:UU	YA:i:1	YM:i:1	YR:i:2	YL:i:51
VH00745:80:AACKT2FM5:1:2303:28873:56129	0	tRNA-Trp-CCA-000066F	21	0	75M	*	0	0	GGGCTCATCGCGCAATGGTAGCGCAATCGACTCCAGATCGACAGGTTGGGGGTTCAGGTCCTCCTGGGCTCACCA	JJJFJFJJJJIJFJFJJFIFIFIFJJJJJJJJJJJJJJJJJJJJJJJJJJJJJJJJJJJJJJJJJJJJJJJJJJJ	AS:i:-18	XS:i:-18	XN:i:0	XM:i:3	XO:i:0	XG:i:0	NM:i:3	MD:Z:8G9C37A18	YT:Z:UU	YA:i:1	YM:i:1	YR:i:2	YL:i:51
VH00745:80:AACKT2FM5:1:2304:43908:4256	0	tRNA-Trp-CCA-000066F	21	1	75M	*	0	0	GGGCTCATGGCGCAATGGTAGCGCAATCGACTCCAGATCGACAGGTTGGGGGTTCAGGTCCTCCTGGGCTCACCA	JJJ0JFFJJJJJIJFJJFJJJFJFJJJJJJJJJJJJJJJJJJJJJJJJJJJJJJJJJJJJJJJJJJJJJJJJJJJ	AS:i:-12	XS:i:-12	XN:i:0	XM:i:2	XO:i:0	XG:i:0	NM:i:2	MD:Z:18C37A18	YT:Z:UU	YA:i:1	YM:i:1	YR:i:2	YL:i:51
VH00745:80:AACKT2FM5:1:2304:53811:4313	0	tRNA-Trp-CCA-000066F	21	1	75M	*	0	0	GGGCTCATTGCGCAATGGCAGCGCAATCGACTCCAGATCGACAGGTTGGGGGTTCAGGTCCTCCTGGGCTCACCA	JJFFFFJJFJJIIJIIJFIJFJJFJJJJJJJJJJJJJJJJJJJJJJJJJJJJJJJJJJJJJJJJJJJJJJJJJJJ	AS:i:-12	XS:i:-12	XN:i:0	XM:i:2	XO:i:0	XG:i:0	NM:i:2	MD:Z:8G47A18	YT:Z:UU	YA:i:1	YM:i:1	YR:i:2	YL:i:51
VH00745:80:AACKT2FM5:1:2304:50990:4597	256	tRNA-Trp-CCA-000066F	21	1	75M	*	0	0	GGGCTCATGGCGCAATGGCAGCGCAATCGACTCCAGATCGACAGGTTGGGGGTTCAGGTCCTCCTGGGCTCACCA	JJJ>JJFJJIJIIFJIJJIJIJFFJJJJJIJJJJJJJJJJJJJJJJJJJJJJJJJJJJJJJJJJJJJJJJJJJJJ	AS:i:-6	XS:i:-6	XN:i:0	XM:i:1	XO:i:0	XG:i:0	NM:i:1	MD:Z:56A18	YT:Z:UU	YA:i:1	YM:i:1	YR:i:2	YL:i:51
VH00745:80:AACKT2FM5:1:2304:25578:5922	256	tRNA-Trp-CCA-000066F	21	0	75M	*	0	0	GGGCTCATTGCGCAATGGTAGCGCAATCGACTCCAGATCGACAGGTTGGGGGTTCAGGTCCTCCTGGGCTCACCA	JJJFFF7JFJIJFJJIJIFFIIJIJFJJJJJJJJJJJJJJJJJJJJJJJJJJJJJJJJJJJJJJJJJJJJJJJJJ	AS:i:-18	XS:i:-18	XN:i:0	XM:i:3	XO:i:0	XG:i:0	NM:i:3	MD:Z:8G9C37A18	YT:Z:UU	YA:i:1	YM:i:1	YR:i:2	YL:i:51
VH00745:80:AACKT2FM5:1:2304:64794:7115	256	tRNA-Trp-CCA-000066F	21	1	75M	*	0	0	GGGCTCATGGCGCAATGGCAGCGCAATCGACTCCAGATCGACAGGTTGGGGGTTCAGGTCCTCCTGGGCTCACCA	JJJ>JFJJJJJJFJFFJFFJJIFIJJJJJIJJJJJJJJJJJJJJJJJJJJJJJJJJJJJJJJJJJJJJJJJJJJJ	AS:i:-6	XS:i:-6	XN:i:0	XM:i:1	XO:i:0	XG:i:0	NM:i:1	MD:Z:56A18	YT:Z:UU	YA:i:1	YM:i:1	YR:i:2	YL:i:51
VH00745:80:AACKT2FM5:1:2304:65153:7172	0	tRNA-Trp-CCA-000066F	21	1	75M	*	0	0	GGGCTCATGGCGCAATGGCAGCGCAATCGACTCCAGATCGACAGGTTGGGGGTTCAGGTCCTCCTGGGCTCACCA	JJJIFJFJJJJJIJIJJJJJIJIIJJJJJJJJJJJJJJJJJJJJJJJJJJJJJJJJJJJJJJJJJJJJJJJJJJJ	AS:i:-6	XS:i:-6	XN:i:0	XM:i:1	XO:i:0	XG:i:0	NM:i:1	MD:Z:56A18	YT:Z:UU	YA:i:1	YM:i:1	YR:i:2	YL:i:51
VH00745:80:AACKT2FM5:1:2304:18553:7191	256	tRNA-Trp-CCA-000066F	21	1	75M	*	0	0	GGGCTCATTGCGCAATGGCAGCGCAATCGACTCCAGATCGACAGGTTGGGGGTTCAGGTCCTCCTGGGCTCACCA	JJJIJFFJFJFFFJJIJFJFJJFFJJJJJJJJJJJJJJJJJJJJJJJJJJJJJJJJJJJJJJJJJJJJJJJJJJJ	AS:i:-12	XS:i:-12	XN:i:0	XM:i:2	XO:i:0	XG:i:0	NM:i:2	MD:Z:8G47A18	YT:Z:UU	YA:i:1	YM:i:1	YR:i:2	YL:i:51
VH00745:80:AACKT2FM5:1:2304:64093:7210	256	tRNA-Trp-CCA-000066F	21	1	75M	*	0	0	GGGCTCATGGCGCAATGGCAGCGCAATCGACTCCAGATCGACAGGTTGGGGGTTCAGGTCCTCCTGGGCTCACCA	JJJ0JFJJJJFIIJJJJJIIJJJFJJJJJJJJJJJJJJJJJJJJJJJJJJJJJJJJJJJJJJJJJJJJJJJJJJJ	AS:i:-6	XS:i:-6	XN:i:0	XM:i:1	XO:i:0	XG:i:0	NM:i:1	MD:Z:56A18	YT:Z:UU	YA:i:1	YM:i:1	YR:i:2	YL:i:51
VH00745:80:AACKT2FM5:1:2304:71004:7380	256	tRNA-Trp-CCA-000066F	21	1	75M	*	0	0	GGGCTCATGGCGCAATGGTAGCGCAATCGACTCCAGATCGACAGGTTGGGGGTTCAGGTCCTCCTGGGCTCACCA	JJJ0IIIJJIJIFJFJJF7FJJIFJJJJJIJJJJJJJJJJJJJJJJJJJJJJJJJJJJJJJJJJJJJJJJJJJJJ	AS:i:-12	XS:i:-12	XN:i:0	XM:i:2	XO:i:0	XG:i:0	NM:i:2	MD:Z:18C37A18	YT:Z:UU	YA:i:1	YM:i:1	YR:i:2	YL:i:51
VH00745:80:AACKT2FM5:1:2304:30464:7929	0	tRNA-Trp-CCA-000066F	21	1	75M	*	0	0	GGGCTCATGGCGCAATGGCAGCGCAATCGACTCCAGATCGACAGGTTGGGGGTTCAGGTCCTCCTGGGCTCACCA	JJIIJIIJJJIJJJIJJJJJJJJIJJJJJJJJJJJJIJJJJJJJJJJJJJJJJJJJJJJJJJJJJJJJJJJJJJJ	AS:i:-6	XS:i:-6	XN:i:0	XM:i:1	XO:i:0	XG:i:0	NM:i:1	MD:Z:56A18	YT:Z:UU	YA:i:1	YM:i:1	YR:i:2	YL:i:51
VH00745:80:AACKT2FM5:1:2304:68959:8970	256	tRNA-Trp-CCA-000066F	21	1	75M	*	0	0	GGGCTCATGGCGCAATGGCAGCGCAATCGACTCCAGATCGACAGGTTGGGGGTTCAGGTCCTCCTGGGCTCACCA	JJI0JFIJJJIFIJJFJFFFFJJFJJJJJIJJJJJJJFJJJIJJJJJJJJJJJJJJJJJJJJJJJJJJJJJJJJJ	AS:i:-6	XS:i:-6	XN:i:0	XM:i:1	XO:i:0	XG:i:0	NM:i:1	MD:Z:56A18	YT:Z:UU	YA:i:1	YM:i:1	YR:i:2	YL:i:51
VH00745:80:AACKT2FM5:1:2304:24139:10390	256	tRNA-Trp-CCA-000066F	21	1	75M	*	0	0	GGGCTCATGGCGCAATGGCAGCGCAATCGACTCCAGATCGACAGGTTGGGGGTTCATGTCCTCCTGGGCTCACCA	JJJFJFIJJJJFFJJJJJIIIIJIJJJJJIJJJJJJIJJJJJJJJJJJJJJJJJJJJJJJJJJJJJJJJJJJJJJ	AS:i:-6	XS:i:-6	XN:i:0	XM:i:1	XO:i:0	XG:i:0	NM:i:1	MD:Z:56A18	YT:Z:UU	YA:i:1	YM:i:1	YR:i:2	YL:i:51
VH00745:80:AACKT2FM5:1:2304:61726:10939	256	tRNA-Trp-CCA-000066F	21	1	75M	*	0	0	GGGCTCATGGCGCAATGGCAGCGCAATCGACTCCAGATCGACAGGTTGGGGGTTCAGGTCCTCCTGGGCTCACCA	JJJ/IFJJJJJIFJFJJJFFIFF7JFJJJJJJJJJJJJJJJJJJJJJJJJJJJJJJ0JJJJJJJJJJJJJJJJJJ	AS:i:-6	XS:i:-6	XN:i:0	XM:i:1	XO:i:0	XG:i:0	NM:i:1	MD:Z:56A18	YT:Z:UU	YA:i:1	YM:i:1	YR:i:2	YL:i:51
VH00745:80:AACKT2FM5:1:2304:17777:11867	0	tRNA-Trp-CCA-000066F	21	1	75M	*	0	0	GGGCTCATGGCGCAATGGCAGCGCAATCGACTCCAGATCGACAGGTTGGGGGTTCAGGTCCTCCTGGGCTCACCA	JJJ>FFFJJJFFFJFJJJIFIFJFJJJJJJJJJJJJJJJJJJJJJJJJJJJJJJJJJJJJJJJJJJJJJJJJJJJ	AS:i:-6	XS:i:-6	XN:i:0	XM:i:1	XO:i:0	XG:i:0	NM:i:1	MD:Z:56A18	YT:Z:UU	YA:i:1	YM:i:1	YR:i:2	YL:i:51
VH00745:80:AACKT2FM5:1:2304:52505:12586	256	tRNA-Trp-CCA-000066F	21	1	75M	*	0	0	GGGCTCATGGCGCAATGGTAGCGCAATCGACTCCAGATCGACAGGTTGGGGGTTCAGGTCCTCCTGGGCTCACCA	JJJ07>FJJFJJ7JFJJFFFFIJ7JFJJJJJJJJJJJJJJJJJJJJJJJJJJJJJJJJJJJJJJJJJJJJJJJJJ	AS:i:-12	XS:i:-12	XN:i:0	XM:i:2	XO:i:0	XG:i:0	NM:i:2	MD:Z:18C37A18	YT:Z:UU	YA:i:1	YM:i:1	YR:i:2	YL:i:51
VH00745:80:AACKT2FM5:1:2304:52770:12851	0	tRNA-Trp-CCA-000066F	21	1	75M	*	0	0	GGGCTCATGGCGCAATGGTAGCGCAATCGACTCCAGATCGACAGGTTGGGGGTTCAGGTCCTCCTGGGCTCACCA	JJF/IFIJJIJIFJFJJFJFJFFFIFJJJJJJJJJJJJJJJJJJJJJJJJJJJJJJJJJJJJIIJJJJJJJJJJJ	AS:i:-12	XS:i:-12	XN:i:0	XM:i:2	XO:i:0	XG:i:0	NM:i:2	MD:Z:18C37A18	YT:Z:UU	YA:i:1	YM:i:1	YR:i:2	YL:i:51
VH00745:80:AACKT2FM5:1:2304:53167:13022	0	tRNA-Trp-CCA-000066F	21	1	75M	*	0	0	GGGCTCATGGCGCAATGGTAGCGCAATCGACTCCAGATCGACAGGTTGGGGGTTCAGGTCCTCCTGGGCTCACCA	IJI0FFFJJJIFFJJIJIFFJIJFJJJJJIJJJJJJJJJJJJJJJIJJJJJJJJJJJJJJJJJJJJJJJJJJJJJ	AS:i:-12	XS:i:-12	XN:i:0	XM:i:2	XO:i:0	XG:i:0	NM:i:2	MD:Z:18C37A18	YT:Z:UU	YA:i:1	YM:i:1	YR:i:2	YL:i:51
VH00745:80:AACKT2FM5:1:2304:52770:13078	256	tRNA-Trp-CCA-000066F	21	1	75M	*	0	0	GGGCTCATGGCGCAATGGTAGCGCAATCGACTCCAGATCGACAGGTTGGGGGTTCAGGTCCTCCTGGGCTCACCA	JJI0IFIJJJJF7JFJIIFJJJFFJJJJJJJJJJJJFJJJJJJJJJJJJJJJJJJJJJIJJJJJJJJJJIJJJJJ	AS:i:-12	XS:i:-12	XN:i:0	XM:i:2	XO:i:0	XG:i:0	NM:i:2	MD:Z:18C37A18	YT:Z:UU	YA:i:1	YM:i:1	YR:i:2	YL:i:51
VH00745:80:AACKT2FM5:1:2304:21734:14801	0	tRNA-Trp-CCA-000066F	21	0	75M	*	0	0	GGGCTCATTGCGCAATGGTAGCGCAATCGACTCCAGATCGACAGGTTGGGGGTTCAGGTCCTCCTGGGCTCACCA	IJFFI7FJFJFF7JFIJ7FFIFF7JFJJJJJJJJJJJJJJJJJJJJJJJJJJJJJJJJJJJJJJJJJJJJJJJJJ	AS:i:-18	XS:i:-18	XN:i:0	XM:i:3	XO:i:0	XG:i:0	NM:i:3	MD:Z:8G9C37A18	YT:Z:UU	YA:i:1	YM:i:1	YR:i:2	YL:i:51
VH00745:80:AACKT2FM5:1:2304:37621:14858	256	tRNA-Trp-CCA-000066F	21	0	75M	*	0	0	GGGCTCATTGCGCAATGGTAGCGCAATCGACTCCAGATCGACAGGTTGGGGGTTCAGGTCCTCCTGGGCTCACCA	JJJFJFFJIJJI7JJFJFFFFIFFJFJJJJJJJJJJJJJJJJJJJJJJJJJJJJJJJJJJJJJJJJJJJJJJJJJ	AS:i:-18	XS:i:-18	XN:i:0	XM:i:3	XO:i:0	XG:i:0	NM:i:3	MD:Z:8G9C37A18	YT:Z:UU	YA:i:1	YM:i:1	YR:i:2	YL:i:51
VH00745:80:AACKT2FM5:1:2304:13592:15861	0	tRNA-Trp-CCA-000066F	21	1	75M	*	0	0	GGGCTCATGGCGCAATGGTAGCGCAATCGACTCCAGATCGACAGGTTGGGGGTTCAGGTCCTCCTGGGCTCACCA	JJJ0IFJJJJFJFJFJJFFIIFFFJJJJJJJJJJJJJJJJJJJJJJJJJJJJJJJJJJJJJJJJJJJJJJJJJJJ	AS:i:-12	XS:i:-12	XN:i:0	XM:i:2	XO:i:0	XG:i:0	NM:i:2	MD:Z:18C37A18	YT:Z:UU	YA:i:1	YM:i:1	YR:i:2	YL:i:51
VH00745:80:AACKT2FM5:1:2304:70455:16410	256	tRNA-Trp-CCA-000066F	21	1	75M	*	0	0	GGGCTCATGGCGCAATGGCAGCGCAATCGACTCCAGATCGACAGGTTGGGGGTTCAGGTCCTCCTGGGCTCACCA	JJF>JIJJJJJIFJJIJJFFFJFFJJJJJJJJJJJJJJJJJJJJJJJJJJJJJJJJJJJJJJJJJJJJJJJJJJJ	AS:i:-6	XS:i:-6	XN:i:0	XM:i:1	XO:i:0	XG:i:0	NM:i:1	MD:Z:56A18	YT:Z:UU	YA:i:1	YM:i:1	YR:i:2	YL:i:51
VH00745:80:AACKT2FM5:1:2304:69925:16865	0	tRNA-Trp-CCA-000066F	21	1	75M	*	0	0	GGGCTCATGGCGCAATGGCAGCGCAATCGACTCCAGATCGACAGGTTGGGGGTTCAGGTCCTCCTGGGCTCACCA	JJJ>JFJJJJJJFJFJJIFFIJJFJJJJJJJJJJJJJJJJJJJJJJJJJJJJJJJJJJJJJJJJJJJJJJJJJJJ	AS:i:-6	XS:i:-6	XN:i:0	XM:i:1	XO:i:0	XG:i:0	NM:i:1	MD:Z:56A18	YT:Z:UU	YA:i:1	YM:i:1	YR:i:2	YL:i:51
VH00745:80:AACKT2FM5:1:2304:55307:17887	0	tRNA-Trp-CCA-000066F	21	1	75M	*	0	0	GGGCTCATTGCGCAATGGCAGCGCAATCGACTCCAGATCGACAGGTTGGGGGTTCAGGTCCTCCTGGGCTCACCA	JJIFJF7J>JIIFJFFIFJFFIF7JJJJJJJJJJJJJJJJJJJJJJJJJJJJJJJJJJJJJJJJJJJJJJJJJJJ	AS:i:-12	XS:i:-12	XN:i:0	XM:i:2	XO:i:0	XG:i:0	NM:i:2	MD:Z:8G47A18	YT:Z:UU	YA:i:1	YM:i:1	YR:i:2	YL:i:51
VH00745:80:AACKT2FM5:1:2304:60136:18436	0	tRNA-Trp-CCA-000066F	21	0	75M	*	0	0	GGGCTCATCGCGCAATGGTAGCGCAATCGACTCCAGATCGACAGGTTGGGGGTTCAGGTCCTCCTGGGCTCACCA	JJJFJIJIJJJJFJ7JJIJJJJIIJJJJJJJJJJJJJJJJJJJJJJJJJJJJJJJJJJJJJJJJJJJJJJJJJJJ	AS:i:-18	XS:i:-18	XN:i:0	XM:i:3	XO:i:0	XG:i:0	NM:i:3	MD:Z:8G9C37A18	YT:Z:UU	YA:i:1	YM:i:1	YR:i:2	YL:i:51
VH00745:80:AACKT2FM5:1:2304:36958:20708	0	tRNA-Trp-CCA-000066F	21	1	75M	*	0	0	GGGCTCATGGCGCAATGGCAGCGCAATCGACTCCAGATCGACAGGTTGGGGGTTCAGGTCCTCCTGGGCTCACCA	JJJ>JIJJJJJJFJIJJJJFIJJIJJJJJJJJJJJJJJJJJJJJJJJJJJJJJJJJJJJJJJJJJJJJJJJJJJJ	AS:i:-6	XS:i:-6	XN:i:0	XM:i:1	XO:i:0	XG:i:0	NM:i:1	MD:Z:56A18	YT:Z:UU	YA:i:1	YM:i:1	YR:i:2	YL:i:51
VH00745:80:AACKT2FM5:1:2304:42828:20859	0	tRNA-Trp-CCA-000066F	21	0	75M	*	0	0	GGGCTCATCGCGCAATGGTAGCGCAATCGACTCCAGATCGACAGGTTGGGGGTTCAGGTCCTCCTGGGCTCACCA	JJJFIJJJJJJJFJIJJJFIJIFFJJJJJJJJJJJJJJJJJJJJJJJJJJJJJJJJJJJJJJJJJJJJJJJJJJJ	AS:i:-18	XS:i:-18	XN:i:0	XM:i:3	XO:i:0	XG:i:0	NM:i:3	MD:Z:8G9C37A18	YT:Z:UU	YA:i:1	YM:i:1	YR:i:2	YL:i:51
VH00745:80:AACKT2FM5:1:2304:31846:21617	0	tRNA-Trp-CCA-000066F	21	0	75M	*	0	0	GGGCTCATTGCGCAATGGTAGCGCAGTCGACTCCAGATCGACAGGTTGGGGGTTCAGGTCCTCCTGGGCTCACCA	JJJJIJJJJJJJJJJJJJFJJJJJJJJJJJJJJJJJJJJJJJJJJJJJJJJJJJJJJJJJJJJJJJJJJJJJJJJ	AS:i:-24	XS:i:-24	XN:i:0	XM:i:4	XO:i:0	XG:i:0	NM:i:4	MD:Z:8G9C6A30A18	YT:Z:UU	YA:i:1	YM:i:1	YR:i:3	YL:i:123
VH00745:80:AACKT2FM5:1:2304:43908:22885	256	tRNA-Trp-CCA-000066F	21	1	75M	*	0	0	GGGCTCATGGCGCAATGGCAGCGCAATCGACTCCAGATCGACAGGTTGGGGGTTCAAGTCCTCCTGGGCTCACCA	JJJ>FFJJJJJJFJJJJIFJFIJFJJJJJIJJJJJJJJJJJJJJJJJJJJJJJJJJJJJJJJJJJJJJJJJJJJJ	AS:i:0	XS:i:0	XN:i:0	XM:i:0	XO:i:0	XG:i:0	NM:i:0	MD:Z:75	YT:Z:UU	YA:i:1	YM:i:1	YR:i:2	YL:i:51
VH00745:80:AACKT2FM5:1:2304:12702:22923	256	tRNA-Trp-CCA-000066F	21	0	75M	*	0	0	GGGCTCATCGCGCAATGGTAGCGCAATCGACTCCAGATCGACAGGTTGGGGGTTCAGGTCCTCCTGGGCTCACCA	JJJFJFFI7JJJIFJFJIJFFJFFJFJJJJJJJJJJJJJJJJJJFJJJJJJJJJJJJJJJJJJJJJJJJJJJJJJ	AS:i:-18	XS:i:-18	XN:i:0	XM:i:3	XO:i:0	XG:i:0	NM:i:3	MD:Z:8G9C37A18	YT:Z:UU	YA:i:1	YM:i:1	YR:i:2	YL:i:51
VH00745:80:AACKT2FM5:1:2304:25010:24438	0	tRNA-Trp-CCA-000066F	21	1	75M	*	0	0	GGGCTCATTGCGCAATGGCAGCGCAATCGACTCCAGATCGACAGGTTGGGGGTTCAGGTCCTCCTGGGCTCACCA	JJJFFFIJFIJJFJIIJFJFFIIFJIJJJJJJJJJJJJJJJJJJJJJJJJJJJJJJJJJJJJJJJJJJJJJJJJJ	AS:i:-12	XS:i:-12	XN:i:0	XM:i:2	XO:i:0	XG:i:0	NM:i:2	MD:Z:8G47A18	YT:Z:UU	YA:i:1	YM:i:1	YR:i:2	YL:i:51
VH00745:80:AACKT2FM5:1:2304:53262:24892	0	tRNA-Trp-CCA-000066F	21	0	75M	*	0	0	GGGCTCATGGCGCAATGGTAGCGCAATAGACTCCAGATCGACAGGTTGGGGGTTCAGGTCCTCCTGGGCTCACCA	JJJ0JJJJJJJJJJJJJJFJJJJJJJJIJJJJJJJJJJJJJJJJJJJJJJJJJJJJJJJJJJJJJJJJJJJJJJJ	AS:i:-18	XS:i:-18	XN:i:0	XM:i:3	XO:i:0	XG:i:0	NM:i:3	MD:Z:18C8C28A18	YT:Z:UU	YA:i:1	YM:i:1	YR:i:2	YL:i:51
VH00745:80:AACKT2FM5:1:2304:6643:25574	256	tRNA-Trp-CCA-000066F	21	0	75M	*	0	0	GGGNTCATGGCGCAATGGCAGCGCAATCGACTCCATATCGACAGGTTGGGGGTTCAGGTCCTCCTGGGCTCACCA	JJJ!FFJIJFIIFJFJJFFFIIF7JIJJJJJJJJJJJJJJJJJJJJJJJJJJJJJJJJJJJJJJJJJJJJJJJJJ	AS:i:-17	XS:i:-17	XN:i:0	XM:i:3	XO:i:0	XG:i:0	NM:i:3	MD:Z:3C31G20A18	YT:Z:UU	YA:i:1	YM:i:1	YR:i:2	YL:i:51
VH00745:80:AACKT2FM5:1:2304:60969:25706	256	tRNA-Trp-CCA-000066F	21	1	75M	*	0	0	GGGCTCATGGCGCAATGGTAGCGCAATCGACTCCAGATCGACAGGTTGGGGGTTCAGGTCCTCCTGGGCTCACCA	JJJ0IFFIJJIFFJIFJIJFFJIFJJJJJJJJJJJJJJJJJJJJJJJJJJJJJJJJJJJJJJJJJJJJJJJJJJJ	AS:i:-12	XS:i:-12	XN:i:0	XM:i:2	XO:i:0	XG:i:0	NM:i:2	MD:Z:18C37A18	YT:Z:UU	YA:i:1	YM:i:1	YR:i:2	YL:i:51
VH00745:80:AACKT2FM5:1:2304:60855:26804	256	tRNA-Trp-CCA-000066F	21	1	75M	*	0	0	GGGCTCATGGCGCAATGGTAGCGCAATCGACTCCAGATCGACAGGTTGGGGGTTCAGGTCCTCCTGGGCTCACCA	JJJ0IJFJJJJFFJFJJFFIFIFFJJJJJIJJJJJJJJJJJJJJJJJJJJJJJJJJJJJJJJJJJJJJJJJJJJJ	AS:i:-12	XS:i:-12	XN:i:0	XM:i:2	XO:i:0	XG:i:0	NM:i:2	MD:Z:18C37A18	YT:Z:UU	YA:i:1	YM:i:1	YR:i:2	YL:i:51
VH00745:80:AACKT2FM5:1:2304:75568:27883	0	tRNA-Trp-CCA-000066F	21	1	75M	*	0	0	GGGCTCATGGCGCAATGGCAGCGCAATCGACTCCAGATCGACAGGTTGGGGGTTCAGGTCCTCCTGGGCTCACCA	JJJFJIJJJJJJIJJJJJJJJJJFJJJJJJJJJJJJJJJJJJJJJJJJJJJJJJJJJJJJJJJJJJJJJJJJJJJ	AS:i:-6	XS:i:-6	XN:i:0	XM:i:1	XO:i:0	XG:i:0	NM:i:1	MD:Z:56A18	YT:Z:UU	YA:i:1	YM:i:1	YR:i:2	YL:i:51
VH00745:80:AACKT2FM5:1:2304:10108:27902	0	tRNA-Trp-CCA-000066F	21	1	75M	*	0	0	GGGCTCATGGCGCAATGGTAGCGCAATCGACTCCAGATCGACAGGTTGGGGGTTCAGGTCCTCCTGGGCTCACCA	JJJ0>AFIJJJJIJJIJFFIIJFFJJJJJJJJJJJJJJJJJJJJJJJJJJJJJJJJJJJJJJJJJJJJJJJJJJJ	AS:i:-12	XS:i:-12	XN:i:0	XM:i:2	XO:i:0	XG:i:0	NM:i:2	MD:Z:18C37A18	YT:Z:UU	YA:i:1	YM:i:1	YR:i:2	YL:i:51
VH00745:80:AACKT2FM5:1:2304:55345:28413	0	tRNA-Trp-CCA-000066F	21	1	75M	*	0	0	GGGCTCATTGCGCAATGGCAGCGCAATCGACTCCAGATCGACAGGTTGGGGGTTCAGGTCCTCCTGGGCTCACCA	JJJF7FFJ/JJFFJJFJFFFJIF7JFJJJJJJJJJJJJJJJJJJJJJJJJJJJJJJJJJJJJJJJJJJJJJJJJJ	AS:i:-12	XS:i:-12	XN:i:0	XM:i:2	XO:i:0	XG:i:0	NM:i:2	MD:Z:8G47A18	YT:Z:UU	YA:i:1	YM:i:1	YR:i:2	YL:i:51
VH00745:80:AACKT2FM5:1:2304:28324:28811	0	tRNA-Trp-CCA-000066F	21	0	75M	*	0	0	GGGCTCATAGCGCAATGGTAGCGCAATCGACTCCAGATCGACAGGTTGGGGGTTCAGGTCCTCCTGGGCTCACCA	JJFFJFIJFJFIFJFJJFFIIIFFJJJJJJJJJJJJFJJJJJJJJJJJJJJJJJJJJJJJJJJJJJJJJJJJJJJ	AS:i:-18	XS:i:-18	XN:i:0	XM:i:3	XO:i:0	XG:i:0	NM:i:3	MD:Z:8G9C37A18	YT:Z:UU	YA:i:1	YM:i:1	YR:i:2	YL:i:51
VH00745:80:AACKT2FM5:1:2304:55458:28792	0	tRNA-Trp-CCA-000066F	21	1	75M	*	0	0	GGGCTCATTGCGCAATGGCAGCGCAATCGACTCCAGATCGACAGGTTGGGGGTTCAGGTCCTCCTGGGCTCACCA	JJJFFFJJFIIFFJJFJIFIFJFFJIJJJJJJJJJJJJJJJJJJJJJJJJJJJJJJJJJJJJJJJJJJJJJJJJJ	AS:i:-12	XS:i:-12	XN:i:0	XM:i:2	XO:i:0	XG:i:0	NM:i:2	MD:Z:8G47A18	YT:Z:UU	YA:i:1	YM:i:1	YR:i:2	YL:i:51
VH00745:80:AACKT2FM5:1:2304:39174:29284	0	tRNA-Trp-CCA-000066F	21	1	75M	*	0	0	GGGCTCATGGCGCAATGGCAGCGCAATCGACTCCAGATCGACAGGTTGGGGGTTCAGGTCCTCCTGGGCTCACCA	JJJ0FFIJJJFFFJIJJFFIJJJFJJJJJIJJJJJJJJJJJJJJJJJJJJJJJJJJJJJJJJJJJJJJJJJJJJJ	AS:i:-6	XS:i:-6	XN:i:0	XM:i:1	XO:i:0	XG:i:0	NM:i:1	MD:Z:56A18	YT:Z:UU	YA:i:1	YM:i:1	YR:i:2	YL:i:51
VH00745:80:AACKT2FM5:1:2304:22833:29720	0	tRNA-Trp-CCA-000066F	21	0	75M	*	0	0	GGGCTCATTGCGCAATGGTAGCGCAATCGACTCCAGATCGACAGGTTGGGGGTTCAGGTCCTCCTGGGCTCACCA	JJJFJF7JFJJIFJFFJJFFFJFFIIJJJJJJJJJJJJJJJJJJJJJJJJJJJJJJJJJJJJJJJJJJJJJJJJJ	AS:i:-18	XS:i:-18	XN:i:0	XM:i:3	XO:i:0	XG:i:0	NM:i:3	MD:Z:8G9C37A18	YT:Z:UU	YA:i:1	YM:i:1	YR:i:2	YL:i:51
VH00745:80:AACKT2FM5:1:2304:76022:30155	0	tRNA-Trp-CCA-000066F	21	1	75M	*	0	0	GGGCTCATGGCGCAATGGCAGCGCAATCGACTCCAGATCGACAGGTTGGGGGTTCAGGTCCTCCTGGGCTCACCA	JJJ0JIFJJJJIJJFJJIJFIFFFJIJJJJJJJJJJJJJJJJJJJJJJJJJJJJJJJJJJJJJJJJJJJJJJJJJ	AS:i:-6	XS:i:-6	XN:i:0	XM:i:1	XO:i:0	XG:i:0	NM:i:1	MD:Z:56A18	YT:Z:UU	YA:i:1	YM:i:1	YR:i:2	YL:i:51
VH00745:80:AACKT2FM5:1:2304:50327:31537	256	tRNA-Trp-CCA-000066F	21	1	75M	*	0	0	GGGCTCATGGCGCAATGGTAGCGCAATCGACTCCAGATCGACAGGTTGGGGGTTCAGGTCCTCCTGGGCTCACCA	JJJ0FFFJJJIJFJFJJFJFFJIFJJJJJJJJJJJJIJJJJJJJJJJJJJJJJJJJJJJJJJJJJJJJJJJJJJJ	AS:i:-12	XS:i:-12	XN:i:0	XM:i:2	XO:i:0	XG:i:0	NM:i:2	MD:Z:18C37A18	YT:Z:UU	YA:i:1	YM:i:1	YR:i:2	YL:i:51
VH00745:80:AACKT2FM5:1:2304:47222:31461	0	tRNA-Trp-CCA-000066F	21	1	75M	*	0	0	GGGCTCATGGCGCAATGGCAGCGCAATCGACTCCAGATCGACAGGTTGGGGGTTCAGGTCCTCCTGGGCTCACCA	JJJ>JIFJJJJJFJFJJJFFIJIFJJJJJJJJJJJJJJJJJJJJJJJJJJJJJJJJJJJJJJJJJJJJJJJJJJJ	AS:i:-6	XS:i:-6	XN:i:0	XM:i:1	XO:i:0	XG:i:0	NM:i:1	MD:Z:56A18	YT:Z:UU	YA:i:1	YM:i:1	YR:i:2	YL:i:51
VH00745:80:AACKT2FM5:1:2304:50346:31556	256	tRNA-Trp-CCA-000066F	21	1	75M	*	0	0	GGGCTCATGGCGCAATGGTAGCGCAATCGACTCCAGATCGACAGGTTGGGGGTTCAGGTCCTCCTGGGCTCACCA	JJJ0FFJJJJFFIJJIJFFJJJJFJIJJJJJJJJJJIJJJJJJJJJJJJJJJJJJJJJJJJJJJJJJJJJJJJJJ	AS:i:-12	XS:i:-12	XN:i:0	XM:i:2	XO:i:0	XG:i:0	NM:i:2	MD:Z:18C37A18	YT:Z:UU	YA:i:1	YM:i:1	YR:i:2	YL:i:51
VH00745:80:AACKT2FM5:1:2304:38038:32162	256	tRNA-Trp-CCA-000066F	21	0	75M	*	0	0	GGGCTCATTGCGCAATGGTAGCGCAATCGACTCCAGATCGACAGGTTGGGGGTTCAGGTCCTCCTGGGCTCACCA	JJIFFFIJFJFI7JJFJ7FFIIFFJFJJJJJJJJJJJJJJJJJJJJJJJJJJJJJJJJJJJJJJJJJJJJJJJJJ	AS:i:-18	XS:i:-18	XN:i:0	XM:i:3	XO:i:0	XG:i:0	NM:i:3	MD:Z:8G9C37A18	YT:Z:UU	YA:i:1	YM:i:1	YR:i:2	YL:i:51
VH00745:80:AACKT2FM5:1:2304:6870:34547	256	tRNA-Trp-CCA-000066F	21	1	75M	*	0	0	GGGCTCATGGCGCAATGGTAGCGCAATCGACTCCAGATCGACAGGTTGGGGGTTCAGGTCCTCCTGGGCTCACCA	JJF0F>FJJJFFFJ7JJFFFFFJFJJJJJJJJJJJJJJJJJJJJJJJJJJJJJJJJJJJJJJJJJJJJIJJIJJJ	AS:i:-12	XS:i:-12	XN:i:0	XM:i:2	XO:i:0	XG:i:0	NM:i:2	MD:Z:18C37A18	YT:Z:UU	YA:i:1	YM:i:1	YR:i:2	YL:i:51
VH00745:80:AACKT2FM5:1:2304:17909:34831	0	tRNA-Trp-CCA-000066F	21	0	75M	*	0	0	GGGCTCATTGCGCAATGGTAGCGCAATCGACTCCAGATCGACAGGTTGGGGGTTCAGGTCCTCCTGGGCTCACCA	JJJFFFFJFJJFFJJFJF7IFIFFJIJJJJJJJJJJJJJJJJJJJJJJJJJJJJJJJJJJJJJJJJJJJJJJJJJ	AS:i:-18	XS:i:-18	XN:i:0	XM:i:3	XO:i:0	XG:i:0	NM:i:3	MD:Z:8G9C37A18	YT:Z:UU	YA:i:1	YM:i:1	YR:i:2	YL:i:51
VH00745:80:AACKT2FM5:1:2304:42336:35816	0	tRNA-Trp-CCA-000066F	21	0	75M	*	0	0	GGGCTCATAGCGCAATGGTAGCGCAATCGACTCCAGATCGACAGGTTGGGGGTTCAGGTCCTCCTGGGCTCACCA	JJJ0I7JFFJFFFJFIJFFIIIIFJJJJJJJJJJJJJJJJJJJJJJJJJJJJJJJJJJJJJJJJJJJJJJJJJJJ	AS:i:-18	XS:i:-18	XN:i:0	XM:i:3	XO:i:0	XG:i:0	NM:i:3	MD:Z:8G9C37A18	YT:Z:UU	YA:i:1	YM:i:1	YR:i:2	YL:i:51
VH00745:80:AACKT2FM5:1:2304:33834:36327	0	tRNA-Trp-CCA-000066F	21	1	75M	*	0	0	GGGCTCATGGCGCAATGGTAGCGCAATCGACTCCAGATCGACAGGTTGGGGGTTCAGGTCCTCCTGGGCTCACCA	JJF0IFIIJJFIFJFJJFFFIFFFJIJJJJJJJJJJJJJJJJJJJJJJJJJJJJJJJJJJJJJJJJJJJJJJJJJ	AS:i:-12	XS:i:-12	XN:i:0	XM:i:2	XO:i:0	XG:i:0	NM:i:2	MD:Z:18C37A18	YT:Z:UU	YA:i:1	YM:i:1	YR:i:2	YL:i:51
VH00745:80:AACKT2FM5:1:2304:24575:37254	256	tRNA-Trp-CCA-000066F	21	1	75M	*	0	0	GGGCTCATGGCGCAATGGCAGCGCAATCGACTCCAGATCGACAGGTTGGGGGTTCATGTCCTCCTGGGCTCACCA	JJFAJJJJJJJJJJJJJJFIFJJIJJJJJIJJJJJJJJJJJJJJJJJJJJJJIJJJJJJJJJJJIJJJJJJJJJJ	AS:i:-6	XS:i:-6	XN:i:0	XM:i:1	XO:i:0	XG:i:0	NM:i:1	MD:Z:56A18	YT:Z:UU	YA:i:1	YM:i:1	YR:i:2	YL:i:51
VH00745:80:AACKT2FM5:1:2304:16338:37463	256	tRNA-Trp-CCA-000066F	21	1	75M	*	0	0	GGGCTCATGGCGCAATGGCAGCGCAATCGACTCCAGATCGACAGGTTGGGGGTTCAGGTCCTCCTGGGCTCACCA	JJFIJIJJJJIJJJIJJJJJJJJIJJJJJJJJJJJJJJJJJJJJJJJJJJJJJJJJJJJJJJJJJJJJJJJJJJJ	AS:i:-6	XS:i:-6	XN:i:0	XM:i:1	XO:i:0	XG:i:0	NM:i:1	MD:Z:56A18	YT:Z:UU	YA:i:1	YM:i:1	YR:i:2	YL:i:51
VH00745:80:AACKT2FM5:1:2304:53319:38428	256	tRNA-Trp-CCA-000066F	21	0	75M	*	0	0	GGGCTCATGGCGCAATGGTAGCGCAATCGACTCCAGATCGACAGGTTGGGGGCTCAGGTCCTCCTGGGCTCACCA	JJJ0F0IJJJJI7JFJJFFFIIJFJJJJJJJJJJJJJJJIJJJJJIJJJJJJJJJJJJIJJJJIJJJJJJJJJJJ	AS:i:-18	XS:i:-18	XN:i:0	XM:i:3	XO:i:0	XG:i:0	NM:i:3	MD:Z:18C33T3A18	YT:Z:UU	YA:i:1	YM:i:1	YR:i:2	YL:i:51
VH00745:80:AACKT2FM5:1:2304:13176:38693	0	tRNA-Trp-CCA-000066F	21	1	75M	*	0	0	GGGCTCATGGCGCAATGGCAGCGCAATCGACTCCAGATCGACAGGTTGGGGGTTCAGGTCCTCCTGGGCTCACCA	JJJIIIJJJJJJFJIIJJJJJIIIJJJJJJJJJJJJJJJJJJJJJJJJJJJJJJJJJJJJJJJJJJJJJJJJJJJ	AS:i:-6	XS:i:-6	XN:i:0	XM:i:1	XO:i:0	XG:i:0	NM:i:1	MD:Z:56A18	YT:Z:UU	YA:i:1	YM:i:1	YR:i:2	YL:i:51
VH00745:80:AACKT2FM5:1:2304:27642:38807	256	tRNA-Trp-CCA-000066F	21	1	75M	*	0	0	GGGCTCATGGCGCAATGGCAGCGCAATCGACTCCAGATCGACAGGTTGGGGGTTCAGGTCCTCCTGGGCTCACCA	JJF>JIFJJJJJFJIJJJFJJJJFJJJJJJJJJJJJJJJJJJJJJJJJJJJJJJJJJJJJJJJJJJJJJJJJJJJ	AS:i:-6	XS:i:-6	XN:i:0	XM:i:1	XO:i:0	XG:i:0	NM:i:1	MD:Z:56A18	YT:Z:UU	YA:i:1	YM:i:1	YR:i:2	YL:i:51
VH00745:80:AACKT2FM5:1:2304:54512:39091	256	tRNA-Trp-CCA-000066F	21	1	75M	*	0	0	GGGCTCATGGCGCAATGGCAGCGCAATCGACTCCAGATCGACAGGTTGGGGGTTCAGGTCCTCCTGGGCTCACCA	JIJJJFJIJJJJJJJJJJJFJJJFJJJJJIJJJJJJJJJJJJJJJJJJJJJJJJIJJJJJIJJJJJJJJJJJJJJ	AS:i:-6	XS:i:-6	XN:i:0	XM:i:1	XO:i:0	XG:i:0	NM:i:1	MD:Z:56A18	YT:Z:UU	YA:i:1	YM:i:1	YR:i:2	YL:i:51
VH00745:80:AACKT2FM5:1:2304:13403:39185	0	tRNA-Trp-CCA-000066F	21	1	75M	*	0	0	GGGCTCATGGCGCAATGGCAGCGCAATCGACTCCAGATCGACAGGTTGGGGGTTCAGGTCCTCCTGGGCTCACCA	JJJFFFJIJJJIFJJJJFFJJJFFJJJJJJJJJJJJJJJJJJJJJJJJJJJJJJJJJJJJJJJJJJJJJJJJJJJ	AS:i:-6	XS:i:-6	XN:i:0	XM:i:1	XO:i:0	XG:i:0	NM:i:1	MD:Z:56A18	YT:Z:UU	YA:i:1	YM:i:1	YR:i:2	YL:i:51
VH00745:80:AACKT2FM5:1:2304:12437:39545	0	tRNA-Trp-CCA-000066F	21	1	75M	*	0	0	GGGCTCATGGCGCAATGGCAGCGCAATCGACTCCAGATCGACAGGTTGGGGGTTCAGGTCCTCCTGGGCTCACCA	JJJ>JFJJJJJJIJFJJIFFFFIFJIJJJIJJJJJJJJJJJJJJJJJJJJJJJJJJJJJJJJJJJJJJJJJJJJJ	AS:i:-6	XS:i:-6	XN:i:0	XM:i:1	XO:i:0	XG:i:0	NM:i:1	MD:Z:56A18	YT:Z:UU	YA:i:1	YM:i:1	YR:i:2	YL:i:51
VH00745:80:AACKT2FM5:1:2304:53830:39583	0	tRNA-Trp-CCA-000066F	21	1	75M	*	0	0	GGGCTCATGGCGCAATGGCAGCGCAATCGACTCCAGATCGACAGGTTGGGGGTTCAGGTCCTCCTGGGCTCACCA	JJJ>IIJJJJJJJJFIF7IFJJAFJFIJIFJJJJJJJJJJJJJJJJJJJJFJFJJJJIJJJJJJIJJJJJJJJJJ	AS:i:-6	XS:i:-6	XN:i:0	XM:i:1	XO:i:0	XG:i:0	NM:i:1	MD:Z:56A18	YT:Z:UU	YA:i:1	YM:i:1	YR:i:2	YL:i:51
VH00745:80:AACKT2FM5:1:2304:11869:40000	0	tRNA-Trp-CCA-000066F	21	1	75M	*	0	0	GGGCTCATGGCGCAATGGCAGCGCAATCGACTCCAGATCGACAGGTTGGGGGTTCAGGTCCTCCTGGGCTCACCA	JJJFJIJJJJJJFJFIJIJJFJJIJJJJJIJJJJJJJJJJJJJJJJJJJJJJJJJJJJJJJJJJJJJJJJJJJJJ	AS:i:-6	XS:i:-6	XN:i:0	XM:i:1	XO:i:0	XG:i:0	NM:i:1	MD:Z:56A18	YT:Z:UU	YA:i:1	YM:i:1	YR:i:2	YL:i:51
VH00745:80:AACKT2FM5:1:2304:11263:40113	0	tRNA-Trp-CCA-000066F	21	1	75M	*	0	0	GGGCTCATGGCGCAATGGCAGCGCAATCGACTCCAGATCGACAGGTTGGGGGTTCAGGTCCTCCTGGGCTCACCA	IJIFFIFJIJFJJJIJJ>IFJJJFJFIJJ0JJ0JJJFJFIFIJJJFJIJIFJJJIFJJJFJJJJFJJJJJJF>IJ	AS:i:-6	XS:i:-6	XN:i:0	XM:i:1	XO:i:0	XG:i:0	NM:i:1	MD:Z:56A18	YT:Z:UU	YA:i:1	YM:i:1	YR:i:2	YL:i:51
VH00745:80:AACKT2FM5:1:2304:53622:40738	0	tRNA-Trp-CCA-000066F	21	1	75M	*	0	0	GGGCTCATGGCGCAATGGCAGCGCAATCGACTCCAGATCGACAGGTTGGGGGTTCAGGTCCTCCTGGGCTCACCA	JIJ0FFJJJJFFFJFJIFIFFJFIJJJJJJJJJJJJJJJJJJIJJJJJJJJJJJJJJJJJJJJJJJJJJJJJJJJ	AS:i:-6	XS:i:-6	XN:i:0	XM:i:1	XO:i:0	XG:i:0	NM:i:1	MD:Z:56A18	YT:Z:UU	YA:i:1	YM:i:1	YR:i:2	YL:i:51
VH00745:80:AACKT2FM5:1:2304:12267:41041	256	tRNA-Trp-CCA-000066F	21	1	75M	*	0	0	GGGCTCATGGCGCAATGGCAGCGCAATCGACTCCAGATCGACAGGTTGGGGGTTCAGGTCCTCCTGGGCTCACCA	JJJ>I7IJJJIJFJJJJFFJIJJFJJJJJJJJJJJJJJJJJJJJJJJJJJJJJJJJJJJJJJJJJJJJJJJJJJJ	AS:i:-6	XS:i:-6	XN:i:0	XM:i:1	XO:i:0	XG:i:0	NM:i:1	MD:Z:56A18	YT:Z:UU	YA:i:1	YM:i:1	YR:i:2	YL:i:51
VH00745:80:AACKT2FM5:1:2304:26317:44146	256	tRNA-Trp-CCA-000066F	21	0	75M	*	0	0	GGGCTCATTGCGCAATGGTAGCGCAATCGACTCCAGATCGACAGGTTGGGGGTTCAGGTCCTCCTGGGCTCACCA	JJJFFFIJFJFIFJIJJFFFIIF7JFJJJJJJJJJJJJJJJJJJJJJJJJJJJJJJJJJJJJJJJJJJJJJJJJJ	AS:i:-18	XS:i:-18	XN:i:0	XM:i:3	XO:i:0	XG:i:0	NM:i:3	MD:Z:8G9C37A18	YT:Z:UU	YA:i:1	YM:i:1	YR:i:2	YL:i:51
VH00745:80:AACKT2FM5:1:2304:69698:45679	256	tRNA-Trp-CCA-000066F	21	1	75M	*	0	0	GGGCTCATGGCGCAATGGCAGCGCAATCGACTCCAGATCGACAGGTTGGGGGTTCAGGTCCTCCTGGGCTCACCA	JJI0JFFJJJJIFJFIJIFIJIJFJJJJJJJJJJJJJJJJIJIJJJJJJJJJJJJJJJJJJJJJJJJJJJJJJJJ	AS:i:-6	XS:i:-6	XN:i:0	XM:i:1	XO:i:0	XG:i:0	NM:i:1	MD:Z:56A18	YT:Z:UU	YA:i:1	YM:i:1	YR:i:2	YL:i:51
VH00745:80:AACKT2FM5:1:2304:68978:45944	0	tRNA-Trp-CCA-000066F	21	1	75M	*	0	0	GGGCTCATGGCGCAATGGCAGCGCAATCGACTCCAGATCGACAGGTTGGGGGTTCAGGTCCTCCTGGGCTCACCA	JJJ>IFJJJJJJ7JFJJIJIJJJFJJJJJJJJJJJJJIJJJJIJJJJJJJJJJJJJJJJJJJJJJJJJJJJJJJJ	AS:i:-6	XS:i:-6	XN:i:0	XM:i:1	XO:i:0	XG:i:0	NM:i:1	MD:Z:56A18	YT:Z:UU	YA:i:1	YM:i:1	YR:i:2	YL:i:51
VH00745:80:AACKT2FM5:1:2304:66290:46285	256	tRNA-Trp-CCA-000066F	21	1	75M	*	0	0	GGGCTCATGGCGCAATGGTAGCGCAATCGACTCCAGATCGACAGGTTGGGGGTTCAGGTCCTCCTGGGCTCACCA	JJJ>7IFJJJJJFJFJJFFIJJJFJJJJJJJJJJJJJJJJJJJJJJJJJJJJJJJJJJJJJJJJJJJJJJJJJJJ	AS:i:-12	XS:i:-12	XN:i:0	XM:i:2	XO:i:0	XG:i:0	NM:i:2	MD:Z:18C37A18	YT:Z:UU	YA:i:1	YM:i:1	YR:i:2	YL:i:51
VH00745:80:AACKT2FM5:1:2304:14274:47061	0	tRNA-Trp-CCA-000066F	21	0	75M	*	0	0	GGGCTCATGGCGCAATGGCAGCGCATTCGACTCCATATCGACAGGTTGGGGGTTCAGGTCCTCCTGGGCTCACCA	JJJIIJJJJJJJJJJJJJJJJJJJJJJJJJJJJJJJJJJJJJJJJJJJJJJJJJJJJJJJJJJJJJJJJJJJJJJ	AS:i:-18	XS:i:-18	XN:i:0	XM:i:3	XO:i:0	XG:i:0	NM:i:3	MD:Z:25A9G20A18	YT:Z:UU	YA:i:1	YM:i:1	YR:i:2	YL:i:51
VH00745:80:AACKT2FM5:1:2304:60723:47269	256	tRNA-Trp-CCA-000066F	21	0	75M	*	0	0	GGGCTCATGGCGCAATGGTAGCGCAATCGACTCCAGATCGACAGGTTGGGGGTTCAGGTCCTCCTGGTGTCGCCA	IJJFJFJJJJIJFJIJJFFFJJFIJIJJJJJJJJJJJJJJJJIJJJJJJJJJJJJJJJJJJJJJJJJJJJJJJJJ	AS:i:-30	XS:i:-30	XN:i:0	XM:i:5	XO:i:0	XG:i:0	NM:i:5	MD:Z:18C37A10G0C2A3	YT:Z:UU	YA:i:1	YM:i:1	YR:i:2	YL:i:51
VH00745:80:AACKT2FM5:1:2304:60855:47288	0	tRNA-Trp-CCA-000066F	21	0	75M	*	0	0	GGGCTCATGGCGCAATGGTAGCGCAATCGACTCCAGATCGACAGGTTGGGGGTTCAGGTCCTCCTGGTGTCGCCA	IJJFJFFJJJJJFJFJJFIFIIFFFJJJJJJJJJJJJJJJJJJJJJJJJJJJJJJJJJJJJJJJJJJJJJJJJJJ	AS:i:-30	XS:i:-30	XN:i:0	XM:i:5	XO:i:0	XG:i:0	NM:i:5	MD:Z:18C37A10G0C2A3	YT:Z:UU	YA:i:1	YM:i:1	YR:i:2	YL:i:51
VH00745:80:AACKT2FM5:1:2304:56329:47686	256	tRNA-Trp-CCA-000066F	21	1	8M1D66M	*	0	0	GGGCTCATGCGCAATGGCAGCGCAATCGACTCCAGATCGACAGGTTGGGGGTTCAGGTCCTCCTGGGCTCACCA	JJJFFFJFJJJFJFJJFJJJJJFJJJJJJJJJJJJJJJJJJJJJJJJJJJJJJJJJJJJJJJJJJJJJJJJJJJ	AS:i:-14	XS:i:-14	XN:i:0	XM:i:1	XO:i:1	XG:i:1	NM:i:2	MD:Z:8^G47A18	YT:Z:UU	YA:i:1	YM:i:1	YR:i:2	YL:i:51
VH00745:80:AACKT2FM5:1:2304:32092:47837	256	tRNA-Trp-CCA-000066F	21	0	75M	*	0	0	GGGCTCATAGCGCAATGGTAGCGCAATCGACTCCAGATCGACAGGTTGGGGGTTCAGGTCCTCCTGGGCTCACCA	JJJ>JFJJFJFFFJJJJFFJFJFFJJJJJJJJJJJJJJJJJJJJJJJJJJJJJJJJJJJJJJJJJJJJJJJJJJJ	AS:i:-18	XS:i:-18	XN:i:0	XM:i:3	XO:i:0	XG:i:0	NM:i:3	MD:Z:8G9C37A18	YT:Z:UU	YA:i:1	YM:i:1	YR:i:2	YL:i:51
VH00745:80:AACKT2FM5:1:2304:24897:48822	0	tRNA-Trp-CCA-000066F	21	0	75M	*	0	0	GGGCTAATTGCGCAATGGCAGCGCAATCGACTCCAGATCGACAGGTTGGGGGTTCAGGTCCTCCTGGGCTCACCA	JJJ7FJFJ7JIIFJJFJFFIIIFFJIJJJIJJJJJJJJJJJJJJJJJJJJJJJJJJJJJJJJJJJJJJJJJJJJJ	AS:i:-18	XS:i:-18	XN:i:0	XM:i:3	XO:i:0	XG:i:0	NM:i:3	MD:Z:5C2G47A18	YT:Z:UU	YA:i:1	YM:i:1	YR:i:2	YL:i:51
VH00745:80:AACKT2FM5:1:2304:57617:49276	256	tRNA-Trp-CCA-000066F	21	1	75M	*	0	0	GGGCTCATGGCGCAATGGTAGCGCAATCGACTCCAGATCGACAGGTTGGGGGTTCAGGTCCTCCTGGGCTCACCA	JJJ>JFFIJJJFFJFJJIFFJJIFJJJJJJJJJJJJJJJJJJJJJJJJJJJJJJJJJJJJJJJJJJJJJJJJJJJ	AS:i:-12	XS:i:-12	XN:i:0	XM:i:2	XO:i:0	XG:i:0	NM:i:2	MD:Z:18C37A18	YT:Z:UU	YA:i:1	YM:i:1	YR:i:2	YL:i:51
VH00745:80:AACKT2FM5:1:2304:25597:49484	256	tRNA-Trp-CCA-000066F	21	1	75M	*	0	0	GGGCTCATTGCGCAATGGCAGCGCAATCGACTCCAGATCGACAGGTTGGGGGTTCAGGTCCTCCTGGGCTCACCA	JJJFFIFJFJJFFJJIJJFFFFFFJIJJJJJJJJJJJJJJJJJJJJJJJJJJJJJJJJJJJJJJJJJJJJJJJJJ	AS:i:-12	XS:i:-12	XN:i:0	XM:i:2	XO:i:0	XG:i:0	NM:i:2	MD:Z:8G47A18	YT:Z:UU	YA:i:1	YM:i:1	YR:i:2	YL:i:51
VH00745:80:AACKT2FM5:1:2304:24404:49541	256	tRNA-Trp-CCA-000066F	21	0	75M	*	0	0	GGGCTAATTGCGCAATGGCAGCGCAATCGACTCCAGATCGACAGGTTGGGGGTTCAGGTCCTCCTGGGCTCACCA	JJFFJJJJ7JJFFJJFJIIIJJFFJIJJJJJJJJJJJJJJJJJJJJJJJJJJJJJJJJJJJJJJJJJJJJJJJJJ	AS:i:-18	XS:i:-18	XN:i:0	XM:i:3	XO:i:0	XG:i:0	NM:i:3	MD:Z:5C2G47A18	YT:Z:UU	YA:i:1	YM:i:1	YR:i:2	YL:i:51
VH00745:80:AACKT2FM5:1:2304:24461:50204	0	tRNA-Trp-CCA-000066F	21	1	75M	*	0	0	GGGCTCATGGCGCAATGGTAGCGCAATCGACTCCAGATCGACAGGTTGGGGGTTCAGGTCCTCCTGGGCTCACCA	JJI0FIJIJJIIFJIJJFFFIJFFJFJJJJJJJJJJJJJJJJJJJJJJJJJJJJJJJJJJJJJJJJJJJJJJJJJ	AS:i:-12	XS:i:-12	XN:i:0	XM:i:2	XO:i:0	XG:i:0	NM:i:2	MD:Z:18C37A18	YT:Z:UU	YA:i:1	YM:i:1	YR:i:2	YL:i:51
VH00745:80:AACKT2FM5:1:2304:25370:50847	256	tRNA-Trp-CCA-000066F	21	1	75M	*	0	0	GGGCTCATGGCGCAATGGTAGCGCAATCGACTCCAGATCGACAGGTTGGGGGTTCAGGTCCTCCTGGGCTCACCA	JJJ0FFFJJJJIFJFJJFFIFJJFJJJJJIJJJJJJJJJJJJJJJJJJJJJJJJJJJJJJJJJJJJJJJJJJJJJ	AS:i:-12	XS:i:-12	XN:i:0	XM:i:2	XO:i:0	XG:i:0	NM:i:2	MD:Z:18C37A18	YT:Z:UU	YA:i:1	YM:i:1	YR:i:2	YL:i:51
VH00745:80:AACKT2FM5:1:2304:25143:50885	0	tRNA-Trp-CCA-000066F	21	1	75M	*	0	0	GGGCTCATGGCGCAATGGTAGCGCAATCGACTCCAGATCGACAGGTTGGGGGTTCAGGTCCTCCTGGGCTCACCA	JJJFFIFJJJJJFJFJJJFJJIIIJJJJJJJJJJJJJJJJJJJJJJJJJJJJJJJJJJJJJJJJJJJJJJJJJJJ	AS:i:-12	XS:i:-12	XN:i:0	XM:i:2	XO:i:0	XG:i:0	NM:i:2	MD:Z:18C37A18	YT:Z:UU	YA:i:1	YM:i:1	YR:i:2	YL:i:51
VH00745:80:AACKT2FM5:1:2304:21545:51378	256	tRNA-Trp-CCA-000066F	21	1	75M	*	0	0	GGGCTCATGGCGCAATGGTAGCGCAATCGACTCCAGATCGACAGGTTGGGGGTTCAGGTCCTCCTGGGCTCACCA	JJJ0JFFJJJJJFJFIJFJFJFJ7JFJJJJJJJJJJJJJJJJJJJJJJJJJJJJJJJJJJJJJJJJJJJJJJJJJ	AS:i:-12	XS:i:-12	XN:i:0	XM:i:2	XO:i:0	XG:i:0	NM:i:2	MD:Z:18C37A18	YT:Z:UU	YA:i:1	YM:i:1	YR:i:2	YL:i:51
VH00745:80:AACKT2FM5:1:2304:66214:51396	0	tRNA-Trp-CCA-000066F	21	1	75M	*	0	0	GGGCTCATGGCGCAATGGCAGCGCAATCGACTCCAGATCGACAGGTTGGGGGTTCAGGTCCTCCTGGGCTCACCA	JJJ0IFFJJJIFFJFJJJIFFFJFJJJJJJJJJJJJJJJJJJJJJJJJJJJJJJJJJJJJJJJJJJJJJJJJJJJ	AS:i:-6	XS:i:-6	XN:i:0	XM:i:1	XO:i:0	XG:i:0	NM:i:1	MD:Z:56A18	YT:Z:UU	YA:i:1	YM:i:1	YR:i:2	YL:i:51
VH00745:80:AACKT2FM5:1:2304:54379:52211	256	tRNA-Trp-CCA-000066F	21	1	75M	*	0	0	GGGCTCATGGCGCAATGGTAGCGCAATCGACTCCAGATCGACAGGTTGGGGGTTCAGGTCCTCCTGGGCTCACCA	JJI>IJFIJJJIFJFJJFJFJIJFJJJJJJJJJJJJJJJJJJJJJJJJJJJJJJJJJJJJJJJJJJJJJJJJJJJ	AS:i:-12	XS:i:-12	XN:i:0	XM:i:2	XO:i:0	XG:i:0	NM:i:2	MD:Z:18C37A18	YT:Z:UU	YA:i:1	YM:i:1	YR:i:2	YL:i:51
VH00745:80:AACKT2FM5:1:2304:31410:52381	256	tRNA-Trp-CCA-000066F	21	0	75M	*	0	0	GGGCTAATTGCGCAATGGCAGCGCAATCGACTCCAGATCGACAGGTTGGGGGTTCAGGTCCTCCTGGGCTCACCA	JJJFFJIJFJJJFJIFJFFJIJIFJJJJJJJJJJJJJJJJJJJJJJJJJJJJJJJJJJJJJJJJJJJJJJJJJJJ	AS:i:-18	XS:i:-18	XN:i:0	XM:i:3	XO:i:0	XG:i:0	NM:i:3	MD:Z:5C2G47A18	YT:Z:UU	YA:i:1	YM:i:1	YR:i:2	YL:i:51
VH00745:80:AACKT2FM5:1:2304:32471:52532	256	tRNA-Trp-CCA-000066F	21	0	75M	*	0	0	GGGCTAATTGCGCAATGGCAGCGCAATCGACTCCAGATCGACAGGTTGGGGGTTCAGGTCCTCCTGGGCTCACCA	JJJFFJFJFIJFIJJFJFIFJFFFJFJJJJJJJJJJJJJJJJJJJJJJJJJJJJJJJJJJJJJJJJJJJJJJJJJ	AS:i:-18	XS:i:-18	XN:i:0	XM:i:3	XO:i:0	XG:i:0	NM:i:3	MD:Z:5C2G47A18	YT:Z:UU	YA:i:1	YM:i:1	YR:i:2	YL:i:51
VH00745:80:AACKT2FM5:1:2304:31164:52816	256	tRNA-Trp-CCA-000066F	21	0	75M	*	0	0	GGGCTAATTGCGCAATGGCAGCGCAATCGACTCCAGATCGACAGGTTGGGGGTTCAGGTCCTCCTGGGCTCACCA	JJJFFJ7J7FJFFJIFJFFFIFF7JFJJJIJJJJJJJJJJJJJJJJJJJJJJJJJJJJJJJJJJJJJJJJJJJJJ	AS:i:-18	XS:i:-18	XN:i:0	XM:i:3	XO:i:0	XG:i:0	NM:i:3	MD:Z:5C2G47A18	YT:Z:UU	YA:i:1	YM:i:1	YR:i:2	YL:i:51
VH00745:80:AACKT2FM5:1:2304:17360:54236	256	tRNA-Trp-CCA-000066F	21	1	75M	*	0	0	GGGCTCATGGCGCAATGGTAGCGCAATCGACTCCAGATCGACAGGTTGGGGGTTCAGGTCCTCCTGGGCTCACCA	JJI>JFIJJJIJIJFJJIFIIIJFJIJJJJJJJJJJIJJJJJJJJJJJJJJJJJJJJJJJJJJJJJJJJJJJJJJ	AS:i:-12	XS:i:-12	XN:i:0	XM:i:2	XO:i:0	XG:i:0	NM:i:2	MD:Z:18C37A18	YT:Z:UU	YA:i:1	YM:i:1	YR:i:2	YL:i:51
VH00745:80:AACKT2FM5:1:2304:17701:54463	0	tRNA-Trp-CCA-000066F	21	1	75M	*	0	0	GGGCTCATGGCGCAATGGTAGCGCAATCGACTCCAGATCGACAGGTTGGGGGTTCAGGTCCTCCTGGGCTCACCA	JJI0JF7JJJFJFJFJJFFIJJFFJJJJJJJJJJJJJJJJJJJJJJJJJJJJJJJJJJJJJJJJJJJJJJJJJJJ	AS:i:-12	XS:i:-12	XN:i:0	XM:i:2	XO:i:0	XG:i:0	NM:i:2	MD:Z:18C37A18	YT:Z:UU	YA:i:1	YM:i:1	YR:i:2	YL:i:51
VH00745:80:AACKT2FM5:1:2304:44268:54975	0	tRNA-Trp-CCA-000066F	21	1	75M	*	0	0	GGGCTCATAGCGCAATGGCAGCGCAATCGACTCCAGATCGACAGGTTGGGGGTTCAGGTCCTCCTGGGCTCACCA	IJJIIIIJIJJFIJFIJJIFFFJIJJJJJJJJJJJJJJJJJJJJJJJJJJJJJJJJJJJJJJJJJJJIJJJJJJJ	AS:i:-12	XS:i:-12	XN:i:0	XM:i:2	XO:i:0	XG:i:0	NM:i:2	MD:Z:8G47A18	YT:Z:UU	YA:i:1	YM:i:1	YR:i:2	YL:i:51
VH00745:80:AACKT2FM5:1:2304:56935:55145	256	tRNA-Trp-CCA-000066F	21	1	75M	*	0	0	GGGCTCATGGCGCAATGGTAGCGCAATCGACTCCAGATCGACAGGTTGGGGGTTCAGGTCCTCCTGGGCTCACCA	JJJ>JFJJFFFJFJIJIFIFJFJFIJJJJJJJJJJJFJJJJJJIJJJJJJJJJIJJJJJJJJJJJJJJJJJJJJJ	AS:i:-12	XS:i:-12	XN:i:0	XM:i:2	XO:i:0	XG:i:0	NM:i:2	MD:Z:18C37A18	YT:Z:UU	YA:i:1	YM:i:1	YR:i:2	YL:i:51
VH00745:80:AACKT2FM5:1:2304:55269:55789	256	tRNA-Trp-CCA-000066F	21	1	75M	*	0	0	GGGCTCATTGCGCAATGGCAGCGCAATCGACTCCAGATCGACAGGTTGGGGGTTCATGTCCTCCTGGGCTCACCA	JJJFJJ7J7FJJFJJFJIFFJFFIJFJJJJJJJJJJJJJJJJJJJJJJJJJJJJJJJJJJJJJJJJJJJJJJJJJ	AS:i:-12	XS:i:-12	XN:i:0	XM:i:2	XO:i:0	XG:i:0	NM:i:2	MD:Z:8G47A18	YT:Z:UU	YA:i:1	YM:i:1	YR:i:2	YL:i:51
VH00745:80:AACKT2FM5:1:2304:58545:56338	0	tRNA-Trp-CCA-000066F	21	1	75M	*	0	0	GGGCTCATGGCGCAATGGTAGCGCAATCGACTCCAGATCGACAGGTTGGGGGTTCAGGTCCTCCTGGGCTCACCA	JJI077FJJJIIFJFJJFIFJFI7JIJJJJJJJJJJJJJJJJJJJJJJJJJJJJJJJJJJJJJJJJJJJJJJJJJ	AS:i:-12	XS:i:-12	XN:i:0	XM:i:2	XO:i:0	XG:i:0	NM:i:2	MD:Z:18C37A18	YT:Z:UU	YA:i:1	YM:i:1	YR:i:2	YL:i:51
VH00745:80:AACKT2FM5:1:2401:63260:2969	0	tRNA-Trp-CCA-000066F	21	1	75M	*	0	0	GGGCTCATGGCGCAATGGCAGCGCAATCGACTCCAGATCGACAGGTTGGGGGTTCAGGTCCTCCTGGGCTCACCA	JJJ>JJFJJJJIFJJJJIJJIIJJJJJJJJJJJJJJJJJJJJJJJJJJJJJJJJJJJJJJJJJJJJJJJJJJJJJ	AS:i:-6	XS:i:-6	XN:i:0	XM:i:1	XO:i:0	XG:i:0	NM:i:1	MD:Z:56A18	YT:Z:UU	YA:i:1	YM:i:1	YR:i:2	YL:i:51
VH00745:80:AACKT2FM5:1:2401:39382:5676	256	tRNA-Trp-CCA-000066F	21	0	75M	*	0	0	GGGCTCATTGCGCAATGGTAGCGCAATCGACTCCAGATCGACAGGTTGGGGGTTCATGTCCTCCTGGGCTCACCA	JJJFJF7JFJJJ7JJIIJFFIJIFJJJJJJJJJJJJJJJJJJJJJJJJJJJJJJJJJJJJJJJJJJJJJJJJJJJ	AS:i:-18	XS:i:-18	XN:i:0	XM:i:3	XO:i:0	XG:i:0	NM:i:3	MD:Z:8G9C37A18	YT:Z:UU	YA:i:1	YM:i:1	YR:i:2	YL:i:51
VH00745:80:AACKT2FM5:1:2401:23344:7588	0	tRNA-Trp-CCA-000066F	21	1	75M	*	0	0	GGGCTCATGGCGCAATGGTAGCGCAATCGACTCCAGATCGACAGGTTGGGGGTTCAGGTCCTCCTGGGCTCACCA	JJJFJIFJJJJJFJJJJJFFJIFJJJJJJJJJJJJJJJJJJJJJJJJJJJJJJJJJJJJJJJJJJJJJJJJJJJJ	AS:i:-12	XS:i:-12	XN:i:0	XM:i:2	XO:i:0	XG:i:0	NM:i:2	MD:Z:18C37A18	YT:Z:UU	YA:i:1	YM:i:1	YR:i:2	YL:i:51
VH00745:80:AACKT2FM5:1:2401:60117:7740	0	tRNA-Trp-CCA-000066F	21	1	75M	*	0	0	GGGCTCATGGCGCAATGGTAGCGCAATCGACTCCAGATCGACAGGTTGGGGGTTCAGGTCCTCCTGGGCTCACCA	JJJ0FFJJJJJIIJJJIIIJJIJIJJJJJJJJJJJJJJJJJJJJJJJJJJJJJJJJJJJJJJJJJJJJJJJJJJJ	AS:i:-12	XS:i:-12	XN:i:0	XM:i:2	XO:i:0	XG:i:0	NM:i:2	MD:Z:18C37A18	YT:Z:UU	YA:i:1	YM:i:1	YR:i:2	YL:i:51
VH00745:80:AACKT2FM5:1:2401:16432:8554	0	tRNA-Trp-CCA-000066F	21	1	75M	*	0	0	GGGCTCATTGCGCAATGGCAGCGCAATCGACTCCAGATCGACAGGTTGGGGGTTCAGGTCCTCCTGGGCTCACCA	IJJFIFFJJFJFIJJIJFJFIJIIJIJJJJJJJJJJJJJJJJJJJJJJJJJJJJJJJJJJJJJJJJJJJJJJJJJ	AS:i:-12	XS:i:-12	XN:i:0	XM:i:2	XO:i:0	XG:i:0	NM:i:2	MD:Z:8G47A18	YT:Z:UU	YA:i:1	YM:i:1	YR:i:2	YL:i:51
VH00745:80:AACKT2FM5:1:2401:34592:9254	256	tRNA-Trp-CCA-000066F	21	1	75M	*	0	0	GGGCTCATGGCGCAATGGTAGCGCAATCGACTCCAGATCGACAGGTTGGGGGTTCAGGTCCTCCTGGGCTCACCA	JJJ>JIJJJJJJFJFJJFJIJJIJJJJJJJJJJJJJJJJJJJJJJJJJJJJJJJJJJJJJJJJJJJJJJJJJJJJ	AS:i:-12	XS:i:-12	XN:i:0	XM:i:2	XO:i:0	XG:i:0	NM:i:2	MD:Z:18C37A18	YT:Z:UU	YA:i:1	YM:i:1	YR:i:2	YL:i:51
VH00745:80:AACKT2FM5:1:2401:32452:9160	0	tRNA-Trp-CCA-000066F	21	1	75M	*	0	0	GGGCTCATGGCGCAATGGTAGCGCAATCGACTCCAGATCGACAGGTTGGGGGTTCAGGTCCTCCTGGGCTCACCA	JJI>FIJJJJJJIJJIJJFIJJJIJJJJJJJJJJJJJJJJJJJJJJJJJJJJJJJJJJJJJJJJJJJJJJJJJJJ	AS:i:-12	XS:i:-12	XN:i:0	XM:i:2	XO:i:0	XG:i:0	NM:i:2	MD:Z:18C37A18	YT:Z:UU	YA:i:1	YM:i:1	YR:i:2	YL:i:51
VH00745:80:AACKT2FM5:1:2401:14122:11394	0	tRNA-Trp-CCA-000066F	21	0	75M	*	0	0	GGGCTCATCGCGCAATGGTAGCGCAATCGACTCCAGATCGACAGGTTGGGGGTTCAGGTCCTCCTGGGCTCACCA	JJFFJJJJIFIJFJJJJFIJJIJFJJJJJJJJJJJJJJJJJJJJJJJJJJJJJJJJJJJJJJJJJJJJJIJJJJJ	AS:i:-18	XS:i:-18	XN:i:0	XM:i:3	XO:i:0	XG:i:0	NM:i:3	MD:Z:8G9C37A18	YT:Z:UU	YA:i:1	YM:i:1	YR:i:2	YL:i:51
VH00745:80:AACKT2FM5:1:2401:73637:15426	0	tRNA-Trp-CCA-000066F	21	0	75M	*	0	0	GGGCTCATTGCGCAATGGTAGCGCAATCGACTCCAGATCGACAGGTTGGGGGTTCAGGTCCTCCTGGGCTCACCA	JJJFJFFJFJ7FFJJFJI7FJJJFJJJJJJJJJJJJIJJJJJJJJJJJJJJJJJJJJJJJJJJJJJJJJJJJJJJ	AS:i:-18	XS:i:-18	XN:i:0	XM:i:3	XO:i:0	XG:i:0	NM:i:3	MD:Z:8G9C37A18	YT:Z:UU	YA:i:1	YM:i:1	YR:i:2	YL:i:51
VH00745:80:AACKT2FM5:1:2401:51065:15767	256	tRNA-Trp-CCA-000066F	21	0	8M1D66M	*	0	0	GGGCTCATGCGCAATGGTAGCGCAATCGACTCCAGATCGACAGGTTGGGGGTTCAGGTCCTCCTGGGCTCACCA	JJJIFIJFJFJIJJJIJJJJJJFJJJJJJJJJJJJJJJJJJJJJJJJJJJJJJJJJJJJJJJJJJJJJJJJJJJ	AS:i:-20	XS:i:-20	XN:i:0	XM:i:2	XO:i:1	XG:i:1	NM:i:3	MD:Z:8^G9C37A18	YT:Z:UU	YA:i:1	YM:i:1	YR:i:2	YL:i:51
VH00745:80:AACKT2FM5:1:2401:66024:16297	256	tRNA-Trp-CCA-000066F	21	0	75M	*	0	0	GGGCTCATTGCGCAATGGTAGCGCAATCGACTCCAGATCGACAGGTTGGGGGTTCAGGTCCTCCTGGGCTCACCA	JJFFFFIJFJJIFJJFJFFIIJFFJIJJJJJJJJJJJJJJJJJJJJJJJJJJJJJJJJJJJJJJJJJJJJJJJJJ	AS:i:-18	XS:i:-18	XN:i:0	XM:i:3	XO:i:0	XG:i:0	NM:i:3	MD:Z:8G9C37A18	YT:Z:UU	YA:i:1	YM:i:1	YR:i:2	YL:i:51
VH00745:80:AACKT2FM5:1:2401:40575:16827	256	tRNA-Trp-CCA-000066F	21	0	75M	*	0	0	GGGNTCATGGCGCAATGGTAGCGCAATCGACTCCAGATCGACAGGTTGGGGGTTCAGGTCCTCCTGGGCTCACCA	JJJ!FIIJJJJJFJIJJIFIFJJIJJJJJJJJJJJJJJJJJJJJJJJJJJJJJJJJJJJJJJJJJJJJJJJJJJJ	AS:i:-17	XS:i:-17	XN:i:0	XM:i:3	XO:i:0	XG:i:0	NM:i:3	MD:Z:3C14C37A18	YT:Z:UU	YA:i:1	YM:i:1	YR:i:2	YL:i:51
VH00745:80:AACKT2FM5:1:2401:72368:17376	256	tRNA-Trp-CCA-000066F	21	1	75M	*	0	0	GGGCTCATGGCGCAATGGTAGCGCAATCGACTCCAGATCGACAGGTTGGGGGTTCAGGTCCTCCTGGGCTCACCA	JJJFFFFJJJJIIJJJJJIJJJJIJJJJJJJJJJJJJJJJJJJJJJJJJJJJJJJJJJJJJJJJJJJJJJJJJJJ	AS:i:-12	XS:i:-12	XN:i:0	XM:i:2	XO:i:0	XG:i:0	NM:i:2	MD:Z:18C37A18	YT:Z:UU	YA:i:1	YM:i:1	YR:i:2	YL:i:51
VH00745:80:AACKT2FM5:1:2401:72235:17471	0	tRNA-Trp-CCA-000066F	21	1	75M	*	0	0	GGGCTCATGGCGCAATGGTAGCGCAATCGACTCCAGATCGACAGGTTGGGGGTTCAGGTCCTCCTGGGCTCACCA	JJJ>JIJJJJFJFJJJJJFFJJJIJJJJJJJJJJJJJJJJJJJJJJJJJJJJJJJJJJJJJJJJJJJJJJJJJJJ	AS:i:-12	XS:i:-12	XN:i:0	XM:i:2	XO:i:0	XG:i:0	NM:i:2	MD:Z:18C37A18	YT:Z:UU	YA:i:1	YM:i:1	YR:i:2	YL:i:51
VH00745:80:AACKT2FM5:1:2401:73258:17849	256	tRNA-Trp-CCA-000066F	21	1	75M	*	0	0	GGGCTCATGGCGCAATGGTAGCGCAATCGACTCCAGATCGACAGGTTGGGGGTTCAGGTCCTCCTGGGCTCACCA	JJJ/JFIJJJJJIJJJJJFJJJJIJIJJJJJJJJJJJJJJJJJJJJJJJJJJJJJJJJJJJJJJJJJJJJJJJJJ	AS:i:-12	XS:i:-12	XN:i:0	XM:i:2	XO:i:0	XG:i:0	NM:i:2	MD:Z:18C37A18	YT:Z:UU	YA:i:1	YM:i:1	YR:i:2	YL:i:51
VH00745:80:AACKT2FM5:1:2401:19311:18133	256	tRNA-Trp-CCA-000066F	21	0	8M1D66M	*	0	0	GGGCTCATGCGCAATGGTAGCGCAATCGACTCCAGATCGACAGGTTGGGGGTTCAGGTCCTCCTGGGCTCACCA	JJJFFFJ7JJJIJFJJFFJFJFFJJJJJJJJJJJJJJJJJJJJJJJJJJJJJJJJJJJJJJJJJJJJJJJJJJJ	AS:i:-20	XS:i:-20	XN:i:0	XM:i:2	XO:i:1	XG:i:1	NM:i:3	MD:Z:8^G9C37A18	YT:Z:UU	YA:i:1	YM:i:1	YR:i:2	YL:i:51
VH00745:80:AACKT2FM5:1:2401:30748:18247	0	tRNA-Trp-CCA-000066F	21	0	7M2D66M	*	0	0	GGGCTCAGCGCAATGGCAGCGCAATCGACTCCAGATCGACAGGTTGGGGGTTCAGGTCCTCCTGGGCTCACCA	JJJFJJFFJJIJFJJJIJJJJFJJJJJJJJJJJJJJJJJJJJJJJJJJJJJJJJJJJJJJJJJJJJJJJJJJJ	AS:i:-17	XS:i:-17	XN:i:0	XM:i:1	XO:i:1	XG:i:2	NM:i:3	MD:Z:7^TG47A18	YT:Z:UU	YA:i:1	YM:i:1	YR:i:2	YL:i:51
VH00745:80:AACKT2FM5:1:2401:19121:18171	0	tRNA-Trp-CCA-000066F	21	0	8M1D66M	*	0	0	GGGCTCATGCGCAATGGTAGCGCAATCGACTCCAGATCGACAGGTTGGGGGTTCAGGTCCTCCTGGGCTCACCA	JJJIFFJFIJJFJJJIIFFFJIFJJJJJJJJJJJJJJJJJJJJJJJJJJJJJJJJJJJJJJJJJJIJJJJJJJJ	AS:i:-20	XS:i:-20	XN:i:0	XM:i:2	XO:i:1	XG:i:1	NM:i:3	MD:Z:8^G9C37A18	YT:Z:UU	YA:i:1	YM:i:1	YR:i:2	YL:i:51
VH00745:80:AACKT2FM5:1:2401:74053:18569	0	tRNA-Trp-CCA-000066F	21	1	75M	*	0	0	GGGCTCATGGCGCAATGGTAGCGCAATCGACTCCAGATCGACAGGTTGGGGGTTCAGGTCCTCCTGGGCTCACCA	JJJFIIJJJJJFJJJJJJJIJJJJJJJJJJJJJJJJJJJJJJJJJJJJJJJJJJJJJJJJJJJJJJJJJJJJJJJ	AS:i:-12	XS:i:-12	XN:i:0	XM:i:2	XO:i:0	XG:i:0	NM:i:2	MD:Z:18C37A18	YT:Z:UU	YA:i:1	YM:i:1	YR:i:2	YL:i:51
VH00745:80:AACKT2FM5:1:2401:52031:20254	0	tRNA-Trp-CCA-000066F	21	0	75M	*	0	0	GGGCTCATAGCGCAATGGTAGCGCAATCGACTCCAGATCGACAGGTTGGGGGTTCATGTCCTCCTGGGCTCACCA	JJJFFFJJJIJJFIJFJFJIFJFFJJJJJJJJJJJJJJJJJJJJJJJJJJJJJJJJJJJJJJJJJJJJJJJJJJJ	AS:i:-18	XS:i:-18	XN:i:0	XM:i:3	XO:i:0	XG:i:0	NM:i:3	MD:Z:8G9C37A18	YT:Z:UU	YA:i:1	YM:i:1	YR:i:2	YL:i:51
VH00745:80:AACKT2FM5:1:2401:73996:20481	256	tRNA-Trp-CCA-000066F	21	1	75M	*	0	0	GGGCTCATGGCGCAATGGCAGCGCAATCGACTCCAGATCGACAGGTTGGGGGTTCAGGTCCTCCTGGGCTCACCA	JJJFIIJJJJJJIJJJJFJJJJJIJJJJJJJJJJJJJJJJJJJJJJJJJJJJJJJJJJJJJJJJJJJJJJJJJJJ	AS:i:-6	XS:i:-6	XN:i:0	XM:i:1	XO:i:0	XG:i:0	NM:i:1	MD:Z:56A18	YT:Z:UU	YA:i:1	YM:i:1	YR:i:2	YL:i:51
VH00745:80:AACKT2FM5:1:2401:45801:22090	0	tRNA-Trp-CCA-000066F	21	1	75M	*	0	0	GGGCTCATTGCGCAATGGCAGCGCAATCGACTCCAGATCGACAGGTTGGGGGTTCAGGTCCTCCTGGGCTCACCA	JJJIFFJJ>JJJFJJIIFJJIJIJJJJJJJJJJJJJIJJJJJJJJJJJJJJJJJJJJJJJJJJJJJJJJJJJJJJ	AS:i:-12	XS:i:-12	XN:i:0	XM:i:2	XO:i:0	XG:i:0	NM:i:2	MD:Z:8G47A18	YT:Z:UU	YA:i:1	YM:i:1	YR:i:2	YL:i:51
VH00745:80:AACKT2FM5:1:2401:24063:22128	0	tRNA-Trp-CCA-000066F	21	1	75M	*	0	0	GGGCTCATAGCGCAATGGCAGCGCAATCGACTCCAGATCGACAGGTTGGGGGTTCAGGTCCTCCTGGGCTCACCA	JJJIIJFJIJJJIJFJJJJJJJJJJJJJJJJJJJJJJJJJJJJJJJJJJJJJJJJJJJJJJJJJJJJJJJJJJJJ	AS:i:-12	XS:i:-12	XN:i:0	XM:i:2	XO:i:0	XG:i:0	NM:i:2	MD:Z:8G47A18	YT:Z:UU	YA:i:1	YM:i:1	YR:i:2	YL:i:51
VH00745:80:AACKT2FM5:1:2401:24026:22241	256	tRNA-Trp-CCA-000066F	21	1	75M	*	0	0	GGGCTCATAGCGCAATGGCAGCGCAATCGACTCCAGATCGACAGGTTGGGGGTTCAGGTCCTCCTGGGCTCACCA	JJJJIFJJJJJJIJJJJFIJIIIIJJJJJJJJJJJJJJJJJJJJJJJJJJJJJJJJJJJJJJJJJJJJJJJJJJJ	AS:i:-12	XS:i:-12	XN:i:0	XM:i:2	XO:i:0	XG:i:0	NM:i:2	MD:Z:8G47A18	YT:Z:UU	YA:i:1	YM:i:1	YR:i:2	YL:i:51
VH00745:80:AACKT2FM5:1:2401:24063:22279	256	tRNA-Trp-CCA-000066F	21	1	75M	*	0	0	GGGCTCATAGCGCAATGGCAGCGCAATCGACTCCAGATCGACAGGTTGGGGGTTCAGGTCCTCCTGGGCTCACCA	JJJIIFFJFJJJJJFJJIIJJJJFJJJJJJJJJJJJJJJJJJJJJJJJJJJJJJJJJJJJJJJJJJJJJJJJJJJ	AS:i:-12	XS:i:-12	XN:i:0	XM:i:2	XO:i:0	XG:i:0	NM:i:2	MD:Z:8G47A18	YT:Z:UU	YA:i:1	YM:i:1	YR:i:2	YL:i:51
VH00745:80:AACKT2FM5:1:2401:48149:22658	256	tRNA-Trp-CCA-000066F	21	0	75M	*	0	0	GGGCTCATAGCGCAATGGTAGCGCAATCGACTCCAGATCGACAGGTTGGGGGTTCATGTCCTCCTGGGCTCACCA	JJJJJIJJJJIJIJFJJJFFIJJFJJJJJJJJJJJJJJJJJJJJJJJJJJJJJJJJJJJJJJJJJJJJJJJJJJJ	AS:i:-18	XS:i:-18	XN:i:0	XM:i:3	XO:i:0	XG:i:0	NM:i:3	MD:Z:8G9C37A18	YT:Z:UU	YA:i:1	YM:i:1	YR:i:2	YL:i:51
VH00745:80:AACKT2FM5:1:2401:35671:23358	0	tRNA-Trp-CCA-000066F	21	1	75M	*	0	0	GGGCTCATTGCGCAATGGCAGCGCAATCGACTCCAGATCGACAGGTTGGGGGTTCAGGTCCTCCTGGGCTCACCA	JJJIFFJJIJJJIJJIJIIJJJJFJIJJJJJJJJJJJJJJJJJJJJJJJJJJJJJJJJJJJJJJJJJJJJJJJJJ	AS:i:-12	XS:i:-12	XN:i:0	XM:i:2	XO:i:0	XG:i:0	NM:i:2	MD:Z:8G47A18	YT:Z:UU	YA:i:1	YM:i:1	YR:i:2	YL:i:51
VH00745:80:AACKT2FM5:1:2401:70758:23453	0	tRNA-Trp-CCA-000066F	21	1	75M	*	0	0	GGGCTCATGGCGCAATGGTAGCGCAATCGACTCCAGATCGACAGGTTGGGGGTTCAGGTCCTCCTGGGCTCACCA	JJI0IJJJJJJJJJFJJJIIJJIFJJJJJJJJJJJJJJJJJJJJJJJJJJJJJJJJJJJJJJJJJJJJJJJJJJJ	AS:i:-12	XS:i:-12	XN:i:0	XM:i:2	XO:i:0	XG:i:0	NM:i:2	MD:Z:18C37A18	YT:Z:UU	YA:i:1	YM:i:1	YR:i:2	YL:i:51
VH00745:80:AACKT2FM5:1:2401:21185:23491	0	tRNA-Trp-CCA-000066F	21	1	75M	*	0	0	GGGCTCATAGCGCAATGGCAGCGCAATCGACTCCAGATCGACAGGTTGGGGGTTCAGGTCCTCCTGGGCTCACCA	JJJFIJJJJJJJIJJJJIIIIJJFJJJJJJJJJJJJJJJJJJJJJJJJJJJJJJJJJJJJJJJJJJJJJJJJJJJ	AS:i:-12	XS:i:-12	XN:i:0	XM:i:2	XO:i:0	XG:i:0	NM:i:2	MD:Z:8G47A18	YT:Z:UU	YA:i:1	YM:i:1	YR:i:2	YL:i:51
VH00745:80:AACKT2FM5:1:2401:34080:26160	256	tRNA-Trp-CCA-000066F	21	1	75M	*	0	0	GGGCTCATGGCGCAATGGTAGCGCAATCGACTCCAGATCGACAGGTTGGGGGTTCAGGTCCTCCTGGGCTCACCA	JJIFJJIJJJJJFJFJJJJFJJJIJJJJJJJJJJJJJJJJJJJJJJJJJJJJJJJJJJJJJJJJJJJJJJJJJJJ	AS:i:-12	XS:i:-12	XN:i:0	XM:i:2	XO:i:0	XG:i:0	NM:i:2	MD:Z:18C37A18	YT:Z:UU	YA:i:1	YM:i:1	YR:i:2	YL:i:51
VH00745:80:AACKT2FM5:1:2401:36258:27050	0	tRNA-Trp-CCA-000066F	21	0	8M1D66M	*	0	0	GGGCTCATGCGCAATGGTAGCGCAATCGACTCCAGATCGACAGGTTGGGGGTTCAGGTCCTCCTGGGCTCACCA	JJJFJJFFJJJFJJJJJFJIIFFJJJJJJJJJJJJJJJJJJJJJJJJJJJJJJJJJJJJJJJJJJJJJJJJJJJ	AS:i:-20	XS:i:-20	XN:i:0	XM:i:2	XO:i:1	XG:i:1	NM:i:3	MD:Z:8^G9C37A18	YT:Z:UU	YA:i:1	YM:i:1	YR:i:2	YL:i:51
VH00745:80:AACKT2FM5:1:2401:16129:27978	0	tRNA-Trp-CCA-000066F	21	0	75M	*	0	0	GGGCTCATTGCGCAATGGTAGCGCAATCGACTCCAGATCGACAGGTTGGGGGTTCAGGTCCTCCTGGGCTCACCA	JJJFJ77JFJJJFJFJJIFFJJJFJIJJJJJJJJJJIJJJJJJJJJJJJJJJJJJJJJJJJJJJJJJJJJJJJJJ	AS:i:-18	XS:i:-18	XN:i:0	XM:i:3	XO:i:0	XG:i:0	NM:i:3	MD:Z:8G9C37A18	YT:Z:UU	YA:i:1	YM:i:1	YR:i:2	YL:i:51
VH00745:80:AACKT2FM5:1:2401:39988:28091	0	tRNA-Trp-CCA-000066F	21	1	75M	*	0	0	GGGCTCATGGCGCAATGGTAGCGCAATCGACTCCAGATCGACAGGTTGGGGGTTCAGGTCCTCCTGGGCTCACCA	JJJ0JFJJJJJIIJFJJJFJJJIJJJJJJJJJJJJJJJJJJJJJJJJJJJJJJJJJJJJJJJJJJJJJJJJJJJJ	AS:i:-12	XS:i:-12	XN:i:0	XM:i:2	XO:i:0	XG:i:0	NM:i:2	MD:Z:18C37A18	YT:Z:UU	YA:i:1	YM:i:1	YR:i:2	YL:i:51
VH00745:80:AACKT2FM5:1:2401:39856:29095	0	tRNA-Trp-CCA-000066F	21	1	75M	*	0	0	GGGCTCATGGCGCAATGGTAGCGCAATCGACTCCAGATCGACAGGTTGGGGGTTCAGGTCCTCCTGGGCTCACCA	JJJ0JIIJJJIJFJIIJFIIJIJFJJJJJJJJJJJJJJJJJJJJJJJJJJJJJJJJJJJJJJJJJJJJJJJJJJJ	AS:i:-12	XS:i:-12	XN:i:0	XM:i:2	XO:i:0	XG:i:0	NM:i:2	MD:Z:18C37A18	YT:Z:UU	YA:i:1	YM:i:1	YR:i:2	YL:i:51
VH00745:80:AACKT2FM5:1:2401:24329:29625	256	tRNA-Trp-CCA-000066F	21	1	75M	*	0	0	GGGCTCATGGCGCAATGGTAGCGCAATCGACTCCAGATCGACAGGTTGGGGGTTCAGGTCCTCCTGGGCTCACCA	JJJ0JIIJJJJJFJIJJIIFJJJFJJJJJJJJJJJJJJJJJJJJJJJJJJJJJJJJJJJJJJJJJJJJJJJJJJJ	AS:i:-12	XS:i:-12	XN:i:0	XM:i:2	XO:i:0	XG:i:0	NM:i:2	MD:Z:18C37A18	YT:Z:UU	YA:i:1	YM:i:1	YR:i:2	YL:i:51
VH00745:80:AACKT2FM5:1:2401:31770:29682	256	tRNA-Trp-CCA-000066F	21	1	75M	*	0	0	GGGCTCATGGCGCAATGGTAGCGCAATCGACTCCAGATCGACAGGTTGGGGGTTCAGGTCCTCCTGGGCTCACCA	JJJ0IFJJJJJJFJFJJFIFJJIFJJJJJJJJJJJJJJJJJJJJJJJJJJJJJJJJJJJJJJJJJJJJJJJJJJJ	AS:i:-12	XS:i:-12	XN:i:0	XM:i:2	XO:i:0	XG:i:0	NM:i:2	MD:Z:18C37A18	YT:Z:UU	YA:i:1	YM:i:1	YR:i:2	YL:i:51
VH00745:80:AACKT2FM5:1:2401:31335:29814	256	tRNA-Trp-CCA-000066F	21	1	75M	*	0	0	GGGCTCATGGCGCAATGGTAGCGCAATCGACTCCAGATCGACAGGTTGGGGGTTCAGGTCCTCCTGGGCTCACCA	JJJ>JJIJJJJJFJIJJJIJFJFIJJJJJJJJJJJJIJJJJJJJJJJJJJJJJJJJJJJJJJJJJJJJJJJJJJJ	AS:i:-12	XS:i:-12	XN:i:0	XM:i:2	XO:i:0	XG:i:0	NM:i:2	MD:Z:18C37A18	YT:Z:UU	YA:i:1	YM:i:1	YR:i:2	YL:i:51
VH00745:80:AACKT2FM5:1:2401:12418:30590	256	tRNA-Trp-CCA-000066F	21	1	75M	*	0	0	GGGCTCATAGCGCAATGGCAGCGCAATCGACTCCAGATCGACAGGTTGGGGGTTCAGGTCCTCCTGGGCTCACCA	JJJJJIIJJJJJFJFJJIFIFJJFJJJJJJJJJJJJJJJJJJJJJJJJJJJJJJJJJJJJJJJJJJJJJJJJJJJ	AS:i:-12	XS:i:-12	XN:i:0	XM:i:2	XO:i:0	XG:i:0	NM:i:2	MD:Z:8G47A18	YT:Z:UU	YA:i:1	YM:i:1	YR:i:2	YL:i:51
VH00745:80:AACKT2FM5:1:2401:32244:30647	256	tRNA-Trp-CCA-000066F	21	1	75M	*	0	0	GGGCTCATGGCGCAATGGCAGCGCAATCGACTCCAGATCGACAGGTTGGGGGTTCAGGTCCTCCTGGGCTCACCA	JJJIFJJJJJJJJJIJJJJJJJJFJJJJJJJJJJJJJJJJJJJJJJJJJJJJJJJJJJJJJJJJJJJJJJJJJJJ	AS:i:-6	XS:i:-6	XN:i:0	XM:i:1	XO:i:0	XG:i:0	NM:i:1	MD:Z:56A18	YT:Z:UU	YA:i:1	YM:i:1	YR:i:2	YL:i:51
VH00745:80:AACKT2FM5:1:2401:14520:30988	256	tRNA-Trp-CCA-000066F	21	0	75M	*	0	0	GGGCTCATTGCGCAATGGTAGCGCAATCGACTCCAGATCGACAGGTTGGGGGTTCAGGTCCTCCTGGGCTCACCA	JJIFFFFJFJIIFJIJJFFIFJFFJIJJJJJJJJJJJJJJJJJJJJJJJJJJJJJJJJJJJJJJJJJJJJJJJJJ	AS:i:-18	XS:i:-18	XN:i:0	XM:i:3	XO:i:0	XG:i:0	NM:i:3	MD:Z:8G9C37A18	YT:Z:UU	YA:i:1	YM:i:1	YR:i:2	YL:i:51
VH00745:80:AACKT2FM5:1:2401:12570:31310	0	tRNA-Trp-CCA-000066F	21	1	75M	*	0	0	GGGCTCATAGCGCAATGGCAGCGCAATCGACTCCAGATCGACAGGTTGGGGGTTCAGGTCCTCCTGGGCTCACCA	JJJIIIJJFJJJFJIJJJFFJJIFJIJJJJJJJJJJJJJJJJJJJJJJJJJJJJJJJJJJJJJJJJJJJJJJJJJ	AS:i:-12	XS:i:-12	XN:i:0	XM:i:2	XO:i:0	XG:i:0	NM:i:2	MD:Z:8G47A18	YT:Z:UU	YA:i:1	YM:i:1	YR:i:2	YL:i:51
VH00745:80:AACKT2FM5:1:2401:33096:31461	256	tRNA-Trp-CCA-000066F	21	0	8M1D66M	*	0	0	GGGCTCATGCGCAATGGTAGCGCAATCGACTCCAGATCGACAGGTTGGGGGTTCAGGTCCTCCTGGGCTCACCA	JJJFIFJ>JJIFJIIJFFFJJFJJJJJJJJJJJJJJJJJJJJJJJJJJJJJJJJJJJJJJJJJJJJJJJJJJJJ	AS:i:-20	XS:i:-20	XN:i:0	XM:i:2	XO:i:1	XG:i:1	NM:i:3	MD:Z:8^G9C37A18	YT:Z:UU	YA:i:1	YM:i:1	YR:i:2	YL:i:51
VH00745:80:AACKT2FM5:1:2401:12702:31518	0	tRNA-Trp-CCA-000066F	21	1	75M	*	0	0	GGGCTCATAGCGCAATGGCAGCGCAATCGACTCCAGATCGACAGGTTGGGGGTTCAGGTCCTCCTGGGCTCACCA	JJJFJIJJIJJIFJJJJIFJJJIIJJJJJJJJJJJJJJJJJJJJJJJJJJJJJJJJJJJJJJJJJJJJJJJJJJJ	AS:i:-12	XS:i:-12	XN:i:0	XM:i:2	XO:i:0	XG:i:0	NM:i:2	MD:Z:8G47A18	YT:Z:UU	YA:i:1	YM:i:1	YR:i:2	YL:i:51
VH00745:80:AACKT2FM5:1:2401:43775:31423	256	tRNA-Trp-CCA-000066F	21	1	75M	*	0	0	GGGCTCATCGCGCAATGGCAGCGCAATCGACTCCAGATCGACAGGTTGGGGGTTCAGGTCCTCCTGGGCTCACCA	JJJFJFJJJJJJFJIJJFFFIJIFJJJJJJJJJJJJJJJJJJJJJJJJJJJJJJJJJJJJJJJJJJJJJJJJJJJ	AS:i:-12	XS:i:-12	XN:i:0	XM:i:2	XO:i:0	XG:i:0	NM:i:2	MD:Z:8G47A18	YT:Z:UU	YA:i:1	YM:i:1	YR:i:2	YL:i:51
VH00745:80:AACKT2FM5:1:2401:13081:31897	0	tRNA-Trp-CCA-000066F	21	0	75M	*	0	0	GGGNTCATGGCGCAATGGTAGCGCAATCGACTCCAGATCGACAGGTTGGGGGTTCAGGTCCTCCTGGGCTCACCA	IJI!FJFJIJJF7JFJJF7IFFI7JJJJJJJJJJJJJJJJJJJJJJJJJJJJJJJJJJJJJJJJJJJJJJJJJJJ	AS:i:-17	XS:i:-17	XN:i:0	XM:i:3	XO:i:0	XG:i:0	NM:i:3	MD:Z:3C14C37A18	YT:Z:UU	YA:i:1	YM:i:1	YR:i:2	YL:i:51
VH00745:80:AACKT2FM5:1:2401:13005:32048	256	tRNA-Trp-CCA-000066F	21	1	75M	*	0	0	GGGCTCATGGCGCAATGGTAGCGCAATCGACTCCAGATCGACAGGTTGGGGGTTCAGGTCCTCCTGGGCTCACCA	JJJ>IFIJJJFJFJFJJIIJIJJFJJJJJJJJJJJJJJJJJJJJJJJJJJJJJJJJJJJJJJJJJJJJJJJJJJJ	AS:i:-12	XS:i:-12	XN:i:0	XM:i:2	XO:i:0	XG:i:0	NM:i:2	MD:Z:18C37A18	YT:Z:UU	YA:i:1	YM:i:1	YR:i:2	YL:i:51
VH00745:80:AACKT2FM5:1:2401:32793:32408	256	tRNA-Trp-CCA-000066F	21	1	75M	*	0	0	GGGCTCATGGCGCAATGGTAGCGCAATCGACTCCAGATCGACAGGTTGGGGGTTCAGGTCCTCCTGGGCTCACCA	JJJ0JFIJJJJFFJFJJFJFFIJFJJJJJJJJJJJJJJJJJJJJJJJJJJJJJJJJJJJJJJJJJJJJJJJJJJJ	AS:i:-12	XS:i:-12	XN:i:0	XM:i:2	XO:i:0	XG:i:0	NM:i:2	MD:Z:18C37A18	YT:Z:UU	YA:i:1	YM:i:1	YR:i:2	YL:i:51
VH00745:80:AACKT2FM5:1:2401:68656:34301	256	tRNA-Trp-CCA-000066F	21	1	75M	*	0	0	GGGCTCATGGCGCAATGGCAGCGCAATCGACTCCAGATCGACAGGTTGGGGGTTCAGGTCCTCCTGGGCTCACCA	JJJIJJIJJJJIJJJIJIIJJJJIJIJJJJJJJJJJJJJJJJJJJJJJJJJJJJJJJJJJJJJJJJJJJJJJJJJ	AS:i:-6	XS:i:-6	XN:i:0	XM:i:1	XO:i:0	XG:i:0	NM:i:1	MD:Z:56A18	YT:Z:UU	YA:i:1	YM:i:1	YR:i:2	YL:i:51
VH00745:80:AACKT2FM5:1:2401:68543:34377	0	tRNA-Trp-CCA-000066F	21	1	75M	*	0	0	GGGCTCATGGCGCAATGGCAGCGCAATCGACTCCAGATCGACAGGTTGGGGGTTCAGGTCCTCCTGGGCTCACCA	JJJFFFJJJJJJIJJJJJIIFJJJJJJJJJJJJJJJJJJJJJJJJJJJJJJJJJJJJJJJJJJJJJJJJJJJJJJ	AS:i:-6	XS:i:-6	XN:i:0	XM:i:1	XO:i:0	XG:i:0	NM:i:1	MD:Z:56A18	YT:Z:UU	YA:i:1	YM:i:1	YR:i:2	YL:i:51
VH00745:80:AACKT2FM5:1:2401:68922:34453	256	tRNA-Trp-CCA-000066F	21	1	75M	*	0	0	GGGCTCATGGCGCAATGGCAGCGCAATCGACTCCAGATCGACAGGTTGGGGGTTCAGGTCCTCCTGGGCTCACCA	JJJIJIJIJJJFFJFIIJJJJJIFJJJJJJJJJJJJIJJJJJIJJJJJJJJJJJJJJJJIJJJJJJJJJIJJJJJ	AS:i:-6	XS:i:-6	XN:i:0	XM:i:1	XO:i:0	XG:i:0	NM:i:1	MD:Z:56A18	YT:Z:UU	YA:i:1	YM:i:1	YR:i:2	YL:i:51
VH00745:80:AACKT2FM5:1:2401:68903:34623	256	tRNA-Trp-CCA-000066F	21	1	75M	*	0	0	GGGCTCATGGCGCAATGGCAGCGCAATCGACTCCAGATCGACAGGTTGGGGGTTCAGGTCCTCCTGGGCTCACCA	JJJ>FIJJJJJIIJFJJIIIJJJIJJJJJJJJJJJJJJJJJJJJJJJJJJJJJJJJJJJJJJJJJJJJJJJJJJJ	AS:i:-6	XS:i:-6	XN:i:0	XM:i:1	XO:i:0	XG:i:0	NM:i:1	MD:Z:56A18	YT:Z:UU	YA:i:1	YM:i:1	YR:i:2	YL:i:51
VH00745:80:AACKT2FM5:1:2401:27245:34850	0	tRNA-Trp-CCA-000066F	21	1	75M	*	0	0	GGGCTCATGGCGCAATGGTAGCGCAATCGACTCCAGATCGACAGGTTGGGGGTTCAGGTCCTCCTGGGCTCACCA	JJI>IIJJJJJJFJIJJIFIJJJIJJJJJJJJJJJJJJJJJJJJJJJJJJJJJJJJJJJJJJJJJJJJJJJJJJJ	AS:i:-12	XS:i:-12	XN:i:0	XM:i:2	XO:i:0	XG:i:0	NM:i:2	MD:Z:18C37A18	YT:Z:UU	YA:i:1	YM:i:1	YR:i:2	YL:i:51
VH00745:80:AACKT2FM5:1:2401:67596:35134	0	tRNA-Trp-CCA-000066F	21	1	75M	*	0	0	GGGCTCATGGCGCAATGGCAGCGCAATCGACTCCAGATCGACAGGTTGGGGGTTCAGGTCCTCCTGGGCTCACCA	JJJFIJJJJJJJIJJJJFJIIJJIJJJJJJJJJJJJIJJJJJJJJJJJJJJJJJJJJJJJJJJJJJJJJJJJJJJ	AS:i:-6	XS:i:-6	XN:i:0	XM:i:1	XO:i:0	XG:i:0	NM:i:1	MD:Z:56A18	YT:Z:UU	YA:i:1	YM:i:1	YR:i:2	YL:i:51
VH00745:80:AACKT2FM5:1:2401:67558:35323	256	tRNA-Trp-CCA-000066F	21	1	75M	*	0	0	GGGCTCATGGCGCAATGGCAGCGCAATCGACTCCAGATCGACAGGTTGGGGGTTCAGGTCCTCCTGGGCTCACCA	JJJFIJJJJJJJJJJJJJJJJJJIJJJJJJJJJJJJJJJJJJJJJJJJJJJJJJJJJJJJJJJJJJJJJJJJJJJ	AS:i:-6	XS:i:-6	XN:i:0	XM:i:1	XO:i:0	XG:i:0	NM:i:1	MD:Z:56A18	YT:Z:UU	YA:i:1	YM:i:1	YR:i:2	YL:i:51
VH00745:80:AACKT2FM5:1:2401:12513:35910	256	tRNA-Trp-CCA-000066F	21	1	75M	*	0	0	GGGCTCATGGCGCAATGGTAGCGCAATCGACTCCAGATCGACAGGTTGGGGGTTCAGGTCCTCCTGGGCTCACCA	JJJ>JJIJJJJJFJFJJJFIJJJIJJJJJJJJJJJJJJJJJJJJJJJJJJJJJJJJJJJJJJJJJJJJJJJJJJJ	AS:i:-12	XS:i:-12	XN:i:0	XM:i:2	XO:i:0	XG:i:0	NM:i:2	MD:Z:18C37A18	YT:Z:UU	YA:i:1	YM:i:1	YR:i:2	YL:i:51
VH00745:80:AACKT2FM5:1:2401:64775:36289	256	tRNA-Trp-CCA-000066F	21	1	75M	*	0	0	GGGCTCATGGCGCAATGGCAGCGCAATCGACTCCAGATCGACAGGTTGGGGGTTCAGGTCCTCCTGGGCTCACCA	JJJFJJIJJJIJ7JFJJJIFJJJFJJJJJJJJJJJJJJJJJJJJJJJJJJJJJJJJJJJJJJJJJJJJJJJJJJJ	AS:i:-6	XS:i:-6	XN:i:0	XM:i:1	XO:i:0	XG:i:0	NM:i:1	MD:Z:56A18	YT:Z:UU	YA:i:1	YM:i:1	YR:i:2	YL:i:51
VH00745:80:AACKT2FM5:1:2401:68865:36743	256	tRNA-Trp-CCA-000066F	21	1	75M	*	0	0	GGGCTCATGGCGCAATGGCAGCGCAATCGACTCCAGATCGACAGGTTGGGGGTTCAGGTCCTCCTGGGCTCACCA	JJJFJJJJJJJJIJJJJJJJJJJFJJJJJJJJJJJJJJJJJJJJJJJJJJJJJJJJJJJJJJJJJJJJJJJJJJJ	AS:i:-6	XS:i:-6	XN:i:0	XM:i:1	XO:i:0	XG:i:0	NM:i:1	MD:Z:56A18	YT:Z:UU	YA:i:1	YM:i:1	YR:i:2	YL:i:51
VH00745:80:AACKT2FM5:1:2401:55780:39337	256	tRNA-Trp-CCA-000066F	21	1	75M	*	0	0	GGGCTCATGGCGCAATGGTAGCGCAATCGACTCCAGATCGACAGGTTGGGGGTTCAGGTCCTCCTGGGCTCACCA	JJIFJIFJJJJJFJIJJIJJJJJFJJJJJJJJJJJJJJJJJJJJJJJJJJJJJJJJJJJJJJJJJJJJJJJJJJJ	AS:i:-12	XS:i:-12	XN:i:0	XM:i:2	XO:i:0	XG:i:0	NM:i:2	MD:Z:18C37A18	YT:Z:UU	YA:i:1	YM:i:1	YR:i:2	YL:i:51
VH00745:80:AACKT2FM5:1:2401:34175:40340	0	tRNA-Trp-CCA-000066F	21	1	75M	*	0	0	GGGCTCATGGCGCAATGGTAGCGCAATCGACTCCAGATCGACAGGTTGGGGGTTCAGGTCCTCCTGGGCTCACCA	JJF>FFFJJJJIFJFJJIFIFJJFJJJJJJJJJJJJJJJJJJJJJJJJJJJJJJJJJJJJJJJJJJJJJJJJJJJ	AS:i:-12	XS:i:-12	XN:i:0	XM:i:2	XO:i:0	XG:i:0	NM:i:2	MD:Z:18C37A18	YT:Z:UU	YA:i:1	YM:i:1	YR:i:2	YL:i:51
VH00745:80:AACKT2FM5:1:2401:39969:41590	256	tRNA-Trp-CCA-000066F	21	0	75M	*	0	0	GGGNTCATGGCGCAATGGTAGCGCAATCGACTCCAGATCGACAGGTTGGGGGTTCAGGTCCTCCTGGGCTCACCA	JJJ!IJJJJJJJJJFIJFFIIIFFJJJJJJJJJJJJJJJJJJJJJJJJJJJJJJJJJJJJJJJJJJJJJJJJJJJ	AS:i:-17	XS:i:-17	XN:i:0	XM:i:3	XO:i:0	XG:i:0	NM:i:3	MD:Z:3C14C37A18	YT:Z:UU	YA:i:1	YM:i:1	YR:i:2	YL:i:51
VH00745:80:AACKT2FM5:1:2401:31543:41912	256	tRNA-Trp-CCA-000066F	21	1	75M	*	0	0	GGGCTCATGGCGCAATGGTAGCGCAATCGACTCCAGATCGACAGGTTGGGGGTTCAGGTCCTCCTGGGCTCACCA	JJJFJFFJJIAIIJJJJJFFFFFFJJJJJJJJJJJJJJJJJJJJJJJJJJJJJJJJJJJJJJJJJJJJJJJJJJJ	AS:i:-12	XS:i:-12	XN:i:0	XM:i:2	XO:i:0	XG:i:0	NM:i:2	MD:Z:18C37A18	YT:Z:UU	YA:i:1	YM:i:1	YR:i:2	YL:i:51
VH00745:80:AACKT2FM5:1:2401:31562:41893	256	tRNA-Trp-CCA-000066F	21	1	75M	*	0	0	GGGCTCATGGCGCAATGGTAGCGCAATCGACTCCAGATCGACAGGTTGGGGGTTCAGGTCCTCCTGGGCTCACCA	JJJ>JF7JJJJJFJJJJIJIJJJIJJJJJJJJJJJJIJJJJJJJJJJJJJJJJJJJJJJJJJJJJJJJJJJJJJJ	AS:i:-12	XS:i:-12	XN:i:0	XM:i:2	XO:i:0	XG:i:0	NM:i:2	MD:Z:18C37A18	YT:Z:UU	YA:i:1	YM:i:1	YR:i:2	YL:i:51
VH00745:80:AACKT2FM5:1:2401:31581:42101	0	tRNA-Trp-CCA-000066F	21	1	75M	*	0	0	GGGCTCATGGCGCAATGGTAGCGCAATCGACTCCAGATCGACAGGTTGGGGGTTCAGGTCCTCCTGGGCTCACCA	JJJFIJJJJJJJFJJJJJIJFJJFJJJJJJJJJJJJJJJJJJJJJJJJJJJJJJJJJJJJJJJJJJJJJJJJJJJ	AS:i:-12	XS:i:-12	XN:i:0	XM:i:2	XO:i:0	XG:i:0	NM:i:2	MD:Z:18C37A18	YT:Z:UU	YA:i:1	YM:i:1	YR:i:2	YL:i:51
VH00745:80:AACKT2FM5:1:2401:31600:42082	0	tRNA-Trp-CCA-000066F	21	0	75M	*	0	0	GGGNTCATGGCGCAATGGTAGCGCAATCGACTCCAGATCGACAGGTTGGGGGTTCAGGTCCTCCTGGGCTCACCA	JJJ!JJIJJJJJJJIJJJFFJJIIJJJJJJJJJJJJJJJJJJJJJJJJJJJJJJJJJJJJJJJJJJJJJJJJJJJ	AS:i:-17	XS:i:-17	XN:i:0	XM:i:3	XO:i:0	XG:i:0	NM:i:3	MD:Z:3C14C37A18	YT:Z:UU	YA:i:1	YM:i:1	YR:i:2	YL:i:51
VH00745:80:AACKT2FM5:1:2401:52580:42082	256	tRNA-Trp-CCA-000066F	21	1	75M	*	0	0	GGGCTCATGGCGCAATGGTAGCGCAATCGACTCCAGATCGACAGGTTGGGGGTTCAGGTCCTCCTGGGCTCACCA	JJJ0IFIJJJJJIJFJJIFJIJFJJIJJJJJJJJJJJJJJJJJJJJJJJJJJJJJJJJJJJJJJJJJJJJJJJJJ	AS:i:-12	XS:i:-12	XN:i:0	XM:i:2	XO:i:0	XG:i:0	NM:i:2	MD:Z:18C37A18	YT:Z:UU	YA:i:1	YM:i:1	YR:i:2	YL:i:51
VH00745:80:AACKT2FM5:1:2401:63052:42328	256	tRNA-Trp-CCA-000066F	21	1	75M	*	0	0	GGGCTCATGGCGCAATGGTAGCGCAATCGACTCCAGATCGACAGGTTGGGGGTTCAGGTCCTCCTGGGCTCACCA	JJJFFJJJJJJIJJJIJIFIJJJIJJJJJJJJJJJJJJJJJJJJJJJJJJJJJJJJJJJJJJJJJJJJJJJJJJJ	AS:i:-12	XS:i:-12	XN:i:0	XM:i:2	XO:i:0	XG:i:0	NM:i:2	MD:Z:18C37A18	YT:Z:UU	YA:i:1	YM:i:1	YR:i:2	YL:i:51
VH00745:80:AACKT2FM5:1:2401:52940:43691	0	tRNA-Trp-CCA-000066F	21	0	75M	*	0	0	GGGCTCATAGCGCAATGGCAGCGCAATCGACTCCACATCGACAGGTTGGGGGTTCAGGTCCTCCTGGGCTCACCA	JJJFJIIJJJJJIJJJJIIJJJIIJJJJJJJJJJJJJJJJJJJJJJJJJJJJJJJJJJJJJJJJJJJJJJJJJJJ	AS:i:-18	XS:i:-18	XN:i:0	XM:i:3	XO:i:0	XG:i:0	NM:i:3	MD:Z:8G26G20A18	YT:Z:UU	YA:i:1	YM:i:1	YR:i:2	YL:i:51
VH00745:80:AACKT2FM5:1:2401:64718:44221	256	tRNA-Trp-CCA-000066F	21	0	75M	*	0	0	GGGCTCATAGCGCAATGGCAGCGCAATCGACTCCACATCGACAGGTTGGGGGTTCAGGTCCTCCTGGGCTCACCA	JJJFJFIJJJJFFJFJJFJFFJJIJJJJJJJJJJJJJJJJJJJJJJJJJJJJJJJJJJJJJJJJJJJJJJJJJJJ	AS:i:-18	XS:i:-18	XN:i:0	XM:i:3	XO:i:0	XG:i:0	NM:i:3	MD:Z:8G26G20A18	YT:Z:UU	YA:i:1	YM:i:1	YR:i:2	YL:i:51
VH00745:80:AACKT2FM5:1:2401:64074:45925	0	tRNA-Trp-CCA-000066F	21	0	75M	*	0	0	GGGCTCATGGCGCAATGGCAGCGCATTCGACTCCATATCGACAGGTTGGGGGTTCAGGTCCTCCTGGGCTCACCA	JJJFJJJJJJJJJJJJJJJJJJJJJJJJJJJJJJJJJJJJJJJJJJJJJJJJJJJJJJJJJJJJJJJJJJJJJJJ	AS:i:-18	XS:i:-24	XN:i:0	XM:i:3	XO:i:0	XG:i:0	NM:i:3	MD:Z:25A9G20A18	YT:Z:UU	YA:i:1	YM:i:1	YR:i:1	YL:i:48
VH00745:80:AACKT2FM5:1:2401:64226:45925	256	tRNA-Trp-CCA-000066F	21	0	75M	*	0	0	GGGCTCATGGCGCAATGGCAGCGCATTCGACTCCATATCGACAGGTTGGGGGTTCAGGTCCTCCTGGGCTCNCCA	JJJFIJJJJJJJJJJJJJJJJJJJJJJJJJJJJJJJJJJJJJJJJJJJJJJJJJJJJJJJJJJJJJJJJIJ!JJJ	AS:i:-23	XS:i:-23	XN:i:0	XM:i:4	XO:i:0	XG:i:0	NM:i:4	MD:Z:25A9G20A14A3	YT:Z:UU	YA:i:1	YM:i:1	YR:i:2	YL:i:51
VH00745:80:AACKT2FM5:1:2401:66725:46304	256	tRNA-Trp-CCA-000066F	21	0	75M	*	0	0	GGGCTCATAGCGCAATGGCAGCGCAATCGACTCCACATCGACAGGTTGGGGGTTCAGGTCCTCCTGGGCTCACCA	JJJFIJJJIJJJFJJJJIIJFJJJJJJJJJJJJJJJJJJJJJJJJJJJJJJJJJJJJJJJJJJJJJJJJJJJJJJ	AS:i:-18	XS:i:-18	XN:i:0	XM:i:3	XO:i:0	XG:i:0	NM:i:3	MD:Z:8G26G20A18	YT:Z:UU	YA:i:1	YM:i:1	YR:i:2	YL:i:51
VH00745:80:AACKT2FM5:1:2401:25938:48500	0	tRNA-Trp-CCA-000066F	21	1	75M	*	0	0	GGGCTCATGGCGCAATGGTAGCGCAATCGACTCCAGATCGACAGGTTGGGGGTTCAGGTCCTCCTGGGCTCACCA	JJJ0IFJIJJJJFJFJJIIFJJJFJJJJJJJJJJJJJJJJJJJJJJJJJJJJJJJJJJJJJJJJJJJJJJJJJJJ	AS:i:-12	XS:i:-12	XN:i:0	XM:i:2	XO:i:0	XG:i:0	NM:i:2	MD:Z:18C37A18	YT:Z:UU	YA:i:1	YM:i:1	YR:i:2	YL:i:51
VH00745:80:AACKT2FM5:1:2401:41124:48462	0	tRNA-Trp-CCA-000066F	21	1	75M	*	0	0	GGGCTCATGGCGCAATGGCAGCGCAATCGACTCCAGATCGACAGGTTGGGGGTTCAGGTCCTCCTGGGCTCACCA	JJJ07JFIJJJJJJJJJIIIJFFFJJJJJJJJJJJJJJJJJJJJJJJJJJJJJJJJJJJJJJJJJJJJJJJJJJJ	AS:i:-6	XS:i:-6	XN:i:0	XM:i:1	XO:i:0	XG:i:0	NM:i:1	MD:Z:56A18	YT:Z:UU	YA:i:1	YM:i:1	YR:i:2	YL:i:51
VH00745:80:AACKT2FM5:1:2401:72481:48576	256	tRNA-Trp-CCA-000066F	21	1	75M	*	0	0	GGGCTCATGGCGCAATGGCAGCGCAATCGACTCCAGATCGACAGGTTGGGGGTTCAGGTCCTCCTGGGCTCACCA	JJJFJJJJJJJJFJFIJFJIJJJIJIJJJJJJJJJJJJJJJJJJJJJJJJJJJJJJJJJJJJJJJJJJJIJJJJJ	AS:i:-6	XS:i:-6	XN:i:0	XM:i:1	XO:i:0	XG:i:0	NM:i:1	MD:Z:56A18	YT:Z:UU	YA:i:1	YM:i:1	YR:i:2	YL:i:51
VH00745:80:AACKT2FM5:1:2401:47619:50336	0	tRNA-Trp-CCA-000066F	21	0	75M	*	0	0	GGGCTCATAGCGCAATGGTAGCGCAATCGACTCCAGATCGACAGGTTGGGGGTTCAGGTCCTCCTGGGCTCACCA	JJJFFIJJJJJJFJJJJIFJJJJFJJJJJJJJJJJJJJJJJJJJJJJJJJJJJJJJJJJJJJJJJJJJJJJJJJJ	AS:i:-18	XS:i:-18	XN:i:0	XM:i:3	XO:i:0	XG:i:0	NM:i:3	MD:Z:8G9C37A18	YT:Z:UU	YA:i:1	YM:i:1	YR:i:2	YL:i:51
VH00745:80:AACKT2FM5:1:2401:53565:51889	256	tRNA-Trp-CCA-000066F	21	1	75M	*	0	0	GGGCTCATGGCGCAATGGCAGCGCAATCGACTCCAGATCGACAGGTTGGGGGTTCAGGTCCTCCTGGGCTCACCA	JJJIIJJJJJJJIJJJJJJIJJJJJJJJJJJJJJJJJJJJJJJJJJJJJJJJJJJJJJJJJJJJJJJJJJJJJJJ	AS:i:-6	XS:i:-6	XN:i:0	XM:i:1	XO:i:0	XG:i:0	NM:i:1	MD:Z:56A18	YT:Z:UU	YA:i:1	YM:i:1	YR:i:2	YL:i:51
VH00745:80:AACKT2FM5:1:2401:44211:52305	0	tRNA-Trp-CCA-000066F	21	1	75M	*	0	0	GGGCTCATCGCGCAATGGCAGCGCAATCGACTCCAGATCGACAGGTTGGGGGTTCAGGTCCTCCTGGGCTCACCA	JJJFIJJJJJJJFJJJJIFJJJJFJJJJJJJJJJJJJJJJJJJJJIJJJJJJJJJJJJJJJJJJJJJJJJJJJJJ	AS:i:-12	XS:i:-12	XN:i:0	XM:i:2	XO:i:0	XG:i:0	NM:i:2	MD:Z:8G47A18	YT:Z:UU	YA:i:1	YM:i:1	YR:i:2	YL:i:51
VH00745:80:AACKT2FM5:1:2401:56367:53365	256	tRNA-Trp-CCA-000066F	21	1	75M	*	0	0	GGGCTCATGGCGCAATGGCAGCGCAATCGACTCCATATCGACAGGTTGGGGGTTCAGGTCCTCCTGGGCTCACCA	JJJ>JFIJJJJJFJJJJJFIJFJFJIJJJJJJJJJJJFJJJJJJJJJJJJJJJJJIJJJJJJJJJJJJJJJJJJJ	AS:i:-12	XS:i:-12	XN:i:0	XM:i:2	XO:i:0	XG:i:0	NM:i:2	MD:Z:35G20A18	YT:Z:UU	YA:i:1	YM:i:1	YR:i:2	YL:i:51
VH00745:80:AACKT2FM5:1:2401:46048:55164	0	tRNA-Trp-CCA-000066F	21	1	18M1D56M	*	0	0	GGGCTCATGGCGCAATGGAGCGCAATCGACTCCAGATCGACAGGTTGGGGGTTCAAGTCCTCCTGGGCTCACCA	JJJAFJFFJJJJJJFJJJJIJJIJJJJJJJJJJJJJJJJJJJJJJJJJJJJJJJJJJJJJJJJJJJJJJJJJJJ	AS:i:-8	XS:i:-8	XN:i:0	XM:i:0	XO:i:1	XG:i:1	NM:i:1	MD:Z:18^C56	YT:Z:UU	YA:i:1	YM:i:1	YR:i:2	YL:i:51
VH00745:80:AACKT2FM5:1:2402:63014:3177	256	tRNA-Trp-CCA-000066F	21	1	75M	*	0	0	GGGCTCATGGCGCAATGGCAGCGCAATCGACTCCAGATCGACAGGTTGGGGGTTCAGGTCCTCCTGGGCTCACCA	JJIFIJJJJJJFJJFJJJIIFFJFJJJJJJJJJJJJIJJJJJJJJJJJJJJJJJJJJJJJJJIJJJJJJIJJJJF	AS:i:-6	XS:i:-6	XN:i:0	XM:i:1	XO:i:0	XG:i:0	NM:i:1	MD:Z:56A18	YT:Z:UU	YA:i:1	YM:i:1	YR:i:2	YL:i:51
VH00745:80:AACKT2FM5:1:2402:53073:3650	0	tRNA-Trp-CCA-000066F	21	0	75M	*	0	0	GGGCTCATTGCGCAATGGTAGCGCAATCGACTCCAGATCGACAGGTTGGGGGTTCAGGTCCTCCTGGGCTCACCA	JJJFJI/IJFJFFFF7JJ7IFFJJJJJJJJJJJJJJJJJJJJJJJJJJJJJJJJJJJJJJJJJJJJJIJJJJIIJ	AS:i:-18	XS:i:-18	XN:i:0	XM:i:3	XO:i:0	XG:i:0	NM:i:3	MD:Z:8G9C37A18	YT:Z:UU	YA:i:1	YM:i:1	YR:i:2	YL:i:51
VH00745:80:AACKT2FM5:1:2402:51406:6112	0	tRNA-Trp-CCA-000066F	21	1	18M1D56M	*	0	0	GGGCTCATGGCGCAATGGAGCGCAATCGACTCCAGATCGACAGGTTGGGGGTTCAGGTCCTCCTGGGCTCACCA	JJJ>FJJJJJJJIJFFJJIIJIIJJJJJJJJJJJJJJJJJJJJJJJJJJJJJJJJJJJJJJJJJJJJJJJJJJJ	AS:i:-14	XS:i:-14	XN:i:0	XM:i:1	XO:i:1	XG:i:1	NM:i:2	MD:Z:18^C37A18	YT:Z:UU	YA:i:1	YM:i:1	YR:i:2	YL:i:51
VH00745:80:AACKT2FM5:1:2402:16092:6168	0	tRNA-Trp-CCA-000066F	21	1	75M	*	0	0	GGGCTCATGGCGCAATGGCAGCGCAATCGACTCCAGATCGACAGGTTGGGGGTTCAGGTCCTCCTGGGCTCACCA	JJJ>JIJJJJFJIJJJJFJJJJIFIJJJJJJJJJJJJJJJJJJJJJJJJJJJJJJJJJJJJJJJJJJJJJJJJJJ	AS:i:-6	XS:i:-6	XN:i:0	XM:i:1	XO:i:0	XG:i:0	NM:i:1	MD:Z:56A18	YT:Z:UU	YA:i:1	YM:i:1	YR:i:2	YL:i:51
VH00745:80:AACKT2FM5:1:2402:16489:6036	0	tRNA-Trp-CCA-000066F	21	1	75M	*	0	0	GGGCTCATGGCGCAATGGCAGCGCAATCGACTCCAGATCGACAGGTTGGGGGTTCAGGTCCTCCTGGGCTCACCA	JJJ>JJJJJJJIIJIJJJJJJJIFJJJJJJJJJJJJIJJJJJJJJJJJJJJJJJJJJJJJJJJJJJJJJJJJJJJ	AS:i:-6	XS:i:-6	XN:i:0	XM:i:1	XO:i:0	XG:i:0	NM:i:1	MD:Z:56A18	YT:Z:UU	YA:i:1	YM:i:1	YR:i:2	YL:i:51
VH00745:80:AACKT2FM5:1:2402:62010:6642	256	tRNA-Trp-CCA-000066F	21	1	75M	*	0	0	GGGCTCATGGCGCAATGGTAGCGCAATCGACTCCAGATCGACAGGTTGGGGGTTCATGTCCTCCTGGGCTCACCA	JJF0IIJJJFJJJJJJJJFFIJJFJJJJJJJJJJJJJJJJJJJJJJJJJJJJJJJJJJJJJJJJJJJJJJJJJJJ	AS:i:-12	XS:i:-12	XN:i:0	XM:i:2	XO:i:0	XG:i:0	NM:i:2	MD:Z:18C37A18	YT:Z:UU	YA:i:1	YM:i:1	YR:i:2	YL:i:51
VH00745:80:AACKT2FM5:1:2402:23363:8402	0	tRNA-Trp-CCA-000066F	21	1	75M	*	0	0	GGGCTCATGGCGCAATGGTAGCGCAATCGACTCCAGATCGACAGGTTGGGGGTTCAAGTCCTCCTGGGCTCACCA	JJJ>JFJJJJJFFJJJJFFJJJFFJJJJJJJJJJJJJJJJJJJJJJJJJJJJJJJJJJJJJJJJJJJJJJJJJJJ	AS:i:-6	XS:i:-6	XN:i:0	XM:i:1	XO:i:0	XG:i:0	NM:i:1	MD:Z:18C56	YT:Z:UU	YA:i:1	YM:i:1	YR:i:2	YL:i:51
VH00745:80:AACKT2FM5:1:2402:32944:10220	0	tRNA-Trp-CCA-000066F	21	1	75M	*	0	0	GGGCTCATGGCGCAATGGCAGCGCAATCGACTCCAGATCGACAGGTTGGGGGTTCAGGTCCTCCTGGGCTCACCA	JJIJIJFJJJJJJJFJJJJIJJJIJJJJJJJJJJJJJJJJJJJJJJJJJJJJJJJJJJJJJIJJJJJJJJJJJJJ	AS:i:-6	XS:i:-6	XN:i:0	XM:i:1	XO:i:0	XG:i:0	NM:i:1	MD:Z:56A18	YT:Z:UU	YA:i:1	YM:i:1	YR:i:2	YL:i:51
VH00745:80:AACKT2FM5:1:2402:26411:10504	256	tRNA-Trp-CCA-000066F	21	0	75M	*	0	0	GGGCTCATAGCGCAATGGTAGCGCAATCGACTCCAGATCGACAGGTTGGGGGTTCAGGTCCTCCTGGGCTCACCA	JJJIJFJJFJJFFJJIJJJFJJJJJJJJJJJJJJJJJJJJJJJJJ0JJJJJJJJJJJJJJJJJJJJJJJJJJJJJ	AS:i:-18	XS:i:-18	XN:i:0	XM:i:3	XO:i:0	XG:i:0	NM:i:3	MD:Z:8G9C37A18	YT:Z:UU	YA:i:1	YM:i:1	YR:i:2	YL:i:51
VH00745:80:AACKT2FM5:1:2402:29744:11829	256	tRNA-Trp-CCA-000066F	21	0	75M	*	0	0	GGGCTCATAGCGCAATGGTAGCGCAATCGACTCCAGATCGACAGGTTGGGGGTTCAGGTCCTCCTGGGCTCACCA	JJJ0IFIJIJJJIJJJJJJIJJJFJJJJJJJJJJJJJJJJJJJJJJJJJJJJJJJJJJJJJJJJJJJJJJJJJJJ	AS:i:-18	XS:i:-18	XN:i:0	XM:i:3	XO:i:0	XG:i:0	NM:i:3	MD:Z:8G9C37A18	YT:Z:UU	YA:i:1	YM:i:1	YR:i:2	YL:i:51
VH00745:80:AACKT2FM5:1:2402:19159:12227	0	tRNA-Trp-CCA-000066F	21	0	75M	*	0	0	GGGNTCATGGCGCAATGGTAGCGCAATCGACTCCAGATCGACAGGTTGGGGGTTCAGGTCCTCCTGGGCTCACCA	JJJ!FIFJJIIJFJJJJJFIJJJFJJJJJJJJJJJJJJJJJJJJJJJJJJJJJJJJJJJJJJJJJJJJJJJJJJJ	AS:i:-17	XS:i:-17	XN:i:0	XM:i:3	XO:i:0	XG:i:0	NM:i:3	MD:Z:3C14C37A18	YT:Z:UU	YA:i:1	YM:i:1	YR:i:2	YL:i:51
VH00745:80:AACKT2FM5:1:2402:65116:12283	0	tRNA-Trp-CCA-000066F	21	1	75M	*	0	0	GGGCTCATGGCGCAATGGTAGCGCAATCGACTCCAGATCGACAGGTTGGGGGTTCAGGTCCTCCTGGGCTCACCA	JJJ>JFJJJIJJFIFJJJJJJJJIJJJJJJJJJJJJJJJJJJJJJJJJJJJJJJJJJJJJJIJJJJJJJJJJJJJ	AS:i:-12	XS:i:-12	XN:i:0	XM:i:2	XO:i:0	XG:i:0	NM:i:2	MD:Z:18C37A18	YT:Z:UU	YA:i:1	YM:i:1	YR:i:2	YL:i:51
VH00745:80:AACKT2FM5:1:2402:65248:12302	0	tRNA-Trp-CCA-000066F	21	1	75M	*	0	0	GGGCTCATGGCGCAATGGTAGCGCAATCGACTCCAGATCGACAGGTTGGGGGTTCAGGTCCTCCTGGGCTCACCA	JJJ0JJIJJJJJFJJJJFJJJJJJJJJJJJJJJJJJIJJJJJJJJJJJJJJJJJJJJJJJJJJJJJJJJJJJJJJ	AS:i:-12	XS:i:-12	XN:i:0	XM:i:2	XO:i:0	XG:i:0	NM:i:2	MD:Z:18C37A18	YT:Z:UU	YA:i:1	YM:i:1	YR:i:2	YL:i:51
VH00745:80:AACKT2FM5:1:2402:23798:12548	256	tRNA-Trp-CCA-000066F	21	1	75M	*	0	0	GGGCTCATGGCGCAATGGCAGCGCAATCGACTCCAGATCGACAGGTTGGGGGTTCAGGTCCTCCTGGGCTCACCA	JJJJIIJJJJJJJJFJJJJJJJJIJJJJJJJJJJJJIJJJJJJJJJJJJJJJJJJJJJJJJJJJJJJJJJJJJJJ	AS:i:-6	XS:i:-6	XN:i:0	XM:i:1	XO:i:0	XG:i:0	NM:i:1	MD:Z:56A18	YT:Z:UU	YA:i:1	YM:i:1	YR:i:2	YL:i:51
VH00745:80:AACKT2FM5:1:2402:17625:15275	0	tRNA-Trp-CCA-000066F	21	1	75M	*	0	0	GGGCTCATGGCGCAATGGCAGCGCAATCGACTCCAGATCGACAGGTTGGGGGTTCAGGTCCTCCTGGGCTCACCA	JJJ0JFIJJJJJFJJJJIIFJJJFJJJJJJJJJJJJJJJJJJJJJJJJJJJJJJJJJJJJJJJJJJJJJJJJJJJ	AS:i:-6	XS:i:-6	XN:i:0	XM:i:1	XO:i:0	XG:i:0	NM:i:1	MD:Z:56A18	YT:Z:UU	YA:i:1	YM:i:1	YR:i:2	YL:i:51
VH00745:80:AACKT2FM5:1:2402:10089:17698	0	tRNA-Trp-CCA-000066F	21	0	18M1D56M	*	0	0	GGGCTCATGGCGCAATGGAGCGCAATCGACTCCAGATCGACAGGTTGGGGGTTCAGGTCCTCCTGGGCTAACCA	JJJAFFFFJJJIFJFJJFIFIFFJJJJJJJJJJJJJJJJJJJJJJJJJJJJJJJJJJJJJJJJJJJJJJJJJJJ	AS:i:-20	XS:i:-20	XN:i:0	XM:i:2	XO:i:1	XG:i:1	NM:i:3	MD:Z:18^C37A13C4	YT:Z:UU	YA:i:1	YM:i:1	YR:i:2	YL:i:51
VH00745:80:AACKT2FM5:1:2402:44362:17698	0	tRNA-Trp-CCA-000066F	21	1	75M	*	0	0	GGGCTCATGGCGCAATGGCAGCGCAATCGACTCCAGATCGACAGGTTGGGGGTTCAGGTCCTCCTGGGCTCACCA	JJJIJJFJJJJIJJJJJJJIJIJIJJJJJJJJJJJJIJJJJJJJJJJJJJJJJJJJJJJJJJJJJJJJJJJJJJJ	AS:i:-6	XS:i:-6	XN:i:0	XM:i:1	XO:i:0	XG:i:0	NM:i:1	MD:Z:56A18	YT:Z:UU	YA:i:1	YM:i:1	YR:i:2	YL:i:51
VH00745:80:AACKT2FM5:1:2402:70001:18909	256	tRNA-Trp-CCA-000066F	21	0	6M3D66M	*	0	0	GGGCTCGCGCAATGGCAGCGCAATCGACTCCAGATCGACAGGTTGGGGGTTCAGGTCCTCCTGGGCTCACCA	JJJFJIJJIJJJJJJJJIIFFJJJJJJJJJJJJJJJJJJJJJJJJJJJJJJJJJJJJJJJJJJJIJJJJJJJ	AS:i:-20	XS:i:-20	XN:i:0	XM:i:1	XO:i:1	XG:i:3	NM:i:4	MD:Z:6^ATG47A18	YT:Z:UU	YA:i:1	YM:i:1	YR:i:2	YL:i:51
VH00745:80:AACKT2FM5:1:2402:27510:21484	256	tRNA-Trp-CCA-000066F	21	1	75M	*	0	0	GGGCTCATGGCGCAATGGCAGCGCAATCGACTCCATATCGACAGGTTGGGGGTTCAGGTCCTCCTGGGCTCACCA	JJJ>JFFJJJIJFJFIJJFIJJFFJJJJJJJJJJJJJJJJJJJJJJJJJJJJJJJJJJJJJJJJJJJJJJJJJJJ	AS:i:-12	XS:i:-12	XN:i:0	XM:i:2	XO:i:0	XG:i:0	NM:i:2	MD:Z:35G20A18	YT:Z:UU	YA:i:1	YM:i:1	YR:i:2	YL:i:51
VH00745:80:AACKT2FM5:1:2402:21469:21655	0	tRNA-Trp-CCA-000066F	21	1	18M1D56M	*	0	0	GGGCTCATGGCGCAATGGAGCGCAATCGACTCCAGATCGACAGGTTGGGGGTTCAGGTCCTCCTGGGCTCACCA	JJJ07FJJJJIFFJJIJFFIIFIJJJJJJJJJJJIFJIJIJJFJJJIJJJJIJIJFJJIJJFJJIJJJJJJJ7F	AS:i:-14	XS:i:-14	XN:i:0	XM:i:1	XO:i:1	XG:i:1	NM:i:2	MD:Z:18^C37A18	YT:Z:UU	YA:i:1	YM:i:1	YR:i:2	YL:i:51
VH00745:80:AACKT2FM5:1:2402:58242:21655	256	tRNA-Trp-CCA-000066F	21	1	75M	*	0	0	GGGCTCATGGCGCAATGGTAGCGCAATCGACTCCAGATCGACAGGTTGGGGGTTCAGGTCCTCCTGGGCTCACCA	JJJFJJJJIJIIJJFJJJIFIJJIJIJJJJJJIJJJJJJJJJJJJJJJJJJJJJJJJJJJJJJJJJJJJJJJJJJ	AS:i:-12	XS:i:-12	XN:i:0	XM:i:2	XO:i:0	XG:i:0	NM:i:2	MD:Z:18C37A18	YT:Z:UU	YA:i:1	YM:i:1	YR:i:2	YL:i:51
VH00745:80:AACKT2FM5:1:2402:77215:23661	256	tRNA-Trp-CCA-000066F	21	1	75M	*	0	0	GGGCTCATAGCGCAATGGCAGCGCAATCGACTCCAGATCGACAGGTTGGGGGTTCAGGTCCTCCTGGGCTCACCA	JJJJIFJJJJJJIJIJJJIJJIJFJJJJJJJJJJJJJJJJJJJJJJJJJJJJJJJJJJJJJJJJJJJJJJJJJJJ	AS:i:-12	XS:i:-12	XN:i:0	XM:i:2	XO:i:0	XG:i:0	NM:i:2	MD:Z:8G47A18	YT:Z:UU	YA:i:1	YM:i:1	YR:i:2	YL:i:51
VH00745:80:AACKT2FM5:1:2402:77177:23737	256	tRNA-Trp-CCA-000066F	21	0	75M	*	0	0	GGGCNCNTAGCGCAATGGCAGCGCAATCGACTCCAGATCGACAGGTTGGGGGTTCAGGTCCTCCTGGGCTCACCA	I070!I!JJJII>J7JJJ>J>FJFIJJJJJJJ0JJFJIJFJJJIJJ0JFJIJJJJJJJIJJFJI>JJJFJJJJJJ	AS:i:-22	XS:i:-22	XN:i:0	XM:i:4	XO:i:0	XG:i:0	NM:i:4	MD:Z:4T1A1G47A18	YT:Z:UU	YA:i:1	YM:i:1	YR:i:2	YL:i:51
VH00745:80:AACKT2FM5:1:2402:77272:23680	0	tRNA-Trp-CCA-000066F	21	1	75M	*	0	0	GGGCTCATAGCGCAATGGCAGCGCAATCGACTCCAGATCGACAGGTTGGGGGTTCAGGTCCTCCTGGGCTCACCA	JJJJII7JIJJJFJFJJIJJJJJJJJJJJJJJJJJJJJJJJJJJJJJJJJJJJJJJJJJJJJJJJJJJJJJJJJJ	AS:i:-12	XS:i:-12	XN:i:0	XM:i:2	XO:i:0	XG:i:0	NM:i:2	MD:Z:8G47A18	YT:Z:UU	YA:i:1	YM:i:1	YR:i:2	YL:i:51
VH00745:80:AACKT2FM5:1:2402:66441:25271	256	tRNA-Trp-CCA-000066F	21	1	75M	*	0	0	GGGCTCATGGCGCAATGGCAGCGCAATCGACTCCAGATCGACAGGTTGGGGGTTCAGGTCCTCCTGGGCTCACCA	JFJFJIJJJJJJFJIJJJIJFJIIJIJJJJJJJJJJJJJJJJJJJJJJJJJJJJJJJJJJJJJJJJJJJJJJJJJ	AS:i:-6	XS:i:-6	XN:i:0	XM:i:1	XO:i:0	XG:i:0	NM:i:1	MD:Z:56A18	YT:Z:UU	YA:i:1	YM:i:1	YR:i:2	YL:i:51
VH00745:80:AACKT2FM5:1:2402:40556:25555	256	tRNA-Trp-CCA-000066F	21	1	8M1D66M	*	0	0	GGGCTCATGCGCAATGGCAGCGCAATCGACTCCAGATCGACAGGTTGGGGGTTCAGGTCCTCCTGGGCTCACCA	JJJJJJJFJJJJJJIJFIJIIJIJJJJJJJJJJJJJJJJJJJJJJJJJJJJJJJJJJJJJJJJJJJJJJJJJJJ	AS:i:-14	XS:i:-14	XN:i:0	XM:i:1	XO:i:1	XG:i:1	NM:i:2	MD:Z:8^G47A18	YT:Z:UU	YA:i:1	YM:i:1	YR:i:2	YL:i:51
VH00745:80:AACKT2FM5:1:2402:15713:25895	0	tRNA-Trp-CCA-000066F	21	1	75M	*	0	0	GGGCTCATGGCGCAATGGCAGCGCAATCGACTCCAGATCGACAGGTTGGGGGTTCAGGTCCTCCTGGGCTCACCA	JJI>IFIJJJJJIJFJJFIJFJJFJJJJJJJJJJJJJJJJJJJJJJJJJJJJJJJJJJJJJJJJJJJJJJJJJJJ	AS:i:-6	XS:i:-6	XN:i:0	XM:i:1	XO:i:0	XG:i:0	NM:i:1	MD:Z:56A18	YT:Z:UU	YA:i:1	YM:i:1	YR:i:2	YL:i:51
VH00745:80:AACKT2FM5:1:2402:17133:27467	0	tRNA-Trp-CCA-000066F	21	1	75M	*	0	0	GGGCTCATGGCGCAATGGCAGCGCAATCGACTCCAGATCGACAGGTTGGGGGTTCAGGTCCTCCTGGGCTCACCA	JJJ>JFIJJJJJIJIJJFIJJJJFJJJJJJJJJJJJJJJJJJJJJJJJJJJJJJJJJJJJJJJJJJJJJJJJJJJ	AS:i:-6	XS:i:-6	XN:i:0	XM:i:1	XO:i:0	XG:i:0	NM:i:1	MD:Z:56A18	YT:Z:UU	YA:i:1	YM:i:1	YR:i:2	YL:i:51
VH00745:80:AACKT2FM5:1:2402:28949:27732	256	tRNA-Trp-CCA-000066F	21	0	68M2D5M	*	0	0	GGGCTCATGGCGCAATGGTAGCGCAATCGACTCCAGATCGACAGGTTGGGGGTTCAGGTCCTCCTGGGCGCCA	JJJ>JFJJJJJJFJFJJFFIIJJFJJJJJJJJJJJJJJJJJJJJJJJJJJJJJJJJJJJJJJJJJJJJJJJJJ	AS:i:-29	XS:i:-29	XN:i:0	XM:i:3	XO:i:1	XG:i:2	NM:i:5	MD:Z:18C37A11^CT1A3	YT:Z:UU	YA:i:1	YM:i:1	YR:i:2	YL:i:51
VH00745:80:AACKT2FM5:1:2402:10657:27807	256	tRNA-Trp-CCA-000066F	21	0	75M	*	0	0	GGGCTCATTGCGCAATGGTAGCGCAATCGACTCCAGATCGACAGGTTGGGGGTTCAGGTCCTCCTGGGCTCACCA	JJJFJFJJFJJIFJJIFI7JJJFFJIJJJJJJJJJJJJJJJJJJJJJJJJJJJJJJJJJJJJJJJJJJJJJJJJJ	AS:i:-18	XS:i:-18	XN:i:0	XM:i:3	XO:i:0	XG:i:0	NM:i:3	MD:Z:8G9C37A18	YT:Z:UU	YA:i:1	YM:i:1	YR:i:2	YL:i:51
VH00745:80:AACKT2FM5:1:2402:62389:27997	0	tRNA-Trp-CCA-000066F	21	1	75M	*	0	0	GGGCTCATGGCGCAATGGCAGCGCAATCGACTCCAGATCGACAGGTTGGGGGTTCAGGTCCTCCTGGGCTCACCA	JJJJJIJJJJJIFJJJJFIIJIJFJJJJJJJJJJJJJJJJJJJJJJJJJJJJJJJJJJJJJJJJJJJJJJJJJJJ	AS:i:-6	XS:i:-6	XN:i:0	XM:i:1	XO:i:0	XG:i:0	NM:i:1	MD:Z:56A18	YT:Z:UU	YA:i:1	YM:i:1	YR:i:2	YL:i:51
VH00745:80:AACKT2FM5:1:2402:59454:28167	0	tRNA-Trp-CCA-000066F	21	0	47M1I28M	*	0	0	GGGCTCATTGCGCAATGGTAGCGCAATCGACTCCAGATCGACAGGTTGGGGGGTTCAGGTCCTCCTGGGCTCACCA	JJJFFIFJIJJFIJJFJF7IJJFFJFJJJJJJJJJJJJJJJJJJJJJJJJJJJJJJJJJJJJJJJJJJJJJJJJJJ	AS:i:-26	XS:i:-26	XN:i:0	XM:i:3	XO:i:1	XG:i:1	NM:i:4	MD:Z:8G9C37A18	YT:Z:UU	YA:i:1	YM:i:1	YR:i:2	YL:i:51
VH00745:80:AACKT2FM5:1:2402:11074:28527	0	tRNA-Trp-CCA-000066F	21	1	75M	*	0	0	GGGCTCATGGCGCAATGGTAGCGCAATCGACTCCAGATCGACAGGTTGGGGGTTCAGGTCCTCCTGGGCTCACCA	JJJFJJIJJJJIJJFJJIFJJJIFJJJJJJJJJJJJJJJJJJJJJJJJJJJJJJJJJJJJJJJJJJJJJJJJJJJ	AS:i:-12	XS:i:-12	XN:i:0	XM:i:2	XO:i:0	XG:i:0	NM:i:2	MD:Z:18C37A18	YT:Z:UU	YA:i:1	YM:i:1	YR:i:2	YL:i:51
VH00745:80:AACKT2FM5:1:2402:62938:29000	256	tRNA-Trp-CCA-000066F	21	1	75M	*	0	0	GGGCTCATGGCGCAATGGCAGCGCAATCGACTCCAGATCGACAGGTTGGGGGTTCAGGTCCTCCTGGGCTCACCA	JJJ0FIJJJJIJFJJJJFJJJJFIJIJJJJJJJJJJJJJJJJJJJJJJJJJJJJJJJJJJJJJJJJJJJJJJJJJ	AS:i:-6	XS:i:-6	XN:i:0	XM:i:1	XO:i:0	XG:i:0	NM:i:1	MD:Z:56A18	YT:Z:UU	YA:i:1	YM:i:1	YR:i:2	YL:i:51
VH00745:80:AACKT2FM5:1:2402:36315:29114	256	tRNA-Trp-CCA-000066F	21	1	75M	*	0	0	GGGCTCATGGCGCAATGGTAGCGCAATCGACTCCAGATCGACAGGTTGGGGGTTCAGGTCCTCCTGGGCTCACCA	JJJ/IIJJJJJFIJIJJJFJFFIJJJJJJJJJJJJJIJJJJJJJJJJJJJJJJJJJJJJJJJJJJJJJJJJJJJJ	AS:i:-12	XS:i:-12	XN:i:0	XM:i:2	XO:i:0	XG:i:0	NM:i:2	MD:Z:18C37A18	YT:Z:UU	YA:i:1	YM:i:1	YR:i:2	YL:i:51
VH00745:80:AACKT2FM5:1:2402:31410:30193	0	tRNA-Trp-CCA-000066F	21	1	75M	*	0	0	GGGCTCATGGCGCAATGGTAGCGCAATCGACTCCAGATCGACAGGTTGGGGGTTCAGGTCCTCCTGGGCTCACCA	JJJFIJFJJJJJIJFJJFFIJJIIJJJJJJJJJJJJJJJJJJJJJJJJJJJJJJJJJJJJJJJJJJJJJJJJJJJ	AS:i:-12	XS:i:-12	XN:i:0	XM:i:2	XO:i:0	XG:i:0	NM:i:2	MD:Z:18C37A18	YT:Z:UU	YA:i:1	YM:i:1	YR:i:2	YL:i:51
VH00745:80:AACKT2FM5:1:2402:23155:30571	0	tRNA-Trp-CCA-000066F	21	0	75M	*	0	0	GGGCTCATTGCGCAATGGTAGCGCAATCGACTCCAGATCGACAGGTTGGGGGTTCAGGTCCTCCTGGGCTCACCA	JJJFFFFJFJJFFJJFJFIJJJFFJJJJJJJJJJJJJJJJJJJJJJJJJJJJJJJJJJJJJJJJJJJJJJJJJJJ	AS:i:-18	XS:i:-18	XN:i:0	XM:i:3	XO:i:0	XG:i:0	NM:i:3	MD:Z:8G9C37A18	YT:Z:UU	YA:i:1	YM:i:1	YR:i:2	YL:i:51
VH00745:80:AACKT2FM5:1:2402:28911:30761	256	tRNA-Trp-CCA-000066F	21	1	75M	*	0	0	GGGCTCATGGCGCAATGGTAGCGCAATCGACTCCAGATCGACAGGTTGGGGGTTCAGGTCCTCCTGGGCTCACCA	JJJ>FFFJJJJJJJIJJJFJIJIFJJJJJJJJJJJJIJJJJJJJJJJJJJJJJJJJJJJJJJJJJJJJJJJJJJJ	AS:i:-12	XS:i:-12	XN:i:0	XM:i:2	XO:i:0	XG:i:0	NM:i:2	MD:Z:18C37A18	YT:Z:UU	YA:i:1	YM:i:1	YR:i:2	YL:i:51
VH00745:80:AACKT2FM5:1:2402:30520:30780	0	tRNA-Trp-CCA-000066F	21	1	75M	*	0	0	GGGCTCATGGCGCAATGGTAGCGCAATCGACTCCAGATCGACAGGTTGGGGGTTCAGGTCCTCCTGGGCTCACCA	JJJ0IFFJJJJJFJJJJIJIFIJIJJJJJJJJJJJJJJJJJJJJJJJJJJJJJJJJJJJJJJJJJJJJJJJJJJJ	AS:i:-12	XS:i:-12	XN:i:0	XM:i:2	XO:i:0	XG:i:0	NM:i:2	MD:Z:18C37A18	YT:Z:UU	YA:i:1	YM:i:1	YR:i:2	YL:i:51
VH00745:80:AACKT2FM5:1:2402:30331:31234	0	tRNA-Trp-CCA-000066F	21	1	75M	*	0	0	GGGCTCATGGCGCAATGGTAGCGCAATCGACTCCAGATCGACAGGTTGGGGGTTCAAGTCCTCCTGGGCTCACCA	JJF0FFFJJJFJIJFJJJIJJJIJJJJJJJJJJJJJJJJJJJJJJJJJJJJJJJJJJJJJJJJJJJJJJJJJJJJ	AS:i:-6	XS:i:-6	XN:i:0	XM:i:1	XO:i:0	XG:i:0	NM:i:1	MD:Z:18C56	YT:Z:UU	YA:i:1	YM:i:1	YR:i:2	YL:i:51
VH00745:80:AACKT2FM5:1:2402:31410:31632	256	tRNA-Trp-CCA-000066F	21	1	75M	*	0	0	GGGCTCATGGCGCAATGGTAGCGCAATCGACTCCAGATCGACAGGTTGGGGGTTCAGGTCCTCCTGGGCTCACCA	JJJFJJFJJIJJFJFJJFJJJIJFIJJJJJJJJJJJJJJJJJJJJJJJJJJJJJJJJJJJJJJJJJJJJJJJJJJ	AS:i:-12	XS:i:-12	XN:i:0	XM:i:2	XO:i:0	XG:i:0	NM:i:2	MD:Z:18C37A18	YT:Z:UU	YA:i:1	YM:i:1	YR:i:2	YL:i:51
VH00745:80:AACKT2FM5:1:2402:31373:31670	0	tRNA-Trp-CCA-000066F	21	1	75M	*	0	0	GGGCTCATGGCGCAATGGTAGCGCAATCGACTCCAGATCGACAGGTTGGGGGTTCAGGTCCTCCTGGGCTCACCA	JJJ>JIJJJJJJIJJJJJFIJJJFJJJJJJJJJJJJJJJJJJJJJJJJJJJJJJJJJJJJJJJJJJJJJJJJJJJ	AS:i:-12	XS:i:-12	XN:i:0	XM:i:2	XO:i:0	XG:i:0	NM:i:2	MD:Z:18C37A18	YT:Z:UU	YA:i:1	YM:i:1	YR:i:2	YL:i:51
VH00745:80:AACKT2FM5:1:2402:28703:31764	256	tRNA-Trp-CCA-000066F	21	1	75M	*	0	0	GGGCTCATGGCGCAATGGTAGCGCAATCGACTCCAGATCGACAGGTTGGGGGTTCAGGTCCTCCTGGGCTCACCA	JJJ0JFFJJJJJFJ7JJFJFFIJFJJJJJJJJJJJJJJJJJJJJJJJJJJJJJJJJJJJJJJJJJJJJJJJJJJJ	AS:i:-12	XS:i:-12	XN:i:0	XM:i:2	XO:i:0	XG:i:0	NM:i:2	MD:Z:18C37A18	YT:Z:UU	YA:i:1	YM:i:1	YR:i:2	YL:i:51
VH00745:80:AACKT2FM5:1:2402:25503:31821	256	tRNA-Trp-CCA-000066F	21	0	75M	*	0	0	GGGCTCATTGCGCAATGGTAGCGCAATCGACTCCAGATCGACAGGTTGGGGGTTCAGGTCCTCCTGGGCTCACCA	JJIFFFJJ7JJJFJJJJIIFIJIFJIJJJJJJJJJJJJJJJJJJJJJJJJJJJJJJJJJJJJJJJJJJJJJJJJJ	AS:i:-18	XS:i:-18	XN:i:0	XM:i:3	XO:i:0	XG:i:0	NM:i:3	MD:Z:8G9C37A18	YT:Z:UU	YA:i:1	YM:i:1	YR:i:2	YL:i:51
VH00745:80:AACKT2FM5:1:2402:77783:32749	0	tRNA-Trp-CCA-000066F	21	0	75M	*	0	0	GGGCTCATTGCGCAATGGCAGCGCAATCGACTCCAGATCGACAGGTTTGGGGTTCAGGTCCTCCTGGGCTCACCA	JJFFFF7JFJJFFJJFJFJJIIFFJJJJJJJJJJJJJJJJJJJJJJJJJJJJJJJJJJJJJJJJJJJJJJJJJJJ	AS:i:-18	XS:i:-18	XN:i:0	XM:i:3	XO:i:0	XG:i:0	NM:i:3	MD:Z:8G38G8A18	YT:Z:UU	YA:i:1	YM:i:1	YR:i:2	YL:i:51
VH00745:80:AACKT2FM5:1:2402:31278:32976	0	tRNA-Trp-CCA-000066F	21	1	75M	*	0	0	GGGCTCATGGCGCAATGGTAGCGCAATCGACTCCAGATCGACAGGTTGGGGGTTCAAGTCCTCCTGGGCTCACCA	JJJ>FFIIJJJJJJJJJJJIFJJIJJJJJJJJJJJJJJJJJJJJJJJJJJJJJJJJJJJJJJJJJJJJJJJJJJJ	AS:i:-6	XS:i:-6	XN:i:0	XM:i:1	XO:i:0	XG:i:0	NM:i:1	MD:Z:18C56	YT:Z:UU	YA:i:1	YM:i:1	YR:i:2	YL:i:51
VH00745:80:AACKT2FM5:1:2402:77102:32900	256	tRNA-Trp-CCA-000066F	21	0	75M	*	0	0	GGGCTCATTGCGCAATGGCAGCGCAATCGACTCCAGATCGACAGGTTTGGGGTTCAGGTCCTCCTGGGCTCACCA	JF77JFJJFJIFJFIIIFJJJIIJJFJJJFJJJJJIJJJJJJJJJJJIJJFJJJJJJJJJIJFJIJJJJJJJJJJ	AS:i:-18	XS:i:-18	XN:i:0	XM:i:3	XO:i:0	XG:i:0	NM:i:3	MD:Z:8G38G8A18	YT:Z:UU	YA:i:1	YM:i:1	YR:i:2	YL:i:51
VH00745:80:AACKT2FM5:1:2402:21640:33525	0	tRNA-Trp-CCA-000066F	21	0	75M	*	0	0	GGGCTCATTGCGCAATGGTAGCGCAATCGACTCCAGATCGACAGGTTGGGGGTTCAGGTCCTCCTGGGCTCACCA	JJJFJFFJFJJFIJJFJJFFJIJFJFJJJJJJJJJJJJJJJJJJJJJJJJJJJJJJJJJJJJJJJJJJJJJJJJJ	AS:i:-18	XS:i:-18	XN:i:0	XM:i:3	XO:i:0	XG:i:0	NM:i:3	MD:Z:8G9C37A18	YT:Z:UU	YA:i:1	YM:i:1	YR:i:2	YL:i:51
VH00745:80:AACKT2FM5:1:2402:20276:33449	256	tRNA-Trp-CCA-000066F	21	0	75M	*	0	0	GGGCTCATTGCGCAATGGTAGCGCAATCGACTCCAGATCGACAGGTTGGGGGTTCAGGTCCTCCTGGGCTCACCA	JJJFFFFJFJJIFJJJJFFFIJFFJIJJJJJJJJJJJJJJJJJJJJJJJJJJJJJJJJJJJJJJJJJJJJJJJJJ	AS:i:-18	XS:i:-18	XN:i:0	XM:i:3	XO:i:0	XG:i:0	NM:i:3	MD:Z:8G9C37A18	YT:Z:UU	YA:i:1	YM:i:1	YR:i:2	YL:i:51
VH00745:80:AACKT2FM5:1:2402:21659:33847	256	tRNA-Trp-CCA-000066F	21	0	75M	*	0	0	GGGCTCATTGCGCAATGGTAGCGCAATCGACTCCAGATCGACAGGTTGGGGGTTCAGGTCCTCCTGGGCTCACCA	JJJFFIIJFFIFFJJIJI7IJIFFJJJJJJJJJJJJJJJJJJJJJJJJJJJJJJJJJJJJJJJJJJJJJJJJJJJ	AS:i:-18	XS:i:-18	XN:i:0	XM:i:3	XO:i:0	XG:i:0	NM:i:3	MD:Z:8G9C37A18	YT:Z:UU	YA:i:1	YM:i:1	YR:i:2	YL:i:51
VH00745:80:AACKT2FM5:1:2402:53319:34566	256	tRNA-Trp-CCA-000066F	21	1	75M	*	0	0	GGGCTCATGGCGCAATGGTAGCGCAATCGACTCCAGATCGACAGGTTGGGGGTTCAGGTCCTCCTGGGCTCACCA	JJJ>FIFJJJJFIJFJJJFIJJJIJJJJJJJJJJJJJJJJJJJJJJJJJJJJJJJJJJJJJJJJJJJJJJJJJJJ	AS:i:-12	XS:i:-12	XN:i:0	XM:i:2	XO:i:0	XG:i:0	NM:i:2	MD:Z:18C37A18	YT:Z:UU	YA:i:1	YM:i:1	YR:i:2	YL:i:51
VH00745:80:AACKT2FM5:1:2402:31278:34680	256	tRNA-Trp-CCA-000066F	21	1	75M	*	0	0	GGGCTCATGGCGCAATGGTAGCGCAATCGACTCCAGATCGACAGGTTGGGGGTTCAAGTCCTCCTGGGCTCACCA	JJJ0FFJJJJJJIJJJJFIJIJJIJJJJJJJJJJJJFJJJJJJJJJJJJJJJJJJJJJJJJJJJJJJJJJJJJJJ	AS:i:-6	XS:i:-6	XN:i:0	XM:i:1	XO:i:0	XG:i:0	NM:i:1	MD:Z:18C56	YT:Z:UU	YA:i:1	YM:i:1	YR:i:2	YL:i:51
VH00745:80:AACKT2FM5:1:2402:51596:35002	256	tRNA-Trp-CCA-000066F	21	0	75M	*	0	0	GGGCTCATTGCGCAATGGTAGCGCAATCGACTACAGATCGACAGGTTGGGGGTTCAGGTCCTCCTGGGCTCACCA	JJJIJJJJIJJJJJJJJJJJJIJJJJJJJJJJJJJJJJJJJJJJJJJJJJJJJJJJJJJJJJJJJJJJJJJJJJJ	AS:i:-24	XS:i:-24	XN:i:0	XM:i:4	XO:i:0	XG:i:0	NM:i:4	MD:Z:8G9C13C23A18	YT:Z:UU	YA:i:1	YM:i:1	YR:i:2	YL:i:51
VH00745:80:AACKT2FM5:1:2402:56860:35153	256	tRNA-Trp-CCA-000066F	21	0	75M	*	0	0	GGGCTCATAGCGCAATGGTAGCGCAATCGACTCCAGATCGACAGGTTGGGGGTTCAGGTCCTCCTGGGCTCACCA	JJJ>JFIJJIJJFJFJJIFIJJFFJIJJJJJJJJJJJJJJIJJJJJJJJJJJJJJJJJJJJJJJJJJJJJJJJJJ	AS:i:-18	XS:i:-18	XN:i:0	XM:i:3	XO:i:0	XG:i:0	NM:i:3	MD:Z:8G9C37A18	YT:Z:UU	YA:i:1	YM:i:1	YR:i:2	YL:i:51
VH00745:80:AACKT2FM5:1:2402:53508:35172	256	tRNA-Trp-CCA-000066F	21	1	75M	*	0	0	GGGCTCATGGCGCAATGGTAGCGCAATCGACTCCAGATCGACAGGTTGGGGGTTCAGGTCCTCCTGGGCTCACCA	JJJ>JJIJJJJIJJJJJJJJIJJFJJJJJJJJJJJJJJJJJJJJJJJJJJJJJJJJJJJJJJJJJJJJJJJJJJJ	AS:i:-12	XS:i:-12	XN:i:0	XM:i:2	XO:i:0	XG:i:0	NM:i:2	MD:Z:18C37A18	YT:Z:UU	YA:i:1	YM:i:1	YR:i:2	YL:i:51
VH00745:80:AACKT2FM5:1:2402:49626:35380	256	tRNA-Trp-CCA-000066F	21	0	75M	*	0	0	GGGCTCATAGCGCAATGGTAGCGCAATCGACTCCAGATCGACAGGTTGGGGGTTCAGGTCCTCCTGGGCTCACCA	JJJFJFJJFJJJIJFJJFIJFJJFJIJJJJJJJJJJJJJJJJJJJJJJJJJJJJJJJJJJJJJJJJJJJJJJJJJ	AS:i:-18	XS:i:-18	XN:i:0	XM:i:3	XO:i:0	XG:i:0	NM:i:3	MD:Z:8G9C37A18	YT:Z:UU	YA:i:1	YM:i:1	YR:i:2	YL:i:51
VH00745:80:AACKT2FM5:1:2402:54228:35588	0	tRNA-Trp-CCA-000066F	21	1	75M	*	0	0	GGGCTCATGGCGCAATGGTAGCGCAATCGACTCCAGATCGACAGGTTGGGGGTTCAGGTCCTCCTGGGCTCACCA	JJJ>JIJJJJIJFJIJJIIIJJJFJJJJJJJJJJJJFJJJJJJJJJJJJJJJJIJJJJJJJJJJJJJJJJJJJJJ	AS:i:-12	XS:i:-12	XN:i:0	XM:i:2	XO:i:0	XG:i:0	NM:i:2	MD:Z:18C37A18	YT:Z:UU	YA:i:1	YM:i:1	YR:i:2	YL:i:51
VH00745:80:AACKT2FM5:1:2402:53205:36043	0	tRNA-Trp-CCA-000066F	21	1	75M	*	0	0	GGGCTCATGGCGCAATGGTAGCGCAATCGACTCCAGATCGACAGGTTGGGGGTTCAGGTCCTCCTGGGCTCACCA	JJJ/JIJJJJFJFJJJJIFJJJIJJJJJJJJJJJJJJJJJJJJJJJJJJJJJJJJJJJJJJJJJJJJJJJJJJJJ	AS:i:-12	XS:i:-12	XN:i:0	XM:i:2	XO:i:0	XG:i:0	NM:i:2	MD:Z:18C37A18	YT:Z:UU	YA:i:1	YM:i:1	YR:i:2	YL:i:51
VH00745:80:AACKT2FM5:1:2402:55174:37330	256	tRNA-Trp-CCA-000066F	21	1	75M	*	0	0	GGGCTCATGGCGCAATGGTAGCGCAATCGACTCCAGATCGACAGGTTGGGGGTTCAGGTCCTCCTGGGCTCACCA	JJJ0JIIJJJJJFJFJJFFJJJJFJJJJJJJJJJJJJJJJJJJJJJJJJJJJJJJJJJJJJJJJJJJJJJJJJJJ	AS:i:-12	XS:i:-12	XN:i:0	XM:i:2	XO:i:0	XG:i:0	NM:i:2	MD:Z:18C37A18	YT:Z:UU	YA:i:1	YM:i:1	YR:i:2	YL:i:51
VH00745:80:AACKT2FM5:1:2402:66877:37785	0	tRNA-Trp-CCA-000066F	21	1	75M	*	0	0	GGGCTCATGGCGCAATGGTAGCGCAATCGACTCCAGATCGACAGGTTGGGGGTTCAGGTCCTCCTGGGCTCACCA	JJJ0FJJJJJJIIJJJJFIJJJIFJJJJJJJJJJJJJJJJJJJJJJJJJJJJJJJJJJJJJJJJJJJJJJJJJJJ	AS:i:-12	XS:i:-12	XN:i:0	XM:i:2	XO:i:0	XG:i:0	NM:i:2	MD:Z:18C37A18	YT:Z:UU	YA:i:1	YM:i:1	YR:i:2	YL:i:51
VH00745:80:AACKT2FM5:1:2402:34781:37993	256	tRNA-Trp-CCA-000066F	21	1	75M	*	0	0	GGGCTCATGGCGCAATGGCAGCGCAATCGACTCCAGATCGACAGGTTGGGGGTTCAGGTCCTCCTGGGCTCACCA	JJJ0JIIJJJJIFJFJJIJIJJJFJJJJJIJJJJJJJJJJJJJJJJJJJJJJJJJJJJJJJJJJJJJJJJJJJJJ	AS:i:-6	XS:i:-6	XN:i:0	XM:i:1	XO:i:0	XG:i:0	NM:i:1	MD:Z:56A18	YT:Z:UU	YA:i:1	YM:i:1	YR:i:2	YL:i:51
VH00745:80:AACKT2FM5:1:2402:46464:38390	0	tRNA-Trp-CCA-000066F	21	1	75M	*	0	0	GGGCTCATGGCGCAATGGTAGCGCAATCGACTCCAGATCGACAGGTTGGGGGTTCAGGTCCTCCTGGGCTCACCA	JJJ/JJIJJJJJIJFJJIIIJJIIJJJJJIJJJJJJIJJJJJJJJJJJJJJJJJJJJJJJJJJJJJJJJJJJJJJ	AS:i:-12	XS:i:-12	XN:i:0	XM:i:2	XO:i:0	XG:i:0	NM:i:2	MD:Z:18C37A18	YT:Z:UU	YA:i:1	YM:i:1	YR:i:2	YL:i:51
VH00745:80:AACKT2FM5:1:2402:14293:38939	256	tRNA-Trp-CCA-000066F	21	1	75M	*	0	0	GGGCTCATGGCGCAATGGCAGCGCAATCGACTCCAGATCGACAGGTTGGGGGTTCAGGTCCTCCTGGGCTCACCA	JJJ>FFJJJJJIIJJJJIIJIIJFJJJJJJJJJJJJJJJJJJJJJJJJJJJJJJJJJJJJJJJJJJJJJJJJJJJ	AS:i:-6	XS:i:-6	XN:i:0	XM:i:1	XO:i:0	XG:i:0	NM:i:1	MD:Z:56A18	YT:Z:UU	YA:i:1	YM:i:1	YR:i:2	YL:i:51
VH00745:80:AACKT2FM5:1:2402:35084:39697	256	tRNA-Trp-CCA-000066F	21	0	75M	*	0	0	GGGCTCATCGCGCAATGGTAGCGCAATCGACTCCAGATCGACAGGTTGGGGGTTCAGGTCCTCCTGGGCTCACCA	JJIIJJJJIJJJIJFJJIFIJFF7JJJJJJJJJJJJJJJJJJJJJJJJJJJJJJJJJJJJJJJJJJJJJJJJJJJ	AS:i:-18	XS:i:-18	XN:i:0	XM:i:3	XO:i:0	XG:i:0	NM:i:3	MD:Z:8G9C37A18	YT:Z:UU	YA:i:1	YM:i:1	YR:i:2	YL:i:51
VH00745:80:AACKT2FM5:1:2402:64169:39697	256	tRNA-Trp-CCA-000066F	21	1	75M	*	0	0	GGGCTCATGGCGCAATGGTAGCGCAATCGACTCCAGATCGACAGGTTGGGGGTTCAGGTCCTCCTGGGCTCACCA	JJI/FJFJJJIFJJFJJJFJJJJFJJJJJJJJJJJJJJJJJJJJJJJJJJJJJJJJJJJJJJJJJJJJJJJJJJJ	AS:i:-12	XS:i:-12	XN:i:0	XM:i:2	XO:i:0	XG:i:0	NM:i:2	MD:Z:18C37A18	YT:Z:UU	YA:i:1	YM:i:1	YR:i:2	YL:i:51
VH00745:80:AACKT2FM5:1:2402:50535:39886	256	tRNA-Trp-CCA-000066F	21	0	75M	*	0	0	GGGCTCATGGCGCAATGGTAGCGCAATCGACTCCAGATCGACAGGTTGGGGGTTCAGGTCCTCCTGGGCTCGCCA	JJJFJJFFJJIFIJFJJIIIJFJIJJJJJJJJJJJJJJJJJJFJJJJJIJIJJJJJJJJJJJJJJJJJJJJ0JJJ	AS:i:-18	XS:i:-18	XN:i:0	XM:i:3	XO:i:0	XG:i:0	NM:i:3	MD:Z:18C37A14A3	YT:Z:UU	YA:i:1	YM:i:1	YR:i:2	YL:i:51
VH00745:80:AACKT2FM5:1:2402:36902:40302	0	tRNA-Trp-CCA-000066F	21	0	75M	*	0	0	GGGCTCATAGCGCAATGGTAGCGCAATCGACTCCAGATCGACAGGTTGGGGGTTCAGGTCCTCCTGGGCTCACCA	JJJFJFJJFJJJIJIIJFFIJJJIJJJJJJJJJJJJJJJJJJJJJJJJJJJJJJJJJJJJJJJJJJJJJJJJJJJ	AS:i:-18	XS:i:-18	XN:i:0	XM:i:3	XO:i:0	XG:i:0	NM:i:3	MD:Z:8G9C37A18	YT:Z:UU	YA:i:1	YM:i:1	YR:i:2	YL:i:51
VH00745:80:AACKT2FM5:1:2402:56102:40530	0	tRNA-Trp-CCA-000066F	21	0	75M	*	0	0	GGGNTCATGGCGCAATGGTAGCGCAATCGACTCCAGATCGACAGGTTGGGGGTTCAGGTCCTCCTGGGCTCACCA	JJI!JFIFJJJJFJJFJIFJIFJFJIJJJJJJJJJJIJJJJJJJJJJJIJJJJJJIJJJIJJJJJJJJJIJJJJJ	AS:i:-17	XS:i:-17	XN:i:0	XM:i:3	XO:i:0	XG:i:0	NM:i:3	MD:Z:3C14C37A18	YT:Z:UU	YA:i:1	YM:i:1	YR:i:2	YL:i:51
VH00745:80:AACKT2FM5:1:2402:50497:40643	0	tRNA-Trp-CCA-000066F	21	0	75M	*	0	0	GGGNTCATGGCGCAATGGTAGCGCAATCGACTCCAGATCGACAGGTTGGGGGTTCAGGTCCTCCTGGGCTCACCA	JJJ!FIJJJJJJFJFIJFIJJJJIJJJJJJJJJJJJJJJJJJJJJJJJJJJJJJJJJJJJJJJJJJJJJJJJJJJ	AS:i:-17	XS:i:-17	XN:i:0	XM:i:3	XO:i:0	XG:i:0	NM:i:3	MD:Z:3C14C37A18	YT:Z:UU	YA:i:1	YM:i:1	YR:i:2	YL:i:51
VH00745:80:AACKT2FM5:1:2402:50119:40870	256	tRNA-Trp-CCA-000066F	21	1	75M	*	0	0	GGGCTCATGGCGCAATGGTAGCGCAATCGACTCCAGATCGACAGGTTGGGGGTTCAGGTCCTCCTGGGCTCACCA	JJJ>JIIJJJJJJJIJJFJJJJIFJJJJJJJJJJJJJJJJJJJJJJJJJJJJJJJJJJJJJJJJJJJJJJJJJJJ	AS:i:-12	XS:i:-12	XN:i:0	XM:i:2	XO:i:0	XG:i:0	NM:i:2	MD:Z:18C37A18	YT:Z:UU	YA:i:1	YM:i:1	YR:i:2	YL:i:51
VH00745:80:AACKT2FM5:1:2402:50497:40833	256	tRNA-Trp-CCA-000066F	21	1	75M	*	0	0	GGGCTCATGGCGCAATGGTAGCGCAATCGACTCCAGATCGACAGGTTGGGGGTTCAGGTCCTCCTGGGCTCACCA	JJJFJIJJJJJJIJJJJIJIJJJIJJJJJJJJJJJJJJJJJJJJJJJJJJJJJJJJJJJJJJJJJJJJJJJJJJJ	AS:i:-12	XS:i:-12	XN:i:0	XM:i:2	XO:i:0	XG:i:0	NM:i:2	MD:Z:18C37A18	YT:Z:UU	YA:i:1	YM:i:1	YR:i:2	YL:i:51
VH00745:80:AACKT2FM5:1:2402:50100:40927	256	tRNA-Trp-CCA-000066F	21	1	75M	*	0	0	GGGCTCATGGCGCAATGGTAGCGCAATCGACTCCAGATCGACAGGTTGGGGGTTCAGGTCCTCCTGGGCTCACCA	JJJ0IFFJJJIIFJIJJFFIFJJFJIJJJJJIJJJJJJJJJJJJJJJJJJJJJJJJJJJJJJJJJJJJJJJJJJJ	AS:i:-12	XS:i:-12	XN:i:0	XM:i:2	XO:i:0	XG:i:0	NM:i:2	MD:Z:18C37A18	YT:Z:UU	YA:i:1	YM:i:1	YR:i:2	YL:i:51
VH00745:80:AACKT2FM5:1:2402:48812:41268	256	tRNA-Trp-CCA-000066F	21	0	8M1D66M	*	0	0	GGGCTCATGCGCAATGGTAGCGCAATCGACTCCAGATCGACAGGTTGGGGGTTCATGTCCTCCTGGGCTCACAA	JJJIJIFFJJJIJIIJFIJJIJIJJJJJJJJJJJJJJJJJJJJJJJJJJJJJJJJJJJJJJJJJJJJJJJJJJJ	AS:i:-26	XS:i:-26	XN:i:0	XM:i:3	XO:i:1	XG:i:1	NM:i:4	MD:Z:8^G9C37A16C1	YT:Z:UU	YA:i:1	YM:i:1	YR:i:2	YL:i:51
VH00745:80:AACKT2FM5:1:2402:47184:41457	0	tRNA-Trp-CCA-000066F	21	0	8M1D66M	*	0	0	GGGCTCATGCGCAATGGTAGCGCAATCGACTCCAGATCGACAGGTTGGGGGTTCATGTCCTCCTGGGCTCACAA	JJJFFFFIJJIFJIIIIJIIJFFJIJJJJJJJJJJJJJJJJJJJJJJJJJJJJJJJJJJJJJJJJJJJJJJJJJ	AS:i:-26	XS:i:-26	XN:i:0	XM:i:3	XO:i:1	XG:i:1	NM:i:4	MD:Z:8^G9C37A16C1	YT:Z:UU	YA:i:1	YM:i:1	YR:i:2	YL:i:51
VH00745:80:AACKT2FM5:1:2402:31391:41533	0	tRNA-Trp-CCA-000066F	21	1	75M	*	0	0	GGGCTCATTGCGCAATGGCAGCGCAATCGACTCCAGATCGACAGGTTGGGGGTTCAGGTCCTCCTGGGCTCACCA	JJIFFIFJFJJJFJJFJFFIJJFFJIJJJJJJJJJJJJJJJJJJJJJJJJJJJJJJJJJJJJJJJJJJJJJJJJJ	AS:i:-12	XS:i:-12	XN:i:0	XM:i:2	XO:i:0	XG:i:0	NM:i:2	MD:Z:8G47A18	YT:Z:UU	YA:i:1	YM:i:1	YR:i:2	YL:i:51
VH00745:80:AACKT2FM5:1:2402:30558:42025	256	tRNA-Trp-CCA-000066F	21	1	75M	*	0	0	GGGCTCATTGCGCAATGGCAGCGCAATCGACTCCAGATCGACAGGTTGGGGGTTCAGGTCCTCCTGGGCTCACCA	JJJFFIFJFJJJFJJJJFIIIJIFJIJJJJJJJJJJJJJJJJJJJJJJJJJJJJJJJJJJJJJJJJJJJJJJJJJ	AS:i:-12	XS:i:-12	XN:i:0	XM:i:2	XO:i:0	XG:i:0	NM:i:2	MD:Z:8G47A18	YT:Z:UU	YA:i:1	YM:i:1	YR:i:2	YL:i:51
VH00745:80:AACKT2FM5:1:2402:41181:42158	256	tRNA-Trp-CCA-000066F	21	0	75M	*	0	0	GGGNTCATGGCGCAATGGTAGCGCAATCGACTCCAGATCGACAGGTTGGGGGTTCAGGTCCTCCTGGGCTCACCA	JJJ!FJFFJJIJJJIIJIJIFJFIJJJJJJJJJJJJIJJJIJJJJJJJJJJJJJJJJJJJJJJJJJJJJJJJJJJ	AS:i:-17	XS:i:-17	XN:i:0	XM:i:3	XO:i:0	XG:i:0	NM:i:3	MD:Z:3C14C37A18	YT:Z:UU	YA:i:1	YM:i:1	YR:i:2	YL:i:51
VH00745:80:AACKT2FM5:1:2402:68732:42669	0	tRNA-Trp-CCA-000066F	21	1	75M	*	0	0	GGGCTCATGGCGCAATGGTAGCGCAATCGACTCCAGATCGACAGGTTGGGGGTTCAGGTCCTCCTGGGCTCACCA	JJJ>FFFJJJJJFJIJJJFIFJFFJJJJJJJJJJJJJJJJJJJJJJJJJJJJJJJJJJIJJJJJJJJJJJJJJJJ	AS:i:-12	XS:i:-12	XN:i:0	XM:i:2	XO:i:0	XG:i:0	NM:i:2	MD:Z:18C37A18	YT:Z:UU	YA:i:1	YM:i:1	YR:i:2	YL:i:51
VH00745:80:AACKT2FM5:1:2402:15921:42764	0	tRNA-Trp-CCA-000066F	21	1	75M	*	0	0	GGGCTCATCGCGCAATGGCAGCGCAATCGACTCCAGATCGACAGGTTGGGGGTTCATGTCCTCCTGGGCTCACCA	JJJIJFJJJJJJFJJIJJJIJJJIJJJJJJJJJJJJIJJJJJIJJJJJJJJJJJJJJJJJJJJJJJJJJJJJJJJ	AS:i:-12	XS:i:-12	XN:i:0	XM:i:2	XO:i:0	XG:i:0	NM:i:2	MD:Z:8G47A18	YT:Z:UU	YA:i:1	YM:i:1	YR:i:2	YL:i:51
VH00745:80:AACKT2FM5:1:2402:17663:42764	0	tRNA-Trp-CCA-000066F	21	1	75M	*	0	0	GGGCTCATGGCGCAATGGCAGCGCAATCGACTCCATATCGACAGGTTGGGGGTTCAGGTCCTCCTGGGCTCACCA	JJJJJIJJJJFIIJFJJIIIJJIFJFJJJJJJJJJJJJJJJJJJJJJJJJJJJJJJJJJJJIJJJJJJJJJJJJJ	AS:i:-12	XS:i:-12	XN:i:0	XM:i:2	XO:i:0	XG:i:0	NM:i:2	MD:Z:35G20A18	YT:Z:UU	YA:i:1	YM:i:1	YR:i:2	YL:i:51
VH00745:80:AACKT2FM5:1:2402:55155:42726	256	tRNA-Trp-CCA-000066F	21	1	55M1D19M	*	0	0	GGGCTCATGGCGCAATGGTAGCGCAATCGACTCCAGATCGACAGGTTGGGGGTTCAGTCCTCCTGGGCTCACCA	JJJFFJJIJFJJIJIJJIJJJIIIJJJJJJJJJJJJJJJJJJJJJJJJJJJJJJJJJJJJJJJJJJJJJJJJJJ	AS:i:-14	XS:i:-14	XN:i:0	XM:i:1	XO:i:1	XG:i:1	NM:i:2	MD:Z:18C36^A19	YT:Z:UU	YA:i:1	YM:i:1	YR:i:2	YL:i:51
VH00745:80:AACKT2FM5:1:2402:32868:44373	0	tRNA-Trp-CCA-000066F	21	1	75M	*	0	0	GGGCTCATTGCGCAATGGCAGCGCAATCGACTCCAGATCGACAGGTTGGGGGTTCAGGTCCTCCTGGGCTCACCA	JJJF7FJJFIJFFJJFJFIJJIFFJIJJJJJJJJJJJJJJJJJJJJJJJJJJJJJJJJJJJJJJJJJJJJJJJJJ	AS:i:-12	XS:i:-12	XN:i:0	XM:i:2	XO:i:0	XG:i:0	NM:i:2	MD:Z:8G47A18	YT:Z:UU	YA:i:1	YM:i:1	YR:i:2	YL:i:51
VH00745:80:AACKT2FM5:1:2402:22283:44392	0	tRNA-Trp-CCA-000066F	21	1	75M	*	0	0	GGGCTCATGGCGCAATGGCAGCGCAATCGACTCCAGATCGACAGGTTGGGGGTTCAGGTCCTCCTGGGCTCACCA	JJJJIJJJJJJJJJJJJJJJJJJIJJJJJJJJJJJJJJJJJJJJJJJJJJJJJJJJJJJJJJJJJJJJJJJJJJJ	AS:i:-6	XS:i:-6	XN:i:0	XM:i:1	XO:i:0	XG:i:0	NM:i:1	MD:Z:56A18	YT:Z:UU	YA:i:1	YM:i:1	YR:i:2	YL:i:51
VH00745:80:AACKT2FM5:1:2402:35008:46133	0	tRNA-Trp-CCA-000066F	21	1	75M	*	0	0	GGGCTCATGGCGCAATGGCAGCGCAATCGACTCCAGATCGACAGGTTGGGGGTTCAGGTCCTCCTGGGCTCACCA	JIJFFIJJJJJJJJJJIIJFJIFFJJJJJJJJJJJJJJJJJJJJJJJJJJJJJJJJJJJJJJJJJJJJJJJJJJJ	AS:i:-6	XS:i:-6	XN:i:0	XM:i:1	XO:i:0	XG:i:0	NM:i:1	MD:Z:56A18	YT:Z:UU	YA:i:1	YM:i:1	YR:i:2	YL:i:51
VH00745:80:AACKT2FM5:1:2402:11339:46701	256	tRNA-Trp-CCA-000066F	21	1	75M	*	0	0	GGGCTCATGGCGCAATGGCAGCGCAATCGACTCCAGATCGACAGGTTGGGGGTTCAGGTCCTCCTGGGCTCACCA	JJJIFIJJJJJJJJIJJIIJJJFIJJJJFJJJJJJJJJJJJJJJJJJJJJJJJJJJJJJJJJJJJJJJJJJJJJJ	AS:i:-6	XS:i:-6	XN:i:0	XM:i:1	XO:i:0	XG:i:0	NM:i:1	MD:Z:56A18	YT:Z:UU	YA:i:1	YM:i:1	YR:i:2	YL:i:51
VH00745:80:AACKT2FM5:1:2402:31373:46777	256	tRNA-Trp-CCA-000066F	21	1	75M	*	0	0	GGGCTCATGGCGCAATGGTAGCGCAATCGACTCCAGATCGACAGGTTGGGGGTTCAGGTCCTCCTGGGCTCACCA	JJF>JIFJJJJJFJIJJIJFIJJFJJJJJJJJJJJJJJJJJJJJJJJJJJJJJJJJJJJJJJJJJJJJJJJJJJJ	AS:i:-12	XS:i:-12	XN:i:0	XM:i:2	XO:i:0	XG:i:0	NM:i:2	MD:Z:18C37A18	YT:Z:UU	YA:i:1	YM:i:1	YR:i:2	YL:i:51
VH00745:80:AACKT2FM5:1:2402:68145:46777	256	tRNA-Trp-CCA-000066F	21	0	75M	*	0	0	GGGCTCATTGCGCAATGGTAGCGCAATCGACTCCAGATCGACAGGTTGGGGGTTCAGGTCCTCCTGGGCTCACCA	JJJIIIFJ7JJJJJJIJFFFJJJFJFJJJJJJJJJJJJJJJJJJJJJJJJJJJJJJJJJJJJJJJJJJJJJJJJJ	AS:i:-18	XS:i:-18	XN:i:0	XM:i:3	XO:i:0	XG:i:0	NM:i:3	MD:Z:8G9C37A18	YT:Z:UU	YA:i:1	YM:i:1	YR:i:2	YL:i:51
VH00745:80:AACKT2FM5:1:2402:11736:47137	0	tRNA-Trp-CCA-000066F	21	1	75M	*	0	0	GGGCTCATGGCGCAATGGCAGCGCAATCGACTCCAGATCGACAGGTTGGGGGTTCAGGTCCTCCTGGGCTCACCA	JJJ0JJJJJJJJIJJIJIJIJJJFIJJJJJJJJJJJJJJJJJJJJJJJJJJJJJJJJJJJJJJJJJJJJJJJJJJ	AS:i:-6	XS:i:-6	XN:i:0	XM:i:1	XO:i:0	XG:i:0	NM:i:1	MD:Z:56A18	YT:Z:UU	YA:i:1	YM:i:1	YR:i:2	YL:i:51
VH00745:80:AACKT2FM5:1:2402:11812:47099	256	tRNA-Trp-CCA-000066F	21	1	75M	*	0	0	GGGCTCATGGCGCAATGGCAGCGCAATCGACTCCAGATCGACAGGTTGGGGGTTCAGGTCCTCCTGGGCTCACCA	JIJ>0JJFJIFI>JJFJJJFJJJJIAJJJJJJJJJJJJJJJJJJJJJJJJJJJJJJJJJJJJIJFJJJJJJJJJJ	AS:i:-6	XS:i:-6	XN:i:0	XM:i:1	XO:i:0	XG:i:0	NM:i:1	MD:Z:56A18	YT:Z:UU	YA:i:1	YM:i:1	YR:i:2	YL:i:51
VH00745:80:AACKT2FM5:1:2402:30464:47534	256	tRNA-Trp-CCA-000066F	21	1	18M1D56M	*	0	0	GGGCTCATGGCGCAATGGAGCGCAATCGACTCCAGATCGACAGGTTGGGGGTTCAGGTCCTCCTGGGCTCACCA	JJJFFFFIJJJJFJFJJIJFFJFJIJJJJJJJJJJIJJJJJJJJJJJJJJJJJJJJJJJJJJJJJJJJJJJJJJ	AS:i:-14	XS:i:-14	XN:i:0	XM:i:1	XO:i:1	XG:i:1	NM:i:2	MD:Z:18^C37A18	YT:Z:UU	YA:i:1	YM:i:1	YR:i:2	YL:i:51
VH00745:80:AACKT2FM5:1:2402:48225:49049	0	tRNA-Trp-CCA-000066F	21	1	75M	*	0	0	GGGCTCATTGCGCAATGGCAGCGCAATCGACTCCAGATCGACAGGTTGGGGGTTCAGGTCCTCCTGGGCTCACCA	JJJFFFJJFJJIIIJIJIJFFJIJJIJJJJJJJJJJJJJJJJJJJJJJJJJJJJJJJJJJJJJJJJJJJJJJJJJ	AS:i:-12	XS:i:-12	XN:i:0	XM:i:2	XO:i:0	XG:i:0	NM:i:2	MD:Z:8G47A18	YT:Z:UU	YA:i:1	YM:i:1	YR:i:2	YL:i:51
VH00745:80:AACKT2FM5:1:2402:48055:48992	256	tRNA-Trp-CCA-000066F	21	1	75M	*	0	0	GGGCTCATTGCGCAATGGCAGCGCAATCGACTCCAGATCGACAGGTTGGGGGTTCAGGTCCTCCTGGGCTCACCA	JJIFJIFJFJJIIJJIJFIFIFFFJIJJJJJJJJJJJJJJJJJJJJJJJJJJJJJJJJJJJJJJJJJJJJJJJJJ	AS:i:-12	XS:i:-12	XN:i:0	XM:i:2	XO:i:0	XG:i:0	NM:i:2	MD:Z:8G47A18	YT:Z:UU	YA:i:1	YM:i:1	YR:i:2	YL:i:51
VH00745:80:AACKT2FM5:1:2402:48244:49181	0	tRNA-Trp-CCA-000066F	21	1	75M	*	0	0	GGGCTCATTGCGCAATGGCAGCGCAATCGACTCCAGATCGACAGGTTGGGGGTTCAGGTCCTCCTGGGCTCACCA	JJJIIIFJFJJJFJJJJIIIIJFFJJJJJJJJJJJJJJJJJJJJJJJJJJJJJJJJJJJJJJJJJJJJJJJJJJJ	AS:i:-12	XS:i:-12	XN:i:0	XM:i:2	XO:i:0	XG:i:0	NM:i:2	MD:Z:8G47A18	YT:Z:UU	YA:i:1	YM:i:1	YR:i:2	YL:i:51
VH00745:80:AACKT2FM5:1:2402:48320:49181	0	tRNA-Trp-CCA-000066F	21	1	75M	*	0	0	GGGCTCATTGCGCAATGGCAGCGCAATCGACTCCAGATCGACAGGTTGGGGGTTCAGGTCCTCCTGGGCTCACCA	JJJFJIFJFJJJFJJJJJJFIJIFJIJJJJJJJJJJJJJJJJJJJJJJJJJJJJJJJJJJJJJJJJJJJJJJJJJ	AS:i:-12	XS:i:-12	XN:i:0	XM:i:2	XO:i:0	XG:i:0	NM:i:2	MD:Z:8G47A18	YT:Z:UU	YA:i:1	YM:i:1	YR:i:2	YL:i:51
VH00745:80:AACKT2FM5:1:2402:49210:50715	256	tRNA-Trp-CCA-000066F	21	1	75M	*	0	0	GGGCTCATCGCGCAATGGCAGCGCAATCGACTCCAGATCGACAGGTTGGGGGTTCAGGTCCTCCTGGGCTCACCA	JJJFJFJIJJJIJIJFJFJIJJFIJJJJJJJJJJJJJJJJJJJJJJJJJJJJJJJJJJJJJJJJJJJJJJJJJJJ	AS:i:-12	XS:i:-12	XN:i:0	XM:i:2	XO:i:0	XG:i:0	NM:i:2	MD:Z:8G47A18	YT:Z:UU	YA:i:1	YM:i:1	YR:i:2	YL:i:51
VH00745:80:AACKT2FM5:1:2402:46653:51794	256	tRNA-Trp-CCA-000066F	21	1	75M	*	0	0	GGGCTCATGGCGCAATGGTAGCGCAATCGACTCCAGATCGACAGGTTGGGGGTTCAGGTCCTCCTGGGCTCACCA	JJI7FFJJJJFFFJFJJIFFIJJFJJJJJIJJJJJJJJJJJJJJJJJJJJJJJJJJJJJJJJJJJJJJJJJJJJJ	AS:i:-12	XS:i:-12	XN:i:0	XM:i:2	XO:i:0	XG:i:0	NM:i:2	MD:Z:18C37A18	YT:Z:UU	YA:i:1	YM:i:1	YR:i:2	YL:i:51
VH00745:80:AACKT2FM5:1:2402:38057:51908	0	tRNA-Trp-CCA-000066F	21	1	75M	*	0	0	GGGCTCATGGCGCAATGGCAGCGCAATCGACTCCAGATCGACAGGTTGGGGGTTCAGGTCCTCCTGGGCTCACCA	JJJ0IJJJJJJJJJIIJJJJJJIJJJJJJJJJJJJJIJJJJJJJJJJJJJJJJJJJJJJJJJJJJJJJJJJJJJJ	AS:i:-6	XS:i:-6	XN:i:0	XM:i:1	XO:i:0	XG:i:0	NM:i:1	MD:Z:56A18	YT:Z:UU	YA:i:1	YM:i:1	YR:i:2	YL:i:51
VH00745:80:AACKT2FM5:1:2402:53660:54823	256	tRNA-Trp-CCA-000066F	21	1	75M	*	0	0	GGGNTCATGGCGCAATGGCAGCGCAATCGACTCCAGATCGACAGGTTGGGGGTTCAGGTCCTCCTGGGCTCACCA	JJJ!F0FIJIJIIJJJIFJFFIFFJJJJJJJJJJJJIJJJJIFJJJJJJJJJJJJJJJJJJJJJJJJJJFJJJJJ	AS:i:-11	XS:i:-11	XN:i:0	XM:i:2	XO:i:0	XG:i:0	NM:i:2	MD:Z:3C52A18	YT:Z:UU	YA:i:1	YM:i:1	YR:i:2	YL:i:51
VH00745:80:AACKT2FM5:1:2402:53773:55883	256	tRNA-Trp-CCA-000066F	21	1	75M	*	0	0	GGGCTCATGGCGCAATGGCAGCGCAATCGACTCCAGATCGACAGGTTGGGGGTTCAGGTCCTCCTGGGCTCACCA	JJJJIIJJJJJJIJJJJFIJJIIFJJJJJJJJJJJJJJJJJJJJJJJJJJJJJJJJJJJJJJJJJJJJJJJJJJJ	AS:i:-6	XS:i:-6	XN:i:0	XM:i:1	XO:i:0	XG:i:0	NM:i:1	MD:Z:56A18	YT:Z:UU	YA:i:1	YM:i:1	YR:i:2	YL:i:51
VH00745:80:AACKT2FM5:1:2402:59018:56205	256	tRNA-Trp-CCA-000066F	21	1	75M	*	0	0	GGGCTCATGGCGCAATGGTAGCGCAATCGACTCCAGATCGACAGGTTGGGGGTTCAAGTCCTCCTGGGCTCACCA	JJJ>FIIJJIJFFJJJJJJIJJJFJJJJJJJJJJJJJJJJJJJJJJJJJJJJJJJJJJJJJJJJJJJJJJJJJJJ	AS:i:-6	XS:i:-6	XN:i:0	XM:i:1	XO:i:0	XG:i:0	NM:i:1	MD:Z:18C56	YT:Z:UU	YA:i:1	YM:i:1	YR:i:2	YL:i:51
VH00745:80:AACKT2FM5:1:2402:32073:56376	0	tRNA-Trp-CCA-000066F	21	0	75M	*	0	0	GGGCTCATGGCGCAATGGCAGCGCATTCGACTCCATATCGACAGGTTGGGGGTTCAGGTCCTCCTGGGCTCACCA	JJJFJJJJJJJJIJJJJJJJJJJJJJJJJJJJJJJJJJJJJJJJJJJJJJJJJJJJJJJJJJJJJJJJJJJJJJJ	AS:i:-18	XS:i:-24	XN:i:0	XM:i:3	XO:i:0	XG:i:0	NM:i:3	MD:Z:25A9G20A18	YT:Z:UU	YA:i:1	YM:i:1	YR:i:1	YL:i:48
VH00745:80:AACKT2FM5:1:2402:63071:56394	256	tRNA-Trp-CCA-000066F	21	1	75M	*	0	0	GGGCTCATGGCGCAATGGTAGCGCAATCGACTCCAGATCGACAGGTTGGGGGTTCAAGTCCTCCTGGGCTCACCA	JJJ>FFIJJJJFFJJJJJFIIJJFJJJJJFJJJJJJJJJJJJJJJJJJJJJJJJJJJJJJJJJJJJJJJJJJJJJ	AS:i:-6	XS:i:-6	XN:i:0	XM:i:1	XO:i:0	XG:i:0	NM:i:1	MD:Z:18C56	YT:Z:UU	YA:i:1	YM:i:1	YR:i:2	YL:i:51
VH00745:80:AACKT2FM5:1:2403:24272:1435	256	tRNA-Trp-CCA-000066F	21	1	75M	*	0	0	GGGCTCATAGCGCAATGGCAGCGCAATCGACTCCAGATCGACAGGTTGGGGGTTCAGGTCCTCCTGGGCTCACCA	JJJFJFIJFJJJIJJJJFJJFJJJJJJJJJJJJJJJJJJJJJJJJJJJJJJJJJJJJJJJJJJJJJJJJJJJJJJ	AS:i:-12	XS:i:-12	XN:i:0	XM:i:2	XO:i:0	XG:i:0	NM:i:2	MD:Z:8G47A18	YT:Z:UU	YA:i:1	YM:i:1	YR:i:2	YL:i:51
VH00745:80:AACKT2FM5:1:2403:38265:2249	0	tRNA-Trp-CCA-000066F	21	1	75M	*	0	0	GGGCTCATCGCGCAATGGCAGCGCAATCGACTCCAGATCGACAGGTTGGGGGTTCAGGTCCTCCTGGGCTCACCA	JJJFJJJJJJJJIJFIJFFJJJFFJJJJJJJJJJJJJJJJJJJJJJJJJJJJJJJJJJJJJJJJJJJJJJJJJJJ	AS:i:-12	XS:i:-12	XN:i:0	XM:i:2	XO:i:0	XG:i:0	NM:i:2	MD:Z:8G47A18	YT:Z:UU	YA:i:1	YM:i:1	YR:i:2	YL:i:51
VH00745:80:AACKT2FM5:1:2403:38814:5373	0	tRNA-Trp-CCA-000066F	21	1	75M	*	0	0	GGGCTCATGGCGCAATGGCAGCGCAATCGACTCCACATCGACAGGTTGGGGGTTCAGGTCCTCCTGGGCTCACCA	JJJJIIIJJJJJJJJJJFIJJJJFJJJJJJJJJJJJIJJJJJJJJJJJJJJJJJJJJJJJJIJJJJJJJJJJJJJ	AS:i:-12	XS:i:-12	XN:i:0	XM:i:2	XO:i:0	XG:i:0	NM:i:2	MD:Z:35G20A18	YT:Z:UU	YA:i:1	YM:i:1	YR:i:2	YL:i:51
VH00745:80:AACKT2FM5:1:2403:22984:6471	0	tRNA-Trp-CCA-000066F	21	1	75M	*	0	0	GGGCTCATTGCGCAATGGCAGCGCAATCGACTCCAGATCGACAGGTTGGGGGTTCAGGTCCTCCTGGGCTCACCA	JJFFFFFJ7JJJJJJIJFJFIFIIJJJJJJJJIJJJJJJJJJJJJJJJJJJJJJJJJJJJJJJJJJJJJJJJJJJ	AS:i:-12	XS:i:-12	XN:i:0	XM:i:2	XO:i:0	XG:i:0	NM:i:2	MD:Z:8G47A18	YT:Z:UU	YA:i:1	YM:i:1	YR:i:2	YL:i:51
VH00745:80:AACKT2FM5:1:2403:35141:6736	256	tRNA-Trp-CCA-000066F	21	1	75M	*	0	0	GGGCTCATGGCGCAATGGCAGCGCAATCGACTCCAGATCGACAGGTTGGGGGTTCAGGTCCTCCTGGGCTCACCA	JJFAFJJJJJJJFJJJJJJFJJJFJJJJJJJJJJJJJJJJJJJJJJJJJJJJJJJJJJJJJJJJJJJJJJJJJJJ	AS:i:-6	XS:i:-6	XN:i:0	XM:i:1	XO:i:0	XG:i:0	NM:i:1	MD:Z:56A18	YT:Z:UU	YA:i:1	YM:i:1	YR:i:2	YL:i:51
VH00745:80:AACKT2FM5:1:2403:37091:7967	256	tRNA-Trp-CCA-000066F	21	0	75M	*	0	0	GGGCTCATAGCGCAATGGTAGCGCAATCGACTCCAGATCGACAGGTTGGGGGTTCAGGTCCTCCTGGGCTCACCA	JJJFIIJJJJJJFJJJJJJIFJFIJJJJJJJJJJJJJJJJJJJJJJJJJJJJJJJJJJJJJJJJJJJJJJJJJJJ	AS:i:-18	XS:i:-18	XN:i:0	XM:i:3	XO:i:0	XG:i:0	NM:i:3	MD:Z:8G9C37A18	YT:Z:UU	YA:i:1	YM:i:1	YR:i:2	YL:i:51
VH00745:80:AACKT2FM5:1:2403:13592:8478	256	tRNA-Trp-CCA-000066F	21	1	75M	*	0	0	GGGCTCATTGCGCAATGGCAGCGCAATCGACTCCAGATCGACAGGTTGGGGGTTCAGGTCCTCCTGGGCTCACCA	JJFIFJFJFJIIFJJIJJJJJJFJJJJJJJJJJJJJJJJJJJJJJJJJJJJJJJJJJJJJJJJJJJJJJJJJJJJ	AS:i:-12	XS:i:-12	XN:i:0	XM:i:2	XO:i:0	XG:i:0	NM:i:2	MD:Z:8G47A18	YT:Z:UU	YA:i:1	YM:i:1	YR:i:2	YL:i:51
VH00745:80:AACKT2FM5:1:2403:22170:9368	0	tRNA-Trp-CCA-000066F	21	1	75M	*	0	0	GGGCTCATTGCGCAATGGCAGCGCAATCGACTCCAGATCGACAGGTTGGGGGTTCAGGTCCTCCTGGGCTCACCA	JJFFFF7JFJFIFJJJJFIFJFFFJIJJJJJJJJJJIJJJJJJJJJJJJJJJJJJJJJJJJJJJJJJJJJJJJJJ	AS:i:-12	XS:i:-12	XN:i:0	XM:i:2	XO:i:0	XG:i:0	NM:i:2	MD:Z:8G47A18	YT:Z:UU	YA:i:1	YM:i:1	YR:i:2	YL:i:51
VH00745:80:AACKT2FM5:1:2403:43908:9595	0	tRNA-Trp-CCA-000066F	21	0	75M	*	0	0	GGGCTCATAGCGCAATGGTAGCGCAATCGACTCCAGATCGACAGGTTGGGGGTTCAGGTCCTCCTGGGCTCACCA	JJJ0JFJJIJJJIJJJIIFJFJJFFJJJJJJJJJJJJJJJJJJJJJJJJJIJJJJJJJJJJIJIJJJJJJJJJJJ	AS:i:-18	XS:i:-18	XN:i:0	XM:i:3	XO:i:0	XG:i:0	NM:i:3	MD:Z:8G9C37A18	YT:Z:UU	YA:i:1	YM:i:1	YR:i:2	YL:i:51
VH00745:80:AACKT2FM5:1:2403:44211:9671	0	tRNA-Trp-CCA-000066F	21	0	75M	*	0	0	GGGCTCATAGCGCAATGGTAGCGCAATCGACTCCAGATCGACAGGTTGGGGGTTCAGGTCCTCCTGGGCTCACCA	JJIAJIIJIJJJIJJJJJFIIJJFJJJJJJJJJJJJJJJJJJJJJJJJJJJJJJJJJJJJJJJJJJJJJJJJJJJ	AS:i:-18	XS:i:-18	XN:i:0	XM:i:3	XO:i:0	XG:i:0	NM:i:3	MD:Z:8G9C37A18	YT:Z:UU	YA:i:1	YM:i:1	YR:i:2	YL:i:51
VH00745:80:AACKT2FM5:1:2403:44457:10144	256	tRNA-Trp-CCA-000066F	21	0	75M	*	0	0	GGGCTCATAGCGCAATGGTAGCGCAATCGACTCCAGATCGACAGGTTGGGGGTTCAGGTCCTCCTGGGCTCACCA	JJJIJIJJJJJJIJIJJIJJJFJIJJJJJJJJJJJJJJJJJJIJJJJJJJJJJJJJJJJJJJJJJJJJJJJJJJJ	AS:i:-18	XS:i:-18	XN:i:0	XM:i:3	XO:i:0	XG:i:0	NM:i:3	MD:Z:8G9C37A18	YT:Z:UU	YA:i:1	YM:i:1	YR:i:2	YL:i:51
VH00745:80:AACKT2FM5:1:2403:44040:10106	0	tRNA-Trp-CCA-000066F	21	1	75M	*	0	0	GGGCTCATGGCGCAATGGCAGCGCAATCGACTCCAGATCGACAGGTTGGGGGTTCAGGTCCTCCTGGGCTCNCCA	JJJFFJ7FFIIJJJJFFJFFFFJJIFJIJJFJJIJJIJFFJJJIFFJFFJJJJJFJJFJFF7JFFIFJFJJ!FJJ	AS:i:-11	XS:i:-11	XN:i:0	XM:i:2	XO:i:0	XG:i:0	NM:i:2	MD:Z:56A14A3	YT:Z:UU	YA:i:1	YM:i:1	YR:i:2	YL:i:51
VH00745:80:AACKT2FM5:1:2403:50516:10712	256	tRNA-Trp-CCA-000066F	21	1	18M1D56M	*	0	0	GGGCTCATGGCGCAATGGAGCGCAATCGACTCCAGATCGACAGGTTGGGGGTTCAGGTCCTCCTGGGCTCACCA	JJJFJFFJJJJJFJJFIIFIJFFJJJJJJJJJJJJJJJJJJJJJJJJJJJJJJJJJJJJJJJJJJJJJJJJJJJ	AS:i:-14	XS:i:-14	XN:i:0	XM:i:1	XO:i:1	XG:i:1	NM:i:2	MD:Z:18^C37A18	YT:Z:UU	YA:i:1	YM:i:1	YR:i:2	YL:i:51
VH00745:80:AACKT2FM5:1:2403:52372:10674	0	tRNA-Trp-CCA-000066F	21	1	75M	*	0	0	GGGCTCATGGCGCAATGGTAGCGCAATCGACTCCAGATCGACAGGTTGGGGGTTCAGGTCCTCCTGGGCTCACCA	JJJ0JJFJJJJJIJIJJIFIFJFFJJJJJJJJJJJJJJJJJJJJJJJJJJJJJJJJJJJJJJJJJJJJJJJJJJJ	AS:i:-12	XS:i:-12	XN:i:0	XM:i:2	XO:i:0	XG:i:0	NM:i:2	MD:Z:18C37A18	YT:Z:UU	YA:i:1	YM:i:1	YR:i:2	YL:i:51
VH00745:80:AACKT2FM5:1:2403:64718:10863	256	tRNA-Trp-CCA-000066F	21	1	75M	*	0	0	GGGCTCATAGCGCAATGGCAGCGCAATCGACTCCAGATCGACAGGTTGGGGGTTCAGGTCCTCCTGGGCTCACCA	JJJFJJJJJIJJIJJJJFIJIJJIJJJJJJJJJJJJJJJJJJJJJJJJJJJJJJJJJJJJJJJJJJJJJJJJJJJ	AS:i:-12	XS:i:-12	XN:i:0	XM:i:2	XO:i:0	XG:i:0	NM:i:2	MD:Z:8G47A18	YT:Z:UU	YA:i:1	YM:i:1	YR:i:2	YL:i:51
VH00745:80:AACKT2FM5:1:2403:48111:11223	256	tRNA-Trp-CCA-000066F	21	0	75M	*	0	0	GGGCTCATAGCGCAATGGTAGCGCAATCGACTCCAGATCGACAGGTTGGGGGTTCAGGTCCTCCTGGGCTCACCA	JJF>IIJJIJJJJJJJFFJJIIIJJJJJJJJJJJJJJJJJJJJJJJJJJJJJJJJJJJJJJJJJJJJJJJJJJJJ	AS:i:-18	XS:i:-18	XN:i:0	XM:i:3	XO:i:0	XG:i:0	NM:i:3	MD:Z:8G9C37A18	YT:Z:UU	YA:i:1	YM:i:1	YR:i:2	YL:i:51
VH00745:80:AACKT2FM5:1:2403:67236:11602	0	tRNA-Trp-CCA-000066F	21	1	75M	*	0	0	GGGCTCATGGCGCAATGGTAGCGCAATCGACTCCAGATCGACAGGTTGGGGGTTCAGGTCCTCCTGGGCTCACCA	JJI0FFIJJJJJIJIJJIFJIJJJJJJJJJJJJJJJIJJJJJJJJJJJJJJJJJJJJJJJJJJJJJJJJJJJJJJ	AS:i:-12	XS:i:-12	XN:i:0	XM:i:2	XO:i:0	XG:i:0	NM:i:2	MD:Z:18C37A18	YT:Z:UU	YA:i:1	YM:i:1	YR:i:2	YL:i:51
VH00745:80:AACKT2FM5:1:2403:67672:12037	0	tRNA-Trp-CCA-000066F	21	1	75M	*	0	0	GGGCTCATGGCGCAATGGTAGCGCAATCGACTCCAGATCGACAGGTTGGGGGTTCAGGTCCTCCTGGGCTCACCA	JIF0FIIIJJJJFJIJJIIFJJJIJJJJJJJIJJJJJJJJJJJJJJJJJJJJJJJJJJJJJJJJJJJJJJJJJJJ	AS:i:-12	XS:i:-12	XN:i:0	XM:i:2	XO:i:0	XG:i:0	NM:i:2	MD:Z:18C37A18	YT:Z:UU	YA:i:1	YM:i:1	YR:i:2	YL:i:51
VH00745:80:AACKT2FM5:1:2403:51690:12529	0	tRNA-Trp-CCA-000066F	21	1	75M	*	0	0	GGGCTCATGGCGCAATGGTAGCGCAATCGACTCCAGATCGACAGGTTGGGGGTTCAGGTCCTCCTGGGCTCACCA	JJI0FJJFJJJJFJJJJJFJJJFIJJJJJJJJJJJJJJJJJJJJJJJJJJJJJJJJJJJJJJJJJJJJJJJJJJJ	AS:i:-12	XS:i:-12	XN:i:0	XM:i:2	XO:i:0	XG:i:0	NM:i:2	MD:Z:18C37A18	YT:Z:UU	YA:i:1	YM:i:1	YR:i:2	YL:i:51
VH00745:80:AACKT2FM5:1:2403:9464:12870	256	tRNA-Trp-CCA-000066F	21	1	75M	*	0	0	GGGCTCATTGCGCAATGGCAGCGCAATCGACTCCAGATCGACAGGTTGGGGGTTCATGTCCTCCTGGGCTCACCA	JJJFFFFJFIIFFJIIJFIFIJFIJIJJJJJJJJJJJJJJJJJJJJJJJJJJJJJJJJJJJJJJJJJJJJJJJJJ	AS:i:-12	XS:i:-12	XN:i:0	XM:i:2	XO:i:0	XG:i:0	NM:i:2	MD:Z:8G47A18	YT:Z:UU	YA:i:1	YM:i:1	YR:i:2	YL:i:51
VH00745:80:AACKT2FM5:1:2403:29649:13400	0	tRNA-Trp-CCA-000066F	21	1	75M	*	0	0	GGGCTCATGGCGCAATGGCAGCGCAATCGACTCCAGATCGACAGGTTGGGGGTTCATGTCCTCCTGGGCTCACCA	JJJJFIJJJJJJJJJJJJIJJJJFJJJJJJJJJJJJJJJJJJJJJJJJJJJJJJJJJJJJJJJJJJJJJJJJJJJ	AS:i:-6	XS:i:-6	XN:i:0	XM:i:1	XO:i:0	XG:i:0	NM:i:1	MD:Z:56A18	YT:Z:UU	YA:i:1	YM:i:1	YR:i:2	YL:i:51
VH00745:80:AACKT2FM5:1:2403:45782:13665	256	tRNA-Trp-CCA-000066F	21	1	75M	*	0	0	GGGCTCATGGCGCAATGGTAGCGCAATCGACTCCAGATCGACAGGTTGGGGGTTCAGGTCCTCCTGGGCTCACCA	JJJ0IIIJJJJJIJIIJFJIJJFFJJJJJJJJJJJJFJJJJJJJJJJJJJJJJJJJJJJJJJJJJJJJJJJJJJJ	AS:i:-12	XS:i:-12	XN:i:0	XM:i:2	XO:i:0	XG:i:0	NM:i:2	MD:Z:18C37A18	YT:Z:UU	YA:i:1	YM:i:1	YR:i:2	YL:i:51
VH00745:80:AACKT2FM5:1:2403:52637:13741	256	tRNA-Trp-CCA-000066F	21	1	18M1D56M	*	0	0	GGGCTCATGGCGCAATGGAGCGCAATCGACTCCAGATCGACAGGTTGGGGGTTCAGGTCCTCCTGGGCTCACCA	JJJ0IIIIJJJJFJIJJIJIJIFJJJJJJJJJJJJJJJJJJJJJJJJJJJJJJJJJJJJJJJJJJJJJJJJJJJ	AS:i:-14	XS:i:-14	XN:i:0	XM:i:1	XO:i:1	XG:i:1	NM:i:2	MD:Z:18^C37A18	YT:Z:UU	YA:i:1	YM:i:1	YR:i:2	YL:i:51
VH00745:80:AACKT2FM5:1:2403:74148:13741	0	tRNA-Trp-CCA-000066F	21	1	75M	*	0	0	GGGCTCATGGCGCAATGGCAGCGCAATAGACTCCAGATCGACAGGTTGGGGGTTCAGGTCCTCCTGGGCTCACCA	JJJJJJJJJJJJJJJJJJJJJJJJJJJJJJJJJJJJJJJJJJJJJJJJJJJJJJJJJJJJJJJJJJJJJIJJJJJ	AS:i:-12	XS:i:-12	XN:i:0	XM:i:2	XO:i:0	XG:i:0	NM:i:2	MD:Z:27C28A18	YT:Z:UU	YA:i:1	YM:i:1	YR:i:2	YL:i:51
VH00745:80:AACKT2FM5:1:2403:59018:14063	256	tRNA-Trp-CCA-000066F	21	1	75M	*	0	0	GGGCTCATTGCGCAATGGCAGCGCAATCGACTCCAGATCGACAGGTTGGGGGTTCAGGTCCTCCTGGGCTCACCA	JJIIJIIJFJJJFJJJJIIJIJIFJIJJJJJJJJJJJIIJJJJJJJJJJJJJJJJJJJJJJJJJJJJJJJJJJJJ	AS:i:-12	XS:i:-12	XN:i:0	XM:i:2	XO:i:0	XG:i:0	NM:i:2	MD:Z:8G47A18	YT:Z:UU	YA:i:1	YM:i:1	YR:i:2	YL:i:51
VH00745:80:AACKT2FM5:1:2403:37545:14290	0	tRNA-Trp-CCA-000066F	21	1	75M	*	0	0	GGGCTCATGGCGCAATGGCAGCGCAATCGACTCCAGATCGACAGGTTGGGGGTTCAGGTCCTCCTGGGCTCACCA	JJJ>JFJJJJJJIJIJJFJJJJJFJJJJJJJJJJJJJJJJJJJJJJJJJJJJJJJJJJJJJIJJJJJJJJJJJJJ	AS:i:-6	XS:i:-6	XN:i:0	XM:i:1	XO:i:0	XG:i:0	NM:i:1	MD:Z:56A18	YT:Z:UU	YA:i:1	YM:i:1	YR:i:2	YL:i:51
VH00745:80:AACKT2FM5:1:2403:73864:14290	0	tRNA-Trp-CCA-000066F	21	1	75M	*	0	0	GGGCTCATGGCGCAATGGCAGCGCAATAGACTCCAGATCGACAGGTTGGGGGTTCAGGTCCTCCTGGGCTCACCA	JJJJJJJJJJJJJJJJJJJJJJJJIJJJJJJJJJJJJJJJJJJJJJJJJJJJJJJJJJJJJJJJJJJJJJJJJJJ	AS:i:-12	XS:i:-12	XN:i:0	XM:i:2	XO:i:0	XG:i:0	NM:i:2	MD:Z:27C28A18	YT:Z:UU	YA:i:1	YM:i:1	YR:i:2	YL:i:51
VH00745:80:AACKT2FM5:1:2403:24366:14366	256	tRNA-Trp-CCA-000066F	21	1	75M	*	0	0	GGGCTCATGGCGCAATGGCAGCGCAATCGACTCCAGATCGACAGGTTGGGGGTTCAGGTCCTCCTGGGCTCACCA	JJJFFIIJJIFJJJIJJIJJIJJIJJJJJJJJJJJJJJJJJJJJJJJJJJJJJJJJJJJJJJJJJJJJJJJJJJJ	AS:i:-6	XS:i:-6	XN:i:0	XM:i:1	XO:i:0	XG:i:0	NM:i:1	MD:Z:56A18	YT:Z:UU	YA:i:1	YM:i:1	YR:i:2	YL:i:51
VH00745:80:AACKT2FM5:1:2403:72690:14631	256	tRNA-Trp-CCA-000066F	21	1	75M	*	0	0	GGGCTCATGGCGCAATGGCAGCGCAATAGACTCCAGATCGACAGGTTGGGGGTTCAGGTCCTCCTGGGCTCACCA	JIJJFJJJJJJJJJJJJJJJJJJJJJJJJJJJJJJJJJJJJJJJJJJJJJJJJJJJJJJJJJJJJJJJJJJJJJJ	AS:i:-12	XS:i:-12	XN:i:0	XM:i:2	XO:i:0	XG:i:0	NM:i:2	MD:Z:27C28A18	YT:Z:UU	YA:i:1	YM:i:1	YR:i:2	YL:i:51
VH00745:80:AACKT2FM5:1:2403:73977:14593	0	tRNA-Trp-CCA-000066F	21	1	75M	*	0	0	GGGCTCATGGCGCAATGGCAGCGCAATAGACTCCAGATCGACAGGTTGGGGGTTCAGGTCCTCCTGGGCTCACCA	JJJJJJJJJJJJJJJJJIJJJJJJJJJIJJJJIJJJJJJJJJJJJJJJJJJJJJJJJJJJJJJJJJFJJJJJJJJ	AS:i:-12	XS:i:-12	XN:i:0	XM:i:2	XO:i:0	XG:i:0	NM:i:2	MD:Z:27C28A18	YT:Z:UU	YA:i:1	YM:i:1	YR:i:2	YL:i:51
VH00745:80:AACKT2FM5:1:2403:16887:14953	0	tRNA-Trp-CCA-000066F	21	1	75M	*	0	0	GGGCTCATGGCGCAATGGTAGCGCAATCGACTCCAGATCGACAGGTTGGGGGTTCAGGTCCTCCTGGGCTCACCA	JJJ>IJJJJFJIFJJIJJFFFJIFJJJJJJJJJJJJJJJJJJJJJJJJJJJJJJJJJJJJJJJJJJJJJJJJJJJ	AS:i:-12	XS:i:-12	XN:i:0	XM:i:2	XO:i:0	XG:i:0	NM:i:2	MD:Z:18C37A18	YT:Z:UU	YA:i:1	YM:i:1	YR:i:2	YL:i:51
VH00745:80:AACKT2FM5:1:2403:57238:15123	0	tRNA-Trp-CCA-000066F	21	1	75M	*	0	0	GGGCTCATGGCGCAATGGCAGCGCAATCGACTCCAGATCGACAGGTTGGGGGTTCAGGTCCTCCTGGGCTCACCA	JJJFIIJJIJJJFJJJJJJJFJJFJJJJJIJJJJJJJJJJJJJJJJJJJJJJJJJJJJJJJJJJJJJJJJJJJJJ	AS:i:-6	XS:i:-6	XN:i:0	XM:i:1	XO:i:0	XG:i:0	NM:i:1	MD:Z:56A18	YT:Z:UU	YA:i:1	YM:i:1	YR:i:2	YL:i:51
VH00745:80:AACKT2FM5:1:2403:73693:15294	0	tRNA-Trp-CCA-000066F	21	1	75M	*	0	0	GGGCTCATGGCGCAATGGTAGCGCAATCGACTCCAGATCGACAGGTTGGGGGTTCATGTCCTCCTGGGCTCACCA	JJJIFFJJJJIJJFIJJJFFJJFIJJJJJJJJJJJJJJJJFJJJJJJJJJJJJJJJJJJJJJJJJJJJJJJJJJJ	AS:i:-12	XS:i:-12	XN:i:0	XM:i:2	XO:i:0	XG:i:0	NM:i:2	MD:Z:18C37A18	YT:Z:UU	YA:i:1	YM:i:1	YR:i:2	YL:i:51
VH00745:80:AACKT2FM5:1:2403:53148:15275	0	tRNA-Trp-CCA-000066F	21	1	18M1D56M	*	0	0	GGGCTCATGGCGCAATGGAGCGCAATCGACTCCAGATCGACAGGTTGGGGGTTCAGGTCCTCCTGGGCTCACCA	JJJFFFIFJIJIFJFIJFFFJIIJJJJJJJJJJJJJJJJIJJJJJJJJJJJJJJJJJJJJJJJJJJJJJJJJJJ	AS:i:-14	XS:i:-14	XN:i:0	XM:i:1	XO:i:1	XG:i:1	NM:i:2	MD:Z:18^C37A18	YT:Z:UU	YA:i:1	YM:i:1	YR:i:2	YL:i:51
VH00745:80:AACKT2FM5:1:2403:16792:16221	0	tRNA-Trp-CCA-000066F	21	1	75M	*	0	0	GGGCTCATGGCGCAATGGTAGCGCAATCGACTCCAGATCGACAGGTTGGGGGTTCAGGTCCTCCTGGGCTCACCA	JJJFFIJJJJJJJJJFJJFJJJJIIJJJJJJJJJJJJJJJJJJJJJJJJJJJJJJJJJJJJJJJJJJJJJJJJJJ	AS:i:-12	XS:i:-12	XN:i:0	XM:i:2	XO:i:0	XG:i:0	NM:i:2	MD:Z:18C37A18	YT:Z:UU	YA:i:1	YM:i:1	YR:i:2	YL:i:51
VH00745:80:AACKT2FM5:1:2403:24650:16164	256	tRNA-Trp-CCA-000066F	21	1	75M	*	0	0	GGGCTCATGGCGCAATGGCAGCGCAATCGACTCCAGATCGACAGGTTGGGGGTTCAGGTCCTCCTGGGCTCACCA	JJJFJIFJIFFIJIJJIJJFIIFFJIJJJIJJIFJJJJJJJJJIJJJJJJJJJJJJIJJJJJJIJJJIJJJJJJJ	AS:i:-6	XS:i:-6	XN:i:0	XM:i:1	XO:i:0	XG:i:0	NM:i:1	MD:Z:56A18	YT:Z:UU	YA:i:1	YM:i:1	YR:i:2	YL:i:51
VH00745:80:AACKT2FM5:1:2403:34270:17187	0	tRNA-Trp-CCA-000066F	21	1	75M	*	0	0	GGGCTCATGGCGCAATGGCAGCGCAATCGACTCCAGATCGACAGGTTGGGGGTTCAGGTCCTCCTGGGCTCACCA	JJIAJIFJJJJJIJJJJIJIJJJFJJJJJJJJJJJJJJJJJJJJJJJJJJJJJJJJJJJJJJJJJJJJJJJJJJJ	AS:i:-6	XS:i:-6	XN:i:0	XM:i:1	XO:i:0	XG:i:0	NM:i:1	MD:Z:56A18	YT:Z:UU	YA:i:1	YM:i:1	YR:i:2	YL:i:51
VH00745:80:AACKT2FM5:1:2403:40802:17281	0	tRNA-Trp-CCA-000066F	21	1	75M	*	0	0	GGGCTCATGGCGCAATGGCAGCGCAATCGACTCCAGATCGACAGGTTGGGGGTTCAGGTCCTCCTGGGCTCACCA	JJJJJIJJJJJJFJIJJFJIJJIIJJJJJJJJJJJJJJJJJJJJJJJJJJJJJJJJJJJJJJJJJJJJJJJJJJJ	AS:i:-6	XS:i:-6	XN:i:0	XM:i:1	XO:i:0	XG:i:0	NM:i:1	MD:Z:56A18	YT:Z:UU	YA:i:1	YM:i:1	YR:i:2	YL:i:51
VH00745:80:AACKT2FM5:1:2403:33758:17395	256	tRNA-Trp-CCA-000066F	21	1	75M	*	0	0	GGGCTCATGGCGCAATGGCAGCGCAATCGACTCCAGATCGACAGGTTGGGGGTTCAGGTCCTCCTGGGCTCACCA	JJJ0JJJJJJIJJJJIJJJJJIJIJIJJJJJJJJJJJJJJJJJJJJJJJJJJJJJJJJJJJJJJJJJJJJJJJJJ	AS:i:-6	XS:i:-6	XN:i:0	XM:i:1	XO:i:0	XG:i:0	NM:i:1	MD:Z:56A18	YT:Z:UU	YA:i:1	YM:i:1	YR:i:2	YL:i:51
VH00745:80:AACKT2FM5:1:2403:41086:17906	0	tRNA-Trp-CCA-000066F	21	1	75M	*	0	0	GGGCTCATGGCGCAATGGCAGCGCAATCGACTCCAGATCGACAGGTTGGGGGTTCAGGTCCTCCTGGGCTCACCA	JJJIFIJJJJJJFJJJJIJFJJIIJJJJJJJJJJJJJJJJJJJJJJJJJJJJJJJJJJJJJJJJJJJJJJJJJJJ	AS:i:-6	XS:i:-6	XN:i:0	XM:i:1	XO:i:0	XG:i:0	NM:i:1	MD:Z:56A18	YT:Z:UU	YA:i:1	YM:i:1	YR:i:2	YL:i:51
VH00745:80:AACKT2FM5:1:2403:33039:18228	256	tRNA-Trp-CCA-000066F	21	1	75M	*	0	0	GGGCTCATGGCGCAATGGCAGCGCAATCGACTCCAGATCGACAGGTTGGGGGTTCAGGTCCTCCTGGGCTCACCA	JJJIFJFJJJJJJJJJJFJJJJJIJJJJJJJJJJJJJJJJJJJJJJJJJJJJJJJJJJJJJJJJJJJJJJJJJJJ	AS:i:-6	XS:i:-6	XN:i:0	XM:i:1	XO:i:0	XG:i:0	NM:i:1	MD:Z:56A18	YT:Z:UU	YA:i:1	YM:i:1	YR:i:2	YL:i:51
VH00745:80:AACKT2FM5:1:2403:32887:18379	256	tRNA-Trp-CCA-000066F	21	1	75M	*	0	0	GGGCTCATGGCGCAATGGCAGCGCAATCGACTCCAGATCGACAGGTTGGGGGTTCAGGTCCTCCTGGGCTCACCA	JJJ>FFFJJJJJIJJJJFIIJJJIJJJJJJJJJJJJJJJJJJJJJJJJJJJJJJJJJJJJJJJJJJJJJJJJJJJ	AS:i:-6	XS:i:-6	XN:i:0	XM:i:1	XO:i:0	XG:i:0	NM:i:1	MD:Z:56A18	YT:Z:UU	YA:i:1	YM:i:1	YR:i:2	YL:i:51
VH00745:80:AACKT2FM5:1:2403:62673:19080	256	tRNA-Trp-CCA-000066F	21	0	75M	*	0	0	GGGCTCATGGCGCAATGGTAGCGCAATCGACTCCAGATCGACAGGTTGGGGGTTCAGGTCCTCCTGGGCTCCCCA	JJJF>IFJJJJJFJJJJFJIJJIIJJJJJJJJJJJJJJJJJJJJJJJJJJJJJJJJJJJJJJJJJJJJJJJ0JJJ	AS:i:-18	XS:i:-18	XN:i:0	XM:i:3	XO:i:0	XG:i:0	NM:i:3	MD:Z:18C37A14A3	YT:Z:UU	YA:i:1	YM:i:1	YR:i:2	YL:i:51
VH00745:80:AACKT2FM5:1:2403:15164:20008	256	tRNA-Trp-CCA-000066F	21	1	75M	*	0	0	GGGCTCATGGCGCAATGGCAGCGCAATCGACTCCAGATCGACAGGTTGGGGGTTCAGGTCCTCCTGGGCTCACCA	JJJIJFJJJJJJJJJJJJFFIJJIJJJJJJJJJJJJJJJJJJJJJJJJJJJJJJJJJJJJJJJJJJJJJJJJJJJ	AS:i:-6	XS:i:-6	XN:i:0	XM:i:1	XO:i:0	XG:i:0	NM:i:1	MD:Z:56A18	YT:Z:UU	YA:i:1	YM:i:1	YR:i:2	YL:i:51
VH00745:80:AACKT2FM5:1:2403:47998:21825	0	tRNA-Trp-CCA-000066F	21	1	75M	*	0	0	GGGCTCATTGCGCAATGGCAGCGCAATCGACTCCAGATCGACAGGTTGGGGGTTCAAGTCCTCCTGGGCTCACCA	JJJFIFIJIJJFFJJFJFJJFJFFJJJJJJJJJJJJIJJJJJJJJJJJJJJJJJJJJJJJJJJJJJJJJJJJJJJ	AS:i:-6	XS:i:-6	XN:i:0	XM:i:1	XO:i:0	XG:i:0	NM:i:1	MD:Z:8G66	YT:Z:UU	YA:i:1	YM:i:1	YR:i:2	YL:i:51
VH00745:80:AACKT2FM5:1:2403:62294:22336	256	tRNA-Trp-CCA-000066F	21	1	75M	*	0	0	GGGCTCATGGCGCAATGGCAGCGCAATCGACTCCAGATCGACAGGTTGGGGGTTCAGGTCCTCCTGGGCTCACCA	JIJAIJJJJJJJJJJJJIJJIJJJJJJJJJJJJJJJJJJJJJJJJJJJJJJJJJJJJJJJJJJJJJJJJJJJJJJ	AS:i:-6	XS:i:-6	XN:i:0	XM:i:1	XO:i:0	XG:i:0	NM:i:1	MD:Z:56A18	YT:Z:UU	YA:i:1	YM:i:1	YR:i:2	YL:i:51
VH00745:80:AACKT2FM5:1:2403:53754:23491	0	tRNA-Trp-CCA-000066F	21	1	75M	*	0	0	GGGCTCATGGCGCAATGGTAGCGCAATCGACTCCAGATCGACAGGTTGGGGGTTCAGGTCCTCCTGGGCTCACCA	JJJ7JJJJJJJJJJFJJJFFFJJIJJJJJJJJJJJJJJJJJJJJJJJJJJJJJJJJJJJJJJJJJJJJJJJJ0JJ	AS:i:-12	XS:i:-12	XN:i:0	XM:i:2	XO:i:0	XG:i:0	NM:i:2	MD:Z:18C37A18	YT:Z:UU	YA:i:1	YM:i:1	YR:i:2	YL:i:51
VH00745:80:AACKT2FM5:1:2403:61234:23889	0	tRNA-Trp-CCA-000066F	21	1	75M	*	0	0	GGGCTCATGGCGCAATGGCAGCGCAATCGACTCCAGATCGACAGGTTGGGGGTTCAGGTCCTCCTGGGCTCACCA	JJJ>JJJJJJJJFJJIJJJJJJIIJJJJJJJJJJJJJJJJJJJJJJJJJJJJJJJJJJJJJJJJJJJJJJJJJJJ	AS:i:-6	XS:i:-6	XN:i:0	XM:i:1	XO:i:0	XG:i:0	NM:i:1	MD:Z:56A18	YT:Z:UU	YA:i:1	YM:i:1	YR:i:2	YL:i:51
VH00745:80:AACKT2FM5:1:2403:74034:24078	256	tRNA-Trp-CCA-000066F	21	1	75M	*	0	0	GGGCTCATGGCGCAATGGTAGCGCAATCGACTCCAGATCGACAGGTTGGGGGTTCAGGTCCTCCTGGGCTCACCA	JJJ0FIJFJJJJFJFJJJFFJJFFJJJJJJJJJJJJJJJJJJJJJJJJJJJJJJJJJJJJJJJJJJJJJJJJJJJ	AS:i:-12	XS:i:-12	XN:i:0	XM:i:2	XO:i:0	XG:i:0	NM:i:2	MD:Z:18C37A18	YT:Z:UU	YA:i:1	YM:i:1	YR:i:2	YL:i:51
VH00745:80:AACKT2FM5:1:2403:75909:24173	0	tRNA-Trp-CCA-000066F	21	0	75M	*	0	0	GGGCTCATTGCGCAATGGTAGCGCAATCGACTCCAGATCGACAGGTTGGGGGTTCAGGTCCTCCTGGGCTCACCA	JJJFFFJJJJIIFJJIJFFFFFFFJIJJJJJJJJJJJJJJJJJJJJJJJJJJJJJJJJJJJJJJJJJJJJJJJJJ	AS:i:-18	XS:i:-18	XN:i:0	XM:i:3	XO:i:0	XG:i:0	NM:i:3	MD:Z:8G9C37A18	YT:Z:UU	YA:i:1	YM:i:1	YR:i:2	YL:i:51
VH00745:80:AACKT2FM5:1:2403:8480:24191	0	tRNA-Trp-CCA-000066F	21	1	75M	*	0	0	GGGCTCATGGCGCAATGGTAGCGCAATCGACTCCAGATCGACAGGTTGGGGGTTCAGGTCCTCCTGGGCTCACCA	JJJ/FIJFJJJJJJJJJJFJJJJIJJJJJJJJJJJJJJJJJJJJJJJJJJJJJJJJJJJJJJJJJJJJJJJJJJJ	AS:i:-12	XS:i:-12	XN:i:0	XM:i:2	XO:i:0	XG:i:0	NM:i:2	MD:Z:18C37A18	YT:Z:UU	YA:i:1	YM:i:1	YR:i:2	YL:i:51
VH00745:80:AACKT2FM5:1:2403:49342:24419	256	tRNA-Trp-CCA-000066F	21	1	75M	*	0	0	GGGCTCATGGCGCAATGGTAGCGCAATCGACTCCAGATCGACAGGTTGGGGGTTCAGGTCCTCCTGGGCTCACCA	JJJ>JFJJJJJJJJFJJJIJJJJIJJJJJJJJJJJJJJJJJJJJJJJJJJJJJJJJJJJJJJJJJJJJJJJJJJJ	AS:i:-12	XS:i:-12	XN:i:0	XM:i:2	XO:i:0	XG:i:0	NM:i:2	MD:Z:18C37A18	YT:Z:UU	YA:i:1	YM:i:1	YR:i:2	YL:i:51
VH00745:80:AACKT2FM5:1:2403:49210:24703	0	tRNA-Trp-CCA-000066F	21	1	75M	*	0	0	GGGCTCATGGCGCAATGGTAGCGCAATCGACTCCAGATCGACAGGTTGGGGGTTCAGGTCCTCCTGGGCTCACCA	JJI0JFIIJJJJJJJJJFFJJJJIJJJJJJJJJJJJJJJJJJJJJJJJJJJJJJJJJJJJJJJJJJJJJJJJJJJ	AS:i:-12	XS:i:-12	XN:i:0	XM:i:2	XO:i:0	XG:i:0	NM:i:2	MD:Z:18C37A18	YT:Z:UU	YA:i:1	YM:i:1	YR:i:2	YL:i:51
VH00745:80:AACKT2FM5:1:2403:46937:24892	256	tRNA-Trp-CCA-000066F	21	0	75M	*	0	0	GGGCTCATTGCGCAATGGTAGCGCAATCGACTCCAGATCGACAGGTTGGGGGTTCAGGTCCTCCTGGGCTCACCA	JJJFFFJJFIJJIJJFJFFFFJJFJJJJJJJJJJJJJJJJJJJJJJJJJJJJJJJJJJJJJJJJJJJJJJJJJJJ	AS:i:-18	XS:i:-18	XN:i:0	XM:i:3	XO:i:0	XG:i:0	NM:i:3	MD:Z:8G9C37A18	YT:Z:UU	YA:i:1	YM:i:1	YR:i:2	YL:i:51
VH00745:80:AACKT2FM5:1:2403:46937:24968	0	tRNA-Trp-CCA-000066F	21	0	75M	*	0	0	GGGCTCATTGCGCAATGGTAGCGCAATCGACTCCAGATCGACAGGTTGGGGGTTCAGGTCCTCCTGGGCTCACCA	JJJFIFFJ7JJJFJFJJFFFIJFFJIJJJJJJJJJJJJJJJJJJJJJJJJJJJJJJJJJJJJJJJJJJJJJJJJJ	AS:i:-18	XS:i:-18	XN:i:0	XM:i:3	XO:i:0	XG:i:0	NM:i:3	MD:Z:8G9C37A18	YT:Z:UU	YA:i:1	YM:i:1	YR:i:2	YL:i:51
VH00745:80:AACKT2FM5:1:2403:60647:25119	0	tRNA-Trp-CCA-000066F	21	1	75M	*	0	0	GGGCTCATGGCGCAATGGCAGCGCAATCGACTCCAGATCGACAGGTTGGGGGTTCAGGTCCTCCTGGGCTCACCA	JJJ>IJJJJJJJIJJJJIJIFJJIJJJJJJJJJJJJJJJJJJIJJJJJJJJJJJJJJJJJJJJJJJJJJJJJJJJ	AS:i:-6	XS:i:-6	XN:i:0	XM:i:1	XO:i:0	XG:i:0	NM:i:1	MD:Z:56A18	YT:Z:UU	YA:i:1	YM:i:1	YR:i:2	YL:i:51
VH00745:80:AACKT2FM5:1:2403:18004:25611	256	tRNA-Trp-CCA-000066F	21	0	75M	*	0	0	GGGCTCATTGCGCAATGGTAGCGCAATCGACTCCAGATCGACAGGTTGGGGGTTCAGGTCCTCCTGGGCTCACCA	JJJFIFFJIJJJFJJFJIFIIJFFJIJJJJJJJJJJJJJJJJJJJJJJJJJJJJJJJJJJJJJJJJJJJJJJJJJ	AS:i:-18	XS:i:-18	XN:i:0	XM:i:3	XO:i:0	XG:i:0	NM:i:3	MD:Z:8G9C37A18	YT:Z:UU	YA:i:1	YM:i:1	YR:i:2	YL:i:51
VH00745:80:AACKT2FM5:1:2403:17985:25517	0	tRNA-Trp-CCA-000066F	21	0	75M	*	0	0	GGGCTCATTGCGCAATGGTAGCGCAATCGACTCCAGATCGACAGGTTGGGGGTTCAGGTCCTCCTGGGCTCACCA	FJJFJ7FJIIIIFJIJJFFFFFFFJJJJJIJJJJJJJJJJJJJJJIJJJJJJJJJJJJJJJJJJJJJJJJJJJJJ	AS:i:-18	XS:i:-18	XN:i:0	XM:i:3	XO:i:0	XG:i:0	NM:i:3	MD:Z:8G9C37A18	YT:Z:UU	YA:i:1	YM:i:1	YR:i:2	YL:i:51
VH00745:80:AACKT2FM5:1:2403:20125:25763	256	tRNA-Trp-CCA-000066F	21	0	75M	*	0	0	GGGCTCATTGCGCAATGGTAGCGCAATCGACTCCAGATCGACAGGTTGGGGGTTCAGGTCCTCCTGGGCTCACCA	JJJFIFIJFJFJFJJIJIFIIJFFJIJJJJJJJJJJJJJJJJJJJJJJJJJJJJJJJJJJJJJJJJJJJJJJJJJ	AS:i:-18	XS:i:-18	XN:i:0	XM:i:3	XO:i:0	XG:i:0	NM:i:3	MD:Z:8G9C37A18	YT:Z:UU	YA:i:1	YM:i:1	YR:i:2	YL:i:51
VH00745:80:AACKT2FM5:1:2403:26052:26425	0	tRNA-Trp-CCA-000066F	21	1	75M	*	0	0	GGGCTCATGGCGCAATGGTAGCGCAATCGACTCCAGATCGACAGGTTGGGGGTTCAGGTCCTCCTGGGCTCACCA	JJJFFFJJJJJJIJFJJJJFJJIFJJJJJJJJJJJJJJJJJJJJJJJJJJJJJJJJJJJJJJJJJJJJJJJJJJJ	AS:i:-12	XS:i:-12	XN:i:0	XM:i:2	XO:i:0	XG:i:0	NM:i:2	MD:Z:18C37A18	YT:Z:UU	YA:i:1	YM:i:1	YR:i:2	YL:i:51
VH00745:80:AACKT2FM5:1:2403:26071:26444	0	tRNA-Trp-CCA-000066F	21	1	75M	*	0	0	GGGCTCATGGCGCAATGGTAGCGCAATCGACTCCAGATCGACAGGTTGGGGGTTCAGGTCCTCCTGGGCTCACCA	JJJ0FIFFJJJJFJFJJIIJJJIFJJJJJJJJJJJJJJJJJJJJJJJJJJJJJJJJJJJJJJJJJJJJJJJJJJJ	AS:i:-12	XS:i:-12	XN:i:0	XM:i:2	XO:i:0	XG:i:0	NM:i:2	MD:Z:18C37A18	YT:Z:UU	YA:i:1	YM:i:1	YR:i:2	YL:i:51
VH00745:80:AACKT2FM5:1:2403:51785:26861	256	tRNA-Trp-CCA-000066F	21	0	75M	*	0	0	GGGCTCATAGCGCAATGGTAGCGCAATCGACTCCAGATCGACAGGTTGGGGGTTCATGTCCTCCTGGGCTCACCA	JJJAJJJJJJJJFJIJJIJJJJIIJJJJJJJJJJJJJJJJJJJJJJJJJJJJJJJJJJJJJJJJJJJJJJJJJJJ	AS:i:-18	XS:i:-18	XN:i:0	XM:i:3	XO:i:0	XG:i:0	NM:i:3	MD:Z:8G9C37A18	YT:Z:UU	YA:i:1	YM:i:1	YR:i:2	YL:i:51
VH00745:80:AACKT2FM5:1:2403:46104:26937	256	tRNA-Trp-CCA-000066F	21	1	75M	*	0	0	GGGCTCATGGCGCAATGGTAGCGCAATCGACTCCAGATCGACAGGTTGGGGGTTCAGGTCCTCCTGGGCTCACCA	JJJ>JIJJJJIJJJIJJJFJJJJIJIJJJJJJJJJJJJJJJJJJJJJJJJJJJJJJJJJJJJJJJJJJJJJJJJJ	AS:i:-12	XS:i:-12	XN:i:0	XM:i:2	XO:i:0	XG:i:0	NM:i:2	MD:Z:18C37A18	YT:Z:UU	YA:i:1	YM:i:1	YR:i:2	YL:i:51
VH00745:80:AACKT2FM5:1:2403:45972:27031	256	tRNA-Trp-CCA-000066F	21	1	75M	*	0	0	GGGCTCATGGCGCAATGGTAGCGCAATCGACTCCAGATCGACAGGTTGGGGGTTCAGGTCCTCCTGGGCTCACCA	JJJFJIJJJJJIFJJJJIFIJJJFJJJJJJJJJJJJJJJJJJJJJJJJJJJJJJJJJJJJJJJJJJJJJJJJJJJ	AS:i:-12	XS:i:-12	XN:i:0	XM:i:2	XO:i:0	XG:i:0	NM:i:2	MD:Z:18C37A18	YT:Z:UU	YA:i:1	YM:i:1	YR:i:2	YL:i:51
VH00745:80:AACKT2FM5:1:2403:47354:26974	0	tRNA-Trp-CCA-000066F	21	1	75M	*	0	0	GGGCTCATGGCGCAATGGTAGCGCAATCGACTCCAGATCGACAGGTTGGGGGTTCAGGTCCTCCTGGGCTCACCA	JJJFFFIJJJJIFJJJJIJIJJJFIJJJJJJJJJJJJJJJJJJJJJJJJJJJJJJJJJJJJJJJJJJJJJJJJJJ	AS:i:-12	XS:i:-12	XN:i:0	XM:i:2	XO:i:0	XG:i:0	NM:i:2	MD:Z:18C37A18	YT:Z:UU	YA:i:1	YM:i:1	YR:i:2	YL:i:51
VH00745:80:AACKT2FM5:1:2403:13630:27637	0	tRNA-Trp-CCA-000066F	21	0	75M	*	0	0	GGGCTCATTGCGCAATGGTAGCGCAATCGACTCCAGATCGACAGGTTGGGGGTTCAGGTCCTCCTGGGCTCACCA	JJJFFIJJFJJIIJJIJFFFFJJFJJJJJJJJJJJJIJJJJJJJJJJJJJJJJJJJJJJJJJJJJJJJJJJJJJJ	AS:i:-18	XS:i:-18	XN:i:0	XM:i:3	XO:i:0	XG:i:0	NM:i:3	MD:Z:8G9C37A18	YT:Z:UU	YA:i:1	YM:i:1	YR:i:2	YL:i:51
VH00745:80:AACKT2FM5:1:2403:49039:27826	256	tRNA-Trp-CCA-000066F	21	1	75M	*	0	0	GGGCTCATGGCGCAATGGTAGCGCAATCGACTCCAGATCGACAGGTTGGGGGTTCAGGTCCTCCTGGGCTCACCA	JIJFJFFJJJJJIJJJJFIIJJIFJJJJJJJJJJJJIJJJJJJJJJJJJJJJJJJJJJJJJJJJJJJJJJJJJJJ	AS:i:-12	XS:i:-12	XN:i:0	XM:i:2	XO:i:0	XG:i:0	NM:i:2	MD:Z:18C37A18	YT:Z:UU	YA:i:1	YM:i:1	YR:i:2	YL:i:51
VH00745:80:AACKT2FM5:1:2403:43605:27921	256	tRNA-Trp-CCA-000066F	21	1	75M	*	0	0	GGGCTCATGGCGCAATGGCAGCGCAATCGACTCCAGATCGACAGGTTGGGGGTTCAGGTCCTCCTGGGCTCACCA	JJF0FJJJJJJIFJJJJJJJJJJFJJJJJJJJJJJJJJJJJJJJJJJJJJJJJJJJJJJJJJJJJJJJJJJJJJJ	AS:i:-6	XS:i:-6	XN:i:0	XM:i:1	XO:i:0	XG:i:0	NM:i:1	MD:Z:56A18	YT:Z:UU	YA:i:1	YM:i:1	YR:i:2	YL:i:51
VH00745:80:AACKT2FM5:1:2403:49039:28432	0	tRNA-Trp-CCA-000066F	21	1	75M	*	0	0	GGGCTCATGGCGCAATGGTAGCGCAATCGACTCCAGATCGACAGGTTGGGGGTTCAGGTCCTCCTGGGCTCACCA	JJJIFJJJJJJJJJJJJJFJFJJIJJJJJJJJJJJJJJJJJJJJJJJJJJJJJJJJJJJJJJJJJJJJJJJJJJJ	AS:i:-12	XS:i:-12	XN:i:0	XM:i:2	XO:i:0	XG:i:0	NM:i:2	MD:Z:18C37A18	YT:Z:UU	YA:i:1	YM:i:1	YR:i:2	YL:i:51
VH00745:80:AACKT2FM5:1:2403:43775:28659	0	tRNA-Trp-CCA-000066F	21	1	75M	*	0	0	GGGCTCATGGCGCAATGGCAGCGCAATCGACTCCAGATCGACAGGTTGGGGGTTCATGTCCTCCTGGGCTCACCA	JJJ>FFJJJJIJJJJJIJJFJJJJJJJJJJJJJJJJJJJJJJJIJJJJJJJJJJJJIJJJJJJJIJJJJJJJJIJ	AS:i:-6	XS:i:-6	XN:i:0	XM:i:1	XO:i:0	XG:i:0	NM:i:1	MD:Z:56A18	YT:Z:UU	YA:i:1	YM:i:1	YR:i:2	YL:i:51
VH00745:80:AACKT2FM5:1:2403:32565:28697	0	tRNA-Trp-CCA-000066F	21	1	18M1D56M	*	0	0	GGGCTCATGGCGCAATGGAGCGCAATCGACTCCAGATCGACAGGTTGGGGGTTCAGGTCCTCCTGGGCTCACCA	JJJ>IIJJJJIJIJJJIIIFJFJIJJJJIJJJJJJJJJJJJJJJIJJJJJJJJJJJJJJJJJFJJJJJJJJJJJ	AS:i:-14	XS:i:-14	XN:i:0	XM:i:1	XO:i:1	XG:i:1	NM:i:2	MD:Z:18^C37A18	YT:Z:UU	YA:i:1	YM:i:1	YR:i:2	YL:i:51
VH00745:80:AACKT2FM5:1:2403:50024:28849	0	tRNA-Trp-CCA-000066F	21	0	75M	*	0	0	GGGCTCATAGCGCAATGGTAGCGCAATCGACTCCAGATCGACAGGTTGGGGGTTCATGTCCTCCTGGGCTCACCA	JJFFFIIJJJJII>FIJFFIIJJJJJJJJIJJJJJIFJJJJJJJJJJJJJJJFIJJJJJJJJIJJJJJJJJJJJJ	AS:i:-18	XS:i:-18	XN:i:0	XM:i:3	XO:i:0	XG:i:0	NM:i:3	MD:Z:8G9C37A18	YT:Z:UU	YA:i:1	YM:i:1	YR:i:2	YL:i:51
VH00745:80:AACKT2FM5:1:2403:11717:29398	256	tRNA-Trp-CCA-000066F	21	1	18M1D56M	*	0	0	GGGCTCATGGCGCAATGGAGCGCAATCGACTCCAGATCGACAGGTTGGGGGTTCAGGTCCTCCTGGGCTCACCA	JJJ>FFJIJJFIFJIJJFFFJFFJJJJJJJJJJJJJJJJJJJJJJJJJJJJJJJJJJJJJJJJJJJJJJJJJJJ	AS:i:-14	XS:i:-14	XN:i:0	XM:i:1	XO:i:1	XG:i:1	NM:i:2	MD:Z:18^C37A18	YT:Z:UU	YA:i:1	YM:i:1	YR:i:2	YL:i:51
VH00745:80:AACKT2FM5:1:2403:43491:29701	256	tRNA-Trp-CCA-000066F	21	1	75M	*	0	0	GGGCTCATGGCGCAATGGTAGCGCAATCGACTCCAGATCGACAGGTTGGGGGTTCAGGTCCTCCTGGGCTCACCA	JJIFJJJIJJJJJJJJJJFIJJFIJJJJJJJJJJJJJJJJJJJJJJJJJJJJJJJJJJJJJJJJJJJJJJJJJJJ	AS:i:-12	XS:i:-12	XN:i:0	XM:i:2	XO:i:0	XG:i:0	NM:i:2	MD:Z:18C37A18	YT:Z:UU	YA:i:1	YM:i:1	YR:i:2	YL:i:51
VH00745:80:AACKT2FM5:1:2403:11301:30988	256	tRNA-Trp-CCA-000066F	21	1	18M1D56M	*	0	0	GGGCTCATGGCGCAATGGAGCGCAATCGACTCCAGATCGACAGGTTGGGGGTTCAGGTCCTCCTGGGCTCACCA	JJJ>IJFJJJJIFJIJJFIIJJJJJJJJJJJJJJJJJJJJJJJJJJJJJJJJJJJJJJJJJJJJJJJJJJJJJJ	AS:i:-14	XS:i:-14	XN:i:0	XM:i:1	XO:i:1	XG:i:1	NM:i:2	MD:Z:18^C37A18	YT:Z:UU	YA:i:1	YM:i:1	YR:i:2	YL:i:51
VH00745:80:AACKT2FM5:1:2403:25805:31177	0	tRNA-Trp-CCA-000066F	21	1	75M	*	0	0	GGGCTCATGGCGCAATGGCAGCGCAATCGACTCCAGATCGACAGGTTGGGGGTTCAGGTCCTCCTGGGCTCACCA	JJJ>IJIJJJJIIJJIJJJJFJJIJIJJJJJJJJJJJJJJJJJJJJJJJJJJJJJJJJJJJJJJJJJJJJJJJJJ	AS:i:-6	XS:i:-6	XN:i:0	XM:i:1	XO:i:0	XG:i:0	NM:i:1	MD:Z:56A18	YT:Z:UU	YA:i:1	YM:i:1	YR:i:2	YL:i:51
VH00745:80:AACKT2FM5:1:2403:20276:31102	256	tRNA-Trp-CCA-000066F	21	1	75M	*	0	0	GGGCTCATGGCGCAATGGTAGCGCAATCGACTCCAGATCGACAGGTTGGGGGTTCAGGTCCTCCTGGGCTCACCA	JJJ0FJFJJJJJIJFJJFIFJJFFJJJJJJJJJJJJJJJJJJJJJJJJJJJJJJJJJJJJJJJJJJJJJJJJJJJ	AS:i:-12	XS:i:-12	XN:i:0	XM:i:2	XO:i:0	XG:i:0	NM:i:2	MD:Z:18C37A18	YT:Z:UU	YA:i:1	YM:i:1	YR:i:2	YL:i:51
VH00745:80:AACKT2FM5:1:2403:11377:31291	256	tRNA-Trp-CCA-000066F	21	1	18M1D56M	*	0	0	GGGCTCATGGCGCAATGGAGCGCAATCGACTCCAGATCGACAGGTTGGGGGTTCAGGTCCTCCTGGGCTCACCA	JJJ0F>F>JJJIFJIJJJFFJJIJIJJJJJJJJJJJJJJJJJJJJJJJFJJJJJJJJJJJJJJJJJJJJJJJJJ	AS:i:-14	XS:i:-14	XN:i:0	XM:i:1	XO:i:1	XG:i:1	NM:i:2	MD:Z:18^C37A18	YT:Z:UU	YA:i:1	YM:i:1	YR:i:2	YL:i:51
VH00745:80:AACKT2FM5:1:2403:42658:31442	0	tRNA-Trp-CCA-000066F	21	1	75M	*	0	0	GGGCTCATGGCGCAATGGCAGCGCAATCGACTCCAGATCGACAGGTTGGGGGTTCATGTCCTCCTGGGCTCACCA	JJJ>FIIJJJIJFJFJJIFFJIIFJJJJJJJJJJJJJJJJJJJJJJJJJJJJJJJJJJJJJJJJJJJJJJJJJJJ	AS:i:-6	XS:i:-6	XN:i:0	XM:i:1	XO:i:0	XG:i:0	NM:i:1	MD:Z:56A18	YT:Z:UU	YA:i:1	YM:i:1	YR:i:2	YL:i:51
VH00745:80:AACKT2FM5:1:2403:38814:31499	256	tRNA-Trp-CCA-000066F	21	0	75M	*	0	0	GGGCTCATAGCGCAATGGTAGCGCAATCGACTCCAGATCGACAGGTTGGGGGTTCAGGTCCTCCTGGGCTCACCA	JJJAFIJJIJJIJJJJIFIJFIJJJJJJJJJJJJJJJJJJJJJJJJJJJJJJJJJJJJJJJJJJJJJJJJJJJJJ	AS:i:-18	XS:i:-18	XN:i:0	XM:i:3	XO:i:0	XG:i:0	NM:i:3	MD:Z:8G9C37A18	YT:Z:UU	YA:i:1	YM:i:1	YR:i:2	YL:i:51
VH00745:80:AACKT2FM5:1:2403:38776:31575	256	tRNA-Trp-CCA-000066F	21	0	75M	*	0	0	GGGCTCATAGCGCAATGGTAGCGCAATCGACTCCAGATCGACAGGTTGGGGGTTCAGGTCCTCCTGGGCTCACCA	JJJIJJJJIJJFIJFJJIFJJJJIJJJJJJJJJJJJJJJJJJJJJJJJJJJJJJJJJJJJJJJJJJJJJJJJJJJ	AS:i:-18	XS:i:-18	XN:i:0	XM:i:3	XO:i:0	XG:i:0	NM:i:3	MD:Z:8G9C37A18	YT:Z:UU	YA:i:1	YM:i:1	YR:i:2	YL:i:51
VH00745:80:AACKT2FM5:1:2403:18572:31670	0	tRNA-Trp-CCA-000066F	21	1	75M	*	0	0	GGGCTCATGGCGCAATGGTAGCGCAATCGACTCCAGATCGACAGGTTGGGGGTTCAGGTCCTCCTGGGCTCACCA	JJJ>JIIJJJIJJJFJJFJIJJJFJJJJJJJJJJJJJJJJJJJJJJJJJJJJJJJJJJJJJJJJJJJJJJJJJJJ	AS:i:-12	XS:i:-12	XN:i:0	XM:i:2	XO:i:0	XG:i:0	NM:i:2	MD:Z:18C37A18	YT:Z:UU	YA:i:1	YM:i:1	YR:i:2	YL:i:51
VH00745:80:AACKT2FM5:1:2403:28475:32067	0	tRNA-Trp-CCA-000066F	21	1	75M	*	0	0	GGGCTCATGGCGCAATGGCAGCGCAATCGACTCCAGATCGACAGGTTGGGGGTTCAGGTCCTCCTGGGCTCACCA	JJJFJJJJJJJJIJJJJJJJJJJIJJJJJJJJJJJJJJJJJJJJJJJJJJJJJJJJJJJJJJJJJJJJJJJJJJJ	AS:i:-6	XS:i:-6	XN:i:0	XM:i:1	XO:i:0	XG:i:0	NM:i:1	MD:Z:56A18	YT:Z:UU	YA:i:1	YM:i:1	YR:i:2	YL:i:51
VH00745:80:AACKT2FM5:1:2403:76572:32256	0	tRNA-Trp-CCA-000066F	21	0	35M1D39M	*	0	0	GGGCTCATGGCGCAATGGTAGCGCAATCGACTCCAATCGACAGGTTGGGGGTTCAGGTCCTCCTGGGCTCACCA	JJJ0FFFJJIII7JFJJFIFJJF7JJJJJJJIJJJJJJJJJJJJJJJJJJJJJJJJJJJJJJJJJJJJJJJJJJ	AS:i:-20	XS:i:-20	XN:i:0	XM:i:2	XO:i:1	XG:i:1	NM:i:3	MD:Z:18C16^G20A18	YT:Z:UU	YA:i:1	YM:i:1	YR:i:2	YL:i:51
VH00745:80:AACKT2FM5:1:2403:55080:32275	256	tRNA-Trp-CCA-000066F	21	0	75M	*	0	0	GGGCTCATTGCGCAATGGTAGCGCAATCGACTCCAGATCGACAGGTTGGGGGTTCAGGTCCTCCTGGGCTCGCCA	JJFFFFIJFIJJFJJIJJFIFJIFJIJJJJJJJJJJJJJJJJJJJJJJJJJJJJJJJJJJJJJJJJJJJJJJJJJ	AS:i:-24	XS:i:-24	XN:i:0	XM:i:4	XO:i:0	XG:i:0	NM:i:4	MD:Z:8G9C37A14A3	YT:Z:UU	YA:i:1	YM:i:1	YR:i:2	YL:i:51
VH00745:80:AACKT2FM5:1:2403:42223:32711	256	tRNA-Trp-CCA-000066F	21	1	75M	*	0	0	GGGCTCATGGCGCAATGGCAGCGCAATCGACTCCAGATCGACAGGTTGGGGGTTCATGTCCTCCTGGGCTCACCA	JJJFJJIJJJJJIJJJJJJJIJJFJJJJJJJJJJJJJJJJJJJJJJJJJJJJJJJJJJJJJJJJJJJJJJJJJJJ	AS:i:-6	XS:i:-6	XN:i:0	XM:i:1	XO:i:0	XG:i:0	NM:i:1	MD:Z:56A18	YT:Z:UU	YA:i:1	YM:i:1	YR:i:2	YL:i:51
VH00745:80:AACKT2FM5:1:2403:41863:33033	256	tRNA-Trp-CCA-000066F	21	1	75M	*	0	0	GGGCTCATGGCGCAATGGCAGCGCAATCGACTCCAGATCGACAGGTTGGGGGTTCATGTCCTCCTGGGCTCACCA	JJIIFJIJJJJJFJJJJIIJIJJIJJJJJJJJJJJJJJJJJJJJJJJJJJJJJJJJJJJJJJJJJJJJJJJJJJJ	AS:i:-6	XS:i:-6	XN:i:0	XM:i:1	XO:i:0	XG:i:0	NM:i:1	MD:Z:56A18	YT:Z:UU	YA:i:1	YM:i:1	YR:i:2	YL:i:51
VH00745:80:AACKT2FM5:1:2403:73409:33071	256	tRNA-Trp-CCA-000066F	21	0	75M	*	0	0	GGGCTCATAGCGAAATGGTAGCGCAATCGACTCCAGATCGACAGGTTGGGGGTTCAGGTCCTCCTGGGCTCACCA	JJJIJJJJIJIJFJJJJJJFJJIFJIJJJJJJJJJJIJJJJJJJJJJJJJJJJJJJJJJJJJJJJJJJJIJJJJJ	AS:i:-24	XS:i:-24	XN:i:0	XM:i:4	XO:i:0	XG:i:0	NM:i:4	MD:Z:8G3C5C37A18	YT:Z:UU	YA:i:1	YM:i:1	YR:i:2	YL:i:51
VH00745:80:AACKT2FM5:1:2403:73390:33089	0	tRNA-Trp-CCA-000066F	21	0	75M	*	0	0	GGGCTCATAGCGAAATGGTAGCGCAATCGACTCCAGATCGACAGGTTGGGGGTTCAGGTCCTCCTGGGCTCACCA	JJFIJFJJIJIJJJFJJJJIJJJIJJJJJJJJJJJJJJJJJJJJJJJJJJJJJJJJJJJJJJJJJJJJJJJJJJJ	AS:i:-24	XS:i:-24	XN:i:0	XM:i:4	XO:i:0	XG:i:0	NM:i:4	MD:Z:8G3C5C37A18	YT:Z:UU	YA:i:1	YM:i:1	YR:i:2	YL:i:51
VH00745:80:AACKT2FM5:1:2403:41939:33298	256	tRNA-Trp-CCA-000066F	21	1	75M	*	0	0	GGGCTCATGGCGCAATGGCAGCGCAATCGACTCCAGATCGACAGGTTGGGGGTTCATGTCCTCCTGGGCTCACCA	JJJAIJJJJJJIJJFJJJJJFJJFJJJJJJJJJJJJJJJJJJJJJJJJJJJJJJJJJJJJJJJJJJJJJJJJJJJ	AS:i:-6	XS:i:-6	XN:i:0	XM:i:1	XO:i:0	XG:i:0	NM:i:1	MD:Z:56A18	YT:Z:UU	YA:i:1	YM:i:1	YR:i:2	YL:i:51
VH00745:80:AACKT2FM5:1:2403:24613:33998	256	tRNA-Trp-CCA-000066F	21	0	75M	*	0	0	GGGCTCATTGCGCAATGGTAGCGCAATCGACTCCAGATCGACAGGTTGGGGGTTCAGGTCCTCCTGGGCTCACCA	JJJFFFFJFJJFFJJIJI7FIIFFJIJJJJJJJJJJJJJJJJJJJJJJJJJJJJJJJJJJJJJJJJJJJJJJJJJ	AS:i:-18	XS:i:-18	XN:i:0	XM:i:3	XO:i:0	XG:i:0	NM:i:3	MD:Z:8G9C37A18	YT:Z:UU	YA:i:1	YM:i:1	YR:i:2	YL:i:51
VH00745:80:AACKT2FM5:1:2403:77310:34547	0	tRNA-Trp-CCA-000066F	21	1	75M	*	0	0	GGGCTCATGGCGCAATGGTAGCGCAATCGACTCCAGATCGACAGGTTGGGGGTTCAGGTCCTCCTGGGCTCACCA	JJJFJFFJJJJJFJJJJIIJJJJFJJJIJJJJJJJJJJJJJJJJJJJJJJJJJJJJJJJJJJJJJJJJJJJJJJJ	AS:i:-12	XS:i:-12	XN:i:0	XM:i:2	XO:i:0	XG:i:0	NM:i:2	MD:Z:18C37A18	YT:Z:UU	YA:i:1	YM:i:1	YR:i:2	YL:i:51
VH00745:80:AACKT2FM5:1:2403:73637:34926	0	tRNA-Trp-CCA-000066F	21	1	75M	*	0	0	GGGCTCATGGCGCAATGGCAGCGCAATCGACTCCAGATCGACAGGTTGGGGGTTCATGTCCTCCTGGGCTCACCA	JJIJJJIJJJJFFJIJJJJJIIIFJJJJJJJJJJJJJJJJJJJJJJJJJJJJJJJJJJJJJJJJJJJJJJJJJJJ	AS:i:-6	XS:i:-6	XN:i:0	XM:i:1	XO:i:0	XG:i:0	NM:i:1	MD:Z:56A18	YT:Z:UU	YA:i:1	YM:i:1	YR:i:2	YL:i:51
VH00745:80:AACKT2FM5:1:2403:74489:34945	256	tRNA-Trp-CCA-000066F	21	0	75M	*	0	0	GGGCTCATAGCGAAATGGTAGCGCAATCGACTCCAGATCGACAGGTTGGGGGTTCAGGTCCTCCTGGGCTCACCA	JIJFFFJJJJJIJJJJJJJFJIIIJJJJJJIJJJJJJJJJJJJJJJJJJJJJJJJJJJJJJJJJJJJJJJJJJJJ	AS:i:-24	XS:i:-24	XN:i:0	XM:i:4	XO:i:0	XG:i:0	NM:i:4	MD:Z:8G3C5C37A18	YT:Z:UU	YA:i:1	YM:i:1	YR:i:2	YL:i:51
VH00745:80:AACKT2FM5:1:2403:54796:37406	256	tRNA-Trp-CCA-000066F	21	1	75M	*	0	0	GGGCTCATGGCGCAATGGCAGCGCAATCGACTCCAGATCGACAGGTTGGGGGTTCAGGTCCTCCTGGGCTCACCA	JJJFJIIJJJJJFJJJJJJIJJJIJJJJJJJJJJJJIJJJJJJJJJJJJJJJJJJJJJJJJJJJJJJJJJJJJJJ	AS:i:-6	XS:i:-6	XN:i:0	XM:i:1	XO:i:0	XG:i:0	NM:i:1	MD:Z:56A18	YT:Z:UU	YA:i:1	YM:i:1	YR:i:2	YL:i:51
VH00745:80:AACKT2FM5:1:2403:54568:37482	0	tRNA-Trp-CCA-000066F	21	1	75M	*	0	0	GGGCTCATGGCGCAATGGCAGCGCAATCGACTCCAGATCGACAGGTTGGGGGTTCAGGTCCTCCTGGGCTCACCA	JJJFJIFJJJJJJJJJJIJJJJJJJJJJJJJJJJJJJJJJJJJJJJJJJJJJJJJJJJJJJJJJJJJJJJJJJJJ	AS:i:-6	XS:i:-6	XN:i:0	XM:i:1	XO:i:0	XG:i:0	NM:i:1	MD:Z:56A18	YT:Z:UU	YA:i:1	YM:i:1	YR:i:2	YL:i:51
VH00745:80:AACKT2FM5:1:2403:59511:37463	256	tRNA-Trp-CCA-000066F	21	1	75M	*	0	0	GGGCTCATGGCGCAATGGCAGCGCAATCGACTCCAGATCGACAGGTTGGGGGTTCAGGTCCTCCTGGGCTCACCA	JIJIFJFJJJJIFJFJJJJIJFFFJJJJJJJJJJIJJJJJJJJJJIJJJJJJJJJIJJJJJJIJJJJJJJIJJJF	AS:i:-6	XS:i:-6	XN:i:0	XM:i:1	XO:i:0	XG:i:0	NM:i:1	MD:Z:56A18	YT:Z:UU	YA:i:1	YM:i:1	YR:i:2	YL:i:51
VH00745:80:AACKT2FM5:1:2403:59549:37501	256	tRNA-Trp-CCA-000066F	21	1	75M	*	0	0	GGGCTCATGGCGCAATGGCAGCGCAATCGACTCCAGATCGACAGGTTGGGGGTTCAGGTCCTCCTGGGCTCACCA	JJJFJJJJJJJJJJJJJJJJJJJJJJJJJJJJJJJJJJJJJJJJJJJJJJJJJJJJJJJJJJJJJJJJJJJJJJJ	AS:i:-6	XS:i:-6	XN:i:0	XM:i:1	XO:i:0	XG:i:0	NM:i:1	MD:Z:56A18	YT:Z:UU	YA:i:1	YM:i:1	YR:i:2	YL:i:51
VH00745:80:AACKT2FM5:1:2403:12286:38447	0	tRNA-Trp-CCA-000066F	21	0	75M	*	0	0	GGGCTCATCGCGCAATGGTAGCGCAATCGACTCCAGATCGACAGGTTGGGGGTTCAGGTCCTCCTGGGCTCACCA	JJJIJJJJJJJJFJJJJJIJIJIFJJJJJJJJJJJJJIJJJJJJJJJJJJJJJJJJJJJJJJJJJJJJJJJJJJJ	AS:i:-18	XS:i:-18	XN:i:0	XM:i:3	XO:i:0	XG:i:0	NM:i:3	MD:Z:8G9C37A18	YT:Z:UU	YA:i:1	YM:i:1	YR:i:2	YL:i:51
VH00745:80:AACKT2FM5:1:2403:11736:38958	256	tRNA-Trp-CCA-000066F	21	0	75M	*	0	0	GGGCTCATCGCGCAATGGTAGCGCAATCGACTCCAGATCGACAGGTTGGGGGTTCAGGTCCTCCTGGGCTCACCA	JJIFFJJFJIJJFJIJJJFJIJJFJJJJJJJJJJJJJJJJJJJJJJJJJJJJJJJJJJJJJJJJJJJJJJJJJJJ	AS:i:-18	XS:i:-18	XN:i:0	XM:i:3	XO:i:0	XG:i:0	NM:i:3	MD:Z:8G9C37A18	YT:Z:UU	YA:i:1	YM:i:1	YR:i:2	YL:i:51
VH00745:80:AACKT2FM5:1:2403:11017:38996	256	tRNA-Trp-CCA-000066F	21	0	75M	*	0	0	GGGCTCATCGCGCAATGGTAGCGCAATCGACTCCAGATCGACAGGTTGGGGGTTCAGGTCCTCCTGGGCTCACCA	JJJFJFFJJJJJIJJIJJIIFJIFJJJJJJJJJJJJJJJJJJJJJJJJJJJJJJJJJJJJJJJJJJJJJJJJJJJ	AS:i:-18	XS:i:-18	XN:i:0	XM:i:3	XO:i:0	XG:i:0	NM:i:3	MD:Z:8G9C37A18	YT:Z:UU	YA:i:1	YM:i:1	YR:i:2	YL:i:51
VH00745:80:AACKT2FM5:1:2403:10430:39545	256	tRNA-Trp-CCA-000066F	21	0	75M	*	0	0	GGGCTCATCGCGCAATGGTAGCGCAATCGACTCCAGATCGACAGGTTGGGGGTTCAGGTCCTCCTGGGCTCACCA	JJJIJIJJAJJJFJJJJJJJFJJFJJJJJJJJJJJJJJJJJJJJJIJJJJJJJJJJJJJJJJJJJJJJJJJJJJJ	AS:i:-18	XS:i:-18	XN:i:0	XM:i:3	XO:i:0	XG:i:0	NM:i:3	MD:Z:8G9C37A18	YT:Z:UU	YA:i:1	YM:i:1	YR:i:2	YL:i:51
VH00745:80:AACKT2FM5:1:2403:48774:40208	256	tRNA-Trp-CCA-000066F	21	0	75M	*	0	0	GGGCTCATTGCGCAATGGTAGCGCAATCGACTCCAGATCGACAGGTTGGGGGTTCAGGTCCTCCTGGGCGCACCA	JJJFJFFJFJJIFJFIJFFFIIIFJJJJJJJJJJJJJJJJJJJJJJJJJJJJJJJJJJJJJJJJJJJJJJJJJJJ	AS:i:-24	XS:i:-24	XN:i:0	XM:i:4	XO:i:0	XG:i:0	NM:i:4	MD:Z:8G9C37A12T5	YT:Z:UU	YA:i:1	YM:i:1	YR:i:2	YL:i:51
VH00745:80:AACKT2FM5:1:2403:48698:41382	0	tRNA-Trp-CCA-000066F	21	0	75M	*	0	0	GGGCTCATCGCGCAATGGTAGCGCAATCGACTCCAGATCGACAGGTTGGGGGTTCAGGTCCTCCTGGGCTCACCA	JJJJFIJJJJJJIJJJJJFJIJJFJJJJJJJJJJJJJJJJJJJJJJJJJJJJJJJJJJJJJJJJJJJJJJJJJJJ	AS:i:-18	XS:i:-18	XN:i:0	XM:i:3	XO:i:0	XG:i:0	NM:i:3	MD:Z:8G9C37A18	YT:Z:UU	YA:i:1	YM:i:1	YR:i:2	YL:i:51
VH00745:80:AACKT2FM5:1:2403:20163:41817	256	tRNA-Trp-CCA-000066F	21	1	75M	*	0	0	GGGCTCATGGCGCAATGGTAGCGCAATCGACTCCAGATCGACAGGTTGGGGGTTCAGGTCCTCCTGGGCTCACCA	JJIFJIJJJJIIFJFJJJFJIJIFJJJJJJJJJJJJJJJJJJJJJJJJJJJJJJJJJJJJJJJJJJJJJJJIJJJ	AS:i:-12	XS:i:-12	XN:i:0	XM:i:2	XO:i:0	XG:i:0	NM:i:2	MD:Z:18C37A18	YT:Z:UU	YA:i:1	YM:i:1	YR:i:2	YL:i:51
VH00745:80:AACKT2FM5:1:2403:36599:41779	0	tRNA-Trp-CCA-000066F	21	1	75M	*	0	0	GGGCTCATGGCGCAATGGCAGCGCAATCGACTCCAGATCGACAGGTTGGGGGTTCAGGTCCTCCTGGGCTCACCA	JF>7J0JFJ0FIJIIJJ0JFFJF0JJFJFJFJ0IF>J00FJJIF0FJJFFF>JIIJJ>F>J>IFJIJIJJFJFJJ	AS:i:-6	XS:i:-6	XN:i:0	XM:i:1	XO:i:0	XG:i:0	NM:i:1	MD:Z:56A18	YT:Z:UU	YA:i:1	YM:i:1	YR:i:2	YL:i:51
VH00745:80:AACKT2FM5:1:2403:18951:42801	256	tRNA-Trp-CCA-000066F	21	1	75M	*	0	0	GGGCTCATGGCGCAATGGTAGCGCAATCGACTCCAGATCGACAGGTTGGGGGTTCAGGTCCTCCTGGGCTCACCA	JJJFIFFIJJIJFJFFJIJFFIIFJIJJJIJJJJFJJIJJJJJJJJJJJJJJJJJJJJJJJJJJJJJJIJJJJJJ	AS:i:-12	XS:i:-12	XN:i:0	XM:i:2	XO:i:0	XG:i:0	NM:i:2	MD:Z:18C37A18	YT:Z:UU	YA:i:1	YM:i:1	YR:i:2	YL:i:51
VH00745:80:AACKT2FM5:1:2403:18724:43521	0	tRNA-Trp-CCA-000066F	21	1	75M	*	0	0	GGGCTCATGGCGCAATGGTAGCGCAATCGACTCCAGATCGACAGGTTGGGGGTTCAGGTCCTCCTGGGCTCACCA	JJI>FFFJJJJIJJFFJFFFIIJFJJJJJJJJJJJJJJJJJJJJJJJJJJJJJJJJJJJJJJJJJJJJJJJJJJJ	AS:i:-12	XS:i:-12	XN:i:0	XM:i:2	XO:i:0	XG:i:0	NM:i:2	MD:Z:18C37A18	YT:Z:UU	YA:i:1	YM:i:1	YR:i:2	YL:i:51
VH00745:80:AACKT2FM5:1:2403:15694:44884	0	tRNA-Trp-CCA-000066F	21	1	75M	*	0	0	GGGCTCATGGCGCAATGGCAGCGCAATCGACTCCAGATCGACAGGTTGGGGGTTCAGGTCCTCCTGGGCTCACCA	JJJJJFJJJJJIJJJJJJIFIIJFJJJJJJJJJJJJJJJJJJJJJJJJJJJJJJJJJJJJJJJJJJJJJJJJJJJ	AS:i:-6	XS:i:-6	XN:i:0	XM:i:1	XO:i:0	XG:i:0	NM:i:1	MD:Z:56A18	YT:Z:UU	YA:i:1	YM:i:1	YR:i:2	YL:i:51
VH00745:80:AACKT2FM5:1:2403:60779:46834	0	tRNA-Trp-CCA-000066F	21	1	75M	*	0	0	GGGCTCATGGCGCAATGGTAGCGCAATCGACTCCAGATCGACAGGTTGGGGGTTCAGGTCCTCCTGGGCTCACCA	JJJFIIJJJJIJFJIJJJJJJJJIJJJJJJJJJJJJJJJJJJJJJJJJJJJJJJJJJJJJJJJJJJJJJJJJJJJ	AS:i:-12	XS:i:-12	XN:i:0	XM:i:2	XO:i:0	XG:i:0	NM:i:2	MD:Z:18C37A18	YT:Z:UU	YA:i:1	YM:i:1	YR:i:2	YL:i:51
VH00745:80:AACKT2FM5:1:2403:54474:46929	256	tRNA-Trp-CCA-000066F	21	0	75M	*	0	0	GGGNTCATGGCGCAATGGTAGCGCAATCGACTCCAGATCGACAGGTTGGGGGTTCAGGTCCTCCTGGGCTCACCA	JJI!IFJJJJJJFJFJJIFIJIIFJJJJJJJJJJJJJJJJJJJJJJJJJJJJJJJJJJJJJJJJJJJJJJJJJJJ	AS:i:-17	XS:i:-17	XN:i:0	XM:i:3	XO:i:0	XG:i:0	NM:i:3	MD:Z:3C14C37A18	YT:Z:UU	YA:i:1	YM:i:1	YR:i:2	YL:i:51
VH00745:80:AACKT2FM5:1:2403:71610:49257	256	tRNA-Trp-CCA-000066F	21	0	75M	*	0	0	GGGCTCATTGCGCAATGGTAGCGCAATCGACTCCAGATCGACAGGTTGGGGGTTCAGGTCCTCCTGGGCTCACCA	JJJFI7FJFJJJ7JFJJFFIFAF7JJJIJJJJJJJJJJJJJJJJJJJJJJJJJJJJJJJJJJJJJJJJJJJJJJJ	AS:i:-18	XS:i:-18	XN:i:0	XM:i:3	XO:i:0	XG:i:0	NM:i:3	MD:Z:8G9C37A18	YT:Z:UU	YA:i:1	YM:i:1	YR:i:2	YL:i:51
VH00745:80:AACKT2FM5:1:2403:61291:49314	256	tRNA-Trp-CCA-000066F	21	1	75M	*	0	0	GGGCTCATGGCGCAATGGTAGCGCAATCGACTCCAGATCGACAGGTTGGGGGTTCAAGTCCTCCTGGGCTCACCA	JJJ0JJJJJJJIFJJJJFFJJIJFJJJJJJJJJJJJJJJJJJJJJJJJJJJJJJJJJJJJJJJJJJJJJJJJJJJ	AS:i:-6	XS:i:-6	XN:i:0	XM:i:1	XO:i:0	XG:i:0	NM:i:1	MD:Z:18C56	YT:Z:UU	YA:i:1	YM:i:1	YR:i:2	YL:i:51
VH00745:80:AACKT2FM5:1:2403:29517:49390	256	tRNA-Trp-CCA-000066F	21	1	75M	*	0	0	GGGCTCATGGCGCAATGGTAGCGCAATCGACTCCAGATCGACAGGTTGGGGGTTCAGGTCCTCCTGGGCTCACCA	JJJ/FJJJJJIIFJJJJIIFIJIIJJJJJJJJJJJJJJJJJJJJJJJJJJJJJJJJJJJJJJJJJJJJJJJJJJJ	AS:i:-12	XS:i:-12	XN:i:0	XM:i:2	XO:i:0	XG:i:0	NM:i:2	MD:Z:18C37A18	YT:Z:UU	YA:i:1	YM:i:1	YR:i:2	YL:i:51
VH00745:80:AACKT2FM5:1:2403:62976:50090	0	tRNA-Trp-CCA-000066F	21	1	75M	*	0	0	GGGCTCATGGCGCAATGGTAGCGCAATCGACTCCAGATCGACAGGTTGGGGGTTCAAGTCCTCCTGGGCTCACCA	JJJFIIIJJJJJFJJIJFFFIJIFJJJJJJJJJJJJJJJJJJJJJJJJJJJJJJJJJJJJJJJJJJJJJJJJJJJ	AS:i:-6	XS:i:-6	XN:i:0	XM:i:1	XO:i:0	XG:i:0	NM:i:1	MD:Z:18C56	YT:Z:UU	YA:i:1	YM:i:1	YR:i:2	YL:i:51
VH00745:80:AACKT2FM5:1:2403:21337:50866	256	tRNA-Trp-CCA-000066F	21	1	75M	*	0	0	GGGCTCATGGCGCAATGGCAGCGCAATCGACTCCAGATCGACAGGTTGGGGGTTCAGGTCCTCCTGGGCTCACCA	JJJAJJJJJJJJFJJJJJJJJJJFJJJJJJJJJJJJJJJJJJJJJJJJJJJJJJJJJJJJJJJJJJJJJJJJJJJ	AS:i:-6	XS:i:-6	XN:i:0	XM:i:1	XO:i:0	XG:i:0	NM:i:1	MD:Z:56A18	YT:Z:UU	YA:i:1	YM:i:1	YR:i:2	YL:i:51
VH00745:80:AACKT2FM5:1:2403:44684:54482	0	tRNA-Trp-CCA-000066F	21	1	75M	*	0	0	GGGCTCATGGCGCAATGGCAGCGCAATCGACTCCAGATCGACAGGTTGGGGGTTCAGGTCCTCCTGGGCTCACCA	JJI0JIJJJJJIFJIJJFJIIJJIJJJJJJJJJJJJJJJJJJJJJJJJJJJJJJJJJJJJJJJJJJJJJJJJJJJ	AS:i:-6	XS:i:-6	XN:i:0	XM:i:1	XO:i:0	XG:i:0	NM:i:1	MD:Z:56A18	YT:Z:UU	YA:i:1	YM:i:1	YR:i:2	YL:i:51
VH00745:80:AACKT2FM5:1:2403:47543:55296	0	tRNA-Trp-CCA-000066F	21	1	75M	*	0	0	GGGCTCATGGCGCAATGGTAGCGCAATCGACTCCAGATCGACAGGTTGGGGGTTCAGGTCCTCCTGGGCTCACCA	JJJ0JIJJJIFJIJJJJFJFFJIFJJJJJJJJJJJJJJJJJJJJJJJJJJJJJJJJJJJJJJJJJJJJJJJJJJJ	AS:i:-12	XS:i:-12	XN:i:0	XM:i:2	XO:i:0	XG:i:0	NM:i:2	MD:Z:18C37A18	YT:Z:UU	YA:i:1	YM:i:1	YR:i:2	YL:i:51
VH00745:80:AACKT2FM5:1:2403:47524:55315	256	tRNA-Trp-CCA-000066F	21	0	73M6I5M	*	0	0	GGGCTCATGGCGCAATGGTAGCGCAATCGACTCCAGATCGACAGGTTGGGGGTTCAGGTCCTCCTGGGCTCACCAGTATCAAGT	JJJ>JFJJJJJJFJIJJJIJJJJFJJJJJJJJJJJJJJJJJJJJJJJJJJJJJJJJJJJJJJJJJJJJJJJJJJJJJJJJJJJJ	AS:i:-50	XS:i:-50	XN:i:3	XM:i:5	XO:i:1	XG:i:6	NM:i:11	MD:Z:18C37A18N0N0N0	YT:Z:UU	YA:i:1	YM:i:1	YR:i:2	YL:i:51
VH00745:80:AACKT2FM5:1:2403:34629:55334	0	tRNA-Trp-CCA-000066F	21	1	75M	*	0	0	GGGCTCATAGCGCAATGGCAGCGCAATCGACTCCAGATCGACAGGTTGGGGGTTCAGGTCCTCCTGGGCTCACCA	JJJFIIJJFJJJJJJIJIJJFJFIJJJJJJJJJJJJJJJJJJIJJJJJJJJJJJJJJJJJJJJJJJJJJJJJJJJ	AS:i:-12	XS:i:-12	XN:i:0	XM:i:2	XO:i:0	XG:i:0	NM:i:2	MD:Z:8G47A18	YT:Z:UU	YA:i:1	YM:i:1	YR:i:2	YL:i:51
VH00745:80:AACKT2FM5:1:2404:49418:1246	256	tRNA-Trp-CCA-000066F	21	1	75M	*	0	0	GGGCTCATGGCGCAATGGCAGCGCAATCGACTCCAGATCGACAGGTTGGGGGTTCAGGTCCTCCTGGGCTCACCA	JJJFFIJJJJJJJJIJJJJFJJFJJJJJJJJJJJJJJJJJJJJJJJJJJJJJJJJJJJJJJJJJJJJJJJJJJJJ	AS:i:-6	XS:i:-6	XN:i:0	XM:i:1	XO:i:0	XG:i:0	NM:i:1	MD:Z:56A18	YT:Z:UU	YA:i:1	YM:i:1	YR:i:2	YL:i:51
VH00745:80:AACKT2FM5:1:2404:50384:1530	0	tRNA-Trp-CCA-000066F	21	1	75M	*	0	0	GGGCTCATGGCGCAATGGCAGCGCAATCGACTCCAGATCGACAGGTTGGGGGTTCAGGTCCTCCTGGGCTCACCA	JJFIJJJJJJJJJIJJFJJIJJJJFJJJJJJJJFFJIJJIJFIJ>JJJJJJJIJJJJJJJJJJJJJJJJJJJJJJ	AS:i:-6	XS:i:-6	XN:i:0	XM:i:1	XO:i:0	XG:i:0	NM:i:1	MD:Z:56A18	YT:Z:UU	YA:i:1	YM:i:1	YR:i:2	YL:i:51
VH00745:80:AACKT2FM5:1:2404:21545:1700	256	tRNA-Trp-CCA-000066F	21	1	75M	*	0	0	GGGCTCATGGCGCAATGGCAGCGCAATCGACTCCAGATCGACAGGTTGGGGGTTCAGGTCCTCCTGGGCTCACCA	JIJJFIJJJJIJJJFJJJJFJFJFJJIJJJJJJJJJJIJIJJFJJJIIJJJJJJJJJJJJJJJIJJJJJJJJJJJ	AS:i:-6	XS:i:-6	XN:i:0	XM:i:1	XO:i:0	XG:i:0	NM:i:1	MD:Z:56A18	YT:Z:UU	YA:i:1	YM:i:1	YR:i:2	YL:i:51
VH00745:80:AACKT2FM5:1:2404:21621:1663	0	tRNA-Trp-CCA-000066F	21	1	75M	*	0	0	GGGCTCATGGCGCAATGGCAGCGCAATCGACTCCAGATCGACAGGTTGGGGGTTCAGGTCCTCCTGGGCTCACCA	JJJFIJFJJJJIJJJJJJJIIJJJJJJJJJJJJJJJJJJJJJJJJJJJJJJJJJJJJJJJJJJJJJJJJJJJJJJ	AS:i:-6	XS:i:-6	XN:i:0	XM:i:1	XO:i:0	XG:i:0	NM:i:1	MD:Z:56A18	YT:Z:UU	YA:i:1	YM:i:1	YR:i:2	YL:i:51
VH00745:80:AACKT2FM5:1:2404:39231:1852	256	tRNA-Trp-CCA-000066F	21	0	75M	*	0	0	GGGCTCATTGCGCAATGGTAGCGCAATCGACTCCAGATCGACAGGTTGGGGGTTCAGGTCCTCCTGGGCTCACCA	JJJFJFFJFJIIFJIFJFFFJFFFJIJJJJJJJJJJJJJJJJJJJJJJJJJJJJJJJJJJJJJJJJJJJJJJJJJ	AS:i:-18	XS:i:-18	XN:i:0	XM:i:3	XO:i:0	XG:i:0	NM:i:3	MD:Z:8G9C37A18	YT:Z:UU	YA:i:1	YM:i:1	YR:i:2	YL:i:51
VH00745:80:AACKT2FM5:1:2404:62957:2515	256	tRNA-Trp-CCA-000066F	21	1	75M	*	0	0	GGGCTCATGGCGCAATGGCAGCGCAATCGACTCCAGATCGACAGGTTGGGGGTTCAAGTCCTCCTGGGCTCACCA	JJJ0FIFJJJJJFJIJJJIIIJJFJJJJJJJJJJJJJJJJJJJJJJJJJJJJJJJJJJJJJJJJJJJJJJJJJJJ	AS:i:0	XS:i:0	XN:i:0	XM:i:0	XO:i:0	XG:i:0	NM:i:0	MD:Z:75	YT:Z:UU	YA:i:1	YM:i:1	YR:i:2	YL:i:51
VH00745:80:AACKT2FM5:1:2404:38170:3101	256	tRNA-Trp-CCA-000066F	21	1	75M	*	0	0	GGGCTCATGGCGCAATGGCAGCGCAATCGACTCCAGATCGACAGGTTGGGGGTTCAGGTCCTCCTGGGCTCACCA	JJJ0IFFJJJJJIJIJJFIJJJIIJJJJJJJJJJJJJJJJJJJJFJJJJJJJJJJJJJJJJFJJJJJJJJJJJJJ	AS:i:-6	XS:i:-6	XN:i:0	XM:i:1	XO:i:0	XG:i:0	NM:i:1	MD:Z:56A18	YT:Z:UU	YA:i:1	YM:i:1	YR:i:2	YL:i:51
VH00745:80:AACKT2FM5:1:2404:49380:3329	256	tRNA-Trp-CCA-000066F	21	0	75M	*	0	0	GGGCTCATTGCGCAATGGTAGCGCAATCGACTCCAGATCGACAGGTTGGGGGTTCAGGTCCTCCTGGGCTCACCA	JJIFIF7JFJFJFJFIJFFFIIFFJIJJJJJJJJJJJJJJJJJJJJJJJJJJJJJIJJJJJIJJJJJJJJJJJJJ	AS:i:-18	XS:i:-18	XN:i:0	XM:i:3	XO:i:0	XG:i:0	NM:i:3	MD:Z:8G9C37A18	YT:Z:UU	YA:i:1	YM:i:1	YR:i:2	YL:i:51
VH00745:80:AACKT2FM5:1:2404:41011:3897	256	tRNA-Trp-CCA-000066F	21	1	75M	*	0	0	GGGCTCATCGCGCAATGGCAGCGCAATCGACTCCAGATCGACAGGTTGGGGGTTCATGTCCTCCTGGGCTCACCA	JJJIJIFJFJJJIJIJJIIIFJJJJJJJJJJJJJJJJJJJJJJJJIJJJJJJJJJJJJJJJJJJJJJJJJJJJJJ	AS:i:-12	XS:i:-12	XN:i:0	XM:i:2	XO:i:0	XG:i:0	NM:i:2	MD:Z:8G47A18	YT:Z:UU	YA:i:1	YM:i:1	YR:i:2	YL:i:51
VH00745:80:AACKT2FM5:1:2404:37470:4408	256	tRNA-Trp-CCA-000066F	21	1	75M	*	0	0	GGGCTCATGGCGCAATGGCAGCGCAATCGACTCCAGATCGACAGGTTGGGGGTTCAGGTCCTCCTGGGCTCACCA	JJJJJJIJJJJJIJJJJIIJJJJFJJJJJJJJJJJJJJJJJJJJJJJJJJJJJJJJJJJJJJJJJJJJJJJJJJJ	AS:i:-6	XS:i:-6	XN:i:0	XM:i:1	XO:i:0	XG:i:0	NM:i:1	MD:Z:56A18	YT:Z:UU	YA:i:1	YM:i:1	YR:i:2	YL:i:51
VH00745:80:AACKT2FM5:1:2404:69603:5184	0	tRNA-Trp-CCA-000066F	21	1	75M	*	0	0	GGGCTCATGGCGCAATGGCAGCGCAATCGACTCCAGATCGACAGGTTGGGGGTTCAGGTCCTCCTGGGCTCACCA	JFIFFJJJJJJIJJJIJFJIJJIFJJJJJJJJJJJJJIJJJJJJJJJJJJJJJJJJJJJJJJJJJJJIJJJJJIJ	AS:i:-6	XS:i:-6	XN:i:0	XM:i:1	XO:i:0	XG:i:0	NM:i:1	MD:Z:56A18	YT:Z:UU	YA:i:1	YM:i:1	YR:i:2	YL:i:51
VH00745:80:AACKT2FM5:1:2404:52069:5070	0	tRNA-Trp-CCA-000066F	21	1	75M	*	0	0	GGGCTCATGGCGCAATGGCAGCGCAATCGACTCCAGATCGACAGGTTGGGGGTTCAGGTCCTCCTGGGCTCACCA	JJJ>JJJJJJJIJJIJJIIJJJJIJJJJJJJJJJJJJJJJJJJJJJJJJJJJJJJJJJJJJJJJJJJJJJJJJJJ	AS:i:-6	XS:i:-6	XN:i:0	XM:i:1	XO:i:0	XG:i:0	NM:i:1	MD:Z:56A18	YT:Z:UU	YA:i:1	YM:i:1	YR:i:2	YL:i:51
VH00745:80:AACKT2FM5:1:2404:65494:7778	0	tRNA-Trp-CCA-000066F	21	0	75M	*	0	0	GGGCTCATTGCGCAATGGTAGCGCAATCGACTCCAGATCGACAGGTTGGGGGTTCAGGTCCTCCTGGGCTCACCA	JJIFJFFJ7JJJFIJFJJFIFJFFJJJJJJJJJJJJJJJJJJJJJJJJJJJJJJJJJJJJJJJJJJJJJJJJJJJ	AS:i:-18	XS:i:-18	XN:i:0	XM:i:3	XO:i:0	XG:i:0	NM:i:3	MD:Z:8G9C37A18	YT:Z:UU	YA:i:1	YM:i:1	YR:i:2	YL:i:51
VH00745:80:AACKT2FM5:1:2404:42772:8118	0	tRNA-Trp-CCA-000066F	21	1	75M	*	0	0	GGGCTCATGGCGCAATGGCAGCGCAATCGACTCCAGATCGACAGGTTGGGGGTTCATGTCCTCCTGGGCTCACCA	JJJIFIJJJJJFIJJJJIIJFIIFJJJJJJJJJJJJJJJJJIJJJJJJJJJJJJJJJJJJJJJJJJJJJJJJJJJ	AS:i:-6	XS:i:-6	XN:i:0	XM:i:1	XO:i:0	XG:i:0	NM:i:1	MD:Z:56A18	YT:Z:UU	YA:i:1	YM:i:1	YR:i:2	YL:i:51
VH00745:80:AACKT2FM5:1:2404:71819:11488	256	tRNA-Trp-CCA-000066F	21	1	75M	*	0	0	GGGCTCATTGCGCAATGGCAGCGCAATCGACTCCAGATCGACAGGTTGGGGGTTCAGGTCCTCCTGGGCTCACCA	JJJFIJJJ7JIFFJJJIFJIJJFFJJJJJJJJJJJJFJJJJJJJJJJJJJJJJJJJJJJJJJJJJJJJJJJJJJJ	AS:i:-12	XS:i:-12	XN:i:0	XM:i:2	XO:i:0	XG:i:0	NM:i:2	MD:Z:8G47A18	YT:Z:UU	YA:i:1	YM:i:1	YR:i:2	YL:i:51
VH00745:80:AACKT2FM5:1:2404:42317:12624	256	tRNA-Trp-CCA-000066F	21	1	75M	*	0	0	GGGCTCATGGCGCAATGGCAGCGCAATCGACTCCAGATCGACAGGTTGGGGGTTCATGTCCTCCTGGGCTCACCA	JJJIIJJJJJJJJJJJJJJJJJJJJJJJJJJJJJJJJJJJJJJJJJJJJJJJJJJJJJJJJJJJJJJJJJJJJJJ	AS:i:-6	XS:i:-6	XN:i:0	XM:i:1	XO:i:0	XG:i:0	NM:i:1	MD:Z:56A18	YT:Z:UU	YA:i:1	YM:i:1	YR:i:2	YL:i:51
VH00745:80:AACKT2FM5:1:2404:73031:13609	256	tRNA-Trp-CCA-000066F	21	1	75M	*	0	0	GGGCTCATTGCGCAATGGCAGCGCAATCGACTCCAGATCGACAGGTTGGGGGTTCAGGTCCTCCTGGGCTCACCA	JJJFFFIJIJJJFJJIJJFIIIFFJIJJJJJJJJJJIJJJJJJJJJJJJJJJJJJJJJJJJJJJJJJJJJJJJJJ	AS:i:-12	XS:i:-12	XN:i:0	XM:i:2	XO:i:0	XG:i:0	NM:i:2	MD:Z:8G47A18	YT:Z:UU	YA:i:1	YM:i:1	YR:i:2	YL:i:51
VH00745:80:AACKT2FM5:1:2404:14747:13912	256	tRNA-Trp-CCA-000066F	21	0	75M	*	0	0	GGGCTCATTGCGCAATGGTAGCGCAATCAACTCCAGATCGACAGGTTGGGGGTTCAAGTCCTCCTGGGCTCACCA	JJJJJJJJJJJJJJJIJJJJJJJJJJJJJJJJJJJJJJJJJJJJJJJJJJJJJJJJJJJJJJJJJJJJJJJJJJJ	AS:i:-18	XS:i:-18	XN:i:0	XM:i:3	XO:i:0	XG:i:0	NM:i:3	MD:Z:8G9C9G46	YT:Z:UU	YA:i:1	YM:i:1	YR:i:2	YL:i:51
VH00745:80:AACKT2FM5:1:2404:15353:13987	0	tRNA-Trp-CCA-000066F	21	0	75M	*	0	0	GGGCTCATAGCGCAATGGTAGCGCAATCGACTCCAGATCGACAGGTTGGGGGTTCAGGTCCTCCTGGGCTCACCA	JJJFJIJJIJJJJJIJJFFJFJJJJJJJJJJJJJJJJJJJJJJJJJJJJJJJJJJJJJJJJJJJJJJJJJJJJJJ	AS:i:-18	XS:i:-18	XN:i:0	XM:i:3	XO:i:0	XG:i:0	NM:i:3	MD:Z:8G9C37A18	YT:Z:UU	YA:i:1	YM:i:1	YR:i:2	YL:i:51
VH00745:80:AACKT2FM5:1:2404:60382:16145	256	tRNA-Trp-CCA-000066F	21	0	75M	*	0	0	GGGCTCATTGCGCAATGGTAGCGCAATCGACTCCAGATCGACAGGTTGGGGGTTCAGGTCCTCCTGGGCTCACCA	JJFFJF7JFFJJFJIFJFFIFIFFJJJJJJJJJJJJIJJJJJIJJJJJJJJJJJJJJJJJJJJJJJJJJJJJJJJ	AS:i:-18	XS:i:-18	XN:i:0	XM:i:3	XO:i:0	XG:i:0	NM:i:3	MD:Z:8G9C37A18	YT:Z:UU	YA:i:1	YM:i:1	YR:i:2	YL:i:51
VH00745:80:AACKT2FM5:1:2404:46559:16903	0	tRNA-Trp-CCA-000066F	21	1	75M	*	0	0	GGGCTCATTGCGCAATGGCAGCGCAATCGACTCCAGATCGACAGGTTGGGGGTTCAGGTCCTCCTGGGCTCACCA	JJJFFIFJFJJJIJJFJFJJIJFFJJJJJJJJJJJJJJJJJJJJJJJJJJJJJJJJJJJJJJJJJJJJJJJJJJJ	AS:i:-12	XS:i:-12	XN:i:0	XM:i:2	XO:i:0	XG:i:0	NM:i:2	MD:Z:8G47A18	YT:Z:UU	YA:i:1	YM:i:1	YR:i:2	YL:i:51
VH00745:80:AACKT2FM5:1:2404:46881:17452	0	tRNA-Trp-CCA-000066F	21	1	75M	*	0	0	GGGCTCATTGCGCAATGGCAGCGCAATCGACTCCAGATCGACAGGTTGGGGGTTCAGGTCCTCCTGGGCTCACCA	JJJFFFIJFJFJIJJFJFJJFIJFJJJJJJJJJJJJJJJJJJJJJJJJJJJJJJJJJJJJJJJJJJJJJJJJJJJ	AS:i:-12	XS:i:-12	XN:i:0	XM:i:2	XO:i:0	XG:i:0	NM:i:2	MD:Z:8G47A18	YT:Z:UU	YA:i:1	YM:i:1	YR:i:2	YL:i:51
VH00745:80:AACKT2FM5:1:2404:15353:17698	256	tRNA-Trp-CCA-000066F	21	1	75M	*	0	0	GGGCTCATGGCGCAATGGCAGCGCAATCGACTCCAGATCGACAGGTTGGGGGTTCAGGTCCTCCTGGGCTCACCA	JJJJJJFJJJJJJJIJJIJJFJJJJJJJJJJJJJJJJJJJJJJJJJJJJJJJJJJJJJJJJJJJJJJJJJJJJJJ	AS:i:-6	XS:i:-6	XN:i:0	XM:i:1	XO:i:0	XG:i:0	NM:i:1	MD:Z:56A18	YT:Z:UU	YA:i:1	YM:i:1	YR:i:2	YL:i:51
VH00745:80:AACKT2FM5:1:2404:66081:18663	256	tRNA-Trp-CCA-000066F	21	1	75M	*	0	0	GGGCTCATGGCGCAATGGCAGCGCAATCGACTCCAGATCGACAGGTTGGGGGTTCAGGTCCTCCTGGGCTCACCA	JJJAJIFJJJJJJJFJJJJJJJJFJJJJJJJJJJJJJJJJJJJJJJJJJJJJJJJJJJJJJJJJJJJJJJJJJJJ	AS:i:-6	XS:i:-6	XN:i:0	XM:i:1	XO:i:0	XG:i:0	NM:i:1	MD:Z:56A18	YT:Z:UU	YA:i:1	YM:i:1	YR:i:2	YL:i:51
VH00745:80:AACKT2FM5:1:2404:33304:19629	0	tRNA-Trp-CCA-000066F	21	1	75M	*	0	0	GGGCTCATGGCGCAATGGCAGCGCAATCGACTCCAGATCGACAGGTTGGGGGTTCATGTCCTCCTGGGCTCACCA	JJJIIJJJJJJJFJIJJIJJJJFFJJJJJJJJJJJJJJJJJJJJJJJJJJJJJJJJJJJJJJJJJJJJJJJJJJJ	AS:i:-6	XS:i:-6	XN:i:0	XM:i:1	XO:i:0	XG:i:0	NM:i:1	MD:Z:56A18	YT:Z:UU	YA:i:1	YM:i:1	YR:i:2	YL:i:51
VH00745:80:AACKT2FM5:1:2404:15580:21143	0	tRNA-Trp-CCA-000066F	21	0	75M	*	0	0	GGGCTCATTGCGCAATGGTAGCGCAATCGACTCCAGATCGACAGGTTGGGGGTTCAGGTCCTCCTGGGCTCACCA	JJJFIIIJFJJJFJIIJIFIFJIIJJJJJJJJJJJJJJJJJJJJJJJJJJJJJJJJJJJJJJJJJJJJJJJJJJJ	AS:i:-18	XS:i:-18	XN:i:0	XM:i:3	XO:i:0	XG:i:0	NM:i:3	MD:Z:8G9C37A18	YT:Z:UU	YA:i:1	YM:i:1	YR:i:2	YL:i:51
VH00745:80:AACKT2FM5:1:2404:34364:21560	0	tRNA-Trp-CCA-000066F	21	1	75M	*	0	0	GGGCTCATGGCGCAATGGTAGCGCAATCGACTCCAGATCGACAGGTTGGGGGTTCAGGTCCTCCTGGGCTCACCA	JJJFJJJJJJJJJJJJJIJIJJJIJJJJJJJJJJJJJJJJJJJJJJJJJJJJJJJJJJJJJJJJJJJJJIJJJJJ	AS:i:-12	XS:i:-12	XN:i:0	XM:i:2	XO:i:0	XG:i:0	NM:i:2	MD:Z:18C37A18	YT:Z:UU	YA:i:1	YM:i:1	YR:i:2	YL:i:51
VH00745:80:AACKT2FM5:1:2404:15107:23245	256	tRNA-Trp-CCA-000066F	21	0	75M	*	0	0	GGGCTCATTGCGCAATGGTAGCGCAATCGACTCCAGATCGACAGGTTGGGGGTTCAGGTCCTCCTGGGCTCACCA	JJJFIFFJFJJJFJJJJIFFJIFFJJJJJJJJJJJJJJJJJJJJJJJJJJJJJJJJJJJJJJJJJJJJJJJJJJJ	AS:i:-18	XS:i:-18	XN:i:0	XM:i:3	XO:i:0	XG:i:0	NM:i:3	MD:Z:8G9C37A18	YT:Z:UU	YA:i:1	YM:i:1	YR:i:2	YL:i:51
VH00745:80:AACKT2FM5:1:2404:50100:24002	0	tRNA-Trp-CCA-000066F	21	0	75M	*	0	0	GGGCTCATTGCGCAATGGTAGCGCAATCGACTCCAGATCGACAGGTTGGGGGTTCAGGTCCTCCTGGGCTCACCA	JJJFIFFJFJIIFJJJJFFIFJF7JJJJJJJJJJJJJJJJJJJJJJJJJJJJJJJJJJJJJJJJJJJJJJJJJJJ	AS:i:-18	XS:i:-18	XN:i:0	XM:i:3	XO:i:0	XG:i:0	NM:i:3	MD:Z:8G9C37A18	YT:Z:UU	YA:i:1	YM:i:1	YR:i:2	YL:i:51
VH00745:80:AACKT2FM5:1:2404:6491:24059	0	tRNA-Trp-CCA-000066F	21	0	75M	*	0	0	GGGCTCATAGCGCAATGGTAGCGCAATCGACTCCAGATCGACAGGTTGGGGGTTCAGGTCCTCCTGGGCTCACCA	JJJIJJJIIJJJFJJJJFJIFFJFJJJJJJJJJJJJJJJJJJJJJJJJJJJJJJJJJJJJJJJJJJJJJJJJJJJ	AS:i:-18	XS:i:-18	XN:i:0	XM:i:3	XO:i:0	XG:i:0	NM:i:3	MD:Z:8G9C37A18	YT:Z:UU	YA:i:1	YM:i:1	YR:i:2	YL:i:51
VH00745:80:AACKT2FM5:1:2404:56765:25327	0	tRNA-Trp-CCA-000066F	21	1	75M	*	0	0	GGGCTCATGGCGCAATGGTAGCGCAATCGACTCCAGATCGACAGGTTGGGGGTTCAGGTCCTCCTGGGCTCACCA	JJJ>FJJJJJFFFJJJJJJJJJIIJJJJJIJJJJJJJJJJJJJJJJJJJJJJJJJJJJJJJJJJJJJJJJJJJJJ	AS:i:-12	XS:i:-12	XN:i:0	XM:i:2	XO:i:0	XG:i:0	NM:i:2	MD:Z:18C37A18	YT:Z:UU	YA:i:1	YM:i:1	YR:i:2	YL:i:51
VH00745:80:AACKT2FM5:1:2404:56557:25271	0	tRNA-Trp-CCA-000066F	21	1	75M	*	0	0	GGGCTCATGGCGCAATGGTAGCGCAATCGACTCCAGATCGACAGGTTGGGGGTTCAGGTCCTCCTGGGCTCACCA	JJJ0JIJIJJJJIJJIJIFFJJJFJJJJJJJJJJJJJJJJJJJJJJJJJJJJJJJJJJJJJJJJJJJJJIJJJJJ	AS:i:-12	XS:i:-12	XN:i:0	XM:i:2	XO:i:0	XG:i:0	NM:i:2	MD:Z:18C37A18	YT:Z:UU	YA:i:1	YM:i:1	YR:i:2	YL:i:51
VH00745:80:AACKT2FM5:1:2404:50422:26520	0	tRNA-Trp-CCA-000066F	21	1	75M	*	0	0	GGGCTCATGGCGCAATGGCAGCGCAATCGACTCCAGATCGACAGGTTGGGGGTTCAGGTCCTCCTGGGCTCACCA	JJJIJJJJJJJJJJJJJIJJJJJJJJJJJJJJJJJJJJJJJJJJJJJJJJJJJJJJJJJJJJJJJJJJJJJJJJJ	AS:i:-6	XS:i:-6	XN:i:0	XM:i:1	XO:i:0	XG:i:0	NM:i:1	MD:Z:56A18	YT:Z:UU	YA:i:1	YM:i:1	YR:i:2	YL:i:51
VH00745:80:AACKT2FM5:1:2404:48680:27883	0	tRNA-Trp-CCA-000066F	21	1	75M	*	0	0	GGGCTCATGGCGCAATGGCAGCGCAATCGACTCCAGATCGACAGGTTGGGGGTTCAGGTCCTCCTGGGCTCACCA	JJJ>FJJJJJJJFJFJJIFJJJJFJJJJJJJJJJJJJJJJJJJJJJJJJJJJJJJJJJJJJJJJJJJJJJJJJJJ	AS:i:-6	XS:i:-6	XN:i:0	XM:i:1	XO:i:0	XG:i:0	NM:i:1	MD:Z:56A18	YT:Z:UU	YA:i:1	YM:i:1	YR:i:2	YL:i:51
VH00745:80:AACKT2FM5:1:2404:64585:27959	0	tRNA-Trp-CCA-000066F	21	1	75M	*	0	0	GGGCTCATTGCGCAATGGCAGCGCAATCGACTCCAGATCGACAGGTTGGGGGTTCAGGTCCTCCTGGGCTCACCA	JJJFJF7JIJJIFJJIJJIFIJFFJIJJJJJJJJJJJJJJJJJJJJJJJJJJJJJJJJJJJJJJJJJJJJJJJJJ	AS:i:-12	XS:i:-12	XN:i:0	XM:i:2	XO:i:0	XG:i:0	NM:i:2	MD:Z:8G47A18	YT:Z:UU	YA:i:1	YM:i:1	YR:i:2	YL:i:51
VH00745:80:AACKT2FM5:1:2404:42847:29133	0	tRNA-Trp-CCA-000066F	21	0	75M	*	0	0	GGGCTCATCGCGCAATGGTAGCGCAATCGACTCCAGATCGACAGGTTGGGGGTTCAGGTCCTCCTGGGCTCACCA	JJJFJFJIJJJJJJJJJJIJFJIFJJJJJJJJJJJJJJJJJJJJJJJJJJJJJJJJJJJJJJJJJJJJJJJJJJJ	AS:i:-18	XS:i:-18	XN:i:0	XM:i:3	XO:i:0	XG:i:0	NM:i:3	MD:Z:8G9C37A18	YT:Z:UU	YA:i:1	YM:i:1	YR:i:2	YL:i:51
VH00745:80:AACKT2FM5:1:2404:65911:29322	256	tRNA-Trp-CCA-000066F	21	1	75M	*	0	0	GGGCTCATTGCGCAATGGCAGCGCAATCGACTCCAGATCGACAGGTTGGGGGTTCAGGTCCTCCTGGGCTCACCA	JJJFJJJJFJJJJJJIJJIJJJIJJJJJJJJJJJJJIJJJJJJJJJJJJJJJJJJJJJJJJJJJJJJJJJJJJJJ	AS:i:-12	XS:i:-12	XN:i:0	XM:i:2	XO:i:0	XG:i:0	NM:i:2	MD:Z:8G47A18	YT:Z:UU	YA:i:1	YM:i:1	YR:i:2	YL:i:51
VH00745:80:AACKT2FM5:1:2404:44078:30363	256	tRNA-Trp-CCA-000066F	21	1	75M	*	0	0	GGGCTCATGGCGCAATGGTAGCGCAATCGACTCCAGATCGACAGGTTGGGGGTTCAAGTCCTCCTGGGCTCACCA	JJJ0JIFJJJJJFJJJJFFJFJIJJJJJJJJJJJJJJJJJJJJJJJJJJJJJJJJJJJJJJJJJJJJJJJJJJJJ	AS:i:-6	XS:i:-6	XN:i:0	XM:i:1	XO:i:0	XG:i:0	NM:i:1	MD:Z:18C56	YT:Z:UU	YA:i:1	YM:i:1	YR:i:2	YL:i:51
VH00745:80:AACKT2FM5:1:2404:40499:30571	0	tRNA-Trp-CCA-000066F	21	0	75M	*	0	0	GGGCTCATCGCGCAATGGTAGCGCAATCGACTCCAGATCGACAGGTTGGGGGTTCAGGTCCTCCTGGGCTCACCA	JJJIFIJJJJJJJJIJJIFJIJJJJJJJJJJJJJJJJJJJJJJJJJJJJJJJJJJJJJJJJJJJJJJJJJJJJJJ	AS:i:-18	XS:i:-18	XN:i:0	XM:i:3	XO:i:0	XG:i:0	NM:i:3	MD:Z:8G9C37A18	YT:Z:UU	YA:i:1	YM:i:1	YR:i:2	YL:i:51
VH00745:80:AACKT2FM5:1:2404:19386:31310	256	tRNA-Trp-CCA-000066F	21	1	75M	*	0	0	GGGCTCATGGCGCAATGGTAGCGCAATCGACTCCAGATCGACAGGTTGGGGGTTCAGGTCCTCCTGGGCTCACCA	JJJ>IIJJJJFJJJIJJIJJFJFIJJJJJJJJJJJJJJJJJJJJJJJJJJJJJJJJJJJJJJJJJJJJJJJJJJJ	AS:i:-12	XS:i:-12	XN:i:0	XM:i:2	XO:i:0	XG:i:0	NM:i:2	MD:Z:18C37A18	YT:Z:UU	YA:i:1	YM:i:1	YR:i:2	YL:i:51
VH00745:80:AACKT2FM5:1:2404:70077:31972	256	tRNA-Trp-CCA-000066F	21	0	70M1D4M	*	0	0	GGGCTCATGGCGCAATGGTAGCGCAATCGACTCCAGATCGACAGGTTGGGGGTTCAGGTCCTCCTGGGCTGCCA	JJJ0FFFJJJJJFJJJJIJJFJJFJJJJJJJJJJJJJJJJJJJJJJJJJJJJJJJJJJJJJJJJIJJJJJJJJJ	AS:i:-26	XS:i:-26	XN:i:0	XM:i:3	XO:i:1	XG:i:1	NM:i:4	MD:Z:18C37A13^C0A3	YT:Z:UU	YA:i:1	YM:i:1	YR:i:2	YL:i:51
VH00745:80:AACKT2FM5:1:2404:63355:32029	256	tRNA-Trp-CCA-000066F	21	1	18M1D56M	*	0	0	GGGCTCATGGCGCAATGGAGCGCAATCGACTCCAGATCGACAGGTTGGGGGTTCAGGTCCTCCTGGGCTCACCA	JJJF7FJFJJJJIJJIJFJJJIIJJJJJJJJJJJJJJJJJJJJJJJJJJJJJJJJJJJJJJJJJJJJJJJJJJJ	AS:i:-14	XS:i:-14	XN:i:0	XM:i:1	XO:i:1	XG:i:1	NM:i:2	MD:Z:18^C37A18	YT:Z:UU	YA:i:1	YM:i:1	YR:i:2	YL:i:51
VH00745:80:AACKT2FM5:1:2404:41484:32540	0	tRNA-Trp-CCA-000066F	21	0	75M	*	0	0	GGGCTCATCGCGCAATGGTAGCGCAATCGACTCCAGATCGACAGGTTGGGGGTTCAGGTCCTCCTGGGCTCACCA	JJJIJJJIJJJJJJJJJIFIIJJIJJJJJIJJJJJJJJJJJJJJJJJJJJJJJJJJJJJJJJJJJJJJJJJJJJJ	AS:i:-18	XS:i:-18	XN:i:0	XM:i:3	XO:i:0	XG:i:0	NM:i:3	MD:Z:8G9C37A18	YT:Z:UU	YA:i:1	YM:i:1	YR:i:2	YL:i:51
VH00745:80:AACKT2FM5:1:2404:60192:32654	0	tRNA-Trp-CCA-000066F	21	1	75M	*	0	0	GGGCTCATTGCGCAATGGCAGCGCAATCGACTCCAGATCGACAGGTTGGGGGTTCAGGTCCTCCTGGGCTCACCA	JJJFJF7JFIIIIJFJJIFIJFJFJIJJJJJJJJJJJJJJJJJJJJJJJJJJJJJJJJJJJJJJJJJJJJJJJJJ	AS:i:-12	XS:i:-12	XN:i:0	XM:i:2	XO:i:0	XG:i:0	NM:i:2	MD:Z:8G47A18	YT:Z:UU	YA:i:1	YM:i:1	YR:i:2	YL:i:51
VH00745:80:AACKT2FM5:1:2404:53413:32995	256	tRNA-Trp-CCA-000066F	21	1	75M	*	0	0	GGGCTCATGGCGCAATGGCAGCGCAATCGACTCCAGATCGACAGGTNGGGGGTTCAGGTCCTCCTGGGCTCACCA	JJJIJJIJJJJJFJJIJJFIJIJFJJJJJJJJJJJJJJJJJJJJJJ!JJJJJJJJJJJJJJJJJJJJJJJJJJJJ	AS:i:-11	XS:i:-11	XN:i:0	XM:i:2	XO:i:0	XG:i:0	NM:i:2	MD:Z:46T9A18	YT:Z:UU	YA:i:1	YM:i:1	YR:i:2	YL:i:51
VH00745:80:AACKT2FM5:1:2404:53489:33033	0	tRNA-Trp-CCA-000066F	21	1	75M	*	0	0	GGGCTCATGGCGCAATGGCAGCGCAATCGACTCCAGATCGACAGGTTGGGGGTTCAGGTCCTCCTGGGCTCACCA	JJJIJJJJJJJJJJJJJJJJJJJIJJJJJJJJJJJJJJJJJJJJJJ7JJJJJJJJJJJJJJJJJJJJJJJJJJJJ	AS:i:-6	XS:i:-6	XN:i:0	XM:i:1	XO:i:0	XG:i:0	NM:i:1	MD:Z:56A18	YT:Z:UU	YA:i:1	YM:i:1	YR:i:2	YL:i:51
VH00745:80:AACKT2FM5:1:2404:52883:33260	0	tRNA-Trp-CCA-000066F	21	1	75M	*	0	0	GGGCTCATGGCGCAATGGCAGCGCAATCGACTCCAGATCGACAGGTTGGGGGTTCAGGTCCTCCTGGGCTCACCA	JJJAFJJJJJJJIJFJJJJJJJJFJJJJJJJJJJJJJJJJJJJJJJJJJJJJJJJJJJJJJJJJJJJJJJJJJJJ	AS:i:-6	XS:i:-6	XN:i:0	XM:i:1	XO:i:0	XG:i:0	NM:i:1	MD:Z:56A18	YT:Z:UU	YA:i:1	YM:i:1	YR:i:2	YL:i:51
VH00745:80:AACKT2FM5:1:2404:63279:33582	256	tRNA-Trp-CCA-000066F	21	1	75M	*	0	0	GGGCTCATTGCGCAATGGCAGCGCAATCGACTCCAGATCGACAGGTTGGGGGTTCAGGTCCTCCTGGGCTCACCA	JJJFIIFJFJJJIJJIJIJJJJFIJJJJJJJJJJJJJJJJJJJJJJJJJJJJJJJJJJJJJJJJJJJJJJJJJJJ	AS:i:-12	XS:i:-12	XN:i:0	XM:i:2	XO:i:0	XG:i:0	NM:i:2	MD:Z:8G47A18	YT:Z:UU	YA:i:1	YM:i:1	YR:i:2	YL:i:51
VH00745:80:AACKT2FM5:1:2404:51312:34036	256	tRNA-Trp-CCA-000066F	21	1	75M	*	0	0	GGGCTCATGGCGCAATGGCAGCGCAATCGACTCCAGATCGACAGGTTGGGGGTTCAGGTCCTCCTGGGCTCACCA	JJJ0IIJJJJJJFJIJJIIJJJJIJJJJJJJJJJJJJJJJJJJJJJJJJJJJJJJJJJJJJJJJJJJJJJJJJJJ	AS:i:-6	XS:i:-6	XN:i:0	XM:i:1	XO:i:0	XG:i:0	NM:i:1	MD:Z:56A18	YT:Z:UU	YA:i:1	YM:i:1	YR:i:2	YL:i:51
VH00745:80:AACKT2FM5:1:2404:12570:34490	256	tRNA-Trp-CCA-000066F	21	1	75M	*	0	0	GGGCTCATGGCGCAATGGCAGCGCAATCGACTCCAGATCGACAGGTTGGGGGTTCAGGTCCTCCTGGGCTCACCA	JJJIJJIJJJIJJJFJJJJJJIJJJIJJJIJJJJJJJJJJJJJJJJJJJJJJJJJJJJJJJJJJJJIJJJJJJJJ	AS:i:-6	XS:i:-6	XN:i:0	XM:i:1	XO:i:0	XG:i:0	NM:i:1	MD:Z:56A18	YT:Z:UU	YA:i:1	YM:i:1	YR:i:2	YL:i:51
VH00745:80:AACKT2FM5:1:2404:39799:34983	256	tRNA-Trp-CCA-000066F	21	0	75M	*	0	0	GGGCTCATTGCGCAATGGTAGCGCAATCGACTCCAGATCGACAGGTTGGGGGTTCAGGTCCTCCTGGGCTCACCA	JJIFIFJJFIIIFJJFJIFFFJFFJFJJJJJJJJJJJJJJJJJJJJJJJJJJJJJJJJJJJJJJJJJJJJJJJJJ	AS:i:-18	XS:i:-18	XN:i:0	XM:i:3	XO:i:0	XG:i:0	NM:i:3	MD:Z:8G9C37A18	YT:Z:UU	YA:i:1	YM:i:1	YR:i:2	YL:i:51
VH00745:80:AACKT2FM5:1:2404:55250:35588	0	tRNA-Trp-CCA-000066F	21	1	75M	*	0	0	GGGCTCATTGCGCAATGGCAGCGCAATCGACTCCAGATCGACAGGTTGGGGGTTCATGTCCTCCTGGGCTCACCA	JJJFJIJJFJJIFJIIJIIJJJJIJJJJJJJJJJJJIJJJJJJJJJJJJJJJJJJJJJJJJJJJJJJJJJJJJJJ	AS:i:-12	XS:i:-12	XN:i:0	XM:i:2	XO:i:0	XG:i:0	NM:i:2	MD:Z:8G47A18	YT:Z:UU	YA:i:1	YM:i:1	YR:i:2	YL:i:51
VH00745:80:AACKT2FM5:1:2404:12873:35664	256	tRNA-Trp-CCA-000066F	21	0	75M	*	0	0	GGGCTCATAGCGAAATGGTAGCGCAATCGACTCCAGATCGACAGGTTGGGGGTTCAGGTCCTCCTGGGCTCACCA	JIJFJJFJJJIJJJJJJJFJJJJJJJJJJJJJJJJJIJJJJJJJJJJJJJJJJJJJJJJJJJJJJJJJJJJJJJJ	AS:i:-24	XS:i:-24	XN:i:0	XM:i:4	XO:i:0	XG:i:0	NM:i:4	MD:Z:8G3C5C37A18	YT:Z:UU	YA:i:1	YM:i:1	YR:i:2	YL:i:51
VH00745:80:AACKT2FM5:1:2404:11112:36251	256	tRNA-Trp-CCA-000066F	21	0	75M	*	0	0	GGGCTCATAGCGAAATGGTAGCGCAATCGACTCCAGATCGACAGGTTGGGGGTTCAGGTCCTCCTGGGCTCACCA	JJJJJIJFJJFFJJJJJFIJJIIIJJJJJIJJJJJJJJJJJJJJJJJJJJJJJJJJJJJJJJJJJJJ>JJJJJJJ	AS:i:-24	XS:i:-24	XN:i:0	XM:i:4	XO:i:0	XG:i:0	NM:i:4	MD:Z:8G3C5C37A18	YT:Z:UU	YA:i:1	YM:i:1	YR:i:2	YL:i:51
VH00745:80:AACKT2FM5:1:2404:11149:36365	0	tRNA-Trp-CCA-000066F	21	0	75M	*	0	0	GGGCTCATAGCGAAATGGTAGCGCAATCGACTCCAGATCGACAGGTTGGGGGTTCAGGTCCTCCTGGGCTCACCA	JJJIJJIIJJJJJJJJJIJJJJJJJJJJJJJJJJJJJJJJJJJJJJJJJJJJJJJJJJJJJJJJJJJJJJJJJJJ	AS:i:-24	XS:i:-24	XN:i:0	XM:i:4	XO:i:0	XG:i:0	NM:i:4	MD:Z:8G3C5C37A18	YT:Z:UU	YA:i:1	YM:i:1	YR:i:2	YL:i:51
VH00745:80:AACKT2FM5:1:2404:11339:36365	256	tRNA-Trp-CCA-000066F	21	1	75M	*	0	0	GGGCTCATGGCGCAATGGCAGCGCAATCGACTCCAGATCGACAGGTTGGGGGTTCAGGTCCTCCTGGGCTCACCA	JJJ>JJJJJJJIIJIJJJJIJJIJJJJJJJJJJJJJJJJJJJJJJJJJJJJJJJJJJJJJJIJJJJJJJJJJJJJ	AS:i:-6	XS:i:-6	XN:i:0	XM:i:1	XO:i:0	XG:i:0	NM:i:1	MD:Z:56A18	YT:Z:UU	YA:i:1	YM:i:1	YR:i:2	YL:i:51
VH00745:80:AACKT2FM5:1:2404:31562:36554	0	tRNA-Trp-CCA-000066F	21	1	75M	*	0	0	GGGCTCATGGCGCAATGGTAGCGCAATCGACTCCAGATCGACAGGTTGGGGGTTCAGGTCCTCCTGGGCTCACCA	JJJ0JFIJJJJJIJFJJIJJJFJJJJJJJJJJJJJJJJJJJJJJJJJJJJJJJJJJJJJJJJJJJJJJJJJJJJJ	AS:i:-12	XS:i:-12	XN:i:0	XM:i:2	XO:i:0	XG:i:0	NM:i:2	MD:Z:18C37A18	YT:Z:UU	YA:i:1	YM:i:1	YR:i:2	YL:i:51
VH00745:80:AACKT2FM5:1:2404:11699:36535	0	tRNA-Trp-CCA-000066F	21	1	75M	*	0	0	GGGCTCATGGCGCAATGGCAGCGCAATCGACTCCAGATCGACAGGTTGGGGGTTCAGGTCCTCCTGGGCTCACCA	JJJ>JFIJJJFJFJFJJJFFIFJFJJJJJJJJJIJJJJJJJJJJJJJJJJJJJJJJJJJJJJJJJJJJJJJJJJJ	AS:i:-6	XS:i:-6	XN:i:0	XM:i:1	XO:i:0	XG:i:0	NM:i:1	MD:Z:56A18	YT:Z:UU	YA:i:1	YM:i:1	YR:i:2	YL:i:51
VH00745:80:AACKT2FM5:1:2404:72065:36800	0	tRNA-Trp-CCA-000066F	21	1	75M	*	0	0	GGGCTCATCGCGCAATGGCAGCGCAATCGACTCCAGATCGACAGGTTGGGGGTTCAGGTCCTCCTGGGCTCACCA	JJJIJIJJJJJJJJJJJJJFJJJJJJJJJJJJJJJJJJJJJJJJJJJJJJJJJJJJJJJJJJJJJJJJJJJIJJJ	AS:i:-12	XS:i:-12	XN:i:0	XM:i:2	XO:i:0	XG:i:0	NM:i:2	MD:Z:8G47A18	YT:Z:UU	YA:i:1	YM:i:1	YR:i:2	YL:i:51
VH00745:80:AACKT2FM5:1:2404:76742:38031	256	tRNA-Trp-CCA-000066F	21	1	75M	*	0	0	GGGCTCATGGCGCAATGGCAGCGCAATCGACTCAAGATCGACAGGTTGGGGGTTCAGGTCCTCCTGGGCTCACCA	JJJFJFJJJJJJJJJJJJJJJJJJJJJJJIJJJJJJIJJJJJJJJJJJJJJJJJJJJJJJJJJJJJJJJJJJJJJ	AS:i:-12	XS:i:-12	XN:i:0	XM:i:2	XO:i:0	XG:i:0	NM:i:2	MD:Z:33C22A18	YT:Z:UU	YA:i:1	YM:i:1	YR:i:2	YL:i:51
VH00745:80:AACKT2FM5:1:2404:42563:40170	256	tRNA-Trp-CCA-000066F	21	1	75M	*	0	0	GGGCTCATGGCGCAATGGTAGCGCAATCGACTCCAGATCGACAGGTTGGGGGTTCAGGTCCTCCTGGGCTCACCA	JJJFFIJJJJJJFJFJJJJIJJJFJJJJJIJJJJJJJJJJJJJJJJJJJJJJJJJJJJJJJJJJJJJJJJJJJJJ	AS:i:-12	XS:i:-12	XN:i:0	XM:i:2	XO:i:0	XG:i:0	NM:i:2	MD:Z:18C37A18	YT:Z:UU	YA:i:1	YM:i:1	YR:i:2	YL:i:51
VH00745:80:AACKT2FM5:1:2404:54663:41968	0	tRNA-Trp-CCA-000066F	21	0	75M	*	0	0	GGGCTCATGGCGCAATGGTAGCGCAATCGACTCCAGATCGACAGGTTGGGGGTTCAGGTCCTCCTGGGCTCNCCA	JJJ0JIJIJJIJFJJIJIFJJJFFJJJJJFJJJJJJJJJJJJJJJJJJJJJJJJJJJJJJJJJJJJJJJJJ!JJJ	AS:i:-17	XS:i:-17	XN:i:0	XM:i:3	XO:i:0	XG:i:0	NM:i:3	MD:Z:18C37A14A3	YT:Z:UU	YA:i:1	YM:i:1	YR:i:2	YL:i:51
VH00745:80:AACKT2FM5:1:2404:13876:42499	256	tRNA-Trp-CCA-000066F	21	1	75M	*	0	0	GGGCTCATGGCGCAATGGTAGCGCAATCGACTCCAGATCGACAGGTTGGGGGTTCAGGTCCTCCTGGGCTCACCA	JJJ0JJFJJJFIIJJJJFFJJJJIJJJJJJJJJJJJJJJJJJJJJJJJJJJJJJJJJJJJJJJJJJJJJJJJJJJ	AS:i:-12	XS:i:-12	XN:i:0	XM:i:2	XO:i:0	XG:i:0	NM:i:2	MD:Z:18C37A18	YT:Z:UU	YA:i:1	YM:i:1	YR:i:2	YL:i:51
VH00745:80:AACKT2FM5:1:2404:17531:43729	0	tRNA-Trp-CCA-000066F	21	1	75M	*	0	0	GGGCTCATGGCGCAATGGTAGCGCAATCGACTCCAGATCGACAGGTTGGGGGTTCAGGTCCTCCTGGGCTCACCA	JJJFIJIJJJJJFJJJJIFIJJJJJJJJJJJJJJJJJJJJJJJJJJJJJJJJJJJJJJJJJJJJJJJJJJJJJJJ	AS:i:-12	XS:i:-12	XN:i:0	XM:i:2	XO:i:0	XG:i:0	NM:i:2	MD:Z:18C37A18	YT:Z:UU	YA:i:1	YM:i:1	YR:i:2	YL:i:51
VH00745:80:AACKT2FM5:1:2404:62578:45717	256	tRNA-Trp-CCA-000066F	21	1	75M	*	0	0	GGGCTCATTGCGCAATGGCAGCGCAATCGACTCCAGATCGACAGGTTGGGGGTTCAGGTCCTCCTGGGCTCACCA	JJJFJFFJFJIIFJJFJFFJFJFFJJJJJJJJJJJJJJJJJJJJJJJJJJJJJJJJJJJJJJJJJJJJJJJJJJJ	AS:i:-12	XS:i:-12	XN:i:0	XM:i:2	XO:i:0	XG:i:0	NM:i:2	MD:Z:8G47A18	YT:Z:UU	YA:i:1	YM:i:1	YR:i:2	YL:i:51
VH00745:80:AACKT2FM5:1:2404:38246:46001	0	tRNA-Trp-CCA-000066F	21	1	75M	*	0	0	GGGCTCATGGCGCAATGGTAGCGCAATCGACTCCAGATCGACAGGTTGGGGGTTCAGGTCCTCCTGGGCTCACCA	JJJFFIJJJJJJFJIJJFJJFJFFJJJJJJJJJJJJJJJJJJJJJJJJJJJJJJJJJJJJJJJJJJJJJJJJJJJ	AS:i:-12	XS:i:-12	XN:i:0	XM:i:2	XO:i:0	XG:i:0	NM:i:2	MD:Z:18C37A18	YT:Z:UU	YA:i:1	YM:i:1	YR:i:2	YL:i:51
VH00745:80:AACKT2FM5:1:2404:35576:46171	0	tRNA-Trp-CCA-000066F	21	0	75M	*	0	0	GGGCTCATAGCGCAATGGCAGCGCAATCGACTCCACATCGACAGGTTGGGGGTTCAGGTCCTCCTGGGCTCACCA	JJJFJFIJJJJJFIJJJJJFJJJFJJJJJJJJJJJJJJJJJJJJJJJJJJJJJJJJJJJJJJJJJJJJJJJJJJJ	AS:i:-18	XS:i:-18	XN:i:0	XM:i:3	XO:i:0	XG:i:0	NM:i:3	MD:Z:8G26G20A18	YT:Z:UU	YA:i:1	YM:i:1	YR:i:2	YL:i:51
VH00745:80:AACKT2FM5:1:2404:46824:46133	0	tRNA-Trp-CCA-000066F	21	0	75M	*	0	0	GGGCTCATTGCGCAATGGTAGCGCAATCGACTCCAGATCGACAGGTTGGGGGTTCAGGTCCTCCTGGGCTCACCA	IJJFJF7JFJIJFJJFJFFFFFFFJJJJJJJJJJJJJJJJJJJJJJJJJJJJJJJJJJJJJJJJJJJJJIJJJJJ	AS:i:-18	XS:i:-18	XN:i:0	XM:i:3	XO:i:0	XG:i:0	NM:i:3	MD:Z:8G9C37A18	YT:Z:UU	YA:i:1	YM:i:1	YR:i:2	YL:i:51
VH00745:80:AACKT2FM5:1:2404:36315:46152	256	tRNA-Trp-CCA-000066F	21	1	18M1D56M	*	0	0	GGGCTCATGGCGCAATGGAGCGCAATCGACTCCAGATCGACAGGTTGGGGGTTCATGTCCTCCTGGGCTCACCA	JJI0FFFFJJJJIJFJJFJFJJFJFJJJJJJJJJJIIJJJJJJJJJJJJJJJJJJJJJJJJJJJJJJJJJJJJJ	AS:i:-14	XS:i:-14	XN:i:0	XM:i:1	XO:i:1	XG:i:1	NM:i:2	MD:Z:18^C37A18	YT:Z:UU	YA:i:1	YM:i:1	YR:i:2	YL:i:51
VH00745:80:AACKT2FM5:1:2404:37470:46436	256	tRNA-Trp-CCA-000066F	21	1	18M1D56M	*	0	0	GGGCTCATGGCGCAATGGAGCGCAATCGACTCCAGATCGACAGGTTGGGGGTTCATGTCCTCCTGGGCTCACCA	JJJ>JJIFJJJJJJIFJIFJJFIJJJJJJJJJJJJJJJJJJJJJJJJJJJJJJJJJJJJJJJJJJJJJJJJJJJ	AS:i:-14	XS:i:-14	XN:i:0	XM:i:1	XO:i:1	XG:i:1	NM:i:2	MD:Z:18^C37A18	YT:Z:UU	YA:i:1	YM:i:1	YR:i:2	YL:i:51
VH00745:80:AACKT2FM5:1:2404:64604:46569	256	tRNA-Trp-CCA-000066F	21	1	75M	*	0	0	GGGCTCATGACGCAATGGCAGCGCAATCGACTCCAGATCGACAGGTTGGGGGTTCAGGTCCTCCTGGGCTCACCA	JJJFJIJJJJJJJJIJJJFJJJJJJJJJJIJJJJJJJJJJJJJJJJJJJJJJJJJJJJJJJJJJJJJJJJJJJJJ	AS:i:-12	XS:i:-12	XN:i:0	XM:i:2	XO:i:0	XG:i:0	NM:i:2	MD:Z:9G46A18	YT:Z:UU	YA:i:1	YM:i:1	YR:i:2	YL:i:51
VH00745:80:AACKT2FM5:1:2404:45934:47213	256	tRNA-Trp-CCA-000066F	21	1	75M	*	0	0	GGGCTCATGGCGCAATGGTAGCGCAATCGACTCCAGATCGACAGGTTGGGGGTTCAGGTCCTCCTGGGCTCACCA	JIJ>JIJJJJIFFJIIJIJJJJIFJJJJJJJJJJJJJJJJJJJJJJJJJJJJJJJJJJJJJJJJJJJJJJJJJJJ	AS:i:-12	XS:i:-12	XN:i:0	XM:i:2	XO:i:0	XG:i:0	NM:i:2	MD:Z:18C37A18	YT:Z:UU	YA:i:1	YM:i:1	YR:i:2	YL:i:51
VH00745:80:AACKT2FM5:1:2404:18799:47269	256	tRNA-Trp-CCA-000066F	21	1	75M	*	0	0	GGGCTCATGGCGCAATGGCAGCGCAATCGACTCCAGATCGACAGGTTGGGGGTTCAGGTCCTCCTGGGCTCACCA	JJI>IIIJJJJJIJIJJIFIIJJFJJJJJJJJJJJJJJJJJJJJJJJJJJJJJJJJJJJJJJJJJJJJJJJJJJJ	AS:i:-6	XS:i:-6	XN:i:0	XM:i:1	XO:i:0	XG:i:0	NM:i:1	MD:Z:56A18	YT:Z:UU	YA:i:1	YM:i:1	YR:i:2	YL:i:51
VH00745:80:AACKT2FM5:1:2404:29157:47629	0	tRNA-Trp-CCA-000066F	21	1	75M	*	0	0	GGGCTCATGGCGCAATGGCAGCGCAATCGACTCCATATCGACAGGTTGGGGGTTCATGTCCTCCTGGGCTCACCA	JJJ0JFIJJJJFFJFJJIIIJJIFJIJJJJJJJJJJJJJJJJJJJJJJJJJJJJJJJJJJJJJJJJJJJJJJJJJ	AS:i:-12	XS:i:-12	XN:i:0	XM:i:2	XO:i:0	XG:i:0	NM:i:2	MD:Z:35G20A18	YT:Z:UU	YA:i:1	YM:i:1	YR:i:2	YL:i:51
VH00745:80:AACKT2FM5:1:2404:13554:49295	256	tRNA-Trp-CCA-000066F	21	1	75M	*	0	0	GGGCTCATGGCGCAATGGTAGCGCAATCGACTCCAGATCGACAGGTTGGGGGTTCAGGTCCTCCTGGGCTCACCA	JJJFIIJJJFJIIJFJJJJJJJJIJJJJJJJJJJJJJJJJJJJJJJJJJJJJJJJJJJJJJJJJJJJJJJJJJJJ	AS:i:-12	XS:i:-12	XN:i:0	XM:i:2	XO:i:0	XG:i:0	NM:i:2	MD:Z:18C37A18	YT:Z:UU	YA:i:1	YM:i:1	YR:i:2	YL:i:51
VH00745:80:AACKT2FM5:1:2404:53376:51586	0	tRNA-Trp-CCA-000066F	21	0	75M	*	0	0	GGGCTCATTGCGCAATGGTAGCGCAATCGACTCCAGATCGACAGGTTGGGGGTTCAGGTCCTCCTGGGCTCACCA	JJFJIFFJFJJIIIIJJJFFJJJFJJJJJJJJJJJJJJJJJJJJJJJJJJJJJJJJJJJJJJJJJJJJJJJJJJJ	AS:i:-18	XS:i:-18	XN:i:0	XM:i:3	XO:i:0	XG:i:0	NM:i:3	MD:Z:8G9C37A18	YT:Z:UU	YA:i:1	YM:i:1	YR:i:2	YL:i:51
VH00745:80:AACKT2FM5:1:2404:52107:53725	0	tRNA-Trp-CCA-000066F	21	0	75M	*	0	0	GGGCTCATTGCGCAATGGTAGCGCAATCGACTCCAGATCGACAGGTTGGGGGTTCAGGTCCTCCTGGGCTCACCA	JJJFIF7J7JFJFFIIJIFFIFFFJIJJJJJJJJJJJJJJJJJJJJJJJJJJJJJJJJJJJIJJJJJJJJJJJJJ	AS:i:-18	XS:i:-18	XN:i:0	XM:i:3	XO:i:0	XG:i:0	NM:i:3	MD:Z:8G9C37A18	YT:Z:UU	YA:i:1	YM:i:1	YR:i:2	YL:i:51
VH00745:80:AACKT2FM5:1:2404:47222:54482	0	tRNA-Trp-CCA-000066F	21	0	75M	*	0	0	GGGCTCATTGCGCAATGGTAGCGCAATCGACTCCAGATCGACAGGTTGGGGGTTCATGTCCTCCTGGGCTCACCA	JJJFIFFJFIJIFJJIJIFIJIIFJJJJJJJJJJJJJJJJJJJJJJJJJJJJJJJJJJJJJJJJJJJJJJJJJJJ	AS:i:-18	XS:i:-18	XN:i:0	XM:i:3	XO:i:0	XG:i:0	NM:i:3	MD:Z:8G9C37A18	YT:Z:UU	YA:i:1	YM:i:1	YR:i:2	YL:i:51
VH00745:80:AACKT2FM5:1:2404:57201:56243	0	tRNA-Trp-CCA-000066F	21	1	75M	*	0	0	GGGCTCATGGCGCAATGGTAGCGCAATCGACTCCAGATCGACAGGTTGGGGGTTCAAGTCCTCCTGGGCTCACCA	JJJFJFFJJJJJJJIJJFJFIJJFJIJJJJJJJJJJJJJJJJJJJJJJJJJJJJJJJJJJJJJJJJJJJJJJJJJ	AS:i:-6	XS:i:-6	XN:i:0	XM:i:1	XO:i:0	XG:i:0	NM:i:1	MD:Z:18C56	YT:Z:UU	YA:i:1	YM:i:1	YR:i:2	YL:i:51
VH00745:80:AACKT2FM5:1:2404:41238:56262	256	tRNA-Trp-CCA-000066F	21	1	75M	*	0	0	GGGCTCATGGCGCAATGGTAGCGCAATCGACTCCAGATCGACAGGTTGGGGGTTCATGTCCTCCTGGGCTCACCA	JJJFJJJIJJJJIJJJJJFJIJJFJJJJJJJJJJJJJJJJJJJJJJJJJJJJJJJJJJJJJJJJJJJJJJJJJJJ	AS:i:-12	XS:i:-12	XN:i:0	XM:i:2	XO:i:0	XG:i:0	NM:i:2	MD:Z:18C37A18	YT:Z:UU	YA:i:1	YM:i:1	YR:i:2	YL:i:51
VH00745:80:AACKT2FM5:1:1204:42488:28281	0	tRNA-Trp-CCA-000066F	24	1	69M	*	0	0	CTCATGGCGCAATGGCAGCGCAATCGACTCCAGATCGACAGGTTGGGGGTTCAGGTCCTCCTGGGCTCA	IIJJIJJJJIJFIJIJIJFIIJJJJJIIJJJJJJJJJJJIJJJJJJJJJJJJJJJJJJIJJJJJIJJJJ	AS:i:-6	XS:i:-6	XN:i:0	XM:i:1	XO:i:0	XG:i:0	NM:i:1	MD:Z:53A15	YT:Z:UU	YA:i:1	YM:i:1	YR:i:2	YL:i:51
VH00745:80:AACKT2FM5:1:1204:43984:28678	256	tRNA-Trp-CCA-000066F	24	1	69M	*	0	0	CTCATGGCGCAATGGCAGCGCAATCGACTCCAGATCGACAGGTTGGGGGTTCAGGTCCTCCTGGGCTCA	JAJIIJJJIJJJJJFJJJJJIJJJJJJJJJJIJJJJJJJJJJJJJJJJJJJJJJJJJJJJJJJJJJIJJ	AS:i:-6	XS:i:-6	XN:i:0	XM:i:1	XO:i:0	XG:i:0	NM:i:1	MD:Z:53A15	YT:Z:UU	YA:i:1	YM:i:1	YR:i:2	YL:i:51
VH00745:80:AACKT2FM5:1:2403:70645:22582	256	tRNA-Trp-CCA-000066F	24	1	69M	*	0	0	CTCATGGCGCAATGGCAGCGCAATCGACTCCAGATCGACAGGTTGGGGGTTCAGGTCCTCCTGGGCTCA	JJJJFJJJJFJJJJFFJIJJIJJJJJJJJJJJJJJJJJJJJJJJJJJJJJJJJJJJJJJJJJJJJJJJJ	AS:i:-6	XS:i:-6	XN:i:0	XM:i:1	XO:i:0	XG:i:0	NM:i:1	MD:Z:53A15	YT:Z:UU	YA:i:1	YM:i:1	YR:i:2	YL:i:51
VH00745:80:AACKT2FM5:1:1401:63582:51113	256	tRNA-Trp-CCA-000066F	36	0	51M	*	0	0	AGGCAGCGCAATGGACTCCAGATCGACAGGTTGGGGGTTCAAGTCCTCCTG	JJJJJJJJJJIJJJJJJJJJJJJJJJJIJJJJJJJJJIJJJJJJJJJJJJJ	AS:i:-12	XS:i:-12	XN:i:0	XM:i:2	XO:i:0	XG:i:0	NM:i:2	MD:Z:0T11C38	YT:Z:UU	YA:i:1	YM:i:1	YR:i:2	YL:i:51
VH00745:80:AACKT2FM5:1:2401:49835:53044	256	tRNA-Trp-CCA-000066F	36	0	51M	*	0	0	AGGCAGCGCAATGGACTCCAGATCGACAGGTTGGGGGTTCAAGTCCTCCTG	JJJJJJJJJJJJJJJJJJJJJJJJJJJJJJJJJJJJJJJJJJJJJJJJJJJ	AS:i:-12	XS:i:-12	XN:i:0	XM:i:2	XO:i:0	XG:i:0	NM:i:2	MD:Z:0T11C38	YT:Z:UU	YA:i:1	YM:i:1	YR:i:2	YL:i:51
VH00745:80:AACKT2FM5:1:2401:50706:53233	256	tRNA-Trp-CCA-000066F	36	0	51M	*	0	0	AGGCAGCGCAATGGACTCCAGATCGACAGGTTGGGGGTTCAAGTCCTCCTG	JJJJJJJJJJJJJJJJJJJJJJJJJJJJJJJJJJJJJJJJJJJJJJJJJJJ	AS:i:-12	XS:i:-12	XN:i:0	XM:i:2	XO:i:0	XG:i:0	NM:i:2	MD:Z:0T11C38	YT:Z:UU	YA:i:1	YM:i:1	YR:i:2	YL:i:51
VH00745:80:AACKT2FM5:1:1201:64832:6168	256	tRNA-Trp-CCA-000066F	52	0	41M	*	0	0	CCCAGATCGACAGGTTGGGGGTTCAGGTCCTCCTGGGCTCA	JJJJJJJJJJJJJJIJJJJIJJIJJJJJJJJJJJJJJJJJJ	AS:i:-12	XS:i:-12	XN:i:0	XM:i:2	XO:i:0	XG:i:0	NM:i:2	MD:Z:0T24A15	YT:Z:UU	YA:i:1	YM:i:1	YR:i:3	YL:i:123
VH00745:80:AACKT2FM5:1:2303:44116:4351	0	tRNA-Trp-CCA-000066F	52	0	41M	*	0	0	CCCAGATCGACAGGTTGGGGGTTCAGGTCCTCCTGGGCTCA	JJJJIJJJJJJJJJJJJJJJJJJJJJJJJJJJJJJJJJJJJ	AS:i:-12	XS:i:-12	XN:i:0	XM:i:2	XO:i:0	XG:i:0	NM:i:2	MD:Z:0T24A15	YT:Z:UU	YA:i:1	YM:i:1	YR:i:3	YL:i:123
VH00745:80:AACKT2FM5:1:2303:43700:4654	256	tRNA-Trp-CCA-000066F	52	0	41M	*	0	0	CCCAGATCGACAGGTTGGGGGTTCAGGTCCTCCTGGGCTCA	JJJJJJJJJJJJJJJJJJJJJJJJJJJJJJJJJJJJJJJJJ	AS:i:-12	XS:i:-12	XN:i:0	XM:i:2	XO:i:0	XG:i:0	NM:i:2	MD:Z:0T24A15	YT:Z:UU	YA:i:1	YM:i:1	YR:i:3	YL:i:123
VH00745:80:AACKT2FM5:1:2303:43700:4767	0	tRNA-Trp-CCA-000066F	52	0	41M	*	0	0	CCCAGATCGACAGGTTGGGGGTTCAGGTCCTCCTGGGCTCA	JJJJJJJJJJJJJJJJJJJIJJJJJJJJJJJJJJJJJJJJJ	AS:i:-12	XS:i:-12	XN:i:0	XM:i:2	XO:i:0	XG:i:0	NM:i:2	MD:Z:0T24A15	YT:Z:UU	YA:i:1	YM:i:1	YR:i:3	YL:i:123
VH00745:80:AACKT2FM5:1:1302:24253:18379	256	tRNA-Trp-CCA-000066F	53	1	40M	*	0	0	CCAGATCGACAGGTTGGGGGTTCAGGTCCTCCTGGGCTCA	JJJJIJJJJJJFJIJJJJJJJJJJJJJJJIJJJJJJJJJJ	AS:i:-6	XS:i:-6	XN:i:0	XM:i:1	XO:i:0	XG:i:0	NM:i:1	MD:Z:24A15	YT:Z:UU	YA:i:1	YM:i:1	YR:i:3	YL:i:123
VH00745:80:AACKT2FM5:1:2403:45309:22772	256	tRNA-Trp-CCA-000066F	53	0	40M	*	0	0	CCATATCGACAGGTTGGGGGTTCAGGTCCTCCTGGGCTCA	JJJFJJJJIJJJJJJJJJJJJJJJJJJJJJJJJJJJJJJJ	AS:i:-12	XS:i:-12	XN:i:0	XM:i:2	XO:i:0	XG:i:0	NM:i:2	MD:Z:3G20A15	YT:Z:UU	YA:i:1	YM:i:1	YR:i:3	YL:i:123
VH00745:80:AACKT2FM5:1:2403:45290:22791	256	tRNA-Trp-CCA-000066F	53	0	40M	*	0	0	CCATATCGACAGGTTGGGGGTTCAGGTCCTCCTGGGCTCA	JJJJIJJJJJJJJJJJJJJJJJJJJJJJJJJJJJJJJJJJ	AS:i:-12	XS:i:-12	XN:i:0	XM:i:2	XO:i:0	XG:i:0	NM:i:2	MD:Z:3G20A15	YT:Z:UU	YA:i:1	YM:i:1	YR:i:3	YL:i:123
VH00745:80:AACKT2FM5:1:1203:35179:13287	256	tRNA-Trp-CCA-000066F	54	0	39M	*	0	0	CAGATCGACAGGTTGGGGGTTCAGGTCCTCCTGTGCTCA	JJJIJJJJJJJJJJJJJJJJJJJJJJJJJJJJJJJJJJJ	AS:i:-12	XS:i:-12	XN:i:0	XM:i:2	XO:i:0	XG:i:0	NM:i:2	MD:Z:23A9G5	YT:Z:UU	YA:i:1	YM:i:1	YR:i:3	YL:i:123
VH00745:80:AACKT2FM5:1:1203:35879:14820	256	tRNA-Trp-CCA-000066F	54	1	39M	*	0	0	CAGATCGACAGGTTGGGGGTTCAGGTCCTCCTGGGCTCA	JJJJJJJJJJJJJJJJJJJJJJJJJJJJJJJJJJJJIJJ	AS:i:-6	XS:i:-6	XN:i:0	XM:i:1	XO:i:0	XG:i:0	NM:i:1	MD:Z:23A15	YT:Z:UU	YA:i:1	YM:i:1	YR:i:2	YL:i:51
VH00745:80:AACKT2FM5:1:1203:35955:15199	256	tRNA-Trp-CCA-000066F	54	1	39M	*	0	0	CAGATCGACAGGTTGGGGGTTCAGGTCCTCCTGGGCTCA	JJJJJJJJJIJJJJJJJJJJJJJJJJJJJJJJJJJJJJJ	AS:i:-6	XS:i:-6	XN:i:0	XM:i:1	XO:i:0	XG:i:0	NM:i:1	MD:Z:23A15	YT:Z:UU	YA:i:1	YM:i:1	YR:i:3	YL:i:123
VH00745:80:AACKT2FM5:1:1301:64529:9765	256	tRNA-Trp-CCA-000066F	54	1	39M	*	0	0	CAGATCGACAGGTTGGGGGTTCAGGTCCTCCTGGGCTCA	JJJIJJJJJJJJJJJJJJJJJJJJJJJJJJJJJJJJJJJ	AS:i:-6	XS:i:-6	XN:i:0	XM:i:1	XO:i:0	XG:i:0	NM:i:1	MD:Z:23A15	YT:Z:UU	YA:i:1	YM:i:1	YR:i:3	YL:i:123
VH00745:80:AACKT2FM5:1:1404:14331:5506	0	tRNA-Trp-CCA-000066F	54	1	39M	*	0	0	CAGATCGACAGGTTGGGGGTTCAGGTCCTCCTGGGCTCA	JJJJJJJJJJJJJJJJJJJJJJJJJJJJJJJJJJJJJJJ	AS:i:-6	XS:i:-6	XN:i:0	XM:i:1	XO:i:0	XG:i:0	NM:i:1	MD:Z:23A15	YT:Z:UU	YA:i:1	YM:i:1	YR:i:3	YL:i:123
VH00745:80:AACKT2FM5:1:2203:20144:16429	256	tRNA-Trp-CCA-000066F	54	0	39M	*	0	0	CAGATCGACAGGTTGGGGGTTCAGGTCCTCCTGTGCTCA	JJJJJJJJJJJJJJJJJJIJJJJJJJJJJJJJJJJJJJJ	AS:i:-12	XS:i:-12	XN:i:0	XM:i:2	XO:i:0	XG:i:0	NM:i:2	MD:Z:23A9G5	YT:Z:UU	YA:i:1	YM:i:1	YR:i:3	YL:i:123
VH00745:80:AACKT2FM5:1:2301:58905:8535	0	tRNA-Trp-CCA-000066F	54	1	39M	*	0	0	CAGATCGACAGGTTGGGGGTTCAGGTCCTCCTGGGCTCA	JJJJJJJJJJJJJJJJJJJJJJJJJJJJJJJJJJJJJJJ	AS:i:-6	XS:i:-6	XN:i:0	XM:i:1	XO:i:0	XG:i:0	NM:i:1	MD:Z:23A15	YT:Z:UU	YA:i:1	YM:i:1	YR:i:3	YL:i:123
VH00745:80:AACKT2FM5:1:2301:59264:8592	0	tRNA-Trp-CCA-000066F	54	1	39M	*	0	0	CAGATCGACAGGTTGGGGGTTCAGGTCCTCCTGGGCTCA	JJJJJJJJJJJJIJJJJJJJJJJJJJJJJJJJJJJJJJJ	AS:i:-6	XS:i:-6	XN:i:0	XM:i:1	XO:i:0	XG:i:0	NM:i:1	MD:Z:23A15	YT:Z:UU	YA:i:1	YM:i:1	YR:i:3	YL:i:123
VH00745:80:AACKT2FM5:1:2301:57182:13552	0	tRNA-Trp-CCA-000066F	54	1	39M	*	0	0	CAGATCGACAGGTTGGGGGTTCAGGTCCTCCTGGGCTCA	JJJJJJJJJJJJJJJJJJJJJJJJJJJJJJJJJJJJJJJ	AS:i:-6	XS:i:-6	XN:i:0	XM:i:1	XO:i:0	XG:i:0	NM:i:1	MD:Z:23A15	YT:Z:UU	YA:i:1	YM:i:1	YR:i:2	YL:i:120
VH00745:80:AACKT2FM5:1:2303:24423:3821	0	tRNA-Trp-CCA-000066F	54	1	39M	*	0	0	CAGATCGACAGGTTGGGGGTTCAGGTCCTCCTGGGCTCA	JJJJJJJJJJJJJJJJJJJJJJJJJJJJJJJJJJJJJJJ	AS:i:-6	XS:i:-6	XN:i:0	XM:i:1	XO:i:0	XG:i:0	NM:i:1	MD:Z:23A15	YT:Z:UU	YA:i:1	YM:i:1	YR:i:3	YL:i:123
VH00745:80:AACKT2FM5:1:2401:71629:32805	256	tRNA-Trp-CCA-000066F	54	1	39M	*	0	0	CAGATCGACAGGTTGGGGGTTCATGTCCTCCTGGGCTCA	JJJJJJJJJJJJJJJJJJJIJJJJJIJJJJJJJJJJJJJ	AS:i:-6	XS:i:-6	XN:i:0	XM:i:1	XO:i:0	XG:i:0	NM:i:1	MD:Z:23A15	YT:Z:UU	YA:i:1	YM:i:1	YR:i:2	YL:i:120
VH00745:80:AACKT2FM5:1:1303:56860:55789	0	tRNA-Trp-CCA-000066F	56	1	37M	*	0	0	GATCGACAGGTTGGGGGTTCAGGTCCTCCTGGGCTCA	JJJJJJJJJJJJJJJJJJJJJJJJJJJJJJJJIJJJJ	AS:i:-6	XS:i:-6	XN:i:0	XM:i:1	XO:i:0	XG:i:0	NM:i:1	MD:Z:21A15	YT:Z:UU	YA:i:1	YM:i:1	YR:i:2	YL:i:120
VH00745:80:AACKT2FM5:1:2102:44533:49560	0	tRNA-Trp-CCA-000066F	57	0	35M	*	0	0	CTCGACAGGTTGGGGGTTCAAGTCCTCCTGGGCCA	JJJJJJJJJJJJJJJJJJJJJJJJJJJJJJJJJJJ	AS:i:-18	XS:i:-18	XN:i:0	XM:i:3	XO:i:0	XG:i:0	NM:i:3	MD:Z:0A32T0C0	YT:Z:UU	YA:i:1	YM:i:1	YR:i:3	YL:i:123
VH00745:80:AACKT2FM5:1:2201:17739:48557	0	tRNA-Trp-CCA-000066F	57	1	39M	*	0	0	ATCGACAGGTTGGGGGTTCAGGTCCTCCTGGGCTCACCA	JJJJJJJJJJJJJJJJJJJJJJJJJJJJJJJJJJJJJJJ	AS:i:-6	XS:i:-6	XN:i:0	XM:i:1	XO:i:0	XG:i:0	NM:i:1	MD:Z:20A18	YT:Z:UU	YA:i:1	YM:i:1	YR:i:3	YL:i:123
VH00745:80:AACKT2FM5:1:2201:26108:49087	256	tRNA-Trp-CCA-000066F	57	1	39M	*	0	0	ATCGACAGGTTGGGGGTTCAGGTCCTCCTGGGCTCACCA	JJJJJJJJJJJJJJJJJJJJJJJJJJJJJJJJJJJJJJJ	AS:i:-6	XS:i:-6	XN:i:0	XM:i:1	XO:i:0	XG:i:0	NM:i:1	MD:Z:20A18	YT:Z:UU	YA:i:1	YM:i:1	YR:i:3	YL:i:123
VH00745:80:AACKT2FM5:1:1101:42241:3083	256	tRNA-Trp-CCA-000066F	58	1	35M	*	0	0	TCGACAGGTTGGGGGTTCAAGTCCTCCTGGGCTCA	JJJJJJJJJJJJJJJJJJJJJJJJJJJJJJJJJJJ	AS:i:0	XS:i:0	XN:i:0	XM:i:0	XO:i:0	XG:i:0	NM:i:0	MD:Z:35	YT:Z:UU	YA:i:1	YM:i:1	YR:i:2	YL:i:51
VH00745:80:AACKT2FM5:1:1101:39553:13874	256	tRNA-Trp-CCA-000066F	58	1	35M	*	0	0	TCGACAGGTTGGGGGTTCAAGTCCTCCTGGGCTCA	IJJJJIJJJJJJJJJJJJJJJJJJJJJJJJJJJJJ	AS:i:0	XS:i:0	XN:i:0	XM:i:0	XO:i:0	XG:i:0	NM:i:0	MD:Z:35	YT:Z:UU	YA:i:1	YM:i:1	YR:i:3	YL:i:123
VH00745:80:AACKT2FM5:1:1102:34345:50847	256	tRNA-Trp-CCA-000066F	58	1	35M	*	0	0	TCGACAGGTTGGGGGTTCAGGTCCTCCTGGGCTCA	JJJJJJJJJJJJJJJJJJJJJJJJJJJJJJJJJJJ	AS:i:-6	XS:i:-6	XN:i:0	XM:i:1	XO:i:0	XG:i:0	NM:i:1	MD:Z:19A15	YT:Z:UU	YA:i:1	YM:i:1	YR:i:3	YL:i:123
VH00745:80:AACKT2FM5:1:1102:31373:51510	0	tRNA-Trp-CCA-000066F	58	1	35M	*	0	0	TCGACAGGTTGGGGGTTCAGGTCCTCCTGGGCTCA	JJJJJJJJJJJJJJJJIJIJJJIJJJJJJJJJJJJ	AS:i:-6	XS:i:-6	XN:i:0	XM:i:1	XO:i:0	XG:i:0	NM:i:1	MD:Z:19A15	YT:Z:UU	YA:i:1	YM:i:1	YR:i:1	YL:i:48
VH00745:80:AACKT2FM5:1:1102:31316:51794	0	tRNA-Trp-CCA-000066F	58	1	35M	*	0	0	TCGACAGGTTGGGGGTTCAGGTCCTCCTGGGCTCA	JJJJJJJJJJJJJJJJJJJJJJJJJJJJJJJJJJJ	AS:i:-6	XS:i:-6	XN:i:0	XM:i:1	XO:i:0	XG:i:0	NM:i:1	MD:Z:19A15	YT:Z:UU	YA:i:1	YM:i:1	YR:i:3	YL:i:123
VH00745:80:AACKT2FM5:1:1102:34459:52400	256	tRNA-Trp-CCA-000066F	58	1	35M	*	0	0	TCGACAGGTTGGGGGTTCAGGTCCTCCTGGGCTCA	JJJJJJJJJJJJJJJFJJJJJJJJJJJJJJJJIJJ	AS:i:-6	XS:i:-6	XN:i:0	XM:i:1	XO:i:0	XG:i:0	NM:i:1	MD:Z:19A15	YT:Z:UU	YA:i:1	YM:i:1	YR:i:2	YL:i:51
VH00745:80:AACKT2FM5:1:1103:30236:3575	256	tRNA-Trp-CCA-000066F	58	1	35M	*	0	0	TCGACAGGTTGGGGGTTCAGGTCCTCCTGGGCTCA	IJJJJJJJJJJJJJJJJJJJJJJJJJJJJJJJJJJ	AS:i:-6	XS:i:-6	XN:i:0	XM:i:1	XO:i:0	XG:i:0	NM:i:1	MD:Z:19A15	YT:Z:UU	YA:i:1	YM:i:1	YR:i:2	YL:i:120
VH00745:80:AACKT2FM5:1:1104:54796:55959	256	tRNA-Trp-CCA-000066F	58	1	35M	*	0	0	TCGACAGGTTGGGGGTTCAGGTCCTCCTGGGCTCA	JJJJJJJJCJJJJJJJJJJJJJJJJJJJJJJJJJJ	AS:i:-6	XS:i:-6	XN:i:0	XM:i:1	XO:i:0	XG:i:0	NM:i:1	MD:Z:19A15	YT:Z:UU	YA:i:1	YM:i:1	YR:i:3	YL:i:123
VH00745:80:AACKT2FM5:1:1201:40499:7020	0	tRNA-Trp-CCA-000066F	58	1	35M	*	0	0	TCGACAGGTTGGGGGTTCAGGTCCTCCTGGGCTCA	JJJJJJJJJJJJJJJJJJJJJJJJJJJJJJJJJJJ	AS:i:-6	XS:i:-6	XN:i:0	XM:i:1	XO:i:0	XG:i:0	NM:i:1	MD:Z:19A15	YT:Z:UU	YA:i:1	YM:i:1	YR:i:1	YL:i:48
VH00745:80:AACKT2FM5:1:1201:40518:7039	256	tRNA-Trp-CCA-000066F	58	1	35M	*	0	0	TCGACAGGTTGGGGGTTCAGGTCCTCCTGGGCTCA	JJJJJJJJJJJJJJJJJJJJJJJJJJJJJJJJJJJ	AS:i:-6	XS:i:-6	XN:i:0	XM:i:1	XO:i:0	XG:i:0	NM:i:1	MD:Z:19A15	YT:Z:UU	YA:i:1	YM:i:1	YR:i:3	YL:i:123
VH00745:80:AACKT2FM5:1:1201:33228:22241	0	tRNA-Trp-CCA-000066F	58	1	35M	*	0	0	TCGACAGGTTGGGGGTTCAGGTCCTCCTGGGCTCA	JJJJJJJJJJJJJJJJJJJJJJJJJJJJJJJJJJJ	AS:i:-6	XS:i:-6	XN:i:0	XM:i:1	XO:i:0	XG:i:0	NM:i:1	MD:Z:19A15	YT:Z:UU	YA:i:1	YM:i:1	YR:i:3	YL:i:123
VH00745:80:AACKT2FM5:1:1201:22454:22525	0	tRNA-Trp-CCA-000066F	58	1	35M	*	0	0	TCGACAGGTTGGGGGTTCAGGTCCTCCTGGGCTCA	JJJJJJJJJJJJJJJJJJJJJJJJJJJJJJJJJJJ	AS:i:-6	XS:i:-6	XN:i:0	XM:i:1	XO:i:0	XG:i:0	NM:i:1	MD:Z:19A15	YT:Z:UU	YA:i:1	YM:i:1	YR:i:2	YL:i:120
VH00745:80:AACKT2FM5:1:1201:33607:22885	256	tRNA-Trp-CCA-000066F	58	1	35M	*	0	0	TCGACAGGTTGGGGGTTCAGGTCCTCCTGGGCTCA	JJJJJJJJJJJJJJJJJJJJJJJJFJJJJJJJJJJ	AS:i:-6	XS:i:-6	XN:i:0	XM:i:1	XO:i:0	XG:i:0	NM:i:1	MD:Z:19A15	YT:Z:UU	YA:i:1	YM:i:1	YR:i:3	YL:i:123
VH00745:80:AACKT2FM5:1:1202:68543:43350	256	tRNA-Trp-CCA-000066F	58	1	35M	*	0	0	TCGACAGGTTGGGGGTTCAAGTCCTCCTGGGCTCA	FJJJJJJJAJJJJJJJJJJJJJIJJJFIJJIJJJJ	AS:i:0	XS:i:0	XN:i:0	XM:i:0	XO:i:0	XG:i:0	NM:i:0	MD:Z:35	YT:Z:UU	YA:i:1	YM:i:1	YR:i:3	YL:i:123
VH00745:80:AACKT2FM5:1:1203:52505:39962	256	tRNA-Trp-CCA-000066F	58	1	35M	*	0	0	TCGACAGGTTGGGGGTTCAGGTCCTCCTGGGCTCA	JJJJJJJJJJJJJJJJJJJJJJJJJJJJJJJJJJJ	AS:i:-6	XS:i:-6	XN:i:0	XM:i:1	XO:i:0	XG:i:0	NM:i:1	MD:Z:19A15	YT:Z:UU	YA:i:1	YM:i:1	YR:i:2	YL:i:120
VH00745:80:AACKT2FM5:1:1203:75038:43104	256	tRNA-Trp-CCA-000066F	58	1	35M	*	0	0	TCGACAGGTTGGGGGTTCAGGTCCTCCTGGGCTCA	JJJJJJJJJJIJJJJJJJJJJJJJFJJJJIJJJJJ	AS:i:-6	XS:i:-6	XN:i:0	XM:i:1	XO:i:0	XG:i:0	NM:i:1	MD:Z:19A15	YT:Z:UU	YA:i:1	YM:i:1	YR:i:2	YL:i:51
VH00745:80:AACKT2FM5:1:1203:18212:45357	0	tRNA-Trp-CCA-000066F	58	1	35M	*	0	0	TCGACAGGTTGGGGGTTCAGGTCCTCCTGGGCTCA	JJJJJJJJJJJJJJJJJJJJJJJJJJJJJJJJJJJ	AS:i:-6	XS:i:-6	XN:i:0	XM:i:1	XO:i:0	XG:i:0	NM:i:1	MD:Z:19A15	YT:Z:UU	YA:i:1	YM:i:1	YR:i:2	YL:i:120
VH00745:80:AACKT2FM5:1:1203:53944:47345	256	tRNA-Trp-CCA-000066F	58	1	35M	*	0	0	TCGACAGGTTGGGGGTTCAGGTCCTCCTGGGCTCA	JJJJJJJJJJJJJJJJJJJJJJJJJJJJJJJJJJJ	AS:i:-6	XS:i:-6	XN:i:0	XM:i:1	XO:i:0	XG:i:0	NM:i:1	MD:Z:19A15	YT:Z:UU	YA:i:1	YM:i:1	YR:i:3	YL:i:123
VH00745:80:AACKT2FM5:1:1204:73618:28622	256	tRNA-Trp-CCA-000066F	58	1	35M	*	0	0	TCGACAGGTTGGGGGTTCAGGTCCTCCTGGGCTCA	IJJJJJJJJJJJJJJJJJJJJJJJJJJJJJJJJJJ	AS:i:-6	XS:i:-6	XN:i:0	XM:i:1	XO:i:0	XG:i:0	NM:i:1	MD:Z:19A15	YT:Z:UU	YA:i:1	YM:i:1	YR:i:3	YL:i:123
VH00745:80:AACKT2FM5:1:1204:72917:29095	0	tRNA-Trp-CCA-000066F	58	1	35M	*	0	0	TCGACAGGTTGGGGGTTCAGGTCCTCCTGGGCTCA	IJJJJJJJJJJJJJJIJJJJJJJJJJJJJJJJJJJ	AS:i:-6	XS:i:-6	XN:i:0	XM:i:1	XO:i:0	XG:i:0	NM:i:1	MD:Z:19A15	YT:Z:UU	YA:i:1	YM:i:1	YR:i:3	YL:i:123
VH00745:80:AACKT2FM5:1:1301:28267:36630	0	tRNA-Trp-CCA-000066F	58	1	35M	*	0	0	TCGACAGGTTGGGGGTTCAGGTCCTCCTGGGCTCA	IJJJJJJJJJJJJJJJJJJJJJJJJJJJJJJJJJJ	AS:i:-6	XS:i:-6	XN:i:0	XM:i:1	XO:i:0	XG:i:0	NM:i:1	MD:Z:19A15	YT:Z:UU	YA:i:1	YM:i:1	YR:i:3	YL:i:123
VH00745:80:AACKT2FM5:1:1301:7949:38958	0	tRNA-Trp-CCA-000066F	58	1	35M	*	0	0	TCGACAGGTTGGGGGTTCAGGTCCTCCTGGGCTCA	IJIJJFJJJJIJJJJJJJJJJJJFFJIJJJIFJJJ	AS:i:-6	XS:i:-6	XN:i:0	XM:i:1	XO:i:0	XG:i:0	NM:i:1	MD:Z:19A15	YT:Z:UU	YA:i:1	YM:i:1	YR:i:2	YL:i:120
VH00745:80:AACKT2FM5:1:1301:48433:55126	256	tRNA-Trp-CCA-000066F	58	1	35M	*	0	0	TCGACAGGTTGGGGGTTCAGGTCCTCCTGGGCTCA	JJJJJJJJJJJJJJJIJJJJJJJJJJJJJJJJJJJ	AS:i:-6	XS:i:-6	XN:i:0	XM:i:1	XO:i:0	XG:i:0	NM:i:1	MD:Z:19A15	YT:Z:UU	YA:i:1	YM:i:1	YR:i:2	YL:i:120
VH00745:80:AACKT2FM5:1:1302:28854:46569	256	tRNA-Trp-CCA-000066F	58	1	35M	*	0	0	TCGACAGGTTGGGGGTTCAGGTCCTCCTGGGCTCA	JJJJJJJJJJJJJJJJJJJJJJJJJJJJJJJJJJJ	AS:i:-6	XS:i:-6	XN:i:0	XM:i:1	XO:i:0	XG:i:0	NM:i:1	MD:Z:19A15	YT:Z:UU	YA:i:1	YM:i:1	YR:i:3	YL:i:123
VH00745:80:AACKT2FM5:1:1303:31032:5089	0	tRNA-Trp-CCA-000066F	58	1	35M	*	0	0	TCGACAGGTTGGGGGTTCAGGTCCTCCTGGGCTCA	JJJJJJJJJJJJJJJJJJJJJJJJJJJJJJJJJJJ	AS:i:-6	XS:i:-6	XN:i:0	XM:i:1	XO:i:0	XG:i:0	NM:i:1	MD:Z:19A15	YT:Z:UU	YA:i:1	YM:i:1	YR:i:3	YL:i:123
VH00745:80:AACKT2FM5:1:1303:29990:5335	256	tRNA-Trp-CCA-000066F	58	1	35M	*	0	0	TCGACAGGTTGGGGGTTCAGGTCCTCCTGGGCTCA	JJJJJJJJJJJJJJJJJJJJJJJJJJJJJJJJJJJ	AS:i:-6	XS:i:-6	XN:i:0	XM:i:1	XO:i:0	XG:i:0	NM:i:1	MD:Z:19A15	YT:Z:UU	YA:i:1	YM:i:1	YR:i:3	YL:i:123
VH00745:80:AACKT2FM5:1:1303:31316:5449	256	tRNA-Trp-CCA-000066F	58	1	35M	*	0	0	TCGACAGGTTGGGGGTTCAGGTCCTCCTGGGCTCA	JJJJJJJJJJJJJJJJJJJJJJJJJJJJJJJJJJJ	AS:i:-6	XS:i:-6	XN:i:0	XM:i:1	XO:i:0	XG:i:0	NM:i:1	MD:Z:19A15	YT:Z:UU	YA:i:1	YM:i:1	YR:i:2	YL:i:51
VH00745:80:AACKT2FM5:1:1303:71686:14044	256	tRNA-Trp-CCA-000066F	58	1	35M	*	0	0	TCGACAGGTTGGGGGTTCAGGTCCTCCTGGGCTCA	JJJJJJJJJJJJJJJJJJJJJJJJJJJJJJJJJJJ	AS:i:-6	XS:i:-6	XN:i:0	XM:i:1	XO:i:0	XG:i:0	NM:i:1	MD:Z:19A15	YT:Z:UU	YA:i:1	YM:i:1	YR:i:3	YL:i:123
VH00745:80:AACKT2FM5:1:1304:46748:20348	0	tRNA-Trp-CCA-000066F	58	1	35M	*	0	0	TCGACAGGTTGGGGGTTCAGGTCCTCCTGGGCTCA	JJJJJJJJJJJJJJJJJJJJJJJJJJJJJJJJJJJ	AS:i:-6	XS:i:-6	XN:i:0	XM:i:1	XO:i:0	XG:i:0	NM:i:1	MD:Z:19A15	YT:Z:UU	YA:i:1	YM:i:1	YR:i:3	YL:i:123
VH00745:80:AACKT2FM5:1:1304:64813:29019	0	tRNA-Trp-CCA-000066F	58	1	35M	*	0	0	TCGACAGGTTGGGGGTTCAGGTCCTCCTGGGCTCA	JJJJJJJJIJJJJJJJJJJJJJJJJJJJJJJJJJJ	AS:i:-6	XS:i:-6	XN:i:0	XM:i:1	XO:i:0	XG:i:0	NM:i:1	MD:Z:19A15	YT:Z:UU	YA:i:1	YM:i:1	YR:i:3	YL:i:123
VH00745:80:AACKT2FM5:1:1304:67861:30363	256	tRNA-Trp-CCA-000066F	58	1	35M	*	0	0	TCGACAGGTTGGGGGTTCAGGTCCTCCTGGGCTCA	FJJJJJJJIJJJJJJJJJJJJJJJJJJJJJJJJJJ	AS:i:-6	XS:i:-6	XN:i:0	XM:i:1	XO:i:0	XG:i:0	NM:i:1	MD:Z:19A15	YT:Z:UU	YA:i:1	YM:i:1	YR:i:3	YL:i:123
VH00745:80:AACKT2FM5:1:1304:51293:51131	0	tRNA-Trp-CCA-000066F	58	1	35M	*	0	0	TCGACAGGTTGGGGGTTCAGGTCCTCCTGGGCTCA	FJJJIJJJJJJJJJJJJJJJJJJ0JJJJJJJJJJI	AS:i:-6	XS:i:-6	XN:i:0	XM:i:1	XO:i:0	XG:i:0	NM:i:1	MD:Z:19A15	YT:Z:UU	YA:i:1	YM:i:1	YR:i:3	YL:i:123
VH00745:80:AACKT2FM5:1:1401:58980:40605	256	tRNA-Trp-CCA-000066F	58	1	35M	*	0	0	TCGACAGGTTGGGGGTTCAGGTCCTCCTGGGCTCA	JJJJJJJJJJJJJJJFJJJJJJJJJJJJJJFJJJJ	AS:i:-6	XS:i:-6	XN:i:0	XM:i:1	XO:i:0	XG:i:0	NM:i:1	MD:Z:19A15	YT:Z:UU	YA:i:1	YM:i:1	YR:i:3	YL:i:123
VH00745:80:AACKT2FM5:1:1401:56595:47648	256	tRNA-Trp-CCA-000066F	58	1	35M	*	0	0	TCGACAGGTTGGGGGTTCAGGTCCTCCTGGGCTCA	JJJJJJJJJJJJJJJJJJJJJJJJIJJJJJJJJJJ	AS:i:-6	XS:i:-6	XN:i:0	XM:i:1	XO:i:0	XG:i:0	NM:i:1	MD:Z:19A15	YT:Z:UU	YA:i:1	YM:i:1	YR:i:3	YL:i:123
VH00745:80:AACKT2FM5:1:1401:54360:47686	256	tRNA-Trp-CCA-000066F	58	1	35M	*	0	0	TCGACAGGTTGGGGGTTCAGGTCCTCCTGGGCTCA	JJJJJJJJJJJJJJJJJJJJJJJJJJJJJJJJJJJ	AS:i:-6	XS:i:-6	XN:i:0	XM:i:1	XO:i:0	XG:i:0	NM:i:1	MD:Z:19A15	YT:Z:UU	YA:i:1	YM:i:1	YR:i:3	YL:i:123
VH00745:80:AACKT2FM5:1:1402:47316:27126	0	tRNA-Trp-CCA-000066F	58	1	35M	*	0	0	TCGACAGGTTGGGGGTTCAGGTCCTCCTGGGCTCA	JJJJJJIJJJJJJJJJJJJJJJJJIJJJJJJJJJJ	AS:i:-6	XS:i:-6	XN:i:0	XM:i:1	XO:i:0	XG:i:0	NM:i:1	MD:Z:19A15	YT:Z:UU	YA:i:1	YM:i:1	YR:i:3	YL:i:123
VH00745:80:AACKT2FM5:1:1402:46616:27221	256	tRNA-Trp-CCA-000066F	58	1	35M	*	0	0	TCGACAGGTTGGGGGTTCAGGTCCTCCTGGGCTCA	JJJJJJJJJJJJJJJJJJJJJJJJJJJJJJJJJJJ	AS:i:-6	XS:i:-6	XN:i:0	XM:i:1	XO:i:0	XG:i:0	NM:i:1	MD:Z:19A15	YT:Z:UU	YA:i:1	YM:i:1	YR:i:3	YL:i:123
VH00745:80:AACKT2FM5:1:1402:57257:28054	256	tRNA-Trp-CCA-000066F	58	1	35M	*	0	0	TCGACAGGTTGGGGGTTCAGGTCCTCCTGGGCTCA	JJJJJJJJJJJJJJJJJJJJJJJJJJJJJJJJJJJ	AS:i:-6	XS:i:-6	XN:i:0	XM:i:1	XO:i:0	XG:i:0	NM:i:1	MD:Z:19A15	YT:Z:UU	YA:i:1	YM:i:1	YR:i:3	YL:i:123
VH00745:80:AACKT2FM5:1:1402:56784:27959	256	tRNA-Trp-CCA-000066F	58	1	35M	*	0	0	TCGACAGGTTGGGGGTTCAGGTCCTCCTGGGCTCA	JJJJJJJJJJJJJJJJJJJJJJJJJJJJJJJJJJJ	AS:i:-6	XS:i:-6	XN:i:0	XM:i:1	XO:i:0	XG:i:0	NM:i:1	MD:Z:19A15	YT:Z:UU	YA:i:1	YM:i:1	YR:i:2	YL:i:51
VH00745:80:AACKT2FM5:1:1402:42260:30060	256	tRNA-Trp-CCA-000066F	58	1	35M	*	0	0	TCGACAGGTTGGGGGTTCAGGTCCTCCTGGGCTCA	JJJJJJJJJJJJJJJJJJJJJJJJJJJJJJJJJJJ	AS:i:-6	XS:i:-6	XN:i:0	XM:i:1	XO:i:0	XG:i:0	NM:i:1	MD:Z:19A15	YT:Z:UU	YA:i:1	YM:i:1	YR:i:2	YL:i:51
VH00745:80:AACKT2FM5:1:1402:43169:31272	0	tRNA-Trp-CCA-000066F	58	1	35M	*	0	0	TCGACAGGTTGGGGGTTCAGGTCCTCCTGGGCTCA	JJJJJIJJJJJJJJJJJJJJJJJJJJJJJJJJJJJ	AS:i:-6	XS:i:-6	XN:i:0	XM:i:1	XO:i:0	XG:i:0	NM:i:1	MD:Z:19A15	YT:Z:UU	YA:i:1	YM:i:1	YR:i:3	YL:i:123
VH00745:80:AACKT2FM5:1:1402:57163:32048	0	tRNA-Trp-CCA-000066F	58	1	35M	*	0	0	TCGACAGGTTGGGGGTTCAGGTCCTCCTGGGCTCA	JJJJJJJJJJJJJJJJJJJJJJJJJJJJJJJJJJJ	AS:i:-6	XS:i:-6	XN:i:0	XM:i:1	XO:i:0	XG:i:0	NM:i:1	MD:Z:19A15	YT:Z:UU	YA:i:1	YM:i:1	YR:i:1	YL:i:48
VH00745:80:AACKT2FM5:1:1402:64718:45357	256	tRNA-Trp-CCA-000066F	58	1	35M	*	0	0	TCGACAGGTTGGGGGTTCAGGTCCTCCTGGGCTCA	JJJJJJJJJJJJJJJJJJJJJJJJJJJJJJJJJJJ	AS:i:-6	XS:i:-6	XN:i:0	XM:i:1	XO:i:0	XG:i:0	NM:i:1	MD:Z:19A15	YT:Z:UU	YA:i:1	YM:i:1	YR:i:3	YL:i:123
VH00745:80:AACKT2FM5:1:1403:26847:5714	256	tRNA-Trp-CCA-000066F	58	1	35M	*	0	0	TCGACAGGTTGGGGGTTCAGGTCCTCCTGGGCTCA	JJJJJJJJJJJJJJJJJJJJJJJJJJJJJJJJIJJ	AS:i:-6	XS:i:-6	XN:i:0	XM:i:1	XO:i:0	XG:i:0	NM:i:1	MD:Z:19A15	YT:Z:UU	YA:i:1	YM:i:1	YR:i:3	YL:i:123
VH00745:80:AACKT2FM5:1:1404:51899:9330	0	tRNA-Trp-CCA-000066F	58	1	35M	*	0	0	TCGACAGGTTGGGGGTTCAGGTCCTCCTGGGCTCA	JJJJJJJJJJJJJJJJJJJJJJJJJJJJJJJJJJJ	AS:i:-6	XS:i:-6	XN:i:0	XM:i:1	XO:i:0	XG:i:0	NM:i:1	MD:Z:19A15	YT:Z:UU	YA:i:1	YM:i:1	YR:i:2	YL:i:120
VH00745:80:AACKT2FM5:1:2101:42923:36327	0	tRNA-Trp-CCA-000066F	58	1	35M	*	0	0	TCGACAGGTTGGGGGTTCAGGTCCTCCTGGGCTCA	JJJJJJJJJJJJJJJJJJJJJJJJJJJJJJJJJJJ	AS:i:-6	XS:i:-6	XN:i:0	XM:i:1	XO:i:0	XG:i:0	NM:i:1	MD:Z:19A15	YT:Z:UU	YA:i:1	YM:i:1	YR:i:2	YL:i:51
VH00745:80:AACKT2FM5:1:2101:42412:40511	0	tRNA-Trp-CCA-000066F	58	1	35M	*	0	0	TCGACAGGTTGGGGGTTCAGGTCCTCCTGGGCTCA	JJJJJJJJJJJJJJJJJJJJJJJJJJJJJJJJJJJ	AS:i:-6	XS:i:-6	XN:i:0	XM:i:1	XO:i:0	XG:i:0	NM:i:1	MD:Z:19A15	YT:Z:UU	YA:i:1	YM:i:1	YR:i:3	YL:i:123
VH00745:80:AACKT2FM5:1:2101:21715:47080	256	tRNA-Trp-CCA-000066F	58	1	35M	*	0	0	TCGACAGGTTGGGGGTTCAGGTCCTCCTGGGCTCA	JJJJJJJJJJJJJJJJJJJJJJJJJJJJJJJJJJJ	AS:i:-6	XS:i:-6	XN:i:0	XM:i:1	XO:i:0	XG:i:0	NM:i:1	MD:Z:19A15	YT:Z:UU	YA:i:1	YM:i:1	YR:i:3	YL:i:123
VH00745:80:AACKT2FM5:1:2101:21924:49636	0	tRNA-Trp-CCA-000066F	58	1	35M	*	0	0	TCGACAGGTTGGGGGTTCAGGTCCTCCTGGGCTCA	JJJJJJJJJJJJJJJJJJJJJJJJJJJJJJJJJJJ	AS:i:-6	XS:i:-6	XN:i:0	XM:i:1	XO:i:0	XG:i:0	NM:i:1	MD:Z:19A15	YT:Z:UU	YA:i:1	YM:i:1	YR:i:3	YL:i:123
VH00745:80:AACKT2FM5:1:2102:13630:29871	0	tRNA-Trp-CCA-000066F	58	1	35M	*	0	0	TCGACAGGTTGGGGGTTCAGGTCCTCCTGGGCTCA	JJJJJJJJJJJJJJJJJJJJJJJJJJJJJJJJJJJ	AS:i:-6	XS:i:-6	XN:i:0	XM:i:1	XO:i:0	XG:i:0	NM:i:1	MD:Z:19A15	YT:Z:UU	YA:i:1	YM:i:1	YR:i:3	YL:i:123
VH00745:80:AACKT2FM5:1:2102:55913:35267	256	tRNA-Trp-CCA-000066F	58	1	35M	*	0	0	TCGACAGGTTGGGGGTTCAGGTCCTCCTGGGCTCA	JJJJJJJJJJJJJJJJJJJJJJJJJJJJJJJJJJJ	AS:i:-6	XS:i:-6	XN:i:0	XM:i:1	XO:i:0	XG:i:0	NM:i:1	MD:Z:19A15	YT:Z:UU	YA:i:1	YM:i:1	YR:i:3	YL:i:123
VH00745:80:AACKT2FM5:1:2102:38852:56035	0	tRNA-Trp-CCA-000066F	58	1	35M	*	0	0	TCGACAGGTTGGGGGTTCAGGTCCTCCTGGGCTCA	JJJJJJJJJJJIJJJJJJJJJJJJJJJJJJJJJJJ	AS:i:-6	XS:i:-6	XN:i:0	XM:i:1	XO:i:0	XG:i:0	NM:i:1	MD:Z:19A15	YT:Z:UU	YA:i:1	YM:i:1	YR:i:3	YL:i:123
VH00745:80:AACKT2FM5:1:2104:6378:35721	0	tRNA-Trp-CCA-000066F	58	1	35M	*	0	0	TCGACAGGTTGGGGGTTCAGGTCCTCCTGGGCTCA	JJJJJJJJCJJJJJJJJJJJJJJJJJJJJJJJJJJ	AS:i:-6	XS:i:-6	XN:i:0	XM:i:1	XO:i:0	XG:i:0	NM:i:1	MD:Z:19A15	YT:Z:UU	YA:i:1	YM:i:1	YR:i:3	YL:i:123
VH00745:80:AACKT2FM5:1:2104:39231:42555	256	tRNA-Trp-CCA-000066F	58	1	35M	*	0	0	TCGACAGGTTGGGGGTTCAGGTCCTCCTGGGCTCA	JJJJJJJJCJJJJJJJJJJJJJJJJJJJJJJJJJJ	AS:i:-6	XS:i:-6	XN:i:0	XM:i:1	XO:i:0	XG:i:0	NM:i:1	MD:Z:19A15	YT:Z:UU	YA:i:1	YM:i:1	YR:i:2	YL:i:51
VH00745:80:AACKT2FM5:1:2104:68221:46133	0	tRNA-Trp-CCA-000066F	58	1	35M	*	0	0	TCGACAGGTTGGGGGTTCAGGTCCTCCTGGGCTCA	JJFJJJJJCJJJJJJJJJJJJJJJJJJJJJJJJJJ	AS:i:-6	XS:i:-6	XN:i:0	XM:i:1	XO:i:0	XG:i:0	NM:i:1	MD:Z:19A15	YT:Z:UU	YA:i:1	YM:i:1	YR:i:2	YL:i:120
VH00745:80:AACKT2FM5:1:2104:40272:48519	0	tRNA-Trp-CCA-000066F	58	1	35M	*	0	0	TCGACAGGTTGGGGGTTCAGGTCCTCCTGGGCTCA	JJJJJJJJCJJJJJJJJJJJJJJJJJJJJJJJJJJ	AS:i:-6	XS:i:-6	XN:i:0	XM:i:1	XO:i:0	XG:i:0	NM:i:1	MD:Z:19A15	YT:Z:UU	YA:i:1	YM:i:1	YR:i:2	YL:i:120
VH00745:80:AACKT2FM5:1:2104:69054:48708	256	tRNA-Trp-CCA-000066F	58	1	35M	*	0	0	TCGACAGGTTGGGGGTTCAGGTCCTCCTGGGCTCA	IJJJJJJJCJJJFJJJJJJJJJJJJJJJJJJJJJJ	AS:i:-6	XS:i:-6	XN:i:0	XM:i:1	XO:i:0	XG:i:0	NM:i:1	MD:Z:19A15	YT:Z:UU	YA:i:1	YM:i:1	YR:i:3	YL:i:123
VH00745:80:AACKT2FM5:1:2201:59605:19345	256	tRNA-Trp-CCA-000066F	58	1	35M	*	0	0	TCGACAGGTTGGGGGTTCAGGTCCTCCTGGGCTCA	JJJJJJJJJJJJJJJJJJJJJJJJJJJJJJJJJJJ	AS:i:-6	XS:i:-6	XN:i:0	XM:i:1	XO:i:0	XG:i:0	NM:i:1	MD:Z:19A15	YT:Z:UU	YA:i:1	YM:i:1	YR:i:3	YL:i:123
VH00745:80:AACKT2FM5:1:2201:56765:29757	256	tRNA-Trp-CCA-000066F	58	1	35M	*	0	0	TCGACAGGTTGGGGGTTCAGGTCCTCCTGGGCTCA	JJJJJJJJJJJJJJJJJJJJJJJJJJJJJJJJJJJ	AS:i:-6	XS:i:-6	XN:i:0	XM:i:1	XO:i:0	XG:i:0	NM:i:1	MD:Z:19A15	YT:Z:UU	YA:i:1	YM:i:1	YR:i:3	YL:i:123
VH00745:80:AACKT2FM5:1:2201:41238:44146	256	tRNA-Trp-CCA-000066F	58	1	35M	*	0	0	TCGACAGGTTGGGGGTTCAGGTCCTCCTGGGCTCA	JJ7JJJFIJIFFFJJJJIJJIFJFJJJJIJJJJJJ	AS:i:-6	XS:i:-6	XN:i:0	XM:i:1	XO:i:0	XG:i:0	NM:i:1	MD:Z:19A15	YT:Z:UU	YA:i:1	YM:i:1	YR:i:3	YL:i:123
VH00745:80:AACKT2FM5:1:2202:12948:17830	0	tRNA-Trp-CCA-000066F	58	1	35M	*	0	0	TCGACAGGTTGGGGGTTCATGTCCTCCTGGGCTCA	JJJJJJJJIJJJJJJJJJJJJIJJJJJJJJJJJJJ	AS:i:-6	XS:i:-6	XN:i:0	XM:i:1	XO:i:0	XG:i:0	NM:i:1	MD:Z:19A15	YT:Z:UU	YA:i:1	YM:i:1	YR:i:3	YL:i:123
VH00745:80:AACKT2FM5:1:2203:46104:33108	0	tRNA-Trp-CCA-000066F	58	1	35M	*	0	0	TCGACAGGTTGGGGGTTCAGGTCCTCCTGGGCTCA	JJJJJJJJJJJJJJJJJJJJJJJJJJJJJJJJJJJ	AS:i:-6	XS:i:-6	XN:i:0	XM:i:1	XO:i:0	XG:i:0	NM:i:1	MD:Z:19A15	YT:Z:UU	YA:i:1	YM:i:1	YR:i:3	YL:i:123
VH00745:80:AACKT2FM5:1:2204:21109:5581	0	tRNA-Trp-CCA-000066F	58	1	35M	*	0	0	TCGACAGGTTGGGGGTTCAGGTCCTCCTGGGCTCA	JJJJJJJJJJJJJJJJJJJJJJJJJJJJJJJJJJJ	AS:i:-6	XS:i:-6	XN:i:0	XM:i:1	XO:i:0	XG:i:0	NM:i:1	MD:Z:19A15	YT:Z:UU	YA:i:1	YM:i:1	YR:i:1	YL:i:48
VH00745:80:AACKT2FM5:1:2204:76458:20064	256	tRNA-Trp-CCA-000066F	58	1	35M	*	0	0	TCGACAGGTTGGGGGTTCAGGTCCTCCTGGGCTCA	JJJJJJIJJJJJJJJJJJJJJJJJJJJJJJJJJJJ	AS:i:-6	XS:i:-6	XN:i:0	XM:i:1	XO:i:0	XG:i:0	NM:i:1	MD:Z:19A15	YT:Z:UU	YA:i:1	YM:i:1	YR:i:3	YL:i:123
VH00745:80:AACKT2FM5:1:2204:30748:28243	0	tRNA-Trp-CCA-000066F	58	1	35M	*	0	0	TCGACAGGTTGGGGGTTCAGGTCCTCCTGGGCTCA	JJIJJIFJIJJJJJJIIFJJJJJIIJJJJJIFJIJ	AS:i:-6	XS:i:-6	XN:i:0	XM:i:1	XO:i:0	XG:i:0	NM:i:1	MD:Z:19A15	YT:Z:UU	YA:i:1	YM:i:1	YR:i:3	YL:i:123
VH00745:80:AACKT2FM5:1:2204:50554:34036	256	tRNA-Trp-CCA-000066F	58	1	35M	*	0	0	TCGACAGGTTGGGGGTTCAGGTCCTCCTGGGCTCA	JJJJJIJJJJJJJJJJJJJJJJJJJJJJJJIJJJJ	AS:i:-6	XS:i:-6	XN:i:0	XM:i:1	XO:i:0	XG:i:0	NM:i:1	MD:Z:19A15	YT:Z:UU	YA:i:1	YM:i:1	YR:i:3	YL:i:123
VH00745:80:AACKT2FM5:1:2204:25256:53384	256	tRNA-Trp-CCA-000066F	58	1	35M	*	0	0	TCGACAGGTTGGGGGTTCATGTCCTCCTGGGCTCA	JJJJJJJJJJJJJJJJJJJJJJJJJJJJJJJJJJJ	AS:i:-6	XS:i:-6	XN:i:0	XM:i:1	XO:i:0	XG:i:0	NM:i:1	MD:Z:19A15	YT:Z:UU	YA:i:1	YM:i:1	YR:i:3	YL:i:123
VH00745:80:AACKT2FM5:1:2301:55913:27353	256	tRNA-Trp-CCA-000066F	58	1	35M	*	0	0	TCGACAGGTTGGGGGTTCAGGTCCTCCTGGGCTCA	JJJJJJJJJJJJJJJJJJJJJJJJJJJJJJJJJJJ	AS:i:-6	XS:i:-6	XN:i:0	XM:i:1	XO:i:0	XG:i:0	NM:i:1	MD:Z:19A15	YT:Z:UU	YA:i:1	YM:i:1	YR:i:3	YL:i:123
VH00745:80:AACKT2FM5:1:2302:59833:28281	0	tRNA-Trp-CCA-000066F	58	1	35M	*	0	0	TCGACAGGTTGGGGGTTCAGGTCCTCCTGGGCTCA	JJJJJJJJJJJJJJJJJJJJJJJJJJJJJJJIIJJ	AS:i:-6	XS:i:-6	XN:i:0	XM:i:1	XO:i:0	XG:i:0	NM:i:1	MD:Z:19A15	YT:Z:UU	YA:i:1	YM:i:1	YR:i:1	YL:i:48
VH00745:80:AACKT2FM5:1:2303:57106:7607	256	tRNA-Trp-CCA-000066F	58	1	35M	*	0	0	TCGACAGGTTGGGGGTTCAGGTCCTCCTGGGCTCA	JJJJJJJJJJJJJJJJJJJJJJJJJJJJJJJJJJJ	AS:i:-6	XS:i:-6	XN:i:0	XM:i:1	XO:i:0	XG:i:0	NM:i:1	MD:Z:19A15	YT:Z:UU	YA:i:1	YM:i:1	YR:i:3	YL:i:123
VH00745:80:AACKT2FM5:1:2303:58109:46436	256	tRNA-Trp-CCA-000066F	58	1	35M	*	0	0	TCGACAGGTTGGGGGTTCATGTCCTCCTGGGCTCA	JJJJJJJJJJJJJJJJJJJJJJJJJJJJJJJIJJJ	AS:i:-6	XS:i:-6	XN:i:0	XM:i:1	XO:i:0	XG:i:0	NM:i:1	MD:Z:19A15	YT:Z:UU	YA:i:1	YM:i:1	YR:i:2	YL:i:120
VH00745:80:AACKT2FM5:1:2303:31467:49409	256	tRNA-Trp-CCA-000066F	58	1	35M	*	0	0	TCGACAGGTTGGGGGTTCAGGTCCTCCTGGGCTCA	JJJJJJJJJJJJJJJJJJJJJJJJJJJJJJJJJJJ	AS:i:-6	XS:i:-6	XN:i:0	XM:i:1	XO:i:0	XG:i:0	NM:i:1	MD:Z:19A15	YT:Z:UU	YA:i:1	YM:i:1	YR:i:3	YL:i:123
VH00745:80:AACKT2FM5:1:2304:17322:3234	256	tRNA-Trp-CCA-000066F	58	1	35M	*	0	0	TCGACAGGTTGGGGGTTCAGGTCCTCCTGGGCTCA	JJJJJJJJJJJJJJJJJJJJJJJJJJJJJJJJJJJ	AS:i:-6	XS:i:-6	XN:i:0	XM:i:1	XO:i:0	XG:i:0	NM:i:1	MD:Z:19A15	YT:Z:UU	YA:i:1	YM:i:1	YR:i:3	YL:i:123
VH00745:80:AACKT2FM5:1:2304:66498:51378	0	tRNA-Trp-CCA-000066F	58	1	35M	*	0	0	TCGACAGGTTGGGGGTTCAGGTCCTCCTGGGCTCA	JJJJJJJJJJJJJJJJJJJJJJJJJJJJJJJJJJJ	AS:i:-6	XS:i:-6	XN:i:0	XM:i:1	XO:i:0	XG:i:0	NM:i:1	MD:Z:19A15	YT:Z:UU	YA:i:1	YM:i:1	YR:i:2	YL:i:51
VH00745:80:AACKT2FM5:1:2304:45290:53309	256	tRNA-Trp-CCA-000066F	58	1	35M	*	0	0	TCGACAGGTTGGGGGTTCAGGTCCTCCTGGGCTCA	JJJJJJJJJJJJJJJJJJJJJJJJJJJJJJJJJJJ	AS:i:-6	XS:i:-6	XN:i:0	XM:i:1	XO:i:0	XG:i:0	NM:i:1	MD:Z:19A15	YT:Z:UU	YA:i:1	YM:i:1	YR:i:3	YL:i:123
VH00745:80:AACKT2FM5:1:2402:63241:11810	256	tRNA-Trp-CCA-000066F	58	1	35M	*	0	0	TCGACAGGTTGGGGGTTCAGGTCCTCCTGGGCTCA	JJJJJJJJIJJJJJJJJJJJJJJJJJJJJJJJJJJ	AS:i:-6	XS:i:-6	XN:i:0	XM:i:1	XO:i:0	XG:i:0	NM:i:1	MD:Z:19A15	YT:Z:UU	YA:i:1	YM:i:1	YR:i:3	YL:i:123
VH00745:80:AACKT2FM5:1:2402:76477:20538	256	tRNA-Trp-CCA-000066F	58	1	35M	*	0	0	TCGACAGGTTGGGGGTTCAGGTCCTCCTGGGCTCA	JIJJJFJJAJJJJJJJFFFJJJJJJJFFJJJJJJJ	AS:i:-6	XS:i:-6	XN:i:0	XM:i:1	XO:i:0	XG:i:0	NM:i:1	MD:Z:19A15	YT:Z:UU	YA:i:1	YM:i:1	YR:i:3	YL:i:123
VH00745:80:AACKT2FM5:1:2402:41768:33317	0	tRNA-Trp-CCA-000066F	58	1	35M	*	0	0	TCGACAGGTTGGGGGTTCAGGTCCTCCTGGGCTCA	JJJJJJJJJJJJJJJJJJJJJJJJJJJJJJJJJJJ	AS:i:-6	XS:i:-6	XN:i:0	XM:i:1	XO:i:0	XG:i:0	NM:i:1	MD:Z:19A15	YT:Z:UU	YA:i:1	YM:i:1	YR:i:3	YL:i:123
VH00745:80:AACKT2FM5:1:2402:61556:52911	256	tRNA-Trp-CCA-000066F	58	1	35M	*	0	0	TCGACAGGTTGGGGGTTCAGGTCCTCCTGGGCTCA	JJJJJJJJJJJJJJJJJJJJJJJJJJJJJJJJJJJ	AS:i:-6	XS:i:-6	XN:i:0	XM:i:1	XO:i:0	XG:i:0	NM:i:1	MD:Z:19A15	YT:Z:UU	YA:i:1	YM:i:1	YR:i:3	YL:i:123
VH00745:80:AACKT2FM5:1:2403:64396:27580	256	tRNA-Trp-CCA-000066F	58	1	35M	*	0	0	TCGACAGGTTGGGGGTTCAGGTCCTCCTGGGCTCA	JJJJJJJJJJJJJJJJJJJJJJJJJJJJJJJJJJJ	AS:i:-6	XS:i:-6	XN:i:0	XM:i:1	XO:i:0	XG:i:0	NM:i:1	MD:Z:19A15	YT:Z:UU	YA:i:1	YM:i:1	YR:i:3	YL:i:123
VH00745:80:AACKT2FM5:1:2404:46956:36384	256	tRNA-Trp-CCA-000066F	58	1	35M	*	0	0	TCGACAGGTTGGGGGTTCAGGTCCTCCTGGGCTCA	JJJJJJJJJJJJJJJJJJJJJJJJJJJJJJJJJJJ	AS:i:-6	XS:i:-6	XN:i:0	XM:i:1	XO:i:0	XG:i:0	NM:i:1	MD:Z:19A15	YT:Z:UU	YA:i:1	YM:i:1	YR:i:2	YL:i:120
VH00745:80:AACKT2FM5:1:2404:24044:51226	0	tRNA-Trp-CCA-000066F	58	1	35M	*	0	0	TCGACAGGTTGGGGGTTCAGGTCCTCCTGGGCTCA	JJJJJJJJJJJJJJJJJJJJJJJJJJJJJJJJJJJ	AS:i:-6	XS:i:-6	XN:i:0	XM:i:1	XO:i:0	XG:i:0	NM:i:1	MD:Z:19A15	YT:Z:UU	YA:i:1	YM:i:1	YR:i:3	YL:i:123
VH00745:80:AACKT2FM5:1:2404:23912:51775	0	tRNA-Trp-CCA-000066F	58	1	35M	*	0	0	TCGACAGGTTGGGGGTTCAGGTCCTCCTGGGCTCA	JJJJJJJJJJJJJJJJJJJJJJJJJJJJJJJJJJJ	AS:i:-6	XS:i:-6	XN:i:0	XM:i:1	XO:i:0	XG:i:0	NM:i:1	MD:Z:19A15	YT:Z:UU	YA:i:1	YM:i:1	YR:i:3	YL:i:123
VH00745:80:AACKT2FM5:1:2404:18724:55675	0	tRNA-Trp-CCA-000066F	58	1	35M	*	0	0	TCGACAGGTTGGGGGTTCAGGTCCTCCTGGGCTCA	JJJJJJJJJJJJIJJJJJJJJJJJJJJJJJJJJJJ	AS:i:-6	XS:i:-6	XN:i:0	XM:i:1	XO:i:0	XG:i:0	NM:i:1	MD:Z:19A15	YT:Z:UU	YA:i:1	YM:i:1	YR:i:2	YL:i:120
VH00745:80:AACKT2FM5:1:1401:7533:24797	0	tRNA-Trp-CCA-000066F	59	1	34M	*	0	0	CGACAGGTTGGGGGTTCAGGTCCTCCTGGGCTCA	JJJJJJJJJJJJJJJJJJJJJJJJJJJJJJJJJJ	AS:i:-6	XS:i:-6	XN:i:0	XM:i:1	XO:i:0	XG:i:0	NM:i:1	MD:Z:18A15	YT:Z:UU	YA:i:1	YM:i:1	YR:i:3	YL:i:123
VH00745:80:AACKT2FM5:1:2103:14312:35778	256	tRNA-Trp-CCA-000066F	59	1	34M	*	0	0	CGACAGGTTGGGGGTTCAAGTCCTCCTGGGCCCA	JJJJJJJJJJJJJJJJJJJJJJJJJJJJJJJ0JJ	AS:i:-6	XS:i:-6	XN:i:0	XM:i:1	XO:i:0	XG:i:0	NM:i:1	MD:Z:31T2	YT:Z:UU	YA:i:1	YM:i:1	YR:i:3	YL:i:123
VH00745:80:AACKT2FM5:1:2202:45347:31026	256	tRNA-Trp-CCA-000066F	59	1	34M	*	0	0	CGACAGGTTGGGGGTTCAGGTCCTCCTGGGCTCA	JJJJJJJJJJJJJJJJJJJJJJJJJJJJJJJJJJ	AS:i:-6	XS:i:-6	XN:i:0	XM:i:1	XO:i:0	XG:i:0	NM:i:1	MD:Z:18A15	YT:Z:UU	YA:i:1	YM:i:1	YR:i:3	YL:i:123
VH00745:80:AACKT2FM5:1:2401:21640:9974	0	tRNA-Trp-CCA-000066F	59	1	34M	*	0	0	CGACAGGTTGGGGGTTCAGGTCCTCCTGGGCTCA	JJJJJJJJJJJJJJJJJJJJJJJJJJJJJJJJJJ	AS:i:-6	XS:i:-6	XN:i:0	XM:i:1	XO:i:0	XG:i:0	NM:i:1	MD:Z:18A15	YT:Z:UU	YA:i:1	YM:i:1	YR:i:3	YL:i:123
VH00745:80:AACKT2FM5:1:1204:29839:21730	0	tRNA-Trp-CCA-000066F	60	1	36M	*	0	0	GACAGGTTGGGGGTTCAGGTCCTCCTGGGCTCACCA	FJJJIJJJJJJJJIJJJJJJJJJJIJJJJJJJJJJJ	AS:i:-6	XS:i:-6	XN:i:0	XM:i:1	XO:i:0	XG:i:0	NM:i:1	MD:Z:17A18	YT:Z:UU	YA:i:1	YM:i:1	YR:i:3	YL:i:123
VH00745:80:AACKT2FM5:1:1303:9654:42404	0	tRNA-Trp-CCA-000066F	60	1	36M	*	0	0	GACAGGTTGGGGGTTCAGGTCCTCCTGGGCTCACCA	JJJJJJJJJJJJJJJJJJJJJJJJJJJJJJJJJJJJ	AS:i:-6	XS:i:-6	XN:i:0	XM:i:1	XO:i:0	XG:i:0	NM:i:1	MD:Z:17A18	YT:Z:UU	YA:i:1	YM:i:1	YR:i:3	YL:i:123
VH00745:80:AACKT2FM5:1:1303:10733:44543	256	tRNA-Trp-CCA-000066F	60	1	36M	*	0	0	GACAGGTTGGGGGTTCAGGTCCTCCTGGGCTCACCA	JJJJJJJJJJJJJJJJJJJJJJJJJJJJJJJJJJJJ	AS:i:-6	XS:i:-6	XN:i:0	XM:i:1	XO:i:0	XG:i:0	NM:i:1	MD:Z:17A18	YT:Z:UU	YA:i:1	YM:i:1	YR:i:3	YL:i:123
VH00745:80:AACKT2FM5:1:2103:26961:15937	256	tRNA-Trp-CCA-000066F	60	1	36M	*	0	0	GACAGGTTGGGGGTTCAGGTCCTCCTGGGCTCACCA	JJJJJJJJJJJJJJJJJJJJJJJJJJJJJJJJJJJJ	AS:i:-6	XS:i:-6	XN:i:0	XM:i:1	XO:i:0	XG:i:0	NM:i:1	MD:Z:17A18	YT:Z:UU	YA:i:1	YM:i:1	YR:i:3	YL:i:123
VH00745:80:AACKT2FM5:1:2203:46578:7986	0	tRNA-Trp-CCA-000066F	60	1	36M	*	0	0	GACAGGTTGGGGGTTCAGGTCCTCCTGGGCTCACCA	JJJJJJJJJJJJJJJJJJJJJJJJJJJJJJJJJJJJ	AS:i:-6	XS:i:-6	XN:i:0	XM:i:1	XO:i:0	XG:i:0	NM:i:1	MD:Z:17A18	YT:Z:UU	YA:i:1	YM:i:1	YR:i:3	YL:i:123
VH00745:80:AACKT2FM5:1:2204:15069:24494	256	tRNA-Trp-CCA-000066F	60	1	36M	*	0	0	GACAGGTTGGGGGTTCAGGTCCTCCTGGGCTCACCA	JJJJJJJJJJJJJJJJJJJJJJJJJJJJJJJJJJJJ	AS:i:-6	XS:i:-6	XN:i:0	XM:i:1	XO:i:0	XG:i:0	NM:i:1	MD:Z:17A18	YT:Z:UU	YA:i:1	YM:i:1	YR:i:3	YL:i:123
VH00745:80:AACKT2FM5:1:2303:13876:44619	0	tRNA-Trp-CCA-000066F	60	1	36M	*	0	0	GACAGGTTGGGGGTTCAGGTCCTCCTGGGCTCACCA	JJJJJJJJJJJJJJJJJJJJJJJJJJJJJJJJJJJJ	AS:i:-6	XS:i:-6	XN:i:0	XM:i:1	XO:i:0	XG:i:0	NM:i:1	MD:Z:17A18	YT:Z:UU	YA:i:1	YM:i:1	YR:i:3	YL:i:123
VH00745:80:AACKT2FM5:1:2403:62919:40870	256	tRNA-Trp-CCA-000066F	60	1	36M	*	0	0	GACAGGTTGGGGGTTCAGGTCCTCCTGGGCTCACCA	IJFJJJAJJF>JJJJJJIJIJFJJFJIJJJJIJJJJ	AS:i:-6	XS:i:-6	XN:i:0	XM:i:1	XO:i:0	XG:i:0	NM:i:1	MD:Z:17A18	YT:Z:UU	YA:i:1	YM:i:1	YR:i:3	YL:i:123
VH00745:80:AACKT2FM5:1:2401:56159:47099	0	tRNA-Trp-CCA-000066F	62	1	31M	*	0	0	CAGGTTGGGGGTTCAGGTCCTCCTGGGCTCA	JJJJJIJJJJJJJJJJJJJJJJJJJJJJJJJ	AS:i:-6	XS:i:-6	XN:i:0	XM:i:1	XO:i:0	XG:i:0	NM:i:1	MD:Z:15A15	YT:Z:UU	YA:i:1	YM:i:1	YR:i:3	YL:i:123
VH00745:80:AACKT2FM5:1:1101:58242:5411	0	tRNA-Trp-CCA-000109F	21	15	75M	*	0	0	GGGCTTATGGCGCAAAGGTAGCGCATTCGACTCCAAATCGAAAGGTGGAGAGTTCGATTCCTTCTAAGTCCGCCA	JJJJIIJJJJJJJJJIJJJJJJJJJJJJJJJJJJJJJFJJJJJJJJJJJJJJJJJJJJJJJJFJJJJJJJJJJJJ	AS:i:-12	XS:i:-26	XN:i:0	XM:i:2	XO:i:0	XG:i:0	NM:i:2	MD:Z:35G35A3	YT:Z:UU	YA:i:1	YM:i:1	YR:i:1	YL:i:3
VH00745:80:AACKT2FM5:1:1101:56765:7872	0	tRNA-Trp-CCA-000109F	21	15	75M	*	0	0	GGGCTTATGGCGCAAAGGTAGCGCATTCGACTCCAAATCGAAAGGTGGAGAGTTCGATTCCTTCTAAGTCCACCA	JJJJJFJJJJJJJJJIJJJJJJJJJJJJJJJJJJJJJJJJJIJJJJJJJJFJJJJJJJJJJJIJJJJIJJJFJJJ	AS:i:-6	XS:i:-24	XN:i:0	XM:i:1	XO:i:0	XG:i:0	NM:i:1	MD:Z:35G39	YT:Z:UU	YA:i:1	YM:i:1	YR:i:1	YL:i:3
VH00745:80:AACKT2FM5:1:1101:66933:8005	0	tRNA-Trp-CCA-000109F	21	15	75M	*	0	0	GGGCTTATGGCGCAAAGGTAGCGCATTCGACTCCAAATCGAAAGGTGGAGAGTTCGATTCCTTCTAAGTCCACCA	JJJJFIJJJJJJJJJJJFJJJJJJJJJJJJJJJJJJJJJJJJJJJJJJJJJJJJJJJJJJJJJJJJJJJFJFJJJ	AS:i:-6	XS:i:-24	XN:i:0	XM:i:1	XO:i:0	XG:i:0	NM:i:1	MD:Z:35G39	YT:Z:UU	YA:i:1	YM:i:1	YR:i:1	YL:i:3
VH00745:80:AACKT2FM5:1:1101:64491:8402	0	tRNA-Trp-CCA-000109F	21	15	75M	*	0	0	GGGCTTATGGCGCAAAGGTAGCGCATTCGACTCCAAATCGAAAGGTGGAGAGTTCGATTCCTTCTAAGTCCACCA	JJJJJJJJJJJJJJJFJJJJJJJJJJJJJJJJJJJJJJJJJJJJJJJJJJIJJJJJJJJJJJIJJJJJJJJJJJJ	AS:i:-6	XS:i:-24	XN:i:0	XM:i:1	XO:i:0	XG:i:0	NM:i:1	MD:Z:35G39	YT:Z:UU	YA:i:1	YM:i:1	YR:i:1	YL:i:3
VH00745:80:AACKT2FM5:1:1101:64301:8554	0	tRNA-Trp-CCA-000109F	21	15	75M	*	0	0	GGGCTTATGGCGCAAAGGTAGCGCATTCGACTCCAAATCGAAAGGTGGAGAGTTCGATTCCTTCTAAGTCCACCA	JJJJJJJJJJJJJJJJJJJJJJJJJJJJJJJJJJJIJJJJJJJJJJJJJJIJJJJJJJJJJJFJJJJJJJIJJJJ	AS:i:-6	XS:i:-24	XN:i:0	XM:i:1	XO:i:0	XG:i:0	NM:i:1	MD:Z:35G39	YT:Z:UU	YA:i:1	YM:i:1	YR:i:1	YL:i:3
VH00745:80:AACKT2FM5:1:1101:12399:8951	0	tRNA-Trp-CCA-000109F	21	15	75M	*	0	0	GGGCTTATGGCGCAAAGGTAGCGCATTCGACTCTAGATCGAAAGGTGGAGAGTTCGATTCCTTCTAAGTCCACCA	JJJJJIIJJJJJJJJJJJIJJJJJJJJJJJJFJJJJIJJJJJJJJJJJJJJJJJJJJJJJJJJJJJJJJJJJJJJ	AS:i:-6	XS:i:-24	XN:i:0	XM:i:1	XO:i:0	XG:i:0	NM:i:1	MD:Z:33C41	YT:Z:UU	YA:i:1	YM:i:1	YR:i:1	YL:i:3
VH00745:80:AACKT2FM5:1:1101:7627:18001	0	tRNA-Trp-CCA-000109F	21	15	75M	*	0	0	GGGCTTATGGCGCAAAGGTAGCGCATTCGACTCCATATCGAAAGGTGGAGAGTTCGATTCCTTCTAAGTCCACCA	JJJJJFJJIJJJJJJJJJJJJJJJJIJJJJJJJJJJJJJJJJJJJJIJIJFJJJJJJIJIJJIJJFJJJJJIJJJ	AS:i:-6	XS:i:-24	XN:i:0	XM:i:1	XO:i:0	XG:i:0	NM:i:1	MD:Z:35G39	YT:Z:UU	YA:i:1	YM:i:1	YR:i:1	YL:i:3
VH00745:80:AACKT2FM5:1:1101:45063:23699	0	tRNA-Trp-CCA-000109F	21	4	6M3D66M	*	0	0	GGGCTTGCGCAAAGGTAGCGCATTCGACTCCAGATCGAAAGGTGGAGAGTTCGTTTCCTTCTAAGTCCACCA	JJJJJJJJJJJJJJJJJJJJJJJJJJJJJJJJJJJJJJJJJJJJJJJFJJIJJJJJJJJJJJJJJJJJJJJJ	AS:i:-20	XS:i:-38	XN:i:0	XM:i:1	XO:i:1	XG:i:3	NM:i:4	MD:Z:6^ATG47A18	YT:Z:UU	YA:i:1	YM:i:1	YR:i:1	YL:i:3
VH00745:80:AACKT2FM5:1:1101:56935:24173	0	tRNA-Trp-CCA-000109F	21	4	6M3D66M	*	0	0	GGGCTTGCGCAAAGGTAGCGCATTCGACTCCAGATCGAAAGGTGGAGAGTTCGTTTCCTTCTAAGTCCACCA	JJJJJJJJJJJJJJJJJJJJJJJJJJJJJJJJJJJJJJJJJJJJJJJJJIJJJJJJJJIIJJJJJJIJJJJJ	AS:i:-20	XS:i:-38	XN:i:0	XM:i:1	XO:i:1	XG:i:3	NM:i:4	MD:Z:6^ATG47A18	YT:Z:UU	YA:i:1	YM:i:1	YR:i:1	YL:i:3
VH00745:80:AACKT2FM5:1:1101:8139:28470	0	tRNA-Trp-CCA-000109F	21	32	75M	*	0	0	GGGCTTATGGCGCAAAGGTAGCGCATTCGACTCCAGATCGAAAGGTGGAGAGTTCGATTCCTTCTAAGTCCACCA	IJJJJIIJJJJJJJJIJJJJJJJJJJJJJJJJJJJJIJJJJJJJJJJJJJFJJJJJJJJJJJFJJJJJJJJIJJJ	AS:i:0	XS:i:-18	XN:i:0	XM:i:0	XO:i:0	XG:i:0	NM:i:0	MD:Z:75	YT:Z:UU	YA:i:1	YM:i:1	YR:i:1	YL:i:3
VH00745:80:AACKT2FM5:1:1101:12702:43597	0	tRNA-Trp-CCA-000109F	21	32	75M	*	0	0	GGGCTTATGGCGCAAAGGTAGCGCATTCGACTCCAGATCGAAAGGTGGAGAGTTCGATTCCTTCTAAGTCCACCA	JJJJJFJJJJJJJIJIJJJJJJJJJJJJJJJJJJJJJJJJJJJJJJJJJJFJJIJJJJJJJJJJJJJJJJJFJJJ	AS:i:0	XS:i:-18	XN:i:0	XM:i:0	XO:i:0	XG:i:0	NM:i:0	MD:Z:75	YT:Z:UU	YA:i:1	YM:i:1	YR:i:1	YL:i:3
VH00745:80:AACKT2FM5:1:1101:73731:45471	0	tRNA-Trp-CCA-000109F	21	15	75M	*	0	0	GGGCTTATGGCGCAAAGGTAGCGCATTCGACTCCAGATCGAAAGGTGGAGAGTTCGTTTCCTTCTAAGTCCACCA	IJJJJJIJJJJJJJJIJJJJJJJJJJJJJJJJJJJJIJJJJJIJJJJJJJJJJJJJJJJJJJJJJJIJJJJJJJJ	AS:i:-6	XS:i:-24	XN:i:0	XM:i:1	XO:i:0	XG:i:0	NM:i:1	MD:Z:56A18	YT:Z:UU	YA:i:1	YM:i:1	YR:i:1	YL:i:3
VH00745:80:AACKT2FM5:1:1101:66479:46929	0	tRNA-Trp-CCA-000109F	21	4	6M3D66M	*	0	0	GGGCTTGCGCAAAGGTAGCGCATTCGACTCCAGATCGAAAGGTGGAGAGTTCGATTCCTTCTAAGTCCACCA	JJJJJJJJJJJJIJJJJJJJJIJJJJJJJJJJJJJJJJJJJJJJJJJJJJJJJJJJJJJJJAJJJJJJJJJJ	AS:i:-14	XS:i:-32	XN:i:0	XM:i:0	XO:i:1	XG:i:3	NM:i:3	MD:Z:6^ATG66	YT:Z:UU	YA:i:1	YM:i:1	YR:i:1	YL:i:3
VH00745:80:AACKT2FM5:1:1101:70645:47231	0	tRNA-Trp-CCA-000109F	21	15	75M	*	0	0	GGGCTTATTGCGCAAAGGTAGCGCATTCGACTCCAGATCGAAAGGTGGAGAGTTCGTTTCCTTCTAAGTCCACCA	JJJJJIJJJJJJJJJFJJJJJJJJJJJJJJJJJJJJJJJJJJJJJJJJJJFJJJJJJJJJJJIJJJJJJJJJ>JJ	AS:i:-12	XS:i:-30	XN:i:0	XM:i:2	XO:i:0	XG:i:0	NM:i:2	MD:Z:8G47A18	YT:Z:UU	YA:i:1	YM:i:1	YR:i:1	YL:i:3
VH00745:80:AACKT2FM5:1:1101:62199:47497	0	tRNA-Trp-CCA-000109F	21	15	75M	*	0	0	GGGCTTATAGCGCAAAGGTAGCGCATTCGACTCCAGATCGAAAGGTGGAGAGTTCGATTCCTTCTAAGTCCACCA	JJJIIIJJJJJIJJJIJJJJJJJJJJJJJJJJJJJJJJJJJJJJJJJJJJJJJJJJJJJJJJIJJJJJJJJJJJJ	AS:i:-6	XS:i:-24	XN:i:0	XM:i:1	XO:i:0	XG:i:0	NM:i:1	MD:Z:8G66	YT:Z:UU	YA:i:1	YM:i:1	YR:i:1	YL:i:3
VH00745:80:AACKT2FM5:1:1101:67180:48727	0	tRNA-Trp-CCA-000109F	21	4	31M5D39M	*	0	0	GGGCTTATGGCGCAAAGGTAGCGCATTCGACATCGAAAGGTGGAGAGTTCGATTCCTTCTAAGTCCACCA	JJJJJJJJJJJJJJJIJJJJJJJJJJJJJJJJJJJJJJJJJJJJJJJJJJJJJJJJJIJJJJJJJJIJJJ	AS:i:-20	XS:i:-38	XN:i:0	XM:i:0	XO:i:1	XG:i:5	NM:i:5	MD:Z:31^TCCAG39	YT:Z:UU	YA:i:1	YM:i:1	YR:i:1	YL:i:3
VH00745:80:AACKT2FM5:1:1101:36087:49598	0	tRNA-Trp-CCA-000109F	21	4	6M3D66M	*	0	0	GGGCTTGCGCAAAGGTAGCGCATTCGACTCCAGATCGAAAGGTGGAGAGTTCGATTCCTTCTAAGTCCACCA	IJJIFIJJJJJIIJJJJJJJJJJJJJJJJJJJJIJJJJJJJJJJJJJJJJJJJJJJJJJFJJJJJJJJJJJJ	AS:i:-14	XS:i:-32	XN:i:0	XM:i:0	XO:i:1	XG:i:3	NM:i:3	MD:Z:6^ATG66	YT:Z:UU	YA:i:1	YM:i:1	YR:i:1	YL:i:3
VH00745:80:AACKT2FM5:1:1101:27169:53365	0	tRNA-Trp-CCA-000109F	21	15	75M	*	0	0	GGGCTTATTGCGCAAAGGTAGCGCATTCGACTCCAGATCGAAAGGTGGAGAGTTCGATTCCTTCTAAGTCCACCA	FJJJJ7IJJJJJJJJJIJJJJJIJJJJJJJJIJJJJJJJJJJJJJJJJJJIJJJJJJJJJJJJJJJJJJJJJJJJ	AS:i:-6	XS:i:-24	XN:i:0	XM:i:1	XO:i:0	XG:i:0	NM:i:1	MD:Z:8G66	YT:Z:UU	YA:i:1	YM:i:1	YR:i:1	YL:i:3
VH00745:80:AACKT2FM5:1:1101:27112:53460	0	tRNA-Trp-CCA-000109F	21	15	75M	*	0	0	GGGCTTATTGCGCAAAGGTAGCGCATTCGACTCCAGATCGAAAGGTGGAGAGTTCGATTCCTTCTAAGTCCACCA	JJJJJFJJIJJJJJIFJJJJJJJJJJJJJJJJJJJJJJJJJJJJJJJ>JJ7JJJJJJJJJJIFJJJJJJJJJJJJ	AS:i:-6	XS:i:-24	XN:i:0	XM:i:1	XO:i:0	XG:i:0	NM:i:1	MD:Z:8G66	YT:Z:UU	YA:i:1	YM:i:1	YR:i:1	YL:i:3
VH00745:80:AACKT2FM5:1:1102:33285:5449	0	tRNA-Trp-CCA-000109F	21	15	75M	*	0	0	GGGCTTATGGCGCAAAGGTAGCGCATTCGACTCCATATCGAAAGGTGGAGAGTTCGATTCCTTCTAAGTCCACCA	JJJJJIJJJJJIJJJIJJJJJJJJJJJJJJJJJJJJJJJJJJJJJJJJJJJJJJJJJJJJJJJJJJJJJJJJJJJ	AS:i:-6	XS:i:-24	XN:i:0	XM:i:1	XO:i:0	XG:i:0	NM:i:1	MD:Z:35G39	YT:Z:UU	YA:i:1	YM:i:1	YR:i:1	YL:i:3
VH00745:80:AACKT2FM5:1:1102:46237:12264	0	tRNA-Trp-CCA-000109F	21	255	6M3D66M	*	0	0	GGGCTTGCGCAAAGGTAGCGCATTCGACTCCATATCGAAAGGTGGAGAGTTCGGTTCCTTCTAAGTCCACCA	JJJJJJJJJJJJIJJJJJJJJIJJJJJJJJJJJJJJJJJJJJJJJJJJJJJJJJJJJJJIJJJJJJJJJJJJ	AS:i:-26	XN:i:0	XM:i:2	XO:i:1	XG:i:3	NM:i:5	MD:Z:6^ATG26G20A18	YT:Z:UU	YA:i:1	YM:i:1	YR:i:1	YL:i:3
VH00745:80:AACKT2FM5:1:1102:33493:12397	0	tRNA-Trp-CCA-000109F	21	32	75M	*	0	0	GGGCTTATGGCGCAAAGGTAGCGCATTCGACTCCAGATCGAAAGGTGGAGAGTTCGATTCCTTCTAAGTCCACCA	JJJFJFJJJJJJJIJIJJJJJJJJJJJJJJJJJJJJIJJJJJJJJJJJJJIJJJJJJJJJJJJJJJJJJJJJJJF	AS:i:0	XS:i:-18	XN:i:0	XM:i:0	XO:i:0	XG:i:0	NM:i:0	MD:Z:75	YT:Z:UU	YA:i:1	YM:i:1	YR:i:1	YL:i:3
VH00745:80:AACKT2FM5:1:1102:45877:12662	0	tRNA-Trp-CCA-000109F	21	255	6M3D66M	*	0	0	GGGCTTGCGCAAAGGTAGCGCATTCGACTCCATATCGAAAGGTGGAGAGTTCGGTTCCTTCTAAGTCCACCA	JJJJJJJJJJJJJJJFJJJJJJJJJJIJJJJJIJJJJJJJJJJJJJJIJJJJIJJJJJJIJJJJJJJJJJJJ	AS:i:-26	XN:i:0	XM:i:2	XO:i:1	XG:i:3	NM:i:5	MD:Z:6^ATG26G20A18	YT:Z:UU	YA:i:1	YM:i:1	YR:i:1	YL:i:3
VH00745:80:AACKT2FM5:1:1102:38019:13173	0	tRNA-Trp-CCA-000109F	21	255	6M3D66M	*	0	0	GGGCTTGCGCAAAGGTAGCGCATTCGACTCCATATCGAAAGGTGGAGAGTTNGGTTCCTTCTAAGTCCACCA	JJJJJJJJJJJJIJJJJJJJJJJIJJJJJJJJIJJJJJJJJJJJJJJFJJJ!JJJJJJJIJJJJJJJJJJJJ	AS:i:-31	XN:i:0	XM:i:3	XO:i:1	XG:i:3	NM:i:6	MD:Z:6^ATG26G18C1A18	YT:Z:UU	YA:i:1	YM:i:1	YR:i:1	YL:i:3
VH00745:80:AACKT2FM5:1:1102:38132:13249	0	tRNA-Trp-CCA-000109F	21	255	6M3D66M	*	0	0	GGGCTTGCGCAAAGGTAGCGCATTCGACTCCATATCGAAAGGTGGAGAGTTCGGTTCCTTCTAAGTCCACCA	JJJJJJJJJJJJJJJJJIJJJJJJJJJJJJJJJJJJJJJJJJJJJJJFJJJFJJJJJJJFJJJJJJJJJJFJ	AS:i:-26	XN:i:0	XM:i:2	XO:i:1	XG:i:3	NM:i:5	MD:Z:6^ATG26G20A18	YT:Z:UU	YA:i:1	YM:i:1	YR:i:1	YL:i:3
VH00745:80:AACKT2FM5:1:1102:40329:14498	0	tRNA-Trp-CCA-000109F	21	255	6M3D66M	*	0	0	GGGCTTGCGCAAAGGTAGCGCATTCGACTCCATATCGAAAGGTGGAGAGTTCGGTTCCTTCTAAGTCCACCA	JJJJJJJJJJJJIJIJJJJJJJJJJJIJJJJJIJJJJJJJJJFJJJJJJJJJJJJFJJJJJJJJJJJJJJJJ	AS:i:-26	XN:i:0	XM:i:2	XO:i:1	XG:i:3	NM:i:5	MD:Z:6^ATG26G20A18	YT:Z:UU	YA:i:1	YM:i:1	YR:i:1	YL:i:3
VH00745:80:AACKT2FM5:1:1102:35349:17433	0	tRNA-Trp-CCA-000109F	21	255	6M3D66M	*	0	0	GGGCTTGCGCAAAGGTAGCGCATTCGACTCCATATCGAAAGGTGGAGAGTTCGGTTCCTTCTAAGTCCACCA	JJJJJJJJJJJJJJJJJJJJJJJJJJJJJJJJJJJJJJJJJJJJJJJFJJJJJJJJJJJFJJJJJJJJJJJJ	AS:i:-26	XN:i:0	XM:i:2	XO:i:1	XG:i:3	NM:i:5	MD:Z:6^ATG26G20A18	YT:Z:UU	YA:i:1	YM:i:1	YR:i:1	YL:i:3
VH00745:80:AACKT2FM5:1:1102:46350:17717	0	tRNA-Trp-CCA-000109F	21	15	75M	*	0	0	GGGCTTATAGCGCAAAGGTAGCGCATTCGACTCTAGATCGAAAGGTGGAGAGTTCGATTCCTTCTAAGTCCACCA	JJJJJFIJFJJJJJJJJFJJJJJJIJJJJJJIJJJJIJJJJJJIJJJJJJFJJJJJJJFJJJIJJJJJJJJJJJJ	AS:i:-12	XS:i:-30	XN:i:0	XM:i:2	XO:i:0	XG:i:0	NM:i:2	MD:Z:8G24C41	YT:Z:UU	YA:i:1	YM:i:1	YR:i:1	YL:i:3
VH00745:80:AACKT2FM5:1:1102:9956:21730	0	tRNA-Trp-CCA-000109F	21	32	75M	*	0	0	GGGCTTATGGCGCAAAGGTAGCGCATTCGACTCCAGATCGAAAGGTGGAGAGTTCGATTCCTTCTAAGTCCACCA	JJJIJIJIIFJJJJJ>JJFJJJJJIJJJJJIFJFJJFIJFJJJJJJJJJJJJJJJJJJJJJJJJJJJJJIJJJJJ	AS:i:0	XS:i:-18	XN:i:0	XM:i:0	XO:i:0	XG:i:0	NM:i:0	MD:Z:75	YT:Z:UU	YA:i:1	YM:i:1	YR:i:1	YL:i:3
VH00745:80:AACKT2FM5:1:1102:10468:21749	0	tRNA-Trp-CCA-000109F	21	32	75M	*	0	0	GGGCTTATGGCGCAAAGGTAGCGCATTCGACTCCAGATCGAAAGGTGGAGAGTTCGATTCCTTCTAAGTCCACCA	JJJJFJJJJJJJJJJJJJJJJJJJJJJJJIJJJJJJ>JJJJJJJJJJJJJJJJJJJJJJJJJJJJJJJJJJIJJJ	AS:i:0	XS:i:-18	XN:i:0	XM:i:0	XO:i:0	XG:i:0	NM:i:0	MD:Z:75	YT:Z:UU	YA:i:1	YM:i:1	YR:i:1	YL:i:3
VH00745:80:AACKT2FM5:1:1102:10222:21768	0	tRNA-Trp-CCA-000109F	21	32	75M	*	0	0	GGGCTTATGGCGCAAAGGTAGCGCATTCGACTCCAGATCGAAAGGTGGAGAGTTCGATTCCTTCTAAGTCCACCA	JJJJJIJJJJJJJJJJJJJJJJJJIJJJJJJJJJJJJJJJIJJJJJJJJJFJJJJJJJJJJJIJJJJJJJJJJJJ	AS:i:0	XS:i:-18	XN:i:0	XM:i:0	XO:i:0	XG:i:0	NM:i:0	MD:Z:75	YT:Z:UU	YA:i:1	YM:i:1	YR:i:1	YL:i:3
VH00745:80:AACKT2FM5:1:1102:6605:23264	0	tRNA-Trp-CCA-000109F	21	32	75M	*	0	0	GGGCTTATGGCGCAAAGGTAGCGCATTCGACTCCAGATCGAAAGGTGGAGAGTTCGATTCCTTCTAAGTCCACCA	IFJFJ7JJJJJJJJJJJJJJJJJJJJJJJJJJJJJJJJJFJJJJJJIJIJIJJJJJJJJJJJJJJJIJJJFJJJJ	AS:i:0	XS:i:-18	XN:i:0	XM:i:0	XO:i:0	XG:i:0	NM:i:0	MD:Z:75	YT:Z:UU	YA:i:1	YM:i:1	YR:i:1	YL:i:3
VH00745:80:AACKT2FM5:1:1102:7040:23434	0	tRNA-Trp-CCA-000109F	21	32	75M	*	0	0	GGGCTTATGGCGCAAAGGTAGCGCATTCGACTCCAGATCGAAAGGTGGAGAGTTCGATTCCTTCTAAGTCCACCA	JJJJJIJJJJJJJJJIJJJJFJJJJJJJJJJJJJJJJJJJJJJJJJJJJJJJJJJJJJJJJJJJJJJJJJJJJJJ	AS:i:0	XS:i:-18	XN:i:0	XM:i:0	XO:i:0	XG:i:0	NM:i:0	MD:Z:75	YT:Z:UU	YA:i:1	YM:i:1	YR:i:1	YL:i:3
VH00745:80:AACKT2FM5:1:1102:8252:25403	0	tRNA-Trp-CCA-000109F	21	32	75M	*	0	0	GGGCTTATGGCGCAAAGGTAGCGCATTCGACTCCAGATCGAAAGGTGGAGAGTTCGATTCCTTCTAAGTCCACCA	JJJJJIJJJJJJJJJJJJFJJJJJJJJJJJJJJJJIJIJJJJJJJJJJJJFJJJJJJJJJJJJJJJJJJJJJJJJ	AS:i:0	XS:i:-18	XN:i:0	XM:i:0	XO:i:0	XG:i:0	NM:i:0	MD:Z:75	YT:Z:UU	YA:i:1	YM:i:1	YR:i:1	YL:i:3
VH00745:80:AACKT2FM5:1:1102:51690:26918	0	tRNA-Trp-CCA-000109F	21	32	75M	*	0	0	GGGCTTATGGCGCAAAGGTAGCGCATTCGACTCCAGATCGAAAGGTGGAGAGTTCGATTCCTTCTAAGTCCACCA	JJJJFIJJJJJJJJJJJJJJJJIJJJJJJJJJJJJJJJIJJJJJJJJJJJJJJJJJJJJJJJJJJJJJJJJIJJJ	AS:i:0	XS:i:-18	XN:i:0	XM:i:0	XO:i:0	XG:i:0	NM:i:0	MD:Z:75	YT:Z:UU	YA:i:1	YM:i:1	YR:i:1	YL:i:3
VH00745:80:AACKT2FM5:1:1102:53281:27675	0	tRNA-Trp-CCA-000109F	21	32	75M	*	0	0	GGGCTTATGGCGCAAAGGTAGCGCATTCGACTCCAGATCGAAAGGTGGAGAGTTCGATTCCTTCTAAGTCCACCA	JJJJJIJJJJJJJJJIJJJJJJJJJJJJJJJJJJJJJJJJJJJJJJJJJJIJJJJJJJJJJJFJJJJJJJJIJJJ	AS:i:0	XS:i:-18	XN:i:0	XM:i:0	XO:i:0	XG:i:0	NM:i:0	MD:Z:75	YT:Z:UU	YA:i:1	YM:i:1	YR:i:1	YL:i:3
VH00745:80:AACKT2FM5:1:1102:7741:36478	0	tRNA-Trp-CCA-000109F	21	15	75M	*	0	0	GGGCTTATGGCGCAAAGGTAGCGCATTCGACTCCAGATCGAAAGGTGGAGAGTTCGTTTCCTTCTAAGTCCACCA	JJIJJFJJJJJJJJJFJJFJJJJJJJJJJJJJJJJJJJJJJJJJJJJIJJIJJJJJJJJJJJJIJJJJJIJJJJJ	AS:i:-6	XS:i:-24	XN:i:0	XM:i:1	XO:i:0	XG:i:0	NM:i:1	MD:Z:56A18	YT:Z:UU	YA:i:1	YM:i:1	YR:i:1	YL:i:3
VH00745:80:AACKT2FM5:1:1102:74015:38939	0	tRNA-Trp-CCA-000109F	21	15	75M	*	0	0	GGGCTTATGGCGCAAAGGTAGCGCATTCGACTCCAGATCGAAAGGTGGAGAGTTCGTTTCCTTCTAAGTCCACCA	JJJJJJJJJJJJJJJFJJJJJJJJJJJJJJJJJJJJJJJJJJJJJJJJJJJJJJJJJJJJJJJJJJJJJJIJJJJ	AS:i:-6	XS:i:-24	XN:i:0	XM:i:1	XO:i:0	XG:i:0	NM:i:1	MD:Z:56A18	YT:Z:UU	YA:i:1	YM:i:1	YR:i:1	YL:i:3
VH00745:80:AACKT2FM5:1:1102:65324:49484	0	tRNA-Trp-CCA-000109F	21	32	75M	*	0	0	GGGCTTATGGCGCAAAGGTAGCGCATTCGACTCCAGATCGAAAGGTGGAGAGTTCGATTCCTTCTAAGTCCACCA	JJJJJFJJJJJJJJJIJJJJJJJJJJJJJJJIJJJJJJJJJJJJJJJJJJIJJJJJJJIJJJFJJJJJJJJFJJJ	AS:i:0	XS:i:-18	XN:i:0	XM:i:0	XO:i:0	XG:i:0	NM:i:0	MD:Z:75	YT:Z:UU	YA:i:1	YM:i:1	YR:i:1	YL:i:3
VH00745:80:AACKT2FM5:1:1103:53129:4578	0	tRNA-Trp-CCA-000109F	21	4	6M1D1M1D66M	*	0	0	GGGCTTTGCGCAAAGGTAGCGCATTCGACTCCAGATCGAAAGGTGGAGAGTTCGTTTCCTTCTAAGTCCACCA	JJJJJJJJJJJJJJJJFJJJJJJJJJJJJJJJJJJJJJJJJJJJJJJJJJJJJJJJJJJJIJJJJJJJJJJJJ	AS:i:-22	XS:i:-40	XN:i:0	XM:i:1	XO:i:2	XG:i:2	NM:i:3	MD:Z:6^A1^G47A18	YT:Z:UU	YA:i:1	YM:i:1	YR:i:1	YL:i:3
VH00745:80:AACKT2FM5:1:1103:47524:8213	0	tRNA-Trp-CCA-000109F	21	4	6M3D66M	*	0	0	GGGCTTGCGCAAAGGTAGCGCATTCTACTCCAGATCGAAAGGTGGAGAGTTCGATTCCTTCTAAGTCCACCA	JJJJJIJJJJJJIJJJJJJJJJJIJIJJJJJJJJJJJJJJJJJJJJJIJJJJJJJJJJJJJJJJJJJJJJJJ	AS:i:-20	XS:i:-38	XN:i:0	XM:i:1	XO:i:1	XG:i:3	NM:i:4	MD:Z:6^ATG19G46	YT:Z:UU	YA:i:1	YM:i:1	YR:i:1	YL:i:3
VH00745:80:AACKT2FM5:1:1103:47619:9216	0	tRNA-Trp-CCA-000109F	21	4	6M3D66M	*	0	0	GGGCTTGCGCAAAGGTAGCGCATTCTACTCCAGATCGAAAGGTGGAGAGTTCGATTCCTTCTAAGTCCACCA	JJJJJIJJJJJJJJJJJJJJJJJJJJJJJJJJJJJJJJJJJJJJJJJJJJJJJJJJJJJJJJJJJJJJJJJJ	AS:i:-20	XS:i:-38	XN:i:0	XM:i:1	XO:i:1	XG:i:3	NM:i:4	MD:Z:6^ATG19G46	YT:Z:UU	YA:i:1	YM:i:1	YR:i:1	YL:i:3
VH00745:80:AACKT2FM5:1:1103:50535:11375	0	tRNA-Trp-CCA-000109F	21	4	6M3D66M	*	0	0	GGGCTTGCGCAAAGGTAGCGCATTCGACTCCAGATCGAAAGGTGGAGAGTTCGATTCCTTCTAAGTCCACCA	JJJJJIJJJJJJJJJJJJJJJJJJJJJJJJJJJJJJJJJJJJJJJJJJJJJJJJJJJJJFJJJJJJJJJJJJ	AS:i:-14	XS:i:-32	XN:i:0	XM:i:0	XO:i:1	XG:i:3	NM:i:3	MD:Z:6^ATG66	YT:Z:UU	YA:i:1	YM:i:1	YR:i:1	YL:i:3
VH00745:80:AACKT2FM5:1:1103:55951:17319	0	tRNA-Trp-CCA-000109F	21	15	75M	*	0	0	GGGCTTATTGCGCAAAGGTAGCGCATTCGACTCCAGATCGAAAGGTGGAGAGTTCGATTCCTTCTAAGTCCACCA	IJFIIJJJFJIJJFJI7JJIJIIJFJJJJJFJJJJJJJJJFJIJJJJFJJJJJJJJJJIJJJ7JJJJJJIIJIFJ	AS:i:-6	XS:i:-24	XN:i:0	XM:i:1	XO:i:0	XG:i:0	NM:i:1	MD:Z:8G66	YT:Z:UU	YA:i:1	YM:i:1	YR:i:1	YL:i:3
VH00745:80:AACKT2FM5:1:1103:11433:20481	0	tRNA-Trp-CCA-000109F	21	32	75M	*	0	0	GGGCTTATGGCGCAAAGGTAGCGCATTCGACTCCAGATCGAAAGGTGGAGAGTTCGATTCCTTCTAAGTCCACCA	JJJJJFJJJJJJJJJIJJJJJJJJIJJJJJJJJJJJJJJJJJJJJJJJJJJJJJJJJJJJJJJJJJJJJJJJJJJ	AS:i:0	XS:i:-18	XN:i:0	XM:i:0	XO:i:0	XG:i:0	NM:i:0	MD:Z:75	YT:Z:UU	YA:i:1	YM:i:1	YR:i:1	YL:i:3
VH00745:80:AACKT2FM5:1:1103:11339:20575	0	tRNA-Trp-CCA-000109F	21	32	75M	*	0	0	GGGCTTATGGCGCAAAGGTAGCGCATTCGACTCCAGATCGAAAGGTGGAGAGTTCGATTCCTTCTAAGTCCACCA	JJJJJJJJJJJJJFJIJJJJJIJJFJIFJJJJIJJJJJJJJJJJJJJJJJIJJJJJJJJJJJJJJJJJJJJJJJJ	AS:i:0	XS:i:-18	XN:i:0	XM:i:0	XO:i:0	XG:i:0	NM:i:0	MD:Z:75	YT:Z:UU	YA:i:1	YM:i:1	YR:i:1	YL:i:3
VH00745:80:AACKT2FM5:1:1103:15505:21522	0	tRNA-Trp-CCA-000109F	21	15	75M	*	0	0	GGGCTTATTGCGCAAAGGTAGCGCATTCGACTCCAGATCGAAAGGTGGAGAGTTCGTTTCCTTCTAAGTCCACCA	JJJJJFJJJJJJJJJJJJJJJJJJIJJJJJJJJJJJJJJJJJJJJJJIJJIJJJJJJJJJJJJJJJJJJJJJJJJ	AS:i:-12	XS:i:-30	XN:i:0	XM:i:2	XO:i:0	XG:i:0	NM:i:2	MD:Z:8G47A18	YT:Z:UU	YA:i:1	YM:i:1	YR:i:1	YL:i:3
VH00745:80:AACKT2FM5:1:1103:15770:21787	0	tRNA-Trp-CCA-000109F	21	15	75M	*	0	0	GGGCTTATTGCGCAAAGGTAGCGCATTCGACTCCAGATCGAAAGGTGGAGAGTTCGTTTCCTTCTAAGTCCACCA	JJJJJFJJJJJJJJJJJJJJJJJJJJJJJJJIJJJJJJJJJJJJJJJJJJIJJJJJJJJJJJIJJJJJJJJJJJJ	AS:i:-12	XS:i:-30	XN:i:0	XM:i:2	XO:i:0	XG:i:0	NM:i:2	MD:Z:8G47A18	YT:Z:UU	YA:i:1	YM:i:1	YR:i:1	YL:i:3
VH00745:80:AACKT2FM5:1:1103:15883:23226	0	tRNA-Trp-CCA-000109F	21	4	6M3D66M	*	0	0	GGGCTTGCGCAAAGGTAGCGCATTCGACTCCAGATCGAAAGGTGGAGAGTTCGATTCCTTCTAAGTCCACCA	JJJJJJJJJJFJIJFJJJJJJIJJJJJJJJJJJJJJJJJJJJJJJJJJJJJJJJJJJJJJJJJJJJJJJJJJ	AS:i:-14	XS:i:-32	XN:i:0	XM:i:0	XO:i:1	XG:i:3	NM:i:3	MD:Z:6^ATG66	YT:Z:UU	YA:i:1	YM:i:1	YR:i:1	YL:i:3
VH00745:80:AACKT2FM5:1:1103:74678:27221	0	tRNA-Trp-CCA-000109F	21	4	6M3D66M	*	0	0	GGGCTTGCGCAAAGGTAGCGCATTCGACTCCAGATCGAAAGGTGGAGAGTTCGTTTCCTTCTAAGTCCACCA	JJJJJJJJJJJJIJJJJJJJJJJJJJJJJJJJJJJJJIFJJJJJJJJJJJJJJJJJJJFJJJJJJJJJIJJJ	AS:i:-20	XS:i:-38	XN:i:0	XM:i:1	XO:i:1	XG:i:3	NM:i:4	MD:Z:6^ATG47A18	YT:Z:UU	YA:i:1	YM:i:1	YR:i:1	YL:i:3
VH00745:80:AACKT2FM5:1:1103:30615:38371	0	tRNA-Trp-CCA-000109F	21	32	75M	*	0	0	GGGCTTATGGCGCAAAGGTAGCGCATTCGACTCCAGATCGAAAGGTGGAGAGTTCGATTCCTTCTAAGTCCACCA	JJJIIJJJJJJJJJJFJJJJJJJJJJJJJJJJJJJJJJJJJJJJJJJJJJIJJJJJJJJJJJJJJJIJJJJIJJJ	AS:i:0	XS:i:-18	XN:i:0	XM:i:0	XO:i:0	XG:i:0	NM:i:0	MD:Z:75	YT:Z:UU	YA:i:1	YM:i:1	YR:i:1	YL:i:3
VH00745:80:AACKT2FM5:1:1103:30464:38977	0	tRNA-Trp-CCA-000109F	21	32	75M	*	0	0	GGGCTTATGGCGCAAAGGTAGCGCATTCGACTCCAGATCGAAAGGTGGAGAGTTCGATTCCTTCTAAGTCCACCA	JJJJJIJJJJJJJJJJJJJJJJJJJJJJJJJJJJJJJJJJJJJJJJJJJJJJJJJJJJJJJJJJJJJJJJJJJJJ	AS:i:0	XS:i:-18	XN:i:0	XM:i:0	XO:i:0	XG:i:0	NM:i:0	MD:Z:75	YT:Z:UU	YA:i:1	YM:i:1	YR:i:1	YL:i:3
VH00745:80:AACKT2FM5:1:1103:30672:38996	0	tRNA-Trp-CCA-000109F	21	32	75M	*	0	0	GGGCTTATGGCGCAAAGGTAGCGCATTCGACTCCAGATCGAAAGGTGGAGAGTTCGATTCCTTCTAAGTCCACCA	JJJJJJJJJJJJJJIJJJJJJJJJJJJJJJJJJJJJJJJJJJJJJJJJJJFJJJJJJJJJJJIJJJJJJJJJJJJ	AS:i:0	XS:i:-18	XN:i:0	XM:i:0	XO:i:0	XG:i:0	NM:i:0	MD:Z:75	YT:Z:UU	YA:i:1	YM:i:1	YR:i:1	YL:i:3
VH00745:80:AACKT2FM5:1:1103:43378:39356	0	tRNA-Trp-CCA-000109F	21	15	75M	*	0	0	GGGCTTATCGCGCAAAGGTAGCGCATTCGACTCCAGATCGAAAGGTGGAGAGTTCGATTCCTTCTAAGTCCACCA	JJJJJFJJIJJJJJJJJJJJJJJJJJJJJJJJJJJJJJJJJJJJJJJJJJJJJJJJJFJJJJJJJJJJJJJJJJJ	AS:i:-6	XS:i:-24	XN:i:0	XM:i:1	XO:i:0	XG:i:0	NM:i:1	MD:Z:8G66	YT:Z:UU	YA:i:1	YM:i:1	YR:i:1	YL:i:3
VH00745:80:AACKT2FM5:1:1103:40083:39318	0	tRNA-Trp-CCA-000109F	21	15	75M	*	0	0	GGGCTTATGGCGCAAAGGTAGCGCATTCGACTACAGATCGAAAGGTGGAGAGTTCGTTTCCTTCTAAGTCCACCA	JJJFJIJJJJJJJJJJJJJJJJJJJJJJJJJJJJJJJJJJJJJJJJJJJJFJJJJJJJJJJIIJJJJJJJJJJJJ	AS:i:-12	XS:i:-30	XN:i:0	XM:i:2	XO:i:0	XG:i:0	NM:i:2	MD:Z:32C23A18	YT:Z:UU	YA:i:1	YM:i:1	YR:i:1	YL:i:3
VH00745:80:AACKT2FM5:1:1103:73731:41950	0	tRNA-Trp-CCA-000109F	21	15	75M	*	0	0	GGGCTTATCGCGCAAAGGTAGCGCATTCGACTCCAAATCGAAAGGTGGAGAGTTCGATTCCTTCTAAGTCCACCA	JJJIJFJJJJJJJIJIJJJJJIJJFJJJJJJJJJJJJIJJFJJJJJJJJJFJJJJJJJJJJJJJJJJJJJJJJJJ	AS:i:-12	XS:i:-30	XN:i:0	XM:i:2	XO:i:0	XG:i:0	NM:i:2	MD:Z:8G26G39	YT:Z:UU	YA:i:1	YM:i:1	YR:i:1	YL:i:3
VH00745:80:AACKT2FM5:1:1103:46805:44335	0	tRNA-Trp-CCA-000109F	21	15	75M	*	0	0	GGGCTTATGGCGCAAAGGTAGCGCATTCGACTACAGATCGAAAGGTGGAGAGTTCGTTTCCTTCTAAGTCCACCA	JJJJJJJJIJJJJIJIJJJJJJJJJJJJJJJIJJJJJJJJJJJJJJJJJJIJJJJJJJJJJJIJJJJJJJJJJJJ	AS:i:-12	XS:i:-30	XN:i:0	XM:i:2	XO:i:0	XG:i:0	NM:i:2	MD:Z:32C23A18	YT:Z:UU	YA:i:1	YM:i:1	YR:i:1	YL:i:3
VH00745:80:AACKT2FM5:1:1103:14141:51927	0	tRNA-Trp-CCA-000109F	21	15	75M	*	0	0	GGGCTTATCGCGCAAAGGTAGCGCATTCGACTCCAGATCGAAAGGTGGAGAGTTCGATTCCTTCTAAGTCCACCA	JJJJJJJJJJJJJJJIJJJJJJFJJJJJJJJJJJJJJJJJJJIJJJJJJJFJJJJJJJJJJFJIJJJJJJJJJJJ	AS:i:-6	XS:i:-24	XN:i:0	XM:i:1	XO:i:0	XG:i:0	NM:i:1	MD:Z:8G66	YT:Z:UU	YA:i:1	YM:i:1	YR:i:1	YL:i:3
VH00745:80:AACKT2FM5:1:1103:31202:56148	0	tRNA-Trp-CCA-000109F	21	15	75M	*	0	0	GGGCTTATCGCGCAAAGGTAGCGCATTCGACTCCAGATCGAAAGGTGGAGAGTTCGATTCCTTCTAAGTCCACCA	JJJJJ7IJJJJIJJJFJJJJIJJJJJFJJJJFJJJJJJJJFJJJJJJJJJJJJJJJJJJJJJJJJJIFJJJJJJJ	AS:i:-6	XS:i:-24	XN:i:0	XM:i:1	XO:i:0	XG:i:0	NM:i:1	MD:Z:8G66	YT:Z:UU	YA:i:1	YM:i:1	YR:i:1	YL:i:3
VH00745:80:AACKT2FM5:1:1104:28873:3915	0	tRNA-Trp-CCA-000109F	21	4	31M5D39M	*	0	0	GGGCTTATGGCGCAAAGGTAGCGCATTCGACATCGAAAGGTGGAGAGTTCGATTCCTTCTAAGTCCACCA	JJJJJJJJJJJJJJFJJJJJJJJJJJJJJJJJJJJJJJJJJJJCJIJJJJJJJJJJJFJJJJJJJJJJJJ	AS:i:-20	XS:i:-38	XN:i:0	XM:i:0	XO:i:1	XG:i:5	NM:i:5	MD:Z:31^TCCAG39	YT:Z:UU	YA:i:1	YM:i:1	YR:i:1	YL:i:3
VH00745:80:AACKT2FM5:1:1104:44911:6093	0	tRNA-Trp-CCA-000109F	21	15	75M	*	0	0	GGGCTTATGGCGCAAAGGTAGCGCATTCGACTCCATATCGAAAGGTGGAGAGTTCGATTCCTTCTAAGTCCACCA	JJJJJFJJJJJJJJJJJJJJJJJJJJJJJJJJJJJIJJJIJJJJJJJJCJJJJJJJJJFJJJIJJJJJJJJJJJJ	AS:i:-6	XS:i:-24	XN:i:0	XM:i:1	XO:i:0	XG:i:0	NM:i:1	MD:Z:35G39	YT:Z:UU	YA:i:1	YM:i:1	YR:i:1	YL:i:3
VH00745:80:AACKT2FM5:1:1104:68524:9898	0	tRNA-Trp-CCA-000109F	21	32	75M	*	0	0	GGGCTTATGGCGCAAAGGTAGCGCATTCGACTCCAGATCGAAAGGTGGAGAGTTCGATTCCTTCTAAGTCCACCA	JJJJJIJJJJJJJJJJJJJJJJJJIJJJJJJIJJJJJJJJJJJJJJJJCJJJJJJJJJJJJJJJJJJJJJJJJJJ	AS:i:0	XS:i:-18	XN:i:0	XM:i:0	XO:i:0	XG:i:0	NM:i:0	MD:Z:75	YT:Z:UU	YA:i:1	YM:i:1	YR:i:1	YL:i:3
VH00745:80:AACKT2FM5:1:1104:49380:12340	0	tRNA-Trp-CCA-000109F	21	15	75M	*	0	0	GGGCTTATCGCGCAAAGGTAGCGCATTCGACTCCAGATCGAAAGGTGGAGAGTTCGATTCCTTCTAAGTCCACCA	JJJJJFJJJJJJJJJJJJJJJJJJJJJJJJJJJJJJJJJJJJJJJJJJCJFIJJJJJJJJJIFJJJFJJJJJJJJ	AS:i:-6	XS:i:-24	XN:i:0	XM:i:1	XO:i:0	XG:i:0	NM:i:1	MD:Z:8G66	YT:Z:UU	YA:i:1	YM:i:1	YR:i:1	YL:i:3
VH00745:80:AACKT2FM5:1:1104:16054:26236	0	tRNA-Trp-CCA-000109F	21	15	75M	*	0	0	GGGCTTATGGCGCAAAGGTAGCGCATTCGACTCCAGATCGAAAGGTGGAGAGTTCGTTTCCTTCTAAGTCCACCA	JJJJJIJFJJJJJJJFJJJJJJJJJJJJJJJIJJJJJJJJJJJJJJJFCFFJJJJJJJJJJJJJJJJJJJJJJJJ	AS:i:-6	XS:i:-24	XN:i:0	XM:i:1	XO:i:0	XG:i:0	NM:i:1	MD:Z:56A18	YT:Z:UU	YA:i:1	YM:i:1	YR:i:1	YL:i:3
VH00745:80:AACKT2FM5:1:1104:16527:27012	0	tRNA-Trp-CCA-000109F	21	15	75M	*	0	0	GGGCTTATGGCGCAAAGGTAGCGCATTCGACTCCAGATCGAAAGGTGGAGAGTTCGTTTCCTTCTAAGTCCACCA	JJJFJIAJJJIJJFJJJIIJJJJJJJIJJFJJJJJJJJJIJJJJIIJJCIFIJJFJIIFJJJ7JFIJJJJFJJJJ	AS:i:-6	XS:i:-24	XN:i:0	XM:i:1	XO:i:0	XG:i:0	NM:i:1	MD:Z:56A18	YT:Z:UU	YA:i:1	YM:i:1	YR:i:1	YL:i:3
VH00745:80:AACKT2FM5:1:1104:46975:32465	0	tRNA-Trp-CCA-000109F	21	4	6M3D66M	*	0	0	GGGCTTGCGCAAAGGTAGCGCATTCGACTCCAGATCGAAAGGTGGAGAGTTCGATTCCTTCTAAGTCCACCA	JJJJJJJJJJJJIJJJJJJJJIJJJJJJJJJJJJJJJJJJJJJJJCJIJJJJJJJJJJJJJJJJJJJJJJJJ	AS:i:-14	XS:i:-32	XN:i:0	XM:i:0	XO:i:1	XG:i:3	NM:i:3	MD:Z:6^ATG66	YT:Z:UU	YA:i:1	YM:i:1	YR:i:1	YL:i:3
VH00745:80:AACKT2FM5:1:1104:39439:32843	0	tRNA-Trp-CCA-000109F	21	15	75M	*	0	0	GGGCTTATGGCGCAAAGGTAGCGCATTCGACTCCACATCGAAAGGTGGAGAGTTCGTTTCCTTCTAAGTCCACCA	JFJJJFJJIJJJJJJIJJJJJJJJJJJJJJJJJJJJJJJJJJJIJJJJCJIJJJJJJJJJJJJJJJJJJJJIJJJ	AS:i:-12	XS:i:-30	XN:i:0	XM:i:2	XO:i:0	XG:i:0	NM:i:2	MD:Z:35G20A18	YT:Z:UU	YA:i:1	YM:i:1	YR:i:1	YL:i:3
VH00745:80:AACKT2FM5:1:1104:48206:32976	0	tRNA-Trp-CCA-000109F	21	4	6M3D66M	*	0	0	GGGCTTGCGCAAAGGTAGCGCATTCGACTCCAGATCGAAAGGTGGAGAGTTCGATTCCTTCTAAGTCCACCA	JJJJJJJJJJJJJJJJJJJJJJIJJJJJJJJJJIJJJJJJJJJJJCJJJJJJJJJJJJJJJJJJJJJJJJJJ	AS:i:-14	XS:i:-32	XN:i:0	XM:i:0	XO:i:1	XG:i:3	NM:i:3	MD:Z:6^ATG66	YT:Z:UU	YA:i:1	YM:i:1	YR:i:1	YL:i:3
VH00745:80:AACKT2FM5:1:1104:36996:33241	0	tRNA-Trp-CCA-000109F	21	15	75M	*	0	0	GGGCTTATGGCGCAAAGGTAGCGCATTCGACTCCACATCGAAAGGTGGAGAGTTCGTTTCCTTCTAAGTCCACCA	JJJJJJJIJJJJJJJJJJJJJJJJJJJJJJJJJJJJJFJJJJJJJJJJCJFJJJJJJJJJJJJJJJJJJJJJJJJ	AS:i:-12	XS:i:-30	XN:i:0	XM:i:2	XO:i:0	XG:i:0	NM:i:2	MD:Z:35G20A18	YT:Z:UU	YA:i:1	YM:i:1	YR:i:1	YL:i:3
VH00745:80:AACKT2FM5:1:1104:31032:35380	0	tRNA-Trp-CCA-000109F	21	4	31M5D39M	*	0	0	GGGCTTATGGCGCAAAGGTAGCGCATTCGACATCGAAAGGTGGAGAGTTCGATTCCTTCTAAGTCCACCA	JJJJJJJJJJJJJJJIJJJJJJJJJJJJJJJJJJJJJJJJJJJCJJJJJJJJJJJJJFJJJJJJJJJJJJ	AS:i:-20	XS:i:-38	XN:i:0	XM:i:0	XO:i:1	XG:i:5	NM:i:5	MD:Z:31^TCCAG39	YT:Z:UU	YA:i:1	YM:i:1	YR:i:1	YL:i:3
VH00745:80:AACKT2FM5:1:1104:59473:38977	0	tRNA-Trp-CCA-000109F	21	32	75M	*	0	0	GGGCTTATGGCGCAAAGGTAGCGCATTCGACTCCAGATCGAAAGGTGGAGAGTTCGATTCCTTCTAAGTCCACCA	JJJIJJJJJJJJJJJJJJFJJJJJJJJJJJJJJJJJJJJJJJJJJJJJCJJJJJJJJJJJJJJJJJJJJJJJJJJ	AS:i:0	XS:i:-18	XN:i:0	XM:i:0	XO:i:0	XG:i:0	NM:i:0	MD:Z:75	YT:Z:UU	YA:i:1	YM:i:1	YR:i:1	YL:i:3
VH00745:80:AACKT2FM5:1:1104:56102:42726	0	tRNA-Trp-CCA-000109F	21	15	75M	*	0	0	GGGCTTATTGCGCAAAGGTAGCGCATTCGACTCCAAATCGAAAGGTGGAGAGTTCGATTCCTTCTAAGTCCACCA	JJJJJFJJJJJJJJJJJJIJJJJJJJJJJJJJJJJJJFJJJJJJJJJJCJJJJJJJJJJJJJIJJJJJFJJJJJJ	AS:i:-12	XS:i:-30	XN:i:0	XM:i:2	XO:i:0	XG:i:0	NM:i:2	MD:Z:8G26G39	YT:Z:UU	YA:i:1	YM:i:1	YR:i:1	YL:i:3
VH00745:80:AACKT2FM5:1:1104:56140:42801	0	tRNA-Trp-CCA-000109F	21	15	75M	*	0	0	GGGCTTATTGCGCAAAGGTAGCGCATTCGACTCCAAATCGAAAGGTGGAGAGTTCGATTCCTTCTAAGTCCACCA	FJJIJFJJJFJJJJJFIJJJJJJJIJJJJJJJJFJJJJJJJJJJJJJJCJFJJJJJJJJJJJFJJIIJJJJJFJJ	AS:i:-12	XS:i:-30	XN:i:0	XM:i:2	XO:i:0	XG:i:0	NM:i:2	MD:Z:8G26G39	YT:Z:UU	YA:i:1	YM:i:1	YR:i:1	YL:i:3
VH00745:80:AACKT2FM5:1:1104:66914:42972	0	tRNA-Trp-CCA-000109F	21	15	75M	*	0	0	GGGCTTATGGCGCAAAGGTAGCGCATTCGACTCCAGATCGAAAGGTGGAGAGTTCGTTTCCTTCTAAGTCCACCA	JJJJJJJJJJJJJJJJJJJJJJJJJJJJJJJJJJJJJJJJJJJJJJJJCJFJJIJJJJJJJJJJJJFJJJJIJJJ	AS:i:-6	XS:i:-24	XN:i:0	XM:i:1	XO:i:0	XG:i:0	NM:i:1	MD:Z:56A18	YT:Z:UU	YA:i:1	YM:i:1	YR:i:1	YL:i:3
VH00745:80:AACKT2FM5:1:1104:68581:45244	0	tRNA-Trp-CCA-000109F	21	15	75M	*	0	0	GGGCTTATGGCGCAAAGGTAGCGCATTCGACTCCAGATCGAAAGGTGGAGAGTTCGTTTCCTTCTAAGTCCACCA	JJJJJIJJJJJJJJJIJJJJJJJJJJJJJJJJJJJJJJJJJJJJJJJJCJJJJJJJJIJJJJJJJJJJJJJJJJJ	AS:i:-6	XS:i:-24	XN:i:0	XM:i:1	XO:i:0	XG:i:0	NM:i:1	MD:Z:56A18	YT:Z:UU	YA:i:1	YM:i:1	YR:i:1	YL:i:3
VH00745:80:AACKT2FM5:1:1104:48339:45528	0	tRNA-Trp-CCA-000109F	21	15	75M	*	0	0	GGGCTTATTGCGCAAAGGTAGCGCATTCGACTCCAAATCGAAAGGTGGAGAGTTCGATTCCTTCTAAGTCCACCA	JJJJIJJJJJJJJJJJJJJJJJJJJJJJJJJJJJJJJJJJJJJJJJJJCJIJJJJJJJJJJJFJJJJJJJJJJJJ	AS:i:-12	XS:i:-30	XN:i:0	XM:i:2	XO:i:0	XG:i:0	NM:i:2	MD:Z:8G26G39	YT:Z:UU	YA:i:1	YM:i:1	YR:i:1	YL:i:3
VH00745:80:AACKT2FM5:1:1104:68903:46020	0	tRNA-Trp-CCA-000109F	21	15	75M	*	0	0	GGGCTTATGGCGCAAAGGTAGCGCATTCGACTCCAGATCGAAAGGTGGAGAGTTCGTTTCCTTCTAAGTCCACCA	JJJJJIJJJJJJJJJJJJJJJJJJJFJJJJJJJJJJJJJJJJJJJJJJCJFJJJJJJJJJJJJJJJJJJJJJJJJ	AS:i:-6	XS:i:-24	XN:i:0	XM:i:1	XO:i:0	XG:i:0	NM:i:1	MD:Z:56A18	YT:Z:UU	YA:i:1	YM:i:1	YR:i:1	YL:i:3
VH00745:80:AACKT2FM5:1:1104:68941:46020	0	tRNA-Trp-CCA-000109F	21	15	75M	*	0	0	GGGCTTATGGCGCAAAGGTAGCGCATTCGACTCCAGATCGAAAGGTGGAGAGTTCGTTTCCTTCTAAGTCCACCA	JJJJJIJJJJJJJJJJJJIJJJJJJJJJJJJJJJJJJJJJJJJJJJJJCJJJJJJJJJJJJJJJJJJJIJJJJJJ	AS:i:-6	XS:i:-24	XN:i:0	XM:i:1	XO:i:0	XG:i:0	NM:i:1	MD:Z:56A18	YT:Z:UU	YA:i:1	YM:i:1	YR:i:1	YL:i:3
VH00745:80:AACKT2FM5:1:1104:56916:47175	0	tRNA-Trp-CCA-000109F	21	15	75M	*	0	0	GGGCTTATTGCGCAAAGGTAGCGCATTCGACTCCAAATCGAAAGGTGGAGAGTTCGATTCCTTCTAAGTCCACCA	IJJ>I7FJFJJFJIJJ0JIFIFJFFIJJIIJJJJIJJIJJJ7JJIIJJCJJIJJIJJIFJJF7JJJJFJIJJJFF	AS:i:-12	XS:i:-30	XN:i:0	XM:i:2	XO:i:0	XG:i:0	NM:i:2	MD:Z:8G26G39	YT:Z:UU	YA:i:1	YM:i:1	YR:i:1	YL:i:3
VH00745:80:AACKT2FM5:1:1104:65040:47799	0	tRNA-Trp-CCA-000109F	21	15	75M	*	0	0	GGGCTTATTGCGCAAAGGTAGCGCATTCGACTCCAAATCGAAAGGTGGAGAGTTCGATTCCTTCTAAGTCCACCA	JJJJJFJJFJJJJJJIJJJJJJJJIJJJJJJJJJJJJIJJJJJJJJJJCJIJJJJJJJIJJJIJJJIJJJJJJJJ	AS:i:-12	XS:i:-30	XN:i:0	XM:i:2	XO:i:0	XG:i:0	NM:i:2	MD:Z:8G26G39	YT:Z:UU	YA:i:1	YM:i:1	YR:i:1	YL:i:3
VH00745:80:AACKT2FM5:1:1104:57106:47932	0	tRNA-Trp-CCA-000109F	21	15	75M	*	0	0	GGGCTTATTGCGCAAAGGTAGCGCATTCGACTCCAAATCGAAAGGTGGAGAGTTCGATTCCTTCTAAGTCCACCA	JJJJIJJJFJJJJJJJJJIJJJJJJJJJJJJJJJJJJJJJJJJJJJJJCJJJJFJJJJJJJJJJJJJJJJJJJJJ	AS:i:-12	XS:i:-30	XN:i:0	XM:i:2	XO:i:0	XG:i:0	NM:i:2	MD:Z:8G26G39	YT:Z:UU	YA:i:1	YM:i:1	YR:i:1	YL:i:3
VH00745:80:AACKT2FM5:1:1104:21072:48102	0	tRNA-Trp-CCA-000109F	21	15	75M	*	0	0	GGGCTTATCGCGCAAAGGTAGCGCATTCGACTCCAGATCGAAAGGTGGAGAGTTCGATTCCTTCTAAGTCCACCA	JJJJJFJJJJJJJJJJJJJJJJJJJJJJJJJJJJJJJJJJIJJJJJJJCJIJJJJJJJJJJJIJJJJJJJJJJJJ	AS:i:-6	XS:i:-24	XN:i:0	XM:i:1	XO:i:0	XG:i:0	NM:i:1	MD:Z:8G66	YT:Z:UU	YA:i:1	YM:i:1	YR:i:1	YL:i:3
VH00745:80:AACKT2FM5:1:1104:21431:48538	0	tRNA-Trp-CCA-000109F	21	15	75M	*	0	0	GGGCTTATCGCGCAAAGGTAGCGCATTCGACTCCAGATCGAAAGGTGGAGAGTTCGATTCCTTCTAAGTCCACCA	JJJJIJJJJJJJJJJIJJJJJJJJJJJJJJJJJJJJIJJJJJJJJJJJCJJJJJJJJJJJJJJJJJJJJJJJJJJ	AS:i:-6	XS:i:-24	XN:i:0	XM:i:1	XO:i:0	XG:i:0	NM:i:1	MD:Z:8G66	YT:Z:UU	YA:i:1	YM:i:1	YR:i:1	YL:i:3
VH00745:80:AACKT2FM5:1:1104:20598:48765	0	tRNA-Trp-CCA-000109F	21	15	75M	*	0	0	GGGCTTATCGCGCAAAGGTAGCGCATTCGACTCCAGATCGAAAGGTGGAGAGTTCGATTCCTTCTAAGTCCACCA	JJJJJJJJJJJJJJJJJJJJJJJJJJJJJJJJJJJJJJJJJJJJJJJJCJFJJJJJJJJJJJFJJJJJJJJJJJJ	AS:i:-6	XS:i:-24	XN:i:0	XM:i:1	XO:i:0	XG:i:0	NM:i:1	MD:Z:8G66	YT:Z:UU	YA:i:1	YM:i:1	YR:i:1	YL:i:3
VH00745:80:AACKT2FM5:1:1104:35784:51150	0	tRNA-Trp-CCA-000109F	21	15	75M	*	0	0	GGGCTTATGGCGCAAAGGTAGCGCATTCGACTCCATATCGAAAGGTGGAGAGTTCGTTTCCTTCTAAGTCCACCA	JJJJJFJJJJJJJJJ>JJJJJJJJJJJJJJJJJJJJJJJJIJJJJJJJCJFJJJJJJJJJJJIJJJJJJJJJJJJ	AS:i:-12	XS:i:-30	XN:i:0	XM:i:2	XO:i:0	XG:i:0	NM:i:2	MD:Z:35G20A18	YT:Z:UU	YA:i:1	YM:i:1	YR:i:1	YL:i:3
VH00745:80:AACKT2FM5:1:1201:50459:3083	0	tRNA-Trp-CCA-000109F	21	15	75M	*	0	0	GGGCTTATGGCGCAAAGGTAGCGCATTCGACTCCAAATCGAAAGGTGGAGAGTTCGATTCCTTCTAAGTCCACCA	JJJJJJJJJJJJJJJJJIJJJJJJJJJJJJJJJJJJJJJJJJJJJFJIJJ0JJJJJJJJJJJFJJJIJIJJJJJJ	AS:i:-6	XS:i:-24	XN:i:0	XM:i:1	XO:i:0	XG:i:0	NM:i:1	MD:Z:35G39	YT:Z:UU	YA:i:1	YM:i:1	YR:i:1	YL:i:3
VH00745:80:AACKT2FM5:1:1201:51501:3821	0	tRNA-Trp-CCA-000109F	21	15	75M	*	0	0	GGGCTTATGGCGCAAAGGTAGCGCATTCGACTCCAAATCGAAAGGTGGAGAGTTCGATTCCTTCTAAGTCCACCA	JIJJJFJJJJJJJJJJJJJJJJIJJJJJJJJJJJJJJJJJJJJJJJJJJJJJJJJJJJJJJJFJJJIJJJJJJJJ	AS:i:-6	XS:i:-24	XN:i:0	XM:i:1	XO:i:0	XG:i:0	NM:i:1	MD:Z:35G39	YT:Z:UU	YA:i:1	YM:i:1	YR:i:1	YL:i:3
VH00745:80:AACKT2FM5:1:1201:67350:3802	0	tRNA-Trp-CCA-000109F	21	3	75M	*	0	0	GGGCTTATCGCGCAAAGGTAGCGCATTCGACTCCATATCGAAAGGTGGAGAGTTCGTTTCCTTCTAAGTCCACCA	JJJJJJIJJJJJJJJIJJJJJJJJJJIJJJJJJJJJJJJJJJJJJJJJJJIJJJJJJJJJJJFJJJJJJJJJJJJ	AS:i:-18	XS:i:-36	XN:i:0	XM:i:3	XO:i:0	XG:i:0	NM:i:3	MD:Z:8G26G20A18	YT:Z:UU	YA:i:1	YM:i:1	YR:i:1	YL:i:3
VH00745:80:AACKT2FM5:1:1201:18250:4010	0	tRNA-Trp-CCA-000109F	21	15	75M	*	0	0	GGGCTTATCGCGCAAAGGTAGCGCATTCGACTCCAGATCGAAAGGTGGAGAGTTCGATTCCTTCTAAGTCCACCA	JJJJJFJJJJJJJJJIJJJJJJJJJJJJJJJFJJJJJJJJJFJJJJJJJJFJJJJJJJJJJJFJJJJJJJJJJJJ	AS:i:-6	XS:i:-24	XN:i:0	XM:i:1	XO:i:0	XG:i:0	NM:i:1	MD:Z:8G66	YT:Z:UU	YA:i:1	YM:i:1	YR:i:1	YL:i:3
VH00745:80:AACKT2FM5:1:1201:34042:10144	0	tRNA-Trp-CCA-000109F	21	14	7M2D66M	*	0	0	GGGCTTAGCGCAAAGGTAGCGCATTCGACTCCAGATCGAAAGGTGGAGAGTTCGATTCCTTCTAAGTCCACCA	JJJJJJJJJJJJJJJJJIJJJJJFJJJJJJJJJJIJJJJJJJJJJJJJIJJJJJJJJJJJIJJJJJJIJJJJJ	AS:i:-11	XS:i:-29	XN:i:0	XM:i:0	XO:i:1	XG:i:2	NM:i:2	MD:Z:7^TG66	YT:Z:UU	YA:i:1	YM:i:1	YR:i:1	YL:i:3
VH00745:80:AACKT2FM5:1:1201:71326:20462	0	tRNA-Trp-CCA-000109F	21	32	75M	*	0	0	GGGCTTATGGCGCAAAGGTAGCGCATTCGACTCCAGATCGAAAGGTGGAGAGTTCGATTCCTTCTAAGTCCACCA	JJJJIIJJJJJJJJJJJJJJJJIJJJJJJJJJJJJJJJJJJJJJJJJJJJJJJJJJJJJJJJIJJJIJJJJJJJJ	AS:i:0	XS:i:-18	XN:i:0	XM:i:0	XO:i:0	XG:i:0	NM:i:0	MD:Z:75	YT:Z:UU	YA:i:1	YM:i:1	YR:i:1	YL:i:3
VH00745:80:AACKT2FM5:1:1201:71951:20784	0	tRNA-Trp-CCA-000109F	21	32	75M	*	0	0	GGGCTTATGGCGCAAAGGTAGCGCATTCGACTCCAGATCGAAAGGTGGAGAGTTCGATTCCTTCTAAGTCCACCA	JJJJJJJJJJJJJJJIJJJJJJJJJJJJJJJJJJJJJJJJJJJJJJJJJJIJJJJJJJJJJJJJJJJJJJJJJJJ	AS:i:0	XS:i:-18	XN:i:0	XM:i:0	XO:i:0	XG:i:0	NM:i:0	MD:Z:75	YT:Z:UU	YA:i:1	YM:i:1	YR:i:1	YL:i:3
VH00745:80:AACKT2FM5:1:1201:69944:21200	0	tRNA-Trp-CCA-000109F	21	32	75M	*	0	0	GGGCTTATGGCGCAAAGGTAGCGCATTCGACTCCAGATCGAAAGGTGGAGAGTTCGATTCCTTCTAAGTCCACCA	JJJJJJJJJJJJJJJIJJJJJJJJAJJJJJJJJJJJJJJJJJJJJJJJJJIJJJJJJJJJJJFJJJJJJJJJJJJ	AS:i:0	XS:i:-18	XN:i:0	XM:i:0	XO:i:0	XG:i:0	NM:i:0	MD:Z:75	YT:Z:UU	YA:i:1	YM:i:1	YR:i:1	YL:i:3
VH00745:80:AACKT2FM5:1:1201:70190:22317	0	tRNA-Trp-CCA-000109F	21	32	75M	*	0	0	GGGCTTATGGCGCAAAGGTAGCGCATTCGACTCCAGATCGAAAGGTGGAGAGTTCGATTCCTTCTAAGTCCACCA	JJJJJ>JJJJJJJJJFJJJJJJJJJJJJJJJJJIJJJJJJJJJJJJJJJJJJJJJJJJJJJJJJJJJJJJJJJJJ	AS:i:0	XS:i:-18	XN:i:0	XM:i:0	XO:i:0	XG:i:0	NM:i:0	MD:Z:75	YT:Z:UU	YA:i:1	YM:i:1	YR:i:1	YL:i:3
VH00745:80:AACKT2FM5:1:1201:29290:22809	0	tRNA-Trp-CCA-000109F	21	15	75M	*	0	0	GGGCTTATGGCGCAAAGGTAGCGCATTCGACTCCATATCGAAAGGTGGAGAGTTCGATTCCTTCTAAGTCCACCA	JJJJJJJJJJJJJJJIJJJJJJJJJJJJJJJJJJJJJJJJJIJJJJJJJJJJJJJJJJJJJJIJJJJJJJJJJJJ	AS:i:-6	XS:i:-24	XN:i:0	XM:i:1	XO:i:0	XG:i:0	NM:i:1	MD:Z:35G39	YT:Z:UU	YA:i:1	YM:i:1	YR:i:1	YL:i:3
VH00745:80:AACKT2FM5:1:1201:46180:30912	0	tRNA-Trp-CCA-000109F	21	32	75M	*	0	0	GGGCTTATGGCGCAAAGGTAGCGCATTCGACTCCAGATCGAAAGGTGGAGAGTTCGATTCCTTCTAAGTCCACCA	JJJJJFJIJJJJJJJIJJJJJJJJJJJJJJJJJJJJJJJJJJJJJJJJJJIJJJJJJJIJJJIJJJJJJJJJJJJ	AS:i:0	XS:i:-18	XN:i:0	XM:i:0	XO:i:0	XG:i:0	NM:i:0	MD:Z:75	YT:Z:UU	YA:i:1	YM:i:1	YR:i:1	YL:i:3
VH00745:80:AACKT2FM5:1:1201:45877:31329	0	tRNA-Trp-CCA-000109F	21	32	75M	*	0	0	GGGCTTATGGCGCAAAGGTAGCGCATTCGACTCCAGATCGAAAGGTGGAGAGTTCGATTCCTTCTAAGTCCACCA	JJJJJJJJJJJJJJJAJJIJJJJJJJIJJJJJJJJJJJJJJJFJJJJJJJJJJJJJJJJJJJFJJJJJJJJJJJJ	AS:i:0	XS:i:-18	XN:i:0	XM:i:0	XO:i:0	XG:i:0	NM:i:0	MD:Z:75	YT:Z:UU	YA:i:1	YM:i:1	YR:i:1	YL:i:3
VH00745:80:AACKT2FM5:1:1201:27245:31859	0	tRNA-Trp-CCA-000109F	21	15	8M1D66M	*	0	0	GGGCTTATGCGCAAAGGTAGCGCATTCGACTCCAGATCGAAAGGTGGAGAGTTCGATTCCTTCTAAGTCCACCA	JJJJJJJJJJJJJJJJJIJJJJJJJJJIJJJJJJJJJJJJJJJJIJJJJJJJJJJJJJJJJIJJJJJJJJJJJJ	AS:i:-8	XS:i:-26	XN:i:0	XM:i:0	XO:i:1	XG:i:1	NM:i:1	MD:Z:8^G66	YT:Z:UU	YA:i:1	YM:i:1	YR:i:1	YL:i:3
VH00745:80:AACKT2FM5:1:1201:71345:32824	0	tRNA-Trp-CCA-000109F	21	15	75M	*	0	0	GGGCTTATTGCGCAAAGGTAGCGCATTCGACTCCAGATCGAAAGGTGGAGAGTTCGATTCCTTCTAAGTCCACCA	JJJJJIJJJJJJJJJIFJJJJJJJJJJJJJJJJJJJJJJJJJFJJIJJJJJJJJJJJJJJJJJJJJJJJJJJJJJ	AS:i:-6	XS:i:-24	XN:i:0	XM:i:1	XO:i:0	XG:i:0	NM:i:1	MD:Z:8G66	YT:Z:UU	YA:i:1	YM:i:1	YR:i:1	YL:i:3
VH00745:80:AACKT2FM5:1:1201:71402:33071	0	tRNA-Trp-CCA-000109F	21	15	75M	*	0	0	GGGCTTATTGCGCAAAGGTAGCGCATTCGACTCCAGATCGAAAGGTGGAGAGTTCGATTCCTTCTAAGTCCACCA	JJJJJIJJJJJJJJJIJJJJJJJJJJJJJJJJJJJJJJJJJJJJJJJJJJIJJJJJJJJJJJJJJJJJJJJJJJJ	AS:i:-6	XS:i:-24	XN:i:0	XM:i:1	XO:i:0	XG:i:0	NM:i:1	MD:Z:8G66	YT:Z:UU	YA:i:1	YM:i:1	YR:i:1	YL:i:3
VH00745:80:AACKT2FM5:1:1201:45820:35551	0	tRNA-Trp-CCA-000109F	21	15	75M	*	0	0	GGGCTTATTGCGCAAAGGTAGCGCATTCGACTCCAGATCGAAAGGTGGAGAGTTCGATTCCTTCTAAGTCCACCA	FJJAJFJJ>JJJJJJFFJJJJJFFIJJJJJIJJJJJIJFJJJJJJJJJJJFJJJJJJJIJJJIJJJJJJJIJJJJ	AS:i:-6	XS:i:-24	XN:i:0	XM:i:1	XO:i:0	XG:i:0	NM:i:1	MD:Z:8G66	YT:Z:UU	YA:i:1	YM:i:1	YR:i:1	YL:i:3
VH00745:80:AACKT2FM5:1:1201:67198:36365	0	tRNA-Trp-CCA-000109F	21	15	75M	*	0	0	GGGCTTATGGCGCAAAGGTAGCGCATTCGACTCCATATCGAAAGGTGGAGAGTTCGATTCCTTCTAAGTCCACCA	JJJJJJJJJJJJJJIIJJIJJJJJJJJJJJJJJJJJJJJJJJJJJJJJJJJJJJJJJJJJJJJJJJJJJJJIJJJ	AS:i:-6	XS:i:-24	XN:i:0	XM:i:1	XO:i:0	XG:i:0	NM:i:1	MD:Z:35G39	YT:Z:UU	YA:i:1	YM:i:1	YR:i:1	YL:i:3
VH00745:80:AACKT2FM5:1:1201:48282:37330	0	tRNA-Trp-CCA-000109F	21	32	75M	*	0	0	GGGCTTATGGCGCAAAGGTAGCGCATTCGACTCCAGATCGAAAGGTGGAGAGTTCGATTCCTTCTAAGTCCACCA	JJJJJFJJJJJJJJJJJJIJJJJJJJJJJJJJJJJJJJJJJJJJJJJJJJJJJJJJJJJJJJIJJJJJJJJJJJJ	AS:i:0	XS:i:-18	XN:i:0	XM:i:0	XO:i:0	XG:i:0	NM:i:0	MD:Z:75	YT:Z:UU	YA:i:1	YM:i:1	YR:i:1	YL:i:3
VH00745:80:AACKT2FM5:1:1201:67236:38599	0	tRNA-Trp-CCA-000109F	21	15	75M	*	0	0	GGGCTTATGGCGCAAAGGTAGCGCATTCGACTCCATATCGAAAGGTGGAGAGTTCGATTCCTTCTAAGTCCACCA	FJJFJJJJJJJJJJJJJJJJJJJJJJJJJJJJJJJJJJJJJJJJJJJJJJJJJFJJJJJJJJJJJJFJJJJJJJJ	AS:i:-6	XS:i:-24	XN:i:0	XM:i:1	XO:i:0	XG:i:0	NM:i:1	MD:Z:35G39	YT:Z:UU	YA:i:1	YM:i:1	YR:i:1	YL:i:3
VH00745:80:AACKT2FM5:1:1201:47070:45812	0	tRNA-Trp-CCA-000109F	21	15	75M	*	0	0	GGGCTTATTGCGCAAAGGTAGCGCATTCGACTCCAGATCGAAAGGTGGAGAGTTCGATTCCTTCTAAGTCCACCA	JJJJJIJJJJJJJJJJJJJJJJJJJJJJJJJIJJJJFJJJJJJJJJJJJJIJJJJJJJJJJJJJJJJJJJJJJJJ	AS:i:-6	XS:i:-24	XN:i:0	XM:i:1	XO:i:0	XG:i:0	NM:i:1	MD:Z:8G66	YT:Z:UU	YA:i:1	YM:i:1	YR:i:1	YL:i:3
VH00745:80:AACKT2FM5:1:1201:13251:50885	0	tRNA-Trp-CCA-000109F	21	15	75M	*	0	0	GGGCTTATTGCGCAAAGGTAGCGCATTCGACTCCAGATCGAAAGGTGGAGAGTTCGTTTCCTTCTAAGTCCACCA	JIJJIIJJJJJIJJJJJJJJJJJJJIJJJJJJIJJJJJJJJJJJJJJJJIFJJJJFJJJJJJIJIJJJJJJJJJJ	AS:i:-12	XS:i:-30	XN:i:0	XM:i:2	XO:i:0	XG:i:0	NM:i:2	MD:Z:8G47A18	YT:Z:UU	YA:i:1	YM:i:1	YR:i:1	YL:i:3
VH00745:80:AACKT2FM5:1:1201:18477:51264	0	tRNA-Trp-CCA-000109F	21	15	75M	*	0	0	GGGCTTATTGCGCAAAGGTAGCGCATTCGACTCCAGATCGAAAGGTGGAGAGTTCGTTTCCTTCTAAGTCCACCA	JJJJJJJJIJJJJIFFJJJJJJJJJJJJJJJJJJJJJJJJJJJJJJJJJJFJJJJJJJJJJIJJJJJJJJIJJJJ	AS:i:-12	XS:i:-30	XN:i:0	XM:i:2	XO:i:0	XG:i:0	NM:i:2	MD:Z:8G47A18	YT:Z:UU	YA:i:1	YM:i:1	YR:i:1	YL:i:3
VH00745:80:AACKT2FM5:1:1201:46294:53517	0	tRNA-Trp-CCA-000109F	21	15	75M	*	0	0	GGGCTTATGGCGCAAAGGTAGCGCATTCGACTCCAGATCGAAAGGTGGAGAGTTCGTTTCCTTCTAAGTCCACCA	JJJJJFJJJJJJJIJIJJJJJJJJJJJJJJJJJJJJJJJJJJJJJJJJJJIJJJJJJJJJJJIJJJIJJJJJJJJ	AS:i:-6	XS:i:-24	XN:i:0	XM:i:1	XO:i:0	XG:i:0	NM:i:1	MD:Z:56A18	YT:Z:UU	YA:i:1	YM:i:1	YR:i:1	YL:i:3
VH00745:80:AACKT2FM5:1:1201:50175:55694	0	tRNA-Trp-CCA-000109F	21	15	75M	*	0	0	GGGCTTATGGCGCAAAGGTAGCGCATTCGACTCCAGATCGAAAGGTGGAGAGTTCGTTTCCTTCTAAGTCCACCA	JJJJJFJJJJJJJJJJJJJJJJJJJJJJJJJJJJJJJJJJJJJIJJJJJJFJJJJJJJJJJJJJJJJJJJJJJJJ	AS:i:-6	XS:i:-24	XN:i:0	XM:i:1	XO:i:0	XG:i:0	NM:i:1	MD:Z:56A18	YT:Z:UU	YA:i:1	YM:i:1	YR:i:1	YL:i:3
VH00745:80:AACKT2FM5:1:1201:59814:56129	0	tRNA-Trp-CCA-000109F	21	15	75M	*	0	0	GGGCTTATGGCGCAAAGGTAGCGCATTCGACTCCAGATCGAAAGGTGGAGAGTTCGTTTCCTTCTAAGTCCACCA	JJJJJJJJJJJJJJFFJJJJJJJJFJJJJJJJJJJJIJJJJJJJJJJJJJIJJJJJJJJJJJJJJJJJJJJJJJJ	AS:i:-6	XS:i:-24	XN:i:0	XM:i:1	XO:i:0	XG:i:0	NM:i:1	MD:Z:56A18	YT:Z:UU	YA:i:1	YM:i:1	YR:i:1	YL:i:3
VH00745:80:AACKT2FM5:1:1202:55989:4938	0	tRNA-Trp-CCA-000109F	21	4	6M1D1M1D66M	*	0	0	GGGCTTTGCGCAAAGGTAGCGCATTCGACTCCAGATCGAAAGGTGGAGAGTTCGTTTCCTTCTAAGTCCACCA	JJJJIJIJJJJJJJJJJJJJJJJJJJJJJIJJJJJJJJJJJJJJJJJJJJJJJJJJJJJJFJJJJJJJJJJJJ	AS:i:-22	XS:i:-40	XN:i:0	XM:i:1	XO:i:2	XG:i:2	NM:i:3	MD:Z:6^A1^G47A18	YT:Z:UU	YA:i:1	YM:i:1	YR:i:1	YL:i:3
VH00745:80:AACKT2FM5:1:1202:15580:7853	0	tRNA-Trp-CCA-000109F	21	15	75M	*	0	0	GGGCTTATGGCGCAAAGGTAGCGCATTCGACTCCATATCGAAAGGTGGAGAGTTCGATTCCTTCTAAGTCCACCA	JJJJJIJJJJJJJJJIJJJJJJJJJJJJJJJJJJJJJJJJJJJJJIJJJJFJJJJIJJJJJJIJJJJJJJJJJJJ	AS:i:-6	XS:i:-24	XN:i:0	XM:i:1	XO:i:0	XG:i:0	NM:i:1	MD:Z:35G39	YT:Z:UU	YA:i:1	YM:i:1	YR:i:1	YL:i:3
VH00745:80:AACKT2FM5:1:1202:60003:8118	0	tRNA-Trp-CCA-000109F	21	32	75M	*	0	0	GGGCTTATGGCGCAAAGGTAGCGCATTCGACTCCAGATCGAAAGGTGGAGAGTTCGATTCCTTCTAAGTCCACCA	JJJJJFJJJIJJJFJFJJJJJJJJJJJJJJJJJJJJJJJJJJJJJJJJJJIJJJJJJJJJJJJJJJJJJJJJJJJ	AS:i:0	XS:i:-18	XN:i:0	XM:i:0	XO:i:0	XG:i:0	NM:i:0	MD:Z:75	YT:Z:UU	YA:i:1	YM:i:1	YR:i:1	YL:i:3
VH00745:80:AACKT2FM5:1:1202:52107:8478	0	tRNA-Trp-CCA-000109F	21	4	6M1D1M1D66M	*	0	0	GGGCTTTGCGCAAAGGTAGCGCATTCGACTCCAGATCGAAAGGTGGAGAGTTCGTTTCCTTCTAAGTCCACCA	JJJJJJJJJJJJJJJJIJJJJJJJJJJJJJJJJJJJJJJJJJJJJJJJJJJJJJJJJJJIJJJJJJJJJJJJJ	AS:i:-22	XS:i:-40	XN:i:0	XM:i:1	XO:i:2	XG:i:2	NM:i:3	MD:Z:6^A1^G47A18	YT:Z:UU	YA:i:1	YM:i:1	YR:i:1	YL:i:3
VH00745:80:AACKT2FM5:1:1202:59965:8648	0	tRNA-Trp-CCA-000109F	21	32	75M	*	0	0	GGGCTTATGGCGCAAAGGTAGCGCATTCGACTCCAGATCGAAAGGTGGAGAGTTCGATTCCTTCTAAGTCCACCA	JJJJJIJJJJJJJJJJJJJJJJJJJJJJJJJJJJJJJJJJJJJJJJJJJJJJJJJJJJJJJIIJJJJJJJJJJJJ	AS:i:0	XS:i:-18	XN:i:0	XM:i:0	XO:i:0	XG:i:0	NM:i:0	MD:Z:75	YT:Z:UU	YA:i:1	YM:i:1	YR:i:1	YL:i:3
VH00745:80:AACKT2FM5:1:1202:33247:11204	0	tRNA-Trp-CCA-000109F	21	32	75M	*	0	0	GGGCTTATGGCGCAAAGGTAGCGCATTCGACTCCAGATCGAAAGGTGGAGAGTTCGATTCCTTCTAAGTCCACCA	JJJJJJJJJJJJIJJFFIJJJJJJJFJJJJIIIJJJFJJJIJFJIJJJIJFJJJJJJFJJJJJJJIIJJJJJJJJ	AS:i:0	XS:i:-18	XN:i:0	XM:i:0	XO:i:0	XG:i:0	NM:i:0	MD:Z:75	YT:Z:UU	YA:i:1	YM:i:1	YR:i:1	YL:i:3
VH00745:80:AACKT2FM5:1:1202:39742:13078	0	tRNA-Trp-CCA-000109F	21	4	7M2D66M	*	0	0	GGGCTTAGCGCAAAGGTAGCGCATTCGACTCCATATCGAAAGGTGGAGAGTTCGTTTCCTTCTAAGTCCACCA	IJJJJJJJJJJJJJJJJJJJJJJJJJJJJJJJJJJJJJJJJJJJJJJJIJJJJJJJJJJJIJJJJJJJJJJJJ	AS:i:-23	XS:i:-41	XN:i:0	XM:i:2	XO:i:1	XG:i:2	NM:i:4	MD:Z:7^TG26G20A18	YT:Z:UU	YA:i:1	YM:i:1	YR:i:1	YL:i:3
VH00745:80:AACKT2FM5:1:1202:22889:14782	0	tRNA-Trp-CCA-000109F	21	4	6M3D66M	*	0	0	GGGCTTGCGCAAAGGTAGCGCATTCGACTCCAGATCGAAAGGTGGAGAGTTCGATTCCTTCTAAGTCCACCA	JJJFJJJJJJJIIFFJJJJJJIJJJFJJJJJJJJJJJJJJJJJJJJJJJJJJJJJJJJJJJJJJJJJJJJJF	AS:i:-14	XS:i:-32	XN:i:0	XM:i:0	XO:i:1	XG:i:3	NM:i:3	MD:Z:6^ATG66	YT:Z:UU	YA:i:1	YM:i:1	YR:i:1	YL:i:3
VH00745:80:AACKT2FM5:1:1202:72178:15256	0	tRNA-Trp-CCA-000109F	21	15	75M	*	0	0	GGGCTTATTGCGCAAAGGTAGCGCATTCGACTCCAGATCGAAAGGTGGAGAGTTCGATTCCTTCTAAGTCCACCA	JJJJJFJJIJJJJJJIJJJJJJJJJJJJJJJJJJJJJJJJJJJJJJJJJJJJJJJJJJJJJJJJJJJJJJJJJJJ	AS:i:-6	XS:i:-24	XN:i:0	XM:i:1	XO:i:0	XG:i:0	NM:i:1	MD:Z:8G66	YT:Z:UU	YA:i:1	YM:i:1	YR:i:1	YL:i:3
VH00745:80:AACKT2FM5:1:1202:68316:20443	0	tRNA-Trp-CCA-000109F	21	15	75M	*	0	0	GGGCTTATAGCGCAAAGGTAGCGCATTCGACTCCAGATCGAAAGGTGGAGAGTTCGATTCCTTCTAAGTCCACCA	JJJJJJIJJJJJJJJJJJJJJJIJJJJJJJJFJJJJJJJJJJJJJJJJJJFJJJJJJJJJJJJJJJJJJJJJJJJ	AS:i:-6	XS:i:-24	XN:i:0	XM:i:1	XO:i:0	XG:i:0	NM:i:1	MD:Z:8G66	YT:Z:UU	YA:i:1	YM:i:1	YR:i:1	YL:i:3
VH00745:80:AACKT2FM5:1:1202:12361:23074	0	tRNA-Trp-CCA-000109F	21	32	75M	*	0	0	GGGCTTATGGCGCAAAGGTAGCGCATTCGACTCCAGATCGAAAGGTGGAGAGTTCGATTCCTTCTAAGTCCACCA	JJJIJFJJJJJJJJJIFFJJJJJJJJJJJJJJJJJJJJJJJJJJJJJJJJFJJJJJJJJJJJJJJJJJJJJJJJJ	AS:i:0	XS:i:-18	XN:i:0	XM:i:0	XO:i:0	XG:i:0	NM:i:0	MD:Z:75	YT:Z:UU	YA:i:1	YM:i:1	YR:i:1	YL:i:3
VH00745:80:AACKT2FM5:1:1202:24934:24854	0	tRNA-Trp-CCA-000109F	21	32	75M	*	0	0	GGGCTTATGGCGCAAAGGTAGCGCATTCGACTCCAGATCGAAAGGTGGAGAGTTCGATTCCTTCTAAGTCCACCA	JJJJJ7JJJJJJJJJJIFIJJJJJJJJJJJJJJJJJJJJJJJJJJJJJJJJJJJJJJJJJJJJJJJJJJJJJJJJ	AS:i:0	XS:i:-18	XN:i:0	XM:i:0	XO:i:0	XG:i:0	NM:i:0	MD:Z:75	YT:Z:UU	YA:i:1	YM:i:1	YR:i:1	YL:i:3
VH00745:80:AACKT2FM5:1:1202:24537:25138	0	tRNA-Trp-CCA-000109F	21	18	75M	*	0	0	GGGCTTATGGCGCNAAGGTAGCGCATTCGACTCCAGATCGAAAGGTGGAGAGTTCGATTCCTTCTAAGTCCACCA	JJJJJJAJJJJJJ!JIFFJJFJJJJJJJJJJJJJFJIIJFJJ0JJJJIJJIJIJJJJJJJIFFJJIFIJJIJJJJ	AS:i:-5	XS:i:-23	XN:i:0	XM:i:1	XO:i:0	XG:i:0	NM:i:1	MD:Z:13A61	YT:Z:UU	YA:i:1	YM:i:1	YR:i:1	YL:i:3
VH00745:80:AACKT2FM5:1:1202:5620:26331	0	tRNA-Trp-CCA-000109F	21	32	75M	*	0	0	GGGCTTATGGCGCAAAGGTAGCGCATTCGACTCCAGATCGAAAGGTGGAGAGTTCGATTCCTTCTAAGTCCACCA	JJJJJJJJJJJJJJJFJJJJJJIJJJJJJJJJJIJJIJJJJJJJJJJJJJFJJJJJJJJJJJJJJJJJJJJJJJJ	AS:i:0	XS:i:-18	XN:i:0	XM:i:0	XO:i:0	XG:i:0	NM:i:0	MD:Z:75	YT:Z:UU	YA:i:1	YM:i:1	YR:i:1	YL:i:3
VH00745:80:AACKT2FM5:1:1202:6567:27732	0	tRNA-Trp-CCA-000109F	21	32	75M	*	0	0	GGGCTTATGGCGCAAAGGTAGCGCATTCGACTCCAGATCGAAAGGTGGAGAGTTCGATTCCTTCTAAGTCCACCA	JJJJJJJJJJJJJJJFJJJJJJJIJJJJJJJJJJJJIJJJJJJJJJJJJJIJJJJJJJJJJJJJJJJJJJJJJJI	AS:i:0	XS:i:-18	XN:i:0	XM:i:0	XO:i:0	XG:i:0	NM:i:0	MD:Z:75	YT:Z:UU	YA:i:1	YM:i:1	YR:i:1	YL:i:3
VH00745:80:AACKT2FM5:1:1202:9237:27751	0	tRNA-Trp-CCA-000109F	21	32	75M	*	0	0	GGGCTTATGGCGCAAAGGTAGCGCATTCGACTCCAGATCGAAAGGTGGAGAGTTCGATTCCTTCTAAGTCCACCA	JJJJJIJJJJJJJFJJFFJJJJJJJJJJJJJJJJJJIJJJJJJJJJJJJJIJJJJJJJJJJJJJJJJJJJJJJJJ	AS:i:0	XS:i:-18	XN:i:0	XM:i:0	XO:i:0	XG:i:0	NM:i:0	MD:Z:75	YT:Z:UU	YA:i:1	YM:i:1	YR:i:1	YL:i:3
VH00745:80:AACKT2FM5:1:1202:73996:30704	0	tRNA-Trp-CCA-000109F	21	15	35M1D39M	*	0	0	GGGCTTATGGCGCAAAGGTAGCGCATTCGACTCCAATCGAAAGGTGGAGAGTTCGATTCCTTCTAAGTCCACCA	JJJJJIJJJJJIJJJIJJJJJJJJJJJJJJJJJJJJFJJJJJJJJJJJJJJJJJJJJJJJJJJJJJJJJJJJJJ	AS:i:-8	XS:i:-26	XN:i:0	XM:i:0	XO:i:1	XG:i:1	NM:i:1	MD:Z:35^G39	YT:Z:UU	YA:i:1	YM:i:1	YR:i:1	YL:i:3
VH00745:80:AACKT2FM5:1:1202:77367:31726	0	tRNA-Trp-CCA-000109F	21	15	35M1D39M	*	0	0	GGGCTTATGGCGCAAAGGTAGCGCATTCGACTCCAATCGAAAGGTGGAGAGTTCGATTCCTTCTAAGTCCACCA	IJIJIJJIJJJJIJJJJJJJJJJJJJJJJJJJJJJJIJJJJJJJJJJJJFJJJJJFJJJJFJJJJJJJJJJJJJ	AS:i:-8	XS:i:-26	XN:i:0	XM:i:0	XO:i:1	XG:i:1	NM:i:1	MD:Z:35^G39	YT:Z:UU	YA:i:1	YM:i:1	YR:i:1	YL:i:3
VH00745:80:AACKT2FM5:1:1202:29157:32029	0	tRNA-Trp-CCA-000109F	21	15	75M	*	0	0	GGGCTTATGGCGCAAAGGTAGCGCATTCGACTCCATATCGAAAGGTGGAGAGTTCGTTTCCTTCTAAGTCCACCA	JJJJJFJJJJJJJJJJJJJJJJJJJJJJJJJJJJJJJJJJJJJJJJJJJJIJJJJJJJJJJJFJJJJJJJJJJJJ	AS:i:-12	XS:i:-30	XN:i:0	XM:i:2	XO:i:0	XG:i:0	NM:i:2	MD:Z:35G20A18	YT:Z:UU	YA:i:1	YM:i:1	YR:i:1	YL:i:3
VH00745:80:AACKT2FM5:1:1202:6226:32578	0	tRNA-Trp-CCA-000109F	21	15	75M	*	0	0	GGGCTTATTGCGCAAAGGTAGCGCATTCGACTCCATATCGAAAGGTGGAGAGTTCGATTCCTTCTAAGTCCACCA	JJJJJFIJJJJJJJJIJJJJJJJJJJJJJJJJJJJJJJJJJJFJIJJJJJIJJJJJJJJJJJJJJJJJJJJJJJJ	AS:i:-12	XS:i:-30	XN:i:0	XM:i:2	XO:i:0	XG:i:0	NM:i:2	MD:Z:8G26G39	YT:Z:UU	YA:i:1	YM:i:1	YR:i:1	YL:i:3
VH00745:80:AACKT2FM5:1:1202:18383:42347	0	tRNA-Trp-CCA-000109F	21	255	6M3D66M	*	0	0	GGGCTTGCGCAAAGGTAGCGCATTCGACTCCATATCGAAAGGTGGAGAGTTCGTTTCCTTCTAAGTCCACCA	JIJJIJJJJJJJIJJJJJJJJIJJJJJJJJJJIJJJJJJJJJJJJJJIJJJJJJJJJJJIJJJJJJJJJJJJ	AS:i:-26	XN:i:0	XM:i:2	XO:i:1	XG:i:3	NM:i:5	MD:Z:6^ATG26G20A18	YT:Z:UU	YA:i:1	YM:i:1	YR:i:1	YL:i:3
VH00745:80:AACKT2FM5:1:1202:11074:46436	0	tRNA-Trp-CCA-000109F	21	15	75M	*	0	0	GGGCTTATTGCGCAAAGGTAGCGCATTCGACTCCAGATCGAAAGGTGGAGAGTTCGATTCCTTCTAAGTCCACCA	JJJJJFJJJJJJJJIFJJIJJJJJJJJJJJJJJJJJJJJJJJJJJJJJJJJJJJJJJJJJJJJJJJJJJJJJJJJ	AS:i:-6	XS:i:-24	XN:i:0	XM:i:1	XO:i:0	XG:i:0	NM:i:1	MD:Z:8G66	YT:Z:UU	YA:i:1	YM:i:1	YR:i:1	YL:i:3
VH00745:80:AACKT2FM5:1:1202:43643:47648	0	tRNA-Trp-CCA-000109F	21	32	75M	*	0	0	GGGCTTATGGCGCAAAGGTAGCGCATTCGACTCCAGATCGAAAGGTGGAGAGTTCGATTCCTTCTAAGTCCACCA	JJJJJIIJJJJJJJJJJJJJJJJJFIJJJJJJJJJJJJJJJJJJJJJJJJJJJJJJJJJJJJJJJJJJJJJIJJJ	AS:i:0	XS:i:-18	XN:i:0	XM:i:0	XO:i:0	XG:i:0	NM:i:0	MD:Z:75	YT:Z:UU	YA:i:1	YM:i:1	YR:i:1	YL:i:3
VH00745:80:AACKT2FM5:1:1202:24972:54766	0	tRNA-Trp-CCA-000109F	21	32	75M	*	0	0	GGGCTTATGGCGCAAAGGTAGCGCATTCGACTCCAGATCGAAAGGTGGAGAGTTCGATTCCTTCTAAGTCCACCA	JJJJFIJJJJJJJJJIJJJJJJJJJJJJJIJJJJJJJJJJJJJJJJJJJJFJJJIJJJJJJJJJJJJJJJJIJJJ	AS:i:0	XS:i:-18	XN:i:0	XM:i:0	XO:i:0	XG:i:0	NM:i:0	MD:Z:75	YT:Z:UU	YA:i:1	YM:i:1	YR:i:1	YL:i:3
VH00745:80:AACKT2FM5:1:1203:11888:8819	0	tRNA-Trp-CCA-000109F	21	32	75M	*	0	0	GGGCTTATGGCGCAAAGGTAGCGCATTCGACTCCAGATCGAAAGGTGGAGAGTTCGATTCCTTCTAAGTCCACCA	JJJJJFJJJJJJJJJ>JJJJFJJJJJJJJJJJJJJJJJJJJJJJJJJIJJJJJJJJJJJJJJIJJJJJJJJJJJJ	AS:i:0	XS:i:-18	XN:i:0	XM:i:0	XO:i:0	XG:i:0	NM:i:0	MD:Z:75	YT:Z:UU	YA:i:1	YM:i:1	YR:i:1	YL:i:3
VH00745:80:AACKT2FM5:1:1203:11585:9273	0	tRNA-Trp-CCA-000109F	21	32	75M	*	0	0	GGGCTTATGGCGCAAAGGTAGCGCATTCGACTCCAGATCGAAAGGTGGAGAGTTCGATTCCTTCTAAGTCCACCA	JJJJJIJJIJJJJJIJJJJJJJJJJJJJJJJJJJJJJJJJJJJJJJJJJJFJJJJJJJJJJJJJJJJJJJJJJJJ	AS:i:0	XS:i:-18	XN:i:0	XM:i:0	XO:i:0	XG:i:0	NM:i:0	MD:Z:75	YT:Z:UU	YA:i:1	YM:i:1	YR:i:1	YL:i:3
VH00745:80:AACKT2FM5:1:1203:72160:10277	0	tRNA-Trp-CCA-000109F	21	255	31M5D39M	*	0	0	GGGCTTATTGCGCAAAGGTAGCGCATTCGACATCGAAAGGTGGAGAGTTCGATTCCTTCTAAGTCCACCA	JIJJJJIJFJJJJJJJJJJJJJJFJJJJJJJJJJJJJJIIJJ>JJAIJJFJJIJFJJJJJJJJJJIJJJJ	AS:i:-26	XN:i:0	XM:i:1	XO:i:1	XG:i:5	NM:i:6	MD:Z:8G22^TCCAG39	YT:Z:UU	YA:i:1	YM:i:1	YR:i:1	YL:i:3
VH00745:80:AACKT2FM5:1:1203:28116:17546	0	tRNA-Trp-CCA-000109F	21	32	75M	*	0	0	GGGCTTATGGCGCAAAGGTAGCGCATTCGACTCCAGATCGAAAGGTGGAGAGTTCGATTCCTTCTAAGTCCACCA	JJJJJFIFJJJJJJJJJJJJJJJJJJJJJJJJJJJJIJJJJJJJJJJJJJJJJJJJJJJJJJJJJJJJJJJJJJJ	AS:i:0	XS:i:-18	XN:i:0	XM:i:0	XO:i:0	XG:i:0	NM:i:0	MD:Z:75	YT:Z:UU	YA:i:1	YM:i:1	YR:i:1	YL:i:3
VH00745:80:AACKT2FM5:1:1203:53603:19477	0	tRNA-Trp-CCA-000109F	21	15	75M	*	0	0	GGGCTTATGGCGCAAAGGTAGCGCATTCGACTCCATATCGAAAGGTGGAGAGTTCGATTCCTTCTAAGTCCACCA	JJJJIJJJJJJJJJJJJJIJFJJJJJJJJJJJJJJJJJJJJJJJJJJJJJFJJJJJJJJJJJIJJJJJJJJJJJJ	AS:i:-6	XS:i:-24	XN:i:0	XM:i:1	XO:i:0	XG:i:0	NM:i:1	MD:Z:35G39	YT:Z:UU	YA:i:1	YM:i:1	YR:i:1	YL:i:3
VH00745:80:AACKT2FM5:1:1203:53205:20329	0	tRNA-Trp-CCA-000109F	21	15	75M	*	0	0	GGGCTTATGGCGCAAAGGTAGCGCATTCGACTCCATATCGAAAGGTGGAGAGTTCGATTCCTTCTAAGTCCACCA	JJJJJIJJJJJJJJJJJJFJFJJJJJJJJJJJJJIJJJJJJJJJJJJJJJJJJJJJJJJJJJFJJJJJJJJJJJJ	AS:i:-6	XS:i:-24	XN:i:0	XM:i:1	XO:i:0	XG:i:0	NM:i:1	MD:Z:35G39	YT:Z:UU	YA:i:1	YM:i:1	YR:i:1	YL:i:3
VH00745:80:AACKT2FM5:1:1203:56803:21617	0	tRNA-Trp-CCA-000109F	21	32	75M	*	0	0	GGGCTTATGGCGCAAAGGTAGCGCATTCGACTCCAGATCGAAAGGTGGAGAGTTCGATTCCTTCTAAGTCCACCA	JJJJJIJJJJJJJJJIJJJJJJJJJJJJJJJJJJJJJJJJJJJJJJJJJJIJJJJJJJJJJJJJJJJJJJJJJJJ	AS:i:0	XS:i:-18	XN:i:0	XM:i:0	XO:i:0	XG:i:0	NM:i:0	MD:Z:75	YT:Z:UU	YA:i:1	YM:i:1	YR:i:1	YL:i:3
VH00745:80:AACKT2FM5:1:1203:56765:21806	0	tRNA-Trp-CCA-000109F	21	32	75M	*	0	0	GGGCTTATGGCGCAAAGGTAGCGCATTCGACTCCAGATCGAAAGGTGGAGAGTTCGATTCCTTCTAAGTCCACCA	JJJJJJJJJJIIJJJJJJJJJJJJJJJJJJJJJJJJJJJJJJJJJJJJJJJJJJJJJJJJJJJJJJJJJJJJJJJ	AS:i:0	XS:i:-18	XN:i:0	XM:i:0	XO:i:0	XG:i:0	NM:i:0	MD:Z:75	YT:Z:UU	YA:i:1	YM:i:1	YR:i:1	YL:i:3
VH00745:80:AACKT2FM5:1:1203:15656:25649	0	tRNA-Trp-CCA-000109F	21	32	75M	*	0	0	GGGCTTATGGCGCAAAGGTAGCGCATTCGACTCCAGATCGAAAGGTGGAGAGTTCGATTCCTTCTAAGTCCACCA	JJJJJJJJJJJJJJJFJJJJJJJJJJJJJJJJJJJJJJJJJJJJJJJJJJIJJJJJJJJJJJJJJJJJJJJJJJJ	AS:i:0	XS:i:-18	XN:i:0	XM:i:0	XO:i:0	XG:i:0	NM:i:0	MD:Z:75	YT:Z:UU	YA:i:1	YM:i:1	YR:i:1	YL:i:3
VH00745:80:AACKT2FM5:1:1203:58772:29189	0	tRNA-Trp-CCA-000109F	21	15	75M	*	0	0	GGGCTTATGGCGCAAAGGTAGCGCATTCGACTCCAGATCGAAAGGTGGAGAGTTCGTTTCCTTCTAAGTCCACCA	JJJJJJJJJJJJJJJJJJJJJJJJJJJJJJJJJJJJJJJJJJJJJJJJJJJIJJJJJJJJJIIJJJIJIJJJJJJ	AS:i:-6	XS:i:-24	XN:i:0	XM:i:1	XO:i:0	XG:i:0	NM:i:1	MD:Z:56A18	YT:Z:UU	YA:i:1	YM:i:1	YR:i:1	YL:i:3
VH00745:80:AACKT2FM5:1:1203:41389:29152	0	tRNA-Trp-CCA-000109F	21	4	5M2D68M	*	0	0	GGGCTTGGCGCAAAGGTANCGCATTCGACTCCAGATCGAAAGGTGGAGAGTTCGTTTCCTTCTAAGTCCACCA	JJJJJJJJJJJJJ>JJ7I!JJIJJJJJJJJJJJJJJJJJJJJJJJJJJIJJJJJJJJJJJJJJJJJIJJJJJJ	AS:i:-22	XS:i:-40	XN:i:0	XM:i:2	XO:i:1	XG:i:2	NM:i:4	MD:Z:5^TA13G35A18	YT:Z:UU	YA:i:1	YM:i:1	YR:i:1	YL:i:3
VH00745:80:AACKT2FM5:1:1203:37015:30420	0	tRNA-Trp-CCA-000109F	21	4	5M2D68M	*	0	0	GGGCTTGGCGCAAAGGTAGCGCATTCGACTCCAGATCGAAAGGTGGAGAGTTCGTTTCCTTCTAAGTCCACCA	JJJJIJJJJJJJJJIJ7I7JJJJJJJJJJIJJJJJJJJJJJJJJJJJJIJJJJJJJJJIIIJJJJJJJJJJJJ	AS:i:-17	XS:i:-35	XN:i:0	XM:i:1	XO:i:1	XG:i:2	NM:i:3	MD:Z:5^TA49A18	YT:Z:UU	YA:i:1	YM:i:1	YR:i:1	YL:i:3
VH00745:80:AACKT2FM5:1:1203:36031:30609	0	tRNA-Trp-CCA-000109F	21	4	5M2D68M	*	0	0	GGGCTTGGCGCAAAGGTAGCGCATTCGACTCCAGATCGAAAGGTGGAGAGTTCGTTTCCTTCTAAGTCCACCA	JJJJJJJJJJJJJJJJ7I7JJJJJJJJJJJJJJJJJJJJJJJJJJJJJIJJJJJJJJJJJJJJJJJJJJJJJJ	AS:i:-17	XS:i:-35	XN:i:0	XM:i:1	XO:i:1	XG:i:2	NM:i:3	MD:Z:5^TA49A18	YT:Z:UU	YA:i:1	YM:i:1	YR:i:1	YL:i:3
VH00745:80:AACKT2FM5:1:1203:7097:31102	0	tRNA-Trp-CCA-000109F	21	32	75M	*	0	0	GGGCTTATGGCGCAAAGGTAGCGCATTCGACTCCAGATCGAAAGGTGGAGAGTTCGATTCCTTCTAAGTCCACCA	JJJIJJJJJJJJFJJIJJIJJIJJJJJJJJJJJJJJJJJJJJJJJJJJJJJJJJJJJJFJJJIJJJJJJJJJJJJ	AS:i:0	XS:i:-18	XN:i:0	XM:i:0	XO:i:0	XG:i:0	NM:i:0	MD:Z:75	YT:Z:UU	YA:i:1	YM:i:1	YR:i:1	YL:i:3
VH00745:80:AACKT2FM5:1:1203:39477:31783	0	tRNA-Trp-CCA-000109F	21	4	5M2D68M	*	0	0	GGGCTTGGCGCAAAGGTAGCGCATTCGACTCCAGATCGAAAGGTGGAGAGTTCGTTTCCTTCTAAGTCCACCA	JJJJFJJJJJJJJJJJFJ7JJJJJJJJJJJJJJJJJJJJJJJJJJJJJIJJJJJJJJJJJIJJJJJJJJJJJJ	AS:i:-17	XS:i:-35	XN:i:0	XM:i:1	XO:i:1	XG:i:2	NM:i:3	MD:Z:5^TA49A18	YT:Z:UU	YA:i:1	YM:i:1	YR:i:1	YL:i:3
VH00745:80:AACKT2FM5:1:1203:41692:33506	0	tRNA-Trp-CCA-000109F	21	15	75M	*	0	0	GGGCTTATGGCGCAAAGGTAGCGCATTCGACTCCAAATCGAAAGGTGGAGAGTTCGATTCCTTCTAAGTCCACCA	JJJJJFIJJJJJJJJJJJFJFJJJJJJJJJJJJJJJJJJJJFJJJJJJJJFJJJJJJJJJJJJJJJJJJJJJJJJ	AS:i:-6	XS:i:-24	XN:i:0	XM:i:1	XO:i:0	XG:i:0	NM:i:1	MD:Z:35G39	YT:Z:UU	YA:i:1	YM:i:1	YR:i:1	YL:i:3
VH00745:80:AACKT2FM5:1:1203:8858:35134	0	tRNA-Trp-CCA-000109F	21	15	75M	*	0	0	GGGCTTATGGCGCAAAGGTAGCGCATTCGACTCCACATCGAAAGGTGGAGAGTTCGATTCCTTCTAAGTCCACCA	JJJJJFJIJJJJJJJIJJJJJJJJJJIJJJJJJJJJJJJJIJJJJJJJJJIJJIJJJJJJJJIJJJJJJJJIJJJ	AS:i:-6	XS:i:-24	XN:i:0	XM:i:1	XO:i:0	XG:i:0	NM:i:1	MD:Z:35G39	YT:Z:UU	YA:i:1	YM:i:1	YR:i:1	YL:i:3
VH00745:80:AACKT2FM5:1:1203:17777:41476	0	tRNA-Trp-CCA-000109F	21	4	6M3D66M	*	0	0	GGGCTTGCGCAAAGGTAGCGCATTCGACTCCAGATCGAAAGGTGGAGAGTTCGATTCCTTCTAAGTCCACCA	JJJJJJJJJJJJJJJJJJJJJJJJJJJJJJJJJJJJJJJJJJJJJJJJJJJJJJJJJJIIJJJJJJJJJJJJ	AS:i:-14	XS:i:-32	XN:i:0	XM:i:0	XO:i:1	XG:i:3	NM:i:3	MD:Z:6^ATG66	YT:Z:UU	YA:i:1	YM:i:1	YR:i:1	YL:i:3
VH00745:80:AACKT2FM5:1:1203:13194:41628	0	tRNA-Trp-CCA-000109F	21	4	6M3D66M	*	0	0	GGGCTTGCGCAAAGGTAGCGCATTCGACTCCAGATCGAAAGGTGGAGAGTTCGATTCCTTCTAAGTCCACCA	JJJJJJIJJJJJJJJJIJJJJIJJJJJJJJJJJJJJJJJJIJJJIJJJJJJJJJJJJJJJJJJJJJJJJJJJ	AS:i:-14	XS:i:-32	XN:i:0	XM:i:0	XO:i:1	XG:i:3	NM:i:3	MD:Z:6^ATG66	YT:Z:UU	YA:i:1	YM:i:1	YR:i:1	YL:i:3
VH00745:80:AACKT2FM5:1:1203:13592:41760	0	tRNA-Trp-CCA-000109F	21	4	6M3D66M	*	0	0	GGGCTTGCGCAAAGGTAGCGCATTCGACTCCAGATCGAAAGGTGGAGAGTTCGATTCCTTCTAAGTCCACCA	JJJJJFJJJJJJFJJFJJJJJJJJJJJJJJJJJJJJJJJJJJJJJJJJJJJJJJJJJJJIJJJJJJJJJJJJ	AS:i:-14	XS:i:-32	XN:i:0	XM:i:0	XO:i:1	XG:i:3	NM:i:3	MD:Z:6^ATG66	YT:Z:UU	YA:i:1	YM:i:1	YR:i:1	YL:i:3
VH00745:80:AACKT2FM5:1:1203:14482:42764	0	tRNA-Trp-CCA-000109F	21	4	5M2D68M	*	0	0	GGGCTTGGCGCAAAGGTAGCGCATTCGACTCCAGATCGAAAGGTGGAGAGTTCGTTTCCTTCTAAGTCCACCA	JJJJIJJJJJJJJFJJIJJJJJJJJJJJJIJJJJJJJJJIJJJJJJJJJJJJJJIJJJJJJJJJJJJJJJJJJ	AS:i:-17	XS:i:-35	XN:i:0	XM:i:1	XO:i:1	XG:i:2	NM:i:3	MD:Z:5^TA49A18	YT:Z:UU	YA:i:1	YM:i:1	YR:i:1	YL:i:3
VH00745:80:AACKT2FM5:1:1203:14993:42934	0	tRNA-Trp-CCA-000109F	21	4	5M2D68M	*	0	0	GGGCTTGGCGCAAAGGTAGCGCATTCGACTCCAGATCGAAAGGTGGAGAGTTCGTTTCCTTCTAAGTCCACCA	JJJJJJJJIJJJJJJJJJJJJJJJJJJJJJJJJJJJJJJJJJJJJJJJIJJJJJJJJJJJIJJJJJJJJJJJJ	AS:i:-17	XS:i:-35	XN:i:0	XM:i:1	XO:i:1	XG:i:2	NM:i:3	MD:Z:5^TA49A18	YT:Z:UU	YA:i:1	YM:i:1	YR:i:1	YL:i:3
VH00745:80:AACKT2FM5:1:1203:18061:43048	0	tRNA-Trp-CCA-000109F	21	4	6M3D66M	*	0	0	GGGCTTGCGCAAAGGTAGCGCATTCGACTCCAGATCGAAAGGTGGAGAGTTCGATTCCTTCTAAGTCCACCA	JJJJJJJJJJJJJJJJIJJJJJJJJJJJJJJJJJJJJJJJJJJJJJJJJJJJJJJJJJJJJJJJJJJJJJJJ	AS:i:-14	XS:i:-32	XN:i:0	XM:i:0	XO:i:1	XG:i:3	NM:i:3	MD:Z:6^ATG66	YT:Z:UU	YA:i:1	YM:i:1	YR:i:1	YL:i:3
VH00745:80:AACKT2FM5:1:1203:17531:43502	0	tRNA-Trp-CCA-000109F	21	4	6M3D66M	*	0	0	GGGCTTGCGCAAAGGTAGCGCATTCGACTCCAGATCGAAAGGTGGAGAGTTCGATTCCTTCTAAGTCCACCA	JJJJJJJJJJJJJIJJIJJJJJJJJJJJJJJJJIJJJJJJJJJJJJJJJJJJJJJJJJJJJJJJJJJJJJJJ	AS:i:-14	XS:i:-32	XN:i:0	XM:i:0	XO:i:1	XG:i:3	NM:i:3	MD:Z:6^ATG66	YT:Z:UU	YA:i:1	YM:i:1	YR:i:1	YL:i:3
VH00745:80:AACKT2FM5:1:1203:17720:44449	0	tRNA-Trp-CCA-000109F	21	4	6M3D66M	*	0	0	GGGCTTGCGCAAAGGTAGCGCATTCGACTCCAGATCGAAAGGTGGAGAGTTCGATTCCTTCTAAGTCCACCA	JJJJJJJJJJJJJJJJJJJJJJIJJJJJJJJJJJJJJJJJJJJJJJJJJJJJJJJJJJJJJJJJJJJJJJJJ	AS:i:-14	XS:i:-32	XN:i:0	XM:i:0	XO:i:1	XG:i:3	NM:i:3	MD:Z:6^ATG66	YT:Z:UU	YA:i:1	YM:i:1	YR:i:1	YL:i:3
VH00745:80:AACKT2FM5:1:1203:19822:45338	0	tRNA-Trp-CCA-000109F	21	4	5M2D68M	*	0	0	GGGCTTGGCGCAAAGGTAGCGCATTCGACTCCAGATCGAAAGGTGGAGAGTTCGTTTCCTTCTAAGTCCACCA	JJJJJJJJJJJJJJJJJJJJJJJJJJJJJJJJJJJJJJJJJJJJJJJJIJJJJJJJJJJJIJJJJJJJJJJJJ	AS:i:-17	XS:i:-35	XN:i:0	XM:i:1	XO:i:1	XG:i:2	NM:i:3	MD:Z:5^TA49A18	YT:Z:UU	YA:i:1	YM:i:1	YR:i:1	YL:i:3
VH00745:80:AACKT2FM5:1:1203:53110:46966	0	tRNA-Trp-CCA-000109F	21	32	75M	*	0	0	GGGCTTATGGCGCAAAGGTAGCGCATTCGACTCCAGATCGAAAGGTGGAGAGTTCGATTCCTTCTAAGTCCACCA	JJJJJJJJJJJJJJJJJJJJJJJJJJJJJJJJJJJJJJJJJJJJJJJJJJIJJJJJJJJJJJJJJJJJJJJJJJJ	AS:i:0	XS:i:-18	XN:i:0	XM:i:0	XO:i:0	XG:i:0	NM:i:0	MD:Z:75	YT:Z:UU	YA:i:1	YM:i:1	YR:i:1	YL:i:3
VH00745:80:AACKT2FM5:1:1203:56746:47421	0	tRNA-Trp-CCA-000109F	21	32	75M	*	0	0	GGGCTTATGGCGCAAAGGTAGCGCATTCGACTCCAGATCGAAAGGTGGAGAGTTCGATTCCTTCTAAGTCCACCA	JJJJJJJJJJJJJJJFJJJJJJJJJJJJJJJJJJJJJJJJJJJJJJJJJJJJJJJJJJJJJJJJJJJJJIJJJJJ	AS:i:0	XS:i:-18	XN:i:0	XM:i:0	XO:i:0	XG:i:0	NM:i:0	MD:Z:75	YT:Z:UU	YA:i:1	YM:i:1	YR:i:1	YL:i:3
VH00745:80:AACKT2FM5:1:1203:57541:48292	0	tRNA-Trp-CCA-000109F	21	32	75M	*	0	0	GGGCTTATGGCGCAAAGGTAGCGCATTCGACTCCAGATCGAAAGGTGGAGAGTTCGATTCCTTCTAAGTCCACCA	JJJJJJJJJJJJJJJIJJJJJJJJIJJJJJJJJJJJJJJJJJJJJJJJJJJJJJJJJJJJJJJJJJJJJJJJJJJ	AS:i:0	XS:i:-18	XN:i:0	XM:i:0	XO:i:0	XG:i:0	NM:i:0	MD:Z:75	YT:Z:UU	YA:i:1	YM:i:1	YR:i:1	YL:i:3
VH00745:80:AACKT2FM5:1:1203:24366:52911	0	tRNA-Trp-CCA-000109F	21	32	75M	*	0	0	GGGCTTATGGCGCAAAGGTAGCGCATTCGACTCCAGATCGAAAGGTGGAGAGTTCGATTCCTTCTAAGTCCACCA	JJJJJJJJJJJIJJJFJJJJJJJJJJJJJJJJJFJJJJJJJJJJJJJJJJIJJJJJJJJJJJJJJJJJJJJJJJJ	AS:i:0	XS:i:-18	XN:i:0	XM:i:0	XO:i:0	XG:i:0	NM:i:0	MD:Z:75	YT:Z:UU	YA:i:1	YM:i:1	YR:i:1	YL:i:3
VH00745:80:AACKT2FM5:1:1203:22776:54350	0	tRNA-Trp-CCA-000109F	21	32	75M	*	0	0	GGGCTTATGGCGCAAAGGTAGCGCATTCGACTCCAGATCGAAAGGTGGAGAGTTCGATTCCTTCTAAGTCCACCA	JJFFJJ7JJJJJJJJIJJJJFJJJJJJJJJJJJJJJJJJJJJJJJJJJJJJJJJJJJJJJIJJJIJJJJJJJJJF	AS:i:0	XS:i:-18	XN:i:0	XM:i:0	XO:i:0	XG:i:0	NM:i:0	MD:Z:75	YT:Z:UU	YA:i:1	YM:i:1	YR:i:1	YL:i:3
VH00745:80:AACKT2FM5:1:1203:49835:55845	0	tRNA-Trp-CCA-000109F	21	4	6M3D66M	*	0	0	GGGCTTGCGCAAAGGTAGCGCATTCGACTCCACATCGAAAGGTGGAGAGTTCGATTCCTTCTAAGTCCACCA	JJJJJJJJJJJJJJJIJJJJJJJJJJJJJJJJJJJJJJJJJJJJJJJFJJJJJJJIJJJJJJJJJJIJJJJJ	AS:i:-20	XS:i:-38	XN:i:0	XM:i:1	XO:i:1	XG:i:3	NM:i:4	MD:Z:6^ATG26G39	YT:Z:UU	YA:i:1	YM:i:1	YR:i:1	YL:i:3
VH00745:80:AACKT2FM5:1:1203:40840:56167	0	tRNA-Trp-CCA-000109F	21	18	75M	*	0	0	GGGCTTATGGCGCAAAGGTAGCGCATTNGACTCCAGATCGAAAGGTGGAGAGTTCGATTCCTTCTAAGTCCACCA	JJJIJJJJJJJJJJIJJJJJJJJJJJJ!JJJJJJJJJJJJJJJJJJJJJJFJJJJJJJJJJJIJJJJFJJJJJJJ	AS:i:-5	XS:i:-23	XN:i:0	XM:i:1	XO:i:0	XG:i:0	NM:i:1	MD:Z:27C47	YT:Z:UU	YA:i:1	YM:i:1	YR:i:1	YL:i:3
VH00745:80:AACKT2FM5:1:1204:46445:1795	0	tRNA-Trp-CCA-000109F	21	15	75M	*	0	0	GGGCTTATCGCGCAAAGGTAGCGCATTCGACTCCAGATCGAAAGGTGGAGAGTTCGATTCCTTCTAAGTCCACCA	JJJJJFJJJJJJJJJJJJFJJJJJJJIJJJJIJJJJJJJJJJJJJJJJJJJJJJJJJJJJJJJJJJJJJJJJJJJ	AS:i:-6	XS:i:-24	XN:i:0	XM:i:1	XO:i:0	XG:i:0	NM:i:1	MD:Z:8G66	YT:Z:UU	YA:i:1	YM:i:1	YR:i:1	YL:i:3
VH00745:80:AACKT2FM5:1:1204:47392:1947	0	tRNA-Trp-CCA-000109F	21	15	75M	*	0	0	GGGCTTATCGCGCAAAGGTAGCGCATTCGACTCCAGATCGAAAGGTGGAGAGTTCGATTCCTTCTAAGTCCACCA	JJJJJIJJFJJIJIJJJJJJJJJJJIJJJJJFJJJJJJJJJJJJIJJIIJJJJJJJJJJJJJ7JJJFJJJJJJJJ	AS:i:-6	XS:i:-24	XN:i:0	XM:i:1	XO:i:0	XG:i:0	NM:i:1	MD:Z:8G66	YT:Z:UU	YA:i:1	YM:i:1	YR:i:1	YL:i:3
VH00745:80:AACKT2FM5:1:1204:55667:3783	0	tRNA-Trp-CCA-000109F	21	15	75M	*	0	0	GGGCTTATCGCGCAAAGGTAGCGCATTCGACTCCAGATCGAAAGGTGGAGAGTTCGATTCCTTCTAAGTCCACCA	JJJJJIJJJJJJJJIJJJJJJJJJIIJJJJJJJJJJJJJJJJJJJJJJJJFJJJJJJJJJJJJJJJJJJJJJJJJ	AS:i:-6	XS:i:-24	XN:i:0	XM:i:1	XO:i:0	XG:i:0	NM:i:1	MD:Z:8G66	YT:Z:UU	YA:i:1	YM:i:1	YR:i:1	YL:i:3
VH00745:80:AACKT2FM5:1:1204:64850:5089	0	tRNA-Trp-CCA-000109F	21	32	75M	*	0	0	GGGCTTATGGCGCAAAGGTAGCGCATTCGACTCCAGATCGAAAGGTGGAGAGTTCGATTCCTTCTAAGTCCACCA	JJJJJFJJJJJJJJJJJJJJJJJJJIJJJJJJJJJJJJJJJJJJJJJJJJFJJJJJJJJJJJFJJJFJJJJJJJJ	AS:i:0	XS:i:-18	XN:i:0	XM:i:0	XO:i:0	XG:i:0	NM:i:0	MD:Z:75	YT:Z:UU	YA:i:1	YM:i:1	YR:i:1	YL:i:3
VH00745:80:AACKT2FM5:1:1204:17209:9709	0	tRNA-Trp-CCA-000109F	21	32	75M	*	0	0	GGGCTTATGGCGCAAAGGTAGCGCATTCGACTCCAGATCGAAAGGTGGAGAGTTCGATTCCTTCTAAGTCCACCA	JJJJJJJJJJJJJJJJJJJJJJIJJJJJJJJJJJJJJJJJJJJJJJJJJJIJJFJJJJJJJJJJJJJJJJJIJFJ	AS:i:0	XS:i:-18	XN:i:0	XM:i:0	XO:i:0	XG:i:0	NM:i:0	MD:Z:75	YT:Z:UU	YA:i:1	YM:i:1	YR:i:1	YL:i:3
VH00745:80:AACKT2FM5:1:1204:9786:13003	0	tRNA-Trp-CCA-000109F	21	32	75M	*	0	0	GGGCTTATGGCGCAAAGGTAGCGCATTCGACTCCAGATCGAAAGGTGGAGAGTTCGATTCCTTCTAAGTCCACCA	JJJIJFJIJFJJJJJJJJJJJJFJFJJJJJJJJIJJJJJJJJJJJIJJJJFJJJJJIJJJJJFJJJJJJJJIJFJ	AS:i:0	XS:i:-18	XN:i:0	XM:i:0	XO:i:0	XG:i:0	NM:i:0	MD:Z:75	YT:Z:UU	YA:i:1	YM:i:1	YR:i:1	YL:i:3
VH00745:80:AACKT2FM5:1:1204:22511:13419	0	tRNA-Trp-CCA-000109F	21	255	31M5D39M	*	0	0	GGGCTTATTGCGCAAAGGTAGCGCATTCGACATCGAAAGGTGGAGAGTTCGATTCCTTCTAAGTCCACCA	JJJJJIJJJJJJJJJIJIFJJJJJJJJJJJJJJJJJJJJJJJJJJJJJJJJJJJJJJJJJJJJJJJJJJJ	AS:i:-26	XN:i:0	XM:i:1	XO:i:1	XG:i:5	NM:i:6	MD:Z:8G22^TCCAG39	YT:Z:UU	YA:i:1	YM:i:1	YR:i:1	YL:i:3
VH00745:80:AACKT2FM5:1:1204:19557:14025	0	tRNA-Trp-CCA-000109F	21	255	31M5D39M	*	0	0	GGGCTTATTGCGCAAAGGTAGCGCATTCGACATCGAAAGGTGGAGAGTTCGATTCCTTCTAAGTCCACCA	JIJJJJJJIJJJJJJFJJJJJJJJJJJJJJJJJJJJJJJJJJJJJJJJIJJJJJJJJFJJJJJJJJJJJJ	AS:i:-26	XN:i:0	XM:i:1	XO:i:1	XG:i:5	NM:i:6	MD:Z:8G22^TCCAG39	YT:Z:UU	YA:i:1	YM:i:1	YR:i:1	YL:i:3
VH00745:80:AACKT2FM5:1:1204:25351:19818	0	tRNA-Trp-CCA-000109F	21	15	75M	*	0	0	GGGCTTATGGCGCAAAGGTAGCGCATTCGACTCCAGATCGAAAGGTGGAGAGTTCGTTTCCTTCTAAGTCCACCA	JJJJJJJJJJJJJJJIJJJJJJJJJJJJJIJFJJJJJJJJJJJJJJJJJJIJJJJJJJJJJJJJJJJJJJJJJJJ	AS:i:-6	XS:i:-24	XN:i:0	XM:i:1	XO:i:0	XG:i:0	NM:i:1	MD:Z:56A18	YT:Z:UU	YA:i:1	YM:i:1	YR:i:1	YL:i:3
VH00745:80:AACKT2FM5:1:1204:8574:36895	0	tRNA-Trp-CCA-000109F	21	15	75M	*	0	0	GGGCTTATTGCGCAAAGGTAGCGCATTCGACTCCAGATCGAAAGGTGGAGAGTTCGATTCCTTCTAAGTCCACCA	JFJ>JF0IJJJFJJJJJJ0JJJJJJJJJJFIJJIJJJJIJJJIJJJFIJJIIJJJJJIFJJJIJJJJFJIJJJJJ	AS:i:-6	XS:i:-24	XN:i:0	XM:i:1	XO:i:0	XG:i:0	NM:i:1	MD:Z:8G66	YT:Z:UU	YA:i:1	YM:i:1	YR:i:1	YL:i:3
VH00745:80:AACKT2FM5:1:1204:33872:37008	0	tRNA-Trp-CCA-000109F	21	15	75M	*	0	0	GGGCTTATCGCGCAAAGGTAGCGCATTCGACTCCAGATCGAAAGGTGGAGAGTTCGTTTCCTTCTAAGTCCACCA	JJJJIIJJJJJJJJJJJJJJJJJJIJJJJJJJJJJJIJJJJJIJJJJJJJFJJJJJJJJJJJIJJJJJJJJJJJJ	AS:i:-12	XS:i:-30	XN:i:0	XM:i:2	XO:i:0	XG:i:0	NM:i:2	MD:Z:8G47A18	YT:Z:UU	YA:i:1	YM:i:1	YR:i:1	YL:i:3
VH00745:80:AACKT2FM5:1:1204:49683:42783	0	tRNA-Trp-CCA-000109F	21	32	75M	*	0	0	GGGCTTATGGCGCAAAGGTAGCGCATTCGACTCCAGATCGAAAGGTGGAGAGTTCGATTCCTTCTAAGTCCACCA	JJJJJJJJJJJJJJJJJJJJJJJJJJJJJJJJJJJJJJJJJJJJJJJJJJJJJJJJJJJJJJIJJJJJIJJJJJJ	AS:i:0	XS:i:-18	XN:i:0	XM:i:0	XO:i:0	XG:i:0	NM:i:0	MD:Z:75	YT:Z:UU	YA:i:1	YM:i:1	YR:i:1	YL:i:3
VH00745:80:AACKT2FM5:1:1204:31221:44202	0	tRNA-Trp-CCA-000109F	21	32	75M	*	0	0	GGGCTTATGGCGCAAAGGTAGCGCATTCGACTCCAGATCGAAAGGTGGAGAGTTCGATTCCTTCTAAGTCCACCA	JJJJIFIJJJJJJJJIIJJJJJJJJJJJJJJJJJJJJJJJJJJJJJJJJJIJJJJJJJJJJJIJJJJJJJJIJJJ	AS:i:0	XS:i:-18	XN:i:0	XM:i:0	XO:i:0	XG:i:0	NM:i:0	MD:Z:75	YT:Z:UU	YA:i:1	YM:i:1	YR:i:1	YL:i:3
VH00745:80:AACKT2FM5:1:1204:13668:50166	0	tRNA-Trp-CCA-000109F	21	15	75M	*	0	0	GGGCTTATTGCGCAAAGGTAGCGCATTCGACTCCAGATCGAAAGGTGGAGAGTTCGATTCCTTCTAAGTCCACCA	JJJJJFIJJIJJJJJIJJJJJJJJJJJJJJJJJJJJJJJJJJJJJJJJJJJJJJJJJJJJJJIJJJJJJJJJJJJ	AS:i:-6	XS:i:-24	XN:i:0	XM:i:1	XO:i:0	XG:i:0	NM:i:1	MD:Z:8G66	YT:Z:UU	YA:i:1	YM:i:1	YR:i:1	YL:i:3
VH00745:80:AACKT2FM5:1:1204:69338:51037	0	tRNA-Trp-CCA-000109F	21	15	75M	*	0	0	GGGCTTATTGCGCAAAGGTAGCGCATTCGACTCCAGATCGAAAGGTGGAGAGTTCGATTCCTTCTAAGTCCACCA	JJJJJIJJIJJJJJJJJJJJJJJJFJJIJJJJJJFJJJJJJJJJJJJJJJJJJJJJJJJJJJJJJJJJJJJJJJJ	AS:i:-6	XS:i:-24	XN:i:0	XM:i:1	XO:i:0	XG:i:0	NM:i:1	MD:Z:8G66	YT:Z:UU	YA:i:1	YM:i:1	YR:i:1	YL:i:3
VH00745:80:AACKT2FM5:1:1204:20996:53290	0	tRNA-Trp-CCA-000109F	21	4	31M5D39M	*	0	0	GGGCTTATGGCGCAAAGGTAGCGCATTCGACATCGAAAGGTGGAGAGTTCGATTCCTTCTAAGTCCACCA	JJJJJJJJJJJJJJJFJJJJJJJJJJJJJJJJJJJJJJJJJJJIJJJJJJJJJJJJJJJJJJJJJJJJJJ	AS:i:-20	XS:i:-38	XN:i:0	XM:i:0	XO:i:1	XG:i:5	NM:i:5	MD:Z:31^TCCAG39	YT:Z:UU	YA:i:1	YM:i:1	YR:i:1	YL:i:3
VH00745:80:AACKT2FM5:1:1204:48301:53517	0	tRNA-Trp-CCA-000109F	21	15	75M	*	0	0	GGGCTTATGGCGCAAAGGTAGCGCATTCGACTCCGGATCGAAAGGTGGAGAGTTCGATTCCTTCTAAGTCCACCA	JJJJJJJJIJJJJJJIJJJJJJJJJJJJJJJJJJJJJJJJJJJJJJJJJJIJJJJJJJJJJJJJJJJJJJJJJJJ	AS:i:-6	XS:i:-24	XN:i:0	XM:i:1	XO:i:0	XG:i:0	NM:i:1	MD:Z:34A40	YT:Z:UU	YA:i:1	YM:i:1	YR:i:1	YL:i:3
VH00745:80:AACKT2FM5:1:1204:61177:55789	0	tRNA-Trp-CCA-000109F	21	15	75M	*	0	0	GGGCTTATCGCGCAAAGGTAGCGCATTCGACTCCAGATCGAAAGGTGGAGAGTTCGATTCCTTCTAAGTCCACCA	JJJJJIJJJJJJJJJJJJJJJJJJJJJJJJJJJJJJIJJJJJJJJJJJJJFJJJJJJJJJJIIJJJJJJJJJJJJ	AS:i:-6	XS:i:-24	XN:i:0	XM:i:1	XO:i:0	XG:i:0	NM:i:1	MD:Z:8G66	YT:Z:UU	YA:i:1	YM:i:1	YR:i:1	YL:i:3
VH00745:80:AACKT2FM5:1:1301:22265:1284	0	tRNA-Trp-CCA-000109F	21	15	75M	*	0	0	GGGCTTATGGCGCAAAGGTAGCGCATTCGACTCCAGATCGAAAGGTGGAGAGTTCGTTTCCTTCTAAGTCCACCA	IJJJJJJFJJJIJJJJJJJJJJIJJFIJJJJIJJJJIJJJJJJJJJJJJJJJIJJJJJJJJJJJJJJJJJJJJJJ	AS:i:-6	XS:i:-24	XN:i:0	XM:i:1	XO:i:0	XG:i:0	NM:i:1	MD:Z:56A18	YT:Z:UU	YA:i:1	YM:i:1	YR:i:1	YL:i:3
VH00745:80:AACKT2FM5:1:1301:46994:20859	0	tRNA-Trp-CCA-000109F	21	15	75M	*	0	0	GGGCTTATTGCGCAAAGGTAGCGCATTCGACTCCAGATCGAAAGGTGGAGAGTTCGATTCCTTCTAAGTCCACCA	JJJJJFJJIJJJJJJJJJJJJJJJJJJJJJJJJJJJJJJJJJJJJJJJJJIJJJJJJJJJJJIJJJJJJJJJJJJ	AS:i:-6	XS:i:-24	XN:i:0	XM:i:1	XO:i:0	XG:i:0	NM:i:1	MD:Z:8G66	YT:Z:UU	YA:i:1	YM:i:1	YR:i:1	YL:i:3
VH00745:80:AACKT2FM5:1:1301:46691:28432	0	tRNA-Trp-CCA-000109F	21	0	72M7I4M	*	0	0	GGGCTTATGGCGCAAAGGTAGCGCATTCGACTCCATATCGAAAGGTGGAGAGTTCGATTCCTTCTAAGTCCACCAGTATCCAT	IJJJJJJIJJJJJJJJJJJJJJJJJJJJJJJJJJJFJJJJJJJJJJJJJJFJJJJJJJJJJJIJJJJJIJJJJJJJJJJJJJJ	AS:i:-37	XS:i:-43	XN:i:1	XM:i:2	XO:i:1	XG:i:7	NM:i:9	MD:Z:35G39N0	YT:Z:UU	YA:i:1	YM:i:1	YR:i:1	YL:i:3
VH00745:80:AACKT2FM5:1:1301:50043:30306	0	tRNA-Trp-CCA-000109F	21	32	75M	*	0	0	GGGCTTATGGCGCAAAGGTAGCGCATTCGACTCCAGATCGAAAGGTGGAGAGTTCGATTCCTTCTAAGTCCACCA	JJJJJIJJJJJJJJJJJJJJJJJJFJJJJJJJJJJJJJJJJJJJJJJJJJIJJJJJJJJJJJIJJJJJJJJJJJJ	AS:i:0	XS:i:-18	XN:i:0	XM:i:0	XO:i:0	XG:i:0	NM:i:0	MD:Z:75	YT:Z:UU	YA:i:1	YM:i:1	YR:i:1	YL:i:3
VH00745:80:AACKT2FM5:1:1301:53697:34983	0	tRNA-Trp-CCA-000109F	21	32	75M	*	0	0	GGGCTTATGGCGCAAAGGTAGCGCATTCGACTCCAGATCGAAAGGTGGAGAGTTCGATTCCTTCTAAGTCCACCA	JJJJIJJJJJJJJJJJJJJJJJJJFJJJJJJJJJJJIJJJJJJJJJJJJJJJJJJJJJIJJJFJJJJJJJJJJJJ	AS:i:0	XS:i:-18	XN:i:0	XM:i:0	XO:i:0	XG:i:0	NM:i:0	MD:Z:75	YT:Z:UU	YA:i:1	YM:i:1	YR:i:1	YL:i:3
VH00745:80:AACKT2FM5:1:1301:54796:35096	0	tRNA-Trp-CCA-000109F	21	32	75M	*	0	0	GGGCTTATGGCGCAAAGGTAGCGCATTCGACTCCAGATCGAAAGGTGGAGAGTTCGATTCCTTCTAAGTCCACCA	JJJJFJJJJJJJJJJJJJJJJJJJIJJJJJJJJJJJJJJJJJJJJJJJJJJJJJJJJJJJJJFJJJJJJJJFJJJ	AS:i:0	XS:i:-18	XN:i:0	XM:i:0	XO:i:0	XG:i:0	NM:i:0	MD:Z:75	YT:Z:UU	YA:i:1	YM:i:1	YR:i:1	YL:i:3
VH00745:80:AACKT2FM5:1:1301:16281:38883	0	tRNA-Trp-CCA-000109F	21	4	31M5D39M	*	0	0	GGGCTTATGGCGCAAAGGTAGCGCATTCGACATCGAAAGGTGGAGAGTTCGATTCCTTCTAAGTCCACCA	JJJJJJJJIJIJJJFIJJJJJJJJJIJJJJJJIJJJJJJFJJJJJIJJJJJJIJJJJJJJJJJJJIJJF0	AS:i:-20	XS:i:-38	XN:i:0	XM:i:0	XO:i:1	XG:i:5	NM:i:5	MD:Z:31^TCCAG39	YT:Z:UU	YA:i:1	YM:i:1	YR:i:1	YL:i:3
VH00745:80:AACKT2FM5:1:1301:16224:38977	0	tRNA-Trp-CCA-000109F	21	4	31M5D39M	*	0	0	GGGCTTATGGCGCAAAGGTAGCGCATTCGACATCGAAAGGTGGAGAGTTCGATTCCTTCTAAGTCCACCA	FJJJIJJJJJJJJJJFJJJJJJJJIJJJJJJJJJJJJJJJFJJJJIJJJJJJIJJJJJJIJJJJJJIJJJ	AS:i:-20	XS:i:-38	XN:i:0	XM:i:0	XO:i:1	XG:i:5	NM:i:5	MD:Z:31^TCCAG39	YT:Z:UU	YA:i:1	YM:i:1	YR:i:1	YL:i:3
VH00745:80:AACKT2FM5:1:1301:53697:40359	0	tRNA-Trp-CCA-000109F	21	32	75M	*	0	0	GGGCTTATGGCGCAAAGGTAGCGCATTCGACTCCAGATCGAAAGGTGGAGAGTTCGATTCCTTCTAAGTCCACCA	JJJJJIJJJJJJJJJJJJJJJJJJJJJJJJJJJJJJJJJJJFJJJJJJJJJJJJJJJJJJJJJJJJJJJJJJJJJ	AS:i:0	XS:i:-18	XN:i:0	XM:i:0	XO:i:0	XG:i:0	NM:i:0	MD:Z:75	YT:Z:UU	YA:i:1	YM:i:1	YR:i:1	YL:i:3
VH00745:80:AACKT2FM5:1:1301:53830:40908	0	tRNA-Trp-CCA-000109F	21	32	75M	*	0	0	GGGCTTATGGCGCAAAGGTAGCGCATTCGACTCCAGATCGAAAGGTGGAGAGTTCGATTCCTTCTAAGTCCACCA	JJJJJJJJJJJJJJJIJJJJJJJJJJJJJJJJJJJJJJJJJJJJJFJJJJJJJJJJJJJJJJIJJJIJJJJJJJJ	AS:i:0	XS:i:-18	XN:i:0	XM:i:0	XO:i:0	XG:i:0	NM:i:0	MD:Z:75	YT:Z:UU	YA:i:1	YM:i:1	YR:i:1	YL:i:3
VH00745:80:AACKT2FM5:1:1301:27320:45376	0	tRNA-Trp-CCA-000109F	21	4	6M3D66M	*	0	0	GGGCTTGCGCAAAGGTAGCGCATTCGACTCCAGATCGAAAGGTGGAGAGTTCGATTCCTTCTAAGTCCACCA	IJJJJJJJJJJJJJJJJJJJJJJJJJJJJJJJJJJJJJJJJJJJJJJFJJJJJJJJJJJJJJJJJJJJJJJJ	AS:i:-14	XS:i:-32	XN:i:0	XM:i:0	XO:i:1	XG:i:3	NM:i:3	MD:Z:6^ATG66	YT:Z:UU	YA:i:1	YM:i:1	YR:i:1	YL:i:3
VH00745:80:AACKT2FM5:1:1301:34345:47440	0	tRNA-Trp-CCA-000109F	21	32	75M	*	0	0	GGGCTTATGGCGCAAAGGTAGCGCATTCGACTCCAGATCGAAAGGTGGAGAGTTCGATTCCTTCTAAGTCCACCA	JJJJJJJJJJJJJJJIJJFJJJJJJJJJJJJJJJJJIJJJJJJJJJJJJJIJJJJJJJJJJJJJJJJJJJJJJJJ	AS:i:0	XS:i:-18	XN:i:0	XM:i:0	XO:i:0	XG:i:0	NM:i:0	MD:Z:75	YT:Z:UU	YA:i:1	YM:i:1	YR:i:1	YL:i:3
VH00745:80:AACKT2FM5:1:1301:14993:50582	0	tRNA-Trp-CCA-000109F	21	15	75M	*	0	0	GGGCTTATTGCGCAAAGGTAGCGCATTCGACTCCAGATCGAAAGGTGGAGAGTTCGTTTCCTTCTAAGTCCACCA	JJJJJJJJFJJJJJJIJJIIJJJJJJJJJJJJJJJJJJJJIJJJJJJJJFIJJFJJJJIJJJIJJJJJJJJJJJJ	AS:i:-12	XS:i:-30	XN:i:0	XM:i:2	XO:i:0	XG:i:0	NM:i:2	MD:Z:8G47A18	YT:Z:UU	YA:i:1	YM:i:1	YR:i:1	YL:i:3
VH00745:80:AACKT2FM5:1:1302:15145:8970	0	tRNA-Trp-CCA-000109F	21	18	75M	*	0	0	GNGCTTATGGCGCAAAGGTAGCGCATTCGACTCCAGATCGAAAGGTGGAGAGTTCGATTCCTTCTAAGTCCACCA	J!JJJJJJJJJJJJJIJJJJJJJJJJJJJJJJIJJJJJJJJJJJJJJJJJIJJJJJJJJJJJJJJJJJJJJJJJJ	AS:i:-5	XS:i:-23	XN:i:0	XM:i:1	XO:i:0	XG:i:0	NM:i:1	MD:Z:1G73	YT:Z:UU	YA:i:1	YM:i:1	YR:i:1	YL:i:3
VH00745:80:AACKT2FM5:1:1302:57182:9084	0	tRNA-Trp-CCA-000109F	21	4	6M3D66M	*	0	0	GGGCTTGCGCAAAGGTAGCGCATTCGACTCCAGATCGAAAGGTGGAGAGTTCGATTCCTTCTAAGTCCACCA	JJJJJJJJJJJFJJJJFJJJJIJJJJJJJIJJJJJJJJJIJJJJJJJFJJJJJIJJJJJJJIJJJIJJJJJJ	AS:i:-14	XS:i:-32	XN:i:0	XM:i:0	XO:i:1	XG:i:3	NM:i:3	MD:Z:6^ATG66	YT:Z:UU	YA:i:1	YM:i:1	YR:i:1	YL:i:3
VH00745:80:AACKT2FM5:1:1302:53660:13400	0	tRNA-Trp-CCA-000109F	21	4	6M3D66M	*	0	0	GGGCTTGCGCAAAGGTAGCGCATTCGACTCCAGATCGAAAGGTGGAGAGTTCGATTCCTTCTAAGTCCACCA	JJJJJJJJJJJJ0JJJJJJJJFJJJJIJJJJJJJJJJJJJJJJJJJJIJJJJJJJJJJJJJJJJJJJJJJJJ	AS:i:-14	XS:i:-32	XN:i:0	XM:i:0	XO:i:1	XG:i:3	NM:i:3	MD:Z:6^ATG66	YT:Z:UU	YA:i:1	YM:i:1	YR:i:1	YL:i:3
VH00745:80:AACKT2FM5:1:1302:26241:18171	0	tRNA-Trp-CCA-000109F	21	15	75M	*	0	0	GTGCTTATGGCGCAAAGGTAGCGCATTCGACTCCAGATCGAAAGGTGGAGAGTTCGATTCCTTCTAAGTCCACCA	JJJJJJJJJJJJJJJIJJJJJJJJJJJJJJJJJJJJJJJJJJJJJJJJJJFJJJJJJJJJJJJJJJJJJJJJJJJ	AS:i:-6	XS:i:-24	XN:i:0	XM:i:1	XO:i:0	XG:i:0	NM:i:1	MD:Z:1G73	YT:Z:UU	YA:i:1	YM:i:1	YR:i:1	YL:i:3
VH00745:80:AACKT2FM5:1:1302:46142:18342	0	tRNA-Trp-CCA-000109F	21	15	75M	*	0	0	GGGCTTATGGCGCAAAGGTAGCGCATTCGACTCCAGATCGAAAGGTGGAGAGTTCGTTTCCTTCTAAGTCCACCA	JJJJJFJJJJJJJJJJJJJIJJJJJJJJJJJJJJJJJJJJJJJJJJJJJJIJJJJJJAJJJJIJJJJJJJJJJJJ	AS:i:-6	XS:i:-24	XN:i:0	XM:i:1	XO:i:0	XG:i:0	NM:i:1	MD:Z:56A18	YT:Z:UU	YA:i:1	YM:i:1	YR:i:1	YL:i:3
VH00745:80:AACKT2FM5:1:1302:46483:18379	0	tRNA-Trp-CCA-000109F	21	15	75M	*	0	0	GGGCTTATGGCGCAAAGGTAGCGCATTCGACTCCAGATCGAAAGGTGGAGAGTTCGTTTCCTTCTAAGTCCACCA	JJJJIFIJJJJJJJJJJJJJJJJJJJJJJJJFJJJJJJJJJJJJJJJJJJIJJJJJJJJJJJIJJJJJJJJJJJJ	AS:i:-6	XS:i:-24	XN:i:0	XM:i:1	XO:i:0	XG:i:0	NM:i:1	MD:Z:56A18	YT:Z:UU	YA:i:1	YM:i:1	YR:i:1	YL:i:3
VH00745:80:AACKT2FM5:1:1302:46142:18304	0	tRNA-Trp-CCA-000109F	21	15	75M	*	0	0	GGGCTTATGGCGCAAAGGTAGCGCATTCGACTCCAGATCGAAAGGTGGAGAGTTCGTTTCCTTCTAAGTCCACCA	JJJJJJJJJJJJJJJIJJJJJJJJJJJJJJJJJJJJJJJJJJJJIJJJJJFJJJJJJJIJJJJJJJJJJJJJJJJ	AS:i:-6	XS:i:-24	XN:i:0	XM:i:1	XO:i:0	XG:i:0	NM:i:1	MD:Z:56A18	YT:Z:UU	YA:i:1	YM:i:1	YR:i:1	YL:i:3
VH00745:80:AACKT2FM5:1:1302:68638:20575	0	tRNA-Trp-CCA-000109F	21	32	75M	*	0	0	GGGCTTATGGCGCAAAGGTAGCGCATTCGACTCCAGATCGAAAGGTGGAGAGTTCGATTCCTTCTAAGTCCACCA	JJJIJJJJJJJJJJJJJJJJJJJJJIJJJJJIJJJJJJJFIJJIJJJJAJJJJIJJJJJJJJJIIJIJJJJJJJJ	AS:i:0	XS:i:-18	XN:i:0	XM:i:0	XO:i:0	XG:i:0	NM:i:0	MD:Z:75	YT:Z:UU	YA:i:1	YM:i:1	YR:i:1	YL:i:3
VH00745:80:AACKT2FM5:1:1302:71232:21276	0	tRNA-Trp-CCA-000109F	21	32	75M	*	0	0	GGGCTTATGGCGCAAAGGTAGCGCATTCGACTCCAGATCGAAAGGTGGAGAGTTCGATTCCTTCTAAGTCCACCA	IJJJJFJJJJIJJJJJJJJJJJJJJJJJJJJJJJJJJJJJJJJJJJJJJJJJJJJJJJJJJJJJJJJJJJJJJJJ	AS:i:0	XS:i:-18	XN:i:0	XM:i:0	XO:i:0	XG:i:0	NM:i:0	MD:Z:75	YT:Z:UU	YA:i:1	YM:i:1	YR:i:1	YL:i:3
VH00745:80:AACKT2FM5:1:1302:71213:21219	0	tRNA-Trp-CCA-000109F	21	32	75M	*	0	0	GGGCTTATGGCGCAAAGGTAGCGCATTCGACTCCAGATCGAAAGGTGGAGAGTTCGATTCCTTCTAAGTCCACCA	IJJJJIJJJJJJJJJJJFJJJJJJIIJJJJJJJJJJJJJFJJJJJJJJJJJJFIJJJJJIJJJJJJIJJJJJJJJ	AS:i:0	XS:i:-18	XN:i:0	XM:i:0	XO:i:0	XG:i:0	NM:i:0	MD:Z:75	YT:Z:UU	YA:i:1	YM:i:1	YR:i:1	YL:i:3
VH00745:80:AACKT2FM5:1:1302:8593:21692	0	tRNA-Trp-CCA-000109F	21	15	75M	*	0	0	GGGCTTATTGCGCAAAGGTAGCGCATTCGACTCCAGATCGAAAGGTGGAGAGTTCGATTCCTTCTAAGTCCACCA	FIFFJIJJJJJJ>F//AJJFJJJIJJJJJIFFJFFJFFJJJJJFJJFJJ7FIFF0JJF0FFFFFJJIJ0JIJJJI	AS:i:-6	XS:i:-24	XN:i:0	XM:i:1	XO:i:0	XG:i:0	NM:i:1	MD:Z:8G66	YT:Z:UU	YA:i:1	YM:i:1	YR:i:1	YL:i:3
VH00745:80:AACKT2FM5:1:1302:57295:29417	0	tRNA-Trp-CCA-000109F	21	15	75M	*	0	0	GGGCTTATTGCGCAAAGGTAGCGCATTCGACTCCAGATCGAAAGGTGGAGAGTTCGATTCCTTCTAAGTCCACCA	JJJIJJJJIJJJJJJIJIJJJJJJJJJJJJJJJJJJJJJJJJFJJJJJJJJJJJJJJJJJJJJJJJJJJJJJJJJ	AS:i:-6	XS:i:-24	XN:i:0	XM:i:1	XO:i:0	XG:i:0	NM:i:1	MD:Z:8G66	YT:Z:UU	YA:i:1	YM:i:1	YR:i:1	YL:i:3
VH00745:80:AACKT2FM5:1:1302:49134:31026	0	tRNA-Trp-CCA-000109F	21	15	75M	*	0	0	GGGCTTATAGCGCAAAGGTAGCGCATTCGACTCCAGATCGAAAGGTGGAGAGTTCGATTCCTTCTAAGTCCACCA	JJJJJFJFFJJJJJJIJJJJJJJJJJJJJJJJJJJJJJJJJJJJJJJJJJIJJJJJJJJJJJFJJJJJJJJJJJJ	AS:i:-6	XS:i:-24	XN:i:0	XM:i:1	XO:i:0	XG:i:0	NM:i:1	MD:Z:8G66	YT:Z:UU	YA:i:1	YM:i:1	YR:i:1	YL:i:3
VH00745:80:AACKT2FM5:1:1302:56367:32540	0	tRNA-Trp-CCA-000109F	21	15	75M	*	0	0	GGGCTTATAGCGCAAAGGTAGCGCATTCGACTCCAGATCGAAAGGTGGAGAGTTCGATTCCTTCTAAGTCCACCA	JJJJJJJJJJJJJJJFIJJJJJJJJJJJJJJJJJJJJJJJJJJJJJJJJJJJJJJJJJJJJJ>IJJJJJJJJJJJ	AS:i:-6	XS:i:-24	XN:i:0	XM:i:1	XO:i:0	XG:i:0	NM:i:1	MD:Z:8G66	YT:Z:UU	YA:i:1	YM:i:1	YR:i:1	YL:i:3
VH00745:80:AACKT2FM5:1:1302:51974:32654	0	tRNA-Trp-CCA-000109F	21	15	75M	*	0	0	GGGCTTATAGCGCAAAGGTAGCGCATTCGACTCCAGATCGAAAGGTGGAGAGTTCGATTCCTTCTAAGTCCACCA	JJJJJFJJJJJJJJJJJJJJJFJJJJJJJJJJJJJJIJJJJJJJJJJJJJIJJJJJJJIJJJIJJJJJJJJJJJJ	AS:i:-6	XS:i:-24	XN:i:0	XM:i:1	XO:i:0	XG:i:0	NM:i:1	MD:Z:8G66	YT:Z:UU	YA:i:1	YM:i:1	YR:i:1	YL:i:3
VH00745:80:AACKT2FM5:1:1302:61139:33601	0	tRNA-Trp-CCA-000109F	21	15	75M	*	0	0	GGGCTTATTGCGCAAAGGTAGCGCATTCGACTCCAGATCGAAAGGTGGAGAGTTCGATTCCTTCTAAGTCCACCA	JFJJJFJJJJJJJJJIJJJJFJJJJJJJJJJJJJJJJJJJJJJJJJJJJJJJJJJJJJJJJJIJJJJJJJJJJJJ	AS:i:-6	XS:i:-24	XN:i:0	XM:i:1	XO:i:0	XG:i:0	NM:i:1	MD:Z:8G66	YT:Z:UU	YA:i:1	YM:i:1	YR:i:1	YL:i:3
VH00745:80:AACKT2FM5:1:1302:58962:35664	0	tRNA-Trp-CCA-000109F	21	15	75M	*	0	0	GGGCTTATTGCGCAAAGGTAGCGCATTCGACTCCAGATCGAAAGGTGGAGAGTTCGATTCCTTCTAAGTCCACCA	JJJJJFIJJJJJJFJFJJFJJJJJJJJJJJJJJJJJJJJJJJJJJJJJJJFJJJJJJJJJJIFJJJJJJJJJJJJ	AS:i:-6	XS:i:-24	XN:i:0	XM:i:1	XO:i:0	XG:i:0	NM:i:1	MD:Z:8G66	YT:Z:UU	YA:i:1	YM:i:1	YR:i:1	YL:i:3
VH00745:80:AACKT2FM5:1:1302:63563:36213	0	tRNA-Trp-CCA-000109F	21	4	7M2D66M	*	0	0	GGGCTTAGCGCAAAGGTAGCGCATTCGACTCCAGATCGAAAGGTGGAGAGTTCGTTTCCTTCTAAGTCCACCA	JJJJJJJJJJJJJJJJJJJJJJJJJJJJJIJJJJJJJJJJJJJJJJJJJJJJJJJJJJJIFJJJJJJJJJJJJ	AS:i:-17	XS:i:-35	XN:i:0	XM:i:1	XO:i:1	XG:i:2	NM:i:3	MD:Z:7^TG47A18	YT:Z:UU	YA:i:1	YM:i:1	YR:i:1	YL:i:3
VH00745:80:AACKT2FM5:1:1302:30274:37955	0	tRNA-Trp-CCA-000109F	21	15	75M	*	0	0	GGGCTTATGGCGCAAAGGTAGCGCATTCGACTCCAGATCGAAAGGTGGAGAGTTCGTTTCCTTCTAAGTCCACCA	JJJJJJJJJJJJJJJJJJJJJJJJFIJJJJJIJJJJIJJJJJJJJIJJJJJJJJJJJJJJJJIJJJJJIJJJJJJ	AS:i:-6	XS:i:-24	XN:i:0	XM:i:1	XO:i:0	XG:i:0	NM:i:1	MD:Z:56A18	YT:Z:UU	YA:i:1	YM:i:1	YR:i:1	YL:i:3
VH00745:80:AACKT2FM5:1:1302:64434:41855	0	tRNA-Trp-CCA-000109F	21	15	75M	*	0	0	GGGCTTATTGCGCAAAGGTAGCGCATTCGACTCCAGATCGAAAGGTGGAGAGTTCGATTCCTTCTAAGTCCACCA	IJIJJJJJJIJIIJFFIJJJJFJJJJJJJJJJJFJJJJFJJJJJII0IJJFJJJJFFJIJJIJJFJIJJJIIFJJ	AS:i:-6	XS:i:-24	XN:i:0	XM:i:1	XO:i:0	XG:i:0	NM:i:1	MD:Z:8G66	YT:Z:UU	YA:i:1	YM:i:1	YR:i:1	YL:i:3
VH00745:80:AACKT2FM5:1:1302:19633:47194	0	tRNA-Trp-CCA-000109F	21	15	75M	*	0	0	GGGCTTATCGCGCAAAGGTAGCGCATTCGACTCCAGATCGAAAGGTGGAGAGTTCGTTTCCTTCTAAGTCCACCA	JJJJIFJJJJJIJJJJJJJJJJJJIJJJJJJJJJFJJJJJJJJJJJJJJJJJFJJJJJJJJJIJJJJJJJJJJJJ	AS:i:-12	XS:i:-30	XN:i:0	XM:i:2	XO:i:0	XG:i:0	NM:i:2	MD:Z:8G47A18	YT:Z:UU	YA:i:1	YM:i:1	YR:i:1	YL:i:3
VH00745:80:AACKT2FM5:1:1302:19500:47213	0	tRNA-Trp-CCA-000109F	21	15	75M	*	0	0	GGGCTTATCGCGCAAAGGTAGCGCATTCGACTCCAGATCGAAAGGTGGAGAGTTCGTTTCCTTCTAAGTCCACCA	JJJJJFJJJJJIJJJIJJJJJJJJJJJJJJJFJJJJJJJJJJJJJJJJJJJJJJJJJJJJJJIJJJJJJJJIJJJ	AS:i:-12	XS:i:-30	XN:i:0	XM:i:2	XO:i:0	XG:i:0	NM:i:2	MD:Z:8G47A18	YT:Z:UU	YA:i:1	YM:i:1	YR:i:1	YL:i:3
VH00745:80:AACKT2FM5:1:1302:21072:47534	0	tRNA-Trp-CCA-000109F	21	15	75M	*	0	0	GGGCTTATCGCGCAAAGGTAGCGCATTCGACTCCAGATCGAAAGGTGGAGAGTTCGTTTCCTTCTAAGTCCACCA	JJJJJIJJFJJJJIJJJJJJJJJJJJJJJJJJJJJJJJJJJJJJJJJJJJIJJJJJIJJJJJJJJJJJJJJJIJJ	AS:i:-12	XS:i:-30	XN:i:0	XM:i:2	XO:i:0	XG:i:0	NM:i:2	MD:Z:8G47A18	YT:Z:UU	YA:i:1	YM:i:1	YR:i:1	YL:i:3
VH00745:80:AACKT2FM5:1:1302:66763:47932	0	tRNA-Trp-CCA-000109F	21	15	75M	*	0	0	GGGCTTATTGCGCAAAGGTAGCGCATTCGACTCCAGATCGAAAGGTGGAGAGTTCGATTCCTTCTAAGTCCACCA	JJJJJJJJIJJJJJJIJJJJJJJJJJJJJJJJJJJJJJJJJJJJJJJJJJJJJJJJJJJJJJIJJJJJJJJJJJJ	AS:i:-6	XS:i:-24	XN:i:0	XM:i:1	XO:i:0	XG:i:0	NM:i:1	MD:Z:8G66	YT:Z:UU	YA:i:1	YM:i:1	YR:i:1	YL:i:3
VH00745:80:AACKT2FM5:1:1302:23874:48595	0	tRNA-Trp-CCA-000109F	21	15	75M	*	0	0	GGGCTTATCGCGCAAAGGTAGCGCATTCGACTCCAGATCGAAAGGTGGAGAGTTCGTTTCCTTCTAAGTCCACCA	JJJJJFJJJJJJJJJIJJJJJJJJJJJJJJJFJJJJJJJJJJJJJJJJJJIJJJJJJJJJJJIJJJJJJJJJJJJ	AS:i:-12	XS:i:-30	XN:i:0	XM:i:2	XO:i:0	XG:i:0	NM:i:2	MD:Z:8G47A18	YT:Z:UU	YA:i:1	YM:i:1	YR:i:1	YL:i:3
VH00745:80:AACKT2FM5:1:1303:53054:3366	0	tRNA-Trp-CCA-000109F	21	32	75M	*	0	0	GGGCTTATGGCGCAAAGGTAGCGCATTCGACTCCAGATCGAAAGGTGGAGAGTTCGATTCCTTCTAAGTCCACCA	JJJJJIJJJJJJJJJJJJIJJJJJJJJJJJJJJJJJJJJJJJJJJJJJJJFJJJJJJJJJJJJJJJJJJJJJJJJ	AS:i:0	XS:i:-18	XN:i:0	XM:i:0	XO:i:0	XG:i:0	NM:i:0	MD:Z:75	YT:Z:UU	YA:i:1	YM:i:1	YR:i:1	YL:i:3
VH00745:80:AACKT2FM5:1:1303:18345:3726	0	tRNA-Trp-CCA-000109F	21	32	75M	*	0	0	GGGCTTATGGCGCAAAGGTAGCGCATTCGACTCCAGATCGAAAGGTGGAGAGTTCGATTCCTTCTAAGTCCACCA	JJJJFJJJJJJJJJJJJJJJJJJJJJJJJJJJJJJJJJJJJJJJJJJJJJJJJJJJJJJJJJIJJJJJJJJIJJJ	AS:i:0	XS:i:-18	XN:i:0	XM:i:0	XO:i:0	XG:i:0	NM:i:0	MD:Z:75	YT:Z:UU	YA:i:1	YM:i:1	YR:i:1	YL:i:3
VH00745:80:AACKT2FM5:1:1303:15524:6282	0	tRNA-Trp-CCA-000109F	21	32	75M	*	0	0	GGGCTTATGGCGCAAAGGTAGCGCATTCGACTCCAGATCGAAAGGTGGAGAGTTCGATTCCTTCTAAGTCCACCA	JJ>JA>FJ>JJJJJ>F0JJJJAJJJJJFJJJJJJJJJJJ>J>FJJJ>JJJ7JJJJJ>FJJJ>JJ7JJJJJJJJJJ	AS:i:0	XS:i:-18	XN:i:0	XM:i:0	XO:i:0	XG:i:0	NM:i:0	MD:Z:75	YT:Z:UU	YA:i:1	YM:i:1	YR:i:1	YL:i:3
VH00745:80:AACKT2FM5:1:1303:63279:6661	0	tRNA-Trp-CCA-000109F	21	255	31M5D39M	*	0	0	GGGCTTATGGCGCAAAGGTAGCGCATTCGACATCGAAAGGTGGAGAGTTCGTTTCCTTCTAAGTCCACCA	JJJJJIJJJFJJJJJJJJJJJJJJJJJJJJJJJJJJJJJJJJJJJJJJJJJJJJJJJIJJJJJJJJJJJJ	AS:i:-26	XN:i:0	XM:i:1	XO:i:1	XG:i:5	NM:i:6	MD:Z:31^TCCAG20A18	YT:Z:UU	YA:i:1	YM:i:1	YR:i:1	YL:i:3
VH00745:80:AACKT2FM5:1:1303:14804:6964	0	tRNA-Trp-CCA-000109F	21	32	75M	*	0	0	GGGCTTATGGCGCAAAGGTAGCGCATTCGACTCCAGATCGAAAGGTGGAGAGTTCGATTCCTTCTAAGTCCACCA	JJJJJJJJJIJJJJJIJJJJJJJJIJJJJJJJJJJJJJJJIJIJJJJJJJIJJJJIJJJJJIIJJIJJJJJJIJJ	AS:i:0	XS:i:-18	XN:i:0	XM:i:0	XO:i:0	XG:i:0	NM:i:0	MD:Z:75	YT:Z:UU	YA:i:1	YM:i:1	YR:i:1	YL:i:3
VH00745:80:AACKT2FM5:1:1303:63544:7153	0	tRNA-Trp-CCA-000109F	21	255	31M5D39M	*	0	0	GGGCTTATGGCGCAAAGGTAGCGCATTCGACATCGAAAGGTGGAGAGTTCGTTTCCTTCTAAGTCCACCA	JJJJJJJJJJJJJJJJJJJJJJJJJJJJJJJJJJJJJJJJJJJJJJJJJJJJJJJJJJJJJJJJJJJJJJ	AS:i:-26	XN:i:0	XM:i:1	XO:i:1	XG:i:5	NM:i:6	MD:Z:31^TCCAG20A18	YT:Z:UU	YA:i:1	YM:i:1	YR:i:1	YL:i:3
VH00745:80:AACKT2FM5:1:1303:63184:7248	0	tRNA-Trp-CCA-000109F	21	255	31M5D39M	*	0	0	GGGCTTATGGCGCAAAGGTAGCGCATTCGACATCGAAAGGTGGAGAGTTCGTTTCCTTCTAAGTCCACCA	JIJJJJJJJJJJJJJIJJJJJJJJJJJJJJJJJJJJJJJJJJJJJJJJJJJJJJJJJJJJJJJJJJJJJJ	AS:i:-26	XN:i:0	XM:i:1	XO:i:1	XG:i:5	NM:i:6	MD:Z:31^TCCAG20A18	YT:Z:UU	YA:i:1	YM:i:1	YR:i:1	YL:i:3
VH00745:80:AACKT2FM5:1:1303:14160:9614	0	tRNA-Trp-CCA-000109F	21	32	75M	*	0	0	GGGCTTATGGCGCAAAGGTAGCGCATTCGACTCCAGATCGAAAGGTGGAGAGTTCGATTCCTTCTAAGTCCACCA	JJJJJFIJJJJJJJJIJJJJJJJJJJJJJJJJJJJJJJJJJJFJJJJJJJFJJJJJJJJJJJIJJJJJJJJIJJJ	AS:i:0	XS:i:-18	XN:i:0	XM:i:0	XO:i:0	XG:i:0	NM:i:0	MD:Z:75	YT:Z:UU	YA:i:1	YM:i:1	YR:i:1	YL:i:3
VH00745:80:AACKT2FM5:1:1303:14425:9728	0	tRNA-Trp-CCA-000109F	21	32	75M	*	0	0	GGGCTTATGGCGCAAAGGTAGCGCATTCGACTCCAGATCGAAAGGTGGAGAGTTCGATTCCTTCTAAGTCCACCA	JJJJJJJJJJJJJJJJJJJJJJJJJJJJJJJIJJJJJJJJJIJJJJJJJJJJJJJJJJJJJJIJJJJJJJJIJJJ	AS:i:0	XS:i:-18	XN:i:0	XM:i:0	XO:i:0	XG:i:0	NM:i:0	MD:Z:75	YT:Z:UU	YA:i:1	YM:i:1	YR:i:1	YL:i:3
VH00745:80:AACKT2FM5:1:1303:49740:16335	0	tRNA-Trp-CCA-000109F	21	4	34M2D39M	*	0	0	GGGCTTATTGCGCAAAGGTAGCGCATTCGACTCCATCGAAAGGTGGAGAGTTCGATTCCTTCTAAGTCCACCA	JJJJJFJJFJJJJJJJJJFJJJJJJIJJJJJJJJJJJJJJJJJJJIIJJJJJJJJJJJJJIJJJJIJJJJJJJ	AS:i:-17	XS:i:-35	XN:i:0	XM:i:1	XO:i:1	XG:i:2	NM:i:3	MD:Z:8G25^AG39	YT:Z:UU	YA:i:1	YM:i:1	YR:i:1	YL:i:3
VH00745:80:AACKT2FM5:1:1303:8177:22753	0	tRNA-Trp-CCA-000109F	21	32	75M	*	0	0	GGGCTTATGGCGCAAAGGTAGCGCATTCGACTCCAGATCGAAAGGTGGAGAGTTCGATTCCTTCTAAGTCCACCA	JJJJJJJJJJJJJJJIJJJJJJJJJJJJJJJJJJJJJJJJJJJJJJJJJJFJJJJJJJJJJJJJJJIJJJJJJJJ	AS:i:0	XS:i:-18	XN:i:0	XM:i:0	XO:i:0	XG:i:0	NM:i:0	MD:Z:75	YT:Z:UU	YA:i:1	YM:i:1	YR:i:1	YL:i:3
VH00745:80:AACKT2FM5:1:1303:32281:23680	0	tRNA-Trp-CCA-000109F	21	15	75M	*	0	0	GGGCTTATCGCGCAAAGGTAGCGCATTCGACTCCAGATCGAAAGGTGGAGAGTTCGATTCCTTCTAAGTCCACCA	JJJJJIJJJJJJJJIJJJJJJJJJJJJJJJJJJJJJJJJJFJJJJJJJJJJJJJJJJJJJJJJJJJJJJJJJJJJ	AS:i:-6	XS:i:-24	XN:i:0	XM:i:1	XO:i:0	XG:i:0	NM:i:1	MD:Z:8G66	YT:Z:UU	YA:i:1	YM:i:1	YR:i:1	YL:i:3
VH00745:80:AACKT2FM5:1:1303:56670:23983	0	tRNA-Trp-CCA-000109F	21	15	75M	*	0	0	GGGCTTATCGCGCAAAGGTAGCGCATTCGACTCCAGATCGAAAGGTGGAGAGTTCGATTCCTTCTAAGTCCACCA	JJJJJJJJJJJJJJJFJJJJJJJJJJJJJJJJJJJJJJJJJJJJJJJJJJFJJJJJJJJJJJIJJJJJJJJJJJJ	AS:i:-6	XS:i:-24	XN:i:0	XM:i:1	XO:i:0	XG:i:0	NM:i:1	MD:Z:8G66	YT:Z:UU	YA:i:1	YM:i:1	YR:i:1	YL:i:3
VH00745:80:AACKT2FM5:1:1303:50005:24248	0	tRNA-Trp-CCA-000109F	21	15	75M	*	0	0	GGGCTTATCGCGCAAAGGTAGCGCATTCGACTCCAGATCGAAAGGTGGAGAGTTCGATTCCTTCTAAGTCCACCA	JJJIJJJJIJJJJJJJJJJJJJJJIJJJJJJJJJJJJJJJJJJJJJJJJJIJJJJJJIJJJJJJJJJJJJJJJJJ	AS:i:-6	XS:i:-24	XN:i:0	XM:i:1	XO:i:0	XG:i:0	NM:i:1	MD:Z:8G66	YT:Z:UU	YA:i:1	YM:i:1	YR:i:1	YL:i:3
VH00745:80:AACKT2FM5:1:1303:31373:25649	0	tRNA-Trp-CCA-000109F	21	15	75M	*	0	0	GGGCTTATCGCGCAAAGGTAGCGCATTCGACTCCAGATCGAAAGGTGGAGAGTTCGATTCCTTCTAAGTCCACCA	JJJJJJJJJJJJJJJJJJJJJJJJJJJJJJJJJJJJJJJJJJJJJJJJJJFJJJJJJJJJJJJJJJJJJJJJJJJ	AS:i:-6	XS:i:-24	XN:i:0	XM:i:1	XO:i:0	XG:i:0	NM:i:1	MD:Z:8G66	YT:Z:UU	YA:i:1	YM:i:1	YR:i:1	YL:i:3
VH00745:80:AACKT2FM5:1:1303:56803:25630	0	tRNA-Trp-CCA-000109F	21	15	75M	*	0	0	GGGCTTATCGCGCAAAGGTAGCGCATTCGACTCCAGATCGAAAGGTGGAGAGTTCGATTCCTTCTAAGTCCACCA	JJJJJIJJJJJJJAJJJJJJJJJJJJIJJJJIJJJJJJJJJJJJJJJJJJJJIJJJJJJJJJJJJJJJJJJJJJJ	AS:i:-6	XS:i:-24	XN:i:0	XM:i:1	XO:i:0	XG:i:0	NM:i:1	MD:Z:8G66	YT:Z:UU	YA:i:1	YM:i:1	YR:i:1	YL:i:3
VH00745:80:AACKT2FM5:1:1303:73031:27126	0	tRNA-Trp-CCA-000109F	21	4	31M5D39M	*	0	0	GGGCTTATGGCGCAAAGGTAGCGCATTCGACATCGAAAGGTGGAGAGTTCGATTCCTTCTAAGTCCACCA	JJJJJJJJJJJJJJJJJJJJJJIJJJJJJJJJJJJJJJJJJJJJJJJJJJJJJJJJJJJJJJJJJJJJJJ	AS:i:-20	XS:i:-38	XN:i:0	XM:i:0	XO:i:1	XG:i:5	NM:i:5	MD:Z:31^TCCAG39	YT:Z:UU	YA:i:1	YM:i:1	YR:i:1	YL:i:3
VH00745:80:AACKT2FM5:1:1303:77802:27315	0	tRNA-Trp-CCA-000109F	21	32	75M	*	0	0	GGGCTTATGGCGCAAAGGTAGCGCATTCGACTCCAGATCGAAAGGTGGAGAGTTCGATTCCTTCTAAGTCCACCA	JJJJIJJJJJJJJJJJJJJJJJJJJJJJJJJJJJJJIJJIJJJJJJJJJJFJJJJJJJJJJJIJJJJJJJJJJJJ	AS:i:0	XS:i:-18	XN:i:0	XM:i:0	XO:i:0	XG:i:0	NM:i:0	MD:Z:75	YT:Z:UU	YA:i:1	YM:i:1	YR:i:1	YL:i:3
VH00745:80:AACKT2FM5:1:1303:73012:27486	0	tRNA-Trp-CCA-000109F	21	4	31M5D39M	*	0	0	GGGCTTATGGCGCAAAGGTAGCGCATTCGACATCGAAAGGTGGAGAGTTCGATTCCTTCTAAGTCCACCA	JJJJJIJJJJJJJJJFJJJJJJJJJJJJJJJJJJJJJJJJJJJJJJJJJJJJJJJJJIJJJJJJJJJJJJ	AS:i:-20	XS:i:-38	XN:i:0	XM:i:0	XO:i:1	XG:i:5	NM:i:5	MD:Z:31^TCCAG39	YT:Z:UU	YA:i:1	YM:i:1	YR:i:1	YL:i:3
VH00745:80:AACKT2FM5:1:1303:34308:31575	0	tRNA-Trp-CCA-000109F	21	15	75M	*	0	0	GGGCTTATGGCGCAAAGGTAGCGCATTCGACTCCAGATCGAAAGGTGGAGAGTTCGTTTCCTTCTAAGTCCACCA	JJJJIFJJJJJJJJJJIJJJJJJJJJJJJJJJJJJJJJJJJJJJJJJJJJJJJJJJJJJJJJIJJJJJJJJJJJJ	AS:i:-6	XS:i:-24	XN:i:0	XM:i:1	XO:i:0	XG:i:0	NM:i:1	MD:Z:56A18	YT:Z:UU	YA:i:1	YM:i:1	YR:i:1	YL:i:3
VH00745:80:AACKT2FM5:1:1303:18193:31745	0	tRNA-Trp-CCA-000109F	21	32	75M	*	0	0	GGGCTTATGGCGCAAAGGTAGCGCATTCGACTCCAGATCGAAAGGTGGAGAGTTCGATTCCTTCTAAGTCCACCA	JJJJJIJJJJJJJJJJJJJJJJFJJJJJJJJJJJJJJJJJJJJJJJJJJJJJJJJJJJJJJJJJJJJJJJJJJJJ	AS:i:0	XS:i:-18	XN:i:0	XM:i:0	XO:i:0	XG:i:0	NM:i:0	MD:Z:75	YT:Z:UU	YA:i:1	YM:i:1	YR:i:1	YL:i:3
VH00745:80:AACKT2FM5:1:1303:34421:31651	0	tRNA-Trp-CCA-000109F	21	15	75M	*	0	0	GGGCTTATGGCGCAAAGGTAGCGCATTCGACTCCAGATCGAAAGGTGGAGAGTTCGTTTCCTTCTAAGTCCACCA	JJJJJJJJJJJJJJJJJJJJJJJJJJJJJJJJJJJJJJJJJJJJJJJJJJIJJJJJJJJJJJJJJJJJJJJJJJJ	AS:i:-6	XS:i:-24	XN:i:0	XM:i:1	XO:i:0	XG:i:0	NM:i:1	MD:Z:56A18	YT:Z:UU	YA:i:1	YM:i:1	YR:i:1	YL:i:3
VH00745:80:AACKT2FM5:1:1303:19803:33089	0	tRNA-Trp-CCA-000109F	21	32	75M	*	0	0	GGGCTTATGGCGCAAAGGTAGCGCATTCGACTCCAGATCGAAAGGTGGAGAGTTCGATTCCTTCTAAGTCCACCA	JJJJJJJJJJJJJJJJJIJJJJJJJJJJJJJJJJJJJJJJJJJJJJJJJJJJJJJJJJIJJJJJJJJJJJJJJIJ	AS:i:0	XS:i:-18	XN:i:0	XM:i:0	XO:i:0	XG:i:0	NM:i:0	MD:Z:75	YT:Z:UU	YA:i:1	YM:i:1	YR:i:1	YL:i:3
VH00745:80:AACKT2FM5:1:1303:11301:33941	0	tRNA-Trp-CCA-000109F	21	15	75M	*	0	0	GGGCTTATGGCGCAAAGGTAGCGCATTCGACTCCAAATCGAAAGGTGGAGAGTTCGATTCCTTCTAAGTCCACCA	JJJJJJJJJJJJJJJJJJJJJJJJJJJJJJJJJJJJJJJJJJJJJJJJJJJJJJJJJJJJJJJJJJIJJJJJJJJ	AS:i:-6	XS:i:-24	XN:i:0	XM:i:1	XO:i:0	XG:i:0	NM:i:1	MD:Z:35G39	YT:Z:UU	YA:i:1	YM:i:1	YR:i:1	YL:i:3
VH00745:80:AACKT2FM5:1:1303:20939:34187	0	tRNA-Trp-CCA-000109F	21	32	75M	*	0	0	GGGCTTATGGCGCAAAGGTAGCGCATTCGACTCCAGATCGAAAGGTGGAGAGTTCGATTCCTTCTAAGTCCACCA	JJIIJFJJJJJJJJJJJJJJJJJJJJJJJJJIJJJJJJJJJJJJJJJJJJFIJJJJJJJJJJJJJJJJJJJIJJJ	AS:i:0	XS:i:-18	XN:i:0	XM:i:0	XO:i:0	XG:i:0	NM:i:0	MD:Z:75	YT:Z:UU	YA:i:1	YM:i:1	YR:i:1	YL:i:3
VH00745:80:AACKT2FM5:1:1303:18743:34680	0	tRNA-Trp-CCA-000109F	21	32	75M	*	0	0	GGGCTTATGGCGCAAAGGTAGCGCATTCGACTCCAGATCGAAAGGTGGAGAGTTCGATTCCTTCTAAGTCCACCA	JJJJJJJIJJJJJJJJJJJJJJJJJJJJJJJJJJJJJJJJJJJJJJJJJJJJJJJJJJJJJJJJJJJJJJJJJJJ	AS:i:0	XS:i:-18	XN:i:0	XM:i:0	XO:i:0	XG:i:0	NM:i:0	MD:Z:75	YT:Z:UU	YA:i:1	YM:i:1	YR:i:1	YL:i:3
VH00745:80:AACKT2FM5:1:1303:21394:36497	0	tRNA-Trp-CCA-000109F	21	32	75M	*	0	0	GGGCTTATGGCGCAAAGGTAGCGCATTCGACTCCAGATCGAAAGGTGGAGAGTTCGATTCCTTCTAAGTCCACCA	JJJJJIJJJJJJJJJIJJJJJJJJJJJJJJJJJJJJJJJJJJJJJJJJJJFJJJJJJJJJJJIJJJIJJJJJJJJ	AS:i:0	XS:i:-18	XN:i:0	XM:i:0	XO:i:0	XG:i:0	NM:i:0	MD:Z:75	YT:Z:UU	YA:i:1	YM:i:1	YR:i:1	YL:i:3
VH00745:80:AACKT2FM5:1:1303:26241:40662	0	tRNA-Trp-CCA-000109F	21	32	75M	*	0	0	GGGCTTATGGCGCAAAGGTAGCGCATTCGACTCCAGATCGAAAGGTGGAGAGTTCGATTCCTTCTAAGTCCACCA	JJJJJIJJJJJJJJJJJJJJJJJJJJJJJJJJJJJJJJJJJJJJJJJJJJIJJJJJJJJJJJIJJJJJJJJJJJJ	AS:i:0	XS:i:-18	XN:i:0	XM:i:0	XO:i:0	XG:i:0	NM:i:0	MD:Z:75	YT:Z:UU	YA:i:1	YM:i:1	YR:i:1	YL:i:3
VH00745:80:AACKT2FM5:1:1304:38966:3594	0	tRNA-Trp-CCA-000109F	21	15	75M	*	0	0	GGGCTTATGGCGCAAAGGTAGCGCATTCGACTCTAGATCGAAAGGTGGAGAGTTCGATTCCTTCTAAGTCCACCA	JJJJJFJJJJJJJJJJIJJJJJJJJJJJJJJJJJJJJJJJJJJJJJJJJJFJJJJJJJIJJIJJJJJJJJJJJJJ	AS:i:-6	XS:i:-24	XN:i:0	XM:i:1	XO:i:0	XG:i:0	NM:i:1	MD:Z:33C41	YT:Z:UU	YA:i:1	YM:i:1	YR:i:1	YL:i:3
VH00745:80:AACKT2FM5:1:1304:67691:6377	0	tRNA-Trp-CCA-000109F	21	4	6M3D66M	*	0	0	GGGCTTGCGCAAAGGTAGCGCATTCGACTCCAGATCGAAAGGTGGAGAGTTCGATTCCTTCTAAGTCCACCA	JJJIJJJJJJJIJJJJJJJJJJJJJJIJJJJJJIJJJJJJJJJJJJJIJJJJJJJJJJIJJJJJJJJJJJJJ	AS:i:-14	XS:i:-32	XN:i:0	XM:i:0	XO:i:1	XG:i:3	NM:i:3	MD:Z:6^ATG66	YT:Z:UU	YA:i:1	YM:i:1	YR:i:1	YL:i:3
VH00745:80:AACKT2FM5:1:1304:58488:8762	0	tRNA-Trp-CCA-000109F	21	4	6M3D66M	*	0	0	GGGCTTGCGCAAAGGTAGCGCATTCGACTCCAGATCGAAAGGTGGAGAGTTCGTTTCCTTCTAAGTCCACCA	JJJJJJJJJJJJJJJJJJJJJJJJJJIJJJJJJJJJJJJJJJJJJJJIJJFJJJJJJJJJJJJJJJJJJJJJ	AS:i:-20	XS:i:-38	XN:i:0	XM:i:1	XO:i:1	XG:i:3	NM:i:4	MD:Z:6^ATG47A18	YT:Z:UU	YA:i:1	YM:i:1	YR:i:1	YL:i:3
VH00745:80:AACKT2FM5:1:1304:62124:10201	0	tRNA-Trp-CCA-000109F	21	4	6M3D66M	*	0	0	GGGCTTGCGCAAAGGTAGCGCATTCGACTCCAGATCGAAAGGTGGAGAGTTCGTTTCCTTCTAAGTCCACCA	JJJJJJJJJJJJIJJJJJJJJJJJJJJJJJJJJJJJJJJJJJJJJJJJJJJJJJJJJJJIJJJJJJJJJJJJ	AS:i:-20	XS:i:-38	XN:i:0	XM:i:1	XO:i:1	XG:i:3	NM:i:4	MD:Z:6^ATG47A18	YT:Z:UU	YA:i:1	YM:i:1	YR:i:1	YL:i:3
VH00745:80:AACKT2FM5:1:1304:44381:11507	0	tRNA-Trp-CCA-000109F	21	32	75M	*	0	0	GGGCTTATGGCGCAAAGGTAGCGCATTCGACTCCAGATCGAAAGGTGGAGAGTTCGATTCCTTCTAAGTCCACCA	JJJJJFJJJJJJJJJJJJJJJJJJJJJJJJJJJJJJJJJJJJJJJJJJJJIJJJJJJJJJJJFJJJJJJJJIJJJ	AS:i:0	XS:i:-18	XN:i:0	XM:i:0	XO:i:0	XG:i:0	NM:i:0	MD:Z:75	YT:Z:UU	YA:i:1	YM:i:1	YR:i:1	YL:i:3
VH00745:80:AACKT2FM5:1:1304:44608:11621	0	tRNA-Trp-CCA-000109F	21	32	75M	*	0	0	GGGCTTATGGCGCAAAGGTAGCGCATTCGACTCCAGATCGAAAGGTGGAGAGTTCGATTCCTTCTAAGTCCACCA	JJJJJJJJJJJIJJJIJJJJJJJJJJJJJJJJJJJJJJJJJJJJJJJJJJFJJJJJJJJJJJFJJJIJJJJJJJJ	AS:i:0	XS:i:-18	XN:i:0	XM:i:0	XO:i:0	XG:i:0	NM:i:0	MD:Z:75	YT:Z:UU	YA:i:1	YM:i:1	YR:i:1	YL:i:3
VH00745:80:AACKT2FM5:1:1304:45423:13041	0	tRNA-Trp-CCA-000109F	21	32	75M	*	0	0	GGGCTTATGGCGCAAAGGTAGCGCATTCGACTCCAGATCGAAAGGTGGAGAGTTCGATTCCTTCTAAGTCCACCA	JJJJJIJJJJJJJJJJJJIJJJJJJJJJJJJJJJJJJJJJJJJJJJJJJJJJJJJJJJJJJJIJJJJJJJJJJJJ	AS:i:0	XS:i:-18	XN:i:0	XM:i:0	XO:i:0	XG:i:0	NM:i:0	MD:Z:75	YT:Z:UU	YA:i:1	YM:i:1	YR:i:1	YL:i:3
VH00745:80:AACKT2FM5:1:1304:64964:14972	0	tRNA-Trp-CCA-000109F	21	15	75M	*	0	0	GGGCTTATTGCGCAAAGGTAGCGCATTCGACTCCAGATCGAAAGGTGGAGAGTTCGATTCCTTCTAAGTCCACCA	JJJJJFJJIJJJJJFJJJJJJJJJJJJJJJJJJJJJJJJJJIJJJJJJJJFJJJJJIJJJJJJJJJJJJJJJJJJ	AS:i:-6	XS:i:-24	XN:i:0	XM:i:1	XO:i:0	XG:i:0	NM:i:1	MD:Z:8G66	YT:Z:UU	YA:i:1	YM:i:1	YR:i:1	YL:i:3
VH00745:80:AACKT2FM5:1:1304:62559:15369	0	tRNA-Trp-CCA-000109F	21	15	75M	*	0	0	GGGCTTATTGCGCAAAGGTAGCGCATTCGACTCCAGATCGAAAGGTGGAGAGTTCGATTCCTTCTAAGTCCACCA	JJJJJFJJJJIJJJJJJIFJJJJJJJJJJJJJJJJJJJJJJJJJJJJJJJJJJJJJJJJJJFIJJJJJJJJJJJJ	AS:i:-6	XS:i:-24	XN:i:0	XM:i:1	XO:i:0	XG:i:0	NM:i:1	MD:Z:8G66	YT:Z:UU	YA:i:1	YM:i:1	YR:i:1	YL:i:3
VH00745:80:AACKT2FM5:1:1304:64945:15824	0	tRNA-Trp-CCA-000109F	21	15	75M	*	0	0	GGGCTTATTGCGCAAAGGTAGCGCATTCGACTCCAGATCGAAAGGTGGAGAGTTCGATTCCTTCTAAGTCCACCA	JJJJI7JJJJJJJJJJIJIJJJJJJJJJJJJJJJJJJJJJJJJJJJJJJJJJJJJJJJJJJJJJJJJJJJJJJJI	AS:i:-6	XS:i:-24	XN:i:0	XM:i:1	XO:i:0	XG:i:0	NM:i:1	MD:Z:8G66	YT:Z:UU	YA:i:1	YM:i:1	YR:i:1	YL:i:3
VH00745:80:AACKT2FM5:1:1304:67691:15880	0	tRNA-Trp-CCA-000109F	21	15	75M	*	0	0	GGGCTTATTGCGCAAAGGTAGCGCATTCGACTCCAGATCGAAAGGTGGAGAGTTCGATTCCTTCTAAGTCCACCA	JJJJJFIJIJJJJJJFJJFJFJJJJJJJJFJJJJJJJJJJJJJJJJIJJJIJJJJJJIJJJJJJJJJJJJJJJJJ	AS:i:-6	XS:i:-24	XN:i:0	XM:i:1	XO:i:0	XG:i:0	NM:i:1	MD:Z:8G66	YT:Z:UU	YA:i:1	YM:i:1	YR:i:1	YL:i:3
VH00745:80:AACKT2FM5:1:1304:45347:18796	0	tRNA-Trp-CCA-000109F	21	32	75M	*	0	0	GGGCTTATGGCGCAAAGGTAGCGCATTCGACTCCAGATCGAAAGGTGGAGAGTTCGATTCCTTCTAAGTCCACCA	JJJJJFJJJJJJJJJJJJJJJJJJJJJJJJJJJJJJFJJJJJJJJJJJJJJJJJJJJJJJJJIJJJJJJJJIJJJ	AS:i:0	XS:i:-18	XN:i:0	XM:i:0	XO:i:0	XG:i:0	NM:i:0	MD:Z:75	YT:Z:UU	YA:i:1	YM:i:1	YR:i:1	YL:i:3
VH00745:80:AACKT2FM5:1:1304:44817:20348	0	tRNA-Trp-CCA-000109F	21	15	75M	*	0	0	GGGCTTATGGCGCAAAGGTAGCGCATTCGACTCCAGATCGAAAGGTGGAGAGTTCGTTTCCTTCTAAGTCCACCA	AJJJJFJJFJJJJJJIFJJJ>JJJJIJJIJJJJJJJJJIJJIFJJJJJIJIJFJJIJJJJFJFJJFJJIJJJJAI	AS:i:-6	XS:i:-24	XN:i:0	XM:i:1	XO:i:0	XG:i:0	NM:i:1	MD:Z:56A18	YT:Z:UU	YA:i:1	YM:i:1	YR:i:1	YL:i:3
VH00745:80:AACKT2FM5:1:1304:62199:24741	0	tRNA-Trp-CCA-000109F	21	15	75M	*	0	0	GGGCTTATGGCGCAAAGGTAGCGCATTCGACTCCGGATCGAAAGGTGGAGAGTTCGATTCCTTCTAAGTCCACCA	JJJJJIJJJJJJJJJFJJJJJJJJJJIJJJJJJJJJJJJJJJJJJJJJJJIJJJJJJJJJJJJJJJJJJJJJJJJ	AS:i:-6	XS:i:-24	XN:i:0	XM:i:1	XO:i:0	XG:i:0	NM:i:1	MD:Z:34A40	YT:Z:UU	YA:i:1	YM:i:1	YR:i:1	YL:i:3
VH00745:80:AACKT2FM5:1:1304:62881:25839	0	tRNA-Trp-CCA-000109F	21	15	75M	*	0	0	GGGCTTATGGCGCAAAGGTAGCGCATTCGACTCCGGATCGAAAGGTGGAGAGTTCGATTCCTTCTAAGTCCACCA	JJJJJIJJJJJJJJJJJJJJJJJJJJJJJJJJJJJJJJJJJJJJJJJJJJFJJJJJJJJJJJFJJJAJJJJJJJJ	AS:i:-6	XS:i:-24	XN:i:0	XM:i:1	XO:i:0	XG:i:0	NM:i:1	MD:Z:34A40	YT:Z:UU	YA:i:1	YM:i:1	YR:i:1	YL:i:3
VH00745:80:AACKT2FM5:1:1304:32736:27467	0	tRNA-Trp-CCA-000109F	21	15	75M	*	0	0	GGGCTTATAGCGCAAAGGTAGCGCATTCGACTCCAGATCGAAAGGTGGAGAGTTCGTTTCCTTCTAAGTCCACCA	JJJJJFJJJJJJJJJIJJJJJJJJJJJJJJJJJJJJJJJJJJJJJJJJJJIJJJJJJJJJJJJJJJJIJJJJJJJ	AS:i:-12	XS:i:-30	XN:i:0	XM:i:2	XO:i:0	XG:i:0	NM:i:2	MD:Z:8G47A18	YT:Z:UU	YA:i:1	YM:i:1	YR:i:1	YL:i:3
VH00745:80:AACKT2FM5:1:1304:76742:27429	0	tRNA-Trp-CCA-000109F	21	15	75M	*	0	0	GGGCTTATCGCGCAAAGGTAGCGCATTCGACTCCAGATCGAAAGGTGGAGAGTTCGATTCCTTCTAAGTCCACCA	JJJJJJJJJJJJJFJFJJJJJJJJJJJJJJJJJJJJJJJJJJJJJJJJJJJJJJJJJJJJJJJJJJJJJJJJJJJ	AS:i:-6	XS:i:-24	XN:i:0	XM:i:1	XO:i:0	XG:i:0	NM:i:1	MD:Z:8G66	YT:Z:UU	YA:i:1	YM:i:1	YR:i:1	YL:i:3
VH00745:80:AACKT2FM5:1:1304:32755:28281	0	tRNA-Trp-CCA-000109F	21	32	75M	*	0	0	GGGCTTATGGCGCAAAGGTAGCGCATTCGACTCCAGATCGAAAGGTGGAGAGTTCGATTCCTTCTAAGTCCACCA	JJJJJIJFJJJIJJJJJFJJJJJJJJJJJJJJJJJJJJJJJJJJJJJJJJIJJJJJJJJJJJIJJJJJJJJIJJJ	AS:i:0	XS:i:-18	XN:i:0	XM:i:0	XO:i:0	XG:i:0	NM:i:0	MD:Z:75	YT:Z:UU	YA:i:1	YM:i:1	YR:i:1	YL:i:3
VH00745:80:AACKT2FM5:1:1304:25351:28338	0	tRNA-Trp-CCA-000109F	21	4	34M2D39M	*	0	0	GGGCTTATGGCGCAAAGGTAGCGCATTCGACTCCATCGAAAGGTGGAGAGTTCGTTTCCTTCTAAGTCCACCA	JJJJJJJFJJJJJJJJJJJJJJJJJJJJJIJIJJJJJJJJJJJJJJJJIJJJJJJJJJJIIJJJJJJJJIJJJ	AS:i:-17	XS:i:-35	XN:i:0	XM:i:1	XO:i:1	XG:i:2	NM:i:3	MD:Z:34^AG20A18	YT:Z:UU	YA:i:1	YM:i:1	YR:i:1	YL:i:3
VH00745:80:AACKT2FM5:1:1304:20807:28678	0	tRNA-Trp-CCA-000109F	21	4	34M2D39M	*	0	0	GGGCTTATGGCGCAAAGGTAGCGCATTCGACTCCATCGAAAGGTGGAGAGTTCGTTTCCTTCTAAGTCCACCA	JJJFJJJJJJJJJJJJJJIJJJJJJJJJJJJJJJJIJJJJJJJJJJJJJJJJJJJJJJJJJJJJFJJJJJJJJ	AS:i:-17	XS:i:-35	XN:i:0	XM:i:1	XO:i:1	XG:i:2	NM:i:3	MD:Z:34^AG20A18	YT:Z:UU	YA:i:1	YM:i:1	YR:i:1	YL:i:3
VH00745:80:AACKT2FM5:1:1304:44627:28868	0	tRNA-Trp-CCA-000109F	21	32	75M	*	0	0	GGGCTTATGGCGCAAAGGTAGCGCATTCGACTCCAGATCGAAAGGTGGAGAGTTCGATTCCTTCTAAGTCCACCA	JJJJJJJJJJJJJJJJJJIJJJIJJJJJJJJIJJJJJJJJJJJJJJJJJJIJJJJJJJJJJJFJJJJJJJJJJJJ	AS:i:0	XS:i:-18	XN:i:0	XM:i:0	XO:i:0	XG:i:0	NM:i:0	MD:Z:75	YT:Z:UU	YA:i:1	YM:i:1	YR:i:1	YL:i:3
VH00745:80:AACKT2FM5:1:1304:45120:28868	0	tRNA-Trp-CCA-000109F	21	32	75M	*	0	0	GGGCTTATGGCGCAAAGGTAGCGCATTCGACTCCAGATCGAAAGGTGGAGAGTTCGATTCCTTCTAAGTCCACCA	JJJJJFJJJJJJJJJJJJJJJJJJJIJJJJJJJJJJJJJJJJJJJJJJJJJJJJJJJJJJJJFJJJJJJJJJJJJ	AS:i:0	XS:i:-18	XN:i:0	XM:i:0	XO:i:0	XG:i:0	NM:i:0	MD:Z:75	YT:Z:UU	YA:i:1	YM:i:1	YR:i:1	YL:i:3
VH00745:80:AACKT2FM5:1:1304:33758:29057	0	tRNA-Trp-CCA-000109F	21	15	75M	*	0	0	GGGCTTATAGCGCAAAGGTAGCGCATTCGACTCCAGATCGAAAGGTGGAGAGTTCGTTTCCTTCTAAGTCCACCA	JJJJJIJJJJJJJJJJJJJJJJJJJJJJJJJJJJJJJJJJJJJJJJJJJJIJJJJJJJJJJJAJJJIJJJJJJJJ	AS:i:-12	XS:i:-30	XN:i:0	XM:i:2	XO:i:0	XG:i:0	NM:i:2	MD:Z:8G47A18	YT:Z:UU	YA:i:1	YM:i:1	YR:i:1	YL:i:3
VH00745:80:AACKT2FM5:1:1304:56083:30022	0	tRNA-Trp-CCA-000109F	21	15	75M	*	0	0	GGGCTTATAGCGCAAAGGTAGCGCATTCGACTCCAGATCGAAAGGTGGAGAGTTCGTTTCCTTCTAAGTCCACCA	JJJJIJJJIJJJIJIJJIFJJJJJJJJJJJJJJJJJJJJJJJJJJJJJJJFJJJJJJJJJJJJJJJJJJJJJJJJ	AS:i:-12	XS:i:-30	XN:i:0	XM:i:2	XO:i:0	XG:i:0	NM:i:2	MD:Z:8G47A18	YT:Z:UU	YA:i:1	YM:i:1	YR:i:1	YL:i:3
VH00745:80:AACKT2FM5:1:1304:53262:30723	0	tRNA-Trp-CCA-000109F	21	4	34M2D39M	*	0	0	GGGCTTATGGCGCAAAGGTAGCGCATTCGACTCCATCGAAAGGTGGAGAGTTCGTTTCCTTCTAAGTCCACCA	JJJJJJJJJJJJJJJJJJJJJJJJJJJJJJJJJJJJJJJJJJJJJJJJIJJJJJJJJJJJJJJJJJJJJJJJJ	AS:i:-17	XS:i:-35	XN:i:0	XM:i:1	XO:i:1	XG:i:2	NM:i:3	MD:Z:34^AG20A18	YT:Z:UU	YA:i:1	YM:i:1	YR:i:1	YL:i:3
VH00745:80:AACKT2FM5:1:1304:45593:30818	0	tRNA-Trp-CCA-000109F	21	4	34M2D39M	*	0	0	GGGCTTATGGCGCAAAGGTAGCGCATTCGACTCCATCGAAAGGTGGAGAGTTCGTTTCCTTCTAAGTCCACCA	JJJJJJJJIJJJJJJJIJJIJJJJJIJJIJJJJJJJJJJJJJJJJJJJIJJJJJJJJJJJJJJJJJJJJJJJJ	AS:i:-17	XS:i:-35	XN:i:0	XM:i:1	XO:i:1	XG:i:2	NM:i:3	MD:Z:34^AG20A18	YT:Z:UU	YA:i:1	YM:i:1	YR:i:1	YL:i:3
VH00745:80:AACKT2FM5:1:1304:46483:30837	0	tRNA-Trp-CCA-000109F	21	4	34M2D39M	*	0	0	GGGCTTATGGCGCAAAGGTAGCGCATTCGACTCCATCGAAAGGTGGAGAGTTCGTTTCCTTCTAAGTCCACCA	JJJJJJJJJJJJJJJJJJIJJJJJJJJJJJJIJJJJJJJJJJJJJJJJIJJJJJJJJJJJIJJJJJJJJJJJJ	AS:i:-17	XS:i:-35	XN:i:0	XM:i:1	XO:i:1	XG:i:2	NM:i:3	MD:Z:34^AG20A18	YT:Z:UU	YA:i:1	YM:i:1	YR:i:1	YL:i:3
VH00745:80:AACKT2FM5:1:1304:53186:30799	0	tRNA-Trp-CCA-000109F	21	4	34M2D39M	*	0	0	GGGCTTATGGCGCAAAGGTAGCGCATTCGACTCCATCGAAAGGTGGAGAGTTCGTTTCCTTCTAAGTCCACCA	JJJJFIIJJJJJJJJJJJFJJJJJIIIJJJI>JIJJJJJJIJJFJJIJ0JJJJJJJJJJJIJJJJJJJAIIJJ	AS:i:-17	XS:i:-35	XN:i:0	XM:i:1	XO:i:1	XG:i:2	NM:i:3	MD:Z:34^AG20A18	YT:Z:UU	YA:i:1	YM:i:1	YR:i:1	YL:i:3
VH00745:80:AACKT2FM5:1:1304:47411:31196	0	tRNA-Trp-CCA-000109F	21	4	34M2D39M	*	0	0	GGGCTTATGGCGCAAAGGTAGCGCATTCGACTCCATCGAAAGGTGGAGAGTTCGTTTCCTTCTAAGTCCACCA	JJJJJFJJJJJJJJJJJJJJJJJJJJJJJJJJJJJJJJJJJJJJJJJJIJJJJJJJJJJJIJJJJJJJJJJJJ	AS:i:-17	XS:i:-35	XN:i:0	XM:i:1	XO:i:1	XG:i:2	NM:i:3	MD:Z:34^AG20A18	YT:Z:UU	YA:i:1	YM:i:1	YR:i:1	YL:i:3
VH00745:80:AACKT2FM5:1:1304:33493:31253	0	tRNA-Trp-CCA-000109F	21	32	75M	*	0	0	GGGCTTATGGCGCAAAGGTAGCGCATTCGACTCCAGATCGAAAGGTGGAGAGTTCGATTCCTTCTAAGTCCACCA	JJJJJFIJJJJJJJJJJJJJJJJJJJJJJJJJJJJJJJJJJJJJJJJJJJIJJJJJJJJJJJJJJJJJJJJIJJJ	AS:i:0	XS:i:-18	XN:i:0	XM:i:0	XO:i:0	XG:i:0	NM:i:0	MD:Z:75	YT:Z:UU	YA:i:1	YM:i:1	YR:i:1	YL:i:3
VH00745:80:AACKT2FM5:1:1304:46313:31386	0	tRNA-Trp-CCA-000109F	21	4	34M2D39M	*	0	0	GGGCTTATGGCGCAAAGGTAGCGCATTCGACTCCATCGAAAGGTGGAGAGTTCGTTTCCTTCTAAGTCCACCA	JJJJJJJJJJJJJJIJIJJJJJJJIJJJJJJJJJJJJJJJJJJJJJJJJJJJJJJJJJJJJJJJIJJJJJJJJ	AS:i:-17	XS:i:-35	XN:i:0	XM:i:1	XO:i:1	XG:i:2	NM:i:3	MD:Z:34^AG20A18	YT:Z:UU	YA:i:1	YM:i:1	YR:i:1	YL:i:3
VH00745:80:AACKT2FM5:1:1304:71042:32029	0	tRNA-Trp-CCA-000109F	21	15	75M	*	0	0	GGGCTTATGGCGCAAAGGTAGCGCATTCGACTCCGGATCGAAAGGTGGAGAGTTCGATTCCTTCTAAGTCCACCA	JJJJJJJJJJJJJJJIJJJJJJJJJJJJJJJJJJJJJJJJJJJJJJJJJJJJJJJJJJJJJJJJJJJJJJJJJJJ	AS:i:-6	XS:i:-24	XN:i:0	XM:i:1	XO:i:0	XG:i:0	NM:i:1	MD:Z:34A40	YT:Z:UU	YA:i:1	YM:i:1	YR:i:1	YL:i:3
VH00745:80:AACKT2FM5:1:1304:72747:33392	0	tRNA-Trp-CCA-000109F	21	15	75M	*	0	0	GGGCTTATGGCGCAAAGGTAGCGCATTCGACTCCAGATCGAAAGGTGGAGAGTTCGTTTCCTTCTAAGTCCACCA	JJJJJJJJJJJJJJJIJJJJJJJJJJJJJJJJJJJJJJJJJJIJJJJJJJIJIJJIJJJJJJJJJJIJJJJJJJJ	AS:i:-6	XS:i:-24	XN:i:0	XM:i:1	XO:i:0	XG:i:0	NM:i:1	MD:Z:56A18	YT:Z:UU	YA:i:1	YM:i:1	YR:i:1	YL:i:3
VH00745:80:AACKT2FM5:1:1304:68770:33733	0	tRNA-Trp-CCA-000109F	21	14	7M2D66M	*	0	0	GGGCTTAGCGCAAAGGTAGCGCATTCGACTCCAGATCGAAAGGTGGAGAGTTCGATTCCTTCTAAGTCCACCA	JJJJJJJJJJJJJIJJJJJJJJJJJJJJJJJJJJJIJJJJJJJJJJJJIJJJJJJJJJJJIJJJJJJJIJJJJ	AS:i:-11	XS:i:-29	XN:i:0	XM:i:0	XO:i:1	XG:i:2	NM:i:2	MD:Z:7^TG66	YT:Z:UU	YA:i:1	YM:i:1	YR:i:1	YL:i:3
VH00745:80:AACKT2FM5:1:1304:6624:34339	0	tRNA-Trp-CCA-000109F	21	32	75M	*	0	0	GGGCTTATGGCGCAAAGGTAGCGCATTCGACTCCAGATCGAAAGGTGGAGAGTTCGATTCCTTCTAAGTCCACCA	IJJIJIIJJJFJJJJ>JJ>JJJIJJJFJJIJJJJJJIFJIJJJJIIJIJJ0IJ7JJJJJJJFJFFJJJFJJJJFJ	AS:i:0	XS:i:-18	XN:i:0	XM:i:0	XO:i:0	XG:i:0	NM:i:0	MD:Z:75	YT:Z:UU	YA:i:1	YM:i:1	YR:i:1	YL:i:3
VH00745:80:AACKT2FM5:1:1304:63847:36346	0	tRNA-Trp-CCA-000109F	21	14	7M2D66M	*	0	0	GGGCTTAGCGCAAAGGTAGCGCATTCGACTCCAGATCGAAAGGTGGAGAGTTCGATTCCTTCTAAGTCCACCA	JJJJJJJJJJJJJJJJJJJJJJJJJJJJJJJJJJJJJJJJJJJJJJJJJJJJJJJJJJJJJJJJJJJJJJJJJ	AS:i:-11	XS:i:-29	XN:i:0	XM:i:0	XO:i:1	XG:i:2	NM:i:2	MD:Z:7^TG66	YT:Z:UU	YA:i:1	YM:i:1	YR:i:1	YL:i:3
VH00745:80:AACKT2FM5:1:1304:63639:36478	0	tRNA-Trp-CCA-000109F	21	14	7M2D66M	*	0	0	GGGCTTAGCGCAAAGGTAGCGCATTCGACTCCAGATCGAAAGGTGGAGAGTTCGATTCCTTCTAAGTCCACCA	JJJJJJJJJJJJJIJJJJJJJJJIJJJJJJJJJJJJJJJJJJJJIJJJJJJJJJJJJJJJJJJJIJJJJJJJJ	AS:i:-11	XS:i:-29	XN:i:0	XM:i:0	XO:i:1	XG:i:2	NM:i:2	MD:Z:7^TG66	YT:Z:UU	YA:i:1	YM:i:1	YR:i:1	YL:i:3
VH00745:80:AACKT2FM5:1:1304:45006:37841	0	tRNA-Trp-CCA-000109F	21	15	75M	*	0	0	GGGCTTATGGCGCAAAGGTAGCGCATTCGACTCCAGATCGAAAGGTGGAGAGTTCGTTTCCTTCTAAGTCCACCA	JJJJJJJJJJJJJJJIJJFJJJJJJJJJJJJJJJJJJJJJJJJJJJJJJJIJJJJJJJJJJJJJJJJJJJJJJJJ	AS:i:-6	XS:i:-24	XN:i:0	XM:i:1	XO:i:0	XG:i:0	NM:i:1	MD:Z:56A18	YT:Z:UU	YA:i:1	YM:i:1	YR:i:1	YL:i:3
VH00745:80:AACKT2FM5:1:1304:30293:39413	0	tRNA-Trp-CCA-000109F	21	4	6M1D1M1D66M	*	0	0	GGGCTTTGCGCAAAGGTAGCGCATTCGACTCCAGATCGAAAGGTGGAGAGTTCGATTCCTTCTAAGTCCACCA	JJJJFJJJJJJJJJJJFJJJJJJJJJJJJJJJJJJJJJJJJJJJJJJJJJJJJJJJIJJJJJJJJJJJJJJJJ	AS:i:-16	XS:i:-34	XN:i:0	XM:i:0	XO:i:2	XG:i:2	NM:i:2	MD:Z:6^A1^G66	YT:Z:UU	YA:i:1	YM:i:1	YR:i:1	YL:i:3
VH00745:80:AACKT2FM5:1:1304:30085:40151	0	tRNA-Trp-CCA-000109F	21	4	6M1D1M1D66M	*	0	0	GGGCTTTGCGCAAAGGTAGCGCATTCGACTCCAGATCGAAAGGTGGAGAGTTCGATTCCTTCTAAGTCCACCA	FJJJFJJJJJJJJJJJFJJJJJFJJJJJJJJJJJJJJJJJJJJJJJJJIJJJJJJJJJJJJJJJJJJJJJJJJ	AS:i:-16	XS:i:-34	XN:i:0	XM:i:0	XO:i:2	XG:i:2	NM:i:2	MD:Z:6^A1^G66	YT:Z:UU	YA:i:1	YM:i:1	YR:i:1	YL:i:3
VH00745:80:AACKT2FM5:1:1304:64415:41117	0	tRNA-Trp-CCA-000109F	21	14	7M2D66M	*	0	0	GGGCTTAGCGCAAAGGTAGCGCATTCGACTCCAGATCGAAAGGTGGAGAGTTCGATTCCTTCTAAGTCCACCA	JJJJJJJJJJJJJFJJIJJJJJJJJJJJJJJJJJJJJJJJJJJJJJJJJJJJJJJJJJJJFJJJJJJJJJJJJ	AS:i:-11	XS:i:-29	XN:i:0	XM:i:0	XO:i:1	XG:i:2	NM:i:2	MD:Z:7^TG66	YT:Z:UU	YA:i:1	YM:i:1	YR:i:1	YL:i:3
VH00745:80:AACKT2FM5:1:1304:74186:43237	0	tRNA-Trp-CCA-000109F	21	15	75M	*	0	0	GGGCTTATGGCGCAAAGGTAGCGCATTCGACTCCAAATCGAAAGGTGGAGAGTTCGATTCCTTCTAAGTCCACCA	JJJJJIJJJJJJJJJFJJJJJJJJJJJJJIJJJJJJJJJJJJJJJJJJJJFJJJJJJJJJJJIJJJJJJJJJJJJ	AS:i:-6	XS:i:-24	XN:i:0	XM:i:1	XO:i:0	XG:i:0	NM:i:1	MD:Z:35G39	YT:Z:UU	YA:i:1	YM:i:1	YR:i:1	YL:i:3
VH00745:80:AACKT2FM5:1:1304:74072:43275	0	tRNA-Trp-CCA-000109F	21	15	75M	*	0	0	GGGCTTATGGCGCAAAGGTAGCGCATTCGACTCCAAATCGAAAGGTGGAGAGTTCGATTCCTTCTAAGTCCACCA	JJJJJJJJJJJJJJJJJJJJJJJJJJJJJJJJJJJJJJJJJJJJJJJJJJFJJJJJJJJJJJJJJJJJJJJJJJJ	AS:i:-6	XS:i:-24	XN:i:0	XM:i:1	XO:i:0	XG:i:0	NM:i:1	MD:Z:35G39	YT:Z:UU	YA:i:1	YM:i:1	YR:i:1	YL:i:3
VH00745:80:AACKT2FM5:1:1304:74640:43426	0	tRNA-Trp-CCA-000109F	21	15	75M	*	0	0	GGGCTTATGGCGCAAAGGTAGCGCATTCGACTCCAAATCGAAAGGTGGAGAGTTCGATTCCTTCTAAGTCCACCA	JJJJJJJJJJJJJJJJJJJJJJJJJJJJJJJJJJJJJJJJJJJJJJJJJJJJJJJJJJJJJJIJJJJJJJJJJJJ	AS:i:-6	XS:i:-24	XN:i:0	XM:i:1	XO:i:0	XG:i:0	NM:i:1	MD:Z:35G39	YT:Z:UU	YA:i:1	YM:i:1	YR:i:1	YL:i:3
VH00745:80:AACKT2FM5:1:1304:56916:43464	0	tRNA-Trp-CCA-000109F	21	15	75M	*	0	0	GGGCTTATAGCGCAAAGGTAGCGCATTCGACTCCAGATCGAAAGGTGGAGAGTTCGATTCCTTCTAAGTCCACCA	JJJJJIJJJJJJJIJJJIJJJJJJJJJJJJJJJJJJJJJJIJJJJJJJJJJJJJJJIJJJJIJJIIJJJJIJJJJ	AS:i:-6	XS:i:-24	XN:i:0	XM:i:1	XO:i:0	XG:i:0	NM:i:1	MD:Z:8G66	YT:Z:UU	YA:i:1	YM:i:1	YR:i:1	YL:i:3
VH00745:80:AACKT2FM5:1:1304:51084:44183	0	tRNA-Trp-CCA-000109F	21	15	75M	*	0	0	GGGCTTATTGCGCAAAGGTAGCGCATTCGACTCCAGATCGAAAGGTGGAGAGTTCGATTCCTTCTAAGTCCACCA	JJJJJFJJJJJJJJJJJJJJJJJJIJJJJJJJJJJJIJJJJJJJJJJJJJJJJJJJJJJJJJJJJJJJJJJJJJJ	AS:i:-6	XS:i:-24	XN:i:0	XM:i:1	XO:i:0	XG:i:0	NM:i:1	MD:Z:8G66	YT:Z:UU	YA:i:1	YM:i:1	YR:i:1	YL:i:3
VH00745:80:AACKT2FM5:1:1304:34402:45755	0	tRNA-Trp-CCA-000109F	21	32	75M	*	0	0	GGGCTTATGGCGCAAAGGTAGCGCATTCGACTCCAGATCGAAAGGTGGAGAGTTCGATTCCTTCTAAGTCCACCA	JJJJIIJJJIJIJJJ>JJJJJJJJJJFJJJJJJJJJFJJJJJJJJJJIJJIJJJJJJJJJJJFJFJIJJJJJIJI	AS:i:0	XS:i:-18	XN:i:0	XM:i:0	XO:i:0	XG:i:0	NM:i:0	MD:Z:75	YT:Z:UU	YA:i:1	YM:i:1	YR:i:1	YL:i:3
VH00745:80:AACKT2FM5:1:1304:45991:46020	0	tRNA-Trp-CCA-000109F	21	15	75M	*	0	0	GGGCTTATTGCGCAAAGGTAGCGCATTCGACTCCAGATCGAAAGGTGGAGAGTTCGATTCCTTCTAAGTCCACCA	JJJJJIJJJJJJJJJJJJJIJJJJJJJJJFJJJJJJJJJJJJJJJJJJJJJJJJJJJJJJJJJJJJJJJJJJJJJ	AS:i:-6	XS:i:-24	XN:i:0	XM:i:1	XO:i:0	XG:i:0	NM:i:1	MD:Z:8G66	YT:Z:UU	YA:i:1	YM:i:1	YR:i:1	YL:i:3
VH00745:80:AACKT2FM5:1:1304:12986:48159	0	tRNA-Trp-CCA-000109F	21	15	75M	*	0	0	GGGCTTATGGCGCAAAGGTAGCGCATTAGACTCCAGATCGAAAGGTGGAGAGTTCGATTCCTTCTAAGTCCACCA	JJJ0JFJJJJJJJJJJJJIJIJJJJJJJJFJJJJJJJJJJJJJJJJJJJJFJJJJJJJJJJJJJJJJIJJJJJJJ	AS:i:-6	XS:i:-24	XN:i:0	XM:i:1	XO:i:0	XG:i:0	NM:i:1	MD:Z:27C47	YT:Z:UU	YA:i:1	YM:i:1	YR:i:1	YL:i:3
VH00745:80:AACKT2FM5:1:1304:42847:48367	0	tRNA-Trp-CCA-000109F	21	15	75M	*	0	0	GGGCTTATGGCGCAAAGGTAGCGCATTAGACTCCATATCGAAAGGTGGAGAGTTCGATTCCTTCTAAGTCCACCA	JJJJIJJJJJJJJJJJJJIJJJJJJJJIJJJJJJJJJJJJIJJJJJJJJJIJJJJJJJJJJJJJJJJJJJJJJJJ	AS:i:-12	XS:i:-30	XN:i:0	XM:i:2	XO:i:0	XG:i:0	NM:i:2	MD:Z:27C7G39	YT:Z:UU	YA:i:1	YM:i:1	YR:i:1	YL:i:3
VH00745:80:AACKT2FM5:1:1304:34762:50128	0	tRNA-Trp-CCA-000109F	21	15	75M	*	0	0	GGGCTTATGGCGCAAAGGTAGCGCATTCGACTCCATATCGAAAGGTGGAGAGTTCGATTCCTTCTAAGTCCACCA	JJJJJIJIJJJJJJJJJJJJJJJJJJJJJJJJJJJJJJJJJJJJJJJJJJJJJJJJJJJJJJJJJJJJJJJJJJJ	AS:i:-6	XS:i:-24	XN:i:0	XM:i:1	XO:i:0	XG:i:0	NM:i:1	MD:Z:35G39	YT:Z:UU	YA:i:1	YM:i:1	YR:i:1	YL:i:3
VH00745:80:AACKT2FM5:1:1304:34838:50658	0	tRNA-Trp-CCA-000109F	21	15	75M	*	0	0	GGGCTTATGGCGCAAAGGTAGCGCATTCGACTCCATATCGAAAGGTGGAGAGTTCGATTCCTTCTAAGTCCACCA	JJJJJJJJJJJJJJJJJJIJJJJJJJJJJJJJJJJIJJJJJJJJJJJJJJIJJJJJJJJJJJJJJJJJJJJJJJJ	AS:i:-6	XS:i:-24	XN:i:0	XM:i:1	XO:i:0	XG:i:0	NM:i:1	MD:Z:35G39	YT:Z:UU	YA:i:1	YM:i:1	YR:i:1	YL:i:3
VH00745:80:AACKT2FM5:1:1304:32130:53782	0	tRNA-Trp-CCA-000109F	21	15	75M	*	0	0	GGGCTTATGGCGCAAAGGTAGCGCATTCGACTCCATATCGAAAGGTGGAGAGTTCGATTCCTTCTAAGTCCACCA	JJJJJFJJIJJJJJJJJJIJJJJJJJJFJJJJJJJJJJJJJJJJJJJJJJFJJJJJJJJJJJJJJJJJJJJJJJJ	AS:i:-6	XS:i:-24	XN:i:0	XM:i:1	XO:i:0	XG:i:0	NM:i:1	MD:Z:35G39	YT:Z:UU	YA:i:1	YM:i:1	YR:i:1	YL:i:3
VH00745:80:AACKT2FM5:1:1401:42734:1151	0	tRNA-Trp-CCA-000109F	21	4	6M3D66M	*	0	0	GGGCTTGCGCAAAGGTAGCGCATTCGACTCCAGATCGAAAGGTGGAGAGTTCGATTCCTTCTAAGTCCACCA	JJJJJJJJJJJJIJJJJJJJJJJJJJJJJJJJJJJJJJJJJJJJJJJIJJJJJJJJJJJJJJJJJJJJJJJJ	AS:i:-14	XS:i:-32	XN:i:0	XM:i:0	XO:i:1	XG:i:3	NM:i:3	MD:Z:6^ATG66	YT:Z:UU	YA:i:1	YM:i:1	YR:i:1	YL:i:3
VH00745:80:AACKT2FM5:1:1401:28438:1663	0	tRNA-Trp-CCA-000109F	21	32	75M	*	0	0	GGGCTTATGGCGCAAAGGTAGCGCATTCGACTCCAGATCGAAAGGTGGAGAGTTCGATTCCTTCTAAGTCCACCA	JJJJJJJIJJJJJJJIJJJJJJFJJJJJJJJJJJJJJJJJJJJJJJJJJIIJJJJJJJJJJJIJJJJJJJJJJJJ	AS:i:0	XS:i:-18	XN:i:0	XM:i:0	XO:i:0	XG:i:0	NM:i:0	MD:Z:75	YT:Z:UU	YA:i:1	YM:i:1	YR:i:1	YL:i:3
VH00745:80:AACKT2FM5:1:1401:49778:2060	0	tRNA-Trp-CCA-000109F	21	15	75M	*	0	0	GGGCTTATGGCGCAAAGGTAGCGCATTCGACTCGACATCGAAAGGTGGAGAGTTCGATTCCTTCTAAGTCCACCA	JJJIJFJJJJJJJJJJJJFJJJJJJJJJJJJJJJJJJJJJJJJJJJJJJJIJJJJJJJJJJJJJJJJJJJJJJJJ	AS:i:-12	XS:i:-30	XN:i:0	XM:i:2	XO:i:0	XG:i:0	NM:i:2	MD:Z:33C1G39	YT:Z:UU	YA:i:1	YM:i:1	YR:i:1	YL:i:3
VH00745:80:AACKT2FM5:1:1401:48907:2174	0	tRNA-Trp-CCA-000109F	21	15	75M	*	0	0	GGGCTTATGGCGCAAAGGTAGCGCATTCGACTCGACATCGAAAGGTGGAGAGTTCGATTCCTTCTAAGTCCACCA	JJJJFFJJJJJJJJJIJIJJJJJJJJJJJJJJJJJJJJJJJJJJJJJJIJFJJJJJJJJJJJFJJJJJJJJJJJJ	AS:i:-12	XS:i:-30	XN:i:0	XM:i:2	XO:i:0	XG:i:0	NM:i:2	MD:Z:33C1G39	YT:Z:UU	YA:i:1	YM:i:1	YR:i:1	YL:i:3
VH00745:80:AACKT2FM5:1:1401:26961:2950	0	tRNA-Trp-CCA-000109F	21	32	75M	*	0	0	GGGCTTATGGCGCAAAGGTAGCGCATTCGACTCCAGATCGAAAGGTGGAGAGTTCGATTCCTTCTAAGTCCACCA	JJJJIIJJJJJJJJJIJJJJJJJJIJJJJJJFJJIJFJJJJJJJJJJJJJJJJJJJJJJJJJFJJJJJJJJIJJJ	AS:i:0	XS:i:-18	XN:i:0	XM:i:0	XO:i:0	XG:i:0	NM:i:0	MD:Z:75	YT:Z:UU	YA:i:1	YM:i:1	YR:i:1	YL:i:3
VH00745:80:AACKT2FM5:1:1401:26430:2912	0	tRNA-Trp-CCA-000109F	21	32	75M	*	0	0	GGGCTTATGGCGCAAAGGTAGCGCATTCGACTCCAGATCGAAAGGTGGAGAGTTCGATTCCTTCTAAGTCCACCA	FJFJJJJFJJJJJJJIJJFJJJJJJJJJJJIJJJJJJJJJJFJJJJJJJJ7JJJIJJJJJJFJJJJJJFJJJJJJ	AS:i:0	XS:i:-18	XN:i:0	XM:i:0	XO:i:0	XG:i:0	NM:i:0	MD:Z:75	YT:Z:UU	YA:i:1	YM:i:1	YR:i:1	YL:i:3
VH00745:80:AACKT2FM5:1:1401:70285:10598	0	tRNA-Trp-CCA-000109F	21	32	75M	*	0	0	GGGCTTATGGCGCAAAGGTAGCGCATTCGACTCCAGATCGAAAGGTGGAGAGTTCGATTCCTTCTAAGTCCACCA	JIJJJIJJJJJJJJJJJJJJJJJJJJJJJJJJJJJJJJJJJJJJJJJJJJIJJJJJJJJJIJFJJJJJJJJJJJJ	AS:i:0	XS:i:-18	XN:i:0	XM:i:0	XO:i:0	XG:i:0	NM:i:0	MD:Z:75	YT:Z:UU	YA:i:1	YM:i:1	YR:i:1	YL:i:3
VH00745:80:AACKT2FM5:1:1401:71497:10485	0	tRNA-Trp-CCA-000109F	21	32	75M	*	0	0	GGGCTTATGGCGCAAAGGTAGCGCATTCGACTCCAGATCGAAAGGTGGAGAGTTCGATTCCTTCTAAGTCCACCA	FJJJJJJJJJJJJFJJJJJJJJJJIJJJJJJJJJJJJJJJJJIJJJJJJJFJJJJJJJJJJJIJJJJJJJJJJJJ	AS:i:0	XS:i:-18	XN:i:0	XM:i:0	XO:i:0	XG:i:0	NM:i:0	MD:Z:75	YT:Z:UU	YA:i:1	YM:i:1	YR:i:1	YL:i:3
VH00745:80:AACKT2FM5:1:1401:18383:14479	0	tRNA-Trp-CCA-000109F	21	32	75M	*	0	0	GGGCTTATGGCGCAAAGGTAGCGCATTCGACTCCAGATCGAAAGGTGGAGAGTTCGATTCCTTCTAAGTCCACCA	JJJJJJJJJJJIIJJFJJJJJJJJJJJJJJJJJJJJJJJJJJJJJJJJJJIJJJJJJJJIJJIJJJJJJJJJJJJ	AS:i:0	XS:i:-18	XN:i:0	XM:i:0	XO:i:0	XG:i:0	NM:i:0	MD:Z:75	YT:Z:UU	YA:i:1	YM:i:1	YR:i:1	YL:i:3
VH00745:80:AACKT2FM5:1:1401:73542:14801	0	tRNA-Trp-CCA-000109F	21	15	75M	*	0	0	GGGCTTATTGCGCAAAGGTAGCGCATTCGACTCCAGATCGAAAGGTGGAGAGTTCGATTCCTTCTAAGTCCACCA	JJJJIIJJIJJIJJJFJJJJJJJJIJJJJJJJJJJJIJJJJJJJJJIJJJJJJJIJJJJJJJIJJJJJJJJJJJJ	AS:i:-6	XS:i:-24	XN:i:0	XM:i:1	XO:i:0	XG:i:0	NM:i:1	MD:Z:8G66	YT:Z:UU	YA:i:1	YM:i:1	YR:i:1	YL:i:3
VH00745:80:AACKT2FM5:1:1401:71781:14896	0	tRNA-Trp-CCA-000109F	21	15	75M	*	0	0	GGGCTTATTGCGCAAAGGTAGCGCATTCGACTCCAGATCGAAAGGTGGAGAGTTCGATTCCTTCTAAGTCCACCA	JJJJJFJJIJJJJJJIJIJJJJJJJJJJJJJJJJJJJJJJJJJJJJJJJJIJJJJJJJJJJJJJJJJJJJJJJJJ	AS:i:-6	XS:i:-24	XN:i:0	XM:i:1	XO:i:0	XG:i:0	NM:i:1	MD:Z:8G66	YT:Z:UU	YA:i:1	YM:i:1	YR:i:1	YL:i:3
VH00745:80:AACKT2FM5:1:1401:17417:14877	0	tRNA-Trp-CCA-000109F	21	32	75M	*	0	0	GGGCTTATGGCGCAAAGGTAGCGCATTCGACTCCAGATCGAAAGGTGGAGAGTTCGATTCCTTCTAAGTCCACCA	JJJJJIJJJJJJJJJIJJJJJJJJJJJJJJJJJJJJJJJJJJJJJJJJJJJJJJJJJJJJJJJJJJJJJJJIJJJ	AS:i:0	XS:i:-18	XN:i:0	XM:i:0	XO:i:0	XG:i:0	NM:i:0	MD:Z:75	YT:Z:UU	YA:i:1	YM:i:1	YR:i:1	YL:i:3
VH00745:80:AACKT2FM5:1:1401:70645:16600	0	tRNA-Trp-CCA-000109F	21	15	75M	*	0	0	GGGCTTATTGCGCAAAGGTAGCGCATTCGACTCCAGATCGAAAGGTGGAGAGTTCGATTCCTTCTAAGTCCACCA	JJJJIIFJFJJJJJI>JJJJJJJJJJJJJJJJJJJJJJJJJJJJJJJJJJJJJJJJJJJJJJJJJJJJJJJJJJJ	AS:i:-6	XS:i:-24	XN:i:0	XM:i:1	XO:i:0	XG:i:0	NM:i:1	MD:Z:8G66	YT:Z:UU	YA:i:1	YM:i:1	YR:i:1	YL:i:3
VH00745:80:AACKT2FM5:1:1401:77083:25346	0	tRNA-Trp-CCA-000109F	21	15	75M	*	0	0	GGGCTTATTGCGCAAAGGTAGCGCATTCGACTCCAGATCGAAAGGTGGAGAGTTCGATTCCTTCTAAGTCCACCA	JIJJIFJJIJJJJJJIJJIJJJJJJJJJIJJJIJJJJJJJJJJJJJJIJJIJJJJJJJJJJJJJJJIJJJJJJJJ	AS:i:-6	XS:i:-24	XN:i:0	XM:i:1	XO:i:0	XG:i:0	NM:i:1	MD:Z:8G66	YT:Z:UU	YA:i:1	YM:i:1	YR:i:1	YL:i:3
VH00745:80:AACKT2FM5:1:1401:63468:27486	0	tRNA-Trp-CCA-000109F	21	32	75M	*	0	0	GGGCTTATGGCGCAAAGGTAGCGCATTCGACTCCAGATCGAAAGGTGGAGAGTTCGATTCCTTCTAAGTCCACCA	JJJJJJJJJJJJJJJIJJJJJJJJJJJJJJJJJJJJJJJJJJJJJJJJJJJJJJJJJJJJJJJJJJJJJJJJJJJ	AS:i:0	XS:i:-18	XN:i:0	XM:i:0	XO:i:0	XG:i:0	NM:i:0	MD:Z:75	YT:Z:UU	YA:i:1	YM:i:1	YR:i:1	YL:i:3
VH00745:80:AACKT2FM5:1:1401:66195:27713	0	tRNA-Trp-CCA-000109F	21	32	75M	*	0	0	GGGCTTATGGCGCAAAGGTAGCGCATTCGACTCCAGATCGAAAGGTGGAGAGTTCGATTCCTTCTAAGTCCACCA	JJJJIJJJJJJJJJJIJJJJJJJJJJIJJJJJJJJJJJJJJJJJJJIJJJFJJJJJJJJJJJJJJJJJJJJJJJJ	AS:i:0	XS:i:-18	XN:i:0	XM:i:0	XO:i:0	XG:i:0	NM:i:0	MD:Z:75	YT:Z:UU	YA:i:1	YM:i:1	YR:i:1	YL:i:3
VH00745:80:AACKT2FM5:1:1401:66630:28148	0	tRNA-Trp-CCA-000109F	21	32	75M	*	0	0	GGGCTTATGGCGCAAAGGTAGCGCATTCGACTCCAGATCGAAAGGTGGAGAGTTCGATTCCTTCTAAGTCCACCA	JJJJJJJJJJJJJJJIJJJJJJJJJJJJJJJJJJJJJJJJJJJJJJJJJJJJJJJJJJIJJJIJJJJJJJJJJJJ	AS:i:0	XS:i:-18	XN:i:0	XM:i:0	XO:i:0	XG:i:0	NM:i:0	MD:Z:75	YT:Z:UU	YA:i:1	YM:i:1	YR:i:1	YL:i:3
VH00745:80:AACKT2FM5:1:1401:17872:28167	0	tRNA-Trp-CCA-000109F	21	255	7M2D22M5D39M	*	0	0	TGGCTTAGCGCAAAGGTAGCGCATTCGACATCGAAAGGTGGAGAGTTCGATTCCTTCTAAGTCCACCA	JJJJJJJJJJJJJIJJJJJJJJJJJJJJJJJJJJJJJJJJJJJFJJJJJJJJJJJJJJJJJJJJJJJJ	AS:i:-37	XN:i:0	XM:i:1	XO:i:2	XG:i:7	NM:i:8	MD:Z:0G6^TG22^TCCAG39	YT:Z:UU	YA:i:1	YM:i:1	YR:i:1	YL:i:3
VH00745:80:AACKT2FM5:1:1401:7552:28186	0	tRNA-Trp-CCA-000109F	21	15	75M	*	0	0	GGGCTTATGGCGCAAAGGTAGCGCATTCGACTCCAGATCGAAAGGTGGAGAGTTCGTTTCCTTCTAAGTCCACCA	JJJJJJJJJJJJJJJIJJJFJJJJJJJJJJJJJJJJJJJJJJJJJJJJJJJJJJJJJJJJJJJJJJJJJJJJJJJ	AS:i:-6	XS:i:-24	XN:i:0	XM:i:1	XO:i:0	XG:i:0	NM:i:1	MD:Z:56A18	YT:Z:UU	YA:i:1	YM:i:1	YR:i:1	YL:i:3
VH00745:80:AACKT2FM5:1:1401:66024:28678	0	tRNA-Trp-CCA-000109F	21	32	75M	*	0	0	GGGCTTATGGCGCAAAGGTAGCGCATTCGACTCCAGATCGAAAGGTGGAGAGTTCGATTCCTTCTAAGTCCACCA	JJJJJIJFJJJJJJJJJJIJJJJJJJJJJJJFJJJJJJJJJJJJJJJJJJJJJJJJJJJIJJIJJJJJJJJJJJJ	AS:i:0	XS:i:-18	XN:i:0	XM:i:0	XO:i:0	XG:i:0	NM:i:0	MD:Z:75	YT:Z:UU	YA:i:1	YM:i:1	YR:i:1	YL:i:3
VH00745:80:AACKT2FM5:1:1401:39761:29189	0	tRNA-Trp-CCA-000109F	21	32	75M	*	0	0	GGGCTTATGGCGCAAAGGTAGCGCATTCGACTCCAGATCGAAAGGTGGAGAGTTCGATTCCTTCTAAGTCCACCA	JJJJJFJJJJJJJJJJJJIJJJJJJJJJJJJJJJJJJJJJJJJJJJJJJJFJJJJJJJJJJJJJJJJJJJJJJJJ	AS:i:0	XS:i:-18	XN:i:0	XM:i:0	XO:i:0	XG:i:0	NM:i:0	MD:Z:75	YT:Z:UU	YA:i:1	YM:i:1	YR:i:1	YL:i:3
VH00745:80:AACKT2FM5:1:1401:43226:29284	0	tRNA-Trp-CCA-000109F	21	32	75M	*	0	0	GGGCTTATGGCGCAAAGGTAGCGCATTCGACTCCAGATCGAAAGGTGGAGAGTTCGATTCCTTCTAAGTCCACCA	JJJJIIJJJJJJJJJJJJJJJJJJJJJJJJJJJJJJJJJJJJJJJJJJJJFJJJJJJJJJJJJJJJJJJJJJJJI	AS:i:0	XS:i:-18	XN:i:0	XM:i:0	XO:i:0	XG:i:0	NM:i:0	MD:Z:75	YT:Z:UU	YA:i:1	YM:i:1	YR:i:1	YL:i:3
VH00745:80:AACKT2FM5:1:1401:67123:29511	0	tRNA-Trp-CCA-000109F	21	32	75M	*	0	0	GGGCTTATGGCGCAAAGGTAGCGCATTCGACTCCAGATCGAAAGGTGGAGAGTTCGATTCCTTCTAAGTCCACCA	JJJFJJIFJFJJJJJIJJFJJJJFJJJJJJ>JJJJJJJJJJJJJJJJJJJFJJJJJIJJFJJIJJJIJFJJJIJI	AS:i:0	XS:i:-18	XN:i:0	XM:i:0	XO:i:0	XG:i:0	NM:i:0	MD:Z:75	YT:Z:UU	YA:i:1	YM:i:1	YR:i:1	YL:i:3
VH00745:80:AACKT2FM5:1:1401:40632:30174	0	tRNA-Trp-CCA-000109F	21	32	75M	*	0	0	GGGCTTATGGCGCAAAGGTAGCGCATTCGACTCCAGATCGAAAGGTGGAGAGTTCGATTCCTTCTAAGTCCACCA	JJJJJJJJFJJIJJJJJJJJJJJJJJJJJJJJJJJJJJJJJJJJJJJJJJJJJJJJJJJJJJIJJJJJJJJJJJJ	AS:i:0	XS:i:-18	XN:i:0	XM:i:0	XO:i:0	XG:i:0	NM:i:0	MD:Z:75	YT:Z:UU	YA:i:1	YM:i:1	YR:i:1	YL:i:3
VH00745:80:AACKT2FM5:1:1401:40007:31404	0	tRNA-Trp-CCA-000109F	21	32	75M	*	0	0	GGGCTTATGGCGCAAAGGTAGCGCATTCGACTCCAGATCGAAAGGTGGAGAGTTCGATTCCTTCTAAGTCCACCA	JJJJJFJJJJJJJJJJJJJJJJJJJJJJJJIJJJJJJJJJJJIJJJJJJJJJJJJJJJJJIJIJJJJJJJJJJJJ	AS:i:0	XS:i:-18	XN:i:0	XM:i:0	XO:i:0	XG:i:0	NM:i:0	MD:Z:75	YT:Z:UU	YA:i:1	YM:i:1	YR:i:1	YL:i:3
VH00745:80:AACKT2FM5:1:1401:61707:31556	0	tRNA-Trp-CCA-000109F	21	15	75M	*	0	0	GGGCTTATCGCGCAAAGGTAGCGCATTCGACTCCAGATCGAAAGGTGGAGAGTTCGTTTCCTTCTAAGTCCACCA	JJJJJIJJIJJJJJJFJJJJJJJJJJJJJJJJJJJJJJJJJJJJJJJJJJIJJJJJJJJJJJFJJJJJJJJJJJJ	AS:i:-12	XS:i:-30	XN:i:0	XM:i:2	XO:i:0	XG:i:0	NM:i:2	MD:Z:8G47A18	YT:Z:UU	YA:i:1	YM:i:1	YR:i:1	YL:i:3
VH00745:80:AACKT2FM5:1:1401:62143:31878	0	tRNA-Trp-CCA-000109F	21	15	75M	*	0	0	GGGCTTATCGCGCAAAGGTAGCGCATTCGACTCCAGATCGAAAGGTGGAGAGTTCGTTTCCTTCTAAGTCCACCA	JJJJJJJJJJJJJJJIJJJJJJJJJJJJJJJJJJJJJJJJJJJJJJJJJJIJJJJJJJJJJJFJJJIJJJJJJJJ	AS:i:-12	XS:i:-30	XN:i:0	XM:i:2	XO:i:0	XG:i:0	NM:i:2	MD:Z:8G47A18	YT:Z:UU	YA:i:1	YM:i:1	YR:i:1	YL:i:3
VH00745:80:AACKT2FM5:1:1401:61158:32597	0	tRNA-Trp-CCA-000109F	21	15	75M	*	0	0	GGGCTTATCGCGCAAAGGTAGCGCATTCGACTCCAGATCGAAAGGTGGAGAGTTCGTTTCCTTCTAAGTCCACCA	JJJJIJJJIJJJJJJFFJFJJJJJJJJJJJJJJIJJIJJJJJJJJJJJJJIJFJJJJJJJJIJJJJJJJJJJJJJ	AS:i:-12	XS:i:-30	XN:i:0	XM:i:2	XO:i:0	XG:i:0	NM:i:2	MD:Z:8G47A18	YT:Z:UU	YA:i:1	YM:i:1	YR:i:1	YL:i:3
VH00745:80:AACKT2FM5:1:1401:63052:32711	0	tRNA-Trp-CCA-000109F	21	15	75M	*	0	0	GGGCTTATCGCGCAAAGGTAGCGCATTCGACTCCAGATCGAAAGGTGGAGAGTTCGTTTCCTTCTAAGTCCACCA	JJJFFFJIJJJFJIJFJJJJIJJJIJJJJJJJJJJJIJJJJJIJJJJJJJIJJJJJFJJJJJIJFJIJJJJIJJI	AS:i:-12	XS:i:-30	XN:i:0	XM:i:2	XO:i:0	XG:i:0	NM:i:2	MD:Z:8G47A18	YT:Z:UU	YA:i:1	YM:i:1	YR:i:1	YL:i:3
VH00745:80:AACKT2FM5:1:1401:61537:32673	0	tRNA-Trp-CCA-000109F	21	15	75M	*	0	0	GGGCTTATCGCGCAAAGGTAGCGCATTCGACTCCAGATCGAAAGGTGGAGAGTTCGTTTCCTTCTAAGTCCACCA	FJJJJJJJJIJJJJJAJJFJJJJJJJJJJJJJJJJJJJJJJJJJJJJJJJIJJJJJJJJJJJJJJJJJJJJJJIJ	AS:i:-12	XS:i:-30	XN:i:0	XM:i:2	XO:i:0	XG:i:0	NM:i:2	MD:Z:8G47A18	YT:Z:UU	YA:i:1	YM:i:1	YR:i:1	YL:i:3
VH00745:80:AACKT2FM5:1:1401:46956:39185	0	tRNA-Trp-CCA-000109F	21	15	75M	*	0	0	GGGCTTATGGCGCAAAGGTAGCGCATTCGACTCCAGATCGAAAGGTGGAGAGTTCGTTTCCTTCTAAGTCCACCA	JJJJJIJJJJJJJJJJJJJJJJJJFJJJJJJJJJJJJJJJJJJJJJJJJJJJJJJJJJJJJJJJJJJJJJJJJJJ	AS:i:-6	XS:i:-24	XN:i:0	XM:i:1	XO:i:0	XG:i:0	NM:i:1	MD:Z:56A18	YT:Z:UU	YA:i:1	YM:i:1	YR:i:1	YL:i:3
VH00745:80:AACKT2FM5:1:1401:36940:41401	0	tRNA-Trp-CCA-000109F	21	15	75M	*	0	0	GGGCTTATTGCGCAAAGGTAGCGCATTCGACTCCAGATCGAAAGGTGGAGAGTTCGATTCCTTCTAAGTCCACCA	IJJJJIJJFJJJJJJJJJJJJJJJJJJJJJJJJJJJJJJJJJJJJJJJJJIJJJJJJJFJJIIJJJJJJJJJJJJ	AS:i:-6	XS:i:-24	XN:i:0	XM:i:1	XO:i:0	XG:i:0	NM:i:1	MD:Z:8G66	YT:Z:UU	YA:i:1	YM:i:1	YR:i:1	YL:i:3
VH00745:80:AACKT2FM5:1:1401:23079:44922	0	tRNA-Trp-CCA-000109F	21	15	75M	*	0	0	GGGCTTATTGCGCAAAGGTAGCGCATTCGACTCCAGATCGAAAGGTGGAGAGTTCGATTCCTTCTAAGTCCACCA	JJJJJFJJIJJFJJJJJJJJJJJJJJJJJJJJJJJJJJJJJJJJJJJJJJJJJJJJJJJJJJJJJJIJJJJJJJJ	AS:i:-6	XS:i:-24	XN:i:0	XM:i:1	XO:i:0	XG:i:0	NM:i:1	MD:Z:8G66	YT:Z:UU	YA:i:1	YM:i:1	YR:i:1	YL:i:3
VH00745:80:AACKT2FM5:1:1401:17966:45300	0	tRNA-Trp-CCA-000109F	21	15	75M	*	0	0	GGGCTTATTGCGCAAAGGTAGCGCATTCGACTCCAGATCGAAAGGTGGAGAGTTCGATTCCTTCTAAGTCCACCA	JJJJJJJJJJJJJJJFJJJJJJJJJJJJJJJJJJJJJJJJJJJJJJJIJJJJJJJJJJJJJJJJJJJJJJJJJJJ	AS:i:-6	XS:i:-24	XN:i:0	XM:i:1	XO:i:0	XG:i:0	NM:i:1	MD:Z:8G66	YT:Z:UU	YA:i:1	YM:i:1	YR:i:1	YL:i:3
VH00745:80:AACKT2FM5:1:1402:34270:1549	0	tRNA-Trp-CCA-000109F	21	15	75M	*	0	0	GGGCTTATTGCGCAAAGGTAGCGCATTCGACTCCATATCGAAAGGTGGAGAGTTCGATTCCTTCTAAGTCCACCA	JJJJJJJJJJJJJJJIIJJJJJJJJJFJJJJJJFJJJJJJJJJJJJJJJJJJJJJJJJJJJJIJJJJJJJJJJJJ	AS:i:-12	XS:i:-30	XN:i:0	XM:i:2	XO:i:0	XG:i:0	NM:i:2	MD:Z:8G26G39	YT:Z:UU	YA:i:1	YM:i:1	YR:i:1	YL:i:3
VH00745:80:AACKT2FM5:1:1402:58015:1814	0	tRNA-Trp-CCA-000109F	21	32	75M	*	0	0	GGGCTTATGGCGCAAAGGTAGCGCATTCGACTCCAGATCGAAAGGTGGAGAGTTCGATTCCTTCTAAGTCCACCA	JJJJJIJJJJJJJJJFJJJJJJJJJJJJJJJJJJJJJJJJJJJJJJJJJJJJJJJJJJJJJJJJJJJJJJJJJJJ	AS:i:0	XS:i:-18	XN:i:0	XM:i:0	XO:i:0	XG:i:0	NM:i:0	MD:Z:75	YT:Z:UU	YA:i:1	YM:i:1	YR:i:1	YL:i:3
VH00745:80:AACKT2FM5:1:1402:27813:8118	0	tRNA-Trp-CCA-000109F	21	15	75M	*	0	0	GGGCTTATCGCGCAAAGGTAGCGCATTCGACTCCAGATCGAAAGGTGGAGAGTTCGATTCCTTCTAAGTCCACCA	JJJJJJJJJJJJJJFIJJJJJJIJJJJJJJJJJJJJJJJJJJJJJJJJJJIJJJJJJJIJJJFJJJJJJJJJJJJ	AS:i:-6	XS:i:-24	XN:i:0	XM:i:1	XO:i:0	XG:i:0	NM:i:1	MD:Z:8G66	YT:Z:UU	YA:i:1	YM:i:1	YR:i:1	YL:i:3
VH00745:80:AACKT2FM5:1:1402:39004:10030	0	tRNA-Trp-CCA-000109F	21	15	75M	*	0	0	GGGCTTATCGCGCAAAGGTAGCGCATTCGACTCCAGATCGAAAGGTGGAGAGTTCGATTCCTTCTAAGTCCACCA	JJJJJFJJJJJJJJJIJJJJJJJJJJJJJIJJJJJJJJJJJJJJJJJJJJFJJJJJJJJJJJIJJJJJJJJJJJJ	AS:i:-6	XS:i:-24	XN:i:0	XM:i:1	XO:i:0	XG:i:0	NM:i:1	MD:Z:8G66	YT:Z:UU	YA:i:1	YM:i:1	YR:i:1	YL:i:3
VH00745:80:AACKT2FM5:1:1402:38568:10314	0	tRNA-Trp-CCA-000109F	21	15	75M	*	0	0	GGGCTTATCGCGCAAAGGTAGCGCATTCGACTCCAGATCGAAAGGTGGAGAGTTCGATTCCTTCTAAGTCCACCA	JJJJJIJJIJJJJJIJJJJIJJJJJJJJJJJJJJJJJJJJJJJJJJJJJJFJJJJJJJJJIJFJJJJJJJJJJJJ	AS:i:-6	XS:i:-24	XN:i:0	XM:i:1	XO:i:0	XG:i:0	NM:i:1	MD:Z:8G66	YT:Z:UU	YA:i:1	YM:i:1	YR:i:1	YL:i:3
VH00745:80:AACKT2FM5:1:1402:12342:13097	0	tRNA-Trp-CCA-000109F	21	4	6M1D1M1D66M	*	0	0	GGGCTTTGCGCAAAGGTAGCGCATTCGACTCCAGATCGAAAGGTGGAGAGTTCGATTCCTTCTAAGTCCACCA	IJJFJJIJJJIJJJJJFJJJJJJJJJJJJJJJJJJJJJJJJJIIJJJJIJJJJJFIJJJFJJIJJJJJJJJJJ	AS:i:-16	XS:i:-34	XN:i:0	XM:i:0	XO:i:2	XG:i:2	NM:i:2	MD:Z:6^A1^G66	YT:Z:UU	YA:i:1	YM:i:1	YR:i:1	YL:i:3
VH00745:80:AACKT2FM5:1:1402:9956:15104	0	tRNA-Trp-CCA-000109F	21	15	75M	*	0	0	GGGCTTATGGCGCAAAGGTAGCGCATTCGACTCCAGATCGAAAGGTGGAGAGTTCGATTCCCTCTAAGTCCACCA	IJJJJFJJJJJJJJJIJJFJJJJJJJJJJJJJJJJJJJJJJIJJJJJJJJIJJJJJJJJJJJJJJJJJJJJJJJJ	AS:i:-6	XS:i:-24	XN:i:0	XM:i:1	XO:i:0	XG:i:0	NM:i:1	MD:Z:61T13	YT:Z:UU	YA:i:1	YM:i:1	YR:i:1	YL:i:3
VH00745:80:AACKT2FM5:1:1402:55496:15843	0	tRNA-Trp-CCA-000109F	21	32	75M	*	0	0	GGGCTTATGGCGCAAAGGTAGCGCATTCGACTCCAGATCGAAAGGTGGAGAGTTCGATTCCTTCTAAGTCCACCA	IJJIJJJJJJJJJJJJJJJJJJJJJJJJJJJJJJJJJJJJJJJJJJJJJJFJJJJJJJJJJJIJJJJJJJJJJJJ	AS:i:0	XS:i:-18	XN:i:0	XM:i:0	XO:i:0	XG:i:0	NM:i:0	MD:Z:75	YT:Z:UU	YA:i:1	YM:i:1	YR:i:1	YL:i:3
VH00745:80:AACKT2FM5:1:1402:53243:16657	0	tRNA-Trp-CCA-000109F	21	32	75M	*	0	0	GGGCTTATGGCGCAAAGGTAGCGCATTCGACTCCAGATCGAAAGGTGGAGAGTTCGATTCCTTCTAAGTCCACCA	JJJJJIJJJJJJJJJJJJJJJJJJJJJJJJJJJJJJFJJJJJJJJJJJJJIJJJJJJJJJJJFJJJIJJJJJJJJ	AS:i:0	XS:i:-18	XN:i:0	XM:i:0	XO:i:0	XG:i:0	NM:i:0	MD:Z:75	YT:Z:UU	YA:i:1	YM:i:1	YR:i:1	YL:i:3
VH00745:80:AACKT2FM5:1:1402:55288:16694	0	tRNA-Trp-CCA-000109F	21	32	75M	*	0	0	GGGCTTATGGCGCAAAGGTAGCGCATTCGACTCCAGATCGAAAGGTGGAGAGTTCGATTCCTTCTAAGTCCACCA	JIJJJJJJJJJJJJJJJJIJJJJJJJJJJJJJJJJJFJJJJJJJJJJJJJFJJJJJJJJJJJJJJJJJJJJJJJJ	AS:i:0	XS:i:-18	XN:i:0	XM:i:0	XO:i:0	XG:i:0	NM:i:0	MD:Z:75	YT:Z:UU	YA:i:1	YM:i:1	YR:i:1	YL:i:3
VH00745:80:AACKT2FM5:1:1402:22889:17243	0	tRNA-Trp-CCA-000109F	21	32	75M	*	0	0	GGGCTTATGGCGCAAAGGTAGCGCATTCGACTCCAGATCGAAAGGTGGAGAGTTCGATTCCTTCTAAGTCCACCA	JJJJJJJJJJJJJJJIJJJJJJJJJJJJJJJJJJJJJJJJJJJJJJJJJJJJJJJJJJJJJJJJJJJJJJJJJJJ	AS:i:0	XS:i:-18	XN:i:0	XM:i:0	XO:i:0	XG:i:0	NM:i:0	MD:Z:75	YT:Z:UU	YA:i:1	YM:i:1	YR:i:1	YL:i:3
VH00745:80:AACKT2FM5:1:1402:22757:20784	0	tRNA-Trp-CCA-000109F	21	32	75M	*	0	0	GGGCTTATGGCGCAAAGGTAGCGCATTCGACTCCAGATCGAAAGGTGGAGAGTTCGATTCCTTCTAAGTCCACCA	JJJJJFJJJJJJJJJIJJJJJJJJJJJJJJJJJJJJJJJJJJJJJJJJJJJJJJJJJJJJJJJJJJJJJJJJJJJ	AS:i:0	XS:i:-18	XN:i:0	XM:i:0	XO:i:0	XG:i:0	NM:i:0	MD:Z:75	YT:Z:UU	YA:i:1	YM:i:1	YR:i:1	YL:i:3
VH00745:80:AACKT2FM5:1:1402:42828:24722	0	tRNA-Trp-CCA-000109F	21	32	75M	*	0	0	GGGCTTATGGCGCAAAGGTAGCGCATTCGACTCCAGATCGAAAGGTGGAGAGTTCGATTCCTTCTAAGTCCACCA	JJJJIIJJJJJJJJJJJJIJJJJJJJJJJJJJJJJJJJJJJJJJJJJJJJJJJJJJJIJJJJJJJJJJJJJJJJJ	AS:i:0	XS:i:-18	XN:i:0	XM:i:0	XO:i:0	XG:i:0	NM:i:0	MD:Z:75	YT:Z:UU	YA:i:1	YM:i:1	YR:i:1	YL:i:3
VH00745:80:AACKT2FM5:1:1402:58659:28432	0	tRNA-Trp-CCA-000109F	21	32	75M	*	0	0	GGGCTTATGGCGCAAAGGTAGCGCATTCGACTCCAGATCGAAAGGTGGAGAGTTCGATTCCTTCTAAGTCCACCA	JJJJJJJJJJJJJJJJJFJJJJJJJJJJJJJJJJJJJJJJJIJJJJJJJJJJJJJJJJJJJJJJJJJJJJJJJJJ	AS:i:0	XS:i:-18	XN:i:0	XM:i:0	XO:i:0	XG:i:0	NM:i:0	MD:Z:75	YT:Z:UU	YA:i:1	YM:i:1	YR:i:1	YL:i:3
VH00745:80:AACKT2FM5:1:1402:74943:35323	0	tRNA-Trp-CCA-000109F	21	15	75M	*	0	0	GGGCTTATCGCGCAAAGGTAGCGCATTCGACTCCAAATCGAAAGGTGGAGAGTTCGATTCCTTCTAAGTCCACCA	JJJJJFJJFIJJJJJJJJJJJJJJJJJJJJJJJJJJJJJJJJJJJJJJJJJJJJJJJJJJJJJJJJJJJJJJJJJ	AS:i:-12	XS:i:-30	XN:i:0	XM:i:2	XO:i:0	XG:i:0	NM:i:2	MD:Z:8G26G39	YT:Z:UU	YA:i:1	YM:i:1	YR:i:1	YL:i:3
VH00745:80:AACKT2FM5:1:1402:34592:39697	0	tRNA-Trp-CCA-000109F	21	32	75M	*	0	0	GGGCTTATGGCGCAAAGGTAGCGCATTCGACTCCAGATCGAAAGGTGGAGAGTTCGATTCCTTCTAAGTCCACCA	JJJJJJIJJJJJJJJJJJIJJJJJJJJJJJJJJJJJIJJJJJJJJJJJJJAJJJJJJJJJJJJJJJJJJJJJJJJ	AS:i:0	XS:i:-18	XN:i:0	XM:i:0	XO:i:0	XG:i:0	NM:i:0	MD:Z:75	YT:Z:UU	YA:i:1	YM:i:1	YR:i:1	YL:i:3
VH00745:80:AACKT2FM5:1:1402:27832:40624	0	tRNA-Trp-CCA-000109F	21	15	75M	*	0	0	GGGCTTATTGCGCAAAGGTAGCGCATTCGACTCCAGATCGAAAGGTGGAGAGTTCGATTCCTTCTAAGTCCACCA	JJJJJIJJIJJJJJIJJFJJJJJJJJJJJJJJJJJJJJJJJJJJJJJJJJFJJJJJJJJJJJFJJJIJJJJJJJJ	AS:i:-6	XS:i:-24	XN:i:0	XM:i:1	XO:i:0	XG:i:0	NM:i:1	MD:Z:8G66	YT:Z:UU	YA:i:1	YM:i:1	YR:i:1	YL:i:3
VH00745:80:AACKT2FM5:1:1402:23533:40719	0	tRNA-Trp-CCA-000109F	21	15	75M	*	0	0	GGGCTTATCGCGCAAAGGTAGCGCATTCGACTCCAGATCGAAAGGTGGAGAGTTCGTTTCCTTCTAAGTCCACCA	IJJIJJFJFJJJIJJJIJJFJJJJJIJJJJJIFFJFFIFJJJJJIJIJJFJJJJAIJJJJIJFJ>JIJIJIJJJJ	AS:i:-12	XS:i:-30	XN:i:0	XM:i:2	XO:i:0	XG:i:0	NM:i:2	MD:Z:8G47A18	YT:Z:UU	YA:i:1	YM:i:1	YR:i:1	YL:i:3
VH00745:80:AACKT2FM5:1:1402:32698:40946	0	tRNA-Trp-CCA-000109F	21	32	75M	*	0	0	GGGCTTATGGCGCAAAGGTAGCGCATTCGACTCCAGATCGAAAGGTGGAGAGTTCGATTCCTTCTAAGTCCACCA	JJJJJJJJJJJJIJJJJJJJJJJJJJJJJJJJJJJJJJJJJJJJJJJJJJFJJJJJJJJJJJJJJJJJJJJJJJJ	AS:i:0	XS:i:-18	XN:i:0	XM:i:0	XO:i:0	XG:i:0	NM:i:0	MD:Z:75	YT:Z:UU	YA:i:1	YM:i:1	YR:i:1	YL:i:3
VH00745:80:AACKT2FM5:1:1402:11585:44751	0	tRNA-Trp-CCA-000109F	21	7	75M	*	0	0	GGGCTTATGGCGCAAAGGTAGCGCATTCGACTCCAGATCGAAAGGTGGAGAGTTCGATTCCTTCTAAGTCCACAA	JJJJJJJJJJJJJJJJJJJJJJJJJJJJJJJJJJJJJJJJFJJJJJJJJJIJJJJJJJJJJJFJJJJJJJJIJJJ	AS:i:-6	XS:i:-12	XN:i:0	XM:i:1	XO:i:0	XG:i:0	NM:i:1	MD:Z:73C1	YT:Z:UU	YA:i:1	YM:i:1	YR:i:1	YL:i:3
VH00745:80:AACKT2FM5:1:1402:28248:48916	0	tRNA-Trp-CCA-000109F	21	32	75M	*	0	0	GGGCTTATGGCGCAAAGGTAGCGCATTCGACTCCAGATCGAAAGGTGGAGAGTTCGATTCCTTCTAAGTCCACCA	>IIIJJJJJJJIFJFF>FJJIFFIJ0JFIJJFIJJJ7JIJJJJJJIJFJF>JJJJJJJIJJJFAJJ0JFIJJJJJ	AS:i:0	XS:i:-18	XN:i:0	XM:i:0	XO:i:0	XG:i:0	NM:i:0	MD:Z:75	YT:Z:UU	YA:i:1	YM:i:1	YR:i:1	YL:i:3
VH00745:80:AACKT2FM5:1:1403:50990:1114	0	tRNA-Trp-CCA-000109F	21	15	75M	*	0	0	GGGCTTATGGCGCAAAGGTAGCGCATTCGACTCCAAATCGAAAGGTGGAGAGTTCGTTTCCTTCTAAGTCCACCA	JJJJJJFFJJJJJJJJJJJJJJJJJJJJJJIJJJJJJJJJJJJJJJJFJJIJFJJJJJJJJJIJJJIJJJJJJJI	AS:i:-12	XS:i:-30	XN:i:0	XM:i:2	XO:i:0	XG:i:0	NM:i:2	MD:Z:35G20A18	YT:Z:UU	YA:i:1	YM:i:1	YR:i:1	YL:i:3
VH00745:80:AACKT2FM5:1:1403:62275:2552	0	tRNA-Trp-CCA-000109F	21	32	75M	*	0	0	GGGCTTATGGCGCAAAGGTAGCGCATTCGACTCCAGATCGAAAGGTGGAGAGTTCGATTCCTTCTAAGTCCACCA	JJJIFIJJJJJJJJJJJJJJJJJJJJJJJJJJJJJJJJJJJJJJJJIJJJJJJJJJJIJJJJJJFJJJIJJJJJF	AS:i:0	XS:i:-18	XN:i:0	XM:i:0	XO:i:0	XG:i:0	NM:i:0	MD:Z:75	YT:Z:UU	YA:i:1	YM:i:1	YR:i:1	YL:i:3
VH00745:80:AACKT2FM5:1:1403:60022:2458	0	tRNA-Trp-CCA-000109F	21	32	75M	*	0	0	GGGCTTATGGCGCAAAGGTAGCGCATTCGACTCCAGATCGAAAGGTGGAGAGTTCGATTCCTTCTAAGTCCACCA	JJJJJIJJJJJJJJJJJJJJJJJJJJJJJJJJJJJJJJJJJJJJJJJJJJFJJJJJJJJJJJJJJJJJJJJJJJJ	AS:i:0	XS:i:-18	XN:i:0	XM:i:0	XO:i:0	XG:i:0	NM:i:0	MD:Z:75	YT:Z:UU	YA:i:1	YM:i:1	YR:i:1	YL:i:3
VH00745:80:AACKT2FM5:1:1403:38625:13173	0	tRNA-Trp-CCA-000109F	21	15	75M	*	0	0	GGGCTTATGGCGCAAAGGTAGCGCATTCGACTCCAGATCGAAAGGTGGAGAGTTCGTTTCCTTCTAAGTCCACCA	JJJJIJJJJJJJJJJIJJJJJJJJJJJJJJJJJJJJJJJJJJJJJJJJJJJJJJJJJJJJJJJJJJJJJJJJJJJ	AS:i:-6	XS:i:-24	XN:i:0	XM:i:1	XO:i:0	XG:i:0	NM:i:1	MD:Z:56A18	YT:Z:UU	YA:i:1	YM:i:1	YR:i:1	YL:i:3
VH00745:80:AACKT2FM5:1:1403:69755:18209	0	tRNA-Trp-CCA-000109F	21	18	75M	*	0	0	GGGCTTATGGCGCAAAGGTAGCGCATTCGACTCCAGATCGAAAGGTGGAGAGTTCGATTCCTTCTAAGTCCNCCA	JJJJFIJJJJJJJJJJJJJJJJJJJJJJJJJJJJJJJJJJJJJJJJJJJJIJJJJJJJIJJJIJJJJJJJJ!JJJ	AS:i:-5	XS:i:-19	XN:i:0	XM:i:1	XO:i:0	XG:i:0	NM:i:1	MD:Z:71A3	YT:Z:UU	YA:i:1	YM:i:1	YR:i:1	YL:i:3
VH00745:80:AACKT2FM5:1:1403:7324:22961	0	tRNA-Trp-CCA-000109F	21	32	75M	*	0	0	GGGCTTATGGCGCAAAGGTAGCGCATTCGACTCCAGATCGAAAGGTGGAGAGTTCGATTCCTTCTAAGTCCACCA	JJJJJJJJJJJFJJJJJJJJJJJJFJIJJJJJJJJJJJJJJJJJJJJJJJFJJJJJJIIJJJFJJJJJJJJJJJJ	AS:i:0	XS:i:-18	XN:i:0	XM:i:0	XO:i:0	XG:i:0	NM:i:0	MD:Z:75	YT:Z:UU	YA:i:1	YM:i:1	YR:i:1	YL:i:3
VH00745:80:AACKT2FM5:1:1403:77992:29511	0	tRNA-Trp-CCA-000109F	21	15	75M	*	0	0	GGGCTTATTGCGCAAAGGTAGCGCATTCGACTCCAGATCGAAAGGTGGAGAGTTCGTTTCCTTCTAAGTCCACCA	JJJJJFJJIJJJIJJJJJIFJFJJJJJJJJJJJJJJJJJJJJJJJJJJJJFJJJJJJJJJJJIJJJIJJJJJJJF	AS:i:-12	XS:i:-30	XN:i:0	XM:i:2	XO:i:0	XG:i:0	NM:i:2	MD:Z:8G47A18	YT:Z:UU	YA:i:1	YM:i:1	YR:i:1	YL:i:3
VH00745:80:AACKT2FM5:1:1403:70133:30742	0	tRNA-Trp-CCA-000109F	21	32	75M	*	0	0	GGGCTTATGGCGCAAAGGTAGCGCATTCGACTCCAGATCGAAAGGTGGAGAGTTCGATTCCTTCTAAGTCCACCA	JJJJJJJJJJJJJJJJJJIJJJJJJJJJJJJJJJJJJJJJJJJJJJJJJJJJJJJJJJJJJJJJJJJJJJJJJJJ	AS:i:0	XS:i:-18	XN:i:0	XM:i:0	XO:i:0	XG:i:0	NM:i:0	MD:Z:75	YT:Z:UU	YA:i:1	YM:i:1	YR:i:1	YL:i:3
VH00745:80:AACKT2FM5:1:1403:37470:34396	0	tRNA-Trp-CCA-000109F	21	255	6M3D66M	*	0	0	GGGCTTGCGCAAAGGTAGCGCATTCGACTCCATATCGAAAGGTGGAGAGTTCGTTTCCTTCTAAGTCCACCA	JJJJJJJJJJJIFJJJIJJJJJJJJJJJJJJJJJJJJJJIJJJJJJJIJJJJJJJJJJJIJJJJJJJJJJJJ	AS:i:-26	XN:i:0	XM:i:2	XO:i:1	XG:i:3	NM:i:5	MD:Z:6^ATG26G20A18	YT:Z:UU	YA:i:1	YM:i:1	YR:i:1	YL:i:3
VH00745:80:AACKT2FM5:1:1403:37489:34528	0	tRNA-Trp-CCA-000109F	21	3	75M	*	0	0	GGGCTTATTGCGCAAAGGTAGCGCATTCGACTCCAAATCGAAAGGTGGAGAGTTCGTTTCCTTCTAAGTCCACCA	JJJJFJJJIJJJJJJIJJJJJJJJJJJJJJJIJJJJJJJJJJJJJJJJJJIJJJJJJJJJJJJJJJJJJJJJJJJ	AS:i:-18	XS:i:-36	XN:i:0	XM:i:3	XO:i:0	XG:i:0	NM:i:3	MD:Z:8G26G20A18	YT:Z:UU	YA:i:1	YM:i:1	YR:i:1	YL:i:3
VH00745:80:AACKT2FM5:1:1403:38076:35039	0	tRNA-Trp-CCA-000109F	21	255	6M3D66M	*	0	0	GGGCTTGCGCAAAGGTAGCGCATTCGACTCCATATCGAAAGGTGGAGAGTTCGTTTCCTTCTAAGTCCACCA	JJJJJJJJJJJJIJJFJJJJJJJJJJJJJJJJJJJJJJJJJJJJJJJIJJJJJJJJJJJIJJJJJJJJJJJJ	AS:i:-26	XN:i:0	XM:i:2	XO:i:1	XG:i:3	NM:i:5	MD:Z:6^ATG26G20A18	YT:Z:UU	YA:i:1	YM:i:1	YR:i:1	YL:i:3
VH00745:80:AACKT2FM5:1:1403:63373:42120	0	tRNA-Trp-CCA-000109F	21	15	75M	*	0	0	GGGCTTATTGCGCAAAGGTAGCGCATTCGACTCCATATCGAAAGGTGGAGAGTTCGATTCCTTCTAAGTCCACCA	JJIFJFJJJJJJJJJJJJJJJJJJJJJJJJJJJJJIJJJJIJJJJJJJJJJJJJJJJJJJJJFJJJIJJJJJJJJ	AS:i:-12	XS:i:-30	XN:i:0	XM:i:2	XO:i:0	XG:i:0	NM:i:2	MD:Z:8G26G39	YT:Z:UU	YA:i:1	YM:i:1	YR:i:1	YL:i:3
VH00745:80:AACKT2FM5:1:1403:64226:42404	0	tRNA-Trp-CCA-000109F	21	32	75M	*	0	0	GGGCTTATGGCGCAAAGGTAGCGCATTCGACTCCAGATCGAAAGGTGGAGAGTTCGATTCCTTCTAAGTCCACCA	AJJJ7J>JIJJJJJJ0JJJJIIJJF7JJJJJJJIJJJJJJJJJJJJJJJJFJJJIJJJJJJ>AJJJJJJJIJJJJ	AS:i:0	XS:i:-18	XN:i:0	XM:i:0	XO:i:0	XG:i:0	NM:i:0	MD:Z:75	YT:Z:UU	YA:i:1	YM:i:1	YR:i:1	YL:i:3
VH00745:80:AACKT2FM5:1:1403:32490:43956	0	tRNA-Trp-CCA-000109F	21	15	75M	*	0	0	GGGCTTATGGCGCAAAGGTAGCGCATTCGACTCCAGATCGAAAGGTGGAGAGTTCGTTTCCTTCTAAGTCCACCA	JJJJJFJJJJJJJJJJJJJJJJJJJJJJJJJFJJJJJJJJJJJJJJJJJJIJJJJJJJJJJJJJJJJJJJJJJJJ	AS:i:-6	XS:i:-24	XN:i:0	XM:i:1	XO:i:0	XG:i:0	NM:i:1	MD:Z:56A18	YT:Z:UU	YA:i:1	YM:i:1	YR:i:1	YL:i:3
VH00745:80:AACKT2FM5:1:1403:54871:45698	0	tRNA-Trp-CCA-000109F	21	15	75M	*	0	0	GGGCTTATGGCGCAAAGGTAGCGCATTCGACTCCAGATCGAAAGGTGGAGAGTTCGTTTCCTTCTAAGTCCACCA	JJJJIJJJJJJJJJJIJJJJJJJJJJJJIJJIJJJJJJJIJJJJJJJJJJIJJJJJJJJJJJIJJJJJJJJJJJJ	AS:i:-6	XS:i:-24	XN:i:0	XM:i:1	XO:i:0	XG:i:0	NM:i:1	MD:Z:56A18	YT:Z:UU	YA:i:1	YM:i:1	YR:i:1	YL:i:3
VH00745:80:AACKT2FM5:1:1403:18591:46948	0	tRNA-Trp-CCA-000109F	21	15	75M	*	0	0	GGGCTTATGGCGCAAAGGTAGCGCATTCGACTCCAAATCGAAAGGTGGAGAGTTCGATTCCTTCTAAGTCCACCA	JJJJJJJJJJJJJJJJJJJJJJJJJJJJJJJJJJJJJJJJJJJJJJJJJJIJJJJJJJJJJJJJJJJJJJJJJJJ	AS:i:-6	XS:i:-24	XN:i:0	XM:i:1	XO:i:0	XG:i:0	NM:i:1	MD:Z:35G39	YT:Z:UU	YA:i:1	YM:i:1	YR:i:1	YL:i:3
VH00745:80:AACKT2FM5:1:1403:27869:47515	0	tRNA-Trp-CCA-000109F	21	15	75M	*	0	0	GGGCTTATGGCGCAAAGGTAGCGCATTCGACTCCAGATCGAAAGGTGGAGAGTTCGTTTCCTTCTAAGTCCACCA	JJJJJFJJJJIJJJJFJJJIJJJJJJJJJJJIJJJJJJJJJJJJJJJJJJJJJJJJJJJJJJFJJJIJJJJJJJJ	AS:i:-6	XS:i:-24	XN:i:0	XM:i:1	XO:i:0	XG:i:0	NM:i:1	MD:Z:56A18	YT:Z:UU	YA:i:1	YM:i:1	YR:i:1	YL:i:3
VH00745:80:AACKT2FM5:1:1403:31808:48008	0	tRNA-Trp-CCA-000109F	21	15	75M	*	0	0	GGGCTTATGGCGCAAAGGTAGCGCATTCGACTCCAGATCGAAAGGTGGAGAGTTCGTTTCCTTCTAAGTCCACCA	JJJJIJJJJJJJJJJJJJJJJJJJJJJJJJJJJJJJIJJJJJJJJJJJJJIJJJJJJJJJJJJJJJJJJJJJJJJ	AS:i:-6	XS:i:-24	XN:i:0	XM:i:1	XO:i:0	XG:i:0	NM:i:1	MD:Z:56A18	YT:Z:UU	YA:i:1	YM:i:1	YR:i:1	YL:i:3
VH00745:80:AACKT2FM5:1:1403:20636:52059	0	tRNA-Trp-CCA-000109F	21	15	75M	*	0	0	GGGCTTATGGCGCAAAGGTAGCGCATTCGACTCCAAATCGAAAGGTGGAGAGTTCGATTCCTTCTAAGTCCACCA	JJJJJFJJJJJIJJJIJJJJJFJJJJJJJJJIJJJ0JIJJJJJJJIJJJJJJJJJJJJJJJFJJJJIJFJJJJJJ	AS:i:-6	XS:i:-24	XN:i:0	XM:i:1	XO:i:0	XG:i:0	NM:i:1	MD:Z:35G39	YT:Z:UU	YA:i:1	YM:i:1	YR:i:1	YL:i:3
VH00745:80:AACKT2FM5:1:1403:18515:54445	0	tRNA-Trp-CCA-000109F	21	15	75M	*	0	0	GGGCTTATTGCGCAAAGGTAGCGCATTCGACTCCAGATCGAAAGGTGGAGAGTTCGATTCCTTCTAAGTCCACCA	JJJFJI>JJJ7JJFJFJJJJJJJJFJJFJFFJJJJJJJJJJFIJFJJIJJIJJJJJJIJJIJIFJIFJJJJJJJF	AS:i:-6	XS:i:-24	XN:i:0	XM:i:1	XO:i:0	XG:i:0	NM:i:1	MD:Z:8G66	YT:Z:UU	YA:i:1	YM:i:1	YR:i:1	YL:i:3
VH00745:80:AACKT2FM5:1:1404:26998:1095	0	tRNA-Trp-CCA-000109F	21	15	75M	*	0	0	GGGCTTATGGCGCAAAGGTAGCGCATTCGACTCCATATCGAAAGGTGGAGAGTTCGATTCCTTCTAAGTCCACCA	JIJJJFJJJJJJJJJFJJJJJJJJJJJJJJJJJJJFJJJJJJJJJJJIJJIJJJJJJJJJJJJJJJJJJJJJJJJ	AS:i:-6	XS:i:-24	XN:i:0	XM:i:1	XO:i:0	XG:i:0	NM:i:1	MD:Z:35G39	YT:Z:UU	YA:i:1	YM:i:1	YR:i:1	YL:i:3
VH00745:80:AACKT2FM5:1:1404:20958:2325	0	tRNA-Trp-CCA-000109F	21	15	75M	*	0	0	GGGCTTATGGCGCAAAGGTAGCGCATTCGACTCCAGATCGAAAGGTGGAGAGTTCGTTTCCTTCTAAGTCCACCA	JJJJJFJJJJJJJJJJJJJJJJJJJJJJJJJIJJJJJJJJJJJJJJJJJJJJJJJJJJJJJJJJJJJJJJJJJJJ	AS:i:-6	XS:i:-24	XN:i:0	XM:i:1	XO:i:0	XG:i:0	NM:i:1	MD:Z:56A18	YT:Z:UU	YA:i:1	YM:i:1	YR:i:1	YL:i:3
VH00745:80:AACKT2FM5:1:1404:26639:3688	0	tRNA-Trp-CCA-000109F	21	15	75M	*	0	0	GGGCTTATGGCGCAAAGGTAGCGCATTCGACTCCATATCGAAAGGTGGAGAGTTCGTTTCCTTCTAAGTCCACCA	JJJJJJJJJJJJJJJJJJJJJJJJJJJJJJJJJJJJJJJJJJJJJJJJJJJJJJJJJJJJJJJJJJJJJJJJJJJ	AS:i:-12	XS:i:-30	XN:i:0	XM:i:2	XO:i:0	XG:i:0	NM:i:2	MD:Z:35G20A18	YT:Z:UU	YA:i:1	YM:i:1	YR:i:1	YL:i:3
VH00745:80:AACKT2FM5:1:1404:19879:4843	0	tRNA-Trp-CCA-000109F	21	15	75M	*	0	0	GGGCTTATGGCGCAAAGGTAGCGCATTCGACTCCATATCGAAAGGTGGAGAGTTCGTTTCCTTCTAAGTCCACCA	JJJJJJJJJJJJJJJIJJJJJJIJIJJJJJIJJJJJJJJJJJJIJJJJJJIJJJJJJJJJJJJJJJJJJJIJJJJ	AS:i:-12	XS:i:-30	XN:i:0	XM:i:2	XO:i:0	XG:i:0	NM:i:2	MD:Z:35G20A18	YT:Z:UU	YA:i:1	YM:i:1	YR:i:1	YL:i:3
VH00745:80:AACKT2FM5:1:1404:52826:13476	0	tRNA-Trp-CCA-000109F	21	32	75M	*	0	0	GGGCTTATGGCGCAAAGGTAGCGCATTCGACTCCAGATCGAAAGGTGGAGAGTTCGATTCCTTCTAAGTCCACCA	JJJJJJJJJJJJJJJJJJJJJJJJJJJJJJJJJJJJJIJJIJJJJJJJJJIJJJJJJJJJJJFJJJJJJJJJJJJ	AS:i:0	XS:i:-18	XN:i:0	XM:i:0	XO:i:0	XG:i:0	NM:i:0	MD:Z:75	YT:Z:UU	YA:i:1	YM:i:1	YR:i:1	YL:i:3
VH00745:80:AACKT2FM5:1:1404:30956:13495	0	tRNA-Trp-CCA-000109F	21	15	75M	*	0	0	GGGCTTATTGCGCAAAGGTAGCGCATTCGACTCCAGATCGAAAGGTGGAGAGTTCGATTCCTTCTAAGTCCACCA	0IFIJJFFIIJIIFIIFIFJJJJJIJ7JFJJFJJJJFIFFIJFJFFJIJJJJJJFIJIJJJJFIJJJ>JJFIIFJ	AS:i:-6	XS:i:-24	XN:i:0	XM:i:1	XO:i:0	XG:i:0	NM:i:1	MD:Z:8G66	YT:Z:UU	YA:i:1	YM:i:1	YR:i:1	YL:i:3
VH00745:80:AACKT2FM5:1:1404:34951:17111	0	tRNA-Trp-CCA-000109F	21	32	75M	*	0	0	GGGCTTATGGCGCAAAGGTAGCGCATTCGACTCCAGATCGAAAGGTGGAGAGTTCGATTCCTTCTAAGTCCACCA	JJJJJFJJJJJJJJJJJIJJJJJJJJJJJJJJJJJJIJJJJJJJJJJJJJIJJJJJJJJJJJJJJJJJJJJJJJJ	AS:i:0	XS:i:-18	XN:i:0	XM:i:0	XO:i:0	XG:i:0	NM:i:0	MD:Z:75	YT:Z:UU	YA:i:1	YM:i:1	YR:i:1	YL:i:3
VH00745:80:AACKT2FM5:1:1404:37261:17793	0	tRNA-Trp-CCA-000109F	21	32	75M	*	0	0	GGGCTTATGGCGCAAAGGTAGCGCATTCGACTCCAGATCGAAAGGTGGAGAGTTCGATTCCTTCTAAGTCCACCA	JJJJJJJJJJJJJJJJJJJJJJJJJJJJJJJJJJJJJJJJJJJJJJJJJJIJJJJJJJJJJJIJJJJJJJJJJJJ	AS:i:0	XS:i:-18	XN:i:0	XM:i:0	XO:i:0	XG:i:0	NM:i:0	MD:Z:75	YT:Z:UU	YA:i:1	YM:i:1	YR:i:1	YL:i:3
VH00745:80:AACKT2FM5:1:1404:36428:18247	0	tRNA-Trp-CCA-000109F	21	32	75M	*	0	0	GGGCTTATGGCGCAAAGGTAGCGCATTCGACTCCAGATCGAAAGGTGGAGAGTTCGATTCCTTCTAAGTCCACCA	JJJJJIJJJJJJJJJJJJJJJJJJJJJJJJJJJJJJJJJJJJJJJJJJJJIJJJJJJJJJJJIJJJJJJJJJJJJ	AS:i:0	XS:i:-18	XN:i:0	XM:i:0	XO:i:0	XG:i:0	NM:i:0	MD:Z:75	YT:Z:UU	YA:i:1	YM:i:1	YR:i:1	YL:i:3
VH00745:80:AACKT2FM5:1:1404:33304:25233	0	tRNA-Trp-CCA-000109F	21	32	75M	*	0	0	GGGCTTATGGCGCAAAGGTAGCGCATTCGACTCCAGATCGAAAGGTGGAGAGTTCGATTCCTTCTAAGTCCACCA	JJJJJFJJJJJJJJJJJJJJJJJJJJJJJJJJJJJJJJJJJJJJJJJJJJFJJJJJJJJJJJIJJJJJJJJJJJJ	AS:i:0	XS:i:-18	XN:i:0	XM:i:0	XO:i:0	XG:i:0	NM:i:0	MD:Z:75	YT:Z:UU	YA:i:1	YM:i:1	YR:i:1	YL:i:3
VH00745:80:AACKT2FM5:1:1404:14861:28186	0	tRNA-Trp-CCA-000109F	21	32	75M	*	0	0	GGGCTTATGGCGCAAAGGTAGCGCATTCGACTCCAGATCGAAAGGTGGAGAGTTCGATTCCTTCTAAGTCCACCA	JJJJJFJJJJJJJJJJJJJJJJJJJJJJJJJJJJJJJJJJJJJJJJJJJJJJJJJJJJJJJJFJJJJJJJJJJJJ	AS:i:0	XS:i:-18	XN:i:0	XM:i:0	XO:i:0	XG:i:0	NM:i:0	MD:Z:75	YT:Z:UU	YA:i:1	YM:i:1	YR:i:1	YL:i:3
VH00745:80:AACKT2FM5:1:1404:35027:28849	0	tRNA-Trp-CCA-000109F	21	15	75M	*	0	0	GGGCTTATTGCGCAAAGGTAGCGCATTCGACTCCAGATCGAAAGGTGGAGAGTTCGATTCCTTCTAAGTCCACCA	JJJJJFJJJJJJJJJJJJIJJJJJJJJJJJJJJJJJJJJJJJJJJJJJJJJJJJJJJJJJJJIJJJJJJJJJJJJ	AS:i:-6	XS:i:-24	XN:i:0	XM:i:1	XO:i:0	XG:i:0	NM:i:1	MD:Z:8G66	YT:Z:UU	YA:i:1	YM:i:1	YR:i:1	YL:i:3
VH00745:80:AACKT2FM5:1:1404:63336:31177	0	tRNA-Trp-CCA-000109F	21	15	75M	*	0	0	GGGCTTATCGCGCAAAGGTAGCGCATTCGACTCCAGATCGAAAGGTGGAGAGTTCGATTCCTTCTAAGTCCACCA	JJJJJIJJJJJJJJJJJJJJJJJJJJJJJJJJJJJJJJJJJJJJJJJJJJIJJJJJJJJJJJIJJJJJJJJJJJJ	AS:i:-6	XS:i:-24	XN:i:0	XM:i:1	XO:i:0	XG:i:0	NM:i:1	MD:Z:8G66	YT:Z:UU	YA:i:1	YM:i:1	YR:i:1	YL:i:3
VH00745:80:AACKT2FM5:1:1404:14804:31386	0	tRNA-Trp-CCA-000109F	21	32	75M	*	0	0	GGGCTTATGGCGCAAAGGTAGCGCATTCGACTCCAGATCGAAAGGTGGAGAGTTCGATTCCTTCTAAGTCCACCA	JJJJJIJJJJJJJJJJJJJJJJJJIJJJJJJJJJJJJJJJJJJJJJJJJJJJJJJJJJJJJJJJJJIJJJJJJJJ	AS:i:0	XS:i:-18	XN:i:0	XM:i:0	XO:i:0	XG:i:0	NM:i:0	MD:Z:75	YT:Z:UU	YA:i:1	YM:i:1	YR:i:1	YL:i:3
VH00745:80:AACKT2FM5:1:1404:50270:33222	0	tRNA-Trp-CCA-000109F	21	32	75M	*	0	0	GGGCTTATGGCGCAAAGGTAGCGCATTCGACTCCAGATCGAAAGGTGGAGAGTTCGATTCCTTCTAAGTCCACCA	JJJJJIJJJJJJJJJJJJJJJJJJJJJJJJJIJJJJIJJJJJJJJJJJJJIJJJJJJJJJJJJJJJJJJJJJJJJ	AS:i:0	XS:i:-18	XN:i:0	XM:i:0	XO:i:0	XG:i:0	NM:i:0	MD:Z:75	YT:Z:UU	YA:i:1	YM:i:1	YR:i:1	YL:i:3
VH00745:80:AACKT2FM5:1:1404:54341:33960	0	tRNA-Trp-CCA-000109F	21	32	75M	*	0	0	GGGCTTATGGCGCAAAGGTAGCGCATTCGACTCCAGATCGAAAGGTGGAGAGTTCGATTCCTTCTAAGTCCACCA	JJJFJIJJJJJJJJJJJJFFJJJJJJJJJFJIJJJIFJJJJJJJJJJJJJJJJJJJJJJJJIIJJJJJJJIJJJJ	AS:i:0	XS:i:-18	XN:i:0	XM:i:0	XO:i:0	XG:i:0	NM:i:0	MD:Z:75	YT:Z:UU	YA:i:1	YM:i:1	YR:i:1	YL:i:3
VH00745:80:AACKT2FM5:1:1404:70758:34131	0	tRNA-Trp-CCA-000109F	21	32	75M	*	0	0	GGGCTTATGGCGCAAAGGTAGCGCATTCGACTCCAGATCGAAAGGTGGAGAGTTCGATTCCTTCTAAGTCCACCA	JJJJJIJJJJJJJJJJJJJJJJJJJJJJJJJJJJJJJJJJJJJJJJJJJJIJJJJJJJJJJJJJJJJJJJJJJJJ	AS:i:0	XS:i:-18	XN:i:0	XM:i:0	XO:i:0	XG:i:0	NM:i:0	MD:Z:75	YT:Z:UU	YA:i:1	YM:i:1	YR:i:1	YL:i:3
VH00745:80:AACKT2FM5:1:1404:27737:34509	0	tRNA-Trp-CCA-000109F	21	4	6M1D1M1D66M	*	0	0	GGGCTTTGCGCAAAGGTAGCGCATTCGACTCCATATCGAAAGGTGGAGAGTTCGATTCCTTCTAAGTCCACCA	JJJJIJJJJJJJJJJJJJJJJJIJJJJIJJJJJJJJJIJJJJJJJJJJIJJJJJJJJJJJJJJJJJJJJJJJJ	AS:i:-22	XS:i:-40	XN:i:0	XM:i:1	XO:i:2	XG:i:2	NM:i:3	MD:Z:6^A1^G26G39	YT:Z:UU	YA:i:1	YM:i:1	YR:i:1	YL:i:3
VH00745:80:AACKT2FM5:1:1404:15202:35759	0	tRNA-Trp-CCA-000109F	21	15	75M	*	0	0	GGGCTTATGGCGCAAAGGTAGCGCATTCGACTCCAGATCGAAAGGTGGAGAGTTCGTTTCCTTCTAAGTCCACCA	JJIJJJJJJJJJJJJJJJJJJJJJJJJJJJJJJJJJJJJJJJJJJJJJJJJJJJJJJJIJJJJJJJJJJJJJJJJ	AS:i:-6	XS:i:-24	XN:i:0	XM:i:1	XO:i:0	XG:i:0	NM:i:1	MD:Z:56A18	YT:Z:UU	YA:i:1	YM:i:1	YR:i:1	YL:i:3
VH00745:80:AACKT2FM5:1:1404:60874:37425	0	tRNA-Trp-CCA-000109F	21	32	75M	*	0	0	GGGCTTATGGCGCAAAGGTAGCGCATTCGACTCCAGATCGAAAGGTGGAGAGTTCGATTCCTTCTAAGTCCACCA	JJJJIJJJJJJJJJJIJJJJJJJJJJJJJJJJJJJJJJJJJJJJJJJJJJJJJJJJJJJJJJFJJJIJJJJJJJJ	AS:i:0	XS:i:-18	XN:i:0	XM:i:0	XO:i:0	XG:i:0	NM:i:0	MD:Z:75	YT:Z:UU	YA:i:1	YM:i:1	YR:i:1	YL:i:3
VH00745:80:AACKT2FM5:1:1404:15694:38409	0	tRNA-Trp-CCA-000109F	21	15	75M	*	0	0	GGGCTTATGGCGCAAAGGTAGCGCATTCGACTCCAGATCGAAAGGTGGAGAGTTCGTTTCCTTCTAAGTCCACCA	JJJJFJJJJJJJJJJJJJJJJJJJJJJJJJJJJJJJJJJJJJJJJJJJJJIJJJJJJJJJJJJJJJJJJIJJJJJ	AS:i:-6	XS:i:-24	XN:i:0	XM:i:1	XO:i:0	XG:i:0	NM:i:1	MD:Z:56A18	YT:Z:UU	YA:i:1	YM:i:1	YR:i:1	YL:i:3
VH00745:80:AACKT2FM5:1:1404:15637:38504	0	tRNA-Trp-CCA-000109F	21	15	75M	*	0	0	GGGCTTATGGCGCAAAGGTAGCGCATTCGACTCCAGATCGAAAGGTGGAGAGTTCGTTTCCTTCTAAGTCCACCA	JJJIJJJJJJJJJJJJJJJJJJJJJJJJJJJIJJJJJJJJJIJJJJJJJJJJJJJJJJJJJJJJJJJJJJJJJJJ	AS:i:-6	XS:i:-24	XN:i:0	XM:i:1	XO:i:0	XG:i:0	NM:i:1	MD:Z:56A18	YT:Z:UU	YA:i:1	YM:i:1	YR:i:1	YL:i:3
VH00745:80:AACKT2FM5:1:1404:32319:42120	0	tRNA-Trp-CCA-000109F	21	15	75M	*	0	0	GGGCTTATGGCGCAAAGGTAGCGCATTCGACTCCAGATCGAAAGGTGGAGAGTTCGTTTCCTTCTAAGTCCACCA	JJJJJFJJJJJFJJJJJJJJJJJJJJJJJJJJJJJJJJJJJJJJJJJJJJJJJJJJJJJJJJJJJJJJJJJJJJJ	AS:i:-6	XS:i:-24	XN:i:0	XM:i:1	XO:i:0	XG:i:0	NM:i:1	MD:Z:56A18	YT:Z:UU	YA:i:1	YM:i:1	YR:i:1	YL:i:3
VH00745:80:AACKT2FM5:1:1404:69016:42650	0	tRNA-Trp-CCA-000109F	21	32	75M	*	0	0	GGGCTTATGGCGCAAAGGTAGCGCATTCGACTCCAGATCGAAAGGTGGAGAGTTCGATTCCTTCTAAGTCCACCA	JJJJJJJJJJJJJJJJJJJJJJJJJJJJJJJJJJJJJJJJJJJJJJJJJJIJJJJJJFJJJJJJJJIJJJJJJJJ	AS:i:0	XS:i:-18	XN:i:0	XM:i:0	XO:i:0	XG:i:0	NM:i:0	MD:Z:75	YT:Z:UU	YA:i:1	YM:i:1	YR:i:1	YL:i:3
VH00745:80:AACKT2FM5:1:1404:36523:44051	0	tRNA-Trp-CCA-000109F	21	15	75M	*	0	0	GGGCTTATGGCGCAAAGGTAGCGCATTCGACTCCAGATCGAAAGGTGGAGAGTTCGTTTCCTTCTAAGTCCACCA	JJJJJJJJJJJJJJJIJJJJJJJJJJJJJJJJJJJJJJJJJJJJJJJJJJFJJIJJJJJJJJIJJJJJJJJJJJJ	AS:i:-6	XS:i:-24	XN:i:0	XM:i:1	XO:i:0	XG:i:0	NM:i:1	MD:Z:56A18	YT:Z:UU	YA:i:1	YM:i:1	YR:i:1	YL:i:3
VH00745:80:AACKT2FM5:1:1404:36485:44089	0	tRNA-Trp-CCA-000109F	21	15	75M	*	0	0	GGGCTTATGGCGCAAAGGTAGCGCATTCGACTCCAGATCGAAAGGTGGAGAGTTCGTTTCCTTCTAAGTCCACCA	JJJJJJJJJJJJJJJFJJJIJJJJJJJJJJJJJJJJJJJJJJJJJJJJJJFJJJJJJJJJJJJJJJJJJJJJJJJ	AS:i:-6	XS:i:-24	XN:i:0	XM:i:1	XO:i:0	XG:i:0	NM:i:1	MD:Z:56A18	YT:Z:UU	YA:i:1	YM:i:1	YR:i:1	YL:i:3
VH00745:80:AACKT2FM5:1:1404:37337:44486	0	tRNA-Trp-CCA-000109F	21	15	75M	*	0	0	GGGCTTATGGCGCAAAGGTAGCGCATTCGACTCCAGATCGAAAGGTGGAGAGTTCGTTTCCTTCTAAGTCCACCA	JJJJJIJJJJJJJJJIJJIJJJJJFJJJJJJJJJJJJJJJJJJJJJJJJJIJJJJJJJJJJJIJJJJJJJJJJJJ	AS:i:-6	XS:i:-24	XN:i:0	XM:i:1	XO:i:0	XG:i:0	NM:i:1	MD:Z:56A18	YT:Z:UU	YA:i:1	YM:i:1	YR:i:1	YL:i:3
VH00745:80:AACKT2FM5:1:1404:38511:45471	0	tRNA-Trp-CCA-000109F	21	15	75M	*	0	0	GGGCTTATGGCGCAAAGGTAGCGCATTCGACTCCAGATCGAAAGGTGGAGAGTTCGTTTCCTTCTAAGTCCACCA	JJJJJJJJJJJJJJJFJJJJJJJJJJJJJJJJJJJJIJJJJJJJJJJJJJIJJJJJJIJJJJJJJJIJJJJJJJJ	AS:i:-6	XS:i:-24	XN:i:0	XM:i:1	XO:i:0	XG:i:0	NM:i:1	MD:Z:56A18	YT:Z:UU	YA:i:1	YM:i:1	YR:i:1	YL:i:3
VH00745:80:AACKT2FM5:1:1404:37886:45603	0	tRNA-Trp-CCA-000109F	21	15	75M	*	0	0	GGGCTTATGGCGCAAAGGTAGCGCATTCGACTCCAGATCGAAAGGTGGAGAGTTCGTTTCCTTCTAAGTCCACCA	JJJJJFIJJJJJJJJFJJJJIJJJJJJJJJJIJJJJJJJJJJJJJJFJJJFJJJJJJJJJJJJJJJJJJJJJJJJ	AS:i:-6	XS:i:-24	XN:i:0	XM:i:1	XO:i:0	XG:i:0	NM:i:1	MD:Z:56A18	YT:Z:UU	YA:i:1	YM:i:1	YR:i:1	YL:i:3
VH00745:80:AACKT2FM5:1:1404:27832:46834	0	tRNA-Trp-CCA-000109F	21	15	75M	*	0	0	GGGCTTATCGCGCAAAGGTAGCGCATTCGACTCCAGATCGAAAGGTGGAGAGTTCGATTCCTTCTAAGTCCACCA	JJJJJIJJJJJJIJJJFJJJJJJJJJJJJJJJJJJJJJJJJJJJJJJJJJJJJJJJJJJJJJJJJJIJJJJJJJJ	AS:i:-6	XS:i:-24	XN:i:0	XM:i:1	XO:i:0	XG:i:0	NM:i:1	MD:Z:8G66	YT:Z:UU	YA:i:1	YM:i:1	YR:i:1	YL:i:3
VH00745:80:AACKT2FM5:1:1404:65627:50128	0	tRNA-Trp-CCA-000109F	21	32	75M	*	0	0	GGGCTTATGGCGCAAAGGTAGCGCATTCGACTCCAGATCGAAAGGTGGAGAGTTCGATTCCTTCTAAGTCCACCA	JJJJJIJJJJJJJJJIJJJJJJJJJJJJJJJJJJJJJJJJJJJJJJJJJJJJJJJJJJJJJJJJJJJJJJJJJJJ	AS:i:0	XS:i:-18	XN:i:0	XM:i:0	XO:i:0	XG:i:0	NM:i:0	MD:Z:75	YT:Z:UU	YA:i:1	YM:i:1	YR:i:1	YL:i:3
VH00745:80:AACKT2FM5:1:2101:32395:3726	0	tRNA-Trp-CCA-000109F	21	15	75M	*	0	0	GGGCTTATGGCGCAAAGGTAGCGCATTCGACTCCATATCGAAAGGTGGAGAGTTCGATTCCTTCTAAGTCCACCA	JJJJJJJJJJIJJJJIJJJJJJJJJJJJJJJJJJJJJJJJJJJJJJJJJJJJJJJJJJIJJJIJJJJJJJJJJJJ	AS:i:-6	XS:i:-24	XN:i:0	XM:i:1	XO:i:0	XG:i:0	NM:i:1	MD:Z:35G39	YT:Z:UU	YA:i:1	YM:i:1	YR:i:1	YL:i:3
VH00745:80:AACKT2FM5:1:2101:38606:10125	0	tRNA-Trp-CCA-000109F	21	32	75M	*	0	0	GGGCTTATGGCGCAAAGGTAGCGCATTCGACTCCAGATCGAAAGGTGGAGAGTTCGATTCCTTCTAAGTCCACCA	JJJJJJJJJJJJJJJIJJJJJJJJJJJJJJJJJJJJJJJJJJJJJJJJJJJJJJJJJJJJJJJJJJJJJJJJJJJ	AS:i:0	XS:i:-18	XN:i:0	XM:i:0	XO:i:0	XG:i:0	NM:i:0	MD:Z:75	YT:Z:UU	YA:i:1	YM:i:1	YR:i:1	YL:i:3
VH00745:80:AACKT2FM5:1:2101:73144:11185	0	tRNA-Trp-CCA-000109F	21	32	75M	*	0	0	GGGCTTATGGCGCAAAGGTAGCGCATTCGACTCCAGATCGAAAGGTGGAGAGTTCGATTCCTTCTAAGTCCACCA	JJJJJJJJJJJJJJJFJJJJJJJJJJJJJJJJJJJJJJJJJJJJJJJJJJFJJJJJJJJJJJJJJJJJJJJJJJJ	AS:i:0	XS:i:-18	XN:i:0	XM:i:0	XO:i:0	XG:i:0	NM:i:0	MD:Z:75	YT:Z:UU	YA:i:1	YM:i:1	YR:i:1	YL:i:3
VH00745:80:AACKT2FM5:1:2101:22113:14953	0	tRNA-Trp-CCA-000109F	21	15	75M	*	0	0	GGGCTTATGGCGCAAAGGTAGCGCATTCGACTCCAGATCGAAAGGTGGAGAGTTCGTTTCCTTCTAAGTCCACCA	JJJIJJJJJJJJJJJIJJJJJJJJJJJJJJJJJJJJJJJJJJJJJJJJJJJJJJJJJJJJJJJJJJJJJJJJJJJ	AS:i:-6	XS:i:-24	XN:i:0	XM:i:1	XO:i:0	XG:i:0	NM:i:1	MD:Z:56A18	YT:Z:UU	YA:i:1	YM:i:1	YR:i:1	YL:i:3
VH00745:80:AACKT2FM5:1:2101:59776:19288	0	tRNA-Trp-CCA-000109F	21	32	75M	*	0	0	GGGCTTATGGCGCAAAGGTAGCGCATTCGACTCCAGATCGAAAGGTGGAGAGTTCGATTCCTTCTAAGTCCACCA	JJJJJJJJJJJJJJJJJJJJJJJJJJJJJJJJJJJJJJJJJJJJJJJJJJJJJJJJJJJJJJJJJJJJJJJJJJJ	AS:i:0	XS:i:-18	XN:i:0	XM:i:0	XO:i:0	XG:i:0	NM:i:0	MD:Z:75	YT:Z:UU	YA:i:1	YM:i:1	YR:i:1	YL:i:3
VH00745:80:AACKT2FM5:1:2101:59681:19761	0	tRNA-Trp-CCA-000109F	21	32	75M	*	0	0	GGGCTTATGGCGCAAAGGTAGCGCATTCGACTCCAGATCGAAAGGTGGAGAGTTCGATTCCTTCTAAGTCCACCA	JJJFJJJJJJJJJJJIJJJJJJJJJJJJJJJIJJJJJJJJJJJJJJJJJJJJJJJJJJJJJJJJJJJJJJJJJJJ	AS:i:0	XS:i:-18	XN:i:0	XM:i:0	XO:i:0	XG:i:0	NM:i:0	MD:Z:75	YT:Z:UU	YA:i:1	YM:i:1	YR:i:1	YL:i:3
VH00745:80:AACKT2FM5:1:2101:59283:19667	0	tRNA-Trp-CCA-000109F	21	32	75M	*	0	0	GGGCTTATGGCGCAAAGGTAGCGCATTCGACTCCAGATCGAAAGGTGGAGAGTTCGATTCCTTCTAAGTCCACCA	JJJIJJJJJJJJJJJIJJJJJJJJJJJJJJJJJJJJJJJJJJJJJJJJJJJJJJJJJJJJJJJJJJJJJJJJJJJ	AS:i:0	XS:i:-18	XN:i:0	XM:i:0	XO:i:0	XG:i:0	NM:i:0	MD:Z:75	YT:Z:UU	YA:i:1	YM:i:1	YR:i:1	YL:i:3
VH00745:80:AACKT2FM5:1:2101:58337:20878	0	tRNA-Trp-CCA-000109F	21	32	75M	*	0	0	GGGCTTATGGCGCAAAGGTAGCGCATTCGACTCCAGATCGAAAGGTGGAGAGTTCGATTCCTTCTAAGTCCACCA	JJJIJJJJIFJJJJJJJJJJJJJJJJJJJJJJJJJJJJJJJJJJJJJJJJJJJJJJJJJJJJJJJJJJJJJJJJJ	AS:i:0	XS:i:-18	XN:i:0	XM:i:0	XO:i:0	XG:i:0	NM:i:0	MD:Z:75	YT:Z:UU	YA:i:1	YM:i:1	YR:i:1	YL:i:3
VH00745:80:AACKT2FM5:1:2101:31903:22166	0	tRNA-Trp-CCA-000109F	21	4	34M2D39M	*	0	0	GGGCTTATTGCGCAAAGGTAGCGCATTCGACTCCATCGAAAGGTGGAGAGTTCGATTCCTTCTAAGTCCACCA	JJJJJJJJJJJJJJJJJJJJJJJJJJJJJJJJJJJJJJJJJJJJJJJJJJJJJJJJJJJJJJJJJJJJJJJJJ	AS:i:-17	XS:i:-35	XN:i:0	XM:i:1	XO:i:1	XG:i:2	NM:i:3	MD:Z:8G25^AG39	YT:Z:UU	YA:i:1	YM:i:1	YR:i:1	YL:i:3
VH00745:80:AACKT2FM5:1:2101:6548:22374	0	tRNA-Trp-CCA-000109F	21	15	75M	*	0	0	GGGCTTATGGCGCAAAGGTAGCGCATTCGACTCCATATCGAAAGGTGGAGAGTTCGATTCCTTCTAAGTCCACCA	JJJJJJJJJJJJJJJIJJJJJJJJJJJJJJJJJJJJJJJJJJJJJJJJJJJJJJJJJJJJJJIJJJJJJJJJJJJ	AS:i:-6	XS:i:-24	XN:i:0	XM:i:1	XO:i:0	XG:i:0	NM:i:1	MD:Z:35G39	YT:Z:UU	YA:i:1	YM:i:1	YR:i:1	YL:i:3
VH00745:80:AACKT2FM5:1:2101:8934:23093	0	tRNA-Trp-CCA-000109F	21	15	75M	*	0	0	GGGCTTATGGCGCAAAGGTAGCGCATTCGACTCCATATCGAAAGGTGGAGAGTTCGATTCCTTCTAAGTCCACCA	JJJJJIJJJJJJJJJFJJJJJJJJJJJJJJJJJJJJJJJJJJJJJJJJJJJJJJJJJJJJJJJJJJJJJJJJJJJ	AS:i:-6	XS:i:-24	XN:i:0	XM:i:1	XO:i:0	XG:i:0	NM:i:1	MD:Z:35G39	YT:Z:UU	YA:i:1	YM:i:1	YR:i:1	YL:i:3
VH00745:80:AACKT2FM5:1:2101:62332:24154	0	tRNA-Trp-CCA-000109F	21	32	75M	*	0	0	GGGCTTATGGCGCAAAGGTAGCGCATTCGACTCCAGATCGAAAGGTGGAGAGTTCGATTCCTTCTAAGTCCACCA	JJJJJJJJJJJJJJJIJJJJJJJJJJJJJJJJJJJJJJJJJJJJJJJJJJJJJJJJJJJJJJJJJJIJJJJJJJJ	AS:i:0	XS:i:-18	XN:i:0	XM:i:0	XO:i:0	XG:i:0	NM:i:0	MD:Z:75	YT:Z:UU	YA:i:1	YM:i:1	YR:i:1	YL:i:3
VH00745:80:AACKT2FM5:1:2101:69944:27069	0	tRNA-Trp-CCA-000109F	21	32	75M	*	0	0	GGGCTTATGGCGCAAAGGTAGCGCATTCGACTCCAGATCGAAAGGTGGAGAGTTCGATTCCTTCTAAGTCCACCA	JFJJJIFJIJIJJJJFJJIJIFJFJJJJI0JFJIJJFJJJIJJJJJJJJJIIJJJFJJJJJJIIIJFIJIJJIJJ	AS:i:0	XS:i:-18	XN:i:0	XM:i:0	XO:i:0	XG:i:0	NM:i:0	MD:Z:75	YT:Z:UU	YA:i:1	YM:i:1	YR:i:1	YL:i:3
VH00745:80:AACKT2FM5:1:2101:63355:27448	0	tRNA-Trp-CCA-000109F	21	32	75M	*	0	0	GGGCTTATGGCGCAAAGGTAGCGCATTCGACTCCAGATCGAAAGGTGGAGAGTTCGATTCCTTCTAAGTCCACCA	JJJJJIJJJJJJJJJJJJJJJJJJJJJJJJJJJJJJJJJJJJJJJJJJJJJJJJJJJJJJJJJJJJJJJJJJJJJ	AS:i:0	XS:i:-18	XN:i:0	XM:i:0	XO:i:0	XG:i:0	NM:i:0	MD:Z:75	YT:Z:UU	YA:i:1	YM:i:1	YR:i:1	YL:i:3
VH00745:80:AACKT2FM5:1:2101:54587:27618	0	tRNA-Trp-CCA-000109F	21	15	75M	*	0	0	GGGCTTATAGCGCAAAGGTAGCGCATTCGACTCCAGATCGAAAGGTGGAGAGTTCGATTCCTTCTAAGTCCACCA	JJJJJFJJJJJJJJJIJIJJJJJJJJJJJJJJJIJJJJJJJJJJJJJJJJJJJJJJJJJJJJJJJJJJJJJJJJJ	AS:i:-6	XS:i:-24	XN:i:0	XM:i:1	XO:i:0	XG:i:0	NM:i:1	MD:Z:8G66	YT:Z:UU	YA:i:1	YM:i:1	YR:i:1	YL:i:3
VH00745:80:AACKT2FM5:1:2101:65627:30780	0	tRNA-Trp-CCA-000109F	21	4	6M1D1M1D66M	*	0	0	GGGCTTTGCGCAAAGGTAGCGCATTCGACTCCAGATCGAAAGGTGGAGAGTTCGTTTCCTTCTAAGTCCACCA	JJJJJJJJJJJIJJJJJJJJJJJJJJJJJJJJJJJJJJJJJJJJJJJJJJJJJJJJJJJJJJJJJJJIJJJJJ	AS:i:-22	XS:i:-40	XN:i:0	XM:i:1	XO:i:2	XG:i:2	NM:i:3	MD:Z:6^A1^G47A18	YT:Z:UU	YA:i:1	YM:i:1	YR:i:1	YL:i:3
VH00745:80:AACKT2FM5:1:2101:59246:34888	0	tRNA-Trp-CCA-000109F	21	15	8M1D66M	*	0	0	GGGCTTATGCGCAAAGGTAGCGCATTCGACTCCAGATCGAAAGGTGGAGAGTTCGATTCCTTCTAAGTCCACCA	JJJJJJJJJJJJJJJJJJJJJJJJJJJJJJJJJJJJJJJJJJJJJJJJJJJJJJJJJJJJJJJJJJJJJJJJJJ	AS:i:-8	XS:i:-26	XN:i:0	XM:i:0	XO:i:1	XG:i:1	NM:i:1	MD:Z:8^G66	YT:Z:UU	YA:i:1	YM:i:1	YR:i:1	YL:i:3
VH00745:80:AACKT2FM5:1:2101:58943:35532	0	tRNA-Trp-CCA-000109F	21	15	8M1D66M	*	0	0	GGGCTTATGCGCAAAGGTAGCGCATTCGACTCCAGATCGAAAGGTGGAGAGTTCGATTCCTTCTAAGTCCACCA	JJJJJJJJJJJJJJJJJJJJJJJJJJJJJJJJJJJJJJJJJJJJJJJJJJJJJJJJJJJJJJJJJJJJJJJJJJ	AS:i:-8	XS:i:-26	XN:i:0	XM:i:0	XO:i:1	XG:i:1	NM:i:1	MD:Z:8^G66	YT:Z:UU	YA:i:1	YM:i:1	YR:i:1	YL:i:3
VH00745:80:AACKT2FM5:1:2101:47373:45319	0	tRNA-Trp-CCA-000109F	21	15	75M	*	0	0	GGGCTTATTGCGCAAAGGTAGCGCATTCGACTCCAGATCGAAAGGTGGAGAGTTCGATTCCTTCTAAGTCCACCA	JJJJJJJJJJJJJJJJJJJJJJJJJJJJJJJJJJJJJJJJJJJJJJJJJJIJJJJJJJJJJJJJJJJJJJJJJJJ	AS:i:-6	XS:i:-24	XN:i:0	XM:i:1	XO:i:0	XG:i:0	NM:i:1	MD:Z:8G66	YT:Z:UU	YA:i:1	YM:i:1	YR:i:1	YL:i:3
VH00745:80:AACKT2FM5:1:2101:61025:47686	0	tRNA-Trp-CCA-000109F	21	14	7M2D66M	*	0	0	GGGCTTAGCGCAAAGGTAGCGCATTCGACTCCAGATCGAAAGGTGGAGAGTTCGATTCCTTCTAAGTCCACCA	JJJJJJJJJJJJJJJJJJJJJJJJJJJJJJJJJJJJJJJJJJJJJJJJJJJJJJJJJJJJJJFJJJJJJJJJJ	AS:i:-11	XS:i:-29	XN:i:0	XM:i:0	XO:i:1	XG:i:2	NM:i:2	MD:Z:7^TG66	YT:Z:UU	YA:i:1	YM:i:1	YR:i:1	YL:i:3
VH00745:80:AACKT2FM5:1:2101:56973:48898	0	tRNA-Trp-CCA-000109F	21	4	6M3D66M	*	0	0	GGGCTTGCGCAAAGGTAGCGCATTCGACTCCAGATCGAAAGGTGGAGAGTTCGATTCCTTCTAAGTCCACCA	JJJIJJJJJJJJFJJJJJJJJJJJJJJJJJJJJJJJJJJJJJJJJJJJJJJJJJJJJJJJJJJJJJIJJJJJ	AS:i:-14	XS:i:-32	XN:i:0	XM:i:0	XO:i:1	XG:i:3	NM:i:3	MD:Z:6^ATG66	YT:Z:UU	YA:i:1	YM:i:1	YR:i:1	YL:i:3
VH00745:80:AACKT2FM5:1:2101:68145:51548	0	tRNA-Trp-CCA-000109F	21	32	75M	*	0	0	GGGCTTATGGCGCAAAGGTAGCGCATTCGACTCCAGATCGAAAGGTGGAGAGTTCGATTCCTTCTAAGTCCACCA	JJJJJJJJJJJJJJJIJJJJJJJJJJJJJJJJJJJJJJJJJJJJJJJJJJJJJJJJJJJJJJJJJJJJJJJJJJJ	AS:i:0	XS:i:-18	XN:i:0	XM:i:0	XO:i:0	XG:i:0	NM:i:0	MD:Z:75	YT:Z:UU	YA:i:1	YM:i:1	YR:i:1	YL:i:3
VH00745:80:AACKT2FM5:1:2101:22340:51794	0	tRNA-Trp-CCA-000109F	21	4	6M3D66M	*	0	0	GGGCTTGCGCAAAGGTAGCGCATTCGACTCCAGATCGAAAGGTGGAGAGTTCGATTCCTTCTAAGTCCACCA	JJIJJJJIJJJJIJJJJJJJJIJJJJJJJJJJJJJJJJJJJJJJJJJJJJJJJJJJJJJJJJJJJJIJJJJJ	AS:i:-14	XS:i:-32	XN:i:0	XM:i:0	XO:i:1	XG:i:3	NM:i:3	MD:Z:6^ATG66	YT:Z:UU	YA:i:1	YM:i:1	YR:i:1	YL:i:3
VH00745:80:AACKT2FM5:1:2101:67615:51889	0	tRNA-Trp-CCA-000109F	21	15	75M	*	0	0	GGGCTTATGGCGCAAAGGTAGCGCATTCGACTCCACATCGAAAGGTGGAGAGTTCGATTCCTTCTAAGTCCACCA	IJJFJJJJJIFIJJJFJJJJJJJJJJJJIIJJJJJJJJJJJJJJJJJJJJJJJJJJJJJIJJJJIJFJJJJJJJJ	AS:i:-6	XS:i:-24	XN:i:0	XM:i:1	XO:i:0	XG:i:0	NM:i:1	MD:Z:35G39	YT:Z:UU	YA:i:1	YM:i:1	YR:i:1	YL:i:3
VH00745:80:AACKT2FM5:1:2101:68524:51927	0	tRNA-Trp-CCA-000109F	21	32	75M	*	0	0	GGGCTTATGGCGCAAAGGTAGCGCATTCGACTCCAGATCGAAAGGTGGAGAGTTCGATTCCTTCTAAGTCCACCA	JJJJJJJJJJJIJJJIJJJJJJJJJJJJJJJJJJJJJJJJJJJJJJJJJJJJJJJJJJJJJJJJJJJJJJJJJJJ	AS:i:0	XS:i:-18	XN:i:0	XM:i:0	XO:i:0	XG:i:0	NM:i:0	MD:Z:75	YT:Z:UU	YA:i:1	YM:i:1	YR:i:1	YL:i:3
VH00745:80:AACKT2FM5:1:2101:31978:52532	0	tRNA-Trp-CCA-000109F	21	3	6M3D66M	*	0	0	GGGCTTGCGCAAAGGTAGCGCATTCGACTCCAGATCGAAAGGTGGAGAGTTCGATTCCTTCTAAGTCAACCA	JJJJJIJJJJJJIJJJJJJJJJJJJJJJJJJJJJJJJJJJJJJJJJJIJJJJJJJJJJJJJJJJJJJ7JJJJ	AS:i:-20	XS:i:-34	XN:i:0	XM:i:1	XO:i:1	XG:i:3	NM:i:4	MD:Z:6^ATG61C4	YT:Z:UU	YA:i:1	YM:i:1	YR:i:1	YL:i:3
VH00745:80:AACKT2FM5:1:2101:32509:52608	0	tRNA-Trp-CCA-000109F	21	4	6M3D66M	*	0	0	GGGCTTGCGCAAAGGTAGCGCATTCGACTCCAGATCGAAAGGTGGAGAGTTCGATTCCTTCTAAGTCCACCA	JJJJJJJJJJJJIJJJJJJJJJJJJJJJJJJJJJJJJJJJJJJJJJJJJJJJJJJJJJJIJJJJJJJJJJJJ	AS:i:-14	XS:i:-32	XN:i:0	XM:i:0	XO:i:1	XG:i:3	NM:i:3	MD:Z:6^ATG66	YT:Z:UU	YA:i:1	YM:i:1	YR:i:1	YL:i:3
VH00745:80:AACKT2FM5:1:2101:32528:52627	0	tRNA-Trp-CCA-000109F	21	4	6M3D66M	*	0	0	GGGCTTGCGCAAAGGTAGCGCATTCGACTCCAGATCGAAAGGTGGAGAGTTCGATTCCTTCTAAGTCCACCA	JJJJJJJJJJJJJJJJJIJJJJJJJJJJJJJJJJJJJJJJJJJJJJJJJJJJJJJJJJJJJJJJJJJJIJJJ	AS:i:-14	XS:i:-32	XN:i:0	XM:i:0	XO:i:1	XG:i:3	NM:i:3	MD:Z:6^ATG66	YT:Z:UU	YA:i:1	YM:i:1	YR:i:1	YL:i:3
VH00745:80:AACKT2FM5:1:2101:32641:52854	0	tRNA-Trp-CCA-000109F	21	4	6M3D66M	*	0	0	GGGCTTGCGCAAAGGTAGCGCATTCGACTCCAGATCGAAAGGTGGAGAGTTCGATTCCTTCTAAGTCCACCA	IJJJJJJJJJJJJJIJJJJJJJJJJJJJJJJJJJJJJJJJJJJJJJJJJJJJJJJJJJJJJJJJJJJJJJJJ	AS:i:-14	XS:i:-32	XN:i:0	XM:i:0	XO:i:1	XG:i:3	NM:i:3	MD:Z:6^ATG66	YT:Z:UU	YA:i:1	YM:i:1	YR:i:1	YL:i:3
VH00745:80:AACKT2FM5:1:2102:48282:1549	0	tRNA-Trp-CCA-000109F	21	15	75M	*	0	0	GGGCTTATGGCGCAAAGGTAGCGCATTCGACTCCATATCGAAAGGTGGAGAGTTCGATTCCTTCTAAGTCCACCA	JJJFJFJJJJJJJJJIJJJJJJJJJJJJJJJJJJJJJJJJJJJJJJJJJJJJJJJJJJJJJJJJJJJJJJJJJJJ	AS:i:-6	XS:i:-24	XN:i:0	XM:i:1	XO:i:0	XG:i:0	NM:i:1	MD:Z:35G39	YT:Z:UU	YA:i:1	YM:i:1	YR:i:1	YL:i:3
VH00745:80:AACKT2FM5:1:2102:43832:6831	0	tRNA-Trp-CCA-000109F	21	4	6M3D66M	*	0	0	GGGCTTGCGCAAAGGTAGCGCATTCGACTCCAGATCGAAAGGTGGAGAGTTCGATTCCTTCTAAGTCCACCA	JJJJJJJJJJJJIJJJJJJJJJJJJJJJJJJJJJJJJJJJJJJJJJJJJJJJJJJJJJJJJJJJJJJJJJJJ	AS:i:-14	XS:i:-32	XN:i:0	XM:i:0	XO:i:1	XG:i:3	NM:i:3	MD:Z:6^ATG66	YT:Z:UU	YA:i:1	YM:i:1	YR:i:1	YL:i:3
VH00745:80:AACKT2FM5:1:2102:41219:10542	0	tRNA-Trp-CCA-000109F	21	4	6M3D66M	*	0	0	GGGCTTGCGCAAAGGTAGCGCATTCGACTCCAGATCGAAAGGTGGAGAGTTCGATTCCTTCTAAGTCCACCA	JJJJJJJJJJJJJJJFJJJJJJJJJJJJJJJJJJJJJJJJJJJJJJJJJJJJJJJJJJJIJJJJJJJJJJJJ	AS:i:-14	XS:i:-32	XN:i:0	XM:i:0	XO:i:1	XG:i:3	NM:i:3	MD:Z:6^ATG66	YT:Z:UU	YA:i:1	YM:i:1	YR:i:1	YL:i:3
VH00745:80:AACKT2FM5:1:2102:73315:17035	0	tRNA-Trp-CCA-000109F	21	32	75M	*	0	0	GGGCTTATGGCGCAAAGGTAGCGCATTCGACTCCAGATCGAAAGGTGGAGAGTTCGATTCCTTCTAAGTCCACCA	JJJJJIJJJJJJJJJJJJJJJJJJJJJJJJJJJJJJJJJJJJJJJJJJJJJJJJJJJJJJJJJJJJJJJJJJJJJ	AS:i:0	XS:i:-18	XN:i:0	XM:i:0	XO:i:0	XG:i:0	NM:i:0	MD:Z:75	YT:Z:UU	YA:i:1	YM:i:1	YR:i:1	YL:i:3
VH00745:80:AACKT2FM5:1:2102:73542:16960	0	tRNA-Trp-CCA-000109F	21	32	75M	*	0	0	GGGCTTATGGCGCAAAGGTAGCGCATTCGACTCCAGATCGAAAGGTGGAGAGTTCGATTCCTTCTAAGTCCACCA	JJJJJJJJJJJJJJJIJJJJJJJJJJJJJJJJJJJJJJJJJJJJJJJJJJJJJJJJJJJJJJJJJJJJJJJJJJJ	AS:i:0	XS:i:-18	XN:i:0	XM:i:0	XO:i:0	XG:i:0	NM:i:0	MD:Z:75	YT:Z:UU	YA:i:1	YM:i:1	YR:i:1	YL:i:3
VH00745:80:AACKT2FM5:1:2102:76269:20140	0	tRNA-Trp-CCA-000109F	21	32	75M	*	0	0	GGGCTTATGGCGCAAAGGTAGCGCATTCGACTCCAGATCGAAAGGTGGAGAGTTCGATTCCTTCTAAGTCCACCA	JJJJJJJJJJJJJJJJJJJJJJJJJJJJJJJJJJJJJJJJJJJJJJJJJJIJJJJJJJJJJJJJJJJJJJJJJJJ	AS:i:0	XS:i:-18	XN:i:0	XM:i:0	XO:i:0	XG:i:0	NM:i:0	MD:Z:75	YT:Z:UU	YA:i:1	YM:i:1	YR:i:1	YL:i:3
VH00745:80:AACKT2FM5:1:2102:76269:20178	0	tRNA-Trp-CCA-000109F	21	7	75M	*	0	0	GGGCTTATGGCGCAAAGGTAGCGCATTCGACTCCAGATCGAAAGGTGGAGAGTTCGATTCCTTCTAAGTCCTCCA	JJJJJJJJJJJJJJJIJJJJJJJJJIJJJJJJJJJJJJJJJJJJJJJJJJJJJJJJJJJJJJJJJJJJJJJIJJJ	AS:i:-6	XS:i:-14	XN:i:0	XM:i:1	XO:i:0	XG:i:0	NM:i:1	MD:Z:71A3	YT:Z:UU	YA:i:1	YM:i:1	YR:i:1	YL:i:3
VH00745:80:AACKT2FM5:1:2102:75341:20273	0	tRNA-Trp-CCA-000109F	21	32	75M	*	0	0	GGGCTTATGGCGCAAAGGTAGCGCATTCGACTCCAGATCGAAAGGTGGAGAGTTCGATTCCTTCTAAGTCCACCA	JJJJJJJJJJJJJJJJJJJJJJJJJJJJJJJJJJJJJJJJJJJJJJJJJJJJJJJJJJJJJJJJJJIJJJJJJJJ	AS:i:0	XS:i:-18	XN:i:0	XM:i:0	XO:i:0	XG:i:0	NM:i:0	MD:Z:75	YT:Z:UU	YA:i:1	YM:i:1	YR:i:1	YL:i:3
VH00745:80:AACKT2FM5:1:2102:76628:20273	0	tRNA-Trp-CCA-000109F	21	32	75M	*	0	0	GGGCTTATGGCGCAAAGGTAGCGCATTCGACTCCAGATCGAAAGGTGGAGAGTTCGATTCCTTCTAAGTCCACCA	JJJJJJJJJJJJJJJJJJJJJJJJJJJJJJJJJJJJJJJJJJJJJJJJJJFJJJJJJJJJJJJJJJJJJJJJJJJ	AS:i:0	XS:i:-18	XN:i:0	XM:i:0	XO:i:0	XG:i:0	NM:i:0	MD:Z:75	YT:Z:UU	YA:i:1	YM:i:1	YR:i:1	YL:i:3
VH00745:80:AACKT2FM5:1:2102:51331:22052	0	tRNA-Trp-CCA-000109F	21	4	6M3D66M	*	0	0	GGGCTTGCGCAAAGGTAGCGCATTCGACTCCAGATCGAAAGGTGGAGAGTTCGATTCCTTCTAAGTCCACCA	JJJJJJJJJJJJFJJJIJJJJJJJJJJJJJJJJJJJJJJJJJJJJJJJJJJJJJJJJJJJJJJJJJJJJJJJ	AS:i:-14	XS:i:-32	XN:i:0	XM:i:0	XO:i:1	XG:i:3	NM:i:3	MD:Z:6^ATG66	YT:Z:UU	YA:i:1	YM:i:1	YR:i:1	YL:i:3
VH00745:80:AACKT2FM5:1:2102:44438:24248	0	tRNA-Trp-CCA-000109F	21	32	75M	*	0	0	GGGCTTATGGCGCAAAGGTAGCGCATTCGACTCCAGATCGAAAGGTGGAGAGTTCGATTCCTTCTAAGTCCACCA	JJJJJJJJJJJJJJJIJJIIJJJJJJJJJJJJJJJJJJJJJJJJJJJJJJJJJJJJJJJJJJJJJJIJJJJJJJJ	AS:i:0	XS:i:-18	XN:i:0	XM:i:0	XO:i:0	XG:i:0	NM:i:0	MD:Z:75	YT:Z:UU	YA:i:1	YM:i:1	YR:i:1	YL:i:3
VH00745:80:AACKT2FM5:1:2102:39382:24532	0	tRNA-Trp-CCA-000109F	21	15	75M	*	0	0	GGGCTTATGGCGCAAAGGTAGCGCATTCGACTCCAGATCGAAAGGTGGAGAGTTCGTTTCCTTCTAAGTCCACCA	JJJJJJJJJJJJJJJJJJJJJJJJJJJJJJJJJJJJIJJJJJJJJJJJJJJJJJJJJJJJJJJJJJJJJJJJJJJ	AS:i:-6	XS:i:-24	XN:i:0	XM:i:1	XO:i:0	XG:i:0	NM:i:1	MD:Z:56A18	YT:Z:UU	YA:i:1	YM:i:1	YR:i:1	YL:i:3
VH00745:80:AACKT2FM5:1:2102:16432:24911	0	tRNA-Trp-CCA-000109F	21	32	75M	*	0	0	GGGCTTATGGCGCAAAGGTAGCGCATTCGACTCCAGATCGAAAGGTGGAGAGTTCGATTCCTTCTAAGTCCACCA	JJJJJJJJJJJJJJJJJIJJJJJJJJJJJJJJJJJJJJJJJJJJJJJJJJJJJJJJJJJJJJJJJJJJJJJJJJJ	AS:i:0	XS:i:-18	XN:i:0	XM:i:0	XO:i:0	XG:i:0	NM:i:0	MD:Z:75	YT:Z:UU	YA:i:1	YM:i:1	YR:i:1	YL:i:3
VH00745:80:AACKT2FM5:1:2102:34194:26690	0	tRNA-Trp-CCA-000109F	21	4	31M5D39M	*	0	0	GGGCTTATGGCGCAAAGGTAGCGCATTCGACATCGAAAGGTGGAGAGTTCGATTCCTTCTAAGTCCACCA	JJJJJJJJJJJJJJJJJJJJJJJJJJJJJJJJJJJJJJJJJJJJJJJJJJJJJJJJJJJJJJJJJJJJJJ	AS:i:-20	XS:i:-38	XN:i:0	XM:i:0	XO:i:1	XG:i:5	NM:i:5	MD:Z:31^TCCAG39	YT:Z:UU	YA:i:1	YM:i:1	YR:i:1	YL:i:3
VH00745:80:AACKT2FM5:1:2102:69168:29171	0	tRNA-Trp-CCA-000109F	21	15	75M	*	0	0	GGGCTTATGGCGCAAAGGTAGCGCATTCGACTCCAGATCGAAAGGTGGAGAGTTCGTTTCCTTCTAAGTCCACCA	IJJJJIJJJFJJJJJJJJJJJJJJFJJJJJJJJJJJJJJJJJJJJJJJJJJJJJJJJJJJJJJJJJIJJJJJJJJ	AS:i:-6	XS:i:-24	XN:i:0	XM:i:1	XO:i:0	XG:i:0	NM:i:1	MD:Z:56A18	YT:Z:UU	YA:i:1	YM:i:1	YR:i:1	YL:i:3
VH00745:80:AACKT2FM5:1:2102:32509:30837	0	tRNA-Trp-CCA-000109F	21	15	75M	*	0	0	GGGCTTATGGCGCAAAGGTAGCGCATTCGACTCCAGATCGAAAGGTGGAGAGTTCGTTTCCTTCTAAGTCCACCA	JJJJJJJJJJJJJJJIJJJJJJJJJJJJJJJJJJJJJJJJJJJJJJJJJJIJJJJJJJJJJJJJJJJJJJJJJJJ	AS:i:-6	XS:i:-24	XN:i:0	XM:i:1	XO:i:0	XG:i:0	NM:i:1	MD:Z:56A18	YT:Z:UU	YA:i:1	YM:i:1	YR:i:1	YL:i:3
VH00745:80:AACKT2FM5:1:2102:33777:30855	0	tRNA-Trp-CCA-000109F	21	15	75M	*	0	0	GGGCTTATGGCGCAAAGGTAGCGCATTCGACTCCAGATCGAAAGGTGGAGAGTTCGTTTCCTTCTAAGTCCACCA	JJJJJJJJJJJJJJJJJJJJJJJJJJJJJJJJJJJJJJJJJJJJJJJJJJIJJJJJJJJJJJJJJJJJJJJJJJJ	AS:i:-6	XS:i:-24	XN:i:0	XM:i:1	XO:i:0	XG:i:0	NM:i:1	MD:Z:56A18	YT:Z:UU	YA:i:1	YM:i:1	YR:i:1	YL:i:3
VH00745:80:AACKT2FM5:1:2102:75227:31594	0	tRNA-Trp-CCA-000109F	21	4	6M3D66M	*	0	0	GGGCTTGCGCAAAGGTAGCGCATTCGACTCCAGATCGAAAGGTGGAGAGTTCGATTCCTTCTAAGTCCACCA	JJJJJJJJJJJJJJJIJJJJJJJJJJJJJJJJJJJJJJJJJJJJJJJJJJJJJJJJJJJJJJJJJJJJJJJJ	AS:i:-14	XS:i:-32	XN:i:0	XM:i:0	XO:i:1	XG:i:3	NM:i:3	MD:Z:6^ATG66	YT:Z:UU	YA:i:1	YM:i:1	YR:i:1	YL:i:3
VH00745:80:AACKT2FM5:1:2102:11774:32711	0	tRNA-Trp-CCA-000109F	21	32	75M	*	0	0	GGGCTTATGGCGCAAAGGTAGCGCATTCGACTCCAGATCGAAAGGTGGAGAGTTCGATTCCTTCTAAGTCCACCA	JJJJJJJJJJJJJJJJJJJJJJJJJJJJJJJJJJJJJJJJJJJJJJJJJJIJJJJJJJJJJJFJJJJJJJJJJJJ	AS:i:0	XS:i:-18	XN:i:0	XM:i:0	XO:i:0	XG:i:0	NM:i:0	MD:Z:75	YT:Z:UU	YA:i:1	YM:i:1	YR:i:1	YL:i:3
VH00745:80:AACKT2FM5:1:2102:11415:33487	0	tRNA-Trp-CCA-000109F	21	32	75M	*	0	0	GGGCTTATGGCGCAAAGGTAGCGCATTCGACTCCAGATCGAAAGGTGGAGAGTTCGATTCCTTCTAAGTCCACCA	JJJJJJJJJJJJJJJJJJJJJJJJJJJJJJJJJJJJJJJJJJJJJJJJJJFJJJJJIJJJJJJJJJJJJJJJJJJ	AS:i:0	XS:i:-18	XN:i:0	XM:i:0	XO:i:0	XG:i:0	NM:i:0	MD:Z:75	YT:Z:UU	YA:i:1	YM:i:1	YR:i:1	YL:i:3
VH00745:80:AACKT2FM5:1:2102:11699:33620	0	tRNA-Trp-CCA-000109F	21	32	75M	*	0	0	GGGCTTATGGCGCAAAGGTAGCGCATTCGACTCCAGATCGAAAGGTGGAGAGTTCGATTCCTTCTAAGTCCACCA	JJJJJJJJJJJJJJJIJJJJJJJJJJJJJJJJJJJJJJJJJJJJJJJJJJJJJJJJJJJJJJJJJJJJJJJJJJJ	AS:i:0	XS:i:-18	XN:i:0	XM:i:0	XO:i:0	XG:i:0	NM:i:0	MD:Z:75	YT:Z:UU	YA:i:1	YM:i:1	YR:i:1	YL:i:3
VH00745:80:AACKT2FM5:1:2102:11869:33828	0	tRNA-Trp-CCA-000109F	21	32	75M	*	0	0	GGGCTTATGGCGCAAAGGTAGCGCATTCGACTCCAGATCGAAAGGTGGAGAGTTCGATTCCTTCTAAGTCCACCA	JJJJJIJJJJJJJJJIJJJJJJJJJJJJJJJJJJJJJJJJJJJJJJJJJJJJJJJJJJJJJJIJJJJJJJJJJJJ	AS:i:0	XS:i:-18	XN:i:0	XM:i:0	XO:i:0	XG:i:0	NM:i:0	MD:Z:75	YT:Z:UU	YA:i:1	YM:i:1	YR:i:1	YL:i:3
VH00745:80:AACKT2FM5:1:2102:14993:35740	0	tRNA-Trp-CCA-000109F	21	32	75M	*	0	0	GGGCTTATGGCGCAAAGGTAGCGCATTCGACTCCAGATCGAAAGGTGGAGAGTTCGATTCCTTCTAAGTCCACCA	JJJJJJJJJJJJJJJJJJJJJJJJJJJJJJJJJJJJJJJJJJJJJJJJJJJJJJJJJJJJJJJJJJJJJJJJJJJ	AS:i:0	XS:i:-18	XN:i:0	XM:i:0	XO:i:0	XG:i:0	NM:i:0	MD:Z:75	YT:Z:UU	YA:i:1	YM:i:1	YR:i:1	YL:i:3
VH00745:80:AACKT2FM5:1:2102:19481:37084	0	tRNA-Trp-CCA-000109F	21	4	31M5D39M	*	0	0	GGGCTTATGGCGCAAAGGTAGCGCATTCGACATCGAAAGGTGGAGAGTTCGATTCCTTCTAAGTCCACCA	JJJJJJJJJJJJJJJIJJJJJJJJJJJJJJJJJJJJJJJJJJJJJJJJJJJJJJJJJIJJJJJJJJJJJJ	AS:i:-20	XS:i:-38	XN:i:0	XM:i:0	XO:i:1	XG:i:5	NM:i:5	MD:Z:31^TCCAG39	YT:Z:UU	YA:i:1	YM:i:1	YR:i:1	YL:i:3
VH00745:80:AACKT2FM5:1:2102:17587:41135	0	tRNA-Trp-CCA-000109F	21	4	31M5D39M	*	0	0	GGGCTTATGGCGCAAAGGTAGCGCATTCGACATCGAAAGGTGGAGAGTTCGATTCCTTCTAAGTCCACCA	JJJJJJJJJJJJJJJJJJJJJJJJJJJJJJJJJJJJJJJJJJJJJJJJJJJJJJJJJJJJJJJJJJJJJJ	AS:i:-20	XS:i:-38	XN:i:0	XM:i:0	XO:i:1	XG:i:5	NM:i:5	MD:Z:31^TCCAG39	YT:Z:UU	YA:i:1	YM:i:1	YR:i:1	YL:i:3
VH00745:80:AACKT2FM5:1:2102:62900:41344	0	tRNA-Trp-CCA-000109F	21	15	75M	*	0	0	GGGCTTATGGCGCAAAGGTAGCGCATTCGACTCCAGATCGAAAGGTGGAGAGTTCGTTTCCTTCTAAGTCCACCA	JJJJJJJJJJJJJJJJJJJJJJJJJJJJJJJJJJJJJJJJJJJJJJJJJJJJJJJJJJJJJJJJJJJJJJJJJJJ	AS:i:-6	XS:i:-24	XN:i:0	XM:i:1	XO:i:0	XG:i:0	NM:i:1	MD:Z:56A18	YT:Z:UU	YA:i:1	YM:i:1	YR:i:1	YL:i:3
VH00745:80:AACKT2FM5:1:2102:16546:41836	0	tRNA-Trp-CCA-000109F	21	4	31M5D39M	*	0	0	GGGCTTATGGCGCAAAGGTAGCGCATTCGACATCGAAAGGTGGAGAGTTCGATTCCTTCTAAGTCCACCA	JJJJJJJJJJJJJJJFJJJJJJJJJJJJJJJJJJJJJJJJJJJJJJJJJJJJJJJJJJJJJJJJJJJJJJ	AS:i:-20	XS:i:-38	XN:i:0	XM:i:0	XO:i:1	XG:i:5	NM:i:5	MD:Z:31^TCCAG39	YT:Z:UU	YA:i:1	YM:i:1	YR:i:1	YL:i:3
VH00745:80:AACKT2FM5:1:2102:41465:47440	0	tRNA-Trp-CCA-000109F	21	32	75M	*	0	0	GGGCTTATGGCGCAAAGGTAGCGCATTCGACTCCAGATCGAAAGGTGGAGAGTTCGATTCCTTCTAAGTCCACCA	JJJJJJJJJJJJJJJJJJJJJJJJJJJJJJJJJJJJJJJJJJJJJJJJJJJJJJJJJJJJJJJJJJJJJJJJJJJ	AS:i:0	XS:i:-18	XN:i:0	XM:i:0	XO:i:0	XG:i:0	NM:i:0	MD:Z:75	YT:Z:UU	YA:i:1	YM:i:1	YR:i:1	YL:i:3
VH00745:80:AACKT2FM5:1:2102:44817:49844	0	tRNA-Trp-CCA-000109F	21	32	75M	*	0	0	GGGCTTATGGCGCAAAGGTAGCGCATTCGACTCCAGATCGAAAGGTGGAGAGTTCGATTCCTTCTAAGTCCACCA	JJJJJJJJJJJJJJJIJJJJJJJJJJJJJJJJJJJJJJJJJJJJJJJJJJJJJJJJJJJJJJJJJJJJJJJJJJJ	AS:i:0	XS:i:-18	XN:i:0	XM:i:0	XO:i:0	XG:i:0	NM:i:0	MD:Z:75	YT:Z:UU	YA:i:1	YM:i:1	YR:i:1	YL:i:3
VH00745:80:AACKT2FM5:1:2102:29252:49920	0	tRNA-Trp-CCA-000109F	21	32	75M	*	0	0	GGGCTTATGGCGCAAAGGTAGCGCATTCGACTCCAGATCGAAAGGTGGAGAGTTCGATTCCTTCTAAGTCCACCA	JJJJJJJJJJJJJJJJJJJJJJJJJJJJJJJJJJJJJJJJJJJJJJJJJJJJJJJJJJJJJJJJJJJJJJJJJJJ	AS:i:0	XS:i:-18	XN:i:0	XM:i:0	XO:i:0	XG:i:0	NM:i:0	MD:Z:75	YT:Z:UU	YA:i:1	YM:i:1	YR:i:1	YL:i:3
VH00745:80:AACKT2FM5:1:2102:29612:50355	0	tRNA-Trp-CCA-000109F	21	32	75M	*	0	0	GGGCTTATGGCGCAAAGGTAGCGCATTCGACTCCAGATCGAAAGGTGGAGAGTTCGATTCCTTCTAAGTCCACCA	JJJJJIJJJJJJJJJJJJJJJJJJJJJJJJJJJJJJJJJJJJJJJJJJJJJJJJJJJJJJJJJJJJJJJJJJJJJ	AS:i:0	XS:i:-18	XN:i:0	XM:i:0	XO:i:0	XG:i:0	NM:i:0	MD:Z:75	YT:Z:UU	YA:i:1	YM:i:1	YR:i:1	YL:i:3
VH00745:80:AACKT2FM5:1:2102:48850:52854	0	tRNA-Trp-CCA-000109F	21	32	75M	*	0	0	GGGCTTATGGCGCAAAGGTAGCGCATTCGACTCCAGATCGAAAGGTGGAGAGTTCGATTCCTTCTAAGTCCACCA	JJJJJJJJJJJJJJJIJJJJJJJJJJJJJJJJJJJJJJJJJJJJJJJJJJJJJJJJJJJJJJJJJJJJJJJJJJJ	AS:i:0	XS:i:-18	XN:i:0	XM:i:0	XO:i:0	XG:i:0	NM:i:0	MD:Z:75	YT:Z:UU	YA:i:1	YM:i:1	YR:i:1	YL:i:3
VH00745:80:AACKT2FM5:1:2102:49001:52779	0	tRNA-Trp-CCA-000109F	21	32	75M	*	0	0	GGGCTTATGGCGCAAAGGTAGCGCATTCGACTCCAGATCGAAAGGTGGAGAGTTCGATTCCTTCTAAGTCCACCA	JJJJJJJJJJJJJJJJJJJJJJJJJJJJJJJJJJJJJJJJJJJJJJJJJJJJJJJJJJJJJJJJJJJJJJJJJJJ	AS:i:0	XS:i:-18	XN:i:0	XM:i:0	XO:i:0	XG:i:0	NM:i:0	MD:Z:75	YT:Z:UU	YA:i:1	YM:i:1	YR:i:1	YL:i:3
VH00745:80:AACKT2FM5:1:2102:46199:54066	0	tRNA-Trp-CCA-000109F	21	32	75M	*	0	0	GGGCTTATGGCGCAAAGGTAGCGCATTCGACTCCAGATCGAAAGGTGGAGAGTTCGATTCCTTCTAAGTCCACCA	JJJJJJFJJJJJJJJJJJIJJJJJJJJJJJJJJJJJJJJJJJJJJJJJJJJJJJJJJJJJJJJJJJJJJJJJJJJ	AS:i:0	XS:i:-18	XN:i:0	XM:i:0	XO:i:0	XG:i:0	NM:i:0	MD:Z:75	YT:Z:UU	YA:i:1	YM:i:1	YR:i:1	YL:i:3
VH00745:80:AACKT2FM5:1:2103:33910:1303	0	tRNA-Trp-CCA-000109F	21	4	6M3D66M	*	0	0	GGGCTTGCGCAAAGGTAGCGCATTCGACTCCACATCGAAAGGTGGAGAGTTCGATTCCTTCTAAGTCCACCA	JJJJJJJJJJJJJJJJJJJJJJJJJJJJJJJJJJJJJJJJJJJJJJJJJJJJJJJJJJJJJJJJJJJJJJJJ	AS:i:-20	XS:i:-38	XN:i:0	XM:i:1	XO:i:1	XG:i:3	NM:i:4	MD:Z:6^ATG26G39	YT:Z:UU	YA:i:1	YM:i:1	YR:i:1	YL:i:3
VH00745:80:AACKT2FM5:1:2103:44116:1700	0	tRNA-Trp-CCA-000109F	21	32	75M	*	0	0	GGGCTTATGGCGCAAAGGTAGCGCATTCGACTCCAGATCGAAAGGTGGAGAGTTCGATTCCTTCTAAGTCCACCA	JJJJJJJJJJJJJJJJJJJJJJJJJJJJJJJJJJJJJJJJJJJJJJJJJJIJJJJJJJJJJJJJJJJJJJJJJJJ	AS:i:0	XS:i:-18	XN:i:0	XM:i:0	XO:i:0	XG:i:0	NM:i:0	MD:Z:75	YT:Z:UU	YA:i:1	YM:i:1	YR:i:1	YL:i:3
VH00745:80:AACKT2FM5:1:2103:45707:1890	0	tRNA-Trp-CCA-000109F	21	15	75M	*	0	0	GGGCTTATTGCGCAAAGGTAGCGCATTCGACTCCAGATCGAAAGGTGGAGAGTTCGTTTCCTTCTAAGTCCACCA	JJJJJFJJIJJJIJJJIJJJIJJJJJJJJJJJJJJJIJJJJJJJJJJJJJJJJJJJJJJJJJJJJJJJJJJJJJJ	AS:i:-12	XS:i:-30	XN:i:0	XM:i:2	XO:i:0	XG:i:0	NM:i:2	MD:Z:8G47A18	YT:Z:UU	YA:i:1	YM:i:1	YR:i:1	YL:i:3
VH00745:80:AACKT2FM5:1:2103:34042:2723	0	tRNA-Trp-CCA-000109F	21	4	6M3D66M	*	0	0	GGGCTTGCGCAAAGGTAGCGCATTCGACTCCACATCGAAAGGTGGAGAGTTCGATTCCTTCTAAGTCCACCA	JJJJJJJJJJJJJJJIJJJJJJJJJJJJJJJJJJJJJJJJJJJJJJJJJJJJJJJJJJJJJJJJJJJJJJJJ	AS:i:-20	XS:i:-38	XN:i:0	XM:i:1	XO:i:1	XG:i:3	NM:i:4	MD:Z:6^ATG26G39	YT:Z:UU	YA:i:1	YM:i:1	YR:i:1	YL:i:3
VH00745:80:AACKT2FM5:1:2103:46313:4995	0	tRNA-Trp-CCA-000109F	21	15	75M	*	0	0	GGGCTTATTGCGCAAAGGTAGCGCATTCGACTCCAGATCGAAAGGTGGAGAGTTCGTTTCCTTCTAAGTCCACCA	JJJJJIJJJJJJJJJJJJJJJJJJJJJJJJJJJJJJJJJJJJJJJJJJJJJJJJJJJJJJJJJJJJJJJJJJJJJ	AS:i:-12	XS:i:-30	XN:i:0	XM:i:2	XO:i:0	XG:i:0	NM:i:2	MD:Z:8G47A18	YT:Z:UU	YA:i:1	YM:i:1	YR:i:1	YL:i:3
VH00745:80:AACKT2FM5:1:2103:46332:5051	0	tRNA-Trp-CCA-000109F	21	15	75M	*	0	0	GGGCTTATTGCGCAAAGGTAGCGCATTCGACTCCAGATCGAAAGGTGGAGAGTTCGTTTCCTTCTAAGTCCACCA	JJJJJIJJJJJJJJJIJJJJJJJJJJJJJJJJJJJJJJJJJJJJJJJJJJJJJJJJJJJJJJJJJJJJJJJJJJJ	AS:i:-12	XS:i:-30	XN:i:0	XM:i:2	XO:i:0	XG:i:0	NM:i:2	MD:Z:8G47A18	YT:Z:UU	YA:i:1	YM:i:1	YR:i:1	YL:i:3
VH00745:80:AACKT2FM5:1:2103:56348:5222	0	tRNA-Trp-CCA-000109F	21	4	6M3D66M	*	0	0	GGGCTTGCGCAAAGGTAGCGCATTCTACTCCAGATCGAAAGGTGGAGAGTTCGATTCCTTCTAAGTCCACCA	JJJJJJJJJJJJIJJJJJJJJJJJJJJJJJJJJIJJJJJJJJJJJJJJJJJJJJJJJJJJJJJJJJJJJJJJ	AS:i:-20	XS:i:-38	XN:i:0	XM:i:1	XO:i:1	XG:i:3	NM:i:4	MD:Z:6^ATG19G46	YT:Z:UU	YA:i:1	YM:i:1	YR:i:1	YL:i:3
VH00745:80:AACKT2FM5:1:2103:46256:5581	0	tRNA-Trp-CCA-000109F	21	15	75M	*	0	0	GGGCTTATTGCGCAAAGGTAGCGCATTCGACTCCAGATCGAAAGGTGGAGAGTTCGTTTCCTTCTAAGTCCACCA	JJJJJIJJJJJJJJJJFJJJJJJJJJJJJJJJJJJJJJJJJJJJJJJJJJJJJJJJJJJJJJJJJJJJJJJJJJJ	AS:i:-12	XS:i:-30	XN:i:0	XM:i:2	XO:i:0	XG:i:0	NM:i:2	MD:Z:8G47A18	YT:Z:UU	YA:i:1	YM:i:1	YR:i:1	YL:i:3
VH00745:80:AACKT2FM5:1:2103:56462:5487	0	tRNA-Trp-CCA-000109F	21	4	6M3D66M	*	0	0	GGGCTTGCGCAAAGGTAGCGCATTCTACTCCAGATCGAAAGGTGGAGAGTTCGATTCCTTCTAAGTCCACCA	JJJJJJJJJJJJJJJJJJJJJIJJJJJJJJJJJJJJJJFIJJJJJJJJJJJJJJJJJJJJJJJJJJJJJJJJ	AS:i:-20	XS:i:-38	XN:i:0	XM:i:1	XO:i:1	XG:i:3	NM:i:4	MD:Z:6^ATG19G46	YT:Z:UU	YA:i:1	YM:i:1	YR:i:1	YL:i:3
VH00745:80:AACKT2FM5:1:2103:46180:5506	0	tRNA-Trp-CCA-000109F	21	15	75M	*	0	0	GGGCTTATTGCGCAAAGGTAGCGCATTCGACTCCAGATCGAAAGGTGGAGAGTTCGTTTCCTTCTAAGTCCACCA	JJJJJIJJIJJJJJJIJJFJJJJJJJJJJJJJJJJJJJJJJJJJJJJJJJJJJJJJJJJJJJIJJJJJJJJJJJJ	AS:i:-12	XS:i:-30	XN:i:0	XM:i:2	XO:i:0	XG:i:0	NM:i:2	MD:Z:8G47A18	YT:Z:UU	YA:i:1	YM:i:1	YR:i:1	YL:i:3
VH00745:80:AACKT2FM5:1:2103:56614:6964	0	tRNA-Trp-CCA-000109F	21	4	6M3D66M	*	0	0	GGGCTTGCGCAAAGGTAGCGCATTCTACTCCAGATCGAAAGGTGGAGAGTTCGATTCCTTCTAAGTCCACCA	JJJJJJJJJJJJJJJJJJJJJJJJJJJJJJJJJJJJJJJJJJJJJJJJJJJJJJJJJJJJJJJJJIJJJJJJ	AS:i:-20	XS:i:-38	XN:i:0	XM:i:1	XO:i:1	XG:i:3	NM:i:4	MD:Z:6^ATG19G46	YT:Z:UU	YA:i:1	YM:i:1	YR:i:1	YL:i:3
VH00745:80:AACKT2FM5:1:2103:27207:10655	0	tRNA-Trp-CCA-000109F	21	15	75M	*	0	0	GGGCTTATGGCGCAAAGGTAGCGCATTCGACTCCAGATCGAAAGGTGGAGAGTTCGTTTCCTTCTAAGTCCACCA	JJJJJJJJJJJJJJJIJJJJJJJJJJJJJJJJJJJJJJJJJJJJJJJJJJJJJJJJJJJJJJJJJJJJJJJJJJJ	AS:i:-6	XS:i:-24	XN:i:0	XM:i:1	XO:i:0	XG:i:0	NM:i:1	MD:Z:56A18	YT:Z:UU	YA:i:1	YM:i:1	YR:i:1	YL:i:3
VH00745:80:AACKT2FM5:1:2103:23136:13249	0	tRNA-Trp-CCA-000109F	21	32	75M	*	0	0	GGGCTTATGGCGCAAAGGTAGCGCATTCGACTCCAGATCGAAAGGTGGAGAGTTCGATTCCTTCTAAGTCCACCA	JJJJJJJJJJJJJJJJJJJJJJJJJJJJJJJJJJJJJJJJJJJJJJJJJJJJJJJJJJJJJJJJJJJJJJJJJJJ	AS:i:0	XS:i:-18	XN:i:0	XM:i:0	XO:i:0	XG:i:0	NM:i:0	MD:Z:75	YT:Z:UU	YA:i:1	YM:i:1	YR:i:1	YL:i:3
VH00745:80:AACKT2FM5:1:2103:26714:15085	0	tRNA-Trp-CCA-000109F	21	32	75M	*	0	0	GGGCTTATGGCGCAAAGGTAGCGCATTCGACTCCAGATCGAAAGGTGGAGAGTTCGATTCCTTCTAAGTCCACCA	JJJJJJJJJJJJJJJIJJJJJJJJJJJJJJJJJJJJJJJJJJJJJJJJJJJJJJJJJJJJJJJJJJJJJJJJJJJ	AS:i:0	XS:i:-18	XN:i:0	XM:i:0	XO:i:0	XG:i:0	NM:i:0	MD:Z:75	YT:Z:UU	YA:i:1	YM:i:1	YR:i:1	YL:i:3
VH00745:80:AACKT2FM5:1:2103:64604:17149	0	tRNA-Trp-CCA-000109F	21	15	75M	*	0	0	GGGCTTATTGCGCAAAGGTAGCGCATTCGACTCCAGATCGAAAGGTGGAGAGTTCGATTCCTTCTAAGTCCACCA	FJJJJIJJJJJJJJJIJJJJJJJJJJJJJJJJJJJJJJJJJJJJJJJJJJIJJJJJJJJJJJJJJJJJJJJJJJJ	AS:i:-6	XS:i:-24	XN:i:0	XM:i:1	XO:i:0	XG:i:0	NM:i:1	MD:Z:8G66	YT:Z:UU	YA:i:1	YM:i:1	YR:i:1	YL:i:3
VH00745:80:AACKT2FM5:1:2103:64642:17338	0	tRNA-Trp-CCA-000109F	21	15	75M	*	0	0	GGGCTTATTGCGCAAAGGTAGCGCATTCGACTCCAGATCGAAAGGTGGAGAGTTCGATTCCTTCTAAGTCCACCA	JJJJJFJJJJJJJJJJFJJJJJJJJJJJJJJJJJJJIJJJJJJJJJJJJJFJJJJJJJJJJJFJJJJJJJJJJJJ	AS:i:-6	XS:i:-24	XN:i:0	XM:i:1	XO:i:0	XG:i:0	NM:i:1	MD:Z:8G66	YT:Z:UU	YA:i:1	YM:i:1	YR:i:1	YL:i:3
VH00745:80:AACKT2FM5:1:2103:19595:17509	0	tRNA-Trp-CCA-000109F	21	32	75M	*	0	0	GGGCTTATGGCGCAAAGGTAGCGCATTCGACTCCAGATCGAAAGGTGGAGAGTTCGATTCCTTCTAAGTCCACCA	JJJJJIJJJJJJJJJJJJJJJJJJJJJJJJJJJJJJJJJJJJJJJJJJJJJJJJJJJJJJJJJJJJJJJJJJJJJ	AS:i:0	XS:i:-18	XN:i:0	XM:i:0	XO:i:0	XG:i:0	NM:i:0	MD:Z:75	YT:Z:UU	YA:i:1	YM:i:1	YR:i:1	YL:i:3
VH00745:80:AACKT2FM5:1:2103:19860:17887	0	tRNA-Trp-CCA-000109F	21	32	75M	*	0	0	GGGCTTATGGCGCAAAGGTAGCGCATTCGACTCCAGATCGAAAGGTGGAGAGTTCGATTCCTTCTAAGTCCACCA	JJJJJJJJJJJJJJJJJJJJJJJJJJJJJJJJJJJJJJJJJJ0JJJJJJJJJJJJJJJJJJJJJJJJJJJJJJJJ	AS:i:0	XS:i:-18	XN:i:0	XM:i:0	XO:i:0	XG:i:0	NM:i:0	MD:Z:75	YT:Z:UU	YA:i:1	YM:i:1	YR:i:1	YL:i:3
VH00745:80:AACKT2FM5:1:2103:72557:24835	0	tRNA-Trp-CCA-000109F	21	15	75M	*	0	0	GGGCTTATGGCGCAAAGGTAGCGCATTCGACTCCAGATCGAAAGGTGGAGAGTTCGTTTCCTTCTAAGTCCACCA	JJJJJJJJJJJJJJJJJJJJJJJJJJJJJJJJJJJJJJJJJJJJJJJJJJIJJJJJJJJJJJJJJJJJJJJJJJJ	AS:i:-6	XS:i:-24	XN:i:0	XM:i:1	XO:i:0	XG:i:0	NM:i:1	MD:Z:56A18	YT:Z:UU	YA:i:1	YM:i:1	YR:i:1	YL:i:3
VH00745:80:AACKT2FM5:1:2103:69565:30212	0	tRNA-Trp-CCA-000109F	21	4	6M1D1M1D66M	*	0	0	GGGCTTTGCGCAAAGGTAGCGCATTCGACTCCAGATCGAAAGGTGGAGAGTTCGTTTCCTTCTAAGTCCACCA	JJJJJJJJJJJJJJJJIJJJJJJJJJJJJJJJJJJJJJJJJJJJJJJJJJJJJJJJJJJJJJJJJJJJJJJJJ	AS:i:-22	XS:i:-40	XN:i:0	XM:i:1	XO:i:2	XG:i:2	NM:i:3	MD:Z:6^A1^G47A18	YT:Z:UU	YA:i:1	YM:i:1	YR:i:1	YL:i:3
VH00745:80:AACKT2FM5:1:2103:6056:31613	0	tRNA-Trp-CCA-000109F	21	15	75M	*	0	0	GGGCTTATGGCGCAAAGGTAGCGCATTCGACTCCAGATCGAAAGGTGGAGAGTTCGTTTCCTTCTAAGTCCACCA	JJJFJJJJJIJJJIJFIJJJJJFJJJJJJIJFJJJJFJJJJJJJJJJJJJIJJJJJFJJJJJJJJJFIIJJJJJJ	AS:i:-6	XS:i:-24	XN:i:0	XM:i:1	XO:i:0	XG:i:0	NM:i:1	MD:Z:56A18	YT:Z:UU	YA:i:1	YM:i:1	YR:i:1	YL:i:3
VH00745:80:AACKT2FM5:1:2103:6378:32503	0	tRNA-Trp-CCA-000109F	21	15	75M	*	0	0	GGGCTTATGGCGCAAAGGTAGCGCATTCGACTCCAGATCGAAAGGTGGAGAGTTCGTTTCCTTCTAAGTCCACCA	JJJJJJJJJJJJJJJJJJJJJJJJJJJJJJJJJJJJJJJJJJJJJJJJJJJJJJJJJJJJJJJJJJJJJJJJJJJ	AS:i:-6	XS:i:-24	XN:i:0	XM:i:1	XO:i:0	XG:i:0	NM:i:1	MD:Z:56A18	YT:Z:UU	YA:i:1	YM:i:1	YR:i:1	YL:i:3
VH00745:80:AACKT2FM5:1:2103:12267:33809	0	tRNA-Trp-CCA-000109F	21	15	75M	*	0	0	GGGCTTATGGCGCAAAGGTAGCGCATTCGACTCCAGATCGAAAGGTGGAGAGTTCGTTTCCTTCTAAGTCCACCA	JJJJJJJJJJJJJJJIJJJJJJJJJJJJJJJJJJJJJJJJJJJJJJJJJJJJJJJJJJJJJJJJJJJJJJJJJJJ	AS:i:-6	XS:i:-24	XN:i:0	XM:i:1	XO:i:0	XG:i:0	NM:i:1	MD:Z:56A18	YT:Z:UU	YA:i:1	YM:i:1	YR:i:1	YL:i:3
VH00745:80:AACKT2FM5:1:2103:12967:35910	0	tRNA-Trp-CCA-000109F	21	15	8M1D66M	*	0	0	GGGCTTATGCGCAAAGGTAGCGCATTCGACTCCAGATCGAAAGGTGGAGAGTTCGATTCCTTCTAAGTCCACCA	JJJJJJJJJJJJJJJJJJJJJJJJJJJJJJJJJJJJJJJJJJJJJJJJJIJJJJJJJJJJJJJJJJJJJJJJJJ	AS:i:-8	XS:i:-26	XN:i:0	XM:i:0	XO:i:1	XG:i:1	NM:i:1	MD:Z:8^G66	YT:Z:UU	YA:i:1	YM:i:1	YR:i:1	YL:i:3
VH00745:80:AACKT2FM5:1:2103:7192:36838	0	tRNA-Trp-CCA-000109F	21	32	75M	*	0	0	GGGCTTATGGCGCAAAGGTAGCGCATTCGACTCCAGATCGAAAGGTGGAGAGTTCGATTCCTTCTAAGTCCACCA	JJJJJJJJJJJJJJJJJJJJJJJJJJJJJJJJJJJJJJJJJFJJJJJJJJJJJJJJJJJJJJJJJJJJJJJJJJJ	AS:i:0	XS:i:-18	XN:i:0	XM:i:0	XO:i:0	XG:i:0	NM:i:0	MD:Z:75	YT:Z:UU	YA:i:1	YM:i:1	YR:i:1	YL:i:3
VH00745:80:AACKT2FM5:1:2103:19746:37160	0	tRNA-Trp-CCA-000109F	21	15	75M	*	0	0	GGGCTTATGGCGCAAAGGTAGCGCATTCGACTCCAGATCGAAAGGTGGAGAGTTCGATTACTTCTAAGTCCACCA	JJJJJJJJJJJJJJJJJJJJJJJJJJJJJJJJJJJJJJJJJJJJJJJJJJJJJJJJJJJJJJJJJJJJJJJJJJJ	AS:i:-6	XS:i:-24	XN:i:0	XM:i:1	XO:i:0	XG:i:0	NM:i:1	MD:Z:59C15	YT:Z:UU	YA:i:1	YM:i:1	YR:i:1	YL:i:3
VH00745:80:AACKT2FM5:1:2103:6700:37179	0	tRNA-Trp-CCA-000109F	21	32	75M	*	0	0	GGGCTTATGGCGCAAAGGTAGCGCATTCGACTCCAGATCGAAAGGTGGAGAGTTCGATTCCTTCTAAGTCCACCA	JJJJJJJJJJJJJJJJJJJJJJJJJJJJJJJJJJJJJJJJJJJJJJJJIJJJJJJJJJJJJJFJJJJJJJJJJJJ	AS:i:0	XS:i:-18	XN:i:0	XM:i:0	XO:i:0	XG:i:0	NM:i:0	MD:Z:75	YT:Z:UU	YA:i:1	YM:i:1	YR:i:1	YL:i:3
VH00745:80:AACKT2FM5:1:2103:41257:38296	0	tRNA-Trp-CCA-000109F	21	15	75M	*	0	0	GGGCTTATGGCGCAAAGGTAGCGCATTCGACTCCATATCGAAAGGTGGAGAGTTCGATTCCTTCTAAGTCCACCA	JJJJJJJJJJJJJJJIJJJJJJJJJJJJJJJJJJJJJJJJJJJJJJJJJJJJJJJJJJJJJJJJJJJJJJJJJJJ	AS:i:-6	XS:i:-24	XN:i:0	XM:i:1	XO:i:0	XG:i:0	NM:i:1	MD:Z:35G39	YT:Z:UU	YA:i:1	YM:i:1	YR:i:1	YL:i:3
VH00745:80:AACKT2FM5:1:2103:42677:38807	0	tRNA-Trp-CCA-000109F	21	15	75M	*	0	0	GGGCTTATGGCGCAAAGGTAGCGCATTCGACTCCATATCGAAAGGTGGAGAGTTCGATTCCTTCTAAGTCCACCA	JJJJJJJJJJJJJJJJJJJJJJJJJJJJJJJJJJJJJJJJJJJJJJJJJJFJJJJJJJJJJJIJJJJJJJJJJJJ	AS:i:-6	XS:i:-24	XN:i:0	XM:i:1	XO:i:0	XG:i:0	NM:i:1	MD:Z:35G39	YT:Z:UU	YA:i:1	YM:i:1	YR:i:1	YL:i:3
VH00745:80:AACKT2FM5:1:2103:42942:38731	0	tRNA-Trp-CCA-000109F	21	15	75M	*	0	0	GGGCTTATGGCGCAAAGGTAGCGCATTCGACTCCATATCGAAAGGTGGAGAGTTCGATTCCTTCTAAGTCCACCA	JJJJJJJJJJJJJJJIJJJJJJJJJJJJJJJJJJJJJJJJJJJJJJJJJJJJJJJJJJJJJIJJJJJJJJJJJJJ	AS:i:-6	XS:i:-24	XN:i:0	XM:i:1	XO:i:0	XG:i:0	NM:i:1	MD:Z:35G39	YT:Z:UU	YA:i:1	YM:i:1	YR:i:1	YL:i:3
VH00745:80:AACKT2FM5:1:2103:69679:40889	0	tRNA-Trp-CCA-000109F	21	32	75M	*	0	0	GGGCTTATGGCGCAAAGGTAGCGCATTCGACTCCAGATCGAAAGGTGGAGAGTTCGATTCCTTCTAAGTCCACCA	JJJJJJJJJJJJJJJJJJJJJJJJJJJJJJJJJJJJJJJJJJJJJJJJJJJJJJJJJJJJJJJJJJJJJJJJJJJ	AS:i:0	XS:i:-18	XN:i:0	XM:i:0	XO:i:0	XG:i:0	NM:i:0	MD:Z:75	YT:Z:UU	YA:i:1	YM:i:1	YR:i:1	YL:i:3
VH00745:80:AACKT2FM5:1:2103:29858:44430	0	tRNA-Trp-CCA-000109F	21	32	75M	*	0	0	GGGCTTATGGCGCAAAGGTAGCGCATTCGACTCCAGATCGAAAGGTGGAGAGTTCGATTCCTTCTAAGTCCACCA	JJJJJJJJJJJJJJJIJJJJJJJJJJJJJJJJJJJJJJJJJJJJJJJJJJJJJJIJJJJJJJJJJJJJJJJJJJJ	AS:i:0	XS:i:-18	XN:i:0	XM:i:0	XO:i:0	XG:i:0	NM:i:0	MD:Z:75	YT:Z:UU	YA:i:1	YM:i:1	YR:i:1	YL:i:3
VH00745:80:AACKT2FM5:1:2103:20144:45812	0	tRNA-Trp-CCA-000109F	21	15	75M	*	0	0	GGGCTTATGGCGCAAAGGTAGCGCATTCGACTCCAGATCGAAAGGTGGAGAGTTCGTTTCCTTCTAAGTCCACCA	JJJJJIJJJJJJJJJJJJJJJJJJJJJJJJJJJJJJJJJJJJJJJJJJJ0JJJJJJJJJJJJIJJJJJJJJJJJJ	AS:i:-6	XS:i:-24	XN:i:0	XM:i:1	XO:i:0	XG:i:0	NM:i:1	MD:Z:56A18	YT:Z:UU	YA:i:1	YM:i:1	YR:i:1	YL:i:3
VH00745:80:AACKT2FM5:1:2103:59037:51832	0	tRNA-Trp-CCA-000109F	21	32	75M	*	0	0	GGGCTTATGGCGCAAAGGTAGCGCATTCGACTCCAGATCGAAAGGTGGAGAGTTCGATTCCTTCTAAGTCCACCA	JJJJJJJJJJJJJJJIJJJJJJJJJJJJJJJJJJJJJJJJJJJJJJJJJJJJJJJJJJJJJJJJJJJJJJJJJJJ	AS:i:0	XS:i:-18	XN:i:0	XM:i:0	XO:i:0	XG:i:0	NM:i:0	MD:Z:75	YT:Z:UU	YA:i:1	YM:i:1	YR:i:1	YL:i:3
VH00745:80:AACKT2FM5:1:2103:59397:51964	0	tRNA-Trp-CCA-000109F	21	32	75M	*	0	0	GGGCTTATGGCGCAAAGGTAGCGCATTCGACTCCAGATCGAAAGGTGGAGAGTTCGATTCCTTCTAAGTCCACCA	JJJJJJJJJJJJJJJIJJJJJJJJJJJJJJJJJJJJJJJJJJJJJJJJJJJJJJJJJJJJJJJJJJIJJJJJJJJ	AS:i:0	XS:i:-18	XN:i:0	XM:i:0	XO:i:0	XG:i:0	NM:i:0	MD:Z:75	YT:Z:UU	YA:i:1	YM:i:1	YR:i:1	YL:i:3
VH00745:80:AACKT2FM5:1:2104:55610:2363	0	tRNA-Trp-CCA-000109F	21	4	6M3D66M	*	0	0	GGGCTTGCGCAAAGGTAGCGCATTCGACTCCAGATCGAAAGGTGGAGAGTTCGATTCCTTCTAAGTCCACCA	JJJJJJJJJJJJJJJJJJJJJJJJJJJJJJJJJJJJJJJJJJJJJCJIJJJJJJJJJJJFJJJJJJJJJJJJ	AS:i:-14	XS:i:-32	XN:i:0	XM:i:0	XO:i:1	XG:i:3	NM:i:3	MD:Z:6^ATG66	YT:Z:UU	YA:i:1	YM:i:1	YR:i:1	YL:i:3
VH00745:80:AACKT2FM5:1:2104:66365:4749	0	tRNA-Trp-CCA-000109F	21	4	6M3D66M	*	0	0	GGGCTTGCGCAAAGGTAGCGCATTCGACTCCAGATCGAAAGGTGGAGAGTTCGATTCCTTCTAAGTCCACCA	JJJ>JJJJJJ0JJIJIIJJJJIIJJJIJFJJJJJJJJJJJJJFJJCJJJJJJJJJJJJJFJJIJJFJJIJJJ	AS:i:-14	XS:i:-32	XN:i:0	XM:i:0	XO:i:1	XG:i:3	NM:i:3	MD:Z:6^ATG66	YT:Z:UU	YA:i:1	YM:i:1	YR:i:1	YL:i:3
VH00745:80:AACKT2FM5:1:2104:66422:5941	0	tRNA-Trp-CCA-000109F	21	4	6M3D66M	*	0	0	GGGCTTGCGCAAAGGTAGCGCATTCGACTCCAGATCGAAAGGTGGAGAGTTCGATTCCTTCTAAGTCCACCA	JJJJJJJJJJJFJJJJJJJJJJJJJJJJJJJJJJJJJJJJJJJJJCJJJJJJJJJJJJJJJJJJJJJJJJIJ	AS:i:-14	XS:i:-32	XN:i:0	XM:i:0	XO:i:1	XG:i:3	NM:i:3	MD:Z:6^ATG66	YT:Z:UU	YA:i:1	YM:i:1	YR:i:1	YL:i:3
VH00745:80:AACKT2FM5:1:2104:66195:6055	0	tRNA-Trp-CCA-000109F	21	4	6M3D66M	*	0	0	GGGCTTGCGCAAAGGTAGCGCATTCGACTCCAGATCGAAAGGTGGAGAGTTCGATTCCTTCTAAGTCCACCA	JJJJJJJJJJJJIJJJJJJJJJJJJJJJIJJJJJJJJJJJJJJJJCJJJJJJJJJJJJJJJJJJJJJJJJJI	AS:i:-14	XS:i:-32	XN:i:0	XM:i:0	XO:i:1	XG:i:3	NM:i:3	MD:Z:6^ATG66	YT:Z:UU	YA:i:1	YM:i:1	YR:i:1	YL:i:3
VH00745:80:AACKT2FM5:1:2104:59283:6074	0	tRNA-Trp-CCA-000109F	21	4	6M3D66M	*	0	0	GGGCTTGCGCAAAGGTAGCGCATTCGACTCCAGATCGAAAGGTGGAGAGTTCGATTCCTTCTAAGTCCACCA	JJJJJJJJJJJJIJJJJJJJJJJJJJJJJJJJJJJJJJJJJJJJJCJJJJJJJJJJJJJIJJJJJJJJJJJJ	AS:i:-14	XS:i:-32	XN:i:0	XM:i:0	XO:i:1	XG:i:3	NM:i:3	MD:Z:6^ATG66	YT:Z:UU	YA:i:1	YM:i:1	YR:i:1	YL:i:3
VH00745:80:AACKT2FM5:1:2104:69300:8062	0	tRNA-Trp-CCA-000109F	21	32	75M	*	0	0	GGGCTTATGGCGCAAAGGTAGCGCATTCGACTCCAGATCGAAAGGTGGAGAGTTCGATTCCTTCTAAGTCCACCA	JJJJJJJJJJJJJJJIJJJJJJJJJJJJJJJJJJJJJJJJJJJJJJJJCJJJJJJJJJJJJJJJJJJJJJJJJJJ	AS:i:0	XS:i:-18	XN:i:0	XM:i:0	XO:i:0	XG:i:0	NM:i:0	MD:Z:75	YT:Z:UU	YA:i:1	YM:i:1	YR:i:1	YL:i:3
VH00745:80:AACKT2FM5:1:2104:69225:8213	0	tRNA-Trp-CCA-000109F	21	32	75M	*	0	0	GGGCTTATGGCGCAAAGGTAGCGCATTCGACTCCAGATCGAAAGGTGGAGAGTTCGATTCCTTCTAAGTCCACCA	JJJJJJJJJJJJJJJJJJJJJJJJJJIJJJJJJJJJJJJJJJJJJJJJCJJJJJJJJJJJJJJJJJJJJJJJJJJ	AS:i:0	XS:i:-18	XN:i:0	XM:i:0	XO:i:0	XG:i:0	NM:i:0	MD:Z:75	YT:Z:UU	YA:i:1	YM:i:1	YR:i:1	YL:i:3
VH00745:80:AACKT2FM5:1:2104:70569:8383	0	tRNA-Trp-CCA-000109F	21	32	75M	*	0	0	GGGCTTATGGCGCAAAGGTAGCGCATTCGACTCCAGATCGAAAGGTGGAGAGTTCGATTCCTTCTAAGTCCACCA	JJJJJJJJJJJJJJJJJJJJJJJJJJJJJJJJJJJJJJJJJJJJJJJJCJJJJJJJJJJJJJJJJJJJJJJJJJJ	AS:i:0	XS:i:-18	XN:i:0	XM:i:0	XO:i:0	XG:i:0	NM:i:0	MD:Z:75	YT:Z:UU	YA:i:1	YM:i:1	YR:i:1	YL:i:3
VH00745:80:AACKT2FM5:1:2104:71951:9235	0	tRNA-Trp-CCA-000109F	21	14	7M2D66M	*	0	0	GGGCTTAGCGCAAAGGTAGCGCATTCGACTCCAGATCGAAAGGTGGAGAGTTCGATTCCTTCTAAGTCCACCA	JIJJJJJJJJJJJJJJJJJJJJJJJJJJJJJJJJJJJJJJIJJJJJCJJJJJJJJJJJJJJJJJJJJJJJJJJ	AS:i:-11	XS:i:-29	XN:i:0	XM:i:0	XO:i:1	XG:i:2	NM:i:2	MD:Z:7^TG66	YT:Z:UU	YA:i:1	YM:i:1	YR:i:1	YL:i:3
VH00745:80:AACKT2FM5:1:2104:22132:11072	0	tRNA-Trp-CCA-000109F	21	4	31M5D39M	*	0	0	GGGCTTATGGCGCAAAGGTAGCGCATTCGACATCGAAAGGTGGAGAGTTCGATTCCTTCTAAGTCCACCA	JJJJJJJJJJJJJJJJJJJJJJJJJJJJJJJJJJJJJJJJJJJCJIJJJJJJJJJJJJJJJJJJJJJJJJ	AS:i:-20	XS:i:-38	XN:i:0	XM:i:0	XO:i:1	XG:i:5	NM:i:5	MD:Z:31^TCCAG39	YT:Z:UU	YA:i:1	YM:i:1	YR:i:1	YL:i:3
VH00745:80:AACKT2FM5:1:2104:10903:18095	0	tRNA-Trp-CCA-000109F	21	32	75M	*	0	0	GGGCTTATGGCGCAAAGGTAGCGCATTCGACTCCAGATCGAAAGGTGGAGAGTTCGATTCCTTCTAAGTCCACCA	JJJJJFJJJJJJJJJJJJJJJJJJJJJJJJJJJJJJJJJJJJJJJJJJCJJJJJJJJJJJJJJJJJIJJJJJJJJ	AS:i:0	XS:i:-18	XN:i:0	XM:i:0	XO:i:0	XG:i:0	NM:i:0	MD:Z:75	YT:Z:UU	YA:i:1	YM:i:1	YR:i:1	YL:i:3
VH00745:80:AACKT2FM5:1:2104:48149:31859	0	tRNA-Trp-CCA-000109F	21	32	75M	*	0	0	GGGCTTATGGCGCAAAGGTAGCGCATTCGACTCCAGATCGAAAGGTGGAGAGTTCGATTCCTTCTAAGTCCACCA	JJJJJJJJJJJJJJJJJJJJJJJJJJJJJJJJJJJJJJJJJJJJJJJJCJJJJJJJJJJJJJJJJJJJJJJJJJJ	AS:i:0	XS:i:-18	XN:i:0	XM:i:0	XO:i:0	XG:i:0	NM:i:0	MD:Z:75	YT:Z:UU	YA:i:1	YM:i:1	YR:i:1	YL:i:3
VH00745:80:AACKT2FM5:1:2104:31070:34699	0	tRNA-Trp-CCA-000109F	21	15	75M	*	0	0	GGGCTTATTGCGCAAAGGTAGCGCATTCGACTCCAGATCGAAAGGTGGAGAGTTCGTTTCCTTCTAAGTCCACCA	IJJJJFJJJJJJJJJJJFIJJJJJJJJJJJJJJJJJJJJJJJJJJJJJCJIJJJJJJJJJJJJJJJJJJJJJJJJ	AS:i:-12	XS:i:-30	XN:i:0	XM:i:2	XO:i:0	XG:i:0	NM:i:2	MD:Z:8G47A18	YT:Z:UU	YA:i:1	YM:i:1	YR:i:1	YL:i:3
VH00745:80:AACKT2FM5:1:2104:29933:39621	0	tRNA-Trp-CCA-000109F	21	4	6M3D66M	*	0	0	GGGCTTGCGCAAAGGTAGCGCATTCGACTCCAGATCGAAAGGTGGAGAGTTCGATTCCTTCTAAGTCCACCA	JJJJJJJJJJJJIJJJJJJJJJJJJJJJJJJJJJJJJJJJJJJJJCJJJJJJJJJJJJJJJJJJJJJJJJJJ	AS:i:-14	XS:i:-32	XN:i:0	XM:i:0	XO:i:1	XG:i:3	NM:i:3	MD:Z:6^ATG66	YT:Z:UU	YA:i:1	YM:i:1	YR:i:1	YL:i:3
VH00745:80:AACKT2FM5:1:2104:29820:39848	0	tRNA-Trp-CCA-000109F	21	4	6M3D66M	*	0	0	GGGCTTGCGCAAAGGTAGCGCATTCGACTCCAGATCGAAAGGTGGAGAGTTCGATTCCTTCTAAGTCCACCA	JJJJJJJJJJJJJJJFJJJJJJJJJJJJJJJJJJJJJJJJJJJJICJJJJJJJJJJJJJJJJJJJJJJJJJJ	AS:i:-14	XS:i:-32	XN:i:0	XM:i:0	XO:i:1	XG:i:3	NM:i:3	MD:Z:6^ATG66	YT:Z:UU	YA:i:1	YM:i:1	YR:i:1	YL:i:3
VH00745:80:AACKT2FM5:1:2104:59416:43578	0	tRNA-Trp-CCA-000109F	21	15	75M	*	0	0	GGGCTTATCGCGCAAAGGTAGCGCATTCGACTCCAAATCGAAAGGTGGAGAGTTCGATTCCTTCTAAGTCCACCA	JJJJJIJJJJJJIJJFJJJJIJJAJJJJJJJJJFJJJIJFJJJAJJFFCJFJJJJIIJJJJJF>JIJJJIIJFJJ	AS:i:-12	XS:i:-30	XN:i:0	XM:i:2	XO:i:0	XG:i:0	NM:i:2	MD:Z:8G26G39	YT:Z:UU	YA:i:1	YM:i:1	YR:i:1	YL:i:3
VH00745:80:AACKT2FM5:1:2104:32319:43824	0	tRNA-Trp-CCA-000109F	21	15	75M	*	0	0	GGGCTTATTGCGCAAAGGTAGCGCATTCGACTCCAGATCGAAAGGTGGAGAGTTCGATTCCTTCTAAGTCCACCA	JJJJJIJJJJJJJJJJJJIJJJJJJJJJJJJJJJJJJJJJJJJJJJJJCJIJJJJJJJJJJJJJJJJJJJJJJJJ	AS:i:-6	XS:i:-24	XN:i:0	XM:i:1	XO:i:0	XG:i:0	NM:i:1	MD:Z:8G66	YT:Z:UU	YA:i:1	YM:i:1	YR:i:1	YL:i:3
VH00745:80:AACKT2FM5:1:2104:67407:47137	0	tRNA-Trp-CCA-000109F	21	15	75M	*	0	0	GGGCTTATCGCGCAAAGGTAGCGCATTCGACTCCAAATCGAAAGGTGGAGAGTTCGATTCCTTCTAAGTCCACCA	JJJJJJJJJJJJJJJJJJJJJJJJJJJJJJJJJJJJJJJJJJJJJJJJCJJJJJJJJJJJJJJJJJJJJJJJJJJ	AS:i:-12	XS:i:-30	XN:i:0	XM:i:2	XO:i:0	XG:i:0	NM:i:2	MD:Z:8G26G39	YT:Z:UU	YA:i:1	YM:i:1	YR:i:1	YL:i:3
VH00745:80:AACKT2FM5:1:2201:54114:4427	0	tRNA-Trp-CCA-000109F	21	3	75M	*	0	0	GGGCTTATCGCGCAAAGGTAGCGCATTCGACTCCATATCGAAAGGTGGAGAGTTCGTTTCCTTCTAAGTCCACCA	JJJJJJJJIJJJJJJIJJJJJJJJJJJJJJJJJJJJJJJJJJJJJJJJJJJJJJJJJJJJJJIJJJJJJJJJJJJ	AS:i:-18	XS:i:-36	XN:i:0	XM:i:3	XO:i:0	XG:i:0	NM:i:3	MD:Z:8G26G20A18	YT:Z:UU	YA:i:1	YM:i:1	YR:i:1	YL:i:3
VH00745:80:AACKT2FM5:1:2201:26809:4389	0	tRNA-Trp-CCA-000109F	21	15	75M	*	0	0	GGGCTTATGGCGCAAAGGTAGCGCATTCGACTCCAGATCGAAAGGTGGAGAGTTCGTTTCCTTCTAAGTCCACCA	JJJIJJJJJJJJJJJJJJJJJJJJJJJJJJJJJJJJJJJJJJJJJJJJJJIJJJJJJJJJJIJJJJJJJJJJJJJ	AS:i:-6	XS:i:-24	XN:i:0	XM:i:1	XO:i:0	XG:i:0	NM:i:1	MD:Z:56A18	YT:Z:UU	YA:i:1	YM:i:1	YR:i:1	YL:i:3
VH00745:80:AACKT2FM5:1:2201:28002:6301	0	tRNA-Trp-CCA-000109F	21	15	75M	*	0	0	GGGCTTATGGCGCAAAGGTAGCGCATTCGACTCCAGATCGAAAGGTGGAGAGTTCGTTTCCTTCTAAGTCCACCA	JJJJJIJJJJJJJJJJJJJJJJJJJJJJJJJJJJJJJJJJJJJJJJJJJJJJJJJJJJJJJJJJJJJJJJJJJJJ	AS:i:-6	XS:i:-24	XN:i:0	XM:i:1	XO:i:0	XG:i:0	NM:i:1	MD:Z:56A18	YT:Z:UU	YA:i:1	YM:i:1	YR:i:1	YL:i:3
VH00745:80:AACKT2FM5:1:2201:19140:7248	0	tRNA-Trp-CCA-000109F	21	15	75M	*	0	0	GGGCTTATGGCGCAAAGGTAGCGCATTCGACTCCATATCGAAAGGTGGAGAGTTCGTTTCCTTCTAAGTCCACCA	JJJJJJJJJJJJJJJIJJJJJJJJJJJJJJJJJJJJJJJJJJJJJJJJJJIJJJJJJJJJJJJJJJJJJJJJJJJ	AS:i:-12	XS:i:-30	XN:i:0	XM:i:2	XO:i:0	XG:i:0	NM:i:2	MD:Z:35G20A18	YT:Z:UU	YA:i:1	YM:i:1	YR:i:1	YL:i:3
VH00745:80:AACKT2FM5:1:2201:19140:7210	0	tRNA-Trp-CCA-000109F	21	15	75M	*	0	0	GGGCTTATGGCGCAAAGGTAGCGCATTCGACTCCATATCGAAAGGTGGAGAGTTCGTTTCCTTCTAAGTCCACCA	JJJJJIJJJJJJJJJJJJJJJJJJJJJJJJJJJJJIJJJJJJJJJJJJJJJJJJJJJJJJJJJJJJJJJJJJJJJ	AS:i:-12	XS:i:-30	XN:i:0	XM:i:2	XO:i:0	XG:i:0	NM:i:2	MD:Z:35G20A18	YT:Z:UU	YA:i:1	YM:i:1	YR:i:1	YL:i:3
VH00745:80:AACKT2FM5:1:2201:58318:17414	0	tRNA-Trp-CCA-000109F	21	15	75M	*	0	0	GGGCTTATTGCGCAAAGGTAGCGCATTCGACTCCAGATCGAAAGGTGGAGAGTTCGTTTCCTTCTAAGTCCACCA	JJJJJIJJJJJJJJJIJJFJJJJJJJJJJJJJJJJJJJJJJJJJJJJJJJJJJJJJJJJJJJJJJJJJJJJJJJJ	AS:i:-12	XS:i:-30	XN:i:0	XM:i:2	XO:i:0	XG:i:0	NM:i:2	MD:Z:8G47A18	YT:Z:UU	YA:i:1	YM:i:1	YR:i:1	YL:i:3
VH00745:80:AACKT2FM5:1:2201:58299:17963	0	tRNA-Trp-CCA-000109F	21	15	75M	*	0	0	GGGCTTATTGCGCAAAGGTAGCGCATTCGACTCCAGATCGAAAGGTGGAGAGTTCGTTTCCTTCTAAGTCCACCA	JJJJJIJJIJJJJJJFJJJJJJJJJJJJJJJJJJJJJJJJJJJJJJJJJJJJJJJJJJJJJJJJJJIJJJJJJJJ	AS:i:-12	XS:i:-30	XN:i:0	XM:i:2	XO:i:0	XG:i:0	NM:i:2	MD:Z:8G47A18	YT:Z:UU	YA:i:1	YM:i:1	YR:i:1	YL:i:3
VH00745:80:AACKT2FM5:1:2201:51955:18133	0	tRNA-Trp-CCA-000109F	21	15	75M	*	0	0	GGGCTTATTGCGCAAAGGTAGCGCATTCGACTCCAGATCGAAAGGTGGAGAGTTCGTTTCCTTCTAAGTCCACCA	JJJJJIJJIJJJJJJIJJJJIJJJJJJJJJJJJJJJJJJJJJJJJJJJJJJJJJJJJJJJJJJJJJJJJJJJJJJ	AS:i:-12	XS:i:-30	XN:i:0	XM:i:2	XO:i:0	XG:i:0	NM:i:2	MD:Z:8G47A18	YT:Z:UU	YA:i:1	YM:i:1	YR:i:1	YL:i:3
VH00745:80:AACKT2FM5:1:2201:51633:18379	0	tRNA-Trp-CCA-000109F	21	15	75M	*	0	0	GGGCTTATTGCGCAAAGGTAGCGCATTCGACTCCAGATCGAAAGGTGGAGAGTTCGTTTCCTTCTAAGTCCACCA	JJJJJJJJJJJJJJJIJJIJJJJJJJJJJJJJJJJJJJJJJFJJJJJJJJJJJJJJJJJJJJJJJJJJJJJJJJJ	AS:i:-12	XS:i:-30	XN:i:0	XM:i:2	XO:i:0	XG:i:0	NM:i:2	MD:Z:8G47A18	YT:Z:UU	YA:i:1	YM:i:1	YR:i:1	YL:i:3
VH00745:80:AACKT2FM5:1:2201:67123:18909	0	tRNA-Trp-CCA-000109F	21	32	75M	*	0	0	GGGCTTATGGCGCAAAGGTAGCGCATTCGACTCCAGATCGAAAGGTGGAGAGTTCGATTCCTTCTAAGTCCACCA	JJJJJJJJJJJJJJJJJJJJJJJJJJJJJJJJJJJJJJJJJJJJJJJJJJJJJJJJJJJJJJJJJJJJJJJJJJJ	AS:i:0	XS:i:-18	XN:i:0	XM:i:0	XO:i:0	XG:i:0	NM:i:0	MD:Z:75	YT:Z:UU	YA:i:1	YM:i:1	YR:i:1	YL:i:3
VH00745:80:AACKT2FM5:1:2201:53205:20443	0	tRNA-Trp-CCA-000109F	21	15	75M	*	0	0	GGGCTTATTGCGCAAAGGTAGCGCATTCGACTCCAGATCGAAAGGTGGAGAGTTCGTTTCCTTCTAAGTCCACCA	JJJJJJJJJJJJJJJIJJJJJJJJIJIJJJJJJJJJJJJJJJJJJJJJJJJJJJJJIJJJJJJJJJJJJJJJJJJ	AS:i:-12	XS:i:-30	XN:i:0	XM:i:2	XO:i:0	XG:i:0	NM:i:2	MD:Z:8G47A18	YT:Z:UU	YA:i:1	YM:i:1	YR:i:1	YL:i:3
VH00745:80:AACKT2FM5:1:2201:52997:21522	0	tRNA-Trp-CCA-000109F	21	15	75M	*	0	0	GGGCTTATTGCGCAAAGGTAGCGCATTCGACTCCAGATCGAAAGGTGGAGAGTTCGTTTCCTTCTAAGTCCACCA	JJJJJJJJJJJJJJJJJJJJJJJJJJJJJJJJJJJJJJJJJJJJJJJJJJJJJJJJJJJJJJJJJJJJJJJJJJJ	AS:i:-12	XS:i:-30	XN:i:0	XM:i:2	XO:i:0	XG:i:0	NM:i:2	MD:Z:8G47A18	YT:Z:UU	YA:i:1	YM:i:1	YR:i:1	YL:i:3
VH00745:80:AACKT2FM5:1:2201:53016:21541	0	tRNA-Trp-CCA-000109F	21	15	75M	*	0	0	GGGCTTATTGCGCAAAGGTAGCGCATTCGACTCCAGATCGAAAGGTGGAGAGTTCGTTTCCTTCTAAGTCCACCA	JJJJJIJJJJJJJJJIJJJJJJJJJJJJJJJJJJJJJJJJJJJJJJJJJJJJJJJJJJJJJJJJJJJJJJJJJJJ	AS:i:-12	XS:i:-30	XN:i:0	XM:i:2	XO:i:0	XG:i:0	NM:i:2	MD:Z:8G47A18	YT:Z:UU	YA:i:1	YM:i:1	YR:i:1	YL:i:3
VH00745:80:AACKT2FM5:1:2201:15524:24457	0	tRNA-Trp-CCA-000109F	21	15	75M	*	0	0	GGGCTTATTGCGCAAAGGTAGCGCATTCGACTCCAGATCGAAAGGTGGAGAGTTCGATTCCTTCTAAGTCCACCA	JJJJJIJJJJJJJJJIJJJJJJJJJJJJJJJJJJJJJJJJJJJJJJJJJJIJJJJJJJJJJJJJJJIJJJJJJJJ	AS:i:-6	XS:i:-24	XN:i:0	XM:i:1	XO:i:0	XG:i:0	NM:i:1	MD:Z:8G66	YT:Z:UU	YA:i:1	YM:i:1	YR:i:1	YL:i:3
VH00745:80:AACKT2FM5:1:2201:59984:24608	0	tRNA-Trp-CCA-000109F	21	15	75M	*	0	0	GGGCTTATGGCGCAAAGGTAGCGCATTCGACTCCAGATCGAAAGGTGGAGAGTTCGTTTCCTTCTAAGTCCACCA	JJJJJJJJJJJJJJJIJJJJJJJJJJJJJJJJJJJJJJJJJJJJJJJJJJJJJJJJJJJJJJJJJJJJJJJJJJJ	AS:i:-6	XS:i:-24	XN:i:0	XM:i:1	XO:i:0	XG:i:0	NM:i:1	MD:Z:56A18	YT:Z:UU	YA:i:1	YM:i:1	YR:i:1	YL:i:3
VH00745:80:AACKT2FM5:1:2201:53603:27088	0	tRNA-Trp-CCA-000109F	21	32	75M	*	0	0	GGGCTTATGGCGCAAAGGTAGCGCATTCGACTCCAGATCGAAAGGTGGAGAGTTCGATTCCTTCTAAGTCCACCA	JJJJJJJJJJJJJJJJJJJJJJJJJJJJJJJJJJJJJJJJJJJJJJJJJJJJJJJJJJJJJJJJJJJJJJJJJJJ	AS:i:0	XS:i:-18	XN:i:0	XM:i:0	XO:i:0	XG:i:0	NM:i:0	MD:Z:75	YT:Z:UU	YA:i:1	YM:i:1	YR:i:1	YL:i:3
VH00745:80:AACKT2FM5:1:2201:54777:27732	0	tRNA-Trp-CCA-000109F	21	32	75M	*	0	0	GGGCTTATGGCGCAAAGGTAGCGCATTCGACTCCAGATCGAAAGGTGGAGAGTTCGATTCCTTCTAAGTCCACCA	JJJIJJJJJJJJJJJJJJJJJJJJJJJJJJJJJJJJJJJJJJJJJJJJJJIJJJJJJJJJJJJJJJJJIJJJJJJ	AS:i:0	XS:i:-18	XN:i:0	XM:i:0	XO:i:0	XG:i:0	NM:i:0	MD:Z:75	YT:Z:UU	YA:i:1	YM:i:1	YR:i:1	YL:i:3
VH00745:80:AACKT2FM5:1:2201:54890:29171	0	tRNA-Trp-CCA-000109F	21	32	75M	*	0	0	GGGCTTATGGCGCAAAGGTAGCGCATTCGACTCCAGATCGAAAGGTGGAGAGTTCGATTCCTTCTAAGTCCACCA	JJJJJJJJJJJJJJJJJJJJJJJJJJJJJJJJJJJJJJJJJJJJJJJJJJIJJJJJJJJJJJJJJJJJJJJJJJJ	AS:i:0	XS:i:-18	XN:i:0	XM:i:0	XO:i:0	XG:i:0	NM:i:0	MD:Z:75	YT:Z:UU	YA:i:1	YM:i:1	YR:i:1	YL:i:3
VH00745:80:AACKT2FM5:1:2201:53035:29511	0	tRNA-Trp-CCA-000109F	21	15	75M	*	0	0	GGGCTTATGGCGCAAAGGTAGCGCATTCGACTCCATATCGAAAGGTGGAGAGTTCGATTCCTTCTAAGTCCACCA	JJJJJJJJJJJJJJJJJJJJJJJJJJJJJJJJJJJJJJJJJJJJJJJJJJIJJJJJJJJJJJJJJJJJJJJJJJJ	AS:i:-6	XS:i:-24	XN:i:0	XM:i:1	XO:i:0	XG:i:0	NM:i:1	MD:Z:35G39	YT:Z:UU	YA:i:1	YM:i:1	YR:i:1	YL:i:3
VH00745:80:AACKT2FM5:1:2201:76723:31688	0	tRNA-Trp-CCA-000109F	21	15	8M1D66M	*	0	0	GGGCTTATGCGCAAAGGTAGCGCATTCGACTCCAGATCGAAAGGTGGAGAGTTCGATTCCTTCTAAGTCCACCA	JJJIJJJJJJJJIJJJIJJJJJJJJJJIJJJJJJJJJJJJJJJJJJJJJJJJJJJJJJJJJJJJJIJJJJJJJJ	AS:i:-8	XS:i:-26	XN:i:0	XM:i:0	XO:i:1	XG:i:1	NM:i:1	MD:Z:8^G66	YT:Z:UU	YA:i:1	YM:i:1	YR:i:1	YL:i:3
VH00745:80:AACKT2FM5:1:2201:24082:33847	0	tRNA-Trp-CCA-000109F	21	15	75M	*	0	0	GGGCTTATGGCGCAAAGGTAGCGCATTCGACTCGACATCGAAAGGTGGAGAGTTCGATTCCTTCTAAGTCCACCA	JJJJJJJJJJJJJJJJJJJJJJJJJJJJJJJJJJJJJJJJJJJJJJJJJJJJJJJJJJJJJJJJJJJJJJJJJJJ	AS:i:-12	XS:i:-30	XN:i:0	XM:i:2	XO:i:0	XG:i:0	NM:i:2	MD:Z:33C1G39	YT:Z:UU	YA:i:1	YM:i:1	YR:i:1	YL:i:3
VH00745:80:AACKT2FM5:1:2201:47846:34244	0	tRNA-Trp-CCA-000109F	21	32	75M	*	0	0	GGGCTTATGGCGCAAAGGTAGCGCATTCGACTCCAGATCGAAAGGTGGAGAGTTCGATTCCTTCTAAGTCCACCA	JJJJJJJJJJJJJJJIJJJJJJJFJJJJJJJJJJJJJJJJJJJJJJJJJJJJJJJJJJJJJJJJJJJJJJJJJJJ	AS:i:0	XS:i:-18	XN:i:0	XM:i:0	XO:i:0	XG:i:0	NM:i:0	MD:Z:75	YT:Z:UU	YA:i:1	YM:i:1	YR:i:1	YL:i:3
VH00745:80:AACKT2FM5:1:2201:24272:34907	0	tRNA-Trp-CCA-000109F	21	15	75M	*	0	0	GGGCTTATGGCGCAAAGGTAGCGCATTCGACTCCAGATCGAAAGGTGGAGAGTTCGTTTCCTTCTAAGTCCACCA	JJJJJJJJJJJJJJJIJJJJJJJJJJJJJJJJJJJJJJJJJJJJJJJJJJJJJJJJJJJJJJJJJJJJJJJJJJJ	AS:i:-6	XS:i:-24	XN:i:0	XM:i:1	XO:i:0	XG:i:0	NM:i:1	MD:Z:56A18	YT:Z:UU	YA:i:1	YM:i:1	YR:i:1	YL:i:3
VH00745:80:AACKT2FM5:1:2201:21848:36497	0	tRNA-Trp-CCA-000109F	21	15	75M	*	0	0	GGGCTTATGGCGCAAAGGTAGCGCATTCGACTCCATATCGAAAGGTGGAGAGTTCGATTCCTTCTAAGTCCACCA	JJJJJJJJJJJJJJJJJJJJJJJJJJJJJJJJJJJJJJJJJJJJJJJJJJIJJJJJJJJJJJJJJJJJJJJJJJJ	AS:i:-6	XS:i:-24	XN:i:0	XM:i:1	XO:i:0	XG:i:0	NM:i:1	MD:Z:35G39	YT:Z:UU	YA:i:1	YM:i:1	YR:i:1	YL:i:3
VH00745:80:AACKT2FM5:1:2201:50630:38277	0	tRNA-Trp-CCA-000109F	21	32	75M	*	0	0	GGGCTTATGGCGCAAAGGTAGCGCATTCGACTCCAGATCGAAAGGTGGAGAGTTCGATTCCTTCTAAGTCCACCA	JJJJJIJJJJJIJJJJJJJJJJJJJJJJJJJJJJJJJJJJJJJJJJJJJJJJJJJJJJJJJJJJJJJJJJJJJJJ	AS:i:0	XS:i:-18	XN:i:0	XM:i:0	XO:i:0	XG:i:0	NM:i:0	MD:Z:75	YT:Z:UU	YA:i:1	YM:i:1	YR:i:1	YL:i:3
VH00745:80:AACKT2FM5:1:2201:36144:51775	0	tRNA-Trp-CCA-000109F	21	15	75M	*	0	0	GGGCTTATTGCGCAAAGGTAGCGCATTCGACTCCAGATCGAAAGGTGGAGAGTTCGATTCCTTCTAAGTCCACCA	JJJJJJJJJJJJJJJIJJJJJJJJJJJJJJJJJJJJJJJJJJJJJJJJJJJJJJJJJJJJJJJJJJJJJJJJJJJ	AS:i:-6	XS:i:-24	XN:i:0	XM:i:1	XO:i:0	XG:i:0	NM:i:1	MD:Z:8G66	YT:Z:UU	YA:i:1	YM:i:1	YR:i:1	YL:i:3
VH00745:80:AACKT2FM5:1:2201:59340:52816	0	tRNA-Trp-CCA-000109F	21	15	75M	*	0	0	GGGCTTATGGCGCAAAGGTAGCGCATTCGACTCCAGATCGAAAGGTGGAGAGTTCGTTTCCTTCTAAGTCCACCA	JJJJJJJJJJJJJJJJJJIJJJJJJJJJJJJJJJIJJJJJJJJJJJJJJJJJJJJJJJJJJJJJJJJJJJJJJJJ	AS:i:-6	XS:i:-24	XN:i:0	XM:i:1	XO:i:0	XG:i:0	NM:i:1	MD:Z:56A18	YT:Z:UU	YA:i:1	YM:i:1	YR:i:1	YL:i:3
VH00745:80:AACKT2FM5:1:2201:54266:53801	0	tRNA-Trp-CCA-000109F	21	15	75M	*	0	0	GGGCTTATTGCGCAAAGGTAGCGCATTCGACTCCAGATCGAAAGGTGGAGAGTTCGATTCCTTCTAAGTCCACCA	JJJIJJJJJJJJJJJJFJJJJJJJIJJJJJJJJJJJJJJJJJJJJJJJIJIJJJJJJJJJJJFJJJIJJJJJJJJ	AS:i:-6	XS:i:-24	XN:i:0	XM:i:1	XO:i:0	XG:i:0	NM:i:1	MD:Z:8G66	YT:Z:UU	YA:i:1	YM:i:1	YR:i:1	YL:i:3
VH00745:80:AACKT2FM5:1:2201:44249:54804	0	tRNA-Trp-CCA-000109F	21	15	75M	*	0	0	GGGCTTATGGCGCAAAGGTAGCGCATTCGACTCCAGATCGAAAGGTGGAGAGTTCGTTTCCTTCTAAGTCCACCA	JJJJJIJJJJJJJJJJJJJJJJJJJJJJJJJJJJJJJJJJJJJJJJJJJJJJJJJJJJJJJJJJJJJJJJJJJJJ	AS:i:-6	XS:i:-24	XN:i:0	XM:i:1	XO:i:0	XG:i:0	NM:i:1	MD:Z:56A18	YT:Z:UU	YA:i:1	YM:i:1	YR:i:1	YL:i:3
VH00745:80:AACKT2FM5:1:2201:48130:55732	0	tRNA-Trp-CCA-000109F	21	15	75M	*	0	0	GGGCTTATGGCGCAAAGGTAGCGCATTCGACTCCAGATCGAAAGGTGGAGAGTTCGTTTCCTTCTAAGTCCACCA	JJJJJJJJJJJJJJJIJJJJJJJJJJJJJJJJJJJJJJJJJJJJJJJJJJJJJJJJJJJJJJJJJJJJJJJJJJJ	AS:i:-6	XS:i:-24	XN:i:0	XM:i:1	XO:i:0	XG:i:0	NM:i:1	MD:Z:56A18	YT:Z:UU	YA:i:1	YM:i:1	YR:i:1	YL:i:3
VH00745:80:AACKT2FM5:1:2202:54663:2325	0	tRNA-Trp-CCA-000109F	21	32	75M	*	0	0	GGGCTTATGGCGCAAAGGTAGCGCATTCGACTCCAGATCGAAAGGTGGAGAGTTCGATTCCTTCTAAGTCCACCA	JJJFJJJJJJJJJJJIIFJJJJJJIJJJJJJJJJJJJJJJJJJJJJJJJJJJJJJJJJJJJJJJJJJJJJJJJIJ	AS:i:0	XS:i:-18	XN:i:0	XM:i:0	XO:i:0	XG:i:0	NM:i:0	MD:Z:75	YT:Z:UU	YA:i:1	YM:i:1	YR:i:1	YL:i:3
VH00745:80:AACKT2FM5:1:2202:35141:5260	0	tRNA-Trp-CCA-000109F	21	15	75M	*	0	0	GGGCTTATGGCGCAAAGGTAGCGCATTCGACTCCATATCGAAAGGTGGAGAGTTCGATTCCTTCTAAGTCCACCA	JJJIJJJJJJJJJJJIJJJJJJJJJJJJJJJJJJJJJJJJJJJJJJJJJJJJJJJJJJJJJJJJJJJJJJJJJJJ	AS:i:-6	XS:i:-24	XN:i:0	XM:i:1	XO:i:0	XG:i:0	NM:i:1	MD:Z:35G39	YT:Z:UU	YA:i:1	YM:i:1	YR:i:1	YL:i:3
VH00745:80:AACKT2FM5:1:2202:35216:5335	0	tRNA-Trp-CCA-000109F	21	15	75M	*	0	0	GGGCTTATGGCGCAAAGGTAGCGCATTCGACTCCATATCGAAAGGTGGAGAGTTCGATTCCTTCTAAGTCCACCA	JJIFJJJJJJJJJJJIJJJJJJJJJJJJJJJJJJJJJJJJJJJJJJJJJJJJJJJJJJJJJJJJIJJJJJJIJJJ	AS:i:-6	XS:i:-24	XN:i:0	XM:i:1	XO:i:0	XG:i:0	NM:i:1	MD:Z:35G39	YT:Z:UU	YA:i:1	YM:i:1	YR:i:1	YL:i:3
VH00745:80:AACKT2FM5:1:2202:65116:5544	0	tRNA-Trp-CCA-000109F	21	32	75M	*	0	0	GGGCTTATGGCGCAAAGGTAGCGCATTCGACTCCAGATCGAAAGGTGGAGAGTTCGATTCCTTCTAAGTCCACCA	JJJIJIJJJJJJJJJJJJJJJJJJJJJJJJJJJJJJJJJJJJJJJJJJJJJJJJJJJJJJJJJJJJJJJJJJJJJ	AS:i:0	XS:i:-18	XN:i:0	XM:i:0	XO:i:0	XG:i:0	NM:i:0	MD:Z:75	YT:Z:UU	YA:i:1	YM:i:1	YR:i:1	YL:i:3
VH00745:80:AACKT2FM5:1:2202:63620:6168	0	tRNA-Trp-CCA-000109F	21	32	75M	*	0	0	GGGCTTATGGCGCAAAGGTAGCGCATTCGACTCCAGATCGAAAGGTGGAGAGTTCGATTCCTTCTAAGTCCACCA	JJJJJJJJJJJJJJJIJJJJJJJJJJJJJJJJJJJJJJJJJJJJJJJJJJJJJJJJJJJJJJJJJJJJJJJJJJJ	AS:i:0	XS:i:-18	XN:i:0	XM:i:0	XO:i:0	XG:i:0	NM:i:0	MD:Z:75	YT:Z:UU	YA:i:1	YM:i:1	YR:i:1	YL:i:3
VH00745:80:AACKT2FM5:1:2202:15656:7513	0	tRNA-Trp-CCA-000109F	21	255	31M5D39M	*	0	0	GGGCTTATTGCGCAAAGGTAGCGCATTCGACATCGAAAGGTGGAGAGTTCGATTCCTTCTAAGTCCACCA	JJJJJJJJJJJJJJJJJJJJJJJJJJJJJJJJJJJJJJJJJJJJJJJJJJJJJJJJJJJJJJJJJJJJJJ	AS:i:-26	XN:i:0	XM:i:1	XO:i:1	XG:i:5	NM:i:6	MD:Z:8G22^TCCAG39	YT:Z:UU	YA:i:1	YM:i:1	YR:i:1	YL:i:3
VH00745:80:AACKT2FM5:1:2202:16035:7626	0	tRNA-Trp-CCA-000109F	21	255	31M5D39M	*	0	0	GGGCTTATTGCGCAAAGGTAGCGCATTCGACATCGAAAGGTGGAGAGTTCGATTCCTTCTAAGTCCACCA	JJJJJJJJJJJJJJJJJJFJJJJFJJJJJJJJJJJJJJJJJJJJJ>JJJJJJJJJJJJJJJJJJJJJJJJ	AS:i:-26	XN:i:0	XM:i:1	XO:i:1	XG:i:5	NM:i:6	MD:Z:8G22^TCCAG39	YT:Z:UU	YA:i:1	YM:i:1	YR:i:1	YL:i:3
VH00745:80:AACKT2FM5:1:2202:57409:7721	0	tRNA-Trp-CCA-000109F	21	15	75M	*	0	0	GGGCTTATGGCGCAAAGGTAGCGCATTCGACTCCAGATCGAAAGGTGGAGAGTTCGTTTCCTTCTAAGTCCACCA	IJIJJJJJJJFJJJJIJJFJIJJJJJIJJJJJJIJJJIJJJJJJIJJIJJIJJJJIJJJJJJFJJJJJJJJFJJJ	AS:i:-6	XS:i:-24	XN:i:0	XM:i:1	XO:i:0	XG:i:0	NM:i:1	MD:Z:56A18	YT:Z:UU	YA:i:1	YM:i:1	YR:i:1	YL:i:3
VH00745:80:AACKT2FM5:1:2202:41295:9292	0	tRNA-Trp-CCA-000109F	21	15	75M	*	0	0	GGGCTTATTGCGCAAAGGTAGCGCATTCGACTCCAGATCGAAAGGTGGAGAGTTCGTTTCCTTCTAAGTCCACCA	JJJJJIJJJJJJJJJIJJJJJJJJJJJJJJJJJJJJJJJJJJJJJJJJJJIJJJJJJJJJJJJJJJJJJJJJJJJ	AS:i:-12	XS:i:-30	XN:i:0	XM:i:2	XO:i:0	XG:i:0	NM:i:2	MD:Z:8G47A18	YT:Z:UU	YA:i:1	YM:i:1	YR:i:1	YL:i:3
VH00745:80:AACKT2FM5:1:2202:42942:13249	0	tRNA-Trp-CCA-000109F	21	32	75M	*	0	0	GGGCTTATGGCGCAAAGGTAGCGCATTCGACTCCAGATCGAAAGGTGGAGAGTTCGATTCCTTCTAAGTCCACCA	JJJJJIJJJJJJJJJJJJJJJJJJJJJJJJJJJJJJJJJJJJJJJJJJJJJJJJJJJJJJJJJJJJJJJJJJJJJ	AS:i:0	XS:i:-18	XN:i:0	XM:i:0	XO:i:0	XG:i:0	NM:i:0	MD:Z:75	YT:Z:UU	YA:i:1	YM:i:1	YR:i:1	YL:i:3
VH00745:80:AACKT2FM5:1:2202:55193:15540	0	tRNA-Trp-CCA-000109F	21	15	75M	*	0	0	GGGCTTATTGCGCAAAGGTAGCGCATTCGACTCCAGATCGAAAGGTGGAGAGTTCGATTCCTTCTAAGTCCACCA	JJJJJFJJJJJJJJJIJIFJJJJJJJJJJJJJJJJJJJJJJJJJJJJJJJJJJJJJJJJJJJJJJJJJJJJJJJJ	AS:i:-6	XS:i:-24	XN:i:0	XM:i:1	XO:i:0	XG:i:0	NM:i:1	MD:Z:8G66	YT:Z:UU	YA:i:1	YM:i:1	YR:i:1	YL:i:3
VH00745:80:AACKT2FM5:1:2202:53470:16619	0	tRNA-Trp-CCA-000109F	21	15	75M	*	0	0	GGGCTTATTGCGCAAAGGTAGCGCATTCGACTCCAGATCGAAAGGTGGAGAGTTCGATTCCTTCTAAGTCCACCA	JJJJJIJJJJJJJJJJJIJJJJJJJJJJJJJJJJJJJJJJJJJJJJJJJJJJJJJJJJJJJJIJJJJJJJJJJJJ	AS:i:-6	XS:i:-24	XN:i:0	XM:i:1	XO:i:0	XG:i:0	NM:i:1	MD:Z:8G66	YT:Z:UU	YA:i:1	YM:i:1	YR:i:1	YL:i:3
VH00745:80:AACKT2FM5:1:2202:55856:17225	0	tRNA-Trp-CCA-000109F	21	15	75M	*	0	0	GGGCTTATTGCGCAAAGGTAGCGCATTCGACTCCAGATCGAAAGGTGGAGAGTTCGATTCCTTCTAAGTCCACCA	JJJIJIJJJJJJJJJJJJJJJJJJJJJJJJJJJJJJJJJJJJJJJJJJJJJJJJJJJJJJJJJJJJJJJJJJJJJ	AS:i:-6	XS:i:-24	XN:i:0	XM:i:1	XO:i:0	XG:i:0	NM:i:1	MD:Z:8G66	YT:Z:UU	YA:i:1	YM:i:1	YR:i:1	YL:i:3
VH00745:80:AACKT2FM5:1:2202:46085:21087	0	tRNA-Trp-CCA-000109F	21	32	75M	*	0	0	GGGCTTATGGCGCAAAGGTAGCGCATTCGACTCCAGATCGAAAGGTGGAGAGTTCGATTCCTTCTAAGTCCACCA	JJJJJJJJJJJJJJJFJJJJJJJJJJJJJJJJJJJJJJJJJJJJJJJJJJJJJJJJJJJJJJJJJJJJJJJJJJJ	AS:i:0	XS:i:-18	XN:i:0	XM:i:0	XO:i:0	XG:i:0	NM:i:0	MD:Z:75	YT:Z:UU	YA:i:1	YM:i:1	YR:i:1	YL:i:3
VH00745:80:AACKT2FM5:1:2202:46710:21560	0	tRNA-Trp-CCA-000109F	21	32	75M	*	0	0	GGGCTTATGGCGCAAAGGTAGCGCATTCGACTCCAGATCGAAAGGTGGAGAGTTCGATTCCTTCTAAGTCCACCA	JJJJJJJJJJJJJJJJJJJJJJJJJJJJJJJJJJJJJJJJJJJJJJJJJJJJJJJJJJJJJJFJJJJJJJJJJJJ	AS:i:0	XS:i:-18	XN:i:0	XM:i:0	XO:i:0	XG:i:0	NM:i:0	MD:Z:75	YT:Z:UU	YA:i:1	YM:i:1	YR:i:1	YL:i:3
VH00745:80:AACKT2FM5:1:2202:44040:23472	0	tRNA-Trp-CCA-000109F	21	15	75M	*	0	0	GGGCTTATGGCGCAAAGGTAGCGCATTCGACTCCAGATCGAAAGGTGGAGAGTTCGTTTCCTTCTAAGTCCACCA	JJJJJJJJJJJJJJJIJJJJJJJJJJJJJJJJJJJJJJJJJJJJJJJJJJIJJJJJJJJJJJIJJJJJJJJJJJJ	AS:i:-6	XS:i:-24	XN:i:0	XM:i:1	XO:i:0	XG:i:0	NM:i:1	MD:Z:56A18	YT:Z:UU	YA:i:1	YM:i:1	YR:i:1	YL:i:3
VH00745:80:AACKT2FM5:1:2202:19576:30098	0	tRNA-Trp-CCA-000109F	21	15	75M	*	0	0	GGGCTTATGGCGCAAAGGTAGCGCATTCGACTCCATATCGAAAGGTGGAGAGTTCGTTTCCTTCTAAGTCCACCA	JJJJJJJJJJJJJJJFJJJJJJJJJJJJJJJJJJJJJJJJJJJJJJJJJJJJJJJJJJJJJJJJJJJJJJJJJJJ	AS:i:-12	XS:i:-30	XN:i:0	XM:i:2	XO:i:0	XG:i:0	NM:i:2	MD:Z:35G20A18	YT:Z:UU	YA:i:1	YM:i:1	YR:i:1	YL:i:3
VH00745:80:AACKT2FM5:1:2202:19595:30534	0	tRNA-Trp-CCA-000109F	21	15	75M	*	0	0	GGGCTTATGGCGCAAAGGTAGCGCATTCGACTCCATATCGAAAGGTGGAGAGTTCGTTTCCTTCTAAGTCCACCA	JJJJJJJJJJJJJJJIJJJJJJJJJJJJJJJJJJJJJJJJJJJJJJJJJJJJJJJJJJJJJJJJJJJJJJJJJJJ	AS:i:-12	XS:i:-30	XN:i:0	XM:i:2	XO:i:0	XG:i:0	NM:i:2	MD:Z:35G20A18	YT:Z:UU	YA:i:1	YM:i:1	YR:i:1	YL:i:3
VH00745:80:AACKT2FM5:1:2202:19917:30969	0	tRNA-Trp-CCA-000109F	21	15	75M	*	0	0	GGGCTTATGGCGCAAAGGTAGCGCATTCGACTCCATATCGAAAGGTGGAGAGTTCGTTTCCTTCTAAGTCCACCA	JJJJJJJJJJJJJJJIJJJJJJJJJJJJJJJJJJJJJJJJJJJJJJJJJJJJJJJJJJJJJJJJJJJJJJJJJJJ	AS:i:-12	XS:i:-30	XN:i:0	XM:i:2	XO:i:0	XG:i:0	NM:i:2	MD:Z:35G20A18	YT:Z:UU	YA:i:1	YM:i:1	YR:i:1	YL:i:3
VH00745:80:AACKT2FM5:1:2202:75038:34017	0	tRNA-Trp-CCA-000109F	21	32	75M	*	0	0	GGGCTTATGGCGCAAAGGTAGCGCATTCGACTCCAGATCGAAAGGTGGAGAGTTCGATTCCTTCTAAGTCCACCA	JJJJJJJJJJJJJJJJJJJJJJJJJJJJJJJJJJJJJJJJJJJJJJJJJJJJJJJJJJJJJJJJJJIJJJJJJJJ	AS:i:0	XS:i:-18	XN:i:0	XM:i:0	XO:i:0	XG:i:0	NM:i:0	MD:Z:75	YT:Z:UU	YA:i:1	YM:i:1	YR:i:1	YL:i:3
VH00745:80:AACKT2FM5:1:2202:68808:34718	0	tRNA-Trp-CCA-000109F	21	32	75M	*	0	0	GGGCTTATGGCGCAAAGGTAGCGCATTCGACTCCAGATCGAAAGGTGGAGAGTTCGATTCCTTCTAAGTCCACCA	JJJIJJJJJJJJIJJFFJJJJFFJJIJIIJFJFJJIIJJJJJJJJJJJJIJJJIJJJJJIJJJJJIAJJJIJJJJ	AS:i:0	XS:i:-18	XN:i:0	XM:i:0	XO:i:0	XG:i:0	NM:i:0	MD:Z:75	YT:Z:UU	YA:i:1	YM:i:1	YR:i:1	YL:i:3
VH00745:80:AACKT2FM5:1:2202:68751:34850	0	tRNA-Trp-CCA-000109F	21	32	75M	*	0	0	GGGCTTATGGCGCAAAGGTAGCGCATTCGACTCCAGATCGAAAGGTGGAGAGTTCGATTCCTTCTAAGTCCACCA	JJJJJJJJJJJJJJJIJJJJJJJJJJJJJJJJJJJJJJJJJJJJJJJJJJJJJJJJJJJJJJJJJJJFJJJJJJJ	AS:i:0	XS:i:-18	XN:i:0	XM:i:0	XO:i:0	XG:i:0	NM:i:0	MD:Z:75	YT:Z:UU	YA:i:1	YM:i:1	YR:i:1	YL:i:3
VH00745:80:AACKT2FM5:1:2202:41124:36686	0	tRNA-Trp-CCA-000109F	21	32	75M	*	0	0	GGGCTTATGGCGCAAAGGTAGCGCATTCGACTCCAGATCGAAAGGTGGAGAGTTCGATTCCTTCTAAGTCCACCA	JJJJJIJJJJJJJJJJJJJJJJJJJJJJJJJJJJJJJJJJJJJJJJJJJJJJJJJJJJJJJJJJJJJJJJJJJJJ	AS:i:0	XS:i:-18	XN:i:0	XM:i:0	XO:i:0	XG:i:0	NM:i:0	MD:Z:75	YT:Z:UU	YA:i:1	YM:i:1	YR:i:1	YL:i:3
VH00745:80:AACKT2FM5:1:2202:77499:36781	0	tRNA-Trp-CCA-000109F	21	15	75M	*	0	0	GGGCTTATGGCGCAAAGGTAGCGCATTCGACTCCAGATCGAAAGGTGGAGAGTTCGTTTCCTTCTAAGTCCACCA	JJJJJJJJJJJJJJJIJJJJJJJJJJJJJJJJJJJJJJJJJJJJJJJJJJJJJJJJJJJJJJJJJJJJJJJJJJJ	AS:i:-6	XS:i:-24	XN:i:0	XM:i:1	XO:i:0	XG:i:0	NM:i:1	MD:Z:56A18	YT:Z:UU	YA:i:1	YM:i:1	YR:i:1	YL:i:3
VH00745:80:AACKT2FM5:1:2202:77329:36876	0	tRNA-Trp-CCA-000109F	21	15	75M	*	0	0	GGGCTTATGGCGCAAAGGTAGCGCATTCGACTCCAGATCGAAAGGTGGAGAGTTCGTTTCCTTCTAAGTCCACCA	JJJIJJJJJJJJJJJFJJJJJJJJJJJJJJJJJJJJJJJJJJJJJJJJJJJJJJJJJJJJJJJJJJJJJJJJJJJ	AS:i:-6	XS:i:-24	XN:i:0	XM:i:1	XO:i:0	XG:i:0	NM:i:1	MD:Z:56A18	YT:Z:UU	YA:i:1	YM:i:1	YR:i:1	YL:i:3
VH00745:80:AACKT2FM5:1:2202:42014:38031	0	tRNA-Trp-CCA-000109F	21	32	75M	*	0	0	GGGCTTATGGCGCAAAGGTAGCGCATTCGACTCCAGATCGAAAGGTGGAGAGTTCGATTCCTTCTAAGTCCACCA	JJJJJJJJJJJJJJJJJJJJJJJJJJJJJJJJJJJJJJJJJJJJJJJJJJIJJJJJJJJJJJJJJJJJJJJJJJJ	AS:i:0	XS:i:-18	XN:i:0	XM:i:0	XO:i:0	XG:i:0	NM:i:0	MD:Z:75	YT:Z:UU	YA:i:1	YM:i:1	YR:i:1	YL:i:3
VH00745:80:AACKT2FM5:1:2202:41617:38125	0	tRNA-Trp-CCA-000109F	21	32	75M	*	0	0	GGGCTTATGGCGCAAAGGTAGCGCATTCGACTCCAGATCGAAAGGTGGAGAGTTCGATTCCTTCTAAGTCCACCA	JJJJJJJJJJJJJJJIJJJJJJJJJJJJJJJJJJJJJJJJJJJJJJJJJJFJJJJJJJJJJJJJJJJJJJJJJJJ	AS:i:0	XS:i:-18	XN:i:0	XM:i:0	XO:i:0	XG:i:0	NM:i:0	MD:Z:75	YT:Z:UU	YA:i:1	YM:i:1	YR:i:1	YL:i:3
VH00745:80:AACKT2FM5:1:2202:41673:38144	0	tRNA-Trp-CCA-000109F	21	32	75M	*	0	0	GGGCTTATGGCGCAAAGGTAGCGCATTCGACTCCAGATCGAAAGGTGGAGAGTTCGATTCCTTCTAAGTCCACCA	JJJJJJJJJJJJJJJJJJJJJJJJJJJJJJJJJJJJJJJJJJJJJJJJJJFJJJJJJJJJJJJJJJJJJJJJJJJ	AS:i:0	XS:i:-18	XN:i:0	XM:i:0	XO:i:0	XG:i:0	NM:i:0	MD:Z:75	YT:Z:UU	YA:i:1	YM:i:1	YR:i:1	YL:i:3
VH00745:80:AACKT2FM5:1:2202:16849:50242	0	tRNA-Trp-CCA-000109F	21	15	75M	*	0	0	GGGCTTATTGCGCAAAGGTAGCGCATTCGACTCCAGATCGAAAGGTGGAGAGTTCGATTCCTTCTAAGTCCACCA	JJJJJJJJJJJJJJJIJJJJJJJJJJJJJJJJJJJJJJJJJJJJJJJJJJJJJJJJJJJJJJJJJJJJJJJAJJJ	AS:i:-6	XS:i:-24	XN:i:0	XM:i:1	XO:i:0	XG:i:0	NM:i:1	MD:Z:8G66	YT:Z:UU	YA:i:1	YM:i:1	YR:i:1	YL:i:3
VH00745:80:AACKT2FM5:1:2202:62218:51870	0	tRNA-Trp-CCA-000109F	21	18	75M	*	0	0	GGGCTTATGGCGCAAAGGTAGCGCATTCGACTCCNGATCGAAAGGTGGAGAGTTCGATTCCTTCTAAGTCCACCA	JJJJJJJJJJJJJJJIJJJJJJJJJJJJJJJJJJ!JJJJJJJJJJJJJJJJJJJJJJJJJJJJJJJJJJJJJJJJ	AS:i:-5	XS:i:-23	XN:i:0	XM:i:1	XO:i:0	XG:i:0	NM:i:1	MD:Z:34A40	YT:Z:UU	YA:i:1	YM:i:1	YR:i:1	YL:i:3
VH00745:80:AACKT2FM5:1:2203:38284:2155	0	tRNA-Trp-CCA-000109F	21	4	6M1D1M1D66M	*	0	0	GGGCTTTGCGCAAAGGTAGCGCATTCGACTCAAGATCGAAAGGTGGAGAGTTCGATTCCTTCTAAGTCCACCA	JJJJIJJJJJJJJIJJIJJJJJJJJJJJJJJJJJIJJJJJJJJJJJJJJJJJJJJJJJJJJJJJJJJJJJJJJ	AS:i:-22	XS:i:-40	XN:i:0	XM:i:1	XO:i:2	XG:i:2	NM:i:3	MD:Z:6^A1^G24C41	YT:Z:UU	YA:i:1	YM:i:1	YR:i:1	YL:i:3
VH00745:80:AACKT2FM5:1:2203:19576:2496	0	tRNA-Trp-CCA-000109F	21	15	75M	*	0	0	GGGCTTATGGCGCAAAGGTAGCGCATTCGACTCCATATCGAAAGGTGGAGAGTTCGATTCCTTCTAAGTCCACCA	JJJIJJJJJJJJJJJIJJJJJJJJJJJJJJJJJJJJJJJJJJJJJJJJJJJJJJJJJJJJJJJJJJJJJJJJJJJ	AS:i:-6	XS:i:-24	XN:i:0	XM:i:1	XO:i:0	XG:i:0	NM:i:1	MD:Z:35G39	YT:Z:UU	YA:i:1	YM:i:1	YR:i:1	YL:i:3
VH00745:80:AACKT2FM5:1:2203:38189:2098	0	tRNA-Trp-CCA-000109F	21	4	6M1D1M1D66M	*	0	0	GGGCTTTGCGCAAAGGTAGCGCATTCGACTCCAGATCGAAAGGTGGAGAGTTCGATTCCTTCTAAGTCCACCA	JJJJFJJJJJJJJJJJJJJJJJJJJJJJJJJJJJJJJJJJJJJJJJJJIJJJJJJJJJJJJJJJJJJJJJJJJ	AS:i:-16	XS:i:-34	XN:i:0	XM:i:0	XO:i:2	XG:i:2	NM:i:2	MD:Z:6^A1^G66	YT:Z:UU	YA:i:1	YM:i:1	YR:i:1	YL:i:3
VH00745:80:AACKT2FM5:1:2203:47619:4446	0	tRNA-Trp-CCA-000109F	21	32	75M	*	0	0	GGGCTTATGGCGCAAAGGTAGCGCATTCGACTCCAGATCGAAAGGTGGAGAGTTCGATTCCTTCTAAGTCCACCA	JJJJJJJJJJJJJJJFJJIJJJJJJJJJJJJJJJJJIJJJJJJJJJJJJJJJJJJJJJJJJJJJJJIJJJJJJJJ	AS:i:0	XS:i:-18	XN:i:0	XM:i:0	XO:i:0	XG:i:0	NM:i:0	MD:Z:75	YT:Z:UU	YA:i:1	YM:i:1	YR:i:1	YL:i:3
VH00745:80:AACKT2FM5:1:2203:23685:5771	0	tRNA-Trp-CCA-000109F	21	15	75M	*	0	0	GGGCTTATGGCGCAAAGGTAGCGCATTCGACTCCATATCGAAAGGTGGAGAGTTCGATTCCTTCTAAGTCCACCA	JJJIJJJJJJJJJJJIIJJJJJJJJJJJJJJJJJJJJJJJJJJJJJJJJJJJJJJJJJJJJJJJJJJJJJJJJJJ	AS:i:-6	XS:i:-24	XN:i:0	XM:i:1	XO:i:0	XG:i:0	NM:i:1	MD:Z:35G39	YT:Z:UU	YA:i:1	YM:i:1	YR:i:1	YL:i:3
VH00745:80:AACKT2FM5:1:2203:70342:8573	0	tRNA-Trp-CCA-000109F	21	255	31M5D39M	*	0	0	GGGCTTATTGCGCAAAGGTAGCGCATTCGACATCGAAAGGTGGAGAGTTCGATTCCTTCTAAGTCCACCA	JJJJJJJJJJJJJJJJJJJJJJJJJJJJJJJJJJJJJJJJJJJJJJJJJJJJJJJJJJJJJJJJJJJJJJ	AS:i:-26	XN:i:0	XM:i:1	XO:i:1	XG:i:5	NM:i:6	MD:Z:8G22^TCCAG39	YT:Z:UU	YA:i:1	YM:i:1	YR:i:1	YL:i:3
VH00745:80:AACKT2FM5:1:2203:72387:10920	0	tRNA-Trp-CCA-000109F	21	32	75M	*	0	0	GGGCTTATGGCGCAAAGGTAGCGCATTCGACTCCAGATCGAAAGGTGGAGAGTTCGATTCCTTCTAAGTCCACCA	JJJJJJJJJJJJJJJJJJJJJJJJJJJJJJJJJJJJJJJJJJJJJJJJJJIJJJIJJJJJJJIJJJJJJJJJJJJ	AS:i:0	XS:i:-18	XN:i:0	XM:i:0	XO:i:0	XG:i:0	NM:i:0	MD:Z:75	YT:Z:UU	YA:i:1	YM:i:1	YR:i:1	YL:i:3
VH00745:80:AACKT2FM5:1:2203:37034:12151	0	tRNA-Trp-CCA-000109F	21	32	75M	*	0	0	GGGCTTATGGCGCAAAGGTAGCGCATTCGACTCCAGATCGAAAGGTGGAGAGTTCGATTCCTTCTAAGTCCACCA	JJJJJJJJJJJJJJJJJJJJJJJJJJJJJJJJJJJJJJJJJJJJJJJJJJIJJJJJJJJJJJJJJJJJJJJJJJJ	AS:i:0	XS:i:-18	XN:i:0	XM:i:0	XO:i:0	XG:i:0	NM:i:0	MD:Z:75	YT:Z:UU	YA:i:1	YM:i:1	YR:i:1	YL:i:3
VH00745:80:AACKT2FM5:1:2203:36977:12359	0	tRNA-Trp-CCA-000109F	21	32	75M	*	0	0	GGGCTTATGGCGCAAAGGTAGCGCATTCGACTCCAGATCGAAAGGTGGAGAGTTCGATTCCTTCTAAGTCCACCA	JJJJJIJIJJJJJJIJIJJJJJJJJJJJJJJJJJJIIJFJJJJJJJJJJJFJJJJJJJJJJJIJJJJJJJJFJJJ	AS:i:0	XS:i:-18	XN:i:0	XM:i:0	XO:i:0	XG:i:0	NM:i:0	MD:Z:75	YT:Z:UU	YA:i:1	YM:i:1	YR:i:1	YL:i:3
VH00745:80:AACKT2FM5:1:2203:73618:16997	0	tRNA-Trp-CCA-000109F	21	32	75M	*	0	0	GGGCTTATGGCGCAAAGGTAGCGCATTCGACTCCAGATCGAAAGGTGGAGAGTTCGATTCCTTCTAAGTCCACCA	JJJJJIJJJJJJJJJJJJJJJJJJJJJJJJJJJJJJJJJJJJJJJJJJJJJJJJJJJJJJJJJJJJJJJJJJJJJ	AS:i:0	XS:i:-18	XN:i:0	XM:i:0	XO:i:0	XG:i:0	NM:i:0	MD:Z:75	YT:Z:UU	YA:i:1	YM:i:1	YR:i:1	YL:i:3
VH00745:80:AACKT2FM5:1:2203:60117:18228	0	tRNA-Trp-CCA-000109F	21	32	75M	*	0	0	GGGCTTATGGCGCAAAGGTAGCGCATTCGACTCCAGATCGAAAGGTGGAGAGTTCGATTCCTTCTAAGTCCACCA	JJJJJJJJJJJJJJJIJJJJJJJJJJJJJJJJJJJJJJJJJJJJJJJJJJJJJJJJJJJJJJJJJJJJJJJJJJJ	AS:i:0	XS:i:-18	XN:i:0	XM:i:0	XO:i:0	XG:i:0	NM:i:0	MD:Z:75	YT:Z:UU	YA:i:1	YM:i:1	YR:i:1	YL:i:3
VH00745:80:AACKT2FM5:1:2203:58261:18455	0	tRNA-Trp-CCA-000109F	21	32	75M	*	0	0	GGGCTTATGGCGCAAAGGTAGCGCATTCGACTCCAGATCGAAAGGTGGAGAGTTCGATTCCTTCTAAGTCCACCA	JJJIJJJJJJJJJJJFJJJJJJJJJJJJJJJJJJJJIJJJJJJJJJJJJJIJJJJJJJJJJJFJJJJJJJJJJJJ	AS:i:0	XS:i:-18	XN:i:0	XM:i:0	XO:i:0	XG:i:0	NM:i:0	MD:Z:75	YT:Z:UU	YA:i:1	YM:i:1	YR:i:1	YL:i:3
VH00745:80:AACKT2FM5:1:2203:59833:18626	0	tRNA-Trp-CCA-000109F	21	32	75M	*	0	0	GGGCTTATGGCGCAAAGGTAGCGCATTCGACTCCAGATCGAAAGGTGGAGAGTTCGATTCCTTCTAAGTCCACCA	JJJJJJJJJJJJJJJJJJJJJJJJJJJJJJJJJJJJJJJJJJJJJJJJJJJJJJJJJJJJJJJJJJIJJJIJJJJ	AS:i:0	XS:i:-18	XN:i:0	XM:i:0	XO:i:0	XG:i:0	NM:i:0	MD:Z:75	YT:Z:UU	YA:i:1	YM:i:1	YR:i:1	YL:i:3
VH00745:80:AACKT2FM5:1:2203:55402:21655	0	tRNA-Trp-CCA-000109F	21	15	75M	*	0	0	GGGCTTATCGCGCAAAGGTAGCGCATTCGACTCCACATCGAAAGGTGGAGAGTTCGATTCCTTCTAAGTCCACCA	JJJJJIJJIJJJJJJFJJJJJJJJJJJJJJJJJJJJJJJJJJJJJJJJJJJJJJJJJJJJJJJJIJJJJJJJJJJ	AS:i:-12	XS:i:-30	XN:i:0	XM:i:2	XO:i:0	XG:i:0	NM:i:2	MD:Z:8G26G39	YT:Z:UU	YA:i:1	YM:i:1	YR:i:1	YL:i:3
VH00745:80:AACKT2FM5:1:2203:55383:21863	0	tRNA-Trp-CCA-000109F	21	15	75M	*	0	0	GGGCTTATCGCGCAAAGGTAGCGCATTCGACTCCACATCGAAAGGTGGAGAGTTCGATTCCTTCTAAGTCCACCA	JJJJJIJJJJJJJJJIJJJJJJJJJJJJJJJJJJJJJJJJJJJJJJJJJJJJJJJJJJJJJJJJJJJJJJJJJJJ	AS:i:-12	XS:i:-30	XN:i:0	XM:i:2	XO:i:0	XG:i:0	NM:i:2	MD:Z:8G26G39	YT:Z:UU	YA:i:1	YM:i:1	YR:i:1	YL:i:3
VH00745:80:AACKT2FM5:1:2203:54966:22847	0	tRNA-Trp-CCA-000109F	21	15	75M	*	0	0	GGGCTTATCGCGCAAAGGTAGCGCATTCGACTCCACATCGAAAGGTGGAGAGTTCGATTCCTTCTAAGTCCACCA	JJJJJIJJJJJJJJJJJJJJJJJJJJJJJJJJJJJJJJJJJJJJJJJJJJIJJJJJJJJJJJJJJJJJJJJJJJJ	AS:i:-12	XS:i:-30	XN:i:0	XM:i:2	XO:i:0	XG:i:0	NM:i:2	MD:Z:8G26G39	YT:Z:UU	YA:i:1	YM:i:1	YR:i:1	YL:i:3
VH00745:80:AACKT2FM5:1:2203:18269:39772	0	tRNA-Trp-CCA-000109F	21	32	75M	*	0	0	GGGCTTATGGCGCAAAGGTAGCGCATTCGACTCCAGATCGAAAGGTGGAGAGTTCGATTCCTTCTAAGTCCACCA	JJJJJJJJJJJJJJJJJJJJJJJJJJJJJJJJJJJJJJJJJJJJJJJJJJJJJJJJJJJJJJJJJJJJJJJJJJJ	AS:i:0	XS:i:-18	XN:i:0	XM:i:0	XO:i:0	XG:i:0	NM:i:0	MD:Z:75	YT:Z:UU	YA:i:1	YM:i:1	YR:i:1	YL:i:3
VH00745:80:AACKT2FM5:1:2203:18799:39886	0	tRNA-Trp-CCA-000109F	21	32	75M	*	0	0	GGGCTTATGGCGCAAAGGTAGCGCATTCGACTCCAGATCGAAAGGTGGAGAGTTCGATTCCTTCTAAGTCCACCA	JJJJJIJJJJJJJJJIJJJJJJJJJJJJJJJJJJJJJJJJJJJJJJJJJJJJJJJJJJJJJJJJJJJJJJJJJJJ	AS:i:0	XS:i:-18	XN:i:0	XM:i:0	XO:i:0	XG:i:0	NM:i:0	MD:Z:75	YT:Z:UU	YA:i:1	YM:i:1	YR:i:1	YL:i:3
VH00745:80:AACKT2FM5:1:2203:12967:41325	0	tRNA-Trp-CCA-000109F	21	32	75M	*	0	0	GGGCTTATGGCGCAAAGGTAGCGCATTCGACTCCAGATCGAAAGGTGGAGAGTTCGATTCCTTCTAAGTCCACCA	JJJJIJJJJJJJJJJIJJJJJJJJJJJJJJJJJJJJJJJJJJJJJJJJJJJJJJJJJJJJJJIJJJJJJJJJJJJ	AS:i:0	XS:i:-18	XN:i:0	XM:i:0	XO:i:0	XG:i:0	NM:i:0	MD:Z:75	YT:Z:UU	YA:i:1	YM:i:1	YR:i:1	YL:i:3
VH00745:80:AACKT2FM5:1:2203:15845:41628	0	tRNA-Trp-CCA-000109F	21	32	75M	*	0	0	GGGCTTATGGCGCAAAGGTAGCGCATTCGACTCCAGATCGAAAGGTGGAGAGTTCGATTCCTTCTAAGTCCACCA	JJJJJJJJJJJJJJJIJJJJJJJJJJJJJJJJJJJJJJJJJJJJJJJJJJJJJJJJJJJJJJJJJJJJJJJJJJJ	AS:i:0	XS:i:-18	XN:i:0	XM:i:0	XO:i:0	XG:i:0	NM:i:0	MD:Z:75	YT:Z:UU	YA:i:1	YM:i:1	YR:i:1	YL:i:3
VH00745:80:AACKT2FM5:1:2203:62730:42423	0	tRNA-Trp-CCA-000109F	21	15	75M	*	0	0	GGGCTTATGGCGCAAAGGTAGCGCATTCGACTCCACATCGAAAGGTGGAGAGTTCGATTCCTTCTAAGTCCACCA	JJJJJJJJJJJJJJJIJJJJJJJJJJJJJJJJJJJJJJJJJJJJJJJJJJJJJJJJJJJJJJJJJJIJJJJJJJJ	AS:i:-6	XS:i:-24	XN:i:0	XM:i:1	XO:i:0	XG:i:0	NM:i:1	MD:Z:35G39	YT:Z:UU	YA:i:1	YM:i:1	YR:i:1	YL:i:3
VH00745:80:AACKT2FM5:1:2203:11433:43275	0	tRNA-Trp-CCA-000109F	21	15	75M	*	0	0	GGGCTTATGGCGCAAAGGTAGCGCATTCGACTCTAGATCGAAAGGTGGAGAGTTCGATTCCTTCTAAGTCCACCA	JJJJJJJJJJJJJJJJJJIJJJJJJJIJJJJJJJJJJJJJJJJJJJJJJJJJJJJJJJJJJJJJJJJJJJJJJJJ	AS:i:-6	XS:i:-24	XN:i:0	XM:i:1	XO:i:0	XG:i:0	NM:i:1	MD:Z:33C41	YT:Z:UU	YA:i:1	YM:i:1	YR:i:1	YL:i:3
VH00745:80:AACKT2FM5:1:2203:69509:52381	0	tRNA-Trp-CCA-000109F	21	32	75M	*	0	0	GGGCTTATGGCGCAAAGGTAGCGCATTCGACTCCAGATCGAAAGGTGGAGAGTTCGATTCCTTCTAAGTCCACCA	JJJJJJJJJJJJJJJIJJJJJJJJJJJJJJJJJJJJJJJJJJJJJJJJJJJJJJJJJJJJJJJJJJJJJJJJJJJ	AS:i:0	XS:i:-18	XN:i:0	XM:i:0	XO:i:0	XG:i:0	NM:i:0	MD:Z:75	YT:Z:UU	YA:i:1	YM:i:1	YR:i:1	YL:i:3
VH00745:80:AACKT2FM5:1:2204:74848:13381	0	tRNA-Trp-CCA-000109F	21	14	7M2D66M	*	0	0	GGGCTTAGCGCAAAGGTAGCGCATTCGACTCCAGATCGAAAGGTGGAGAGTTCGATTCCTTCTAAGTCCACCA	JJJJJJJJJJJJJJJJJJJJJJJJJJJJJJJJJJJJJJJJJJJJJJJJIJJJJJJJJJJJJJJJJJJJJJJJJ	AS:i:-11	XS:i:-29	XN:i:0	XM:i:0	XO:i:1	XG:i:2	NM:i:2	MD:Z:7^TG66	YT:Z:UU	YA:i:1	YM:i:1	YR:i:1	YL:i:3
VH00745:80:AACKT2FM5:1:2204:45745:17035	0	tRNA-Trp-CCA-000109F	21	32	75M	*	0	0	GGGCTTATGGCGCAAAGGTAGCGCATTCGACTCCAGATCGAAAGGTGGAGAGTTCGATTCCTTCTAAGTCCACCA	JJJJJIJJJJJJJJJJJJJJJJJJJJJJJJJJJJJJJJJJJJJJJJJJJJJJJJJJJJJJJJJJJJJJJJJJJJJ	AS:i:0	XS:i:-18	XN:i:0	XM:i:0	XO:i:0	XG:i:0	NM:i:0	MD:Z:75	YT:Z:UU	YA:i:1	YM:i:1	YR:i:1	YL:i:3
VH00745:80:AACKT2FM5:1:2204:60912:18872	0	tRNA-Trp-CCA-000109F	21	32	75M	*	0	0	GGGCTTATGGCGCAAAGGTAGCGCATTCGACTCCAGATCGAAAGGTGGAGAGTTCGATTCCTTCTAAGTCCACCA	JJJJJJJJJJJJJJJJJJJJJJJJJJJJJJJJJJJJJJJJJJJJJJJJJJIJJJJJJJJJJJJJJJJJJJJJJJJ	AS:i:0	XS:i:-18	XN:i:0	XM:i:0	XO:i:0	XG:i:0	NM:i:0	MD:Z:75	YT:Z:UU	YA:i:1	YM:i:1	YR:i:1	YL:i:3
VH00745:80:AACKT2FM5:1:2204:69187:22033	0	tRNA-Trp-CCA-000109F	21	32	75M	*	0	0	GGGCTTATGGCGCAAAGGTAGCGCATTCGACTCCAGATCGAAAGGTGGAGAGTTCGATTCCTTCTAAGTCCACCA	JJJJJJJJJJJJJJJJJJJJJJJJJJJJJJJJJJJJJJJJJJJJJJJJJJJJJJJJJJJJJJJJJJIJJJJJJJJ	AS:i:0	XS:i:-18	XN:i:0	XM:i:0	XO:i:0	XG:i:0	NM:i:0	MD:Z:75	YT:Z:UU	YA:i:1	YM:i:1	YR:i:1	YL:i:3
VH00745:80:AACKT2FM5:1:2204:75398:22336	0	tRNA-Trp-CCA-000109F	21	14	7M2D66M	*	0	0	GGGCTTAGCGCAAAGGTAGCGCATTCGACTCCAGATCGAAAGGTGGAGAGTTCGATTCCTTCTAAGTCCACCA	JJJJJJJJJJJJIIJJJJJJJJIJJJJJJJJJJJJJJJJJJJJJJJJJIJJJJJJJJJJJJJJJJJJJJJJJJ	AS:i:-11	XS:i:-29	XN:i:0	XM:i:0	XO:i:1	XG:i:2	NM:i:2	MD:Z:7^TG66	YT:Z:UU	YA:i:1	YM:i:1	YR:i:1	YL:i:3
VH00745:80:AACKT2FM5:1:2204:74886:22507	0	tRNA-Trp-CCA-000109F	21	3	7M2D66M	*	0	0	GGGCTTAGCGCAAAGGTAGCGCATTCGACTCCAGATCGAAAGGTGGAGAGTTCGATTCCTTCTAAGTCCNCCA	JJJJJJFJJJJJJJJJJJJJJJJJJJJJJJJJJJJJJJJJIJJJJJJJJJJJJJJJJJJJJJJJJJJJI!JJJ	AS:i:-16	XS:i:-30	XN:i:0	XM:i:1	XO:i:1	XG:i:2	NM:i:3	MD:Z:7^TG62A3	YT:Z:UU	YA:i:1	YM:i:1	YR:i:1	YL:i:3
VH00745:80:AACKT2FM5:1:2204:36523:24589	0	tRNA-Trp-CCA-000109F	21	32	75M	*	0	0	GGGCTTATGGCGCAAAGGTAGCGCATTCGACTCCAGATCGAAAGGTGGAGAGTTCGATTCCTTCTAAGTCCACCA	JJJJJJJJJJJJJJJJJJJJJJJJJJJJJJJJJJJJJJJJJJJJJJJJJJJJJJJJJJJJJJJJJJJJJJJJJJJ	AS:i:0	XS:i:-18	XN:i:0	XM:i:0	XO:i:0	XG:i:0	NM:i:0	MD:Z:75	YT:Z:UU	YA:i:1	YM:i:1	YR:i:1	YL:i:3
VH00745:80:AACKT2FM5:1:2204:47960:24816	0	tRNA-Trp-CCA-000109F	21	32	75M	*	0	0	GGGCTTATGGCGCAAAGGTAGCGCATTCGACTCCAGATCGAAAGGTGGAGAGTTCGATTCCTTCTAAGTCCACCA	JJJJJJJJJJJJJJJJJJJJJJJJJJJJJJJJJJJJJJJJJJJJJJJJJJFJJJJJJJJJJJJJJJJJJJJJJJJ	AS:i:0	XS:i:-18	XN:i:0	XM:i:0	XO:i:0	XG:i:0	NM:i:0	MD:Z:75	YT:Z:UU	YA:i:1	YM:i:1	YR:i:1	YL:i:3
VH00745:80:AACKT2FM5:1:2204:13213:25668	0	tRNA-Trp-CCA-000109F	21	15	75M	*	0	0	GGGCTTATAGCGCAAAGGTAGCGCATTCGACTCCAGATCGAAAGGTGGAGAGTTCGATTCCTTCTAAGTCCACCA	JJJJJFJJJJJJJJJJJJJJJJJJJJJJJJJJJJJJJJJJJJJJJJJJJJJJJJJJJJJJJJJJJJJJJJJJJJJ	AS:i:-6	XS:i:-24	XN:i:0	XM:i:1	XO:i:0	XG:i:0	NM:i:1	MD:Z:8G66	YT:Z:UU	YA:i:1	YM:i:1	YR:i:1	YL:i:3
VH00745:80:AACKT2FM5:1:2204:13251:25895	0	tRNA-Trp-CCA-000109F	21	15	75M	*	0	0	GGGCTTATAGCGCAAAGGTAGCGCATTCGACTCCAGATCGAAAGGTGGAGAGTTCGATTCCTTCTAAGTCCACCA	JJJJJJJJJJJJJJJIJJJJJJJJJJJJJJJJJJJJJJJJJJJJJJJJJJIJJJJJJJJJJJJJJJJJJJJJJJJ	AS:i:-6	XS:i:-24	XN:i:0	XM:i:1	XO:i:0	XG:i:0	NM:i:1	MD:Z:8G66	YT:Z:UU	YA:i:1	YM:i:1	YR:i:1	YL:i:3
VH00745:80:AACKT2FM5:1:2204:20106:27713	0	tRNA-Trp-CCA-000109F	21	32	75M	*	0	0	GGGCTTATGGCGCAAAGGTAGCGCATTCGACTCCAGATCGAAAGGTGGAGAGTTCGATTCCTTCTAAGTCCACCA	JJJJJJJJJJJJJJJFJJJJJJJJJJJJIJJJJJJJJJJJJJJJJJJJJJJJJJJJJJJJJJJJJJJJJJJJJJJ	AS:i:0	XS:i:-18	XN:i:0	XM:i:0	XO:i:0	XG:i:0	NM:i:0	MD:Z:75	YT:Z:UU	YA:i:1	YM:i:1	YR:i:1	YL:i:3
VH00745:80:AACKT2FM5:1:2204:54474:31253	0	tRNA-Trp-CCA-000109F	21	15	75M	*	0	0	GGGCTTATGGCGCAAAGGTAGCGCATTCGACTCCAGATCGAAAGGTGGAGAGTTCGTTTCCTTCTAAGTCCACCA	JJJJJJJJJJJJJJJJJJJJJJJJJJJJJJJJJJJJJJJJJJJJJJJJJJJJJJJJJJJJJJJJJJJJJJJJJJJ	AS:i:-6	XS:i:-24	XN:i:0	XM:i:1	XO:i:0	XG:i:0	NM:i:1	MD:Z:56A18	YT:Z:UU	YA:i:1	YM:i:1	YR:i:1	YL:i:3
VH00745:80:AACKT2FM5:1:2204:53262:31404	0	tRNA-Trp-CCA-000109F	21	15	75M	*	0	0	GGGCTTATGGCGCAAAGGTAGCGCATTCGACTCCAGATCGAAAGGTGGAGAGTTCGTTTCCTTCTAAGTCCACCA	IJJJJJJJJJJJJJJFJJJJJJIJJJJJJJJJIJJJJJJJJJJJJJJJJJJJJJJJJJJJJJJJJIIJJJJJIIJ	AS:i:-6	XS:i:-24	XN:i:0	XM:i:1	XO:i:0	XG:i:0	NM:i:1	MD:Z:56A18	YT:Z:UU	YA:i:1	YM:i:1	YR:i:1	YL:i:3
VH00745:80:AACKT2FM5:1:2204:66441:36289	0	tRNA-Trp-CCA-000109F	21	15	75M	*	0	0	GGGCTTATCGCGCAAAGGTAGCGCATTCGACTCCAGATCGAAAGGTGGAGAGTTCGTTTCCTTCTAAGTCCACCA	JJJJJJJJJJJJJJJJJJJJJJJJJJJJJJJJJJJJJJJJJJJJJJJJJJJJJJJJJJJJJJJJJJJJJJJJJJJ	AS:i:-12	XS:i:-30	XN:i:0	XM:i:2	XO:i:0	XG:i:0	NM:i:2	MD:Z:8G47A18	YT:Z:UU	YA:i:1	YM:i:1	YR:i:1	YL:i:3
VH00745:80:AACKT2FM5:1:2204:47222:39299	0	tRNA-Trp-CCA-000109F	21	4	30M3D42M	*	0	0	GGGCTTATGGCGCAAAGGTAGCGCATTCGACATATCGAAAGGTGGAGAGTTCGATTCCTTCTAAGTCCACCA	FJJJJJJJJJJJJJJJJJJJJIJJJJJJJJIJJJJJFJJJJJJJJJJIJJJJJJFJJJJJJJJIJJIFJFIJ	AS:i:-20	XS:i:-38	XN:i:0	XM:i:1	XO:i:1	XG:i:3	NM:i:4	MD:Z:30^CTC2G39	YT:Z:UU	YA:i:1	YM:i:1	YR:i:1	YL:i:3
VH00745:80:AACKT2FM5:1:2204:49020:46664	0	tRNA-Trp-CCA-000109F	21	32	75M	*	0	0	GGGCTTATGGCGCAAAGGTAGCGCATTCGACTCCAGATCGAAAGGTGGAGAGTTCGATTCCTTCTAAGTCCACCA	JJJJJJJJJJJJJJJFJJJJJJJJJJJJJJJJJJJJJJJJJJJJJJJJJJJJJJJJJJJJJJJJJJJJJJJJJJJ	AS:i:0	XS:i:-18	XN:i:0	XM:i:0	XO:i:0	XG:i:0	NM:i:0	MD:Z:75	YT:Z:UU	YA:i:1	YM:i:1	YR:i:1	YL:i:3
VH00745:80:AACKT2FM5:1:2204:65570:49730	0	tRNA-Trp-CCA-000109F	21	3	75M	*	0	0	GGGCTTATTGCGCAAAGGTAGCGCATTCGACTCGACATCGAAAGGTGGAGAGTTCTATTCCTTCTAAGTCCACCA	JJJJJFJJFJJJIJJIIJIJJJJJJJJJJJJJJJJJJJJJJJJJJJJJJJJJJIJIIJJJJJJJJJJJJJJJJJJ	AS:i:-24	XS:i:-42	XN:i:0	XM:i:4	XO:i:0	XG:i:0	NM:i:4	MD:Z:8G24C1G19G19	YT:Z:UU	YA:i:1	YM:i:1	YR:i:1	YL:i:3
VH00745:80:AACKT2FM5:1:2204:65797:53403	0	tRNA-Trp-CCA-000109F	21	15	75M	*	0	0	GGGCTTATCGCGCAAAGGTAGCGCATTCGACTCCAGATCGAAAGGTGGAGAGTTCGATTCCTTCTAAGTCCACCA	JJJJJJJJJJJJJJJIJJJJJJJJJJJJJIJJJJJJJJJJJJJJJJJJJJJJJJJJJJJJJJJJJJJJJJJJJJJ	AS:i:-6	XS:i:-24	XN:i:0	XM:i:1	XO:i:0	XG:i:0	NM:i:1	MD:Z:8G66	YT:Z:UU	YA:i:1	YM:i:1	YR:i:1	YL:i:3
VH00745:80:AACKT2FM5:1:2301:32547:2477	0	tRNA-Trp-CCA-000109F	21	32	75M	*	0	0	GGGCTTATGGCGCAAAGGTAGCGCATTCGACTCCAGATCGAAAGGTGGAGAGTTCGATTCCTTCTAAGTCCACCA	JJJJJJJJJJJJJJJIJJJJJJJJJJJJJJJJJJJJJJJJJJJJJJJJJJJJJJJJJJJJJJJJJJJJJJJJJJJ	AS:i:0	XS:i:-18	XN:i:0	XM:i:0	XO:i:0	XG:i:0	NM:i:0	MD:Z:75	YT:Z:UU	YA:i:1	YM:i:1	YR:i:1	YL:i:3
VH00745:80:AACKT2FM5:1:2301:56500:18095	0	tRNA-Trp-CCA-000109F	21	15	75M	*	0	0	GGGCTTATTGCGCAAAGGTAGCGCATTCGACTCCAGATCGAAAGGTGGAGAGTTCGATTCCTTCTAAGTCCACCA	JJJJJIJJJJJJJJJJJJJJIJJJJJJJJJJJJJJJJJJJJJJJJJJJJJJJJJJJJJJJJJJJJJJJJJJJJJJ	AS:i:-6	XS:i:-24	XN:i:0	XM:i:1	XO:i:0	XG:i:0	NM:i:1	MD:Z:8G66	YT:Z:UU	YA:i:1	YM:i:1	YR:i:1	YL:i:3
VH00745:80:AACKT2FM5:1:2301:56500:18133	0	tRNA-Trp-CCA-000109F	21	15	75M	*	0	0	GGGCTTATTGCGCAAAGGTAGCGCATTCGACTCCAGATCGAAAGGTGGAGAGTTCGATTCCTTCTAAGTCCACCA	JJJJJIJJJJJJJIJIJJIJJJJJJJJJJJJJJJJJJJJJJJJJJJJJJJJJJJJJJJJJJJJJJJJJJJJJJJJ	AS:i:-6	XS:i:-24	XN:i:0	XM:i:1	XO:i:0	XG:i:0	NM:i:1	MD:Z:8G66	YT:Z:UU	YA:i:1	YM:i:1	YR:i:1	YL:i:3
VH00745:80:AACKT2FM5:1:2301:76572:20254	0	tRNA-Trp-CCA-000109F	21	32	75M	*	0	0	GGGCTTATGGCGCAAAGGTAGCGCATTCGACTCCAGATCGAAAGGTGGAGAGTTCGATTCCTTCTAAGTCCACCA	JJJJJJJJJJJJJJJIJJJJJJJJJJJJJJJJJJJJJJJJJJJJJJJJJJJJJJJJJJJJJJJJJJJJJJJJJJJ	AS:i:0	XS:i:-18	XN:i:0	XM:i:0	XO:i:0	XG:i:0	NM:i:0	MD:Z:75	YT:Z:UU	YA:i:1	YM:i:1	YR:i:1	YL:i:3
VH00745:80:AACKT2FM5:1:2301:75284:20746	0	tRNA-Trp-CCA-000109F	21	32	75M	*	0	0	GGGCTTATGGCGCAAAGGTAGCGCATTCGACTCCAGATCGAAAGGTGGAGAGTTCGATTCCTTCTAAGTCCACCA	JJJJJJJJJJJJJJJIJJJJJJJJJJJJJJJJJJJJJJJJJJJJJJJJJJJJIJJJJJJJJJJJJJJJJJJJJJJ	AS:i:0	XS:i:-18	XN:i:0	XM:i:0	XO:i:0	XG:i:0	NM:i:0	MD:Z:75	YT:Z:UU	YA:i:1	YM:i:1	YR:i:1	YL:i:3
VH00745:80:AACKT2FM5:1:2301:48282:27448	0	tRNA-Trp-CCA-000109F	21	0	72M7I4M	*	0	0	GGGCTTATGGCGCAAAGGTAGCGCATTCGACTCCATATCGAAAGGTGGAGAGTTCGATTCCTTCTAAGTCCACCAGTATCCAT	JJJJJJJJJJJJJJJJJJJJJJJJJJJJJJJJJJJJJJJJJJJJJJJJJJJJJJJJJJJJJJJJJJJJJJJJJJJJJJJJJJJ	AS:i:-37	XS:i:-43	XN:i:1	XM:i:2	XO:i:1	XG:i:7	NM:i:9	MD:Z:35G39N0	YT:Z:UU	YA:i:1	YM:i:1	YR:i:1	YL:i:3
VH00745:80:AACKT2FM5:1:2301:48528:27542	0	tRNA-Trp-CCA-000109F	21	0	72M7I4M	*	0	0	GGGCTTATGGCGCAAAGGTAGCGCATTCGACTCCATATCGAAAGGTGGAGAGTTCGATTCCTTCTAAGTCCACCAGTATCCAT	JJJJJJJJJJJJJJJIJJJJJJJJJJJJJJJJJJJJJJJJJJJJJJJJJJJJJJJJJJJJJJJJJJJJJJJJJJJJJJJJJJJ	AS:i:-37	XS:i:-43	XN:i:1	XM:i:2	XO:i:1	XG:i:7	NM:i:9	MD:Z:35G39N0	YT:Z:UU	YA:i:1	YM:i:1	YR:i:1	YL:i:3
VH00745:80:AACKT2FM5:1:2301:48831:28603	0	tRNA-Trp-CCA-000109F	21	0	72M7I4M	*	0	0	GGGCTTATGGCGCAAAGGTAGCGCATTCGACTCCATATCGAAAGGTGGAGAGTTCGATTCCTTCTAAGTCCACCAGTATCCAT	JJJJFJJJJJJJJJJJJJJJIJJJJJFIJJJJJJJFJJJJJJJJJJJJJJFJJJFIJJJJJJJJJJIJIIJJIJJJJJJJFFJ	AS:i:-37	XS:i:-43	XN:i:1	XM:i:2	XO:i:1	XG:i:7	NM:i:9	MD:Z:35G39N0	YT:Z:UU	YA:i:1	YM:i:1	YR:i:1	YL:i:3
VH00745:80:AACKT2FM5:1:2301:27396:37803	0	tRNA-Trp-CCA-000109F	21	32	75M	*	0	0	GGGCTTATGGCGCAAAGGTAGCGCATTCGACTCCAGATCGAAAGGTGGAGAGTTCGATTCCTTCTAAGTCCACCA	JJJJJIJJJJJJJJJFJJJJJJJJJJJJJIJJJJJJJJJJJJJJJJJJJJJJJJJJJJJJJJJJJJIJJJJJJJJ	AS:i:0	XS:i:-18	XN:i:0	XM:i:0	XO:i:0	XG:i:0	NM:i:0	MD:Z:75	YT:Z:UU	YA:i:1	YM:i:1	YR:i:1	YL:i:3
VH00745:80:AACKT2FM5:1:2301:68884:39148	0	tRNA-Trp-CCA-000109F	21	15	75M	*	0	0	GGGCTTATGGCGCAAAGGTAGCGCATTCGACTCCAGATCGAAAGGTGGAGAGTTCGTTTCCTTCTAAGTCCACCA	JJJIJJJJJJJJJJJIJJIJJJJJJJJJJJJJJJJJJJJJJJJJJJJJJJIJJJJJJJJJJJJJJJJJJJJJJJJ	AS:i:-6	XS:i:-24	XN:i:0	XM:i:1	XO:i:0	XG:i:0	NM:i:1	MD:Z:56A18	YT:Z:UU	YA:i:1	YM:i:1	YR:i:1	YL:i:3
VH00745:80:AACKT2FM5:1:2301:31694:39185	0	tRNA-Trp-CCA-000109F	21	32	75M	*	0	0	GGGCTTATGGCGCAAAGGTAGCGCATTCGACTCCAGATCGAAAGGTGGAGAGTTCGATTCCTTCTAAGTCCACCA	JJJJJJJJJJJJJJJIJJJJJJJJJJJJJJJJJJJJJJJJJJJJJJJJJJJJJJJJJJJJJJJJJJJJJJJJJJJ	AS:i:0	XS:i:-18	XN:i:0	XM:i:0	XO:i:0	XG:i:0	NM:i:0	MD:Z:75	YT:Z:UU	YA:i:1	YM:i:1	YR:i:1	YL:i:3
VH00745:80:AACKT2FM5:1:2301:32433:39318	0	tRNA-Trp-CCA-000109F	21	32	75M	*	0	0	GGGCTTATGGCGCAAAGGTAGCGCATTCGACTCCAGATCGAAAGGTGGAGAGTTCGATTCCTTCTAAGTCCACCA	JJJJJJJJJJJJJJJIJJJJJJJJJJJJJJJJJJJJJJJJJJJJJJJJJJJJJJJJJJJJJJJJJJJJJJJJJJJ	AS:i:0	XS:i:-18	XN:i:0	XM:i:0	XO:i:0	XG:i:0	NM:i:0	MD:Z:75	YT:Z:UU	YA:i:1	YM:i:1	YR:i:1	YL:i:3
VH00745:80:AACKT2FM5:1:2301:28116:39432	0	tRNA-Trp-CCA-000109F	21	32	75M	*	0	0	GGGCTTATGGCGCAAAGGTAGCGCATTCGACTCCAGATCGAAAGGTGGAGAGTTCGATTCCTTCTAAGTCCACCA	IJJFJJJJJJIFJJJJJJFJJJIJJJJJFJJJJJJFJJJJJJJJJIJJJJJJJJJIIJJJJJJJJJJJJJJJJJJ	AS:i:0	XS:i:-18	XN:i:0	XM:i:0	XO:i:0	XG:i:0	NM:i:0	MD:Z:75	YT:Z:UU	YA:i:1	YM:i:1	YR:i:1	YL:i:3
VH00745:80:AACKT2FM5:1:2301:18780:39640	0	tRNA-Trp-CCA-000109F	21	32	75M	*	0	0	GGGCTTATGGCGCAAAGGTAGCGCATTCGACTCCAGATCGAAAGGTGGAGAGTTCGATTCCTTCTAAGTCCACCA	JJJJJJJJJJJJJJJIJJJJJJJJJJJJJJJJJJJJJJJJJJJJJJJJJJIJJJJJJJJJJJJJJJJJIJJJJJJ	AS:i:0	XS:i:-18	XN:i:0	XM:i:0	XO:i:0	XG:i:0	NM:i:0	MD:Z:75	YT:Z:UU	YA:i:1	YM:i:1	YR:i:1	YL:i:3
VH00745:80:AACKT2FM5:1:2301:42090:43294	0	tRNA-Trp-CCA-000109F	21	15	75M	*	0	0	GGGCTTATGGCGCAAAGGTAGCGCATTCGACTCCAGATCGAAAGGTGGAGAGTTCGTTTCCTTCTAAGTCCACCA	JJIIJJJJJJJIJJJFJJJJJJJJJJJJJJJJJJJJJJJIJJJJJIJJJJJJJJJJJJJJJJJJJJJJJJJJJJJ	AS:i:-6	XS:i:-24	XN:i:0	XM:i:1	XO:i:0	XG:i:0	NM:i:1	MD:Z:56A18	YT:Z:UU	YA:i:1	YM:i:1	YR:i:1	YL:i:3
VH00745:80:AACKT2FM5:1:2301:50630:45054	0	tRNA-Trp-CCA-000109F	21	15	75M	*	0	0	GGGCTTATGGCGCAAAGGTAGCGCATTCGACTCCAGATCGAAAGGTGGAGAGTTCGTTTCCTTCTAAGTCCACCA	JJJJJJJJJJJJJJJIJJJJJJJJJJJJJJJJJJJJJJJJJJJJJJJJJJJJJJJJJJJJJJJJJJJJJJJJJJJ	AS:i:-6	XS:i:-24	XN:i:0	XM:i:1	XO:i:0	XG:i:0	NM:i:1	MD:Z:56A18	YT:Z:UU	YA:i:1	YM:i:1	YR:i:1	YL:i:3
VH00745:80:AACKT2FM5:1:2301:50611:45035	0	tRNA-Trp-CCA-000109F	21	15	75M	*	0	0	GGGCTTATGGCGCAAAGGTAGCGCATTCGACTCCAGATCGAAAGGTGGAGAGTTCGTTTCCTTCTAAGTCCACCA	JJJJJJJJJJJJJJJIJJJJJJJJJJJJJJJJJJJJJJJJJJJJJJJJJJJJJJJJJJJJJJJJJJJJJJJJJJJ	AS:i:-6	XS:i:-24	XN:i:0	XM:i:1	XO:i:0	XG:i:0	NM:i:1	MD:Z:56A18	YT:Z:UU	YA:i:1	YM:i:1	YR:i:1	YL:i:3
VH00745:80:AACKT2FM5:1:2301:52599:46304	0	tRNA-Trp-CCA-000109F	21	15	35M1D39M	*	0	0	GGGCTTATGGCGCAAAGGTAGCGCATTCGACTCCAATCGAAAGGTGGAGAGTTCGATTCCTTCTAAGTCCACCA	JJJJJJJJJJJJJJJIJJJJJJJJJJJJJJJJJJJJJJJJJJJJJJJJJJJJJJJJJJJJJJJJJJJJJJJJJJ	AS:i:-8	XS:i:-26	XN:i:0	XM:i:0	XO:i:1	XG:i:1	NM:i:1	MD:Z:35^G39	YT:Z:UU	YA:i:1	YM:i:1	YR:i:1	YL:i:3
VH00745:80:AACKT2FM5:1:2301:45461:47118	0	tRNA-Trp-CCA-000109F	21	32	75M	*	0	0	GGGCTTATGGCGCAAAGGTAGCGCATTCGACTCCAGATCGAAAGGTGGAGAGTTCGATTCCTTCTAAGTCCACCA	JJJJJJJJJJJJJJJFJJJJJJJJJJJJJJJJJJJJJJJJJJJJJJJJJJJJJJJJJJJJJJJJJJJJJJJJJJJ	AS:i:0	XS:i:-18	XN:i:0	XM:i:0	XO:i:0	XG:i:0	NM:i:0	MD:Z:75	YT:Z:UU	YA:i:1	YM:i:1	YR:i:1	YL:i:3
VH00745:80:AACKT2FM5:1:2301:45498:47118	0	tRNA-Trp-CCA-000109F	21	32	75M	*	0	0	GGGCTTATGGCGCAAAGGTAGCGCATTCGACTCCAGATCGAAAGGTGGAGAGTTCGATTCCTTCTAAGTCCACCA	JJJJJJJJJJJJJJJIJJJJJJJJJJJJJJJJJJJJJJJJJJJJJJJJJJJJJJJJJJJJJJIJJJJJJJJJJJJ	AS:i:0	XS:i:-18	XN:i:0	XM:i:0	XO:i:0	XG:i:0	NM:i:0	MD:Z:75	YT:Z:UU	YA:i:1	YM:i:1	YR:i:1	YL:i:3
VH00745:80:AACKT2FM5:1:2301:65059:47705	0	tRNA-Trp-CCA-000109F	21	32	75M	*	0	0	GGGCTTATGGCGCAAAGGTAGCGCATTCGACTCCAGATCGAAAGGTGGAGAGTTCGATTCCTTCTAAGTCCACCA	JJJJJJJJJJJJJJJJJIJJJJJJJJJJJJJJJJJJJJJJJJJJJJJJJJJJJJJJJJJJJJJJJJJJJJJJJJJ	AS:i:0	XS:i:-18	XN:i:0	XM:i:0	XO:i:0	XG:i:0	NM:i:0	MD:Z:75	YT:Z:UU	YA:i:1	YM:i:1	YR:i:1	YL:i:3
VH00745:80:AACKT2FM5:1:2301:60420:49200	0	tRNA-Trp-CCA-000109F	21	32	75M	*	0	0	GGGCTTATGGCGCAAAGGTAGCGCATTCGACTCCAGATCGAAAGGTGGAGAGTTCGATTCCTTCTAAGTCCACCA	JJJJJJJJJJJJJJJJJJJJJJJJJJJJJJJJJJJJJJJJJJJJJJJJJJJJJJJJJJJJJJJJJJJJJJJJJJJ	AS:i:0	XS:i:-18	XN:i:0	XM:i:0	XO:i:0	XG:i:0	NM:i:0	MD:Z:75	YT:Z:UU	YA:i:1	YM:i:1	YR:i:1	YL:i:3
VH00745:80:AACKT2FM5:1:2301:38189:50450	0	tRNA-Trp-CCA-000109F	21	32	75M	*	0	0	GGGCTTATGGCGCAAAGGTAGCGCATTCGACTCCAGATCGAAAGGTGGAGAGTTCGATTCCTTCTAAGTCCACCA	JJJFIJJJJIJIJJJIJJFJIJJJJJJJJJJFJJJJJJIFJJIJJJJJJIAJJJFIJJJJJJ>JJJJJJJJJJJI	AS:i:0	XS:i:-18	XN:i:0	XM:i:0	XO:i:0	XG:i:0	NM:i:0	MD:Z:75	YT:Z:UU	YA:i:1	YM:i:1	YR:i:1	YL:i:3
VH00745:80:AACKT2FM5:1:2301:56860:50526	0	tRNA-Trp-CCA-000109F	21	15	75M	*	0	0	GGGCTTATGGCGCAAAGGTAGCGCATTCGACTCCATATCGAAAGGTGGAGAGTTCGATTCCTTCTAAGTCCACCA	JJJIJJJJJJJJJJJFJJJJJJJJJJJJJJJJJJJJJJJJJJJJJJJJJJFJJJJJJJJJJJJJJJJJJJJJJJJ	AS:i:-6	XS:i:-24	XN:i:0	XM:i:1	XO:i:0	XG:i:0	NM:i:1	MD:Z:35G39	YT:Z:UU	YA:i:1	YM:i:1	YR:i:1	YL:i:3
VH00745:80:AACKT2FM5:1:2301:57333:50620	0	tRNA-Trp-CCA-000109F	21	15	75M	*	0	0	GGGCTTATGGCGCAAAGGTAGCGCATTCGACTCCATATCGAAAGGTGGAGAGTTCGATTCCTTCTAAGTCCACCA	JJJJJJJJJJJJJJJIJJJJIJJJJJJJJJJJJJJJJJJJJJJJJJJJJJJJJJJJJJJJJJJJJJJJJJJJJJJ	AS:i:-6	XS:i:-24	XN:i:0	XM:i:1	XO:i:0	XG:i:0	NM:i:1	MD:Z:35G39	YT:Z:UU	YA:i:1	YM:i:1	YR:i:1	YL:i:3
VH00745:80:AACKT2FM5:1:2301:38890:53119	0	tRNA-Trp-CCA-000109F	21	255	7M2D22M5D39M	*	0	0	GGGCTTAGCGCAAAGGTAGCGCATTCGACATCGAAAGGTGGAGAGTTCGATTCCTTCTAAGTCCACCA	JJJJJJJJJJJJJFJJJJJJJJJJJJJJJJJJJJJJJJJJJJJJJJJJJJJJJJJIJJJJJJJJJJJJ	AS:i:-31	XN:i:0	XM:i:0	XO:i:2	XG:i:7	NM:i:7	MD:Z:7^TG22^TCCAG39	YT:Z:UU	YA:i:1	YM:i:1	YR:i:1	YL:i:3
VH00745:80:AACKT2FM5:1:2301:57901:52930	0	tRNA-Trp-CCA-000109F	21	15	75M	*	0	0	GGGCTTATGGCGCAAAGGTAGCGCATTCGACTCCATATCGAAAGGTGGAGAGTTCGATTCCTTCTAAGTCCACCA	JJJJJJJJJJJJJJJJJJJJJJJJJJJJJJJJJJJJJJJJJJJJJJJJJJJJJJJJJJJJJJIJJJJJJJJJJJJ	AS:i:-6	XS:i:-24	XN:i:0	XM:i:1	XO:i:0	XG:i:0	NM:i:1	MD:Z:35G39	YT:Z:UU	YA:i:1	YM:i:1	YR:i:1	YL:i:3
VH00745:80:AACKT2FM5:1:2301:56860:54123	0	tRNA-Trp-CCA-000109F	21	15	75M	*	0	0	GGGCTTATTGCGCAAAGGTAGCGCATTCGACTCCAGATCGAAAGGTGGAGAGTTCGATTCCTTCTAAGTCCACCA	JJJJJJJJJJJJJJJIJJJJJJJJJJJJJJJJJJJJJJJJJJJJJJJJJJFJJJJJJJJJJJJJJJJJJJJJJJJ	AS:i:-6	XS:i:-24	XN:i:0	XM:i:1	XO:i:0	XG:i:0	NM:i:1	MD:Z:8G66	YT:Z:UU	YA:i:1	YM:i:1	YR:i:1	YL:i:3
VH00745:80:AACKT2FM5:1:2301:22719:56376	0	tRNA-Trp-CCA-000109F	21	32	75M	*	0	0	GGGCTTATGGCGCAAAGGTAGCGCATTCGACTCCAGATCGAAAGGTGGAGAGTTCGATTCCTTCTAAGTCCACCA	JJJJJJJFJJJJJJJJJ>IJJJJJJJJFJJJJJJJJJJJJJJJIJJJJJJFJJJJJJJJJJJJJJJJJJJJJJJJ	AS:i:0	XS:i:-18	XN:i:0	XM:i:0	XO:i:0	XG:i:0	NM:i:0	MD:Z:75	YT:Z:UU	YA:i:1	YM:i:1	YR:i:1	YL:i:3
VH00745:80:AACKT2FM5:1:2302:62673:8857	0	tRNA-Trp-CCA-000109F	21	32	75M	*	0	0	GGGCTTATGGCGCAAAGGTAGCGCATTCGACTCCAGATCGAAAGGTGGAGAGTTCGATTCCTTCTAAGTCCACCA	JJJJJJJJJJJJJJJJJJJJJJJJJJJJJJJJJJJJJJJJJJJJJJJJJJJJJJJJJJJJJJJJJJJJJJJJJJJ	AS:i:0	XS:i:-18	XN:i:0	XM:i:0	XO:i:0	XG:i:0	NM:i:0	MD:Z:75	YT:Z:UU	YA:i:1	YM:i:1	YR:i:1	YL:i:3
VH00745:80:AACKT2FM5:1:2302:62635:8970	0	tRNA-Trp-CCA-000109F	21	32	75M	*	0	0	GGGCTTATGGCGCAAAGGTAGCGCATTCGACTCCAGATCGAAAGGTGGAGAGTTCGATTCCTTCTAAGTCCACCA	JJJIJJJJJJJJJJJJJJJJJJJJJJJJJJJJJJJJJJJJJJJJJJJJJJJJJJJJJJJJJJJJJJJJJJJJJJJ	AS:i:0	XS:i:-18	XN:i:0	XM:i:0	XO:i:0	XG:i:0	NM:i:0	MD:Z:75	YT:Z:UU	YA:i:1	YM:i:1	YR:i:1	YL:i:3
VH00745:80:AACKT2FM5:1:2302:60571:13419	0	tRNA-Trp-CCA-000109F	21	15	75M	*	0	0	GGGCTTATCGCGCAAAGGTAGCGCATTCGACTCCAGATCGAAAGGTGGAGAGTTCGATTCCTTCTAAGTCCACCA	JJJJJIJJFJJJJJJJJJJJJJJJJJJJJJJJJJJJJJJJJJJJJJJJJJJJJJJJJJJJJJJJJJIJJJJJJJJ	AS:i:-6	XS:i:-24	XN:i:0	XM:i:1	XO:i:0	XG:i:0	NM:i:1	MD:Z:8G66	YT:Z:UU	YA:i:1	YM:i:1	YR:i:1	YL:i:3
VH00745:80:AACKT2FM5:1:2302:12380:14650	0	tRNA-Trp-CCA-000109F	21	32	75M	*	0	0	GGGCTTATGGCGCAAAGGTAGCGCATTCGACTCCAGATCGAAAGGTGGAGAGTTCGATTCCTTCTAAGTCCACCA	JJJJJJJJJJJJJJJFJJJJJJJJJJJJJJJJJJJJJJJJJJJJJJJJJJJJJJJJJJJJJJJJJJJJJJJJJJJ	AS:i:0	XS:i:-18	XN:i:0	XM:i:0	XO:i:0	XG:i:0	NM:i:0	MD:Z:75	YT:Z:UU	YA:i:1	YM:i:1	YR:i:1	YL:i:3
VH00745:80:AACKT2FM5:1:2302:23268:21674	0	tRNA-Trp-CCA-000109F	21	15	75M	*	0	0	GTGCTTATGGCGCAAAGGTAGCGCATTCGACTCCAGATCGAAAGGTGGAGAGTTCGATTCCTTCTAAGTCCACCA	JIIJJJJJJJJJJJJIJJJJJJJJJJJJJJJJJJJJJJJJJJJJJJJJJJJJJJJJJJJJJJJJJJJJJJJJJJJ	AS:i:-6	XS:i:-24	XN:i:0	XM:i:1	XO:i:0	XG:i:0	NM:i:1	MD:Z:1G73	YT:Z:UU	YA:i:1	YM:i:1	YR:i:1	YL:i:3
VH00745:80:AACKT2FM5:1:2302:71251:23453	0	tRNA-Trp-CCA-000109F	21	15	75M	*	0	0	GGGCTTATTGCGCAAAGGTAGCGCATTCGACTCCAGATCGAAAGGTGGAGAGTTCGATTCCTTCTAAGTCCACCA	JJJJJJJJIJJJJJJFJJJJJJJJJJJJJJJJJJJJJJJJJJJJJJJJJJJJJJJJJJJJJJJJJJJJJJJJJJJ	AS:i:-6	XS:i:-24	XN:i:0	XM:i:1	XO:i:0	XG:i:0	NM:i:1	MD:Z:8G66	YT:Z:UU	YA:i:1	YM:i:1	YR:i:1	YL:i:3
VH00745:80:AACKT2FM5:1:2302:45896:26956	0	tRNA-Trp-CCA-000109F	21	15	75M	*	0	0	GGGCTTATCGCGCAAAGGTAGCGCATTCGACTCCAGATCGAAAGGTGGAGAGTTCGATTCCTTCTAAGTCCACCA	JJJJJJJJJJJJJJJIJJJJJJJJJJJJJJJJJJJJJJJJJJJJJJJJJJJJJJJJJJJJJJJJJJJJJJJJJJJ	AS:i:-6	XS:i:-24	XN:i:0	XM:i:1	XO:i:0	XG:i:0	NM:i:1	MD:Z:8G66	YT:Z:UU	YA:i:1	YM:i:1	YR:i:1	YL:i:3
VH00745:80:AACKT2FM5:1:2302:59965:28527	0	tRNA-Trp-CCA-000109F	21	15	75M	*	0	0	GGGCTTATGGCGCAAAGGTAGCGCATTCGACTCCAGATCGAAAGGTGGAGAGTTCGTTTCCTTCTAAGTCCACCA	JJJJJJJJJJJJJIJIJJJJJJJJJJJJJJJJJJJJJJJJJJJJJJJJJJJJJJJJJJJJJJJJJJIJJJJJJJJ	AS:i:-6	XS:i:-24	XN:i:0	XM:i:1	XO:i:0	XG:i:0	NM:i:1	MD:Z:56A18	YT:Z:UU	YA:i:1	YM:i:1	YR:i:1	YL:i:3
VH00745:80:AACKT2FM5:1:2302:44968:30571	0	tRNA-Trp-CCA-000109F	21	15	75M	*	0	0	GGGCTTATCGCGCAAAGGTAGCGCATTCGACTCCAGATCGAAAGGTGGAGAGTTCGATTCCTTCTAAGTCCACCA	JJJJJJJJJJJJJJJIJJJJJJJJJJJJJJJJJJJJJJJJJJJJJJJJJJIJJJJJJJJJJJJJJJJJJJJJJJJ	AS:i:-6	XS:i:-24	XN:i:0	XM:i:1	XO:i:0	XG:i:0	NM:i:1	MD:Z:8G66	YT:Z:UU	YA:i:1	YM:i:1	YR:i:1	YL:i:3
VH00745:80:AACKT2FM5:1:2302:18799:31935	0	tRNA-Trp-CCA-000109F	21	32	75M	*	0	0	GGGCTTATGGCGCAAAGGTAGCGCATTCGACTCCAGATCGAAAGGTGGAGAGTTCGATTCCTTCTAAGTCCACCA	JJJJJJJJJJJJJJJJJJJJJJJJJJJJJJJJJJJJIJJJJJJJJJJJJJJJJJJJJJJJJJJJJJIJJJJJJJJ	AS:i:0	XS:i:-18	XN:i:0	XM:i:0	XO:i:0	XG:i:0	NM:i:0	MD:Z:75	YT:Z:UU	YA:i:1	YM:i:1	YR:i:1	YL:i:3
VH00745:80:AACKT2FM5:1:2302:50459:34434	0	tRNA-Trp-CCA-000109F	21	15	75M	*	0	0	GGGCTTATTGCGCAAAGGTAGCGCATTCGACTCCAGATCGAAAGGTGGAGAGTTCGATTCCTTCTAAGTCCACCA	JJJJJJJJJJJJJJJIJIJJIJJIJJJJJJJJJJJJJJJJJJJJJJJJJJJJJJJJJJJJJJJJJJJJIJJJJJJ	AS:i:-6	XS:i:-24	XN:i:0	XM:i:1	XO:i:0	XG:i:0	NM:i:1	MD:Z:8G66	YT:Z:UU	YA:i:1	YM:i:1	YR:i:1	YL:i:3
VH00745:80:AACKT2FM5:1:2302:58375:35910	0	tRNA-Trp-CCA-000109F	21	3	75M	*	0	0	GGGCTTATTGCGCAAAGGTAGCGCATTCGACTCGACATCGAAAGGTGGAGAGTTCGATTCCTTCTAAGTCCACCA	JJJJJJJJIJJJJJJIJJJJJJJJJJJJJJJJJJJJJJJJJJJJJJJJJJJJJJJJJJJJJJJJJJJJIJJJJJJ	AS:i:-18	XS:i:-36	XN:i:0	XM:i:3	XO:i:0	XG:i:0	NM:i:3	MD:Z:8G24C1G39	YT:Z:UU	YA:i:1	YM:i:1	YR:i:1	YL:i:3
VH00745:80:AACKT2FM5:1:2302:42961:36327	0	tRNA-Trp-CCA-000109F	21	32	75M	*	0	0	GGGCTTATGGCGCAAAGGTAGCGCATTCGACTCCAGATCGAAAGGTGGAGAGTTCGATTCCTTCTAAGTCCACCA	JJJJJJJJJJJJJJJJJJJJJJJJJJJJJJJJJJJJJJJJJJJJJJJJJJJJJJJJJJJJJJJJJJJJJJJJJJJ	AS:i:0	XS:i:-18	XN:i:0	XM:i:0	XO:i:0	XG:i:0	NM:i:0	MD:Z:75	YT:Z:UU	YA:i:1	YM:i:1	YR:i:1	YL:i:3
VH00745:80:AACKT2FM5:1:2302:62578:46058	0	tRNA-Trp-CCA-000109F	21	15	75M	*	0	0	GGGCTTATTGCGCAAAGGTAGCGCATTCGACTCCAGATCGAAAGGTGGAGAGTTCGATTCCTTCTAAGTCCACCA	JJJJJJJJIJJJJJJJJJFJJJJJJJJJJJJJJJJJJJJJJJJJJJJJJJIJJJJJJJJJJJJJJJJJJJJJJJJ	AS:i:-6	XS:i:-24	XN:i:0	XM:i:1	XO:i:0	XG:i:0	NM:i:1	MD:Z:8G66	YT:Z:UU	YA:i:1	YM:i:1	YR:i:1	YL:i:3
VH00745:80:AACKT2FM5:1:2302:62862:46910	0	tRNA-Trp-CCA-000109F	21	15	75M	*	0	0	GGGCTTATTGCGCAAAGGTAGCGCATTCGACTCCAGATCGAAAGGTGGAGAGTTCGATTCCTTCTAAGTCCACCA	JJJJJJJJIJJJJJJIJJIJJJJJJJJJJJJJJJJJJJJJJJJJJJJJJJJJJJJJJJJJJJJJJJJJJJJJJJJ	AS:i:-6	XS:i:-24	XN:i:0	XM:i:1	XO:i:0	XG:i:0	NM:i:1	MD:Z:8G66	YT:Z:UU	YA:i:1	YM:i:1	YR:i:1	YL:i:3
VH00745:80:AACKT2FM5:1:2302:57238:50677	0	tRNA-Trp-CCA-000109F	21	4	6M3D66M	*	0	0	GGGCTTGCGCAAAGGTAGCGCATTCGACTCCAGATCGAAAGGTGGAGAGTTCGATTCCTTCTAAGTCCACCA	JJJJJJJJJJJJIJJJJJJJJJJJJJJJJJJJJJJJJJJJJJJJJJJJJJJJJJJJJJJJJJJJJJJJJJJJ	AS:i:-14	XS:i:-32	XN:i:0	XM:i:0	XO:i:1	XG:i:3	NM:i:3	MD:Z:6^ATG66	YT:Z:UU	YA:i:1	YM:i:1	YR:i:1	YL:i:3
VH00745:80:AACKT2FM5:1:2302:69774:51927	0	tRNA-Trp-CCA-000109F	21	4	31M5D39M	*	0	0	GGGCTTATGGCGCAAAGGTAGCGCATTCGACATCGAAAGGTGGAGAGTTCGATTCCTTCTAAGTCCACCA	IJFJJJJJIJJJIJJFIJJJIJJJJJJJJJJJJJ>JIJFJFJFJJFJJJJJJJJJJJJJJJJJJJJJJ>J	AS:i:-20	XS:i:-38	XN:i:0	XM:i:0	XO:i:1	XG:i:5	NM:i:5	MD:Z:31^TCCAG39	YT:Z:UU	YA:i:1	YM:i:1	YR:i:1	YL:i:3
VH00745:80:AACKT2FM5:1:2302:27396:56092	0	tRNA-Trp-CCA-000109F	21	255	6M3D66M	*	0	0	GGGCTTGCGCAAAGGTAGCGCATTCGACTCCATATCGAAAGGTGGAGAGTTCGGTTCCTTCTAAGTCCACCA	JJJJJJJJJJJJIJJJJJJJJJJIJJIJJJJJJJJJJJJJJJJJJJJJJJJJJJJJJJJJJJJJJJJJJJJJ	AS:i:-26	XN:i:0	XM:i:2	XO:i:1	XG:i:3	NM:i:5	MD:Z:6^ATG26G20A18	YT:Z:UU	YA:i:1	YM:i:1	YR:i:1	YL:i:3
VH00745:80:AACKT2FM5:1:2303:21412:1000	0	tRNA-Trp-CCA-000109F	21	4	6M1D1M1D66M	*	0	0	GGGCTTTGCGCAAAGGTAGCGCATTCGACTCCAGATCGAAAGGTGGAGAGTTCGATTCCTTCTAAGTCCACCA	JJJJFJJJJJJJJJJJFJJJJJJJJJJJJJJJJJJJJJJJJJJJJJJJFJJJJJJJJJJJJJJJJJJJJJJJJ	AS:i:-16	XS:i:-34	XN:i:0	XM:i:0	XO:i:2	XG:i:2	NM:i:2	MD:Z:6^A1^G66	YT:Z:UU	YA:i:1	YM:i:1	YR:i:1	YL:i:3
VH00745:80:AACKT2FM5:1:2303:19576:6698	0	tRNA-Trp-CCA-000109F	21	4	6M1D1M1D66M	*	0	0	GGGCTTTGCGCAAAGGTAGCGCATTCGACTCCAGATCGAAAGGTGGAGAGTTCGTTTCCTTCTAAGTCCACCA	JJJJJJJJJJJJJIJJIJJJJJJJJJJJJJJJJJJJJJJJJJJJJJJJJJJJJJJJJJJJIJJJJJJJJJJJJ	AS:i:-22	XS:i:-40	XN:i:0	XM:i:1	XO:i:2	XG:i:2	NM:i:3	MD:Z:6^A1^G47A18	YT:Z:UU	YA:i:1	YM:i:1	YR:i:1	YL:i:3
VH00745:80:AACKT2FM5:1:2303:67748:10561	0	tRNA-Trp-CCA-000109F	21	32	75M	*	0	0	GGGCTTATGGCGCAAAGGTAGCGCATTCGACTCCAGATCGAAAGGTGGAGAGTTCGATTCCTTCTAAGTCCACCA	JJJJJIJJJJJJJJJJJJIJJJJJJJJJJJJJJJJJJJJJJJJJJJJJJJJJJJJJJJJJJJJJJJJJJJJJJJJ	AS:i:0	XS:i:-18	XN:i:0	XM:i:0	XO:i:0	XG:i:0	NM:i:0	MD:Z:75	YT:Z:UU	YA:i:1	YM:i:1	YR:i:1	YL:i:3
VH00745:80:AACKT2FM5:1:2303:30104:11356	0	tRNA-Trp-CCA-000109F	21	4	31M5D39M	*	0	0	GGGCTTATGGCGCAAAGGTAGCGCATTCGACATCGAAAGGTGGAGAGTTCGATTCCTTCTAAGTCCACCA	JJJJJIJJJJJJJJJJJJJJJJJJJJJJJJJJJJJJJJJJJJJJJJJJJJJJJJJJJJIJJIJJJJJJJJ	AS:i:-20	XS:i:-38	XN:i:0	XM:i:0	XO:i:1	XG:i:5	NM:i:5	MD:Z:31^TCCAG39	YT:Z:UU	YA:i:1	YM:i:1	YR:i:1	YL:i:3
VH00745:80:AACKT2FM5:1:2303:62881:11526	0	tRNA-Trp-CCA-000109F	21	15	75M	*	0	0	GGGCTTATTGCGCAAAGGTAGCGCATTCGACTCCAGATCGAAAGGTGGAGAGTTCGATTCCTTCTAAGTCCACCA	JJJJJIJJJJJJJJJJJJJJJJJJJJJJJJJJJJJJJJJJJJJJJJJJJJIJJJJJJJJJJJJJJJJJJJJJJJJ	AS:i:-6	XS:i:-24	XN:i:0	XM:i:1	XO:i:0	XG:i:0	NM:i:1	MD:Z:8G66	YT:Z:UU	YA:i:1	YM:i:1	YR:i:1	YL:i:3
VH00745:80:AACKT2FM5:1:2303:45271:16448	0	tRNA-Trp-CCA-000109F	21	32	75M	*	0	0	GGGCTTATGGCGCAAAGGTAGCGCATTCGACTCCAGATCGAAAGGTGGAGAGTTCGATTCCTTCTAAGTCCACCA	JJJIJJJJJJJJJJJJJJJJJJJJJJJJJJJJJJJJJJJJJJJJJJJJJJFJJJJJJJJJJJJJJJJJJJJJJJJ	AS:i:0	XS:i:-18	XN:i:0	XM:i:0	XO:i:0	XG:i:0	NM:i:0	MD:Z:75	YT:Z:UU	YA:i:1	YM:i:1	YR:i:1	YL:i:3
VH00745:80:AACKT2FM5:1:2303:62976:21352	0	tRNA-Trp-CCA-000109F	21	15	75M	*	0	0	GGGCTTATGGCGCAAAGGTAGCGCATTCGACTCCAGATCGAAAGGTGGAGAGTTCGTTTCCTTCTAAGTCCACCA	JJJJJJJJJJJJJJJJJJJJJJJJJJJJJJJJJJJJJJJJJJJJJJJJJJJJJJJJJJJJJJJJJJJJJJJJJJJ	AS:i:-6	XS:i:-24	XN:i:0	XM:i:1	XO:i:0	XG:i:0	NM:i:1	MD:Z:56A18	YT:Z:UU	YA:i:1	YM:i:1	YR:i:1	YL:i:3
VH00745:80:AACKT2FM5:1:2303:28797:23112	0	tRNA-Trp-CCA-000109F	21	15	75M	*	0	0	GGGCTTATCGCGCAAAGGTAGCGCATTCGACTCCAGATCGAAAGGTGGAGAGTTCGATTCCTTCTAAGTCCACCA	JJJJJJJJJJJJJJJJJJJJJJJJJJJJJJJJJJJJJJJJJJJJJJJJJJJJJJJJJJJJJJJJJJJJJJJJJJJ	AS:i:-6	XS:i:-24	XN:i:0	XM:i:1	XO:i:0	XG:i:0	NM:i:1	MD:Z:8G66	YT:Z:UU	YA:i:1	YM:i:1	YR:i:1	YL:i:3
VH00745:80:AACKT2FM5:1:2303:7760:24949	0	tRNA-Trp-CCA-000109F	21	15	75M	*	0	0	GGGCTTATGGCGCAAAGGTAGCGCATTCGACTCCAGATCGAAAGGTGGAGAGTTCGTTTCCTTCTAAGTCCACCA	JJJJJIJJJJJJJJJJJJJJJJJJJJJJJJJJJJJJJJJJJJJJJJJJJJJJJJJJJJJJJJJJJJJJJJJJJJJ	AS:i:-6	XS:i:-24	XN:i:0	XM:i:1	XO:i:0	XG:i:0	NM:i:1	MD:Z:56A18	YT:Z:UU	YA:i:1	YM:i:1	YR:i:1	YL:i:3
VH00745:80:AACKT2FM5:1:2303:77348:25233	0	tRNA-Trp-CCA-000109F	21	3	75M	*	0	0	GGGCTTATTGCGCAAAGGTAGCGCATTCGACTCCAAATCGAAAGGTGGAGAGTTCGTTTCCTTCTAAGTCCACCA	JJJJJIJJJJJJJJJIJJFJJJJJIJJJJIJJJJJJJJJJJJJJJJJJJJJJJJJJJJJJJJJJJJJJJJIJJJJ	AS:i:-18	XS:i:-36	XN:i:0	XM:i:3	XO:i:0	XG:i:0	NM:i:3	MD:Z:8G26G20A18	YT:Z:UU	YA:i:1	YM:i:1	YR:i:1	YL:i:3
VH00745:80:AACKT2FM5:1:2303:18364:26274	0	tRNA-Trp-CCA-000109F	21	32	75M	*	0	0	GGGCTTATGGCGCAAAGGTAGCGCATTCGACTCCAGATCGAAAGGTGGAGAGTTCGATTCCTTCTAAGTCCACCA	JJJJJJJJJJJJJJJJJJJJJJJJJJJJJJJJJJJJIJJJJJJJJJJJJJJJJJJJJJJJJJJJJJIJJJJJJJJ	AS:i:0	XS:i:-18	XN:i:0	XM:i:0	XO:i:0	XG:i:0	NM:i:0	MD:Z:75	YT:Z:UU	YA:i:1	YM:i:1	YR:i:1	YL:i:3
VH00745:80:AACKT2FM5:1:2303:17625:26596	0	tRNA-Trp-CCA-000109F	21	32	75M	*	0	0	GGGCTTATGGCGCAAAGGTAGCGCATTCGACTCCAGATCGAAAGGTGGAGAGTTCGATTCCTTCTAAGTCCACCA	JJJJJFJJJJJJJJJJJJJJJJJJJJJJJJJJJJJJJJJJJJJJJJJJJJJJJJJJJJJJJJIJJJJJJJJJJJJ	AS:i:0	XS:i:-18	XN:i:0	XM:i:0	XO:i:0	XG:i:0	NM:i:0	MD:Z:75	YT:Z:UU	YA:i:1	YM:i:1	YR:i:1	YL:i:3
VH00745:80:AACKT2FM5:1:2303:14444:27126	0	tRNA-Trp-CCA-000109F	21	15	75M	*	0	0	GGGCTTATGGCGCAAAGGTAGCGCATTCGACTCCAGATCGAAAGGTGGAGAGTTCGTTTCCTTCTAAGTCCACCA	JJJJJJJJJJJJJJJIJJJJJJJJJJJJJJJJJJJJJJJJJJJJJJJJJJJJJJJJJJJJJJJJJJJJJJJJJJJ	AS:i:-6	XS:i:-24	XN:i:0	XM:i:1	XO:i:0	XG:i:0	NM:i:1	MD:Z:56A18	YT:Z:UU	YA:i:1	YM:i:1	YR:i:1	YL:i:3
VH00745:80:AACKT2FM5:1:2303:14482:27164	0	tRNA-Trp-CCA-000109F	21	15	75M	*	0	0	GGGCTTATGGCGCAAAGGTAGCGCATTCGACTCCAGATCGAAAGGTGGAGAGTTCGTTTCCTTCTAAGTCCACCA	JJJJJJJJJJJJJJJIJJJJJJJJJJJJJJJJJJJJJJJJJJJJJJJJJJIJJJJJJJJJJJJJJJJJJJJJJJJ	AS:i:-6	XS:i:-24	XN:i:0	XM:i:1	XO:i:0	XG:i:0	NM:i:1	MD:Z:56A18	YT:Z:UU	YA:i:1	YM:i:1	YR:i:1	YL:i:3
VH00745:80:AACKT2FM5:1:2303:39893:28527	0	tRNA-Trp-CCA-000109F	21	15	75M	*	0	0	GGGCTTATGGCGCAAAGGTAGCGCATTCGACTCCATATCGAAAGGTGGAGAGTTCGATTCCTTCTAAGTCCACCA	JJJJJJJJJJJJJJJJJJJJJJJJJJJJJJJJJJJJJJJJJJJJJJJJJJIJJJJJJJJJJJJJJJIJJJJJJJJ	AS:i:-6	XS:i:-24	XN:i:0	XM:i:1	XO:i:0	XG:i:0	NM:i:1	MD:Z:35G39	YT:Z:UU	YA:i:1	YM:i:1	YR:i:1	YL:i:3
VH00745:80:AACKT2FM5:1:2303:42469:31139	0	tRNA-Trp-CCA-000109F	21	15	75M	*	0	0	GGGCTTATGGCGCAAAGGTAGCGCATTCGACTCCATATCGAAAGGTGGAGAGTTCGATTCCTTCTAAGTCCACCA	JJJJJIJJJJJJJJJJJJJJJJJJJJJJJJJJJJJJJJJJJJJJJJJJJJJJJJJJJJJJJJJJJJJJJJJJJJJ	AS:i:-6	XS:i:-24	XN:i:0	XM:i:1	XO:i:0	XG:i:0	NM:i:1	MD:Z:35G39	YT:Z:UU	YA:i:1	YM:i:1	YR:i:1	YL:i:3
VH00745:80:AACKT2FM5:1:2303:54455:31196	0	tRNA-Trp-CCA-000109F	21	15	75M	*	0	0	GGGCTTATGGCGCAAAGGTAGCGCATTCGACTCCATATCGAAAGGTGGAGAGTTCGATTCCTTCTAAGTCCACCA	JJJJJJJJJJJJJJJJJJJJJJJJJJJJJJJJJJJJJJJJJJJJJJJJJJJJJJJJJJJJJJJJJJJJJJJJJJJ	AS:i:-6	XS:i:-24	XN:i:0	XM:i:1	XO:i:0	XG:i:0	NM:i:1	MD:Z:35G39	YT:Z:UU	YA:i:1	YM:i:1	YR:i:1	YL:i:3
VH00745:80:AACKT2FM5:1:2303:54379:32294	0	tRNA-Trp-CCA-000109F	21	15	75M	*	0	0	GGGCTTATGGCGCAAAGGTAGCGCATTCGACTCCAGATCGAAAGGTGGAGAGTTTGATTCCTTCTAAGTCCACCA	JJJJJJJJJJJJJJJJFJJJJJIJJJJJJJJJJJJJJJJJIJJJJJJIIIIFJJJJJJFJFJIIJJJIJJJJJJJ	AS:i:-6	XS:i:-24	XN:i:0	XM:i:1	XO:i:0	XG:i:0	NM:i:1	MD:Z:54C20	YT:Z:UU	YA:i:1	YM:i:1	YR:i:1	YL:i:3
VH00745:80:AACKT2FM5:1:2303:76287:36895	0	tRNA-Trp-CCA-000109F	21	15	75M	*	0	0	GGGCTTATGGCGCAAAGGTAGCGCATTCGACTCCACATCGAAAGGTGGAGAGTTCGTTTCCTTCTAAGTCCACCA	JJJJJJJJJJJJJJJFJJJJJJJJJJJJJJJJJJJJJJJJJJJJJJJJJJIJJJJJJJJJJJJJJJJJJIJJJJJ	AS:i:-12	XS:i:-30	XN:i:0	XM:i:2	XO:i:0	XG:i:0	NM:i:2	MD:Z:35G20A18	YT:Z:UU	YA:i:1	YM:i:1	YR:i:1	YL:i:3
VH00745:80:AACKT2FM5:1:2303:45915:37538	0	tRNA-Trp-CCA-000109F	21	32	75M	*	0	0	GGGCTTATGGCGCAAAGGTAGCGCATTCGACTCCAGATCGAAAGGTGGAGAGTTCGATTCCTTCTAAGTCCACCA	JJJJJJJJJJJJJJJJJJJJJJJJJJJJJJJJJJJJJJJJJJJJJJJJJJJJJJJJJJJJJJJJJJJJJJJJJJJ	AS:i:0	XS:i:-18	XN:i:0	XM:i:0	XO:i:0	XG:i:0	NM:i:0	MD:Z:75	YT:Z:UU	YA:i:1	YM:i:1	YR:i:1	YL:i:3
VH00745:80:AACKT2FM5:1:2303:46199:37709	0	tRNA-Trp-CCA-000109F	21	32	75M	*	0	0	GGGCTTATGGCGCAAAGGTAGCGCATTCGACTCCAGATCGAAAGGTGGAGAGTTCGATTCCTTCTAAGTCCACCA	JJJJJJJJJJJJJJJIJJJJJJJJJJJJJJJJJJJJJJJJJJJJJJJJJJJJJJJJJJJJJJIJJJJJJJJJJJJ	AS:i:0	XS:i:-18	XN:i:0	XM:i:0	XO:i:0	XG:i:0	NM:i:0	MD:Z:75	YT:Z:UU	YA:i:1	YM:i:1	YR:i:1	YL:i:3
VH00745:80:AACKT2FM5:1:2303:73087:38352	0	tRNA-Trp-CCA-000109F	21	32	75M	*	0	0	GGGCTTATGGCGCAAAGGTAGCGCATTCGACTCCAGATCGAAAGGTGGAGAGTTCGATTCCTTCTAAGTCCACCA	JJJJJJJJJJJJJJJJJJJJJJJJJJJJJJJJJJJJJJJJJJJJJJJJJJJJJJJJJJJJJJJJJJJJJJJJJJJ	AS:i:0	XS:i:-18	XN:i:0	XM:i:0	XO:i:0	XG:i:0	NM:i:0	MD:Z:75	YT:Z:UU	YA:i:1	YM:i:1	YR:i:1	YL:i:3
VH00745:80:AACKT2FM5:1:2303:7836:38618	0	tRNA-Trp-CCA-000109F	21	32	75M	*	0	0	GGGCTTATGGCGCAAAGGTAGCGCATTCGACTCCAGATCGAAAGGTGGAGAGTTCGATTCCTTCTAAGTCCACCA	JJJFJIJJJJJJJJJJJJJJJJJJJJJJJJJJJJJJJJJJJJJJJJJJJJIJJJJJJJJJJJJJJJJJJJJJJJJ	AS:i:0	XS:i:-18	XN:i:0	XM:i:0	XO:i:0	XG:i:0	NM:i:0	MD:Z:75	YT:Z:UU	YA:i:1	YM:i:1	YR:i:1	YL:i:3
VH00745:80:AACKT2FM5:1:2303:41314:38883	0	tRNA-Trp-CCA-000109F	21	32	75M	*	0	0	GGGCTTATGGCGCAAAGGTAGCGCATTCGACTCCAGATCGAAAGGTGGAGAGTTCGATTCCTTCTAAGTCCACCA	JJJJJJJJJJJJJJJIIJJJJJJJJJJJJJJJJJJJJJJJJJJJJJJJJJJJJJJJJJJJJJJJJJJJJJJJJJJ	AS:i:0	XS:i:-18	XN:i:0	XM:i:0	XO:i:0	XG:i:0	NM:i:0	MD:Z:75	YT:Z:UU	YA:i:1	YM:i:1	YR:i:1	YL:i:3
VH00745:80:AACKT2FM5:1:2303:41333:38977	0	tRNA-Trp-CCA-000109F	21	32	75M	*	0	0	GGGCTTATGGCGCAAAGGTAGCGCATTCGACTCCAGATCGAAAGGTGGAGAGTTCGATTCCTTCTAAGTCCACCA	JJJJJJJJJJJJJJJIJJJJJJJJJJJJJJJJJJJJJJJJJJJJJJJJJJJJJJJJJJJJJJIJJJJJJJJJJJJ	AS:i:0	XS:i:-18	XN:i:0	XM:i:0	XO:i:0	XG:i:0	NM:i:0	MD:Z:75	YT:Z:UU	YA:i:1	YM:i:1	YR:i:1	YL:i:3
VH00745:80:AACKT2FM5:1:2303:76818:39204	0	tRNA-Trp-CCA-000109F	21	32	75M	*	0	0	GGGCTTATGGCGCAAAGGTAGCGCATTCGACTCCAGATCGAAAGGTGGAGAGTTCGATTCCTTCTAAGTCCACCA	JJJJJJJJJJJJJJJIJJJJJJJJJJJJJJJJJJJJJJJJJJJJJJJJJJJJJJJJJJJJJJIJJJJJJJJJJJJ	AS:i:0	XS:i:-18	XN:i:0	XM:i:0	XO:i:0	XG:i:0	NM:i:0	MD:Z:75	YT:Z:UU	YA:i:1	YM:i:1	YR:i:1	YL:i:3
VH00745:80:AACKT2FM5:1:2303:50876:41590	0	tRNA-Trp-CCA-000109F	21	32	75M	*	0	0	GGGCTTATGGCGCAAAGGTAGCGCATTCGACTCCAGATCGAAAGGTGGAGAGTTCGATTCCTTCTAAGTCCACCA	JJJJJJJJJJJJJJJJJJJJJJJJJJJJJJJJJJJJJJJJJJJJJJJJJJJJJJJJJJJJJJJJJJJJJJJJJJJ	AS:i:0	XS:i:-18	XN:i:0	XM:i:0	XO:i:0	XG:i:0	NM:i:0	MD:Z:75	YT:Z:UU	YA:i:1	YM:i:1	YR:i:1	YL:i:3
VH00745:80:AACKT2FM5:1:2303:32149:46152	0	tRNA-Trp-CCA-000109F	21	14	5M2D68M	*	0	0	GGGCTTGGCGCAAAGGTAGCGCATTCGACTCCAGATCGAAAGGTGGAGAGTTCGATTCCTTCTAAGTCCACCA	JJJJJJJJJJJJJJJJJJJJJJJJJJJJJJJJJJJJJJJJJJJJJJJJJJJJJJJJJJJJIJJJJJJJJJJJJ	AS:i:-11	XS:i:-29	XN:i:0	XM:i:0	XO:i:1	XG:i:2	NM:i:2	MD:Z:5^TA68	YT:Z:UU	YA:i:1	YM:i:1	YR:i:1	YL:i:3
VH00745:80:AACKT2FM5:1:2303:60344:48595	0	tRNA-Trp-CCA-000109F	21	32	75M	*	0	0	GGGCTTATGGCGCAAAGGTAGCGCATTCGACTCCAGATCGAAAGGTGGAGAGTTCGATTCCTTCTAAGTCCACCA	JJJJJJJJJJJJJJJJJJJJJJJJJJJJJJJJJJJJJJJJJJJJJJJJJJJJJJJJJJJJJJJJJJJJJJJJJJJ	AS:i:0	XS:i:-18	XN:i:0	XM:i:0	XO:i:0	XG:i:0	NM:i:0	MD:Z:75	YT:Z:UU	YA:i:1	YM:i:1	YR:i:1	YL:i:3
VH00745:80:AACKT2FM5:1:2303:61196:49901	0	tRNA-Trp-CCA-000109F	21	32	75M	*	0	0	GGGCTTATGGCGCAAAGGTAGCGCATTCGACTCCAGATCGAAAGGTGGAGAGTTCGATTCCTTCTAAGTCCACCA	JJJJJJJJJJJJJJJIJJJJJJJJJJJJJJJJJJJJJJJJJJJJJJJJJJJJJJJJJJJJJJJJJJJJJJJJJJJ	AS:i:0	XS:i:-18	XN:i:0	XM:i:0	XO:i:0	XG:i:0	NM:i:0	MD:Z:75	YT:Z:UU	YA:i:1	YM:i:1	YR:i:1	YL:i:3
VH00745:80:AACKT2FM5:1:2303:63828:55713	0	tRNA-Trp-CCA-000109F	21	15	8M1D66M	*	0	0	GGGCTTATGCGCAAAGGTAGCGCATTCGACTCCAGATCGAAAGGTGGAGAGTTCGATTCCTTCTAAGTCCACCA	JJJJJJJJJJJJJJJJJJJJJJJJJJJJJJJJJJJJJJJJJJJJJJJJJJJJJJJJJJJJJJJJJJJJJJJJJJ	AS:i:-8	XS:i:-26	XN:i:0	XM:i:0	XO:i:1	XG:i:1	NM:i:1	MD:Z:8^G66	YT:Z:UU	YA:i:1	YM:i:1	YR:i:1	YL:i:3
VH00745:80:AACKT2FM5:1:2304:35595:3556	0	tRNA-Trp-CCA-000109F	21	32	75M	*	0	0	GGGCTTATGGCGCAAAGGTAGCGCATTCGACTCCAGATCGAAAGGTGGAGAGTTCGATTCCTTCTAAGTCCACCA	JJJJJJJJJJJJJJJIJJJJJJJJJJJJJJJJJJJJJJJJJJJJJJJJJJJJJJJJJJJJJJJJJJJJJJJJJJJ	AS:i:0	XS:i:-18	XN:i:0	XM:i:0	XO:i:0	XG:i:0	NM:i:0	MD:Z:75	YT:Z:UU	YA:i:1	YM:i:1	YR:i:1	YL:i:3
VH00745:80:AACKT2FM5:1:2304:42601:7001	0	tRNA-Trp-CCA-000109F	21	4	6M3D66M	*	0	0	GGGCTTGCGCAAAGGTAGCGCATTCGACTCCAGATCGAAAGGTGGAGAGTTCGATTCCTTCTAAGTCCACCA	JJJJJJJJJJJJJJJJJJJJJJJJJJJJJJJJJJJJJJJJJJJJJJJJJJJJJJJJJJJJJJJJJJJJJJJJ	AS:i:-14	XS:i:-32	XN:i:0	XM:i:0	XO:i:1	XG:i:3	NM:i:3	MD:Z:6^ATG66	YT:Z:UU	YA:i:1	YM:i:1	YR:i:1	YL:i:3
VH00745:80:AACKT2FM5:1:2304:11888:10523	0	tRNA-Trp-CCA-000109F	21	3	75M	*	0	0	GGGCTTATTGCGCAAAGGTAGCGCATTCGACTCCAGATCGAAATGTGGAGAGTTCGATTCCTTCTAAGTCCNCCA	JIJJJI>JIJJJJJJIJJIJJJJJJJJIJFJIIJIIJIJJJFJJJJJJJJFJJJJJJJJJJJJJJIJIJJI!JJJ	AS:i:-17	XS:i:-31	XN:i:0	XM:i:3	XO:i:0	XG:i:0	NM:i:3	MD:Z:8G34G27A3	YT:Z:UU	YA:i:1	YM:i:1	YR:i:1	YL:i:3
VH00745:80:AACKT2FM5:1:2304:50668:15028	0	tRNA-Trp-CCA-000109F	21	32	75M	*	0	0	GGGCTTATGGCGCAAAGGTAGCGCATTCGACTCCAGATCGAAAGGTGGAGAGTTCGATTCCTTCTAAGTCCACCA	JJJJJJJJJJJJJJJJJJJJJJJJJJJJJJJJJJJJJJJJJJJJJJJJJJJJJJJJJJJJJJJJJJIJJJJJJJJ	AS:i:0	XS:i:-18	XN:i:0	XM:i:0	XO:i:0	XG:i:0	NM:i:0	MD:Z:75	YT:Z:UU	YA:i:1	YM:i:1	YR:i:1	YL:i:3
VH00745:80:AACKT2FM5:1:2304:55477:16732	0	tRNA-Trp-CCA-000109F	21	4	6M3D66M	*	0	0	GGGCTTGCGCAAAGGTAGCGCATTCGACTCCAGATCGAAAGGTGGAGAGTTCGATTCCTTCTAAGTCCACCA	IJJFJJFIIJJJIFIFJJJFJFIJJJJIJJJJJFIIJJJFJ>JIFJI0IFFJIJJIJFJ0JJJJFJJIJJIJ	AS:i:-14	XS:i:-32	XN:i:0	XM:i:0	XO:i:1	XG:i:3	NM:i:3	MD:Z:6^ATG66	YT:Z:UU	YA:i:1	YM:i:1	YR:i:1	YL:i:3
VH00745:80:AACKT2FM5:1:2304:55440:16960	0	tRNA-Trp-CCA-000109F	21	4	6M3D66M	*	0	0	GGGCTTGCGCAAAGGTAGCGCATTCGACTCCAGATCGAAAGGTGGAGAGTTCGATTCCTTCTAAGTCCACCA	JJJIJJJJJJJJJFFJJJJJJJJJJJJJJJJJJIIJJJJJJIJJJJJJJJJJJJJJJJJFJIJJJIJJJJJJ	AS:i:-14	XS:i:-32	XN:i:0	XM:i:0	XO:i:1	XG:i:3	NM:i:3	MD:Z:6^ATG66	YT:Z:UU	YA:i:1	YM:i:1	YR:i:1	YL:i:3
VH00745:80:AACKT2FM5:1:2304:62597:18133	0	tRNA-Trp-CCA-000109F	21	4	6M3D66M	*	0	0	GGGCTTGCGCAAAGGTAGCGCATTCGACTCCAGATCGAAAGGTGGAGAGTTCGATTCCTTCTAAGTCCACCA	JJJJJJJJJJJJIJJJJJJJJJJJJJIJJJJJJJJJJJJJJJJJJJJJJJJJJJJJJJJJJJJJJJJJJJJJ	AS:i:-14	XS:i:-32	XN:i:0	XM:i:0	XO:i:1	XG:i:3	NM:i:3	MD:Z:6^ATG66	YT:Z:UU	YA:i:1	YM:i:1	YR:i:1	YL:i:3
VH00745:80:AACKT2FM5:1:2304:19651:18436	0	tRNA-Trp-CCA-000109F	21	4	7M2D66M	*	0	0	GGGCTTAGCGCAAAGGTAGCGCATTCGACTCCACATCGAAAGGTGGAGAGTTCGTTTCCTTCTAAGTCCACCA	JJJJJJJJJJJJJJJJJJJJJJJJJJJJJJJJJJJJJJJJJJJJJJJJIJJJJJJJJJJJJJJJJJJJJJJJJ	AS:i:-23	XS:i:-41	XN:i:0	XM:i:2	XO:i:1	XG:i:2	NM:i:4	MD:Z:7^TG26G20A18	YT:Z:UU	YA:i:1	YM:i:1	YR:i:1	YL:i:3
VH00745:80:AACKT2FM5:1:2304:19273:19837	0	tRNA-Trp-CCA-000109F	21	4	7M2D66M	*	0	0	GGGCTTAGCGCAAAGGTAGCGCATTCGACTCCACATCGAAAGGTGGAGAGTTCGTTTCCTTCTAAGTCCACCA	JJJJJJJJJJJJJIJJJJJJJJJJJJJJJJJJJJJJJJJJJJJJJJJJJJJJJJJJJJJJJJJJIJJJJJJJJ	AS:i:-23	XS:i:-41	XN:i:0	XM:i:2	XO:i:1	XG:i:2	NM:i:4	MD:Z:7^TG26G20A18	YT:Z:UU	YA:i:1	YM:i:1	YR:i:1	YL:i:3
VH00745:80:AACKT2FM5:1:2304:69414:21049	0	tRNA-Trp-CCA-000109F	21	4	6M3D66M	*	0	0	GGGCTTGCGCAAAGGTAGCGCATTCGACTCCAGATCGAAAGGTGGAGAGTTCGTTTCCTTCTAAGTCCACCA	JJJJJJJJJJJJJJJJJJJJJIJJJJJJJJJJJJJJJJJJJJJJJJJJJJJJJJJJJJJJJJJJJJJJJJJJ	AS:i:-20	XS:i:-38	XN:i:0	XM:i:1	XO:i:1	XG:i:3	NM:i:4	MD:Z:6^ATG47A18	YT:Z:UU	YA:i:1	YM:i:1	YR:i:1	YL:i:3
VH00745:80:AACKT2FM5:1:2304:24783:22469	0	tRNA-Trp-CCA-000109F	21	4	6M3D66M	*	0	0	GGGCTTGCGCAAAGGTAGCGCATTCGACTCCATATCGAAAGGTGGAGAGTTCGATTCCTTCTAAGTCCACCA	JJJJJJJIJJJJJJJJJJJJJJJJJJIJJJJJJJJJJJJJJJJJJJJJJJJJJJJJJJJJJJJJJJJJJJJJ	AS:i:-20	XS:i:-38	XN:i:0	XM:i:1	XO:i:1	XG:i:3	NM:i:4	MD:Z:6^ATG26G39	YT:Z:UU	YA:i:1	YM:i:1	YR:i:1	YL:i:3
VH00745:80:AACKT2FM5:1:2304:53660:23964	0	tRNA-Trp-CCA-000109F	21	15	75M	*	0	0	GGGCTTATCGCGCAAAGGTAGCGCATTCGACTCCAGATCGAAAGGTGGAGAGTTCGATTCCTTCTAAGTCCACCA	JJJJJJJJJJJJJJJJJJJJJJJJJJJJJJJJJJJJJJJJJJJJJJJJJJJJJJJJJJJJJJJJJJJJJJJJJJJ	AS:i:-6	XS:i:-24	XN:i:0	XM:i:1	XO:i:0	XG:i:0	NM:i:1	MD:Z:8G66	YT:Z:UU	YA:i:1	YM:i:1	YR:i:1	YL:i:3
VH00745:80:AACKT2FM5:1:2304:53641:23983	0	tRNA-Trp-CCA-000109F	21	15	75M	*	0	0	GGGCTTATCGCGCAAAGGTAGCGCATTCGACTCCAGATCGAAAGGTGGAGAGTTCGATTCCTTCTAAGTCCACCA	IJFJJFJJJJJJJJJJIJJJJJJJJJJIJJJJJJJJJJJJJJJJIJJJJJIJJJJJJJJJJJJJJJJJJJJJFJJ	AS:i:-6	XS:i:-24	XN:i:0	XM:i:1	XO:i:0	XG:i:0	NM:i:1	MD:Z:8G66	YT:Z:UU	YA:i:1	YM:i:1	YR:i:1	YL:i:3
VH00745:80:AACKT2FM5:1:2304:12759:25100	0	tRNA-Trp-CCA-000109F	21	15	75M	*	0	0	GGGCTTATAGCGCAAAGGTAGCGCATTCGACTCCAGATCGAAAGGTGGAGAGTTCGATTCCTTCTAAGTCCACCA	JJJJJJJJJJJJJJJJJIJJJJJJJJJJJJJJJJJJJJJJJJJJJJJJJJJJJJJJJJJJJJJJJJFJJJJJJJJ	AS:i:-6	XS:i:-24	XN:i:0	XM:i:1	XO:i:0	XG:i:0	NM:i:1	MD:Z:8G66	YT:Z:UU	YA:i:1	YM:i:1	YR:i:1	YL:i:3
VH00745:80:AACKT2FM5:1:2304:49285:27467	0	tRNA-Trp-CCA-000109F	21	4	6M3D66M	*	0	0	GGGCTTGCGCAAAGGTAGCGCATTCGACTCCAGATCGAAAGGTGGAGAGTTCGATTCCTTCTAAGTCCACCA	JJJJJJJJJJJJIJJJJJJJJJJJJJJJJJJJJJJJJJJJJJJJJJJIJJJJJJJJJJJJJJJJJJJJJJJJ	AS:i:-14	XS:i:-32	XN:i:0	XM:i:0	XO:i:1	XG:i:3	NM:i:3	MD:Z:6^ATG66	YT:Z:UU	YA:i:1	YM:i:1	YR:i:1	YL:i:3
VH00745:80:AACKT2FM5:1:2304:41957:32749	0	tRNA-Trp-CCA-000109F	21	4	34M2D39M	*	0	0	GGGCTTATGGCGCAAAGGTAGCGCATTCGACTCCATCGAAAGGTGGAGAGTTCGTTTCCTTCTAAGTCCACCA	JJJJJJJJJJJJJJJIJJJJJJJJJJJJJJJJJJJJJJJJJJJJJJJJIJJJJJJJJJJJJJJJJJJJJJJJJ	AS:i:-17	XS:i:-35	XN:i:0	XM:i:1	XO:i:1	XG:i:2	NM:i:3	MD:Z:34^AG20A18	YT:Z:UU	YA:i:1	YM:i:1	YR:i:1	YL:i:3
VH00745:80:AACKT2FM5:1:2304:37167:33487	0	tRNA-Trp-CCA-000109F	21	15	8M1D66M	*	0	0	GGGCTTATGCGCAAAGGTAGCGCATTCGACTCCAGATCGAAAGGTGGAGAGTTCGATTCCTTCTAAGTCCACCA	JJJJJJJJJJJJJJJJJJJJJJJJJJJJJJJJJJJJJJJJJJJJJJJJJJJJJJJJJJJJJJJJJJJJJJJJJJ	AS:i:-8	XS:i:-26	XN:i:0	XM:i:0	XO:i:1	XG:i:1	NM:i:1	MD:Z:8^G66	YT:Z:UU	YA:i:1	YM:i:1	YR:i:1	YL:i:3
VH00745:80:AACKT2FM5:1:2304:38606:33941	0	tRNA-Trp-CCA-000109F	21	15	8M1D66M	*	0	0	GGGCTTATGCGCAAAGGTAGCGCATTCGACTCCAGATCGAAAGGTGGAGAGTTCGATTCCTTCTAAGTCCACCA	JJJJJJJJJJJJJJJJJJJJJJJJJJJJJJJJJJJJJJJJJJJJJJJJJIJJJJJJJJJJJJJJJJJJJJJJJJ	AS:i:-8	XS:i:-26	XN:i:0	XM:i:0	XO:i:1	XG:i:1	NM:i:1	MD:Z:8^G66	YT:Z:UU	YA:i:1	YM:i:1	YR:i:1	YL:i:3
VH00745:80:AACKT2FM5:1:2304:37413:35437	0	tRNA-Trp-CCA-000109F	21	15	8M1D66M	*	0	0	GGGCTTATGCGCAAAGGTAGCGCATTCGACTCCAGATCGAAAGGTGGAGAGTTCGATTCCTTCTAAGTCCACCA	JJJJJJJIJJJJJJJJJJJJJJJJJJJJJJJJJJJJJJJJJJJJJJJJJJJJJJJJJJJJJJJJJJJJJJJJJJ	AS:i:-8	XS:i:-26	XN:i:0	XM:i:0	XO:i:1	XG:i:1	NM:i:1	MD:Z:8^G66	YT:Z:UU	YA:i:1	YM:i:1	YR:i:1	YL:i:3
VH00745:80:AACKT2FM5:1:2304:72273:37463	0	tRNA-Trp-CCA-000109F	21	32	75M	*	0	0	GGGCTTATGGCGCAAAGGTAGCGCATTCGACTCCAGATCGAAAGGTGGAGAGTTCGATTCCTTCTAAGTCCACCA	JJJJJJJJJJJJJJJJJJJJJJJJJJJJJJJJJJJJJJJJJJJJJJJJJJJJJJJJJJJJJJJJJJJJJJJJJJJ	AS:i:0	XS:i:-18	XN:i:0	XM:i:0	XO:i:0	XG:i:0	NM:i:0	MD:Z:75	YT:Z:UU	YA:i:1	YM:i:1	YR:i:1	YL:i:3
VH00745:80:AACKT2FM5:1:2304:72538:37614	0	tRNA-Trp-CCA-000109F	21	32	75M	*	0	0	GGGCTTATGGCGCAAAGGTAGCGCATTCGACTCCAGATCGAAAGGTGGAGAGTTCGATTCCTTCTAAGTCCACCA	JJJJJJJJJJJJJJJJJJJJJJJJJJJJJJJJJJJJJJJJJJJJJJJJJJJJJJJJJJJJJJJJJIJJJJJJJJJ	AS:i:0	XS:i:-18	XN:i:0	XM:i:0	XO:i:0	XG:i:0	NM:i:0	MD:Z:75	YT:Z:UU	YA:i:1	YM:i:1	YR:i:1	YL:i:3
VH00745:80:AACKT2FM5:1:2304:72614:37690	0	tRNA-Trp-CCA-000109F	21	32	75M	*	0	0	GGGCTTATGGCGCAAAGGTAGCGCATTCGACTCCAGATCGAAAGGTGGAGAGTTCGATTCCTTCTAAGTCCACCA	JJJJJJJJJJJJJJJJJJJJJJJJJJJJJJJJJJJJJJJJJJJJJJJJJJJJJJJJJJJJJJJJJJJJJJJJJJJ	AS:i:0	XS:i:-18	XN:i:0	XM:i:0	XO:i:0	XG:i:0	NM:i:0	MD:Z:75	YT:Z:UU	YA:i:1	YM:i:1	YR:i:1	YL:i:3
VH00745:80:AACKT2FM5:1:2304:56424:38731	0	tRNA-Trp-CCA-000109F	21	15	8M1D66M	*	0	0	GGGCTTATGCGCAAAGGTAGCGCATTCGACTCCAGATCGAAAGGTGGAGAGTTCGATTCCTTCTAAGTCCACCA	JJJJJJJJJJJJJJJJJJJJJJJJJJJJJJJJJJJJJJJJJJJJJJJJJJJJJJJJJJJJJFJJJIJJJJJJJJ	AS:i:-8	XS:i:-26	XN:i:0	XM:i:0	XO:i:1	XG:i:1	NM:i:1	MD:Z:8^G66	YT:Z:UU	YA:i:1	YM:i:1	YR:i:1	YL:i:3
VH00745:80:AACKT2FM5:1:2304:63904:40681	0	tRNA-Trp-CCA-000109F	21	14	7M2D66M	*	0	0	GGGCTTAGCGCAAAGGTAGCGCATTCGACTCCAGATCGAAAGGTGGAGAGTTCGATTCCTTCTAAGTCCACCA	JJJJJJJJJJJJJIJJJJJJJJJJJJJJJJJJJJJJJJJJJJJJJJJJJJJJJJJJJJJJJJJJJJJJJJJJJ	AS:i:-11	XS:i:-29	XN:i:0	XM:i:0	XO:i:1	XG:i:2	NM:i:2	MD:Z:7^TG66	YT:Z:UU	YA:i:1	YM:i:1	YR:i:1	YL:i:3
VH00745:80:AACKT2FM5:1:2304:26184:42158	0	tRNA-Trp-CCA-000109F	21	32	75M	*	0	0	GGGCTTATGGCGCAAAGGTAGCGCATTCGACTCCAGATCGAAAGGTGGAGAGTTCGATTCCTTCTAAGTCCACCA	JJJJJJJJJJJJJJJIJJJJJJJJJJJJJJJJJJJJJJJJJJJJJJJJJJJJJJJJJJJJJJJJJJJJJJJJJJJ	AS:i:0	XS:i:-18	XN:i:0	XM:i:0	XO:i:0	XG:i:0	NM:i:0	MD:Z:75	YT:Z:UU	YA:i:1	YM:i:1	YR:i:1	YL:i:3
VH00745:80:AACKT2FM5:1:2304:72160:45414	0	tRNA-Trp-CCA-000109F	21	32	75M	*	0	0	GGGCTTATGGCGCAAAGGTAGCGCATTCGACTCCAGATCGAAAGGTGGAGAGTTCGATTCCTTCTAAGTCCACCA	JJJJJJJJJJJJJJJJJJJJJJJJJJJJJJJJJJJJJJJJJJJJJJJJJJJJJJJJJJJJJJJJJJJJJJJJJJJ	AS:i:0	XS:i:-18	XN:i:0	XM:i:0	XO:i:0	XG:i:0	NM:i:0	MD:Z:75	YT:Z:UU	YA:i:1	YM:i:1	YR:i:1	YL:i:3
VH00745:80:AACKT2FM5:1:2304:67255:50810	0	tRNA-Trp-CCA-000109F	21	15	75M	*	0	0	GGGCTTATCGCGCAAAGGTAGCGCATTCGACTCCAGATCGAAAGGTGGAGAGTTCGATTCCTTCTAAGTCCACCA	JJJJJJJJJJJJJJJJJJIJJJJJJJJJJJJJJJJJJJJJJJJJJJJJJJJJJJJJJJJJJJJJJJJJJJJIJJJ	AS:i:-6	XS:i:-24	XN:i:0	XM:i:1	XO:i:0	XG:i:0	NM:i:1	MD:Z:8G66	YT:Z:UU	YA:i:1	YM:i:1	YR:i:1	YL:i:3
VH00745:80:AACKT2FM5:1:2304:56500:53460	0	tRNA-Trp-CCA-000109F	21	15	75M	*	0	0	GGGCTTATGGCGCAAAGGTAGCGCATTCGACTCCAGATCGAAAGGTGGAGAGTTCGTTTCCTTCTAAGTCCACCA	JJJJJJJJJJJJJJJIJJJJJJJJJJJJJJJJJJJJJJJJJJJJJJJJJJJJJJJJJJJJJJJJJJJJJJJJJJJ	AS:i:-6	XS:i:-24	XN:i:0	XM:i:1	XO:i:0	XG:i:0	NM:i:1	MD:Z:56A18	YT:Z:UU	YA:i:1	YM:i:1	YR:i:1	YL:i:3
VH00745:80:AACKT2FM5:1:2401:31865:2628	0	tRNA-Trp-CCA-000109F	21	32	75M	*	0	0	GGGCTTATGGCGCAAAGGTAGCGCATTCGACTCCAGATCGAAAGGTGGAGAGTTCGATTCCTTCTAAGTCCACCA	JFJFJJJFJIFJJJJFJIJIJJJJJJIJIJJJIJJJJJI>JJJJIJJIJJIJJJIJJJJJAIJIIJJJJIJJIJJ	AS:i:0	XS:i:-18	XN:i:0	XM:i:0	XO:i:0	XG:i:0	NM:i:0	MD:Z:75	YT:Z:UU	YA:i:1	YM:i:1	YR:i:1	YL:i:3
VH00745:80:AACKT2FM5:1:2401:65759:3158	0	tRNA-Trp-CCA-000109F	21	32	75M	*	0	0	GGGCTTATGGCGCAAAGGTAGCGCATTCGACTCCAGATCGAAAGGTGGAGAGTTCGATTCCTTCTAAGTCCACCA	JJJJJIJJJJJJJJJJJJJJJJJIJJJJJJJJJIJJIJJJJJJJJJJJJJFJJJJJJJJJJJJJJJIJJJJIJJJ	AS:i:0	XS:i:-18	XN:i:0	XM:i:0	XO:i:0	XG:i:0	NM:i:0	MD:Z:75	YT:Z:UU	YA:i:1	YM:i:1	YR:i:1	YL:i:3
VH00745:80:AACKT2FM5:1:2401:32660:3802	0	tRNA-Trp-CCA-000109F	21	32	75M	*	0	0	GGGCTTATGGCGCAAAGGTAGCGCATTCGACTCCAGATCGAAAGGTGGAGAGTTCGATTCCTTCTAAGTCCACCA	JJJJJJJJJJJJJJJJJJJJJJJJJJJJJJJJJJJJJJJJJJJJJJJJJJJJJJJJJJJJJJJJJJJJJJJJJJJ	AS:i:0	XS:i:-18	XN:i:0	XM:i:0	XO:i:0	XG:i:0	NM:i:0	MD:Z:75	YT:Z:UU	YA:i:1	YM:i:1	YR:i:1	YL:i:3
VH00745:80:AACKT2FM5:1:2401:31960:4730	0	tRNA-Trp-CCA-000109F	21	4	6M3D66M	*	0	0	GGGCTTGCGCAAAGGTAGCGCATTCGACTCCAGATCGAAAGGTGGAGAGTTCGATTCCTTCTAAGTCCACCA	JJJJJJJJJJJJJJJJJJJJJJJJJJJJJJJJJJJJJJJJJJJJJJJJJJJJJJJJJJJJJJJJJJJJJJJJ	AS:i:-14	XS:i:-32	XN:i:0	XM:i:0	XO:i:1	XG:i:3	NM:i:3	MD:Z:6^ATG66	YT:Z:UU	YA:i:1	YM:i:1	YR:i:1	YL:i:3
VH00745:80:AACKT2FM5:1:2401:67501:5771	0	tRNA-Trp-CCA-000109F	21	4	6M3D66M	*	0	0	GGGCTTGCGCAAAGGTAGCGCATTCGACTCCAGATCGAAAGGTGGAGAGTTCGATTCCTTCTAAGTCCACCA	JJJJJJJJJJJJIJJJJJJJJJJJJJJJIJJJJJJJJJJJJJJJJJJJJJJJJJJJJJJJJJJJJFJJJJJJ	AS:i:-14	XS:i:-32	XN:i:0	XM:i:0	XO:i:1	XG:i:3	NM:i:3	MD:Z:6^ATG66	YT:Z:UU	YA:i:1	YM:i:1	YR:i:1	YL:i:3
VH00745:80:AACKT2FM5:1:2401:54152:8781	0	tRNA-Trp-CCA-000109F	21	32	75M	*	0	0	GGGCTTATGGCGCAAAGGTAGCGCATTCGACTCCAGATCGAAAGGTGGAGAGTTCGATTCCTTCTAAGTCCACCA	JJJIJJJJJJJJJJJJJJJJJJJJJJJJJJJJJJJJJJJJJJJJJJJJJJJJJJJJJJJJJJJJJJJJJJJJJJJ	AS:i:0	XS:i:-18	XN:i:0	XM:i:0	XO:i:0	XG:i:0	NM:i:0	MD:Z:75	YT:Z:UU	YA:i:1	YM:i:1	YR:i:1	YL:i:3
VH00745:80:AACKT2FM5:1:2401:71686:18663	0	tRNA-Trp-CCA-000109F	21	15	75M	*	0	0	GGGCTTATTGCGCAAAGGTAGCGCATTCGACTCCAGATCGAAAGGTGGAGAGTTCGTTTCCTTCTAAGTCCACCA	JJJJJJJJJJJJJJJIJIJJIJJJJJJJJJJJJJJJJJJJJJJJJJJJJJJJJJJJJJJJJJJJJJJJJJJJJJJ	AS:i:-12	XS:i:-30	XN:i:0	XM:i:2	XO:i:0	XG:i:0	NM:i:2	MD:Z:8G47A18	YT:Z:UU	YA:i:1	YM:i:1	YR:i:1	YL:i:3
VH00745:80:AACKT2FM5:1:2401:13289:26804	0	tRNA-Trp-CCA-000109F	21	15	75M	*	0	0	GGGCTTATCGCGCAAAGGTAGCGCATTCGACTCCAGATCGAAAGGTGGAGAGTTCGATTCCTTCTAAGTCCACCA	JJJJJJJJJJJJJJJJJJJJJJJJJJJJJJJJJJJJJJJJJJJJJJJJJJJJJJJJJJJJJJJJJJJJJJJJJJJ	AS:i:-6	XS:i:-24	XN:i:0	XM:i:1	XO:i:0	XG:i:0	NM:i:1	MD:Z:8G66	YT:Z:UU	YA:i:1	YM:i:1	YR:i:1	YL:i:3
VH00745:80:AACKT2FM5:1:2401:48206:30628	0	tRNA-Trp-CCA-000109F	21	32	75M	*	0	0	GGGCTTATGGCGCAAAGGTAGCGCATTCGACTCCAGATCGAAAGGTGGAGAGTTCGATTCCTTCTAAGTCCACCA	JJJJJJJJJJJJJJJJJJJJJJJJJJJJJJJJJJJJJJJJJJJJJJJJJJJJJJJJJJJJJJJJJJJJJJJJJJJ	AS:i:0	XS:i:-18	XN:i:0	XM:i:0	XO:i:0	XG:i:0	NM:i:0	MD:Z:75	YT:Z:UU	YA:i:1	YM:i:1	YR:i:1	YL:i:3
VH00745:80:AACKT2FM5:1:2401:48396:30818	0	tRNA-Trp-CCA-000109F	21	32	75M	*	0	0	GGGCTTATGGCGCAAAGGTAGCGCATTCGACTCCAGATCGAAAGGTGGAGAGTTCGATTCCTTCTAAGTCCACCA	JJJJJJJJJJJJJJJJJJJJJJJJJJJJJJJJJJJJJJJJJJJJJJJJJJJJJJJJJJJJJJJJJJJJJJJJJJJ	AS:i:0	XS:i:-18	XN:i:0	XM:i:0	XO:i:0	XG:i:0	NM:i:0	MD:Z:75	YT:Z:UU	YA:i:1	YM:i:1	YR:i:1	YL:i:3
VH00745:80:AACKT2FM5:1:2401:47638:31121	0	tRNA-Trp-CCA-000109F	21	32	75M	*	0	0	GGGCTTATGGCGCAAAGGTAGCGCATTCGACTCCAGATCGAAAGGTGGAGAGTTCGATTCCTTCTAAGTCCACCA	JJJJJJJJJJJJJJJJJJJJJJJJJJJJJJJJJJJJJJJJJJJJJJJJJJJJJJJJJJJJJJJJJJJJJJJJJJJ	AS:i:0	XS:i:-18	XN:i:0	XM:i:0	XO:i:0	XG:i:0	NM:i:0	MD:Z:75	YT:Z:UU	YA:i:1	YM:i:1	YR:i:1	YL:i:3
VH00745:80:AACKT2FM5:1:2401:26828:31291	0	tRNA-Trp-CCA-000109F	21	15	75M	*	0	0	GGGCTTATGGCGCAAAGGTAGCGCATTCGACTCCAGATCGAAAGGTGGAGAGTTCGTTTCCTTCTAAGTCCACCA	JJJJJIJJJJJJJJJJJJJJJJJJJJJJJJJJJJJJJJJJJJJJJJJJJJJJJJJJJJJJJJJJIJJJJJJJJJJ	AS:i:-6	XS:i:-24	XN:i:0	XM:i:1	XO:i:0	XG:i:0	NM:i:1	MD:Z:56A18	YT:Z:UU	YA:i:1	YM:i:1	YR:i:1	YL:i:3
VH00745:80:AACKT2FM5:1:2401:44930:31783	0	tRNA-Trp-CCA-000109F	21	32	75M	*	0	0	GGGCTTATGGCGCAAAGGTAGCGCATTCGACTCCAGATCGAAAGGTGGAGAGTTCGATTCCTTCTAAGTCCACCA	JIFAIJIJFJFJFJJFJJJJJJJJJJJJIJJJJIJJJFIJJJJJJJAIJJIJIIIJJJJJJJJJJJIAJJJJJJJ	AS:i:0	XS:i:-18	XN:i:0	XM:i:0	XO:i:0	XG:i:0	NM:i:0	MD:Z:75	YT:Z:UU	YA:i:1	YM:i:1	YR:i:1	YL:i:3
VH00745:80:AACKT2FM5:1:2401:74205:38182	0	tRNA-Trp-CCA-000109F	21	3	75M	*	0	0	GGGCTTATTGCGCAAAGGTAGCGCATTCGACTCCATATCGAAAGGTGGAGAGTTCGTTTCCTTCTAAGTCCACCA	JJJJJIJJJJJJJJJJIJJJJJJJJJJJJJJJJJJJJJJJJJJJJJJJJJJJJJJJJJJJJJJJIJIJJJJJJJJ	AS:i:-18	XS:i:-36	XN:i:0	XM:i:3	XO:i:0	XG:i:0	NM:i:3	MD:Z:8G26G20A18	YT:Z:UU	YA:i:1	YM:i:1	YR:i:1	YL:i:3
VH00745:80:AACKT2FM5:1:2401:38379:40492	0	tRNA-Trp-CCA-000109F	21	15	75M	*	0	0	GGGCTTATTGCGCAAAGGTAGCGCATTCGACTCCAGATCGAAAGGTGGAGAGTTCTATTCCTTCTAAGTCCACCA	JJJJJJJJJJJJJJJJJJJJJJJJIJJJJJJJJJJJJJJJJJJJJJJJJJJJJJJJJJJJJJJJJJIJJJJJJJJ	AS:i:-12	XS:i:-30	XN:i:0	XM:i:2	XO:i:0	XG:i:0	NM:i:2	MD:Z:8G46G19	YT:Z:UU	YA:i:1	YM:i:1	YR:i:1	YL:i:3
VH00745:80:AACKT2FM5:1:2401:39193:43313	0	tRNA-Trp-CCA-000109F	21	15	75M	*	0	0	GGGCTTATTGCGCAAAGGTAGCGCATTCGACTCCAGATCGAAAGGTGGAGAGTTCTATTCCTTCTAAGTCCACCA	JJJJJJJJJJJJJJJIJJJJJJJJJJJJJJJJJJJJJJJJJJJJJJJJJJJJJJJJJJJJJJJJJJJJJJJJJJJ	AS:i:-12	XS:i:-30	XN:i:0	XM:i:2	XO:i:0	XG:i:0	NM:i:2	MD:Z:8G46G19	YT:Z:UU	YA:i:1	YM:i:1	YR:i:1	YL:i:3
VH00745:80:AACKT2FM5:1:2401:38909:43748	0	tRNA-Trp-CCA-000109F	21	15	75M	*	0	0	GGGCTTATTGCGCAAAGGTAGCGCATTCGACTCCAGATCGAAAGGTGGAGAGTTCTATTCCTTCTAAGTCCACCA	JJJJJJJJJJJJJJJIJJIJJJJJJJJJJJJJJJJJJJJJJJJJJJJJJJJJJIJJJJJJJJJJJJJJJJJJJJJ	AS:i:-12	XS:i:-30	XN:i:0	XM:i:2	XO:i:0	XG:i:0	NM:i:2	MD:Z:8G46G19	YT:Z:UU	YA:i:1	YM:i:1	YR:i:1	YL:i:3
VH00745:80:AACKT2FM5:1:2401:70815:44108	0	tRNA-Trp-CCA-000109F	21	15	75M	*	0	0	GGGCTTATTGCGCAAAGGTAGCGCATTCGACTCCAGATCGAAAGGTGGAGAGTTCGATTCCTTCTAAGTCCACCA	JJJJJFJJJJJJJJJJJJJJJJJJJJJJJJJJJJJJJJJJJJJJJJJJJJJJJJJJJJJJJJJJJJJJJJJJJJJ	AS:i:-6	XS:i:-24	XN:i:0	XM:i:1	XO:i:0	XG:i:0	NM:i:1	MD:Z:8G66	YT:Z:UU	YA:i:1	YM:i:1	YR:i:1	YL:i:3
VH00745:80:AACKT2FM5:1:2401:71232:44449	0	tRNA-Trp-CCA-000109F	21	15	75M	*	0	0	GGGCTTATTGCGCAAAGGTAGCGCATTCGACTCCAGATCGAAAGGTGGAGAGTTCGATTCCTTCTAAGTCCACCA	JJJJJJJJIJJJJJJIJFJJJJJJJJJJJJJJJJJJJJJJJJJJJJJJJJJJJJJJJJJJJJJJJJJJJJJJJJJ	AS:i:-6	XS:i:-24	XN:i:0	XM:i:1	XO:i:0	XG:i:0	NM:i:1	MD:Z:8G66	YT:Z:UU	YA:i:1	YM:i:1	YR:i:1	YL:i:3
VH00745:80:AACKT2FM5:1:2401:71251:44467	0	tRNA-Trp-CCA-000109F	21	15	75M	*	0	0	GGGCTTATTGCGCAAAGGTAGCGCATTCGACTCCAGATCGAAAGGTGGAGAGTTCGATTCCTTCTAAGTCCACCA	JJJJJJJJJJJJJJJJJJJJJJJJJJJJJJJJJJJJIJJJJJJJJJJJJJIJJJJJJJJJJJJJJJJJJJJJJJJ	AS:i:-6	XS:i:-24	XN:i:0	XM:i:1	XO:i:0	XG:i:0	NM:i:1	MD:Z:8G66	YT:Z:UU	YA:i:1	YM:i:1	YR:i:1	YL:i:3
VH00745:80:AACKT2FM5:1:2401:72406:44903	0	tRNA-Trp-CCA-000109F	21	15	75M	*	0	0	GGGCTTATGGCGCAAAGGTAGCGCATTCGACTCCATATCGAAAGGTGGAGAGTTCGTTTCCTTCTAAGTCCACCA	JJJJJJJJJJJJJJJJJJJJJJJJJJJJJJJJJJJJJJJJJJJJJJJJJJJJJJJJJJJJJJJJJJJJJJJJJJJ	AS:i:-12	XS:i:-30	XN:i:0	XM:i:2	XO:i:0	XG:i:0	NM:i:2	MD:Z:35G20A18	YT:Z:UU	YA:i:1	YM:i:1	YR:i:1	YL:i:3
VH00745:80:AACKT2FM5:1:2401:71686:45054	0	tRNA-Trp-CCA-000109F	21	15	75M	*	0	0	GGGCTTATGGCGCAAAGGTAGCGCATTCGACTCCATATCGAAAGGTGGAGAGTTCGTTTCCTTCTAAGTCCACCA	JJJJJJJJJJJJJJJJJJJJJJJJJJJJJJJJJJJIJJJJJJJJJJJJJJIJJJJJJJJJJJJJJJJJJJJJJJJ	AS:i:-12	XS:i:-30	XN:i:0	XM:i:2	XO:i:0	XG:i:0	NM:i:2	MD:Z:35G20A18	YT:Z:UU	YA:i:1	YM:i:1	YR:i:1	YL:i:3
VH00745:80:AACKT2FM5:1:2401:49626:49125	0	tRNA-Trp-CCA-000109F	21	32	75M	*	0	0	GGGCTTATGGCGCAAAGGTAGCGCATTCGACTCCAGATCGAAAGGTGGAGAGTTCGATTCCTTCTAAGTCCACCA	JJJJJJJJJJJJJJJJJJJJJJJJJJJJJJJJJJJJJJJJJJJJJJJJJJJJJJJJJJJJJJJJJJJJJJJJJJJ	AS:i:0	XS:i:-18	XN:i:0	XM:i:0	XO:i:0	XG:i:0	NM:i:0	MD:Z:75	YT:Z:UU	YA:i:1	YM:i:1	YR:i:1	YL:i:3
VH00745:80:AACKT2FM5:1:2401:44608:52627	0	tRNA-Trp-CCA-000109F	21	32	75M	*	0	0	GGGCTTATGGCGCAAAGGTAGCGCATTCGACTCCAGATCGAAAGGTGGAGAGTTCGATTCCTTCTAAGTCCACCA	JJJJJIJJJJJJJJJJJJJJJJJJJJJJJJJJJJJJJJJJJJJJJJJJJJIJJJJJJJJJJJJJJJJJJJJJJJJ	AS:i:0	XS:i:-18	XN:i:0	XM:i:0	XO:i:0	XG:i:0	NM:i:0	MD:Z:75	YT:Z:UU	YA:i:1	YM:i:1	YR:i:1	YL:i:3
VH00745:80:AACKT2FM5:1:2401:45025:55202	0	tRNA-Trp-CCA-000109F	21	32	75M	*	0	0	GGGCTTATGGCGCAAAGGTAGCGCATTCGACTCCAGATCGAAAGGTGGAGAGTTCGATTCCTTCTAAGTCCACCA	JJJJJFJJJJJJJJJJJJJJJJJJJJJJJJJIJJJJJJJJJJJJJJJJJJIJJIJJJJJJJJJJJJIIJJJIJIJ	AS:i:0	XS:i:-18	XN:i:0	XM:i:0	XO:i:0	XG:i:0	NM:i:0	MD:Z:75	YT:Z:UU	YA:i:1	YM:i:1	YR:i:1	YL:i:3
VH00745:80:AACKT2FM5:1:2402:22681:5828	0	tRNA-Trp-CCA-000109F	21	15	75M	*	0	0	GGGCTTATGGCGCAAAGGTAGCGCATTCGACTCCATATCGAAAGGTGGAGAGTTCGGTTCCTTCTAAGTCCACCA	JJJJJIJJJJJJJJJJJJJJJJJJJJJJJJJJJJJIJJJJJJJJJJJJJJIJJJJJJJJJJJJJJJJJJJJJJJJ	AS:i:-12	XS:i:-30	XN:i:0	XM:i:2	XO:i:0	XG:i:0	NM:i:2	MD:Z:35G20A18	YT:Z:UU	YA:i:1	YM:i:1	YR:i:1	YL:i:3
VH00745:80:AACKT2FM5:1:2402:22738:5809	0	tRNA-Trp-CCA-000109F	21	15	75M	*	0	0	GGGCTTATGGCGCAAAGGTAGCGCATTCGACTCCATATCGAAAGGTGGAGAGTTCGGTTCCTTCTAAGTCCACCA	JJJJJJJJJJJJJJJIJIJJJJJJJJJJJJJJJJJJJJJJIJJJJJJJJJJJJJJJJJJJJJJJJJJJJJJJJJJ	AS:i:-12	XS:i:-30	XN:i:0	XM:i:2	XO:i:0	XG:i:0	NM:i:2	MD:Z:35G20A18	YT:Z:UU	YA:i:1	YM:i:1	YR:i:1	YL:i:3
VH00745:80:AACKT2FM5:1:2402:63960:8932	0	tRNA-Trp-CCA-000109F	21	32	75M	*	0	0	GGGCTTATGGCGCAAAGGTAGCGCATTCGACTCCAGATCGAAAGGTGGAGAGTTCGATTCCTTCTAAGTCCACCA	JJJJJJJJJJJJJJJJJJIJJJJJJJJJJJJJJJJJJJJJJJJJJJJJJJJJJJJJJJJJJJJJJJJJJJJJJJJ	AS:i:0	XS:i:-18	XN:i:0	XM:i:0	XO:i:0	XG:i:0	NM:i:0	MD:Z:75	YT:Z:UU	YA:i:1	YM:i:1	YR:i:1	YL:i:3
VH00745:80:AACKT2FM5:1:2402:62768:10769	0	tRNA-Trp-CCA-000109F	21	32	75M	*	0	0	GGGCTTATGGCGCAAAGGTAGCGCATTCGACTCCAGATCGAAAGGTGGAGAGTTCGATTCCTTCTAAGTCCACCA	JJJJJIJJJJJJJJJJJJJJJJJJJJJJJJJJJJJJJJJJJJJJJJJJJJJJJJJJJJJJJJJJJJJJJJJJJJJ	AS:i:0	XS:i:-18	XN:i:0	XM:i:0	XO:i:0	XG:i:0	NM:i:0	MD:Z:75	YT:Z:UU	YA:i:1	YM:i:1	YR:i:1	YL:i:3
VH00745:80:AACKT2FM5:1:2402:71762:12113	0	tRNA-Trp-CCA-000109F	21	32	75M	*	0	0	GGGCTTATGGCGCAAAGGTAGCGCATTCGACTCCAGATCGAAAGGTGGAGAGTTCGATTCCTTCTAAGTCCACCA	JJJJJJJJJJJJJJJJJJJJJJJJJJJJJJJJJJJJJJIJJIJJJJJJJJFJJJJJAJJJJJJJJJJJJJJIJJJ	AS:i:0	XS:i:-18	XN:i:0	XM:i:0	XO:i:0	XG:i:0	NM:i:0	MD:Z:75	YT:Z:UU	YA:i:1	YM:i:1	YR:i:1	YL:i:3
VH00745:80:AACKT2FM5:1:2402:71970:12132	0	tRNA-Trp-CCA-000109F	21	32	75M	*	0	0	GGGCTTATGGCGCAAAGGTAGCGCATTCGACTCCAGATCGAAAGGTGGAGAGTTCGATTCCTTCTAAGTCCACCA	JJJIJJJJJJJJJJJJJJJJJJJJJJJJJJJJJJJJFJJJJJJJJJJJJJJJJJJJJJJJJJIJJJJJJJJJJJJ	AS:i:0	XS:i:-18	XN:i:0	XM:i:0	XO:i:0	XG:i:0	NM:i:0	MD:Z:75	YT:Z:UU	YA:i:1	YM:i:1	YR:i:1	YL:i:3
VH00745:80:AACKT2FM5:1:2402:71989:12264	0	tRNA-Trp-CCA-000109F	21	32	75M	*	0	0	GGGCTTATGGCGCAAAGGTAGCGCATTCGACTCCAGATCGAAAGGTGGAGAGTTCGATTCCTTCTAAGTCCACCA	JJJJJJIJJJJJJJJJJJIJJJJJJJJJJJJJJJJJJJJJJJJJJJJJJJIJJJJJJJJJJJJJJJJJJJJJJJJ	AS:i:0	XS:i:-18	XN:i:0	XM:i:0	XO:i:0	XG:i:0	NM:i:0	MD:Z:75	YT:Z:UU	YA:i:1	YM:i:1	YR:i:1	YL:i:3
VH00745:80:AACKT2FM5:1:2402:30994:12624	0	tRNA-Trp-CCA-000109F	21	32	75M	*	0	0	GGGCTTATGGCGCAAAGGTAGCGCATTCGACTCCAGATCGAAAGGTGGAGAGTTCGATTCCTTCTAAGTCCACCA	JJJJJJJJJJJJJJJJJJJJJJJJJJJJJJJJJJJJJJJJJJJJJJJJJJJJJJJJJJJJJJJJJJJJJJJJJJJ	AS:i:0	XS:i:-18	XN:i:0	XM:i:0	XO:i:0	XG:i:0	NM:i:0	MD:Z:75	YT:Z:UU	YA:i:1	YM:i:1	YR:i:1	YL:i:3
VH00745:80:AACKT2FM5:1:2402:27377:13097	0	tRNA-Trp-CCA-000109F	21	32	75M	*	0	0	GGGCTTATGGCGCAAAGGTAGCGCATTCGACTCCAGATCGAAAGGTGGAGAGTTCGATTCCTTCTAAGTCCACCA	JJJJJJJJJJJJJJJIJJIJJJJJJJJJJJJJJJJJJJJJJJJJJJJJJJJJJJJJJJJJJJJJJJJJJJJIJJJ	AS:i:0	XS:i:-18	XN:i:0	XM:i:0	XO:i:0	XG:i:0	NM:i:0	MD:Z:75	YT:Z:UU	YA:i:1	YM:i:1	YR:i:1	YL:i:3
VH00745:80:AACKT2FM5:1:2402:69509:13760	0	tRNA-Trp-CCA-000109F	21	32	75M	*	0	0	GGGCTTATGGCGCAAAGGTAGCGCATTCGACTCCAGATCGAAAGGTGGAGAGTTCGATTCCTTCTAAGTCCACCA	JJFJJJJJJJJJJJFJFJJJJJJJJJJJJJJJJJJJJJJJJJJJJJJJJJJJJJJJJJJJJJJJJJJJJJJJJJJ	AS:i:0	XS:i:-18	XN:i:0	XM:i:0	XO:i:0	XG:i:0	NM:i:0	MD:Z:75	YT:Z:UU	YA:i:1	YM:i:1	YR:i:1	YL:i:3
VH00745:80:AACKT2FM5:1:2402:26468:15218	0	tRNA-Trp-CCA-000109F	21	32	75M	*	0	0	GGGCTTATGGCGCAAAGGTAGCGCATTCGACTCCAGATCGAAAGGTGGAGAGTTCGATTCCTTCTAAGTCCACCA	JJJJJIJJJJJJJJJJJJJJJJJJJJJJJJJJJJJJJJJJJJJJJJJJJJIJJJJJJJJJJJJJJJJJJJJJJJJ	AS:i:0	XS:i:-18	XN:i:0	XM:i:0	XO:i:0	XG:i:0	NM:i:0	MD:Z:75	YT:Z:UU	YA:i:1	YM:i:1	YR:i:1	YL:i:3
VH00745:80:AACKT2FM5:1:2402:66498:19951	0	tRNA-Trp-CCA-000109F	21	4	6M3D66M	*	0	0	GGGCTTGCGCAAAGGTAGCGCATTCGACTCCAGATCGAAAGGTGGAGAGTTCGATTCCTTCTAAGTCCACCA	JJJJJJJJJJJJJJJJJJJJJJJJJJJJJJJJJJJJJJJJJJJJJJJIJJJJJJJJJJJIJJJJJJJJJJJJ	AS:i:-14	XS:i:-32	XN:i:0	XM:i:0	XO:i:1	XG:i:3	NM:i:3	MD:Z:6^ATG66	YT:Z:UU	YA:i:1	YM:i:1	YR:i:1	YL:i:3
VH00745:80:AACKT2FM5:1:2402:74261:24570	0	tRNA-Trp-CCA-000109F	21	14	7M2D66M	*	0	0	GGGCTTAGCGCAAAGGTAGCGCATTCGACTCCAGATCGAAAGGTGGAGAGTTCGATTCCTTCTAAGTCCACCA	JJJJJJJJJJJJJJJJIJJJJJJJJJJJJJJJJJJJJJJJJJJJJJJJJJJJJJJJJJJJJJJJJJJJJJJJJ	AS:i:-11	XS:i:-29	XN:i:0	XM:i:0	XO:i:1	XG:i:2	NM:i:2	MD:Z:7^TG66	YT:Z:UU	YA:i:1	YM:i:1	YR:i:1	YL:i:3
VH00745:80:AACKT2FM5:1:2402:32395:25536	0	tRNA-Trp-CCA-000109F	21	32	75M	*	0	0	GGGCTTATGGCGCAAAGGTAGCGCATTCGACTCCAGATCGAAAGGTGGAGAGTTCGATTCCTTCTAAGTCCACCA	JJJJJJJJJJJJJJJJJJJJJJJJJJJJJJJJJJJJJJJJJJJJJJJJJJJJJJJJJJJJJJIJJJJJJJJJJJJ	AS:i:0	XS:i:-18	XN:i:0	XM:i:0	XO:i:0	XG:i:0	NM:i:0	MD:Z:75	YT:Z:UU	YA:i:1	YM:i:1	YR:i:1	YL:i:3
VH00745:80:AACKT2FM5:1:2402:33190:25914	0	tRNA-Trp-CCA-000109F	21	32	75M	*	0	0	GGGCTTATGGCGCAAAGGTAGCGCATTCGACTCCAGATCGAAAGGTGGAGAGTTCGATTCCTTCTAAGTCCACCA	JJJJJIJJJJJJJJJIJJJJJJJJJJJJJJJJJJJJJJJJJJJJJJJJJJJJJJJJJIJJJJJJJJJJJJIJJJJ	AS:i:0	XS:i:-18	XN:i:0	XM:i:0	XO:i:0	XG:i:0	NM:i:0	MD:Z:75	YT:Z:UU	YA:i:1	YM:i:1	YR:i:1	YL:i:3
VH00745:80:AACKT2FM5:1:2402:34989:25971	0	tRNA-Trp-CCA-000109F	21	32	75M	*	0	0	GGGCTTATGGCGCAAAGGTAGCGCATTCGACTCCAGATCGAAAGGTGGAGAGTTCGATTCCTTCTAAGTCCACCA	JJJJJJIJJJJJIJJJJJJJJJJJJJJJJJJJJJJJFJJJJJJJJJJJJJIJJJJJJJJJJJJJFJJJJJJJJJJ	AS:i:0	XS:i:-18	XN:i:0	XM:i:0	XO:i:0	XG:i:0	NM:i:0	MD:Z:75	YT:Z:UU	YA:i:1	YM:i:1	YR:i:1	YL:i:3
VH00745:80:AACKT2FM5:1:2402:74318:26179	0	tRNA-Trp-CCA-000109F	21	14	7M2D66M	*	0	0	GGGCTTAGCGCAAAGGTAGCGCATTCGACTCCAGATCGAAAGGTGGAGAGTTCGATTCCTTCTAAGTCCACCA	JJJJJJJJJJJJJIJJJJJJJJJJJJJJJJJJJJJJJJJJJJJJJJJJJJJJJJJJJJJJJJJJJJJJJJJJJ	AS:i:-11	XS:i:-29	XN:i:0	XM:i:0	XO:i:1	XG:i:2	NM:i:2	MD:Z:7^TG66	YT:Z:UU	YA:i:1	YM:i:1	YR:i:1	YL:i:3
VH00745:80:AACKT2FM5:1:2402:33361:26653	0	tRNA-Trp-CCA-000109F	21	32	75M	*	0	0	GGGCTTATGGCGCAAAGGTAGCGCATTCGACTCCAGATCGAAAGGTGGAGAGTTCGATTCCTTCTAAGTCCACCA	JJJJFJFJAJJIJJJI>JJJJIJJJJJIJJJJJJJJJJJJJFJJJJFJFJIJJJJJI>JJJIIJFJJJJJJFJJJ	AS:i:0	XS:i:-18	XN:i:0	XM:i:0	XO:i:0	XG:i:0	NM:i:0	MD:Z:75	YT:Z:UU	YA:i:1	YM:i:1	YR:i:1	YL:i:3
VH00745:80:AACKT2FM5:1:2402:33474:26766	0	tRNA-Trp-CCA-000109F	21	32	75M	*	0	0	GGGCTTATGGCGCAAAGGTAGCGCATTCGACTCCAGATCGAAAGGTGGAGAGTTCGATTCCTTCTAAGTCCACCA	JJJJJJJJJJJJJJJIJJJJJJJJJJJJJJJJJJJJJJJJJJJJJJJJJJJJJJJJJJJJJJJJJJJJJJJJJJJ	AS:i:0	XS:i:-18	XN:i:0	XM:i:0	XO:i:0	XG:i:0	NM:i:0	MD:Z:75	YT:Z:UU	YA:i:1	YM:i:1	YR:i:1	YL:i:3
VH00745:80:AACKT2FM5:1:2402:32187:27561	0	tRNA-Trp-CCA-000109F	21	32	75M	*	0	0	GGGCTTATGGCGCAAAGGTAGCGCATTCGACTCCAGATCGAAAGGTGGAGAGTTCGATTCCTTCTAAGTCCACCA	JJFJJJJJJJJJJJJIJJFJJJJJJJJJJJJJJJJJIJJJJJJJJJJJJJJJJJJJJJJJJJJJJJJJJJJJJJJ	AS:i:0	XS:i:-18	XN:i:0	XM:i:0	XO:i:0	XG:i:0	NM:i:0	MD:Z:75	YT:Z:UU	YA:i:1	YM:i:1	YR:i:1	YL:i:3
VH00745:80:AACKT2FM5:1:2402:54190:28546	0	tRNA-Trp-CCA-000109F	21	32	75M	*	0	0	GGGCTTATGGCGCAAAGGTAGCGCATTCGACTCCAGATCGAAAGGTGGAGAGTTCGATTCCTTCTAAGTCCACCA	JJJJJJJJJJJJJJJJJJJJJJJJJJJJJJJJJJJJJJJJJJJJJJJJJJIJJJJJJJJJJJJJJJJJJJJJJJJ	AS:i:0	XS:i:-18	XN:i:0	XM:i:0	XO:i:0	XG:i:0	NM:i:0	MD:Z:75	YT:Z:UU	YA:i:1	YM:i:1	YR:i:1	YL:i:3
VH00745:80:AACKT2FM5:1:2402:55137:29265	0	tRNA-Trp-CCA-000109F	21	32	75M	*	0	0	GGGCTTATGGCGCAAAGGTAGCGCATTCGACTCCAGATCGAAAGGTGGAGAGTTCGATTCCTTCTAAGTCCACCA	JJJJJJJJJJJJJJJJJJJJJJJJJJJJJJJJJJJJJJJJJJJJJJJJJJFJJJJJJJJJJJJJJJJJJJJJJJJ	AS:i:0	XS:i:-18	XN:i:0	XM:i:0	XO:i:0	XG:i:0	NM:i:0	MD:Z:75	YT:Z:UU	YA:i:1	YM:i:1	YR:i:1	YL:i:3
VH00745:80:AACKT2FM5:1:2402:8669:30439	0	tRNA-Trp-CCA-000109F	21	15	75M	*	0	0	GGGCTTATGGCGCAAAGGTAGCGCATTCGACTCCAGATCGAAAGGTGGAGAGTTCGTTTCCTTCTAAGTCCACCA	JJJJJJJJJJJJJJJJJJJJJJJJJJJJJJJIJJJJJJJJJJJJJJJJJJJJJJJJJJJJJJJJJJJJJJJJJJJ	AS:i:-6	XS:i:-24	XN:i:0	XM:i:1	XO:i:0	XG:i:0	NM:i:1	MD:Z:56A18	YT:Z:UU	YA:i:1	YM:i:1	YR:i:1	YL:i:3
VH00745:80:AACKT2FM5:1:2402:54720:38012	0	tRNA-Trp-CCA-000109F	21	4	6M3D66M	*	0	0	GGGCTTGCGCAAAGGTAGCGCATTCGACTCCAGATCGAAAGGTGGAGAGTTCGATTCCTTCTAAGTCCACCA	JJJJJIJJJJJJIJJJJJJJJJJJJJJJJJJJJJJJJJJJJJJJJJJJJJJJJJJJJJJJJJJJJJJJJJJJ	AS:i:-14	XS:i:-32	XN:i:0	XM:i:0	XO:i:1	XG:i:3	NM:i:3	MD:Z:6^ATG66	YT:Z:UU	YA:i:1	YM:i:1	YR:i:1	YL:i:3
VH00745:80:AACKT2FM5:1:2402:55477:44183	0	tRNA-Trp-CCA-000109F	21	32	75M	*	0	0	GGGCTTATGGCGCAAAGGTAGCGCATTCGACTCCAGATCGAAAGGTGGAGAGTTCGATTCCTTCTAAGTCCACCA	JJJJJJJJJJJJJJJJJJJJJJJJJJJJJJJJJJJJJJJJJJJJJJJJJJIJJJJJJJJJJJJJJJJJJJJJJJJ	AS:i:0	XS:i:-18	XN:i:0	XM:i:0	XO:i:0	XG:i:0	NM:i:0	MD:Z:75	YT:Z:UU	YA:i:1	YM:i:1	YR:i:1	YL:i:3
VH00745:80:AACKT2FM5:1:2402:38208:45168	0	tRNA-Trp-CCA-000109F	21	15	75M	*	0	0	GGGCTTATTGCGCAAAGGTAGCGCATTCGACTCCAGATCGAAAGGTGGAGAGTTCGATTCCTTCTAAGTCCACCA	JJJIJJJJJJJJJJJFJJJJJJJJJJJJJJJJJJJJJJJJJJJJJJJJJJJJJJJJJJJJJJJJJJJJJJJJJJJ	AS:i:-6	XS:i:-24	XN:i:0	XM:i:1	XO:i:0	XG:i:0	NM:i:1	MD:Z:8G66	YT:Z:UU	YA:i:1	YM:i:1	YR:i:1	YL:i:3
VH00745:80:AACKT2FM5:1:2402:72709:45925	0	tRNA-Trp-CCA-000109F	21	32	75M	*	0	0	GGGCTTATGGCGCAAAGGTAGCGCATTCGACTCCAGATCGAAAGGTGGAGAGTTCGATTCCTTCTAAGTCCACCA	JJJJJJJJJJJJJJJJJJJJJJJJJJJJJJJJJJJJJJJJJJJJJJJJJJJJJJJJJJJJJJJJJJJJJJJJJJJ	AS:i:0	XS:i:-18	XN:i:0	XM:i:0	XO:i:0	XG:i:0	NM:i:0	MD:Z:75	YT:Z:UU	YA:i:1	YM:i:1	YR:i:1	YL:i:3
VH00745:80:AACKT2FM5:1:2402:55705:46077	0	tRNA-Trp-CCA-000109F	21	32	75M	*	0	0	GGGCTTATGGCGCAAAGGTAGCGCATTCGACTCCAGATCGAAAGGTGGAGAGTTCGATTCCTTCTAAGTCCACCA	JJJIJJJJJJJJJJJIJJJJJJJJJJJJJJJJJJJJJJJJJJJJJJJJJJJJJJJJJJJJJJJJJJJJJJJJJJJ	AS:i:0	XS:i:-18	XN:i:0	XM:i:0	XO:i:0	XG:i:0	NM:i:0	MD:Z:75	YT:Z:UU	YA:i:1	YM:i:1	YR:i:1	YL:i:3
VH00745:80:AACKT2FM5:1:2402:32281:47156	0	tRNA-Trp-CCA-000109F	21	15	75M	*	0	0	GGGCTTATCGCGCAAAGGTAGCGCATTCGACTCCAGATCGAAAGGTGGAGAGTTCGATTCCTTCTAAGTCCACCA	JJJJJJJJJJJJJIJJJJJJJJJJJJJJJJJJJJJJJJJJJJJJJJJJJJJJJJJJJJJJJJJJJJJJJJJJJJJ	AS:i:-6	XS:i:-24	XN:i:0	XM:i:1	XO:i:0	XG:i:0	NM:i:1	MD:Z:8G66	YT:Z:UU	YA:i:1	YM:i:1	YR:i:1	YL:i:3
VH00745:80:AACKT2FM5:1:2402:59984:47932	0	tRNA-Trp-CCA-000109F	21	32	75M	*	0	0	GGGCTTATGGCGCAAAGGTAGCGCATTCGACTCCAGATCGAAAGGTGGAGAGTTCGATTCCTTCTAAGTCCACCA	FIJIJJJJJIJ0FFJF>>JJJIJIJIFFJJIJJJJJFJIJJJI>JJJJIIIJJJJFJJJJJJJJJI>JJJ>JJJJ	AS:i:0	XS:i:-18	XN:i:0	XM:i:0	XO:i:0	XG:i:0	NM:i:0	MD:Z:75	YT:Z:UU	YA:i:1	YM:i:1	YR:i:1	YL:i:3
VH00745:80:AACKT2FM5:1:2402:44021:48027	0	tRNA-Trp-CCA-000109F	21	32	75M	*	0	0	GGGCTTATGGCGCAAAGGTAGCGCATTCGACTCCAGATCGAAAGGTGGAGAGTTCGATTCCTTCTAAGTCCACCA	JJJJJJJJJJJJJJJIJIJJJJJJJJJJJJJJJJJJJJJJJJJJJJJJJJIJJJJJJJJJJJJJJJJJJJJJJJJ	AS:i:0	XS:i:-18	XN:i:0	XM:i:0	XO:i:0	XG:i:0	NM:i:0	MD:Z:75	YT:Z:UU	YA:i:1	YM:i:1	YR:i:1	YL:i:3
VH00745:80:AACKT2FM5:1:2402:44059:48367	0	tRNA-Trp-CCA-000109F	21	32	75M	*	0	0	GGGCTTATGGCGCAAAGGTAGCGCATTCGACTCCAGATCGAAAGGTGGAGAGTTCGATTCCTTCTAAGTCCACCA	IJFIJJIJJJI>IJJI>IFJFFFFFJJJJJIJJ>JJIJ>FIJJJJJJJJIIJJJJIJJJFJFJIJFJFJFFIIIJ	AS:i:0	XS:i:-18	XN:i:0	XM:i:0	XO:i:0	XG:i:0	NM:i:0	MD:Z:75	YT:Z:UU	YA:i:1	YM:i:1	YR:i:1	YL:i:3
VH00745:80:AACKT2FM5:1:2402:38606:49428	0	tRNA-Trp-CCA-000109F	21	15	75M	*	0	0	GGGCTTATGGCGCAAAGGTAGCGCATTCGACTCGACATCGAAAGGTGGAGAGTTCGATTCCTTCTAAGTCCACCA	JJJJJJJJJJJJJJJJJJJJJJJJJJJJJJJJJJJJJJJJJJJJJJJJJJJJJJJJJJJJJJJJJJJJJJJJJJJ	AS:i:-12	XS:i:-30	XN:i:0	XM:i:2	XO:i:0	XG:i:0	NM:i:2	MD:Z:33C1G39	YT:Z:UU	YA:i:1	YM:i:1	YR:i:1	YL:i:3
VH00745:80:AACKT2FM5:1:2402:61272:49522	0	tRNA-Trp-CCA-000109F	21	32	75M	*	0	0	GGGCTTATGGCGCAAAGGTAGCGCATTCGACTCCAGATCGAAAGGTGGAGAGTTCGATTCCTTCTAAGTCCACCA	JJJJJJJJJJJJJJJJJJJJJJJJJJJJJJJJJJJJJJJJJJJJJJJJJJJJJIJJJJJJJJJJJJIJJJJJJJJ	AS:i:0	XS:i:-18	XN:i:0	XM:i:0	XO:i:0	XG:i:0	NM:i:0	MD:Z:75	YT:Z:UU	YA:i:1	YM:i:1	YR:i:1	YL:i:3
VH00745:80:AACKT2FM5:1:2402:18894:54937	0	tRNA-Trp-CCA-000109F	21	7	75M	*	0	0	GGGCTTATGGCGCAAAGGTAGCGCATTCGACTCCAGATCGAAAGGTGGAGAGTTCGATTCCTTCTAAGTCCACAA	JJJJJFJJJJJJJJJIJJJJJJJJJJJJJJJJJJJJJJJJJJJJJJJJJJJJJJJJJJJJJJJJJJJJJJJIJJJ	AS:i:-6	XS:i:-12	XN:i:0	XM:i:1	XO:i:0	XG:i:0	NM:i:1	MD:Z:73C1	YT:Z:UU	YA:i:1	YM:i:1	YR:i:1	YL:i:3
VH00745:80:AACKT2FM5:1:2403:61328:1719	0	tRNA-Trp-CCA-000109F	21	15	75M	*	0	0	GGGCTTATGGCGCAAAGGTAGCGCATTCGACTCCAGATCGAAAGGTGGAGAGTTCGTTTCCTTCTAAGTCCACCA	JJJJJJJJJJJJJJJIJJJJJJJJJJJJJJJJJJJJJJJJJJJJJJJJJJJJJJJJJJJJJJJJJJJJJJJJJJJ	AS:i:-6	XS:i:-24	XN:i:0	XM:i:1	XO:i:0	XG:i:0	NM:i:1	MD:Z:56A18	YT:Z:UU	YA:i:1	YM:i:1	YR:i:1	YL:i:3
VH00745:80:AACKT2FM5:1:2403:55231:3461	0	tRNA-Trp-CCA-000109F	21	15	8M1D66M	*	0	0	GGGCTTATGCGCAAAGGTAGCGCATTCGACTCCAGATCGAAAGGTGGAGAGTTCGATTCCTTCTAAGTCCACCA	JJJJJJJJJJJJJJJJJJJJJJJJJJJJJJJJJJJJJJJJJJJJJJJJJJJJJJJJJJJJJJJJJJJJJJJJJJ	AS:i:-8	XS:i:-26	XN:i:0	XM:i:0	XO:i:1	XG:i:1	NM:i:1	MD:Z:8^G66	YT:Z:UU	YA:i:1	YM:i:1	YR:i:1	YL:i:3
VH00745:80:AACKT2FM5:1:2403:63052:4199	0	tRNA-Trp-CCA-000109F	21	32	75M	*	0	0	GGGCTTATGGCGCAAAGGTAGCGCATTCGACTCCAGATCGAAAGGTGGAGAGTTCGATTCCTTCTAAGTCCACCA	JJJJJJJJJJJJJJJJJJJJJJJJJJJJJJJJJJJJJJJJJJJJJJJJJJJJJJJJJJJJJJJJJJJJJJJJJJJ	AS:i:0	XS:i:-18	XN:i:0	XM:i:0	XO:i:0	XG:i:0	NM:i:0	MD:Z:75	YT:Z:UU	YA:i:1	YM:i:1	YR:i:1	YL:i:3
VH00745:80:AACKT2FM5:1:2403:65097:9122	0	tRNA-Trp-CCA-000109F	21	15	75M	*	0	0	GGGCTTATGGCGCAAAGGTAGCGCATTCGACTCCAAATCGAAAGGTGGAGAGTTCGATTCCTTCTAAGTCCACCA	JJJIJFJJJJIJJJJJJJJJJJJJJJJJJJJJJJJJJJJJJJFJJJJJJJAJJJJJJJJJJJJJJJJJJJJJJJJ	AS:i:-6	XS:i:-24	XN:i:0	XM:i:1	XO:i:0	XG:i:0	NM:i:1	MD:Z:35G39	YT:Z:UU	YA:i:1	YM:i:1	YR:i:1	YL:i:3
VH00745:80:AACKT2FM5:1:2403:57276:11110	0	tRNA-Trp-CCA-000109F	21	15	75M	*	0	0	GGGCTTATGGCGCAAAGGTAGCGCATTCGACTCCAGATCGAAAGGTGGAGAGTTCGTTTCCTTCTAAGTCCACCA	JJJJJJJJJJJJJJJIJJJJJJJJJJJJJJJJJJJJJJJJJJJJJJJJJJJJJJJJJJJJJJJJJJJJJJJJJJJ	AS:i:-6	XS:i:-24	XN:i:0	XM:i:1	XO:i:0	XG:i:0	NM:i:1	MD:Z:56A18	YT:Z:UU	YA:i:1	YM:i:1	YR:i:1	YL:i:3
VH00745:80:AACKT2FM5:1:2403:17947:12946	0	tRNA-Trp-CCA-000109F	21	32	75M	*	0	0	GGGCTTATGGCGCAAAGGTAGCGCATTCGACTCCAGATCGAAAGGTGGAGAGTTCGATTCCTTCTAAGTCCACCA	JJFJJJJJJJJJJJJJJJJJJJJJJFJJJJJJJJJJJJJJJJJJJJJJJJJJJJJJJJJJJJFJJJIJJJJJJJJ	AS:i:0	XS:i:-18	XN:i:0	XM:i:0	XO:i:0	XG:i:0	NM:i:0	MD:Z:75	YT:Z:UU	YA:i:1	YM:i:1	YR:i:1	YL:i:3
VH00745:80:AACKT2FM5:1:2403:65475:19345	0	tRNA-Trp-CCA-000109F	21	32	75M	*	0	0	GGGCTTATGGCGCAAAGGTAGCGCATTCGACTCCAGATCGAAAGGTGGAGAGTTCGATTCCTTCTAAGTCCACCA	JJJJJIJJJJJJJJJJJJJJJJJJJJJJJJJJJJJJJJJJJJJJJJJJJJJJJJJJJJJJJJJJJJJJJJJJJJJ	AS:i:0	XS:i:-18	XN:i:0	XM:i:0	XO:i:0	XG:i:0	NM:i:0	MD:Z:75	YT:Z:UU	YA:i:1	YM:i:1	YR:i:1	YL:i:3
VH00745:80:AACKT2FM5:1:2403:65400:20216	0	tRNA-Trp-CCA-000109F	21	3	75M	*	0	0	GGGCTTATTGCGCAAAGGTAGCGCATTCGACTCGACATCGAAAGGTGGAGAGTTCGATTCCTTCTAAGTCCACCA	JJJJJIJJJJJJJJJJFFFJJJJJJJJJJJJJJJJJJJJJJJJIJJJJJJJJJJJJJJJJJJJJJJJJJJJJJJJ	AS:i:-18	XS:i:-36	XN:i:0	XM:i:3	XO:i:0	XG:i:0	NM:i:3	MD:Z:8G24C1G39	YT:Z:UU	YA:i:1	YM:i:1	YR:i:1	YL:i:3
VH00745:80:AACKT2FM5:1:2403:66252:20273	0	tRNA-Trp-CCA-000109F	21	32	75M	*	0	0	GGGCTTATGGCGCAAAGGTAGCGCATTCGACTCCAGATCGAAAGGTGGAGAGTTCGATTCCTTCTAAGTCCACCA	JJJJJJJJJJJJJJJIIJJJJJJJJJJJJJJJJJJJIJJJJJJJJJJJJJJJJJJJJJJJJJJJJJIJJJJJJJJ	AS:i:0	XS:i:-18	XN:i:0	XM:i:0	XO:i:0	XG:i:0	NM:i:0	MD:Z:75	YT:Z:UU	YA:i:1	YM:i:1	YR:i:1	YL:i:3
VH00745:80:AACKT2FM5:1:2403:58848:23396	0	tRNA-Trp-CCA-000109F	21	32	75M	*	0	0	GGGCTTATGGCGCAAAGGTAGCGCATTCGACTCCAGATCGAAAGGTGGAGAGTTCGATTCCTTCTAAGTCCACCA	JJJJJJJJJJJJJIJJJJJJJJJJJJJJJJJJJJJJJJIJJJJJJJJJJJJJJJJJJJJJJJJJJJJJJJJJJJJ	AS:i:0	XS:i:-18	XN:i:0	XM:i:0	XO:i:0	XG:i:0	NM:i:0	MD:Z:75	YT:Z:UU	YA:i:1	YM:i:1	YR:i:1	YL:i:3
VH00745:80:AACKT2FM5:1:2403:19405:27845	0	tRNA-Trp-CCA-000109F	21	15	75M	*	0	0	GGGCTTATTGCGCAAAGGTAGCGCATTCGACTCCAGATCGAAAGGTGGAGAGTTCGTTTCCTTCTAAGTCCACCA	JJJJJIJJJJJJJJJJJJJJJJJJJJJJJJJJJJJJJJJJJJJJJJJJJJIJJJJJJJJJJJJJJJJJJJJJJJJ	AS:i:-12	XS:i:-30	XN:i:0	XM:i:2	XO:i:0	XG:i:0	NM:i:2	MD:Z:8G47A18	YT:Z:UU	YA:i:1	YM:i:1	YR:i:1	YL:i:3
VH00745:80:AACKT2FM5:1:2403:13687:29284	0	tRNA-Trp-CCA-000109F	21	3	75M	*	0	0	GGGCTTATTGCGCAAAGGTAGCGCATTCGACTCCAAATCGAAAGGTGGAGAGTTCGTTTCCTTCTAAGTCCACCA	JJJJJFJJJJJJJJJJJJIJJJJJJJJJJJJJJJJJIJJJJJJJJJJJJJJJJJJJJJJJJJJJJJJJJJJJJJJ	AS:i:-18	XS:i:-36	XN:i:0	XM:i:3	XO:i:0	XG:i:0	NM:i:3	MD:Z:8G26G20A18	YT:Z:UU	YA:i:1	YM:i:1	YR:i:1	YL:i:3
VH00745:80:AACKT2FM5:1:2403:51387:30022	0	tRNA-Trp-CCA-000109F	21	32	75M	*	0	0	GGGCTTATGGCGCAAAGGTAGCGCATTCGACTCCAGATCGAAAGGTGGAGAGTTCGATTCCTTCTAAGTCCACCA	JJJJJJJJJJJJJJJJJJJJJJJJJJJJJJJJJJJJJJJJJJJJJJJJJJJJJJJJJJJJJJJJJJJJJJJJJJJ	AS:i:0	XS:i:-18	XN:i:0	XM:i:0	XO:i:0	XG:i:0	NM:i:0	MD:Z:75	YT:Z:UU	YA:i:1	YM:i:1	YR:i:1	YL:i:3
VH00745:80:AACKT2FM5:1:2403:35633:35361	0	tRNA-Trp-CCA-000109F	21	3	75M	*	0	0	GGGCTTATTGCGCAAAGGTAGCGCATTCGACTCCAAATCGAAAGGTGGAGAGTTCGTTTCCTTCTAAGTCCACCA	JJJJJIJJJJJJJJJJJJFJJJJJJJJJJJJJJJJJJJJJJJJJJJJJJJJJJJJJJJJJJJJJJJJJJJJJJJJ	AS:i:-18	XS:i:-36	XN:i:0	XM:i:3	XO:i:0	XG:i:0	NM:i:3	MD:Z:8G26G20A18	YT:Z:UU	YA:i:1	YM:i:1	YR:i:1	YL:i:3
VH00745:80:AACKT2FM5:1:2403:19784:36781	0	tRNA-Trp-CCA-000109F	21	3	75M	*	0	0	GGGCTTATTGCGCAAAGGTAGCGCATTCGACTCGACATCGAAAGGTGGAGAGTTCGATTCCTTCTAAGTCCACCA	JJJJJFJJJJJJJJJJJJJJJJJJJJJJJJJJJJJJJJJJJJJJJJJJJJJJJJJJJJJJJJJJJJJJJJJJJJJ	AS:i:-18	XS:i:-36	XN:i:0	XM:i:3	XO:i:0	XG:i:0	NM:i:3	MD:Z:8G24C1G39	YT:Z:UU	YA:i:1	YM:i:1	YR:i:1	YL:i:3
VH00745:80:AACKT2FM5:1:2403:47222:38428	0	tRNA-Trp-CCA-000109F	21	32	75M	*	0	0	GGGCTTATGGCGCAAAGGTAGCGCATTCGACTCCAGATCGAAAGGTGGAGAGTTCGATTCCTTCTAAGTCCACCA	JJJJJJJJJJJJJJJJJJJJJJJJJJJJJJJJJJJJJJJJJJJJJJJJJJJJJJJJJJJJJJJJJJJJJJJJJJJ	AS:i:0	XS:i:-18	XN:i:0	XM:i:0	XO:i:0	XG:i:0	NM:i:0	MD:Z:75	YT:Z:UU	YA:i:1	YM:i:1	YR:i:1	YL:i:3
VH00745:80:AACKT2FM5:1:2403:64888:40113	0	tRNA-Trp-CCA-000109F	21	15	75M	*	0	0	GGGCTTATTGCGCAAAGGTAGCGCATTCGACTCCATATCGAAAGGTGGAGAGTTCGATTCCTTCTAAGTCCACCA	JJJJJIJJJJJJJJJJJJFJJJJJJJJJJJJJJJJJJJJJJJJJJJJJJJJJJJJJJJJJJJJJJJJJJJJJJJJ	AS:i:-12	XS:i:-30	XN:i:0	XM:i:2	XO:i:0	XG:i:0	NM:i:2	MD:Z:8G26G39	YT:Z:UU	YA:i:1	YM:i:1	YR:i:1	YL:i:3
VH00745:80:AACKT2FM5:1:2403:76136:40265	0	tRNA-Trp-CCA-000109F	21	32	75M	*	0	0	GGGCTTATGGCGCAAAGGTAGCGCATTCGACTCCAGATCGAAAGGTGGAGAGTTCGATTCCTTCTAAGTCCACCA	JJJJJIJJJJJJJJJJJJJJJJJJJJJJJJJJJJJJJJJJJJJJJJJJJJIJJJJJJJJJJJJJJJJJJJJJJJJ	AS:i:0	XS:i:-18	XN:i:0	XM:i:0	XO:i:0	XG:i:0	NM:i:0	MD:Z:75	YT:Z:UU	YA:i:1	YM:i:1	YR:i:1	YL:i:3
VH00745:80:AACKT2FM5:1:2403:42185:41647	0	tRNA-Trp-CCA-000109F	21	32	75M	*	0	0	GGGCTTATGGCGCAAAGGTAGCGCATTCGACTCCAGATCGAAAGGTGGAGAGTTCGATTCCTTCTAAGTCCACCA	JJJJJJJJJJJJJJJIJJJJJJJJJJJJJJJJJJJJJJJJJJJJJJJJJJJJJJJJJJJJJJJJJJJJJJJJJJJ	AS:i:0	XS:i:-18	XN:i:0	XM:i:0	XO:i:0	XG:i:0	NM:i:0	MD:Z:75	YT:Z:UU	YA:i:1	YM:i:1	YR:i:1	YL:i:3
VH00745:80:AACKT2FM5:1:2403:42128:43483	0	tRNA-Trp-CCA-000109F	21	15	75M	*	0	0	GGGCTTATGGCGCAAAGGTAGCGCATTCGACTCCAGATCGAAAGGTGGAGAGTTCGTTTCCTTCTAAGTCCACCA	JJJJJJJJJJJJJJJJJJJJJJJJJJJJJJJJJJJJJJJJJJJJJJJJJJJJJJJJJJJJJJJJJJJJJJJJJJJ	AS:i:-6	XS:i:-24	XN:i:0	XM:i:1	XO:i:0	XG:i:0	NM:i:1	MD:Z:56A18	YT:Z:UU	YA:i:1	YM:i:1	YR:i:1	YL:i:3
VH00745:80:AACKT2FM5:1:2403:26184:49768	0	tRNA-Trp-CCA-000109F	21	15	75M	*	0	0	GGGCTTATGGCGCAAAGGTAGCGCATTCGACTCCAGATCGAAAGGTGGAGAGTTCGTTTCCTTCTAAGTCCACCA	JJJJJJJJJJJJJJJJJJJJJJJJJJJJJJJJJJJJJJJJJJJJJJJJJJJJJJJJJJJJJJJJJJJJJJJJJJJ	AS:i:-6	XS:i:-24	XN:i:0	XM:i:1	XO:i:0	XG:i:0	NM:i:1	MD:Z:56A18	YT:Z:UU	YA:i:1	YM:i:1	YR:i:1	YL:i:3
VH00745:80:AACKT2FM5:1:2403:26222:49806	0	tRNA-Trp-CCA-000109F	21	15	75M	*	0	0	GGGCTTATGGCGCAAAGGTAGCGCATTCGACTCCAGATCGAAAGGTGGAGAGTTCGTTTCCTTCTAAGTCCACCA	JJJJJJJJIJJJJJJJJJJJJJJJJJJJJJJJJJJJJJJJJJJJJJJJJJJJJJJJJJJJJJJJJJIJJJJJJJJ	AS:i:-6	XS:i:-24	XN:i:0	XM:i:1	XO:i:0	XG:i:0	NM:i:1	MD:Z:56A18	YT:Z:UU	YA:i:1	YM:i:1	YR:i:1	YL:i:3
VH00745:80:AACKT2FM5:1:2403:69471:51964	0	tRNA-Trp-CCA-000109F	21	32	75M	*	0	0	GGGCTTATGGCGCAAAGGTAGCGCATTCGACTCCAGATCGAAAGGTGGAGAGTTCGATTCCTTCTAAGTCCACCA	JJJJJJJJJJJJJJJJJJJJJJJJJJJJJJJJJJJJJJJJJJJJJJJJJJJJJJJJJJJJJJJJJJIJJJJJJJJ	AS:i:0	XS:i:-18	XN:i:0	XM:i:0	XO:i:0	XG:i:0	NM:i:0	MD:Z:75	YT:Z:UU	YA:i:1	YM:i:1	YR:i:1	YL:i:3
VH00745:80:AACKT2FM5:1:2403:68941:52646	0	tRNA-Trp-CCA-000109F	21	32	75M	*	0	0	GGGCTTATGGCGCAAAGGTAGCGCATTCGACTCCAGATCGAAAGGTGGAGAGTTCGATTCCTTCTAAGTCCACCA	JJJJJJJJJJJJJJJJJJJJJJJJJJJJJJJJJJJJJJJJJJJJJJJJJJJJJJJJJJJJJJIJJJJJJJJJJJJ	AS:i:0	XS:i:-18	XN:i:0	XM:i:0	XO:i:0	XG:i:0	NM:i:0	MD:Z:75	YT:Z:UU	YA:i:1	YM:i:1	YR:i:1	YL:i:3
VH00745:80:AACKT2FM5:1:2403:69073:52854	0	tRNA-Trp-CCA-000109F	21	32	75M	*	0	0	GGGCTTATGGCGCAAAGGTAGCGCATTCGACTCCAGATCGAAAGGTGGAGAGTTCGATTCCTTCTAAGTCCACCA	JJJJJJIJJJJJJJJFJJJJJJJJJJJJJJJJJJJJJJJJJJJJJJJJJJJJJJJJJJJJJIIJJJJJJJJJJJJ	AS:i:0	XS:i:-18	XN:i:0	XM:i:0	XO:i:0	XG:i:0	NM:i:0	MD:Z:75	YT:Z:UU	YA:i:1	YM:i:1	YR:i:1	YL:i:3
VH00745:80:AACKT2FM5:1:2403:34876:54066	0	tRNA-Trp-CCA-000109F	21	15	75M	*	0	0	GGGCTTATGGCGCAAAGGTAGCGCATTCGACTCCAGATCGAAAGGTGGAGAGTTCGTTTCCTTCTAAGTCCACCA	JJJJJJJJJJJJJJJFJJJJJJJJJJJJJJJJJJJJJJJJJJJJJJJJJJJJJJJJJJJJJJJJJJJJJJJJJJJ	AS:i:-6	XS:i:-24	XN:i:0	XM:i:1	XO:i:0	XG:i:0	NM:i:1	MD:Z:56A18	YT:Z:UU	YA:i:1	YM:i:1	YR:i:1	YL:i:3
VH00745:80:AACKT2FM5:1:2404:24575:1322	0	tRNA-Trp-CCA-000109F	21	32	75M	*	0	0	GGGCTTATGGCGCAAAGGTAGCGCATTCGACTCCAGATCGAAAGGTGGAGAGTTCGATTCCTTCTAAGTCCACCA	JJJJJIJJJJJJJJJJJJJJJJJJJJIJJJJJJJJJJJJJJJJJJJJJJJJJJJJJJJJJJJJJJJIJJJJJJJJ	AS:i:0	XS:i:-18	XN:i:0	XM:i:0	XO:i:0	XG:i:0	NM:i:0	MD:Z:75	YT:Z:UU	YA:i:1	YM:i:1	YR:i:1	YL:i:3
VH00745:80:AACKT2FM5:1:2404:35614:1568	0	tRNA-Trp-CCA-000109F	21	15	75M	*	0	0	GGGCTTATGGCGCAAAGGTAGCGCATTCGACTCCATATCGAAAGGTGGAGAGTTCGATTCCTTCTAAGTCCACCA	JJJJFJJJJJJJJJJJJJIJJJJJJJJJJJJJJJJJJJJJJJJJJJJJJJJJJJJJJJJJJJJJIJJJJJJJJJJ	AS:i:-6	XS:i:-24	XN:i:0	XM:i:1	XO:i:0	XG:i:0	NM:i:1	MD:Z:35G39	YT:Z:UU	YA:i:1	YM:i:1	YR:i:1	YL:i:3
VH00745:80:AACKT2FM5:1:2404:62067:3632	0	tRNA-Trp-CCA-000109F	21	15	75M	*	0	0	GGGCTTATCGCGCAAAGGTAGCGCATTCGACTCCAGATCGAAAGGTGGAGAGTTCGTTTCCTTCTAAGTCCACCA	JJJJJJJJIJJJJJJJJJJJJJJJJJJJJJJJJJJJJJJJJJJJJJJJJJFJJJJJJJJJJJJJJJJJJJJJJJJ	AS:i:-12	XS:i:-30	XN:i:0	XM:i:2	XO:i:0	XG:i:0	NM:i:2	MD:Z:8G47A18	YT:Z:UU	YA:i:1	YM:i:1	YR:i:1	YL:i:3
VH00745:80:AACKT2FM5:1:2404:16432:3745	0	tRNA-Trp-CCA-000109F	21	32	75M	*	0	0	GGGCTTATGGCGCAAAGGTAGCGCATTCGACTCCAGATCGAAAGGTGGAGAGTTCGATTCCTTCTAAGTCCACCA	JJJJJJJJJJJJJJJIIJJIJJJJJJJJJJJIJJJJJJJJJJJJJJJJJJJJJJJJJJJJJJJJJJJJJJJJJJJ	AS:i:0	XS:i:-18	XN:i:0	XM:i:0	XO:i:0	XG:i:0	NM:i:0	MD:Z:75	YT:Z:UU	YA:i:1	YM:i:1	YR:i:1	YL:i:3
VH00745:80:AACKT2FM5:1:2404:20314:3840	0	tRNA-Trp-CCA-000109F	21	32	75M	*	0	0	GGGCTTATGGCGCAAAGGTAGCGCATTCGACTCCAGATCGAAAGGTGGAGAGTTCGATTCCTTCTAAGTCCACCA	JJJJJJJJJJJJJJJJJJJJJJJJJJJJJJJJJJJJJJJJJJJJJJJJJJJJJJJJJJJJJJJJJJJJJJJJJJJ	AS:i:0	XS:i:-18	XN:i:0	XM:i:0	XO:i:0	XG:i:0	NM:i:0	MD:Z:75	YT:Z:UU	YA:i:1	YM:i:1	YR:i:1	YL:i:3
VH00745:80:AACKT2FM5:1:2404:25048:6755	0	tRNA-Trp-CCA-000109F	21	4	6M1D1M1D66M	*	0	0	GGGCTTTGCGCAAAGGTAGCGCATTCGACTCCATATCGAAAGGTGGAGAGTTCGATTCCTTCTAAGTCCACCA	JJJJJJJJJJJJJJJJJJJJJJJJJJJJJJJJJJJJJJJJJJJJJJJJJJJJJJJJJJJJIJJJJJJJJJJJJ	AS:i:-22	XS:i:-40	XN:i:0	XM:i:1	XO:i:2	XG:i:2	NM:i:3	MD:Z:6^A1^G26G39	YT:Z:UU	YA:i:1	YM:i:1	YR:i:1	YL:i:3
VH00745:80:AACKT2FM5:1:2404:20882:7210	0	tRNA-Trp-CCA-000109F	21	32	75M	*	0	0	GGGCTTATGGCGCAAAGGTAGCGCATTCGACTCCAGATCGAAAGGTGGAGAGTTCGATTCCTTCTAAGTCCACCA	JJJJJJJJJJJJJJJJJJJJJJJJJJJJJJJJJJJJJJJJJJJJJJJJJJJJJJJJJJJJJJJJJJJJJJJJJJJ	AS:i:0	XS:i:-18	XN:i:0	XM:i:0	XO:i:0	XG:i:0	NM:i:0	MD:Z:75	YT:Z:UU	YA:i:1	YM:i:1	YR:i:1	YL:i:3
VH00745:80:AACKT2FM5:1:2404:21356:7191	0	tRNA-Trp-CCA-000109F	21	15	75M	*	0	0	GGGCTTATGGCGCAAAGGTAGCGCATTCGACTCCAGATCGAAAGGTGGAGAGTTCGATTCCTTCTAAGTCAACCA	JJJJJJJJJJJJJJJIJJJJJJJJJJJJJJJJJJJJJJJJJJJJJJJJJJIJJJJJJJJJJJJJJJJJJJJJJJJ	AS:i:-6	XS:i:-20	XN:i:0	XM:i:1	XO:i:0	XG:i:0	NM:i:1	MD:Z:70C4	YT:Z:UU	YA:i:1	YM:i:1	YR:i:1	YL:i:3
VH00745:80:AACKT2FM5:1:2404:22530:8440	0	tRNA-Trp-CCA-000109F	21	32	75M	*	0	0	GGGCTTATGGCGCAAAGGTAGCGCATTCGACTCCAGATCGAAAGGTGGAGAGTTCGATTCCTTCTAAGTCCACCA	JJJJJJJJJJJJJJJIJJJJJJJJJJJJJJJJJJJJJJJJJJJJJJJJJJJJJJJJJJJJJJJJJJJJJJJJJJJ	AS:i:0	XS:i:-18	XN:i:0	XM:i:0	XO:i:0	XG:i:0	NM:i:0	MD:Z:75	YT:Z:UU	YA:i:1	YM:i:1	YR:i:1	YL:i:3
VH00745:80:AACKT2FM5:1:2404:58128:10144	0	tRNA-Trp-CCA-000109F	21	15	75M	*	0	0	GGGCTTATTGCGCAAAGGTAGCGCATTCGACTCCAGATCGAAAGGTGGAGAGTTCGATTCCTTCTAAGTCAACCA	JJJJJFJJJJJJJJJJJJJJJJJJIJJJJIJIJJJJJJJJJJJJJJJJJJJJJJJJJJJJIJJJJJFJJJJJJJJ	AS:i:-12	XS:i:-26	XN:i:0	XM:i:2	XO:i:0	XG:i:0	NM:i:2	MD:Z:8G61C4	YT:Z:UU	YA:i:1	YM:i:1	YR:i:1	YL:i:3
VH00745:80:AACKT2FM5:1:2404:58147:10163	0	tRNA-Trp-CCA-000109F	21	15	75M	*	0	0	GGGCTTATTGCGCAAAGGTAGCGCATTCGACTCCAGATCGAAAGGTGGAGAGTTCGATTCCTTCTAAGTCAACCA	FJJJJIJJIJJJJJJJJJJJJJJJJJJJJJJJJJJJJJJJJJJJJJJJJJIJJJJJJJJJJIJJJJJJJJJIJJJ	AS:i:-12	XS:i:-26	XN:i:0	XM:i:2	XO:i:0	XG:i:0	NM:i:2	MD:Z:8G61C4	YT:Z:UU	YA:i:1	YM:i:1	YR:i:1	YL:i:3
VH00745:80:AACKT2FM5:1:2404:58185:15502	0	tRNA-Trp-CCA-000109F	21	15	75M	*	0	0	GGGCTTATCGCGCAAAGGTAGCGCATTCGACTCCAAATCGAAAGGTGGAGAGTTCGATTCCTTCTAAGTCCACCA	JJJJJFJJJJJJJJJJJJJJJJJJJJJJJJJJJJJJJJJJJJJJJJJJJJJJJJJJJJJJJJJJJJJJJJJJJJJ	AS:i:-12	XS:i:-30	XN:i:0	XM:i:2	XO:i:0	XG:i:0	NM:i:2	MD:Z:8G26G39	YT:Z:UU	YA:i:1	YM:i:1	YR:i:1	YL:i:3
VH00745:80:AACKT2FM5:1:2404:40840:16145	0	tRNA-Trp-CCA-000109F	21	32	75M	*	0	0	GGGCTTATGGCGCAAAGGTAGCGCATTCGACTCCAGATCGAAAGGTGGAGAGTTCGATTCCTTCTAAGTCCACCA	JJJJJJJJJJJJJJJJJJJJJJJJJJJJJJJJJJJJJJJJJJJJJJJJJJJJJJJJJJJJJJJJJJJJJJJJJJJ	AS:i:0	XS:i:-18	XN:i:0	XM:i:0	XO:i:0	XG:i:0	NM:i:0	MD:Z:75	YT:Z:UU	YA:i:1	YM:i:1	YR:i:1	YL:i:3
VH00745:80:AACKT2FM5:1:2404:40234:16373	0	tRNA-Trp-CCA-000109F	21	32	75M	*	0	0	GGGCTTATGGCGCAAAGGTAGCGCATTCGACTCCAGATCGAAAGGTGGAGAGTTCGATTCCTTCTAAGTCCACCA	JJJJJJJJJJJJJJJIJJJJJJJJJJJJJJJJJJJJJJJJJJJJJJJJJJJJJJJJJJJJJJJJJJJJJJJJJJJ	AS:i:0	XS:i:-18	XN:i:0	XM:i:0	XO:i:0	XG:i:0	NM:i:0	MD:Z:75	YT:Z:UU	YA:i:1	YM:i:1	YR:i:1	YL:i:3
VH00745:80:AACKT2FM5:1:2404:76458:21352	0	tRNA-Trp-CCA-000109F	21	15	75M	*	0	0	GGGCTTATTGCGCAAAGGTAGCGCATTCGACTCTAGATCGAAAGGTGGAGAGTTCGATTCCTTCTAAGTCCACCA	JJJJJJJJJJJJJJJJJJFJJJFJJJJJJJJJJJJJJJJJJJJJJJJJJJJJJJJJJJJJJJIJJJJJJJJJJJJ	AS:i:-12	XS:i:-30	XN:i:0	XM:i:2	XO:i:0	XG:i:0	NM:i:2	MD:Z:8G24C41	YT:Z:UU	YA:i:1	YM:i:1	YR:i:1	YL:i:3
VH00745:80:AACKT2FM5:1:2404:54493:23321	0	tRNA-Trp-CCA-000109F	21	32	75M	*	0	0	GGGCTTATGGCGCAAAGGTAGCGCATTCGACTCCAGATCGAAAGGTGGAGAGTTCGATTCCTTCTAAGTCCACCA	JJJJJJJJJJJJJJJJJJJJJJJJJJJJJJJJJJJJJJJJJJJJJJJJJJIJJJJJJJJJJJIJJJJJJJJJJJJ	AS:i:0	XS:i:-18	XN:i:0	XM:i:0	XO:i:0	XG:i:0	NM:i:0	MD:Z:75	YT:Z:UU	YA:i:1	YM:i:1	YR:i:1	YL:i:3
VH00745:80:AACKT2FM5:1:2404:57238:24021	0	tRNA-Trp-CCA-000109F	21	32	75M	*	0	0	GGGCTTATGGCGCAAAGGTAGCGCATTCGACTCCAGATCGAAAGGTGGAGAGTTCGATTCCTTCTAAGTCCACCA	JJJJJJJJJJJJJJJJJJJJJJJJJJJJJJJJJJJJJJJJJJJJJJJJJJIJJJJJJJJJJJJJJJIJJJJIJJJ	AS:i:0	XS:i:-18	XN:i:0	XM:i:0	XO:i:0	XG:i:0	NM:i:0	MD:Z:75	YT:Z:UU	YA:i:1	YM:i:1	YR:i:1	YL:i:3
VH00745:80:AACKT2FM5:1:2404:32092:24324	0	tRNA-Trp-CCA-000109F	21	32	75M	*	0	0	GGGCTTATGGCGCAAAGGTAGCGCATTCGACTCCAGATCGAAAGGTGGAGAGTTCGATTCCTTCTAAGTCCACCA	JJJJJJJJJJJJJJJJJJJJJJJJJJJJJJJJJJJJJJJJJJJJJJJJJJJJJJJJJJJJJJJJJJJJJJJJJJJ	AS:i:0	XS:i:-18	XN:i:0	XM:i:0	XO:i:0	XG:i:0	NM:i:0	MD:Z:75	YT:Z:UU	YA:i:1	YM:i:1	YR:i:1	YL:i:3
VH00745:80:AACKT2FM5:1:2404:39250:24551	0	tRNA-Trp-CCA-000109F	21	32	75M	*	0	0	GGGCTTATGGCGCAAAGGTAGCGCATTCGACTCCAGATCGAAAGGTGGAGAGTTCGATTCCTTCTAAGTCCACCA	JJJJJJJJJJJJJJJJJJJJJJJJJJJJJJJJJJJJJJJJJJJJJJJJJJIJJJJJJJJJJJJJJJJJJJJJJJJ	AS:i:0	XS:i:-18	XN:i:0	XM:i:0	XO:i:0	XG:i:0	NM:i:0	MD:Z:75	YT:Z:UU	YA:i:1	YM:i:1	YR:i:1	YL:i:3
VH00745:80:AACKT2FM5:1:2404:35614:25308	0	tRNA-Trp-CCA-000109F	21	32	75M	*	0	0	GGGCTTATGGCGCAAAGGTAGCGCATTCGACTCCAGATCGAAAGGTGGAGAGTTCGATTCCTTCTAAGTCCACCA	JJJJJJJJJJJJJJJJJJJJJJJJJJJJJJJJJJJJJJJJJJJJJJJJJJJJJJJJJJJJJIJJJJJJJJJJJJJ	AS:i:0	XS:i:-18	XN:i:0	XM:i:0	XO:i:0	XG:i:0	NM:i:0	MD:Z:75	YT:Z:UU	YA:i:1	YM:i:1	YR:i:1	YL:i:3
VH00745:80:AACKT2FM5:1:2404:39079:25290	0	tRNA-Trp-CCA-000109F	21	32	75M	*	0	0	GGGCTTATGGCGCAAAGGTAGCGCATTCGACTCCAGATCGAAAGGTGGAGAGTTCGATTCCTTCTAAGTCCACCA	JJJJJIJJJJJJJJJJJJJJJJJJJJJJJJJJJJJJJJJJJJJJJJJJJJJJJJJJJJJJJJJJJJJJJJJJJJJ	AS:i:0	XS:i:-18	XN:i:0	XM:i:0	XO:i:0	XG:i:0	NM:i:0	MD:Z:75	YT:Z:UU	YA:i:1	YM:i:1	YR:i:1	YL:i:3
VH00745:80:AACKT2FM5:1:2404:34932:25422	0	tRNA-Trp-CCA-000109F	21	32	75M	*	0	0	GGGCTTATGGCGCAAAGGTAGCGCATTCGACTCCAGATCGAAAGGTGGAGAGTTCGATTCCTTCTAAGTCCACCA	JJJJJJJJJJJJJJJJJJJJJJJJJJJJJJJJJJJJJJJJJJJJJJJJJJIJJJJJJJJJJJJJJJJJJJJJJJJ	AS:i:0	XS:i:-18	XN:i:0	XM:i:0	XO:i:0	XG:i:0	NM:i:0	MD:Z:75	YT:Z:UU	YA:i:1	YM:i:1	YR:i:1	YL:i:3
VH00745:80:AACKT2FM5:1:2404:35690:25460	0	tRNA-Trp-CCA-000109F	21	32	75M	*	0	0	GGGCTTATGGCGCAAAGGTAGCGCATTCGACTCCAGATCGAAAGGTGGAGAGTTCGATTCCTTCTAAGTCCACCA	JJJJJJJJJJJJJJJJJJJJJJJJJJJJJJJJJJJJJJJJJJJJJJJJJJJJJJJJJJJJJJJJJJJJJJJJJJJ	AS:i:0	XS:i:-18	XN:i:0	XM:i:0	XO:i:0	XG:i:0	NM:i:0	MD:Z:75	YT:Z:UU	YA:i:1	YM:i:1	YR:i:1	YL:i:3
VH00745:80:AACKT2FM5:1:2404:35766:25839	0	tRNA-Trp-CCA-000109F	21	32	75M	*	0	0	GGGCTTATGGCGCAAAGGTAGCGCATTCGACTCCAGATCGAAAGGTGGAGAGTTCGATTCCTTCTAAGTCCACCA	JJJJJIJJJJJJJJJJJJJJJJJJJJJJJJJJJJJJJJJJJJJJJJJJJJJJJJJJJJJJJJJJJJJJJJJJJJJ	AS:i:0	XS:i:-18	XN:i:0	XM:i:0	XO:i:0	XG:i:0	NM:i:0	MD:Z:75	YT:Z:UU	YA:i:1	YM:i:1	YR:i:1	YL:i:3
VH00745:80:AACKT2FM5:1:2404:19841:32294	0	tRNA-Trp-CCA-000109F	21	14	7M2D66M	*	0	0	GGGCTTAGCGCAAAGGTAGCGCATTCGACTCCAGATCGAAAGGTGGAGAGTTCGATTCCTTCTAAGTCCACCA	JJJJJJJJJJJJJIJJJJJJJJJJJJJJJJJJJJJJJJJJJJJJJJJJIJJJJJJJJJJJJJJJJJJJJJJJJ	AS:i:-11	XS:i:-29	XN:i:0	XM:i:0	XO:i:1	XG:i:2	NM:i:2	MD:Z:7^TG66	YT:Z:UU	YA:i:1	YM:i:1	YR:i:1	YL:i:3
VH00745:80:AACKT2FM5:1:2404:68467:33279	0	tRNA-Trp-CCA-000109F	21	32	75M	*	0	0	GGGCTTATGGCGCAAAGGTAGCGCATTCGACTCCAGATCGAAAGGTGGAGAGTTCGATTCCTTCTAAGTCCACCA	JJJJJJJJJJJJJJJJJJJJJJJJJJJJJJJJJJJJJJJJJJJJJJJJJJJJJJJJJJJJJJJJJJJJJJJJJJJ	AS:i:0	XS:i:-18	XN:i:0	XM:i:0	XO:i:0	XG:i:0	NM:i:0	MD:Z:75	YT:Z:UU	YA:i:1	YM:i:1	YR:i:1	YL:i:3
VH00745:80:AACKT2FM5:1:2404:23382:33373	0	tRNA-Trp-CCA-000109F	21	4	6M3D66M	*	0	0	GGGCTTGCGCAAAGGTAGCGCATTCGACTCCAGATCGAAAGGTGGAGAGTTCGTTTCCTTCTAAGTCCACCA	JJJJJJJJJJJJJJJJJJJJJJJJJJJJJJJJJJJJJJJJJJJJJJJJJJJJJJJJJJJJJJJJJJJJJJJJ	AS:i:-20	XS:i:-38	XN:i:0	XM:i:1	XO:i:1	XG:i:3	NM:i:4	MD:Z:6^ATG47A18	YT:Z:UU	YA:i:1	YM:i:1	YR:i:1	YL:i:3
VH00745:80:AACKT2FM5:1:2404:29517:33752	0	tRNA-Trp-CCA-000109F	21	32	75M	*	0	0	GGGCTTATGGCGCAAAGGTAGCGCATTCGACTCCAGATCGAAAGGTGGAGAGTTCGATTCCTTCTAAGTCCACCA	JJJJJJJJJJJJJJJIJJJJJJJJJJJJJJJJJJJJJJJJJJJJJJJJJJIJJJJJJJJJJJJJJJJJJJJJJJJ	AS:i:0	XS:i:-18	XN:i:0	XM:i:0	XO:i:0	XG:i:0	NM:i:0	MD:Z:75	YT:Z:UU	YA:i:1	YM:i:1	YR:i:1	YL:i:3
VH00745:80:AACKT2FM5:1:2404:55667:37974	0	tRNA-Trp-CCA-000109F	21	32	75M	*	0	0	GGGCTTATGGCGCAAAGGTAGCGCATTCGACTCCAGATCGAAAGGTGGAGAGTTCGATTCCTTCTAAGTCCACCA	JJJJJJJJJJJJJJJJJJJJJJJJJJJJJJJJJJJJJJJJJJJJJJJJJJJJJJJJJJJJJJJJJJJJJJJJJJJ	AS:i:0	XS:i:-18	XN:i:0	XM:i:0	XO:i:0	XG:i:0	NM:i:0	MD:Z:75	YT:Z:UU	YA:i:1	YM:i:1	YR:i:1	YL:i:3
VH00745:80:AACKT2FM5:1:2404:9748:43521	0	tRNA-Trp-CCA-000109F	21	4	6M3D66M	*	0	0	GGGCTTGCGCAAAGGTAGCGCATTCGACTCCAGATCGAAAGGTGGAGAGTTCGATTCCTTCTAAGTCCACCA	JJJJJJJJJJJJJJJJJJJJJJIJJJJJJJJJJJJJJJJJJJJJJJJJJJJJJJJJJJJJJJJJJJJJJJJJ	AS:i:-14	XS:i:-32	XN:i:0	XM:i:0	XO:i:1	XG:i:3	NM:i:3	MD:Z:6^ATG66	YT:Z:UU	YA:i:1	YM:i:1	YR:i:1	YL:i:3
VH00745:80:AACKT2FM5:1:2404:52826:43881	0	tRNA-Trp-CCA-000109F	21	14	7M2D66M	*	0	0	GGGCTTAGCGCAAAGGTAGCGCATTCGACTCCAGATCGAAAGGTGGAGAGTTCGATTCCTTCTAAGTCCACCA	JJJJJJJJJJJJJJJJJJJJJJJJJJJJJJJJJJJJJJJJJJJJJJJJJJJJJJJJJJJJJJJJJJJJJJJJJ	AS:i:-11	XS:i:-29	XN:i:0	XM:i:0	XO:i:1	XG:i:2	NM:i:2	MD:Z:7^TG66	YT:Z:UU	YA:i:1	YM:i:1	YR:i:1	YL:i:3
VH00745:80:AACKT2FM5:1:2404:63411:44733	0	tRNA-Trp-CCA-000109F	21	15	75M	*	0	0	GGGCTTATGGCGCAAAGGTAGCGCATTCGACTCCAGATCGAAAGGTGGAGAGTTCGTTTCCTTCTAAGTCCACCA	JJJJJJJJJJJJJJJJJJJJJJJJJJJJJJJJJJJJJJJJJJJJJJJJJJJJJJJJJJJJJJJJJJJJJJJJJJJ	AS:i:-6	XS:i:-24	XN:i:0	XM:i:1	XO:i:0	XG:i:0	NM:i:1	MD:Z:56A18	YT:Z:UU	YA:i:1	YM:i:1	YR:i:1	YL:i:3
VH00745:80:AACKT2FM5:1:2404:21261:45906	0	tRNA-Trp-CCA-000109F	21	15	75M	*	0	0	GGGCTTATCGCGCAAAGGTAGCGCATTCGACTCCAGATCGAAAGGTGGAGAGTTCGATTCCTTCTAAGTCCACCA	JJJJJJJJJJJJJJJJJJJJJJJJJJJJJJJJJJJJJJJJJJJJJJJJJJJJJJJJJJJJJJJJJJIJJJJJJJJ	AS:i:-6	XS:i:-24	XN:i:0	XM:i:1	XO:i:0	XG:i:0	NM:i:1	MD:Z:8G66	YT:Z:UU	YA:i:1	YM:i:1	YR:i:1	YL:i:3
VH00745:80:AACKT2FM5:1:2404:21261:46209	0	tRNA-Trp-CCA-000109F	21	15	75M	*	0	0	GGGCTTATCGCGCAAAGGTAGCGCATTCGACTCCAGATCGAAAGGTGGAGAGTTCGATTCCTTCTAAGTCCACCA	JJJJJIJJIJJJJJJJJJJJJJJJJJJJJJJJJJJJJJJJJJJJJJJJJJIJJJJJJJJJJJJJJJJJJJJJJJJ	AS:i:-6	XS:i:-24	XN:i:0	XM:i:1	XO:i:0	XG:i:0	NM:i:1	MD:Z:8G66	YT:Z:UU	YA:i:1	YM:i:1	YR:i:1	YL:i:3
VH00745:80:AACKT2FM5:1:2404:18307:48595	0	tRNA-Trp-CCA-000109F	21	15	75M	*	0	0	GGGCTTATGGCGCAAAGGTAGCGCATTCGACTCCAGATCGAAAGGTGGAGAGTTCGTTTCCTTCTAAGTCCACCA	JJJJJJJJJJJJJJJJJJJJJJJJJJJJJJJJJJJJJJJJJJJJJJJJJJJJJJJJJJJJJJJJJJJJJJJJJJJ	AS:i:-6	XS:i:-24	XN:i:0	XM:i:1	XO:i:0	XG:i:0	NM:i:1	MD:Z:56A18	YT:Z:UU	YA:i:1	YM:i:1	YR:i:1	YL:i:3
VH00745:80:AACKT2FM5:1:2404:24594:49579	0	tRNA-Trp-CCA-000109F	21	15	75M	*	0	0	GGGCTTATTGCGCAAAGGTAGCGCATTCGACTCCAGATCGAAAGGTGGAGAGTTCGATTCCTTCTAAGTCCACCA	JJJJJJJJJJJJJJJFJJJJJJJJJJJJJJJJJJJJJJJJJJJJJJJJJJJJJJJJJJJJJJIJJJJJJJJJJJJ	AS:i:-6	XS:i:-24	XN:i:0	XM:i:1	XO:i:0	XG:i:0	NM:i:1	MD:Z:8G66	YT:Z:UU	YA:i:1	YM:i:1	YR:i:1	YL:i:3
VH00745:80:AACKT2FM5:1:2404:19898:49730	0	tRNA-Trp-CCA-000109F	21	15	75M	*	0	0	GGGCTTATGGCGCAAAGGTAGCGCATTCGACTCCAGATCGAAAGGTGGAGAGTTCGTTTCCTTCTAAGTCCACCA	JJJJJJJJJJJJJJJJJJJJJJJJJJJJJJJJJJJJJJJJJJJJJJJJJJJJJJJJJJJJJJJJJJJJJJJJJJJ	AS:i:-6	XS:i:-24	XN:i:0	XM:i:1	XO:i:0	XG:i:0	NM:i:1	MD:Z:56A18	YT:Z:UU	YA:i:1	YM:i:1	YR:i:1	YL:i:3
VH00745:80:AACKT2FM5:1:2404:22984:50014	0	tRNA-Trp-CCA-000109F	21	15	75M	*	0	0	GGGCTTATGGCGCAAAGGTAGCGCATTCGACTCCAGATCGAAAGGTGGAGAGTTCGTTTCCTTCTAAGTCCACCA	JJJJJJJJJJJJJJJIJJJJJJJJJJJJJJJJJJJJJJJJJJJJJJJJJJJJJJJJJJJJJJJJJJJJJJJJJJJ	AS:i:-6	XS:i:-24	XN:i:0	XM:i:1	XO:i:0	XG:i:0	NM:i:1	MD:Z:56A18	YT:Z:UU	YA:i:1	YM:i:1	YR:i:1	YL:i:3
VH00745:80:AACKT2FM5:1:2404:21318:49939	0	tRNA-Trp-CCA-000109F	21	15	75M	*	0	0	GGGCTTATTGCGCAAAGGTAGCGCATTCGACTCCAGATCGAAAGGTGGAGAGTTCGATTCCTTCTAAGTCCACCA	JJJJJIJJJJJJJJJJJJJJJJJJFJJJJJJJJJJJJJJJJJJJJJJJJJJJJJJJJJJJJJIJJJJJJJJJJJJ	AS:i:-6	XS:i:-24	XN:i:0	XM:i:1	XO:i:0	XG:i:0	NM:i:1	MD:Z:8G66	YT:Z:UU	YA:i:1	YM:i:1	YR:i:1	YL:i:3
VH00745:80:AACKT2FM5:1:2404:21318:52059	0	tRNA-Trp-CCA-000109F	21	15	75M	*	0	0	GGGCTTATTGCGCAAAGGTAGCGCATTCGACTCCAGATCGAAAGGTGGAGAGTTCGATTCCTTCTAAGTCCACCA	JJJJJIJJJJJJJJJJIJJJIJJJJJJJJJJJJJJJJJJJJJJJJJJJJJIJJJJJJJJJJJJJJJJJJJJJJJJ	AS:i:-6	XS:i:-24	XN:i:0	XM:i:1	XO:i:0	XG:i:0	NM:i:1	MD:Z:8G66	YT:Z:UU	YA:i:1	YM:i:1	YR:i:1	YL:i:3
VH00745:80:AACKT2FM5:1:1103:56822:25233	0	tRNA-Trp-CCA-000147F	20	0	76M	*	0	0	TGGGCTCATAGCGCAATGGCAGCGCATTCGACTCCAGATCGACAGGTTGGGGGTTCAGGTCCTCCTGGGCTCACCA	JIJJJIJJJJJJJJJJIJJJJJJJJJJJJJJJJJJJJJJJJJJJJJJJJJJJJJJJJJJJJJIJJJJJJJJJJJJJ	AS:i:-17	XS:i:-23	XN:i:1	XM:i:3	XO:i:0	XG:i:0	NM:i:3	MD:Z:0N8G47A18	YT:Z:UU	YA:i:1	YM:i:1	YR:i:1	YL:i:72
VH00745:80:AACKT2FM5:1:1103:57276:26482	0	tRNA-Trp-CCA-000147F	20	0	76M	*	0	0	TGGGCTCATAGCGCAATGGCAGCGCATTCGACTCCAGATCGACAGGTTGGGGGTTCAGGTCCTCCTGGGCTCACCA	JJJJJJJJJJJJJJJJIJJJJJJJJJJJIJJJJJJJJJJJJJJJJJJJJJJJJIJJJJJJJJJJJJJJJJJJJJJJ	AS:i:-17	XS:i:-30	XN:i:1	XM:i:3	XO:i:0	XG:i:0	NM:i:3	MD:Z:0N8G47A18	YT:Z:UU	YA:i:1	YM:i:1	YR:i:1	YL:i:72
VH00745:80:AACKT2FM5:1:1202:63885:10712	0	tRNA-Trp-CCA-000147F	20	7	76M	*	0	0	TGGGCTCATGGCGCAATGGCAGCGCATTCGACTCCAGATCGACAGGTTGGGGGTTCAGGTCCTCCTGGGCTCACCA	JJJJJIJJJJJJJJJJIJJJJJJJJJJJJJJJJJJJJJIJJJJJJJJJJJJJJJJJJJJJJJJJJJJJJJIJJJJJ	AS:i:-11	XS:i:-17	XN:i:1	XM:i:2	XO:i:0	XG:i:0	NM:i:2	MD:Z:0N56A18	YT:Z:UU	YA:i:1	YM:i:1	YR:i:1	YL:i:72
VH00745:80:AACKT2FM5:1:1202:61537:12454	0	tRNA-Trp-CCA-000147F	20	7	76M	*	0	0	TGGGCTCATGGCGCAATGGCAGCGCATTCGACTCCAGATCGACAGGTTGGGGGTTCAGGTCCTCCTGGGCTCACCA	JJJJJFJJJJJJJJJJJJJJJJJJJJJJJJJJJJJJJJIJJJJJJJJJJJJJJJJJJJJJJJJJJJJJJJJJJJJJ	AS:i:-11	XS:i:-17	XN:i:1	XM:i:2	XO:i:0	XG:i:0	NM:i:2	MD:Z:0N56A18	YT:Z:UU	YA:i:1	YM:i:1	YR:i:1	YL:i:72
VH00745:80:AACKT2FM5:1:1202:61612:12605	0	tRNA-Trp-CCA-000147F	20	11	76M	*	0	0	TGGGCTCATGGCGCAATGGCAGCGCATTCGACTCCAGATCGACAGGTTGGGGGTTCAGGTCCTCCTGGGCTCACCA	JJJJJIJJJJJJJJJJJJJJJJJJJJIJJJJJJJJJJJJJJJJFJJJJJJJJJJJJJJJJJJJJJJJJJJJJJJJJ	AS:i:-11	XS:i:-24	XN:i:1	XM:i:2	XO:i:0	XG:i:0	NM:i:2	MD:Z:0N56A18	YT:Z:UU	YA:i:1	YM:i:1	YR:i:1	YL:i:72
VH00745:80:AACKT2FM5:1:1301:38966:14423	0	tRNA-Trp-CCA-000147F	20	2	69M2D5M	*	0	0	TGGGCTCATGGCGCAATGGTAGCGCATTCGACTCCAGATCGACAGGTTGGGGGTTCAGGTCCTCCTGGGCGCCA	FJIJIFJFJJJJFJJFJJJJJJJJFIJJJJJJJJJJJIJJJIJFJIJJJJJFJJJJJJJJIJJJJJJJFJIJJJ	AS:i:-34	XS:i:-36	XN:i:1	XM:i:4	XO:i:1	XG:i:2	NM:i:6	MD:Z:0N18C37A11^CT1A3	YT:Z:UU	YA:i:1	YM:i:1	YR:i:1	YL:i:72
VH00745:80:AACKT2FM5:1:1302:50384:7550	0	tRNA-Trp-CCA-000147F	20	0	76M	*	0	0	TGGGCTCATGGCGCAATGGTAGCGCATTCGACTCCAGATCGACAGGTTGGGGGTTCAGGTCCTCCTGGGCTCACCA	JJJJJFJJJJJJJJJJJJJJJJJJJIJJJJJJJJJJJFJJJJJJJJJJJJJJJJJJJJJJJJJJJJJJJJIJJJJJ	AS:i:-17	XS:i:-23	XN:i:1	XM:i:3	XO:i:0	XG:i:0	NM:i:3	MD:Z:0N18C37A18	YT:Z:UU	YA:i:1	YM:i:1	YR:i:1	YL:i:72
VH00745:80:AACKT2FM5:1:2202:69565:16429	0	tRNA-Trp-CCA-000147F	20	7	76M	*	0	0	TGGGCTCATGGCGCAATGGCAGCGCATTCGACTCCAGATCGACAGGTTGGGGGTTCAGGTCCTCCTGGGCTCACCA	JJJJIJJJJJJJJJJJJJJJJJJJJJJJJJJJJJJJJJJJJJJJJJJJJJJJJJJJJJJJJJJJJJJJJJJJJJJJ	AS:i:-11	XS:i:-17	XN:i:1	XM:i:2	XO:i:0	XG:i:0	NM:i:2	MD:Z:0N56A18	YT:Z:UU	YA:i:1	YM:i:1	YR:i:1	YL:i:72
VH00745:80:AACKT2FM5:1:2202:69963:16638	0	tRNA-Trp-CCA-000147F	20	7	76M	*	0	0	TGGGCTCATGGCGCAATGGCAGCGCATTCGACTCCAGATCGACAGGTTGGGGGTTCAGGTCCTCCTGGGCTCACCA	JJJJFJJJIJJJJJJJJJJJJJJJJJJJJJJJJJJJJJJJJJJJJJJJJJJJJJJJJJJJJJJJJJJJJJIJJJJJ	AS:i:-11	XS:i:-17	XN:i:1	XM:i:2	XO:i:0	XG:i:0	NM:i:2	MD:Z:0N56A18	YT:Z:UU	YA:i:1	YM:i:1	YR:i:1	YL:i:72
VH00745:80:AACKT2FM5:1:2402:45839:50223	0	tRNA-Trp-CCA-000147F	20	0	69M2D5M	*	0	0	TGGGCTCATGGCGCAATGGTAGCGCATTCGACTCCAGATCGACAGGTTGGGGGTTCATGTCCTCCTGGGCACCA	JJJJFJJJJJJJJJJJJJJJJJJJJJJJJJJJJJJJJJJJJJJJJJJJJJJJJJJJJJJJJJJJJJJJJJJJJJ	AS:i:-28	XS:i:-34	XN:i:1	XM:i:3	XO:i:1	XG:i:2	NM:i:5	MD:Z:0N18C37A11^CT5	YT:Z:UU	YA:i:1	YM:i:1	YR:i:1	YL:i:72
VH00745:80:AACKT2FM5:1:1101:57977:1663	0	tRNA-Trp-CCA-000147F	21	7	75M	*	0	0	GGGCTCATGGCGCAATGGCAGCGCATTCGACTCCAGATCGACAGGTTGGGGGTTCAGGTCCTCCTGGGCTCACCA	JJJJJJJJJJJJJJJJJJJJJJJJJJJJJJJJJJJJIJJJJJIJJJJJJJJJJJJJJJJJJJJJJJJJJIJJJJJ	AS:i:-6	XS:i:-12	XN:i:0	XM:i:1	XO:i:0	XG:i:0	NM:i:1	MD:Z:56A18	YT:Z:UU	YA:i:1	YM:i:1	YR:i:1	YL:i:72
VH00745:80:AACKT2FM5:1:1101:46464:1700	0	tRNA-Trp-CCA-000147F	21	7	75M	*	0	0	GGGCTCATGGCGCAATGGCAGCGCATTCGACTCCAGATCGACAGGTTGGGGGTTCAGGTCCTCCTGGGCTCACCA	JJIIJJJJJJJJJJJJJJJJJJJJJJJJJJJIJJJJJJJJJJJJJJJJJJJJJJJJJJJJJJJJIJJJJJJJJJJ	AS:i:-6	XS:i:-12	XN:i:0	XM:i:1	XO:i:0	XG:i:0	NM:i:1	MD:Z:56A18	YT:Z:UU	YA:i:1	YM:i:1	YR:i:1	YL:i:72
VH00745:80:AACKT2FM5:1:1101:46937:3537	0	tRNA-Trp-CCA-000147F	21	7	75M	*	0	0	GGGCTCATAGCGCAATGGCAGCGCATTCGACTCCAGATCGACAGGTTGGGGGTTCAGGTCCTCCTGGGCTCACCA	JJJJFJJJIJJJJJJJJJJJJJJJJJJJJJJJJJJJJJJJIJJJJJJJJJJJJJJJJJJJJJJJJJJJJIJJJJJ	AS:i:-12	XS:i:-18	XN:i:0	XM:i:2	XO:i:0	XG:i:0	NM:i:2	MD:Z:8G47A18	YT:Z:UU	YA:i:1	YM:i:1	YR:i:1	YL:i:72
VH00745:80:AACKT2FM5:1:1101:29801:1019	0	tRNA-Trp-CCA-000147F	21	7	75M	*	0	0	GGGCTCATTGCGCAATGGCAGCGCATTCGACTCCAGATCGACAGGTTGGGGGTTCAGGTCCTCCTGGGCTCACCA	JJJJIJJJJJJJJIJJJJJJJJIJJJJJJJJJJJJJJJJJJJJJJJJJJJJJJJJJJJJJJJJJJJJJJJJJJJJ	AS:i:-12	XS:i:-18	XN:i:0	XM:i:2	XO:i:0	XG:i:0	NM:i:2	MD:Z:8G47A18	YT:Z:UU	YA:i:1	YM:i:1	YR:i:1	YL:i:72
VH00745:80:AACKT2FM5:1:1101:31335:1114	0	tRNA-Trp-CCA-000147F	21	11	75M	*	0	0	GGGCTCATGGCGCAATGGCAGCGCATTCGACTCCAGATCGACAGGTTGGGGGTTCAGGTCCTCCTGGGCTCACCA	JJJIFJJJJJJJJJJJJJJJJJJJJJJJJJJJJJJJJJJJIJIJJJJJJJJJJJJJJJJJJJJJJJJJJIJJJJJ	AS:i:-6	XS:i:-18	XN:i:0	XM:i:1	XO:i:0	XG:i:0	NM:i:1	MD:Z:56A18	YT:Z:UU	YA:i:1	YM:i:1	YR:i:1	YL:i:72
VH00745:80:AACKT2FM5:1:1101:35349:2780	0	tRNA-Trp-CCA-000147F	21	7	75M	*	0	0	GGGCTCATTGCGCAATGGCAGCGCATTCGACTCCAGATCGACAGGTTGGGGGTTCATGTCCTCCTGGGCTCACCA	JJJJIJJJJJJJJJJJJIJJJJJJJJJJJJJJJJJJFJJJJJJJJJJJJJJJJJJJJJJJJJJJJJJJJIJJJJJ	AS:i:-12	XS:i:-18	XN:i:0	XM:i:2	XO:i:0	XG:i:0	NM:i:2	MD:Z:8G47A18	YT:Z:UU	YA:i:1	YM:i:1	YR:i:1	YL:i:72
VH00745:80:AACKT2FM5:1:1101:40973:3745	0	tRNA-Trp-CCA-000147F	21	7	75M	*	0	0	GGGCTCATGGCGCAATGGCAGCGCATTCGACTCCAGATCGACAGGTTGGGGGTTCAGGTCCTCCTGGGCTCACCA	FJJFJIJJJIJJIIJJJJJJFJJJIJJJJFJJJJJJJJIJFIFJJIJJFJJJJFJJJI0JJJJJJJJJJFJJJJJ	AS:i:-6	XS:i:-12	XN:i:0	XM:i:1	XO:i:0	XG:i:0	NM:i:1	MD:Z:56A18	YT:Z:UU	YA:i:1	YM:i:1	YR:i:1	YL:i:72
VH00745:80:AACKT2FM5:1:1101:59378:4010	0	tRNA-Trp-CCA-000147F	21	7	75M	*	0	0	GGGCTCATGGCGCAATGGCAGCGCATTCGACTCCAGATCGACAGGTTGGGGGTTCAGGTCCTCCTGGGCTCACCA	JJJJIJFFJJJJJJJJJJJJJJJJJJJJJJJJJJJJJJJJJJJJJJJJJJJJJJJJJJJJJJJJJJJJJJJJJJJ	AS:i:-6	XS:i:-12	XN:i:0	XM:i:1	XO:i:0	XG:i:0	NM:i:1	MD:Z:56A18	YT:Z:UU	YA:i:1	YM:i:1	YR:i:1	YL:i:72
VH00745:80:AACKT2FM5:1:1101:64226:4427	0	tRNA-Trp-CCA-000147F	21	7	75M	*	0	0	GGGCTCATGGCGCAATGGCAGCGCATTCGACTCCAGATCGACAGGTTGGGGGTTCAGGTCCTCCTGGGCTCACCA	JJJJJJJJJJJJJJJIJJJJJJJJJJJJJJJJJJJJJJJJJJJJJJJJJJJJJJJJJJJJJJJJJJJJJIIJJJJ	AS:i:-6	XS:i:-12	XN:i:0	XM:i:1	XO:i:0	XG:i:0	NM:i:1	MD:Z:56A18	YT:Z:UU	YA:i:1	YM:i:1	YR:i:1	YL:i:72
VH00745:80:AACKT2FM5:1:1101:59075:4389	0	tRNA-Trp-CCA-000147F	21	7	75M	*	0	0	GGGCTCATTGCGCAATGGCAGCGCATTCGACTCCAGATCGACAGGTTGGGGGTTCAGGTCCTCCTGGGCTCACCA	JJJJFJJJIJJJJFI0JJJJJJJJFJJJJJJJJJJJJJJJJJIJJJJJJJJJJJJJJJJJJJJJJJJJJJJJJJJ	AS:i:-12	XS:i:-18	XN:i:0	XM:i:2	XO:i:0	XG:i:0	NM:i:2	MD:Z:8G47A18	YT:Z:UU	YA:i:1	YM:i:1	YR:i:1	YL:i:72
VH00745:80:AACKT2FM5:1:1101:47543:5884	0	tRNA-Trp-CCA-000147F	21	7	8M1D66M	*	0	0	GGGCTCATGCGCAATGGCAGCGCATTCGACTCCAGATCGACAGGTTGGGGGTTCAGGTCCTCCTGGGCTCACCA	JJJJFJJJJJJJJJJIIJJJJJJJJIJJJJJJJJJJJJJJJJJJJJJJJJJJJJJJJJJJJJJJJJJJFJJJJJ	AS:i:-14	XS:i:-20	XN:i:0	XM:i:1	XO:i:1	XG:i:1	NM:i:2	MD:Z:8^G47A18	YT:Z:UU	YA:i:1	YM:i:1	YR:i:1	YL:i:72
VH00745:80:AACKT2FM5:1:1101:48717:5809	0	tRNA-Trp-CCA-000147F	21	7	75M	*	0	0	GGGCTCATAGCGCAATGGCAGCGCATTCGACTCCAGATCGACAGGTTGGGGGTTCAGGTCCTCCTGGGCTCACCA	JJJJFJJJJJJJJJJJJJJJJJJJJJJJJJJJJJJJIJJJJJJJJJJJJJJJJJJJJJJJJJJJJJJJJJJJJJJ	AS:i:-12	XS:i:-18	XN:i:0	XM:i:2	XO:i:0	XG:i:0	NM:i:2	MD:Z:8G47A18	YT:Z:UU	YA:i:1	YM:i:1	YR:i:1	YL:i:72
VH00745:80:AACKT2FM5:1:1101:69016:5051	0	tRNA-Trp-CCA-000147F	21	0	75M	*	0	0	GGGCTCATTGCGCAATGGTAGCGCATTCGACTCCAGATCGACAGGTTGGGGGTTCAGGTCCTCCTGGGCTCACCA	JJJJJJJJJJJJJJJJJJJJJJJJJJJJJJJJJJJJJJJJJJJJJJJJJJJJJJJJJJJJJIJJJJJJJJJJJJJ	AS:i:-18	XS:i:-24	XN:i:0	XM:i:3	XO:i:0	XG:i:0	NM:i:3	MD:Z:8G9C37A18	YT:Z:UU	YA:i:1	YM:i:1	YR:i:1	YL:i:72
VH00745:80:AACKT2FM5:1:1101:59227:2003	0	tRNA-Trp-CCA-000147F	21	7	75M	*	0	0	GGGCTCATTGCGCAATGGCAGCGCATTCGACTCCAGATCGACAGGTTGGGGGTTCAGGTCCTCCTGGGCTCACCA	JJJJJJIJIJJJJJJJJJJJJJJJJJJJJJJJJJJJJJJJJJJJJJJJJJJJJJJJJJJJJIJJJJJJJAJJJJJ	AS:i:-12	XS:i:-18	XN:i:0	XM:i:2	XO:i:0	XG:i:0	NM:i:2	MD:Z:8G47A18	YT:Z:UU	YA:i:1	YM:i:1	YR:i:1	YL:i:72
VH00745:80:AACKT2FM5:1:1101:34326:4862	0	tRNA-Trp-CCA-000147F	21	7	75M	*	0	0	GGGCTCATGGCGCAATGGCAGCGCATTCGACTCCAGATCGACAGGTTGGGGGTTCAGGTCCTCCTGGGCTCACCA	JJJJFJJJJJJJJJJJJJJJJJJJJJJJJJJJJJJJJJJJJJJJJJJJJJJJJJJJJJJJJJJJJJJJJIJJJJJ	AS:i:-6	XS:i:-12	XN:i:0	XM:i:1	XO:i:0	XG:i:0	NM:i:1	MD:Z:56A18	YT:Z:UU	YA:i:1	YM:i:1	YR:i:1	YL:i:72
VH00745:80:AACKT2FM5:1:1101:63790:4143	0	tRNA-Trp-CCA-000147F	21	11	75M	*	0	0	GGGCTCATGGCGCAATGGCAGCGCATTCGACTCCAGATCGACAGGTTGGGGGTTCAGGTCCTCCTGGGCTCACCA	JJJJFJJJJJJJJJJIJJJJJJJJIJJJJJJJJJJJJJJJJJFJJJJJJJJJJJJJJJJJJJJJJJJJJIJJJJJ	AS:i:-6	XS:i:-18	XN:i:0	XM:i:1	XO:i:0	XG:i:0	NM:i:1	MD:Z:56A18	YT:Z:UU	YA:i:1	YM:i:1	YR:i:1	YL:i:72
VH00745:80:AACKT2FM5:1:1101:64680:4616	0	tRNA-Trp-CCA-000147F	21	7	75M	*	0	0	GGGCTCATGGCGCAATGGCAGCGCATTCGACTCCAGATCGACAGGTTGGGGGTTCAGGTCCTCCTGGGCTCACCA	JJJJIJJJJJJJJJJJJJJJJJJJJJJJJJJJJJJJJJJJJJJJJJJJJJJJJJJJJJJJJFJJJJJJJJJJJJJ	AS:i:-6	XS:i:-12	XN:i:0	XM:i:1	XO:i:0	XG:i:0	NM:i:1	MD:Z:56A18	YT:Z:UU	YA:i:1	YM:i:1	YR:i:1	YL:i:72
VH00745:80:AACKT2FM5:1:1101:49172:6263	0	tRNA-Trp-CCA-000147F	21	7	75M	*	0	0	GGGCTCATGGCGCAATGGTAGCGCATTCGACTCCAGATCGACAGGTTGGGGGTTCAGGTCCTCCTGGGCTCACCA	JJJJFJJJJJJJJJJJJJJJJJJJJJJJJJJJJJJJFJJJJJJJJJJJJJJJJJJJJJJJJIJJJJJJJFJJJJJ	AS:i:-12	XS:i:-18	XN:i:0	XM:i:2	XO:i:0	XG:i:0	NM:i:2	MD:Z:18C37A18	YT:Z:UU	YA:i:1	YM:i:1	YR:i:1	YL:i:72
VH00745:80:AACKT2FM5:1:1101:47600:5676	0	tRNA-Trp-CCA-000147F	21	7	8M1D66M	*	0	0	GGGCTCATGCGCAATGGCAGCGCATTCGACTCCAGATCGACAGGTTGGGGGTTCAGGTCCTCCTGGGCTCACCA	JJJJIJJAJJJJFJJJJJJJJJJJJJJJJJJJJJJJJJJJJJJJJJJJJJJJJJJJJJJJJJJJJJJJIJJJJJ	AS:i:-14	XS:i:-20	XN:i:0	XM:i:1	XO:i:1	XG:i:1	NM:i:2	MD:Z:8^G47A18	YT:Z:UU	YA:i:1	YM:i:1	YR:i:1	YL:i:72
VH00745:80:AACKT2FM5:1:1101:61120:6433	0	tRNA-Trp-CCA-000147F	21	11	75M	*	0	0	GGGCTCATTGCGCAATGGCAGCGCATTCGACTCCAGATCGACAGGTTGGGGGTTCAGGTCCTCCTGGGCTCACCA	JJJJFJJJIJJJJJJJJJIJJJJJJJJJJJJJJJJJJJJJJJJJJJJJIJJJJJJFJJJJJJJJJJJJJJJJJJJ	AS:i:-12	XS:i:-24	XN:i:0	XM:i:2	XO:i:0	XG:i:0	NM:i:2	MD:Z:8G47A18	YT:Z:UU	YA:i:1	YM:i:1	YR:i:1	YL:i:72
VH00745:80:AACKT2FM5:1:1101:70171:6623	0	tRNA-Trp-CCA-000147F	21	7	18M1D56M	*	0	0	GGGCTCATGGCGCAATGGAGCGCATTCGACTCCAGATCGACAGGTTGGGGGTTCAGGTCCTCCTGGGCTCACCA	JJJJFJJJIJJIJJJJJJJJJJJJJJJJJJIJJJJJJJJJJJJJJJJJJJJJJJJJJJJJJJJJJJJJJJJJJJ	AS:i:-14	XS:i:-20	XN:i:0	XM:i:1	XO:i:1	XG:i:1	NM:i:2	MD:Z:18^C37A18	YT:Z:UU	YA:i:1	YM:i:1	YR:i:1	YL:i:72
VH00745:80:AACKT2FM5:1:1101:61537:7039	0	tRNA-Trp-CCA-000147F	21	7	75M	*	0	0	GGGCTCATTGCGCAATGGCAGCGCATTCGACTCCAGATCGACAGGTTGGGGGTTCAGGTCCTCCTGGGCTCACCA	JJJJJJJJIJJJJJJFJJJJJJJJJJJJJJJJJJJJJJJJJJJJJJJJJJJJJJJJJJJJJJJJIJJJJJJJJJJ	AS:i:-12	XS:i:-18	XN:i:0	XM:i:2	XO:i:0	XG:i:0	NM:i:2	MD:Z:8G47A18	YT:Z:UU	YA:i:1	YM:i:1	YR:i:1	YL:i:72
VH00745:80:AACKT2FM5:1:1101:57371:7001	0	tRNA-Trp-CCA-000147F	21	7	75M	*	0	0	GGGCTCATTGCGCAATGGCAGCGCATTCGACTCCAGATCGACAGGTTGGGGGTTCAGGTCCTCCTGGGCTCACCA	JJJJFJIJJJJJJJJJJJJJJJJJJJIJJJJJJJJJJJJJJJJJJJJJJJJJJIJJJJJJIJJJJJJJJJJJJJJ	AS:i:-12	XS:i:-18	XN:i:0	XM:i:2	XO:i:0	XG:i:0	NM:i:2	MD:Z:8G47A18	YT:Z:UU	YA:i:1	YM:i:1	YR:i:1	YL:i:72
VH00745:80:AACKT2FM5:1:1101:32565:7380	0	tRNA-Trp-CCA-000147F	21	7	75M	*	0	0	GGGCTCATGGCGCAATGGTAGCGCATTCGACTCCAGATCGACAGGTTGGGGGTTCATGTCCTCCTGGGCTCACCA	JJJJIJJJJJJJJIJJJJJJIJJJJJJJJJJJJJJJJJJJJJJJJJJJJJJJJJJJJJJJJJJJJJJJJIJJJJJ	AS:i:-12	XS:i:-18	XN:i:0	XM:i:2	XO:i:0	XG:i:0	NM:i:2	MD:Z:18C37A18	YT:Z:UU	YA:i:1	YM:i:1	YR:i:1	YL:i:72
VH00745:80:AACKT2FM5:1:1101:21450:7702	0	tRNA-Trp-CCA-000147F	21	7	75M	*	0	0	GGGCTCATGGCGCAATGGTAGCGCATTCGACTCCAGATCGACAGGTTGGGGGTTCAGGTCCTCCTGGGCTCACCA	JJJJJIJJJJJJJJJJJJJJJJJJJJFJJJJJJJJJJJJJJJJJJJJJJJJJJJJJJJJJJJJJJJJJJJJJJJJ	AS:i:-12	XS:i:-18	XN:i:0	XM:i:2	XO:i:0	XG:i:0	NM:i:2	MD:Z:18C37A18	YT:Z:UU	YA:i:1	YM:i:1	YR:i:1	YL:i:72
VH00745:80:AACKT2FM5:1:1101:48736:8099	0	tRNA-Trp-CCA-000147F	21	7	8M1D66M	*	0	0	GGGCTCATGCGCAATGGCAGCGCATTCGACTCCAGATCGACAGGTTGGGGGTTCAGGTCCTCCTGGGCTCACCA	JJJJIJJIJJJJJJJJJJJJJJJJJJJJJJJJJJJJJJJJJJJJJJJJJJJJJJJJJJJJJJJJJJJJJJJJJJ	AS:i:-14	XS:i:-20	XN:i:0	XM:i:1	XO:i:1	XG:i:1	NM:i:2	MD:Z:8^G47A18	YT:Z:UU	YA:i:1	YM:i:1	YR:i:1	YL:i:72
VH00745:80:AACKT2FM5:1:1101:20920:8762	0	tRNA-Trp-CCA-000147F	21	7	75M	*	0	0	GGGCTCATGGCGCAATGGTAGCGCATTCGACTCCAGATCGACAGGTTGGGGGTTCAGGTCCTCCTGGGCTCACCA	JJJJIJFIJJJJJJJJJJJJJJJJJJJJJJJJJJJJJJJJJJJJJJJJJJJJJJJJJJJJJJJJJJJJJIJJJJJ	AS:i:-12	XS:i:-18	XN:i:0	XM:i:2	XO:i:0	XG:i:0	NM:i:2	MD:Z:18C37A18	YT:Z:UU	YA:i:1	YM:i:1	YR:i:1	YL:i:72
VH00745:80:AACKT2FM5:1:1101:21356:8819	0	tRNA-Trp-CCA-000147F	21	7	75M	*	0	0	GGGCTCATGGCGCAATGGTAGCGCATTCGACTCCAGATCGACAGGTTGGGGGTTCAGGTCCTCCTGGGCTCACCA	JJJIJJFJJJJJJJJJJIIJJJJJJJJJJJJJJJJJJJJJJJJJJJJJJJJJJJJJJJJJJJJJJJJJJJJJJJJ	AS:i:-12	XS:i:-18	XN:i:0	XM:i:2	XO:i:0	XG:i:0	NM:i:2	MD:Z:18C37A18	YT:Z:UU	YA:i:1	YM:i:1	YR:i:1	YL:i:72
VH00745:80:AACKT2FM5:1:1101:31448:8989	0	tRNA-Trp-CCA-000147F	21	11	75M	*	0	0	GGGCTCATTGCGCAATGGCAGCGCATTCGACTCCAGATCGACAGGTTGGGGGTTCAGGTCCTCCTGGGCTCACCA	IJJJIJJIFJJJIJJIJJJ7JJIJJJJIJJJJJJJJJJJJJFJFJJJIJJJJJIJJFJJJJFJIJJJJJFJJJIJ	AS:i:-12	XS:i:-24	XN:i:0	XM:i:2	XO:i:0	XG:i:0	NM:i:2	MD:Z:8G47A18	YT:Z:UU	YA:i:1	YM:i:1	YR:i:1	YL:i:72
VH00745:80:AACKT2FM5:1:1101:22757:9008	0	tRNA-Trp-CCA-000147F	21	7	75M	*	0	0	GGGCTCATGGCGCAATGGTAGCGCATTCGACTCCAGATCGACAGGTTGGGGGTTCAGGTCCTCCTGGGCTCACCA	FJJJIJIFIJJFJJJFJJJJJJJJJJFJJJJJJIJJJJJJJJJIJJJJJJIJJJJJJJJJJIJJJJJJJJJJJJJ	AS:i:-12	XS:i:-18	XN:i:0	XM:i:2	XO:i:0	XG:i:0	NM:i:2	MD:Z:18C37A18	YT:Z:UU	YA:i:1	YM:i:1	YR:i:1	YL:i:72
VH00745:80:AACKT2FM5:1:1101:63355:9235	0	tRNA-Trp-CCA-000147F	21	7	75M	*	0	0	GGGCTCATGGCGCAATGGCAGCGCATTCGACTCCAGATCGACAGGTTGGGGGTTCAGGTCCTCCTGGGCTCACCA	JJJJJJJJJJJJJJJJJJJJJJJJJIJJJJJJJJJJJJJJJJJJJJJJJJJJJJJJJJJJJJJJJJJJJIJJJJJ	AS:i:-6	XS:i:-12	XN:i:0	XM:i:1	XO:i:0	XG:i:0	NM:i:1	MD:Z:56A18	YT:Z:UU	YA:i:1	YM:i:1	YR:i:1	YL:i:72
VH00745:80:AACKT2FM5:1:1101:63373:9292	0	tRNA-Trp-CCA-000147F	21	7	75M	*	0	0	GGGCTCATGGCGCAATGGCAGCGCATTCGACTCCAGATCGACAGGTTGGGGGTTCAGGTCCTCCTGGGCTCACCA	JJJJJJJJJJJJJJJJJJJJJJJJJJIJJJJJJJJJJJJJJJJJJFJJJJJJJJJJJJJJJJJJJJJJJFJJJJJ	AS:i:-6	XS:i:-12	XN:i:0	XM:i:1	XO:i:0	XG:i:0	NM:i:1	MD:Z:56A18	YT:Z:UU	YA:i:1	YM:i:1	YR:i:1	YL:i:72
VH00745:80:AACKT2FM5:1:1101:22208:9444	0	tRNA-Trp-CCA-000147F	21	7	75M	*	0	0	GGGCTCATGGCGCAATGGTAGCGCATTCGACTCCAGATCGACAGGTTGGGGGTTCAGGTCCTCCTGGGCTCACCA	JJIJFJJJJJJJJIJJJJJJJJJJJJJJJJJJJJJJJJJJJJJJJJJJJJJJJJJJJJJJJIJJJJJJJJJJJJJ	AS:i:-12	XS:i:-18	XN:i:0	XM:i:2	XO:i:0	XG:i:0	NM:i:2	MD:Z:18C37A18	YT:Z:UU	YA:i:1	YM:i:1	YR:i:1	YL:i:72
VH00745:80:AACKT2FM5:1:1101:60950:10428	0	tRNA-Trp-CCA-000147F	21	0	75M	*	0	0	GGGCTCATTGCGCAATGGCAGCGCATTCGACTCCAAATCGACAGGTTGGGGGTTCAGGTCCTCCTGGGCTCACCA	IJJJIJJJIJJJJJJJJJJJJJJJJIJJJJJJJJJJIJJJJJJJJJJJJJJJJJJJJJJJJJJJJJJJJJJJJJJ	AS:i:-18	XS:i:-30	XN:i:0	XM:i:3	XO:i:0	XG:i:0	NM:i:3	MD:Z:8G26G20A18	YT:Z:UU	YA:i:1	YM:i:1	YR:i:1	YL:i:72
VH00745:80:AACKT2FM5:1:1101:16849:10523	0	tRNA-Trp-CCA-000147F	21	0	75M	*	0	0	GGGCTCATGGCGCAATGGTAGCGCATTCGACTCCAGATCGACAGGTTGGGGGTTCAGGTCCTCCTGGGCTCGCCA	JJJJJJFJJJJJJJJJJJJJJJIJJJJJJIJJJJJJJJJJJJJJJJJJJJJJJJJJJJJJJIJJJJJIJIJ0JJJ	AS:i:-18	XS:i:-24	XN:i:0	XM:i:3	XO:i:0	XG:i:0	NM:i:3	MD:Z:18C37A14A3	YT:Z:UU	YA:i:1	YM:i:1	YR:i:1	YL:i:72
VH00745:80:AACKT2FM5:1:1101:21962:11356	0	tRNA-Trp-CCA-000147F	21	7	75M	*	0	0	GGGCTCATGGCGCAATGGCAGCGCATTCGACTCAAGATCGACAGGTTGGGGGTTCAGGTCCTCCTGGGCTCACCA	JJJJFJJJJJJJJJJJJJJJIJJJJJJJJIJJJJJJJJJJJJJJJJJJJJJJJJJJJJJJJJJJJJJJJJJJJJI	AS:i:-12	XS:i:-18	XN:i:0	XM:i:2	XO:i:0	XG:i:0	NM:i:2	MD:Z:33C22A18	YT:Z:UU	YA:i:1	YM:i:1	YR:i:1	YL:i:72
VH00745:80:AACKT2FM5:1:1101:29914:11545	0	tRNA-Trp-CCA-000147F	21	0	75M	*	0	0	GGGCTCATTGCGCAATGGTAGCGCATTCGACTCCAGATCGACAGGTTGGGGGTTCAGGTCCTCCTGGGCTCACCA	JJJJJJJJJJJJJIJJJJIJJJJJJJJJJJJJJJJJJJJJJJJJJJJJJJJJJJJJJJJJJFJJJJJJJIJJJJJ	AS:i:-18	XS:i:-24	XN:i:0	XM:i:3	XO:i:0	XG:i:0	NM:i:3	MD:Z:8G9C37A18	YT:Z:UU	YA:i:1	YM:i:1	YR:i:1	YL:i:72
VH00745:80:AACKT2FM5:1:1101:21867:11564	0	tRNA-Trp-CCA-000147F	21	7	75M	*	0	0	GGGCTCATGGCGCAATGGCAGCGCATTCGACTCAAGATCGACAGGTTGGGGGTTCAGGTCCTCCTGGGCTCACCA	JJJJJFJJIJJJJIJJJJJJJJJJJJJJJJJJJIJJJJJJJJJJJJJJJJJJJJJJJJJJJJJJJJJJJIJJJJJ	AS:i:-12	XS:i:-18	XN:i:0	XM:i:2	XO:i:0	XG:i:0	NM:i:2	MD:Z:33C22A18	YT:Z:UU	YA:i:1	YM:i:1	YR:i:1	YL:i:72
VH00745:80:AACKT2FM5:1:1101:35538:11602	0	tRNA-Trp-CCA-000147F	21	7	75M	*	0	0	GGGCTCATTGCGCAATGGCAGCGCATTCGACTCCAGATCGACAGGTTGGGGGTTCAGGTCCTCCTGGGCTCACCA	JJJJFJJJAJJJJJJJJJJJJJJJJIJJJJJJJJJJJJJJJJJJJJJJJJJJJJJJJJJJJJJJJJJJJFJJJJJ	AS:i:-12	XS:i:-18	XN:i:0	XM:i:2	XO:i:0	XG:i:0	NM:i:2	MD:Z:8G47A18	YT:Z:UU	YA:i:1	YM:i:1	YR:i:1	YL:i:72
VH00745:80:AACKT2FM5:1:1101:34440:11943	0	tRNA-Trp-CCA-000147F	21	7	75M	*	0	0	GGGCTCATTGCGCAATGGCAGCGCATTCGACTCCAGATCGACAGGTTGGGGGTTCAGGTCCTCCTGGGCTCACCA	JJJJIJJJIJJJJJJJIJJJJJIJJJJJJJJIJJJJIJJJJJJJJJJJIJJJJJJJJJJJJJJJJJJJJJJJJJJ	AS:i:-12	XS:i:-18	XN:i:0	XM:i:2	XO:i:0	XG:i:0	NM:i:2	MD:Z:8G47A18	YT:Z:UU	YA:i:1	YM:i:1	YR:i:1	YL:i:72
VH00745:80:AACKT2FM5:1:1101:62162:12056	0	tRNA-Trp-CCA-000147F	21	0	75M	*	0	0	GGGCTCATTGCGCAATGGCAGCGCATTCGACTCCAAATCGACAGGTTGGGGGTTCAGGTCCTCCTGGGCTCACCA	JJJJFJJIIJJIJFJ7JJJJJJJJJJJIJJJJJFJJFJJJFJIJJJJJJJJJJJJJJJJJJJJJJJJJJJJJJJJ	AS:i:-18	XS:i:-30	XN:i:0	XM:i:3	XO:i:0	XG:i:0	NM:i:3	MD:Z:8G26G20A18	YT:Z:UU	YA:i:1	YM:i:1	YR:i:1	YL:i:72
VH00745:80:AACKT2FM5:1:1101:62124:12208	0	tRNA-Trp-CCA-000147F	21	0	75M	*	0	0	GGGCTCATTGCGCAATGGCAGCGCATTCGACTCCAAATCGACAGGTTGGGGGTTCAGGTCCTCCTGGGCTCACCA	JJJJFJJJIJJJJJJIJJJJJJJJIJJJJJJJJJJJFJJJJJJJJJJJJJJJJJJIJJJJJJJJJJJJJJJJJJJ	AS:i:-18	XS:i:-30	XN:i:0	XM:i:3	XO:i:0	XG:i:0	NM:i:3	MD:Z:8G26G20A18	YT:Z:UU	YA:i:1	YM:i:1	YR:i:1	YL:i:72
VH00745:80:AACKT2FM5:1:1101:39382:12416	0	tRNA-Trp-CCA-000147F	21	7	75M	*	0	0	GGGCTCATTGCGCAATGGCAGCGCATTCGACTCCAGATCGACAGGTTGGGGGTTCAGGTCCTCCTGGGCTCACCA	JJJIIJJJIJJJJJJJJJJJJJJJJJJJJJJJJJJJJJJJJJJJJJJJJJJJJJJJJJJJJFJJJJJJJAJJJJJ	AS:i:-12	XS:i:-18	XN:i:0	XM:i:2	XO:i:0	XG:i:0	NM:i:2	MD:Z:8G47A18	YT:Z:UU	YA:i:1	YM:i:1	YR:i:1	YL:i:72
VH00745:80:AACKT2FM5:1:1101:46464:12416	0	tRNA-Trp-CCA-000147F	21	0	75M	*	0	0	GGGCTCATCGCGCAATGGTAGCGCATTCGACTCCAGATCGACAGGTTGGGGGTTCAGGTCCTCCTGGGCTCACCA	JJJIIJJJJJJJJJJJJJJJJJJJJJJJJJJJJJJJIJJJJJJJJJJJJJJJJJJJJJJJJIJJJJJJJJJJJJJ	AS:i:-18	XS:i:-24	XN:i:0	XM:i:3	XO:i:0	XG:i:0	NM:i:3	MD:Z:8G9C37A18	YT:Z:UU	YA:i:1	YM:i:1	YR:i:1	YL:i:72
VH00745:80:AACKT2FM5:1:1101:46029:13306	0	tRNA-Trp-CCA-000147F	21	7	75M	*	0	0	GGGCTCATGGCGCAATGGCAGCGCATTCGACTCCAGATCGACAGGTTGGGGGTTCAGGTCCTCCTGGGCTCACCA	JJJJJJJJIJJJJJJJJJJJJJJJJJJJJJJIJJJJJJJJJJJJJJJJJJJJJJJJJJJJJJJJJJJJJIJJJJJ	AS:i:-6	XS:i:-12	XN:i:0	XM:i:1	XO:i:0	XG:i:0	NM:i:1	MD:Z:56A18	YT:Z:UU	YA:i:1	YM:i:1	YR:i:1	YL:i:72
VH00745:80:AACKT2FM5:1:1101:16944:13457	0	tRNA-Trp-CCA-000147F	21	7	75M	*	0	0	GGGCTCATGGCGCAATGGTAGCGCATTCGACTCCAGATCGACAGGTTGGGGGTTCAGGTCCTCCTGGGCTCACCA	JJJJJJJJJJJJJJJJJJJJJJJJJJJJJJJJJJJJJJJJJJJJJJJJJJJJJJJJJJJJJJJJJJJJJJJJJJJ	AS:i:-12	XS:i:-18	XN:i:0	XM:i:2	XO:i:0	XG:i:0	NM:i:2	MD:Z:18C37A18	YT:Z:UU	YA:i:1	YM:i:1	YR:i:1	YL:i:72
VH00745:80:AACKT2FM5:1:1101:46010:13476	0	tRNA-Trp-CCA-000147F	21	11	75M	*	0	0	GGGCTCATGGCGCAATGGCAGCGCATTCGACTCCAGATCGACAGGTTGGGGGTTCAGGTCCTCCTGGGCTCACCA	JJJJIJJJJJJJJJJJJJJJJJJJJJJJJJJJJJJJJIJJJJJJJJJJJJJJJJJJJJJJJJJJJJJJJJJJJJJ	AS:i:-6	XS:i:-18	XN:i:0	XM:i:1	XO:i:0	XG:i:0	NM:i:1	MD:Z:56A18	YT:Z:UU	YA:i:1	YM:i:1	YR:i:1	YL:i:72
VH00745:80:AACKT2FM5:1:1101:62370:13968	0	tRNA-Trp-CCA-000147F	21	0	75M	*	0	0	GGGCTCATTGCGCAATGGCAGCGCATTCGACTCCAAATCGACAGGTTGGGGGTTCAGGTCCTCCTGGGCTCACCA	JJJJFJJJFJJJJJJFJJJJJJJJJJJJJJJJJJJJJJJJJJJJJJJJJJJJJJJJJJJJJJJJIJJFJJJJJJJ	AS:i:-18	XS:i:-30	XN:i:0	XM:i:3	XO:i:0	XG:i:0	NM:i:3	MD:Z:8G26G20A18	YT:Z:UU	YA:i:1	YM:i:1	YR:i:1	YL:i:72
VH00745:80:AACKT2FM5:1:1101:68297:14177	0	tRNA-Trp-CCA-000147F	21	7	75M	*	0	0	GGGCTCATGGCGCAATGGTAGCGCATTCGACTCCAGATCGACAGGTTGGGGGTTCAGGTCCTCCTGGGCTCACCA	JJJFIJJJJJJJJJJJJJJJJJJJJJJJJJJJJJJJJJJIJJIJJJJJJJJJJJJJJJJJJJJJJJJJJJJJJJJ	AS:i:-12	XS:i:-18	XN:i:0	XM:i:2	XO:i:0	XG:i:0	NM:i:2	MD:Z:18C37A18	YT:Z:UU	YA:i:1	YM:i:1	YR:i:1	YL:i:72
VH00745:80:AACKT2FM5:1:1101:30445:14498	0	tRNA-Trp-CCA-000147F	21	0	75M	*	0	0	GGGCTCATTGCGCAATGGTAGCGCATTCGACTCCAGATCGACAGGTTGGGGGTTCAGGTCCTCCTGGGCTCACCA	JFJJFJJJJJJJJJJJFIJJIJJJJJJJJJJJJJJJIJJJJJJJJJJJJJJJJJJJJJJJJJJJJJJJJIJJJJJ	AS:i:-18	XS:i:-24	XN:i:0	XM:i:3	XO:i:0	XG:i:0	NM:i:3	MD:Z:8G9C37A18	YT:Z:UU	YA:i:1	YM:i:1	YR:i:1	YL:i:72
VH00745:80:AACKT2FM5:1:1101:24063:14593	0	tRNA-Trp-CCA-000147F	21	7	75M	*	0	0	GGGCTCATGGCGCAATGGTAGCGCATTCGACTCCAGATCGACAGGTTGGGGGTTCAGGTCCTCCTGGGCTCACCA	JJJJIJJJJJJJJJJJJJJJJJJJJJJJJJJJJJJJJJJJJJJJJJJJJJJJJJJJJJJJJJJJJJJJJIJJJJJ	AS:i:-12	XS:i:-18	XN:i:0	XM:i:2	XO:i:0	XG:i:0	NM:i:2	MD:Z:18C37A18	YT:Z:UU	YA:i:1	YM:i:1	YR:i:1	YL:i:72
VH00745:80:AACKT2FM5:1:1101:30426:14782	0	tRNA-Trp-CCA-000147F	21	0	75M	*	0	0	GGGCTCATTGCGCAATGGTAGCGCATTCGACTCCAGATCGACAGGTTGGGGGTTCAGGTCCTCCTGGGCTCACCA	JJJJJJJJIJJJJJJJJJJJJJJJJJJJJIJJJJJJJJJJFJFJJJJJJJJJJJJJJJJJJJJJJJJJJIJJJJJ	AS:i:-18	XS:i:-30	XN:i:0	XM:i:3	XO:i:0	XG:i:0	NM:i:3	MD:Z:8G9C37A18	YT:Z:UU	YA:i:1	YM:i:1	YR:i:1	YL:i:72
VH00745:80:AACKT2FM5:1:1101:33209:14839	0	tRNA-Trp-CCA-000147F	21	7	75M	*	0	0	GGGCTCATGGCGCAATGGTAGCGCATTCGACTCCAGATCGACAGGTTGGGGGTTCAGGTCCTCCTGGGCTCACCA	JJJJJIJJJJJJJJJJJJJJJJJJJJJJJJJJJJJJJJJJJJJJJJJJJJJJIJJJJJJJJJJJJJJJJIJJJJJ	AS:i:-12	XS:i:-18	XN:i:0	XM:i:2	XO:i:0	XG:i:0	NM:i:2	MD:Z:18C37A18	YT:Z:UU	YA:i:1	YM:i:1	YR:i:1	YL:i:72
VH00745:80:AACKT2FM5:1:1101:30729:14896	0	tRNA-Trp-CCA-000147F	21	0	75M	*	0	0	GGGCTCATTGCGCAATGGTAGCGCATTCGACTCCAGATCGACAGGTTGGGGGTTCAGGTCCTCCTGGGCTCACCA	JJJJIJJFJJJIJJJFJJJJJJJJJJJJJJJJJJJJJJJJJJJJJJJJJJJJJJJJJJJJJJJJJJJJJJJJJJJ	AS:i:-18	XS:i:-24	XN:i:0	XM:i:3	XO:i:0	XG:i:0	NM:i:3	MD:Z:8G9C37A18	YT:Z:UU	YA:i:1	YM:i:1	YR:i:1	YL:i:72
VH00745:80:AACKT2FM5:1:1101:30312:15578	0	tRNA-Trp-CCA-000147F	21	7	75M	*	0	0	GGGCTCATGGCGCAATGGCAGCGCATTCGACTCCAGATCGACAGGTTGGGGGTTCAGGTCCTCCTGGGCTCACCA	JJJJFJFJIJJJJJJJJIJJJJJJJJJJJJJJJJJJJJJJJJFJJJJJJJJJJJJJJJJJJJJJJJJJJFJJJJJ	AS:i:-6	XS:i:-12	XN:i:0	XM:i:1	XO:i:0	XG:i:0	NM:i:1	MD:Z:56A18	YT:Z:UU	YA:i:1	YM:i:1	YR:i:1	YL:i:72
VH00745:80:AACKT2FM5:1:1101:36012:15634	0	tRNA-Trp-CCA-000147F	21	7	75M	*	0	0	GGGCTCATGGCGCAATGGTAGCGCATTCGACTCCAGATCGACAGGTTGGGGGTTCAGGTCCTCCTGGGCTCACCA	JJJFFJIJJJJJJJJJJJJIJJJJJJJJJJJJJJJJIJJJJJJJJJJJJJJJJJJJJJJJJJJJJJJJJJJJJJJ	AS:i:-12	XS:i:-18	XN:i:0	XM:i:2	XO:i:0	XG:i:0	NM:i:2	MD:Z:18C37A18	YT:Z:UU	YA:i:1	YM:i:1	YR:i:1	YL:i:72
VH00745:80:AACKT2FM5:1:1101:35292:15710	0	tRNA-Trp-CCA-000147F	21	7	75M	*	0	0	GGGCTCATGGCGCAATGGTAGCGCATTCGACTCCAGATCGACAGGTTGGGGGTTCAGGTCCTCCTGGGCTCACCA	JIJFJJJJJJJJJJJJJJJJJJJJJJJJJJJJJJJJFJJJJJJJJJJJJJJJJIJJJJJJJJJJJJJJJIJJJJJ	AS:i:-12	XS:i:-18	XN:i:0	XM:i:2	XO:i:0	XG:i:0	NM:i:2	MD:Z:18C37A18	YT:Z:UU	YA:i:1	YM:i:1	YR:i:1	YL:i:72
VH00745:80:AACKT2FM5:1:1101:30937:15672	0	tRNA-Trp-CCA-000147F	21	7	75M	*	0	0	GGGCTCATGGCGCAATGGTAGCGCATTCGACTCCAGATCGACAGGTTGGGGGTTCAAGTCCTCCTGGGCTCACCA	JJJJFFJJJJJJJJJJJIJJJJJJJJJJJJJJJJJJJJJJJJJJJJJJJJJJJJJIJJJJJJJJJJJJJIJJJJJ	AS:i:-6	XS:i:-12	XN:i:0	XM:i:1	XO:i:0	XG:i:0	NM:i:1	MD:Z:18C56	YT:Z:UU	YA:i:1	YM:i:1	YR:i:1	YL:i:72
VH00745:80:AACKT2FM5:1:1101:55705:16997	0	tRNA-Trp-CCA-000147F	21	7	75M	*	0	0	GGGCTCATTGCGCAATGGCAGCGCATTCGACTCCAGATCGACAGGTTGGGGGTTCAGGTCCTCCTGGGCTCACCA	JJJJIJJJFJJJJJJJJJJJJJJJJJJJJJJJJJJJJJJJJJJJJJJJJJJJJJJJJJJJJJJJJJJJJIJJJJJ	AS:i:-12	XS:i:-18	XN:i:0	XM:i:2	XO:i:0	XG:i:0	NM:i:2	MD:Z:8G47A18	YT:Z:UU	YA:i:1	YM:i:1	YR:i:1	YL:i:72
VH00745:80:AACKT2FM5:1:1101:34383:17225	0	tRNA-Trp-CCA-000147F	21	7	75M	*	0	0	GGGCTCATGGCGCAATGGTAGCGCATTCGACTCCAGATCGACAGGTTGGGGGTTCAGGTCCTCCTGGGCTCACCA	JJJJJJFJJJJJJJIJJJJJJJJJJJJJJJJJJJJJIJJJJFJJJJJJJJJJJJJJJJJJJIJJJJJJJIIJJJJ	AS:i:-12	XS:i:-18	XN:i:0	XM:i:2	XO:i:0	XG:i:0	NM:i:2	MD:Z:18C37A18	YT:Z:UU	YA:i:1	YM:i:1	YR:i:1	YL:i:72
VH00745:80:AACKT2FM5:1:1101:43321:18323	0	tRNA-Trp-CCA-000147F	21	7	75M	*	0	0	GGGCTCATGGCGCAATGGTAGCGCATTCGACTCCAGATCGACAGGTTGGGGGTTCAAGTCCTCCTGGGCTCACCA	JJJIJIJJJJJJJJJJJJJJJJJJJJJJJJJJJJJJIJJJJJJJJJJJJJJJJJJJJJJJJJJJJJJJJJJJJJJ	AS:i:-6	XS:i:-12	XN:i:0	XM:i:1	XO:i:0	XG:i:0	NM:i:1	MD:Z:18C56	YT:Z:UU	YA:i:1	YM:i:1	YR:i:1	YL:i:72
VH00745:80:AACKT2FM5:1:1101:52599:18588	0	tRNA-Trp-CCA-000147F	21	7	75M	*	0	0	GGGCTCATAGCGCAATGGCAGCGCATTCGACTCCAGATCGACAGGTTGGGGGTTCAGGTCCTCCTGGGCTCACCA	JJJJJJJIJJJIJJJJJJJJJJJJJJJJJJJJJJJJIJJJJJJJJJJJJJJJJJJJJJJJJJJJJJJIJIJJJJJ	AS:i:-12	XS:i:-18	XN:i:0	XM:i:2	XO:i:0	XG:i:0	NM:i:2	MD:Z:8G47A18	YT:Z:UU	YA:i:1	YM:i:1	YR:i:1	YL:i:72
VH00745:80:AACKT2FM5:1:1101:16603:18607	0	tRNA-Trp-CCA-000147F	21	11	75M	*	0	0	GGGCTCATGGCGCAATGGCAGCGCATTCGACTCCAGATCGACAGGTTGGGGGTTCATGTCCTCCTGGGCTCACCA	JJJJFJJJJJJJJJJJJJJJJJJJJJJJJJJJJJJJJJJJJJJJJIJJJJJJIJJJJJIJJJJJJJJJJJJJJJJ	AS:i:-6	XS:i:-18	XN:i:0	XM:i:1	XO:i:0	XG:i:0	NM:i:1	MD:Z:56A18	YT:Z:UU	YA:i:1	YM:i:1	YR:i:1	YL:i:72
VH00745:80:AACKT2FM5:1:1101:17796:19004	0	tRNA-Trp-CCA-000147F	21	7	75M	*	0	0	GGGCTCATGGCGCAATGGTAGCGCATTCGACTCCAGATCGACAGGTTGGGGGTTCAGGTCCTCCTGGGCTCACCA	JJJJFIJJJJJJJJJJJJJJJJJJJJJJJJJJJJJJJJJJJJJJJJJJJJJJJJJIJJJJJJJJJJJJJIJJJJJ	AS:i:-12	XS:i:-18	XN:i:0	XM:i:2	XO:i:0	XG:i:0	NM:i:2	MD:Z:18C37A18	YT:Z:UU	YA:i:1	YM:i:1	YR:i:1	YL:i:72
VH00745:80:AACKT2FM5:1:1101:26090:19118	0	tRNA-Trp-CCA-000147F	21	7	75M	*	0	0	GGGCTCATGGCGCAATGGCAGCGCATTCGACTCCAGATCGACAGGTTGGGGGTTCAGGTCCTCCTGGGCTCACCA	JJJJIJJIJJIJJJJJJJJFJJJJJ7JJIJJFJJJJJJIJJJIJIFJJJJJFJJJJJJJJJFJJJJJJJIJJJII	AS:i:-6	XS:i:-12	XN:i:0	XM:i:1	XO:i:0	XG:i:0	NM:i:1	MD:Z:56A18	YT:Z:UU	YA:i:1	YM:i:1	YR:i:1	YL:i:72
VH00745:80:AACKT2FM5:1:1101:13781:19307	0	tRNA-Trp-CCA-000147F	21	0	75M	*	0	0	GGGCTCATTGCGCAATGGTAGCGCATTCGACTCCAGATCGACAGGTTGGGGGTTCAGGTCCTCCTGGGCTCACCA	JJJJIJJJJJJJJJIJJJJJJJFJFJJJJJJJJIJJJJJJJJJJJIJJJJJJJJJJJJJJJJJJJJJJJIJJJJJ	AS:i:-18	XS:i:-24	XN:i:0	XM:i:3	XO:i:0	XG:i:0	NM:i:3	MD:Z:8G9C37A18	YT:Z:UU	YA:i:1	YM:i:1	YR:i:1	YL:i:72
VH00745:80:AACKT2FM5:1:1101:73106:19440	0	tRNA-Trp-CCA-000147F	21	7	75M	*	0	0	GGGCTCATGGCGCAATGGTAGCGCATTCGACTCCAGATCGACAGGTTGGGGGTTCAGGTCCTCCTGGGCTCACCA	JJJJJFJJIJJJJIJJJJ>JJJIJJJJJJJJIIJJJFJJJIJIJJJIJJJJJJJJJJJFJJFJJJJJJJIJJJJJ	AS:i:-12	XS:i:-18	XN:i:0	XM:i:2	XO:i:0	XG:i:0	NM:i:2	MD:Z:18C37A18	YT:Z:UU	YA:i:1	YM:i:1	YR:i:1	YL:i:72
VH00745:80:AACKT2FM5:1:1101:14766:19459	0	tRNA-Trp-CCA-000147F	21	7	75M	*	0	0	GGGCTCATGGCGCAATGGCAGCGCATTCGACTCCAGATCGACAGGTTGGGGGTTCAGGTCCTCCTGGGCTCACCA	JJIJFJJJJJJJJJJJJJJJJJJJJJJJJJJJJJJJFJJJJJJJJJJJJJJJJJJJJJJJJJJJIJIJJJJJJJJ	AS:i:-6	XS:i:-12	XN:i:0	XM:i:1	XO:i:0	XG:i:0	NM:i:1	MD:Z:56A18	YT:Z:UU	YA:i:1	YM:i:1	YR:i:1	YL:i:72
VH00745:80:AACKT2FM5:1:1101:18667:19799	0	tRNA-Trp-CCA-000147F	21	7	75M	*	0	0	GGGCTCATGGCGCAATGGCAGCGCATTCGACTCCAGATCGACAGGTTGGGGGTTCAGGTCCTCCTGGGCTCACCA	JJJJIJJJJJJJJJJJJJJJJJJJJJJJJJJJJJJJJJJJJJJJJJJJJJJJJJJJJJJJJJJJJJJJJJJJJJJ	AS:i:-6	XS:i:-12	XN:i:0	XM:i:1	XO:i:0	XG:i:0	NM:i:1	MD:Z:56A18	YT:Z:UU	YA:i:1	YM:i:1	YR:i:1	YL:i:72
VH00745:80:AACKT2FM5:1:1101:15505:20008	0	tRNA-Trp-CCA-000147F	21	7	75M	*	0	0	GGGCTCATGGCGCAATGGCAGCGCATTCGACTCCAGATCGACAGGTTGGGGGTTCAGGTCCTCCTGGGCTCACCA	JJJJFJJJJJJJJIJJJJJJJJJJJJJJJJJJJJJJJIJJJJJJJJJJJJJJJJJJJJJJJJJJJJJJJJJJJJJ	AS:i:-6	XS:i:-12	XN:i:0	XM:i:1	XO:i:0	XG:i:0	NM:i:1	MD:Z:56A18	YT:Z:UU	YA:i:1	YM:i:1	YR:i:1	YL:i:72
VH00745:80:AACKT2FM5:1:1101:56064:20273	0	tRNA-Trp-CCA-000147F	21	7	75M	*	0	0	GGGCTCATTGCGCAATGGCAGCGCATTCGACTCCAGATCGACAGGTTGGGGGTTCAGGTCCTCCTGGGCTCACCA	JJJJJJJJFJJJJJJJJJJJJJJJJIJJJJJJJJJJJJJJJJJJJJJJJJJJJJJJJJJJJJJJIJJJJJJJJJJ	AS:i:-12	XS:i:-18	XN:i:0	XM:i:2	XO:i:0	XG:i:0	NM:i:2	MD:Z:8G47A18	YT:Z:UU	YA:i:1	YM:i:1	YR:i:1	YL:i:72
VH00745:80:AACKT2FM5:1:1101:8555:20859	0	tRNA-Trp-CCA-000147F	21	0	75M	*	0	0	GGGCTCATCGCGCAATGGTAGCGCATTCGACTCCAGATCGACAGGTTGGGGGTTCAGGTCCTCCTGGGCTCACCA	JJJJJJJJJJJJJJJJJJJJJJJJFJJJJJJJJJJJJJJJJJJJJIJJJJJJJJJJJJJJJJJJJJJJJJJJJJJ	AS:i:-18	XS:i:-24	XN:i:0	XM:i:3	XO:i:0	XG:i:0	NM:i:3	MD:Z:8G9C37A18	YT:Z:UU	YA:i:1	YM:i:1	YR:i:1	YL:i:72
VH00745:80:AACKT2FM5:1:1101:60230:22166	0	tRNA-Trp-CCA-000147F	21	7	75M	*	0	0	GGGCTCATGGCGCAATGGCAGCGCATTCGACTCCAGATCGACAGGTTGGGGGTTCAGGTCCTCCTGGGCTCACCA	JJIJFJJJJJJJJJJJJJJJJJJIJJJJJJJJJJJJJJJJJJJJJJJJJJJJJJJJJJJJJIJJJJJJJJJJJJJ	AS:i:-6	XS:i:-12	XN:i:0	XM:i:1	XO:i:0	XG:i:0	NM:i:1	MD:Z:56A18	YT:Z:UU	YA:i:1	YM:i:1	YR:i:1	YL:i:72
VH00745:80:AACKT2FM5:1:1101:70891:22525	0	tRNA-Trp-CCA-000147F	21	0	75M	*	0	0	GGGCTCATAGCGCAATGGTAGCGCATTCGACTCCAGATCGACAGGTTGGGGGTTCAGGTCCTCCTGGGCTCACCA	FIFIFIJFFIJJJJJFJJJJJJJJJFFJJJIJJJJJ0JFJJJJJJFFIIJJJJIJJJJJJFFJIJJJJIJJJJJJ	AS:i:-18	XS:i:-24	XN:i:0	XM:i:3	XO:i:0	XG:i:0	NM:i:3	MD:Z:8G9C37A18	YT:Z:UU	YA:i:1	YM:i:1	YR:i:1	YL:i:72
VH00745:80:AACKT2FM5:1:1101:60249:22677	0	tRNA-Trp-CCA-000147F	21	7	75M	*	0	0	GGGCTCATTGCGCAATGGCAGCGCATTCGACTCCAGATCGACAGGTTGGGGGTTCAGGTCCTCCTGGGCTCACCA	JJJJIJJJJJJJJJJIJJJJJJJJJJJJJJJJJJJJJJJJJJJJJJJJJJJJJJJJJJJJJJJJJJJJJJJJJJJ	AS:i:-12	XS:i:-18	XN:i:0	XM:i:2	XO:i:0	XG:i:0	NM:i:2	MD:Z:8G47A18	YT:Z:UU	YA:i:1	YM:i:1	YR:i:1	YL:i:72
VH00745:80:AACKT2FM5:1:1101:7930:22961	0	tRNA-Trp-CCA-000147F	21	0	18M1D56M	*	0	0	GGGCTCATTGCGCAATGGAGCGCATTCGACTCCAGATCGACAGGTTGGGGGTTCAGGTCCTCCTGGGCTCACCA	JJJJJJJJJJJJJJJFJJJJJJJJJJJJJJJJJJJJJJJJJJJJJJJIJJJJJJIJJJJJJJJJJJJJJJJJJJ	AS:i:-20	XS:i:-26	XN:i:0	XM:i:2	XO:i:1	XG:i:1	NM:i:3	MD:Z:8G9^C37A18	YT:Z:UU	YA:i:1	YM:i:1	YR:i:1	YL:i:72
VH00745:80:AACKT2FM5:1:1101:21696:24154	0	tRNA-Trp-CCA-000147F	21	7	75M	*	0	0	GGGCTCATGGCGCAATGGTAGCGCATTCGACTCCAGATCGACAGGTTGGGGGTTCAGGTCCTCCTGGGCTCACCA	IJJJFJJJJJJJJJJJJJJJJJFJJJJJJJJIJJJJJJJJJJIIJJJJJJIJJJJJJJJJJJJJJJJJJJJJJJJ	AS:i:-12	XS:i:-18	XN:i:0	XM:i:2	XO:i:0	XG:i:0	NM:i:2	MD:Z:18C37A18	YT:Z:UU	YA:i:1	YM:i:1	YR:i:1	YL:i:72
VH00745:80:AACKT2FM5:1:1101:62199:25801	0	tRNA-Trp-CCA-000147F	21	0	75M	*	0	0	GGGCTCATAGCGCAATGGTAGCGCATTCGACTCCAGATCGACAGGTTGGGGGTTCAGGTCCTCCTGGGCTCACCA	JJJIIFJJFJJJJIJJIJJJJJJJJJJJJJIJJJJJJJJJJJJJJFJJJJJJJJJJJJJJJJJJJJJIIJJJIJJ	AS:i:-18	XS:i:-24	XN:i:0	XM:i:3	XO:i:0	XG:i:0	NM:i:3	MD:Z:8G9C37A18	YT:Z:UU	YA:i:1	YM:i:1	YR:i:1	YL:i:72
VH00745:80:AACKT2FM5:1:1101:14804:25403	0	tRNA-Trp-CCA-000147F	21	11	75M	*	0	0	GGGCTCATGGCGCAATGGCAGCGCATTCGACTCCAGATCGACAGGTTGGGGGTTCAGGTCCTCCTGGGCTCACCA	JJJJFJJFJJJJJJJJJJJJJJJJJJJJJJJJJJJJJJJJJJIJJJJJJJJJIJJJJJJJJJJJJJJJJJJJJJJ	AS:i:-6	XS:i:-18	XN:i:0	XM:i:1	XO:i:0	XG:i:0	NM:i:1	MD:Z:56A18	YT:Z:UU	YA:i:1	YM:i:1	YR:i:1	YL:i:72
VH00745:80:AACKT2FM5:1:1101:65949:25308	0	tRNA-Trp-CCA-000147F	21	7	75M	*	0	0	GGGCTCATGGCGCAATGGCAGCGCATTCGACTCCAGATCGACAGGTTGGGGGTTCAGGTCCTCCTGGGCTCACCA	JJJJFJJJJJJJJJJJJJJJJJJJJJJJJJJJJJJJJJJJJJJJJJJJJJJJJJJJJJJJJIJJJJJJJIJJJJJ	AS:i:-6	XS:i:-12	XN:i:0	XM:i:1	XO:i:0	XG:i:0	NM:i:1	MD:Z:56A18	YT:Z:UU	YA:i:1	YM:i:1	YR:i:1	YL:i:72
VH00745:80:AACKT2FM5:1:1101:63658:25365	0	tRNA-Trp-CCA-000147F	21	0	75M	*	0	0	GGGCTCATAGCGCAATGGTAGCGCATTCGACTCCAGATCGACAGGTTGGGGGTTCAGGTCCTCCTGGGCTCACCA	JJJJJJJJJJJJJJJJIJJJJJJJJJJJJJJJJJJJJJJJIJJJJJJJJJJJJJJJJJJJJJJJJJJJJJJJJJJ	AS:i:-18	XS:i:-30	XN:i:0	XM:i:3	XO:i:0	XG:i:0	NM:i:3	MD:Z:8G9C37A18	YT:Z:UU	YA:i:1	YM:i:1	YR:i:1	YL:i:72
VH00745:80:AACKT2FM5:1:1101:62181:26123	0	tRNA-Trp-CCA-000147F	21	0	75M	*	0	0	GGGCTCATAGCGCAATGGTAGCGCATTCGACTCCAGATCGACAGGTTGGGGGTTCAGGTCCTCCTGGGCTCACCA	IJJJJJJJFJJJJJJJIJFJJJJJJJJJJJJJJJJJFJJJJJJJJJJJJJJJJJJJIJJJJIJJJJJJJJJJJJJ	AS:i:-18	XS:i:-30	XN:i:0	XM:i:3	XO:i:0	XG:i:0	NM:i:3	MD:Z:8G9C37A18	YT:Z:UU	YA:i:1	YM:i:1	YR:i:1	YL:i:72
VH00745:80:AACKT2FM5:1:1101:33815:26425	0	tRNA-Trp-CCA-000147F	21	0	75M	*	0	0	GGGCTCATCGCGCAATGGCAGCGCATTCGACTCCAAATCGACAGGTTGGGGGTTCAGGTCCTCCTGGGCTCACCA	JJJJIJJJJJJJJJJJJJJIJJJJJJJJJJJJJJJJJJJJJJJJJJJJJJJJJJJJJJJJJIJJJJJJJFJJJJJ	AS:i:-18	XS:i:-30	XN:i:0	XM:i:3	XO:i:0	XG:i:0	NM:i:3	MD:Z:8G26G20A18	YT:Z:UU	YA:i:1	YM:i:1	YR:i:1	YL:i:72
VH00745:80:AACKT2FM5:1:1101:6775:26198	0	tRNA-Trp-CCA-000147F	21	7	75M	*	0	0	GGGCTCATGGCGCAATGGCAGCGCATTCGACTCCAGATCGACAGGTTGGGGGTTCAGGTCCTCCTGGGCTCACCA	JJJJFJFJJJJJJJJJJJJJJJJJJJJIJJJJJJJJJJJJIJJJJJJJJJJJJJJJJJJJJJJJJJJJJJJJJJJ	AS:i:-6	XS:i:-12	XN:i:0	XM:i:1	XO:i:0	XG:i:0	NM:i:1	MD:Z:56A18	YT:Z:UU	YA:i:1	YM:i:1	YR:i:1	YL:i:72
VH00745:80:AACKT2FM5:1:1101:74735:25611	0	tRNA-Trp-CCA-000147F	21	0	8M1D66M	*	0	0	GGGCTCATGCGCAATGGTAGCGCATTCGACTCCAGATCGACAGGTTGGGGGTTCAGGTCCTCCTGGGCTCACCA	JJJJIJJJJJJJJJJJJJJFJJJJJJJJJJJJJJJJJJIJJJJJJJJJJIJJJJJJJJJJJJJJJJJJJJJJJJ	AS:i:-20	XS:i:-26	XN:i:0	XM:i:2	XO:i:1	XG:i:1	NM:i:3	MD:Z:8^G9C37A18	YT:Z:UU	YA:i:1	YM:i:1	YR:i:1	YL:i:72
VH00745:80:AACKT2FM5:1:1101:39818:26520	0	tRNA-Trp-CCA-000147F	21	0	75M	*	0	0	GGGCTCATAGCGCAATGGTAGCGCATTCGACTCCAGATCGACAGGTTGGGGGTTCATGTCCTCCTGGGCTCACCA	JJJFFJIJJJJJJJJJJJJJJJJJJJJJJJJJJJJJJJJJJJIJJJJJJJJJJFJJJJJJJJJJJJJJJIJJJJJ	AS:i:-18	XS:i:-30	XN:i:0	XM:i:3	XO:i:0	XG:i:0	NM:i:3	MD:Z:8G9C37A18	YT:Z:UU	YA:i:1	YM:i:1	YR:i:1	YL:i:72
VH00745:80:AACKT2FM5:1:1101:16167:26728	0	tRNA-Trp-CCA-000147F	21	0	75M	*	0	0	GGGCTCATGGCGCAATGGCAGCGCATTCGACTCCAAATCGACAGGTTGGGGGTTAAGGTCCTCCTGGGCTCACCA	JJJJJJJIIJJJJJIJJJJJJJJJFJJJJJJJJJJJJIJJJJJJJIJJJJJJJJIJJJJJJJJJIJJJJJJJJJJ	AS:i:-18	XS:i:-24	XN:i:0	XM:i:3	XO:i:0	XG:i:0	NM:i:3	MD:Z:35G18C1A18	YT:Z:UU	YA:i:1	YM:i:1	YR:i:1	YL:i:72
VH00745:80:AACKT2FM5:1:1101:71857:28640	0	tRNA-Trp-CCA-000147F	21	7	75M	*	0	0	GGGCTCATGGCGCAATGGTAGCGCATTCGACTCCAGATCGACAGGTTGGGGGTTCAGGTCCTCCTGGGCTCACCA	JJJJJJJJJJJJJJJJJJJJJJIJJJJJJJJJJJJJJJJJJJIJJJJJJJJJJJJJJJJJJJJJJJJJJJJJJJJ	AS:i:-12	XS:i:-18	XN:i:0	XM:i:2	XO:i:0	XG:i:0	NM:i:2	MD:Z:18C37A18	YT:Z:UU	YA:i:1	YM:i:1	YR:i:1	YL:i:72
VH00745:80:AACKT2FM5:1:1101:21526:28678	0	tRNA-Trp-CCA-000147F	21	7	75M	*	0	0	GGGCTCATGGCGCAATGGCAGCGCATTCGACTCCAGATCGACAGGTTGGGGGTTCAGGTCCTCCTGGGCTCACCA	JJJJFIJJJJJJJJJJJJJJJJJJJJJJJJJJJJJJJJJJJJJJJJJJJJJJJJJJJJJJJJJJJJJJJJJJJJJ	AS:i:-6	XS:i:-12	XN:i:0	XM:i:1	XO:i:0	XG:i:0	NM:i:1	MD:Z:56A18	YT:Z:UU	YA:i:1	YM:i:1	YR:i:1	YL:i:72
VH00745:80:AACKT2FM5:1:1101:61044:28962	0	tRNA-Trp-CCA-000147F	21	0	75M	*	0	0	GGGCTCATTGCGCAATGGCAGCGCATTCGACTCCAAATCGACAGGTTGGGGGTTCAGGTCCTCCTGGGCTCACCA	JJJJFJJJIJJJJJJIJJJJJJJJJJJJJJJJJJJJJJJJJJJJJJJJJJJJJJJJJJJJJJJJJJJJJJJJJJJ	AS:i:-18	XS:i:-30	XN:i:0	XM:i:3	XO:i:0	XG:i:0	NM:i:3	MD:Z:8G26G20A18	YT:Z:UU	YA:i:1	YM:i:1	YR:i:1	YL:i:72
VH00745:80:AACKT2FM5:1:1101:6529:29057	0	tRNA-Trp-CCA-000147F	21	7	75M	*	0	0	GGGCTCATGGCGCAATGGTAGCGCATTCGACTCCAGATCGACAGGTTGGGGGTTCAGGTCCTCCTGGGCTCACCA	JJJJJJFJJJJJJFJJJJJFJJJJJJJJJJJJJJIJJJJJJIFJJJJJJJJJJJJJJJJJJFJJJJJJJIJJJJJ	AS:i:-12	XS:i:-18	XN:i:0	XM:i:2	XO:i:0	XG:i:0	NM:i:2	MD:Z:18C37A18	YT:Z:UU	YA:i:1	YM:i:1	YR:i:1	YL:i:72
VH00745:80:AACKT2FM5:1:1101:36409:29284	0	tRNA-Trp-CCA-000147F	21	0	18M1D56M	*	0	0	GGGCTCATTGCGCAATGGAGCGCATTCGACTCCAGATCGACAGGTTGGGGGTTCAGGTCCTCCTGGGCTCACCA	JJJJFJJJJJJJJJJJJJJJJJJJJJJJJJJJJJJJJJJJJJJJJJJJJJJJJJJJJJJJJJJJJJJJJJJJJJ	AS:i:-20	XS:i:-26	XN:i:0	XM:i:2	XO:i:1	XG:i:1	NM:i:3	MD:Z:8G9^C37A18	YT:Z:UU	YA:i:1	YM:i:1	YR:i:1	YL:i:72
VH00745:80:AACKT2FM5:1:1101:62124:29436	0	tRNA-Trp-CCA-000147F	21	0	75M	*	0	0	GGGCTCATTGCGCAATGGCAGCGCATTCGACTCCAAATCGACAGGTTGGGGGTTCAGGTCCTCCTGGGCTCACCA	JJJJFJJJIJJJJJJJJJJJIJJJJJJJIJJJJJJJJJJJJJJJJJIJJJJJJJJJIJJJJJJJJJJJJJJJJJJ	AS:i:-18	XS:i:-30	XN:i:0	XM:i:3	XO:i:0	XG:i:0	NM:i:3	MD:Z:8G26G20A18	YT:Z:UU	YA:i:1	YM:i:1	YR:i:1	YL:i:72
VH00745:80:AACKT2FM5:1:1101:66024:30041	0	tRNA-Trp-CCA-000147F	21	0	75M	*	0	0	GGGCTCATCGCGCAATGGTAGCGCATTCGACTCCAGATCGACAGGTTGGGGGTTCAGGTCCTCCTGGGCTCACCA	JJJAJFJJJIJFIFFF>JJJJIIJFFIJJJJJJJJJJIIJJJFIJFJJJJJJJFJJJJJJIIJJJJJJJJJJJJJ	AS:i:-18	XS:i:-24	XN:i:0	XM:i:3	XO:i:0	XG:i:0	NM:i:3	MD:Z:8G9C37A18	YT:Z:UU	YA:i:1	YM:i:1	YR:i:1	YL:i:72
VH00745:80:AACKT2FM5:1:1101:39060:30534	0	tRNA-Trp-CCA-000147F	21	7	75M	*	0	0	GGGCTCATGGCGCAATGGCAGCGCATTCGACTCCAGATCGACAGGTTGGGGGTTCAGGTCCTCCTGGGCTCACCA	JJJJFJJJJJJJJJJJJJJJJJJJJJJJJJJJJJJJIJJJJJJJJJJJJJJJJJJJJJJJJJJJJJJJJIJJJJJ	AS:i:-6	XS:i:-12	XN:i:0	XM:i:1	XO:i:0	XG:i:0	NM:i:1	MD:Z:56A18	YT:Z:UU	YA:i:1	YM:i:1	YR:i:1	YL:i:72
VH00745:80:AACKT2FM5:1:1101:76534:30818	0	tRNA-Trp-CCA-000147F	21	7	18M1D56M	*	0	0	GGGCTCATGGCGCAATGGAGCGCATTCGACTCCAGATCGACAGGTTGGGGGTTCAGGTCCTCCTGGGCTCACCA	JIJJJJJJJJJIIJJJJJJJJJJJJJJJJJJJJJJJJJJJIFJJJJJJJJJJJJJJJJJJJJJJJJJJJJJJJJ	AS:i:-14	XS:i:-20	XN:i:0	XM:i:1	XO:i:1	XG:i:1	NM:i:2	MD:Z:18^C37A18	YT:Z:UU	YA:i:1	YM:i:1	YR:i:1	YL:i:72
VH00745:80:AACKT2FM5:1:1101:10430:31139	0	tRNA-Trp-CCA-000147F	21	7	75M	*	0	0	GGGCTCATGGCGCAATGGCAGCGCATTCGACTCCAGATCGACAGGTTGGGGGTTCAGGTCCTCCTGGGCTCACCA	JIJJFJJJJJJJJJJJJJJJJJJJJJJJJJJJJJJJIJJJJJJJJJJJJJJJJJJJJJJJJJJJJJJJJJJJJJJ	AS:i:-6	XS:i:-12	XN:i:0	XM:i:1	XO:i:0	XG:i:0	NM:i:1	MD:Z:56A18	YT:Z:UU	YA:i:1	YM:i:1	YR:i:1	YL:i:72
VH00745:80:AACKT2FM5:1:1101:59189:31310	0	tRNA-Trp-CCA-000147F	21	0	75M	*	0	0	GGGCTCATCACGCAATGGTAGCGCATTCGACTCCAGATCGACAGGTTGGGGGTTCATGTCCTCCTGGGCTCACCA	JJJJJJJIJJJJJJJJJJJFJJJJJJJJJJJJJJJJJJJJJJJJJJJJJJJJJJJJJJJJJJJJJJJJJJJJJJJ	AS:i:-24	XS:i:-30	XN:i:0	XM:i:4	XO:i:0	XG:i:0	NM:i:4	MD:Z:8G0G8C37A18	YT:Z:UU	YA:i:1	YM:i:1	YR:i:1	YL:i:72
VH00745:80:AACKT2FM5:1:1101:7590:31594	0	tRNA-Trp-CCA-000147F	21	11	75M	*	0	0	GGGCTCATGGCGCAATGGTAGCGCATTCGACTCCAGATCGACAGGTTGGGGGTTCAGGTCCTCCTGGGCTCACCA	JJJJFIJIJJJJJJJJJJJJJJJJJFJJJJJJJJJJJJJJJJJJJJJJJJJJJJJJJJJJJJJJJJJJJJJJJJJ	AS:i:-12	XS:i:-24	XN:i:0	XM:i:2	XO:i:0	XG:i:0	NM:i:2	MD:Z:18C37A18	YT:Z:UU	YA:i:1	YM:i:1	YR:i:1	YL:i:72
VH00745:80:AACKT2FM5:1:1101:12551:31821	0	tRNA-Trp-CCA-000147F	21	7	18M1D56M	*	0	0	GGGCTCATGGCGCAATGGAGCGCATTCGACTCCAGATCGACAGGTTGGGGGTTCATGTCCTCCTGGGCTCACCA	JJJJJJJJJJJJJJJJJJJJJIJJJJJJJJJJJJJIJJJJJJJJJJJJJJJJJJJJJJJIJJJJJJJJJJJJJJ	AS:i:-14	XS:i:-20	XN:i:0	XM:i:1	XO:i:1	XG:i:1	NM:i:2	MD:Z:18^C37A18	YT:Z:UU	YA:i:1	YM:i:1	YR:i:1	YL:i:72
VH00745:80:AACKT2FM5:1:1101:12589:31859	0	tRNA-Trp-CCA-000147F	21	7	18M1D56M	*	0	0	GGGCTCATGGCGCAATGGAGCGCATTCGACTCCAGATCGACAGGTTGGGGGTTCATGTCCTCCTGGGCTCACCA	JJJJFIJJJJJJJJFJJJJJJJJJJIJJJJJJJJJJJJJJJJJJJJJJJJJJJJJJJJJJJJJJJJJJIJJJJJ	AS:i:-14	XS:i:-20	XN:i:0	XM:i:1	XO:i:1	XG:i:1	NM:i:2	MD:Z:18^C37A18	YT:Z:UU	YA:i:1	YM:i:1	YR:i:1	YL:i:72
VH00745:80:AACKT2FM5:1:1101:71781:32540	0	tRNA-Trp-CCA-000147F	21	255	71M3I4M	*	0	0	GGGCTCATTGCGCAATGGTAGCGCATTCGACTCCAGATCGACAGGTTGGGGGTTCATGTCCTCCTGGCCTCGGAGCCA	JJJJJJJJJJJJJJJJJJJJJJJJJJJJJJJIJJJJJJJJJJJJJJJJJJJJFJJJJJJJJJJJJJJJJJJJJJJJJJ	AS:i:-44	XN:i:0	XM:i:5	XO:i:1	XG:i:3	NM:i:8	MD:Z:8G9C37A10G3A3	YT:Z:UU	YA:i:1	YM:i:1	YR:i:1	YL:i:72
VH00745:80:AACKT2FM5:1:1101:17985:32900	0	tRNA-Trp-CCA-000147F	21	0	75M	*	0	0	GGGCTCATTGCGCAATGGCAGCGCATTCGACTCCATATCGACAGGTTGGGGGTTCAGGTCCTCCTGGGCTCACCA	JJJJFJJJIJJJJJJIJIJJJJJJJJJJJJJJJJJJJJJJJJIJJJJJJJJJJJJJJJJJJJJJJJJJJJJJJJJ	AS:i:-18	XS:i:-30	XN:i:0	XM:i:3	XO:i:0	XG:i:0	NM:i:3	MD:Z:8G26G20A18	YT:Z:UU	YA:i:1	YM:i:1	YR:i:1	YL:i:72
VH00745:80:AACKT2FM5:1:1101:58469:32900	0	tRNA-Trp-CCA-000147F	21	7	75M	*	0	0	GGGCTCATGGCGCAATGGCAGCGCATTCGACTCCAGATCGACAGGTTGGGGGTTCAGGTCCTCCTGGGCTCACCA	JJJJFJFJIJJJJJJIJJJJJJJJJJJIJIJJJJJJJFJJJJJJJJJJJJJJIJJJJJJJJIJJJJJJIJIJJJJ	AS:i:-6	XS:i:-12	XN:i:0	XM:i:1	XO:i:0	XG:i:0	NM:i:1	MD:Z:56A18	YT:Z:UU	YA:i:1	YM:i:1	YR:i:1	YL:i:72
VH00745:80:AACKT2FM5:1:1101:58659:33052	0	tRNA-Trp-CCA-000147F	21	7	75M	*	0	0	GGGCTCATGGCGCAATGGCAGCGCATTCGACTCCAGATCGACAGGTTGGGGGTTCAGGTCCTCCTGGGCTCACCA	JJJJIJJJJJJJJJJJJJJJJJJJJJJJJJJFJJJJIJJJIJJJJJJJJJJJJJJJJJJJJJJIJJJJJJJJJJJ	AS:i:-6	XS:i:-12	XN:i:0	XM:i:1	XO:i:0	XG:i:0	NM:i:1	MD:Z:56A18	YT:Z:UU	YA:i:1	YM:i:1	YR:i:1	YL:i:72
VH00745:80:AACKT2FM5:1:1101:16963:33317	0	tRNA-Trp-CCA-000147F	21	0	75M	*	0	0	GGGCTCATTGCGCAATGGCAGCGCATTCGACTCCATATCGACAGGTTGGGGGTTCAGGTCCTCCTGGGCTCACCA	IJJJIJJJFJJJJJJJJJJJJJJJJJJJJJJJJJJFJJJJJJJJJJJJJJJJJJJJJJJJJJJJJJJJJJJJJJJ	AS:i:-18	XS:i:-30	XN:i:0	XM:i:3	XO:i:0	XG:i:0	NM:i:3	MD:Z:8G26G20A18	YT:Z:UU	YA:i:1	YM:i:1	YR:i:1	YL:i:72
VH00745:80:AACKT2FM5:1:1101:41636:33336	0	tRNA-Trp-CCA-000147F	21	7	75M	*	0	0	GGGCTCATGGCGCAATGGCAGCGCATTCGACTCCAGATCGACAGGTTGGGGGTTCAGGTCCTCCTGGGCTCACCA	JJJJFJJJJJJJJJJJJJJJJJJJFJJJJJJJJJJJJJJJJJJJJJJJJJJJJJJJJJJJJJJJJJJJJJJJJJJ	AS:i:-6	XS:i:-12	XN:i:0	XM:i:1	XO:i:0	XG:i:0	NM:i:1	MD:Z:56A18	YT:Z:UU	YA:i:1	YM:i:1	YR:i:1	YL:i:72
VH00745:80:AACKT2FM5:1:1101:17739:33563	0	tRNA-Trp-CCA-000147F	21	0	75M	*	0	0	GGGCTCATTGCGCAATGGCAGCGCATTCGACTCCATATCGACAGGTTGGGGGTTCAGGTCCTCCTGGGCTCACCA	JJJJIJJJFJJJJJJJJIJJJJJJJJJJJJJJJJJIJJJJJJJJJJJJJJJJJJJFJJJJJJJJJJJJJJJJJJJ	AS:i:-18	XS:i:-30	XN:i:0	XM:i:3	XO:i:0	XG:i:0	NM:i:3	MD:Z:8G26G20A18	YT:Z:UU	YA:i:1	YM:i:1	YR:i:1	YL:i:72
VH00745:80:AACKT2FM5:1:1101:42241:33563	0	tRNA-Trp-CCA-000147F	21	7	75M	*	0	0	GGGCTCATGGCGCAATGGCAGCGCATTCGACTCCAGATCGACAGGTTGGGGGTTCAGGTCCTCCTGGGCTCACCA	JJIJIJJJJJJJFJJJJFJJJIJJIJJJJFJJJJJJFJJJJJJJJJJJJJJJJJJJJJJJJJJJJJJJJJJJJJJ	AS:i:-6	XS:i:-12	XN:i:0	XM:i:1	XO:i:0	XG:i:0	NM:i:1	MD:Z:56A18	YT:Z:UU	YA:i:1	YM:i:1	YR:i:1	YL:i:72
VH00745:80:AACKT2FM5:1:1101:32262:33620	0	tRNA-Trp-CCA-000147F	21	0	18M1D56M	*	0	0	GGGCTCATTGCGCAATGGAGCGCATTCGACTCCAGATCGACAGGTTGGGGGTTCAGGTCCTCCTGGGCTCACCA	JJJJ>JJJIJJJJJJJJJJJJJJJJJJJJJJJIJJJJJJJJJJJJJJJJJJJJJJJJJJJJJJJJJJJ>JJJJJ	AS:i:-20	XS:i:-26	XN:i:0	XM:i:2	XO:i:1	XG:i:1	NM:i:3	MD:Z:8G9^C37A18	YT:Z:UU	YA:i:1	YM:i:1	YR:i:1	YL:i:72
VH00745:80:AACKT2FM5:1:1101:34289:33638	0	tRNA-Trp-CCA-000147F	21	7	75M	*	0	0	GGGCTCATGGCGCAATGGCAGCGCATTCGACTCCATATCGACAGGTTGGGGGTTCATGTCCTCCTGGGCTCACCA	JJJJIJIJJIJJJJIJJJJFJJJJJJJJJJJJJJJJJJJJJJIJJJJJJJJJJJJJJJJJJIJJJJJIJIJJJJJ	AS:i:-12	XS:i:-18	XN:i:0	XM:i:2	XO:i:0	XG:i:0	NM:i:2	MD:Z:35G20A18	YT:Z:UU	YA:i:1	YM:i:1	YR:i:1	YL:i:72
VH00745:80:AACKT2FM5:1:1101:32471:33676	0	tRNA-Trp-CCA-000147F	21	0	18M1D56M	*	0	0	GGGCTCATTGCGCAATGGAGCGCATTCGACTCCAGATCGACAGGTTGGGGGTTCAGGTCCTCCTGGGCTCACCA	JJJJFJJJJJJJJJJIIJJJJJJJIJJJJJJJJJJJJJJJJIJJJJJJJJJJJJJJJJJIJJJJJJJJIJJJJJ	AS:i:-20	XS:i:-26	XN:i:0	XM:i:2	XO:i:1	XG:i:1	NM:i:3	MD:Z:8G9^C37A18	YT:Z:UU	YA:i:1	YM:i:1	YR:i:1	YL:i:72
VH00745:80:AACKT2FM5:1:1101:39079:34377	0	tRNA-Trp-CCA-000147F	21	7	75M	*	0	0	GGGCTCATGGCGCAATGGTAGCGCATTCGACTCCAGATCGACAGGTTGGGGGTTCATGTCCTCCTGGGCTCACCA	JJJJFJJJJJJJJJJJJJJJJJJJJJJJJJJJJJJJJIJJJJJJJJJJJJJJJJJJJJAJJJJJJJJJJJJJJJJ	AS:i:-12	XS:i:-18	XN:i:0	XM:i:2	XO:i:0	XG:i:0	NM:i:2	MD:Z:18C37A18	YT:Z:UU	YA:i:1	YM:i:1	YR:i:1	YL:i:72
VH00745:80:AACKT2FM5:1:1101:28646:34547	0	tRNA-Trp-CCA-000147F	21	11	75M	*	0	0	GGGCTCATGGCGCAATGGCAGCGCATTCGACTCCAGATCGACAGGTTGGGGGTTCAGGTCCTCCTGGGCTCACCA	JJJJIJJJJJJJJJJJJJJJJJJJIJJJJJJJJJJJJJJJJJJJJJJJJJJJJJJJJJJJJJJJJJJJJJJJJJJ	AS:i:-6	XS:i:-18	XN:i:0	XM:i:1	XO:i:0	XG:i:0	NM:i:1	MD:Z:56A18	YT:Z:UU	YA:i:1	YM:i:1	YR:i:1	YL:i:72
VH00745:80:AACKT2FM5:1:1101:43984:35342	0	tRNA-Trp-CCA-000147F	21	7	75M	*	0	0	GGGCTCATGGCGCAATGGTAGCGCATTCGACTCCAGATCGACAGGTTGGGGGTTCAGGTCCTCCTGGGCTCACCA	JJJJFJJJJJJJJJJJJJJJJJJJJJJJJJJJJJJJJJJJJJJJJJJJJJJJJJJIJJJJJJJJJJJJJIJJJJJ	AS:i:-12	XS:i:-18	XN:i:0	XM:i:2	XO:i:0	XG:i:0	NM:i:2	MD:Z:18C37A18	YT:Z:UU	YA:i:1	YM:i:1	YR:i:1	YL:i:72
VH00745:80:AACKT2FM5:1:1101:56329:35342	0	tRNA-Trp-CCA-000147F	21	7	75M	*	0	0	GGGCTCATGGCGCAATGGCAGCGCATTCGACTCCAGATCGACAGGTTGGGGGTTCAGGTCCTCCTGGGCTCACCA	JJJJJJAJJJJJJJJJIJJJJJJJJFJJJJJFFJJJJJJJFJJJJJJJJJIJJJJJJJJJJJJJJJJJJJJJJJJ	AS:i:-6	XS:i:-12	XN:i:0	XM:i:1	XO:i:0	XG:i:0	NM:i:1	MD:Z:56A18	YT:Z:UU	YA:i:1	YM:i:1	YR:i:1	YL:i:72
VH00745:80:AACKT2FM5:1:1101:30180:35778	0	tRNA-Trp-CCA-000147F	21	0	75M	*	0	0	GGGCTCATTGCGCAATGGTAGCGCATTCGACTCCAGATCGACAGGTTGGGGGTTCATGTCCTCCTGGGCTCACCA	JJJJIJIJIJJJJJJFJJJJJJJJJJJJJJJJJJJJJJJJJJJJJJJJJJJJJJJJJJJJJJJJJJJJJJJJJJJ	AS:i:-18	XS:i:-24	XN:i:0	XM:i:3	XO:i:0	XG:i:0	NM:i:3	MD:Z:8G9C37A18	YT:Z:UU	YA:i:1	YM:i:1	YR:i:1	YL:i:72
VH00745:80:AACKT2FM5:1:1101:43662:35778	0	tRNA-Trp-CCA-000147F	21	7	75M	*	0	0	GGGCTCATGGCGCAATGGTAGCGCATTCGACTCCAGATCGACAGGTTGGGGGTTCAGGTCCTCCTGGGCTCACCA	JJJIIJJJJJJJJJJJJJJJJJJJJJJJJJJJJJJJIJJJJJJJJJJJJJJJJJJJJJJJJJJJJJJJJIJJJJJ	AS:i:-12	XS:i:-18	XN:i:0	XM:i:2	XO:i:0	XG:i:0	NM:i:2	MD:Z:18C37A18	YT:Z:UU	YA:i:1	YM:i:1	YR:i:1	YL:i:72
VH00745:80:AACKT2FM5:1:1101:39363:35910	0	tRNA-Trp-CCA-000147F	21	0	18M1D56M	*	0	0	GGGCTCATTGCGCAATGGAGCGCATTCGACTCCAGATCGACAGGTTGGGGGTTCAGGTCCTCCTGGGCTCACCA	JJJJJJJJIJJJJJJFJJJJJJJJJJJJJJJJJJJJJJJJJJJJJJJJJJJJJJJJJJJJJJJJJJJJJJJJJJ	AS:i:-20	XS:i:-26	XN:i:0	XM:i:2	XO:i:1	XG:i:1	NM:i:3	MD:Z:8G9^C37A18	YT:Z:UU	YA:i:1	YM:i:1	YR:i:1	YL:i:72
VH00745:80:AACKT2FM5:1:1101:62275:35910	0	tRNA-Trp-CCA-000147F	21	7	75M	*	0	0	GGGCTCATGGCGCAATGGTAGCGCATTCGACTCCAGATCGACAGGTTGGGGGTTCAGGTCCTCCTGGGCTCACCA	JJJIIIJJJJJJJJJIIJJJJJJJJJJJJJJJJIJJJJJJJJJJJJJJJJJJJIJJJJJJJJJJJJJJJJJJJJJ	AS:i:-12	XS:i:-18	XN:i:0	XM:i:2	XO:i:0	XG:i:0	NM:i:2	MD:Z:18C37A18	YT:Z:UU	YA:i:1	YM:i:1	YR:i:1	YL:i:72
VH00745:80:AACKT2FM5:1:1101:57163:36289	0	tRNA-Trp-CCA-000147F	21	7	75M	*	0	0	GGGCTCATGGCGCAATGGCAGCGCATTCGACTCCAGATCGACAGGTTGGGGGTTCAGGTCCTCCTGGGCTCACCA	JJJJFJJFJJJJJIJJJJJJJJJJJJIJJJJIJJJJJIJJJJJJJ>JJJJJJJJJJJJJJJJJJJJJJJFJJJJJ	AS:i:-6	XS:i:-12	XN:i:0	XM:i:1	XO:i:0	XG:i:0	NM:i:1	MD:Z:56A18	YT:Z:UU	YA:i:1	YM:i:1	YR:i:1	YL:i:72
VH00745:80:AACKT2FM5:1:1101:64093:36668	0	tRNA-Trp-CCA-000147F	21	7	75M	*	0	0	GGGCTCATGGCGCAATGGCAGCGCATTCGACTCCAGATCGACAGGTTGGGGGTTCATGTCCTCCTGGGCTCACCA	JJJJIJJJJJJJJJJJJJJJJJJJJJJJJJJJJJJJJJJJJJJJJJJJIJJJJJ0JJJJJJJJJJJJJJAJJJJJ	AS:i:-6	XS:i:-12	XN:i:0	XM:i:1	XO:i:0	XG:i:0	NM:i:1	MD:Z:56A18	YT:Z:UU	YA:i:1	YM:i:1	YR:i:1	YL:i:72
VH00745:80:AACKT2FM5:1:1101:61310:37027	0	tRNA-Trp-CCA-000147F	21	7	75M	*	0	0	GGGCTCATGGCGCAATGGTAGCGCATTCGACTCCAGATCGACAGGTTGGGGGTTCAGGTCCTCCTGGGCTCACCA	JJJFFJJIJJJJJJJJJJIJJJJJJFJJJJJJJJJJJJJJJJJJJJJJJJJJJJJJJJJJJIJJJJJJJJJJJJJ	AS:i:-12	XS:i:-18	XN:i:0	XM:i:2	XO:i:0	XG:i:0	NM:i:2	MD:Z:18C37A18	YT:Z:UU	YA:i:1	YM:i:1	YR:i:1	YL:i:72
VH00745:80:AACKT2FM5:1:1101:70417:37236	0	tRNA-Trp-CCA-000147F	21	7	75M	*	0	0	GGGCTCATGGCGCAATGGCAGCGCATTCGACTCCAGATCGACAGGTTGGGGGTTCAGGTCCTCCTGGGCTCACCA	JJJJJJJJJJJJJJJJJJJJJJJJJJJJJJJJJJJJJJJJJJJJJJJJJJJJJIJJJJJJJJJJJJJJJIJJJJJ	AS:i:-6	XS:i:-12	XN:i:0	XM:i:1	XO:i:0	XG:i:0	NM:i:1	MD:Z:56A18	YT:Z:UU	YA:i:1	YM:i:1	YR:i:1	YL:i:72
VH00745:80:AACKT2FM5:1:1101:65286:37822	0	tRNA-Trp-CCA-000147F	21	7	75M	*	0	0	GGGCTCATGGCGCAATGGCAGCGCATTCGACTCCAGATCGACAGGTTGGGGGTTCAGGTCCTCCTGGGCTCACCA	JJJJIJJJJJJJJJJJJJJJJJJJJJJJJJJJJJJJJJJJJJJJJJJJJJJJJJJJJJJJJJJJJJJJJJJJJJJ	AS:i:-6	XS:i:-12	XN:i:0	XM:i:1	XO:i:0	XG:i:0	NM:i:1	MD:Z:56A18	YT:Z:UU	YA:i:1	YM:i:1	YR:i:1	YL:i:72
VH00745:80:AACKT2FM5:1:1101:51406:37803	0	tRNA-Trp-CCA-000147F	21	0	75M	*	0	0	GGGCTCATGGCGCAATGGTAGCGCATTCGACTCCAGATCGACAGGTTGGGGGTTCAGGTCCTCCTGGGCTCACCT	JJJJFJJJJJIJJJIJJJJJJJJJJJJJJJJJJJJJJJJJJJJJJJJJJJJJJJJJJJJJJJJJJJJJJJJJJJJ	AS:i:-18	XS:i:-18	XN:i:0	XM:i:3	XO:i:0	XG:i:0	NM:i:3	MD:Z:18C37A17A0	YT:Z:UU	YA:i:1	YM:i:1	YR:i:1	YL:i:72
VH00745:80:AACKT2FM5:1:1101:62843:38068	0	tRNA-Trp-CCA-000147F	21	7	75M	*	0	0	GGGCTCATGGCGCAATGGTAGCGCATTCGACTCCAGATCGACAGGTTGGGGGTTCAGGTCCTCCTGGGCTCACCA	JJJJJJJJJJJJJJFJIJJJJJJJJJJJJJJJJJJJJJJJJJJJJJJJJJJJJJJJJIJJJJJJJJJJJFJJJJJ	AS:i:-12	XS:i:-18	XN:i:0	XM:i:2	XO:i:0	XG:i:0	NM:i:2	MD:Z:18C37A18	YT:Z:UU	YA:i:1	YM:i:1	YR:i:1	YL:i:72
VH00745:80:AACKT2FM5:1:1101:71232:38201	0	tRNA-Trp-CCA-000147F	21	7	75M	*	0	0	GGGCTCATTGCGCAATGGCAGCGCATTCGACTCCAGATCGACAGGTTGGGGGTTCAGGTCCTCCTGGGCTCACCA	JJJJJIJJJJJJJJJIJFJJJJJJJJJJJJJJJJJJJJJJJJJJJJJJJJJJJJJJJJJJJJJJJJJJJIJJJJJ	AS:i:-12	XS:i:-18	XN:i:0	XM:i:2	XO:i:0	XG:i:0	NM:i:2	MD:Z:8G47A18	YT:Z:UU	YA:i:1	YM:i:1	YR:i:1	YL:i:72
VH00745:80:AACKT2FM5:1:1101:65551:38277	0	tRNA-Trp-CCA-000147F	21	7	75M	*	0	0	GGGCTCATGGCGCAATGGCAGCGCATTCGACTCCAGATCGACAGGTTGGGGGTTCAGGTCCTCCTGGGCTCACCA	JJFJ7JJJJJJJFJJJJJJJIJJJJFJJJJJJJJJJJJJJJJJJJJJJJJJJJJJJJJJJJJJJJJJJJIJJJJI	AS:i:-6	XS:i:-12	XN:i:0	XM:i:1	XO:i:0	XG:i:0	NM:i:1	MD:Z:56A18	YT:Z:UU	YA:i:1	YM:i:1	YR:i:1	YL:i:72
VH00745:80:AACKT2FM5:1:1101:55686:38939	0	tRNA-Trp-CCA-000147F	21	0	18M1D56M	*	0	0	GGGCTCATTGCGCAATGGAGCGCATTCGACTCCAGATCGACAGGTTGGGGGTTCAGGTCCTCCTGGGCTCACCA	JJJJ>JJJJJJJJJJFJJJJJJJJJJJJJJFJJJJJJJJJJJJJJJJJJJJJJJJJJJJJJJJJJJJJJJJJJJ	AS:i:-20	XS:i:-26	XN:i:0	XM:i:2	XO:i:1	XG:i:1	NM:i:3	MD:Z:8G9^C37A18	YT:Z:UU	YA:i:1	YM:i:1	YR:i:1	YL:i:72
VH00745:80:AACKT2FM5:1:1101:56178:39772	0	tRNA-Trp-CCA-000147F	21	0	75M	*	0	0	GGGCTCATTGCGCAATGGTAGCGCATTCGACTCCAGATCGACAGGTTGGGGGTTCAGGTCCTCCTGGGCTCACCN	JJJJJJJJJJJJJFJJJJFJJJJJJJJJJJJJJJJJJJJJIJJJJJJJJJJJJJJJJJJJJJJJJJJJJIJJJJ!	AS:i:-23	XS:i:-29	XN:i:0	XM:i:4	XO:i:0	XG:i:0	NM:i:4	MD:Z:8G9C37A17A0	YT:Z:UU	YA:i:1	YM:i:1	YR:i:1	YL:i:72
VH00745:80:AACKT2FM5:1:1101:70815:39791	0	tRNA-Trp-CCA-000147F	21	11	75M	*	0	0	GGGCTCATGGCGCAATGGCAGCGCATTCGACTCCAGATCGACAGGTTGGGGGTTCAGGTCCTCCTGGGCTCACCA	JJJJJJJJJJJJJJJJJJJJJJJJJJJJJJJJJJJJJJJJJJJJJJJJJJJJJJJJJJJJJJJJJJJJJJJJJJJ	AS:i:-6	XS:i:-18	XN:i:0	XM:i:1	XO:i:0	XG:i:0	NM:i:1	MD:Z:56A18	YT:Z:UU	YA:i:1	YM:i:1	YR:i:1	YL:i:72
VH00745:80:AACKT2FM5:1:1101:44646:40132	0	tRNA-Trp-CCA-000147F	21	2	70M1D4M	*	0	0	GGGCTCATGGCGCAATGGTAGCGCATTCGACTCCAGATCGACAGGTTGGGGGTTCAGGTCCTCCTGGGCTGCCA	JJJJJJJJJJJJJJJJJJJJJJJJJJJJJJJJJJJJJJJJJJJJJJJJJJJJJJJJJJJJJJJJJJJJJJJJJJ	AS:i:-26	XS:i:-30	XN:i:0	XM:i:3	XO:i:1	XG:i:1	NM:i:4	MD:Z:18C37A13^C0A3	YT:Z:UU	YA:i:1	YM:i:1	YR:i:1	YL:i:72
VH00745:80:AACKT2FM5:1:1101:29574:40397	0	tRNA-Trp-CCA-000147F	21	7	75M	*	0	0	GGGCTCATGGCGCAATGGCAGCGCATTCGACTCCAGATCGACAGGTTGGGGGTTCAGGTCCTCCTGGGCTCACCA	JJIJFJJJJJJJJJJJJJJJJJJJJJJJJJJJJJJJJJJJJJJJJJJJJJJJJJJJJJJJJIJJJJJJJJJJJJJ	AS:i:-6	XS:i:-12	XN:i:0	XM:i:1	XO:i:0	XG:i:0	NM:i:1	MD:Z:56A18	YT:Z:UU	YA:i:1	YM:i:1	YR:i:1	YL:i:72
VH00745:80:AACKT2FM5:1:1101:28343:41211	0	tRNA-Trp-CCA-000147F	21	7	75M	*	0	0	GGGCTCATGGCGCAATGGCAGCGCATTCGACTCCAGATCGACAGGTTGGGGGTTCAGGTCCTCCTGGGCTCACCA	JJJJJJJJJJJJJJJJJJJJJJFJJJJJJJJJJJJJFJJJJJJJJJJJJJJJJJJJJJJJJJJJJJJJJJJJJJJ	AS:i:-6	XS:i:-12	XN:i:0	XM:i:1	XO:i:0	XG:i:0	NM:i:1	MD:Z:56A18	YT:Z:UU	YA:i:1	YM:i:1	YR:i:1	YL:i:72
VH00745:80:AACKT2FM5:1:1101:38284:41457	0	tRNA-Trp-CCA-000147F	21	0	18M1D56M	*	0	0	GGGCTCATTGCGCAATGGAGCGCATTCGACTCCAGATCGACAGGTTGGGGGTTCAGGTCCTCCTGGGCTCACCA	JJJJIJJJJJJJJJJJJJJJJJJIJJJJJJJJJJJJJJJJJJJJJJJJJJJJJJIJJJJJJJJJJJJJJJJJJJ	AS:i:-20	XS:i:-26	XN:i:0	XM:i:2	XO:i:1	XG:i:1	NM:i:3	MD:Z:8G9^C37A18	YT:Z:UU	YA:i:1	YM:i:1	YR:i:1	YL:i:72
VH00745:80:AACKT2FM5:1:1101:14009:41495	0	tRNA-Trp-CCA-000147F	21	7	75M	*	0	0	GGGCTCATGGCGCAATGGCAGCGCATTCGACTCCAGATCGACAGGTTGGGGGTTCAGGTCCTCCTGGGCTCACCA	JJJJIJJJJJJJJJJJJJJJJJJJJJJJJJJJJJJJJJJJJJIJJJJJJJJJJJJJJJJJJJJJJJJJJIJJJJJ	AS:i:-6	XS:i:-12	XN:i:0	XM:i:1	XO:i:0	XG:i:0	NM:i:1	MD:Z:56A18	YT:Z:UU	YA:i:1	YM:i:1	YR:i:1	YL:i:72
VH00745:80:AACKT2FM5:1:1101:12399:42423	0	tRNA-Trp-CCA-000147F	21	7	75M	*	0	0	GGGCTCATGGCGCAATGGTAGCGCATTCGACTCCAGATCGACAGGTTGGGGGTTCAGGTCCTCCTGGGCTCACCA	FJJJIJJJJJJIJJJJJJIJJJJJJJJJJJJJJJJJFJJJJJIJJJJJJJJJJJJJJJJJJIJJJJJJJFJJJJJ	AS:i:-12	XS:i:-18	XN:i:0	XM:i:2	XO:i:0	XG:i:0	NM:i:2	MD:Z:18C37A18	YT:Z:UU	YA:i:1	YM:i:1	YR:i:1	YL:i:72
VH00745:80:AACKT2FM5:1:1101:54076:42404	0	tRNA-Trp-CCA-000147F	21	7	75M	*	0	0	GGGCTCATTGCGCAATGGCAGCGCATTCGACTCCAGATCGACAGGTTGGGGGTTCAGGTCCTCCTGGGCTCACCA	JJJJFJJJJJJJJJJFJJJJJJJJJJJJJJJJJJJJJJJJIJJJJJJJJJJJJJJJJJJJJJJJJJJJJJJJJJJ	AS:i:-12	XS:i:-18	XN:i:0	XM:i:2	XO:i:0	XG:i:0	NM:i:2	MD:Z:8G47A18	YT:Z:UU	YA:i:1	YM:i:1	YR:i:1	YL:i:72
VH00745:80:AACKT2FM5:1:1101:53906:42688	0	tRNA-Trp-CCA-000147F	21	11	75M	*	0	0	GGGCTCATTGCGCAATGGCAGCGCATTCGACTCCAGATCGACAGGTTGGGGGTTCAGGTCCTCCTGGGCTCACCA	JJJJJJJJIJJJJJJIJJJJJJJJJJJJJJJJJJJJJJJJIJJJJJJJJJJJJJJJJJJJJJJJIJJJJJJJJJJ	AS:i:-12	XS:i:-24	XN:i:0	XM:i:2	XO:i:0	XG:i:0	NM:i:2	MD:Z:8G47A18	YT:Z:UU	YA:i:1	YM:i:1	YR:i:1	YL:i:72
VH00745:80:AACKT2FM5:1:1101:74829:42820	0	tRNA-Trp-CCA-000147F	21	7	75M	*	0	0	GGGCTCATGGCGCAATGGTAGCGCATTCGACTCCAGATCGACAGGTTGGGGGTTCAGGTCCTCCTGGGCTCACCA	JJJJIJJJJJJJJJJJJJJJJJJJJJJJJJJJJJJJJJJJJJJJJJJJJJJJJJJJJJJJJJJJJJJJJJJJJJJ	AS:i:-12	XS:i:-18	XN:i:0	XM:i:2	XO:i:0	XG:i:0	NM:i:2	MD:Z:18C37A18	YT:Z:UU	YA:i:1	YM:i:1	YR:i:1	YL:i:72
VH00745:80:AACKT2FM5:1:1101:32092:42915	0	tRNA-Trp-CCA-000147F	21	7	75M	*	0	0	GGGCTCATGGCGCAATGGCAGCGCATTCGACTCCAGATCGACAGGTTGGGGGTTCAGGTCCTCCTGGGCTCACCA	JJJJ>FJIJJFJJJJJIFJJJJJJJJJJJJJJJJJJJJIJJJFJJJJJJJJFJIIJFJJJJIJJJJIIJIJJJII	AS:i:-6	XS:i:-12	XN:i:0	XM:i:1	XO:i:0	XG:i:0	NM:i:1	MD:Z:56A18	YT:Z:UU	YA:i:1	YM:i:1	YR:i:1	YL:i:72
VH00745:80:AACKT2FM5:1:1101:53887:43388	0	tRNA-Trp-CCA-000147F	21	11	75M	*	0	0	GGGCTCATGGCGCAATGGTAGCGCATTCGACTCCAGATCGACAGGTTGGGGGTTCAGGTCCTCCTGGGCTCACCA	JJJIFJJJJJJJJJIJJJJJJJJJJJJJJJJJJJJJJJJJJJJJJJJJJJJJJJJJJJJJJJJJJJJJJJJJJJJ	AS:i:-12	XS:i:-24	XN:i:0	XM:i:2	XO:i:0	XG:i:0	NM:i:2	MD:Z:18C37A18	YT:Z:UU	YA:i:1	YM:i:1	YR:i:1	YL:i:72
VH00745:80:AACKT2FM5:1:1101:18345:44619	0	tRNA-Trp-CCA-000147F	21	7	75M	*	0	0	GGGCTCATGGCGCAATGGCAGCGCATTCGACTCCAGATCGACAGGTTGGGGGTTCAGGTCCTCCTGGGCTCACCA	JJJJJJJJJIJJJJJJJJJJJJJJJJJJJJJJJJJJJJJJJJJJJJJJJJJJJJJJJJJJJJJJJJJJJJJJJJJ	AS:i:-6	XS:i:-12	XN:i:0	XM:i:1	XO:i:0	XG:i:0	NM:i:1	MD:Z:56A18	YT:Z:UU	YA:i:1	YM:i:1	YR:i:1	YL:i:72
VH00745:80:AACKT2FM5:1:1101:33967:44676	0	tRNA-Trp-CCA-000147F	21	7	75M	*	0	0	GGGCTCATGGCGCAATGGTAGCGCATTCGACTCCAGATCGACAGGTTGGGGGTTCAGGTCCTCCTGGGCTCACCA	JIJJJIJJJJJJJJJJJJJJJJJJJJJJJJJJJJJJJJJJJJJJJJJJJJJJJJJJJJJJJJJJJJJIJIJJJJJ	AS:i:-12	XS:i:-18	XN:i:0	XM:i:2	XO:i:0	XG:i:0	NM:i:2	MD:Z:18C37A18	YT:Z:UU	YA:i:1	YM:i:1	YR:i:1	YL:i:72
VH00745:80:AACKT2FM5:1:1101:51198:44714	0	tRNA-Trp-CCA-000147F	21	7	75M	*	0	0	GGGCTCATGGCGCAATGGCAGCGCATTAGACTCCAGATCGACAGGTTGGGGGTTCAGGTCCTCCTGGGCTCACCA	JJJJIJJJJJJJJJJJJJJJJJJJJJJJJJJJJJJJJJJJJJJJJJJJJJJJJIJJJJJJJJJJJJJJJIJJJJJ	AS:i:-12	XS:i:-18	XN:i:0	XM:i:2	XO:i:0	XG:i:0	NM:i:2	MD:Z:27C28A18	YT:Z:UU	YA:i:1	YM:i:1	YR:i:1	YL:i:72
VH00745:80:AACKT2FM5:1:1101:72595:44789	0	tRNA-Trp-CCA-000147F	21	7	75M	*	0	0	GGGCTCATGGCGCAATGGTAGCGCATTCGACTCCAGATCGACAGGTTGGGGGTTCAGGTCCTCCTGGGCTCACCA	JIIIFIJJJJJJJJJJJJJJJJJJFJJJJJJJJJJJIJJJJJJJJJJIJJJJJJJJIJJJJJJJJJFJJIJJJJJ	AS:i:-12	XS:i:-18	XN:i:0	XM:i:2	XO:i:0	XG:i:0	NM:i:2	MD:Z:18C37A18	YT:Z:UU	YA:i:1	YM:i:1	YR:i:1	YL:i:72
VH00745:80:AACKT2FM5:1:1101:18004:44808	0	tRNA-Trp-CCA-000147F	21	7	75M	*	0	0	GGGCTCATGGCGCAATGGCAGCGCATTCGACTCCAGATCGACAGGTTGGGGGTTCAGGTCCTCCTGGGCTCACCG	JJJJIJJJJJJJJJJJJJJJJJJJIJJJJJJJJJJJJJJJJJJJJJJJJJJJJJJJJJJJJJJJJJJJJIJJJJI	AS:i:-12	XS:i:-18	XN:i:0	XM:i:2	XO:i:0	XG:i:0	NM:i:2	MD:Z:56A17A0	YT:Z:UU	YA:i:1	YM:i:1	YR:i:1	YL:i:72
VH00745:80:AACKT2FM5:1:1101:38719:45035	0	tRNA-Trp-CCA-000147F	21	2	69M1D5M	*	0	0	GGGCTCATTGCGCAATGGTAGCGCATTCGACTCCAGATCGACAGGTTGGGGGTTCAGGTCCTCCTGGGCCCCCA	JJJJFJJJJJJJJJJIJJIJJJJJJJJJJJJJJJJJJJJJJJJJJJJJJJJJJJJJJJJJJJJJJJJJJJJJJJ	AS:i:-32	XS:i:-35	XN:i:0	XM:i:4	XO:i:1	XG:i:1	NM:i:5	MD:Z:8G9C37A12^T1A3	YT:Z:UU	YA:i:1	YM:i:1	YR:i:1	YL:i:72
VH00745:80:AACKT2FM5:1:1101:18250:45395	0	tRNA-Trp-CCA-000147F	21	7	75M	*	0	0	GGGCTCATGGCGCAATGGCAGCGCATTCGACTCCAGATCGACAGGTTGGGGGTTCAGGTCCTCCTGGGCTCACCA	JJJIIJJJJJJJJJJJJJJJJJJJIJJIJJJIJJJJJJJJJJJJJIJJJJJJJJJJJJJJJJJJJJJJJJJJJJI	AS:i:-6	XS:i:-12	XN:i:0	XM:i:1	XO:i:0	XG:i:0	NM:i:1	MD:Z:56A18	YT:Z:UU	YA:i:1	YM:i:1	YR:i:1	YL:i:72
VH00745:80:AACKT2FM5:1:1101:20901:45395	0	tRNA-Trp-CCA-000147F	21	7	75M	*	0	0	GGGCTCATGGCGCAATGGCAGCGCATTCGACTCCAGATCGACAGGTTGGGGGTTCAGGTCCTCCTGGGCTCACCA	JJJJFJJJJJJJJJJJJJJJJJJJJJJJJJJJJJJJJJJJJJJJJJJJIJJJJJJJJJJJJJJJJJJJJJJJJJJ	AS:i:-6	XS:i:-12	XN:i:0	XM:i:1	XO:i:0	XG:i:0	NM:i:1	MD:Z:56A18	YT:Z:UU	YA:i:1	YM:i:1	YR:i:1	YL:i:72
VH00745:80:AACKT2FM5:1:1101:65362:45395	0	tRNA-Trp-CCA-000147F	21	0	75M	*	0	0	GGGCTCATTGCGCAATGGTAGCGCATTCGACTCCAGATCGACAGGTTGGGGGTTCATGTCCTCCTGGGCTCACCA	JJJJIJJJIJJJJJJFJJJJJJJJJJJJJJJFJJJJJJJJJJJJJJJJJJJJJJJJJJJJJJJJJJJJJJJJJJJ	AS:i:-18	XS:i:-30	XN:i:0	XM:i:3	XO:i:0	XG:i:0	NM:i:3	MD:Z:8G9C37A18	YT:Z:UU	YA:i:1	YM:i:1	YR:i:1	YL:i:72
VH00745:80:AACKT2FM5:1:1101:23704:45736	0	tRNA-Trp-CCA-000147F	21	0	75M	*	0	0	GGGCTCATGGCGCAATGGTAGCGCATTCGACTCCAGATCGACAGGTTGGGGGTTCATGTCCTCCTGGGCTCCCCA	JJJJIJJJJJJJFIJJJJJJJJIJ7JJJJJJJJJJJJJJJJJJJJIIJJJJJJFJFJJJIJJJJJIJJJJJFJJJ	AS:i:-18	XS:i:-24	XN:i:0	XM:i:3	XO:i:0	XG:i:0	NM:i:3	MD:Z:18C37A14A3	YT:Z:UU	YA:i:1	YM:i:1	YR:i:1	YL:i:72
VH00745:80:AACKT2FM5:1:1101:21394:45887	0	tRNA-Trp-CCA-000147F	21	11	75M	*	0	0	GGGCTCATGGCGCAATGGTAGCGCATTCGACTCCAGATCGACAGGTTGGGGGTTCAGGTCCTCCTGGGCTCACCA	JJJIJJJJJJJJJJJJJJJJJJJJJFJJJJJFJJJJJJJJJJJJJJJJJJJJJJJJJJJJJJJJJJJJJJJJJJJ	AS:i:-12	XS:i:-24	XN:i:0	XM:i:2	XO:i:0	XG:i:0	NM:i:2	MD:Z:18C37A18	YT:Z:UU	YA:i:1	YM:i:1	YR:i:1	YL:i:72
VH00745:80:AACKT2FM5:1:1101:21564:46058	0	tRNA-Trp-CCA-000147F	21	7	75M	*	0	0	GGGCTCATGGCGCAATGGCAGCGCATTCGACTCCAGATCGACAGGTTGGGGGTTCAGGTCCTCCTGGGCTCACCA	FJJJIJJIJJJJJJJJJJJJJJJJJJJJJJJFJJJJJJJJJJIJJJJJJJJJJJJJJJJJJJJJJJJJJJJJJJJ	AS:i:-6	XS:i:-12	XN:i:0	XM:i:1	XO:i:0	XG:i:0	NM:i:1	MD:Z:56A18	YT:Z:UU	YA:i:1	YM:i:1	YR:i:1	YL:i:72
VH00745:80:AACKT2FM5:1:1101:65078:46133	0	tRNA-Trp-CCA-000147F	21	7	75M	*	0	0	GGGCTCATGGCGCAATGGTAGCGCATTCGACTCCAGATCGACAGGTTGGGGGTTCAGGTCCTCCTGGGCTCACCA	JJJJFJJJJJJJJJJJJIJJJJJJJJJJJJJJJJJJJJJJJJJJJIJJJJJJJJJJJJJJJJJJJJJJJJJJJJJ	AS:i:-12	XS:i:-18	XN:i:0	XM:i:2	XO:i:0	XG:i:0	NM:i:2	MD:Z:18C37A18	YT:Z:UU	YA:i:1	YM:i:1	YR:i:1	YL:i:72
VH00745:80:AACKT2FM5:1:1101:16205:46455	0	tRNA-Trp-CCA-000147F	21	0	75M	*	0	0	GGGCTCATTGCGCAATGGTAGCGCATTCGACTCCAGATCGACAGGTTGGGGGTTCAGGTCCTCCTGGGCTCACCA	JJJJIJJJJJJJJJJIJJ7JJJJJJJJJJJJJJJJJJJJJJJJJJJJJJJJJJJJJJJJJJJJJJJJJJJJJJJJ	AS:i:-18	XS:i:-24	XN:i:0	XM:i:3	XO:i:0	XG:i:0	NM:i:3	MD:Z:8G9C37A18	YT:Z:UU	YA:i:1	YM:i:1	YR:i:1	YL:i:72
VH00745:80:AACKT2FM5:1:1101:24234:46948	0	tRNA-Trp-CCA-000147F	21	0	75M	*	0	0	GGGCTCATTGCGCAATGGTAGCGCATTCGACTCCAGATCGACAGGTTGGGGGTTCAGGTCCTCCTGGGCTCACCA	JJJJ7JJJFJJJJIJJJJJJJJJJJJJJJJJJJJJJJJJJJJJJJJJJJJJJJJJJJJJJJIJJJJJJJJJJJJJ	AS:i:-18	XS:i:-24	XN:i:0	XM:i:3	XO:i:0	XG:i:0	NM:i:3	MD:Z:8G9C37A18	YT:Z:UU	YA:i:1	YM:i:1	YR:i:1	YL:i:72
VH00745:80:AACKT2FM5:1:1101:24215:46966	0	tRNA-Trp-CCA-000147F	21	0	75M	*	0	0	GGGCTCATTGCGCAATGGTAGCGCATTCGACTCCAGATCGACAGGTTGGGGGTTCAGGTCCTCCTGGGCTCACCA	JJJJJJJJJJJJJFJFJJJJJJJJJJJJJJJJJJJJJJJJJJJJJIJJJJJJJJJJJJJJJJJJJJJJJIJJJJJ	AS:i:-18	XS:i:-24	XN:i:0	XM:i:3	XO:i:0	XG:i:0	NM:i:3	MD:Z:8G9C37A18	YT:Z:UU	YA:i:1	YM:i:1	YR:i:1	YL:i:72
VH00745:80:AACKT2FM5:1:1101:31335:47762	0	tRNA-Trp-CCA-000147F	21	0	75M	*	0	0	GGGCTCATTGCGCAATGGTAGCGCATTCGACTCCAGATCGACAGGTTGGGGGTTCAGGTCCTCCTGGGCTCACCA	JJJJJJJJJJJJJJJJJJJJJJJJJJJJJJJJJJJJJJJJJJJJJJJJJJJJJJJJJJJJJJJJJJJJJIJJJJJ	AS:i:-18	XS:i:-24	XN:i:0	XM:i:3	XO:i:0	XG:i:0	NM:i:3	MD:Z:8G9C37A18	YT:Z:UU	YA:i:1	YM:i:1	YR:i:1	YL:i:72
VH00745:80:AACKT2FM5:1:1101:17853:48330	0	tRNA-Trp-CCA-000147F	21	0	75M	*	0	0	GGGCTCATTGCGCAATGGTAGCGCATTCGACTCCAGATCGACAGGTTGGGGGTTCAGGTCCTCCTGGGCTCACCA	JJIJFIJJIJJJJJJIJJIJJJF7JJJJJJJJJJJJJJJJJJJJJJJJJJJJJJJJJJJJJJJJJJJIJJJJJJJ	AS:i:-18	XS:i:-24	XN:i:0	XM:i:3	XO:i:0	XG:i:0	NM:i:3	MD:Z:8G9C37A18	YT:Z:UU	YA:i:1	YM:i:1	YR:i:1	YL:i:72
VH00745:80:AACKT2FM5:1:1101:71156:48462	0	tRNA-Trp-CCA-000147F	21	7	75M	*	0	0	GGGCTCATGGCGCAATGGTAGCGCATTCGACTCCAGATCGACAGGTTGGGGGTTCAGGTCCTCCTGGGCTCACCA	JJJJIJFJJJJJJJJJJJJJJJJJJJJJJJJJJJJJJJJJJJJJJJJJJJJJJJJJIJJJJJJJJJJJJIJJJJJ	AS:i:-12	XS:i:-18	XN:i:0	XM:i:2	XO:i:0	XG:i:0	NM:i:2	MD:Z:18C37A18	YT:Z:UU	YA:i:1	YM:i:1	YR:i:1	YL:i:72
VH00745:80:AACKT2FM5:1:1101:53868:48860	0	tRNA-Trp-CCA-000147F	21	7	75M	*	0	0	GGGCTCATGGCGCAATGGCAGCGCATTCGACTCCAGATCGACAGGTTGGGGGTTCAGGTCCTCCTGGGCTCACCA	JJJJFJJJJJJJJJJJJJJJIJJJJJJJJJJIJJJJJJJJJJIJJJJJJJJJJJJJJJJJJJJJJJJJJJJJJJJ	AS:i:-6	XS:i:-12	XN:i:0	XM:i:1	XO:i:0	XG:i:0	NM:i:1	MD:Z:56A18	YT:Z:UU	YA:i:1	YM:i:1	YR:i:1	YL:i:72
VH00745:80:AACKT2FM5:1:1101:64813:49238	0	tRNA-Trp-CCA-000147F	21	0	75M	*	0	0	GGGCTCATAGCGCAATGGTAGCGCATTCGACTCCAGATCGACAGGTTGGGGGTTCATGTCCTCCTGGGCTCACCA	JJJJJJJJJJJJJFJJJJJJJJJJJJJJJJJJJJJJFJJJJJJJJJJJJJJJJJJJJJJJJJJJJJIJJJJJJJJ	AS:i:-18	XS:i:-24	XN:i:0	XM:i:3	XO:i:0	XG:i:0	NM:i:3	MD:Z:8G9C37A18	YT:Z:UU	YA:i:1	YM:i:1	YR:i:1	YL:i:72
VH00745:80:AACKT2FM5:1:1101:65286:49598	0	tRNA-Trp-CCA-000147F	21	7	75M	*	0	0	GGGCTCATTGCGCAATGGCAGCGCATTCGACTCCAGATCGACAGGTTGGGGGTTCAGGTCCTCCTGGGCTCACCA	JJJJFJJJJJJJJJJIJJJJJJJJJFJJJJJJJJJJIJJJJJJJJJJJJJJJJJJJJJJJJJJJJJJJJJJJJJJ	AS:i:-12	XS:i:-18	XN:i:0	XM:i:2	XO:i:0	XG:i:0	NM:i:2	MD:Z:8G47A18	YT:Z:UU	YA:i:1	YM:i:1	YR:i:1	YL:i:72
VH00745:80:AACKT2FM5:1:1101:65267:49693	0	tRNA-Trp-CCA-000147F	21	7	75M	*	0	0	GGGCTCATTGCGCAATGGCAGCGCATTCGACTCCAGATCGACAGGTTGGGGGTTCAGGTCCTCCTGGGCTCACCA	JJJJFJJJJJJJJIJJJJJJJJJJJJJJJJJJJJJJJJJJJJIJJJJJJJJJJJJJJJJJJJJJJJJJJJJJJJJ	AS:i:-12	XS:i:-18	XN:i:0	XM:i:2	XO:i:0	XG:i:0	NM:i:2	MD:Z:8G47A18	YT:Z:UU	YA:i:1	YM:i:1	YR:i:1	YL:i:72
VH00745:80:AACKT2FM5:1:1101:39780:50109	0	tRNA-Trp-CCA-000147F	21	7	75M	*	0	0	GGGCTCATGGCGCAATGGTAGCGCATTCGACTCCAGATCGACAGGTTGGGGGTTCAGGTCCTCCTGGGCTCACCA	JJJJJIJJJJFJJJJJJJJJJJJJJJJJJJJJJJJJJJJJJJJJJJJJJJJJJJJJJJJJJJJJJJJJJJJJJJJ	AS:i:-12	XS:i:-18	XN:i:0	XM:i:2	XO:i:0	XG:i:0	NM:i:2	MD:Z:18C37A18	YT:Z:UU	YA:i:1	YM:i:1	YR:i:1	YL:i:72
VH00745:80:AACKT2FM5:1:1101:35065:50204	0	tRNA-Trp-CCA-000147F	21	0	18M1D56M	*	0	0	GGGCTCATTGCGCAATGGAGCGCATTCGACTCCAGATCGACAGGTTGGGGGTTCAGGTCCTCCTGGGCTCACCA	JJJJIJJIJJJJJIJJJJJJJJJJJJJJJJJJJJJJJJJJJJJJJJJJJJJJJJJIJJJJJJJJJJJJJJJJJJ	AS:i:-20	XS:i:-26	XN:i:0	XM:i:2	XO:i:1	XG:i:1	NM:i:3	MD:Z:8G9^C37A18	YT:Z:UU	YA:i:1	YM:i:1	YR:i:1	YL:i:72
VH00745:80:AACKT2FM5:1:1101:39799:50242	0	tRNA-Trp-CCA-000147F	21	7	75M	*	0	0	GGGCTCATGGCGCAATGGTAGCGCATTCGACTCCAGATCGACAGGTTGGGGGTTCAGGTCCTCCTGGGCTCACCA	JJIFIJJJJJJJJJJJJJJJJJJJJJJJJJJJJJJJJJJJJJJJJJJJJJJJJJJJJJJJJJJJJJJJJIJJJJJ	AS:i:-12	XS:i:-18	XN:i:0	XM:i:2	XO:i:0	XG:i:0	NM:i:2	MD:Z:18C37A18	YT:Z:UU	YA:i:1	YM:i:1	YR:i:1	YL:i:72
VH00745:80:AACKT2FM5:1:1101:34535:50507	0	tRNA-Trp-CCA-000147F	21	0	75M	*	0	0	GGGCTCATGGCGCAATGGTAGCGCATTCTACTCCAGATCGACAGGTTGGGGGTTCAGGTCCTCCTGGGCTCACCA	JJJJFJJJJJJJJJJJJJJJJJJJJJJJJJJJJJJJJJJJJJIJJJJJJJJJJJJJJJJJJJJJJJJJJFJJJJJ	AS:i:-18	XS:i:-24	XN:i:0	XM:i:3	XO:i:0	XG:i:0	NM:i:3	MD:Z:18C9G27A18	YT:Z:UU	YA:i:1	YM:i:1	YR:i:1	YL:i:72
VH00745:80:AACKT2FM5:1:1101:40594:50582	0	tRNA-Trp-CCA-000147F	21	7	75M	*	0	0	GGGCTCATGGCGCAATGGTAGCGCATTCGACTCCAGATCGACAGGTTGGGGGTTCAGGTCCTCCTGGGCTCACCA	JJJJJAJJJJJJJJIJJJJJJJIJJJJJJJJJJJJJIJJJJJJJJJJJJJJJJIJJJJJJJJJJJJJJJJJJJJJ	AS:i:-12	XS:i:-18	XN:i:0	XM:i:2	XO:i:0	XG:i:0	NM:i:2	MD:Z:18C37A18	YT:Z:UU	YA:i:1	YM:i:1	YR:i:1	YL:i:72
VH00745:80:AACKT2FM5:1:1101:36693:50999	0	tRNA-Trp-CCA-000147F	21	7	18M1D56M	*	0	0	GGGCTCATGGCGCAATGGAGCGCATTCGACTCCAGATCGACAGGTTGGGGGTTCAGGTCCTCCTGGGCTCACCA	JJJJIJJJJJJJJJJJJJJJJJJJJIJJJJJJJJJJJJJJJJJJJJJJJJJJJJIJJJJJJJJJJJJJJJJJJJ	AS:i:-14	XS:i:-20	XN:i:0	XM:i:1	XO:i:1	XG:i:1	NM:i:2	MD:Z:18^C37A18	YT:Z:UU	YA:i:1	YM:i:1	YR:i:1	YL:i:72
VH00745:80:AACKT2FM5:1:1101:34345:51188	0	tRNA-Trp-CCA-000147F	21	7	75M	*	0	0	GGGCTCATGGCGCAATGGTAGCGCATTCGACTCCAGATCGACAGGTTGGGGGTTCAGGTCCTCCTGGGCTCACCA	JJJJIJJJJJJJJJJJJJJJJJJJJJJJJJJJJJJJJJJJJJJJJJJJJJJJJJJJJJJJJJJJJJJJJJJJJJJ	AS:i:-12	XS:i:-18	XN:i:0	XM:i:2	XO:i:0	XG:i:0	NM:i:2	MD:Z:18C37A18	YT:Z:UU	YA:i:1	YM:i:1	YR:i:1	YL:i:72
VH00745:80:AACKT2FM5:1:1101:59530:51188	0	tRNA-Trp-CCA-000147F	21	0	75M	*	0	0	GGGCTCATTGCGCAATGGTAGCGCATTCGACTCCAGATCGACAGGTTGGGGGTTCAGGTCCTCCTGGGCTCACCA	JJJJFJJJJJJJJJJJJJJJJJJJIJJJJJIJJJJJJJJJJJIJJJJJIJJJIJJJJJJJJJJJJJJJJJIJJJJ	AS:i:-18	XS:i:-24	XN:i:0	XM:i:3	XO:i:0	XG:i:0	NM:i:3	MD:Z:8G9C37A18	YT:Z:UU	YA:i:1	YM:i:1	YR:i:1	YL:i:72
VH00745:80:AACKT2FM5:1:1101:59643:51150	0	tRNA-Trp-CCA-000147F	21	0	75M	*	0	0	GGGCTCATTGCGCAATGGTAGCGCATTCGACTCCAGATCGACAGGTTGGGGGTTCAGGTCCTCCTGGGCTCACCA	JJIJJJJJIJJIJIJJJJJJJJJJJJJJJJJJJJJJJJJJJJJJJJJJJJJJJJJJJJIJJJJJIJJJJJJJJJJ	AS:i:-18	XS:i:-24	XN:i:0	XM:i:3	XO:i:0	XG:i:0	NM:i:3	MD:Z:8G9C37A18	YT:Z:UU	YA:i:1	YM:i:1	YR:i:1	YL:i:72
VH00745:80:AACKT2FM5:1:1101:24196:51453	0	tRNA-Trp-CCA-000147F	21	7	18M1D56M	*	0	0	GGGCTCATGGCGCAATGGAGCGCATTCGACTCCAGATCGACAGGTTGGGGGTTCAGGTCCTCCTGGGCTCACCA	JJJJFJJJJJJJJJJJJJJJJJJJJJJJJJJJJJJJJJJJJIJJJJJIJJJJJJJJJJJJJJJJJJJJIJJJJJ	AS:i:-14	XS:i:-20	XN:i:0	XM:i:1	XO:i:1	XG:i:1	NM:i:2	MD:Z:18^C37A18	YT:Z:UU	YA:i:1	YM:i:1	YR:i:1	YL:i:72
VH00745:80:AACKT2FM5:1:1101:59018:52192	0	tRNA-Trp-CCA-000147F	21	0	75M	*	0	0	GGGCTCATTGCGCAATGGTAGCGCATTCGACTCCAGATCGACAGGTTGGGGGTTCAGGTCCTCCTGGGCTCACCA	JJJJJJJJJJJJJJJJJJJJJJJJJJJJJJJJJJJJJJJJJJJJJJJJJJJJJJJJJJJJJJJJJJJJJJJJJJJ	AS:i:-18	XS:i:-24	XN:i:0	XM:i:3	XO:i:0	XG:i:0	NM:i:3	MD:Z:8G9C37A18	YT:Z:UU	YA:i:1	YM:i:1	YR:i:1	YL:i:72
VH00745:80:AACKT2FM5:1:1101:57219:52551	0	tRNA-Trp-CCA-000147F	21	7	75M	*	0	0	GGGCTCATGGCGCAATGGCAGCGCATTCGACTCCAGATCGACAGGTTGGGGGTTCAGGTCCTCCTGGGCTCACCA	JJJJJJJJJJJJJJJJJIJJJJJJJJJJJJJJJJJJJJJJJJJJJJJJJJJJJJJJJJJJJJJJJJJIJIJJJFJ	AS:i:-6	XS:i:-12	XN:i:0	XM:i:1	XO:i:0	XG:i:0	NM:i:1	MD:Z:56A18	YT:Z:UU	YA:i:1	YM:i:1	YR:i:1	YL:i:72
VH00745:80:AACKT2FM5:1:1101:27434:52646	0	tRNA-Trp-CCA-000147F	21	7	75M	*	0	0	GGGCTCATGGCGCAATGGTAGCGCATTCGACTCCAGATCGACAGGTTGGGGGTTCAGGTCCTCCTGGGCTCACCA	IJJJIIJJJJJJJJJJJJJJJJJJJJJJJJJJJJJJJJJJJJJJJJJJJJJJJJJJJJJJJIJJJJJJJJJJJJJ	AS:i:-12	XS:i:-18	XN:i:0	XM:i:2	XO:i:0	XG:i:0	NM:i:2	MD:Z:18C37A18	YT:Z:UU	YA:i:1	YM:i:1	YR:i:1	YL:i:72
VH00745:80:AACKT2FM5:1:1101:50744:52930	0	tRNA-Trp-CCA-000147F	21	7	75M	*	0	0	GGGCTCATGGCGCAATGGTAGCGCATTCGACTCCAGATCGACAGGTTGGGGGTTCAGGTCCTCCTGGGCTCACCA	JJJFJJJJJJJJJJJJJJJJJJJJJJJJJIJJJJJJJJJJJJJIJIJJJJJJJJJJJJJJJJJJJJJFJJJJJJJ	AS:i:-12	XS:i:-18	XN:i:0	XM:i:2	XO:i:0	XG:i:0	NM:i:2	MD:Z:18C37A18	YT:Z:UU	YA:i:1	YM:i:1	YR:i:1	YL:i:72
VH00745:80:AACKT2FM5:1:1101:55932:52930	0	tRNA-Trp-CCA-000147F	21	0	75M	*	0	0	GGGCTCATCGCGCAATGGTAGCGCATTCGACTCCAGATCGACAGGTTGGGGGTTCAGGTCCTCCTGGGCTCACCA	JJJJJJJJJJJJJJJJJJJJJFJJJJJJJJJJJJJJJJJJJJJJJIJJJJJJIJJJJJJJJJJJJJJJJJJJJJJ	AS:i:-18	XS:i:-24	XN:i:0	XM:i:3	XO:i:0	XG:i:0	NM:i:3	MD:Z:8G9C37A18	YT:Z:UU	YA:i:1	YM:i:1	YR:i:1	YL:i:72
VH00745:80:AACKT2FM5:1:1101:55572:52987	0	tRNA-Trp-CCA-000147F	21	0	75M	*	0	0	GGGCTCATCGCGCAATGGTAGCGCATTCGACTCCAGATCGACAGGTTGGGGGTTCAGGTCCTCCTGGGCTCACCA	JJJJJJFJJJJJJIIJJJJJJ>JJJJJJJJIJJJJJJJIJIJJJJ0IJJJJJJJJIJJJJJJJJIJJJJJJJJJJ	AS:i:-18	XS:i:-24	XN:i:0	XM:i:3	XO:i:0	XG:i:0	NM:i:3	MD:Z:8G9C37A18	YT:Z:UU	YA:i:1	YM:i:1	YR:i:1	YL:i:72
VH00745:80:AACKT2FM5:1:1101:62332:53839	0	tRNA-Trp-CCA-000147F	21	0	75M	*	0	0	GGGCTCATTGCGCAATGGTAGCGCATTCGACTCCAGATCGACAGGTTGGGGGTTCAGGTCCTCCTGGGCTCACCA	FJIJFJFJJJJJJJJIJJJJJIJJJJIJJJJJJJJJJJJIAJFJJJJJJJJJJJJJJJJJJJJJJFJFIJJJJJJ	AS:i:-18	XS:i:-24	XN:i:0	XM:i:3	XO:i:0	XG:i:0	NM:i:3	MD:Z:8G9C37A18	YT:Z:UU	YA:i:1	YM:i:1	YR:i:1	YL:i:72
VH00745:80:AACKT2FM5:1:1101:51482:54388	0	tRNA-Trp-CCA-000147F	21	7	75M	*	0	0	GGGCTCATGGCGCAATGGTAGCGCATTCGACTCCAGATCGACAGGTTGGGGGTTCAGGTCCTCCTGGGCTCACCA	JJJJJIJIJJJJJFJIJJJFJJJJJJJJJJJJJJJJIJJJJJJJJJJJJJJJJJJJJJJJJIJJJJJJJJJJJJJ	AS:i:-12	XS:i:-18	XN:i:0	XM:i:2	XO:i:0	XG:i:0	NM:i:2	MD:Z:18C37A18	YT:Z:UU	YA:i:1	YM:i:1	YR:i:1	YL:i:72
VH00745:80:AACKT2FM5:1:1101:41920:54482	0	tRNA-Trp-CCA-000147F	21	0	75M	*	0	0	GGGCTCATTGCGCAATGGTAGCGCATTCGACTCCAGATCGACAGGTTGGGGGTTCAGGTCCTCCTGGGCTCACCA	JJFJ>JIJFIJJJFJ/JJIFJFJJJIJJIJJJJFJJJFJJFJJJJJJ>IJIIJ7IJJJJJJFJJFJJJJJJJJII	AS:i:-18	XS:i:-24	XN:i:0	XM:i:3	XO:i:0	XG:i:0	NM:i:3	MD:Z:8G9C37A18	YT:Z:UU	YA:i:1	YM:i:1	YR:i:1	YL:i:72
VH00745:80:AACKT2FM5:1:1101:22927:54994	0	tRNA-Trp-CCA-000147F	21	7	75M	*	0	0	GGGCTCATGGCGCAATGGTAGCGCATTCGACTCCAGATCGACAGGTTGGGGGTTCAGGTCCTCCTGGGCTCACCA	JJJJJJIJJJJJJJJJJJJJFJJJJJFJJJJJJJJJJJJJJJFJJJJJJJJJJJJJJJJJJIJJJJJJJJIIJJJ	AS:i:-12	XS:i:-18	XN:i:0	XM:i:2	XO:i:0	XG:i:0	NM:i:2	MD:Z:18C37A18	YT:Z:UU	YA:i:1	YM:i:1	YR:i:1	YL:i:72
VH00745:80:AACKT2FM5:1:1101:20011:55031	0	tRNA-Trp-CCA-000147F	21	7	18M1D56M	*	0	0	GGGCTCATGGCGCAATGGAGCGCATTCGACTCCAGATCGACAGGTTGGGGGTTCAGGTCCTCCTGGGCTCACCA	JJIJFJJJFJJJJJFJJJJJJFJJJJJJIJJJJJJJJJJJJFJJJJJJJJJJJJJJJJJJJJJA>JJJJJJJJJ	AS:i:-14	XS:i:-20	XN:i:0	XM:i:1	XO:i:1	XG:i:1	NM:i:2	MD:Z:18^C37A18	YT:Z:UU	YA:i:1	YM:i:1	YR:i:1	YL:i:72
VH00745:80:AACKT2FM5:1:1101:19538:55315	0	tRNA-Trp-CCA-000147F	21	7	18M1D56M	*	0	0	GGGCTCATGGCGCAATGGAGCGCATTCGACTCCAGATCGACAGGTTGGGGGTTCAGGTCCTCCTGGGCTCACCA	IIFJJ>IJJJJJJJJJJJFJIIJFJJIJJIJAJJJJJIJIIIIJJIFJJJJJJJIAJJJIFJIJIJJFJJJJJJ	AS:i:-14	XS:i:-20	XN:i:0	XM:i:1	XO:i:1	XG:i:1	NM:i:2	MD:Z:18^C37A18	YT:Z:UU	YA:i:1	YM:i:1	YR:i:1	YL:i:72
VH00745:80:AACKT2FM5:1:1101:21962:55278	0	tRNA-Trp-CCA-000147F	21	7	18M1D56M	*	0	0	GGGCTCATGGCGCAATGGAGCGCATTCGACTCCAGATCGACAGGTTGGGGGTTCAGGTCCTCCTGGGCTCACCA	JJJJJJJJFJJJJJJJJJJJJFJJJJJJFJJJJJJ>JJJJJIJJJJJJFJJJJJJJJJJJIJJJJJJJJJJJFJ	AS:i:-14	XS:i:-20	XN:i:0	XM:i:1	XO:i:1	XG:i:1	NM:i:2	MD:Z:18^C37A18	YT:Z:UU	YA:i:1	YM:i:1	YR:i:1	YL:i:72
VH00745:80:AACKT2FM5:1:1101:17322:55410	0	tRNA-Trp-CCA-000147F	21	0	75M	*	0	0	GGGCTCATTGCGCAATGGTAGCGCATTCGACTCCAGATCGACAGGTTGGGGGTTCAGGTCCTCCTGGGCTCACCA	JJJIFJJJFAJJJIIJIIJJJIJJJJFJJJJJJJIJJJJJJJJJIJIFJJJIJJIIJFJJJJIJJJJJIIJJJJJ	AS:i:-18	XS:i:-24	XN:i:0	XM:i:3	XO:i:0	XG:i:0	NM:i:3	MD:Z:8G9C37A18	YT:Z:UU	YA:i:1	YM:i:1	YR:i:1	YL:i:72
VH00745:80:AACKT2FM5:1:1101:47259:55732	0	tRNA-Trp-CCA-000147F	21	7	75M	*	0	0	GGGCTCATGGCGCAATGGTAGCGCATTCGACTCCAGATCGACAGGTTGGGGGTTCAGGTCCTCCTGGGCTCACCA	JJJJFJJJIJJJJIJFJJJJJJJJJJJJJJJJJJJJJJJJJJJJJJJJJJJJJJJJJJJJJJJJJJJJJJJJJJJ	AS:i:-12	XS:i:-18	XN:i:0	XM:i:2	XO:i:0	XG:i:0	NM:i:2	MD:Z:18C37A18	YT:Z:UU	YA:i:1	YM:i:1	YR:i:1	YL:i:72
VH00745:80:AACKT2FM5:1:1102:19651:1170	0	tRNA-Trp-CCA-000147F	21	7	18M1D56M	*	0	0	GGGCTCATGGCGCAATGGAGCGCATTCGACTCCAGATCGACAGGTTGGGGGTTCAGGTCCTCCTGGGCTCACCA	JJJJFJJJJJJJJJJJIJJJJIIJJJJJJJJJJJJJIJJJJJJJJJJJJJJJJJJJJJJJJJJJJJJJJJJJJJ	AS:i:-14	XS:i:-20	XN:i:0	XM:i:1	XO:i:1	XG:i:1	NM:i:2	MD:Z:18^C37A18	YT:Z:UU	YA:i:1	YM:i:1	YR:i:1	YL:i:72
VH00745:80:AACKT2FM5:1:1102:41673:2287	0	tRNA-Trp-CCA-000147F	21	7	75M	*	0	0	GGGCTCATGGCGCAATGGCAGCGCATTCGACTCCAGATCGACAGGTTGGGGGTTCAGGTCCTCCTGGGCTCACCA	JJFJFJJJJJJIJJJJJJJJJJJJJJJJJJJJJJJJFJJJJJJJJJJJJJJJJJJJJJJJJJJJJJJJJFJJFJJ	AS:i:-6	XS:i:-12	XN:i:0	XM:i:1	XO:i:0	XG:i:0	NM:i:1	MD:Z:56A18	YT:Z:UU	YA:i:1	YM:i:1	YR:i:1	YL:i:72
VH00745:80:AACKT2FM5:1:1102:39306:1700	0	tRNA-Trp-CCA-000147F	21	7	75M	*	0	0	GGGCTCATGGCGCAATGGTAGCGCATTCGACTCCAGATCGACAGGTTGGGGGTTCAGGTCCTCCTGGGCTCACCA	JJJJJJJJJJJJJIJFJJJJJJJJJIJJJJJJJJJJJJJJJJIJJJJJJJJJJJJJJJJJJJJJJJJJJIJJJJJ	AS:i:-12	XS:i:-18	XN:i:0	XM:i:2	XO:i:0	XG:i:0	NM:i:2	MD:Z:18C37A18	YT:Z:UU	YA:i:1	YM:i:1	YR:i:1	YL:i:72
VH00745:80:AACKT2FM5:1:1102:34478:2477	0	tRNA-Trp-CCA-000147F	21	7	75M	*	0	0	GGGCTCATGGCGCAATGGTAGCGCATTCGACTCCAGATCGACAGGTTGGGGGTTCAGGTCCTCCTGGGCTCACCA	JJFJFIJJJJJFJJJJJJFJJJJFJJJJJJJJJJJJJJJJJJJJJJJJJJJJJJJJJJJJJJJJJJJJJIJJJJJ	AS:i:-12	XS:i:-18	XN:i:0	XM:i:2	XO:i:0	XG:i:0	NM:i:2	MD:Z:18C37A18	YT:Z:UU	YA:i:1	YM:i:1	YR:i:1	YL:i:72
VH00745:80:AACKT2FM5:1:1102:27434:2590	0	tRNA-Trp-CCA-000147F	21	7	75M	*	0	0	GGGCTCATGGCGCAATGGCAGCGCATTCGACTCCACATCGACAGGTTGGGGGTTCAGGTCCTCCTGGGCTCACCA	JJJJFJJJJJJJJJJJJJJJIJJJJJJJJJJJJIJJJIJJJJJJJJJJJJJJJJJJJJJJJJJJJJJJJIJJJJJ	AS:i:-12	XS:i:-18	XN:i:0	XM:i:2	XO:i:0	XG:i:0	NM:i:2	MD:Z:35G20A18	YT:Z:UU	YA:i:1	YM:i:1	YR:i:1	YL:i:72
VH00745:80:AACKT2FM5:1:1102:30558:3101	0	tRNA-Trp-CCA-000147F	21	0	75M	*	0	0	GGGCTCATCGCGCAATTGTAGCGCATTCGACTCCAGATCGACAGGTTGGGGGTTCAGGTCCTCCTGGGCTCACCA	JJJIFJJJIJJJJJJI0JJFJJJJJJJJJJJJJJJJJJJJJJJJJJJJJJJJJIJJJJJJJJJJJJJJJFJJJJI	AS:i:-24	XS:i:-30	XN:i:0	XM:i:4	XO:i:0	XG:i:0	NM:i:4	MD:Z:8G7G1C37A18	YT:Z:UU	YA:i:1	YM:i:1	YR:i:1	YL:i:72
VH00745:80:AACKT2FM5:1:1102:34213:3120	0	tRNA-Trp-CCA-000147F	21	7	75M	*	0	0	GGGCTCATGGCGCAATGGCAGCGCATTCGACTCCAGATCGACAGGTTGGGGGTTCAGGTCCTCCTGGGCTCACCA	JJJFJFJIJJJJJJJJJJJJJJIJJJJJJJJIJJJJJJJJJJJJJJJJJJJJJJJJJJJJJJJJJJJJJJJJJJJ	AS:i:-6	XS:i:-12	XN:i:0	XM:i:1	XO:i:0	XG:i:0	NM:i:1	MD:Z:56A18	YT:Z:UU	YA:i:1	YM:i:1	YR:i:1	YL:i:72
VH00745:80:AACKT2FM5:1:1102:30653:3234	0	tRNA-Trp-CCA-000147F	21	0	75M	*	0	0	GGGCTCATCGCGCAATGGTAGCGCATTCGACTCCAGATCGACAGGTTGGGGGTTCAGGTCCTCCTGGGCTCACCA	JJJJFJJJJJJJJJJJIJJJJJJJJJJJJJJJJJJJJJJFJJFJJIJJJJJJJJJJJJJJJIJJJJJIJFJJJJJ	AS:i:-18	XS:i:-24	XN:i:0	XM:i:3	XO:i:0	XG:i:0	NM:i:3	MD:Z:8G9C37A18	YT:Z:UU	YA:i:1	YM:i:1	YR:i:1	YL:i:72
VH00745:80:AACKT2FM5:1:1102:20541:3310	0	tRNA-Trp-CCA-000147F	21	7	18M1D56M	*	0	0	GGGCTCATGGCGCAATGGAGCGCATTCGACTCCAGATCGACAGGTTGGGGGTTCAGGTCCTCCTGGGCTCACCA	JJJJIJJJJJJJJJJJJJJJJJJJJJJJJJJJJJJJJJJJJJJJJJJJJJJJJJJJJJJJJJJJJJJJJJJJJJ	AS:i:-14	XS:i:-20	XN:i:0	XM:i:1	XO:i:1	XG:i:1	NM:i:2	MD:Z:18^C37A18	YT:Z:UU	YA:i:1	YM:i:1	YR:i:1	YL:i:72
VH00745:80:AACKT2FM5:1:1102:62370:3139	0	tRNA-Trp-CCA-000147F	21	7	75M	*	0	0	GGGCTCATGGCGCAATGGTAGCGCATTCGACTCCAGATCGACAGGTTGGGGGTTCAGGTCCTCCTGGGCTCACCA	IJJJIFIJIJJJJJJFJJJJJJJJIFJJIJJJJJJJJJJJJJFJJJJJJJJJJJJJJJJJJIJJJJJJJJJJJJJ	AS:i:-12	XS:i:-18	XN:i:0	XM:i:2	XO:i:0	XG:i:0	NM:i:2	MD:Z:18C37A18	YT:Z:UU	YA:i:1	YM:i:1	YR:i:1	YL:i:72
VH00745:80:AACKT2FM5:1:1102:31107:3650	0	tRNA-Trp-CCA-000147F	21	11	75M	*	0	0	GGGCTCATGGCGCAATGGCAGCGCATTCGACTCCACATCGACAGGTTGGGGGTTCAGGTCCTCCTGGGCTCACCA	JJJJFJJJJJJJJJJJJJJIJJJJJJJJJJJJJJJJJJJJJJIJJJFJJJJJJJJJJJJJJFJJJJJJJIJJJJJ	AS:i:-12	XS:i:-24	XN:i:0	XM:i:2	XO:i:0	XG:i:0	NM:i:2	MD:Z:35G20A18	YT:Z:UU	YA:i:1	YM:i:1	YR:i:1	YL:i:72
VH00745:80:AACKT2FM5:1:1102:62768:4029	0	tRNA-Trp-CCA-000147F	21	11	75M	*	0	0	GGGCTCATTGCGCAATGGCAGCGCATTCGACTCCAGATCGACAGGTTGGGGGTTCAGGTCCTCCTGGGCTCACCA	JJJJJJJJJJJJJJJJJJJJJJJJJJJJJJJJJJJJJJJJJJJJJJJJJJJJJJJJJJJJJJJJJJJJJJJJJJJ	AS:i:-12	XS:i:-24	XN:i:0	XM:i:2	XO:i:0	XG:i:0	NM:i:2	MD:Z:8G47A18	YT:Z:UU	YA:i:1	YM:i:1	YR:i:1	YL:i:72
VH00745:80:AACKT2FM5:1:1102:21734:4048	0	tRNA-Trp-CCA-000147F	21	7	18M1D56M	*	0	0	GGGCTCATGGCGCAATGGAGCGCATTCGACTCCAGATCGACAGGTTGGGGGTTCAGGTCCTCCTGGGCTCACCA	JJJJFJJJJJJJJJJJJJJJJJJJJJJJJJJJJJJJJJJJJJJJJJJJJJJJJJJJJJJJJJJJJJJJJJJJJJ	AS:i:-14	XS:i:-20	XN:i:0	XM:i:1	XO:i:1	XG:i:1	NM:i:2	MD:Z:18^C37A18	YT:Z:UU	YA:i:1	YM:i:1	YR:i:1	YL:i:72
VH00745:80:AACKT2FM5:1:1102:68941:4521	0	tRNA-Trp-CCA-000147F	21	11	75M	*	0	0	GGGCTCATGGCGCAATGGCAGCGCATTCGACTCCAGATCGACAGGTTGGGGGTTCAGGTCCTCCTGGGCTCACCA	JJJJJJIJJJJJJFJJJJJJJJJJJJJJJJJJJJJJIJJJJJJJJJJJJJIJJJJJJJJJJJJJJJJJJJJJJJJ	AS:i:-6	XS:i:-18	XN:i:0	XM:i:1	XO:i:0	XG:i:0	NM:i:1	MD:Z:56A18	YT:Z:UU	YA:i:1	YM:i:1	YR:i:1	YL:i:72
VH00745:80:AACKT2FM5:1:1102:19254:4862	0	tRNA-Trp-CCA-000147F	21	7	75M	*	0	0	GGGCTCATGGCGCAATGGTAGCGCATTCGACTCCAGATCGACAGGTTGGGGGTTCAAGTCCTCCTGGGCTCACCA	JJJFFJJJJIJJJJJJJJJJJJJJJJJJJJJFJJJJJJJJJJJJJJJJJJJJJJJJJJFJJJJJJJJJJJJJJJJ	AS:i:-6	XS:i:-12	XN:i:0	XM:i:1	XO:i:0	XG:i:0	NM:i:1	MD:Z:18C56	YT:Z:UU	YA:i:1	YM:i:1	YR:i:1	YL:i:72
VH00745:80:AACKT2FM5:1:1102:41617:5487	0	tRNA-Trp-CCA-000147F	21	7	75M	*	0	0	GGGCTCATGGCGCAATGGCAGCGCATTCGACTCCAGATCGACAGGTTGGGGGTTCAGGTCCTCCTGGGCTCACCA	JJJJIJJJJJJJJJJJJJJJJJJJJJJJJJJJJJJJIJJJJJIJJJJJJJJJJJJJJJJJJJJJJJJJJIJJJJJ	AS:i:-6	XS:i:-12	XN:i:0	XM:i:1	XO:i:0	XG:i:0	NM:i:1	MD:Z:56A18	YT:Z:UU	YA:i:1	YM:i:1	YR:i:1	YL:i:72
VH00745:80:AACKT2FM5:1:1102:41408:5581	0	tRNA-Trp-CCA-000147F	21	11	75M	*	0	0	GGGCTCATGGCGCAATGGCAGCGCATTCGACTCCAGATCGACAGGTTGGGGGTTCAGGTCCTCCTGGGCTCACCA	JJJJIJJJJJJJJJJJJJIJJJJJIJJJJJJJJJJJJJJJJJJJJJJJJJJJJJJJJJJJJJJJJJJJJIJJJJJ	AS:i:-6	XS:i:-18	XN:i:0	XM:i:1	XO:i:0	XG:i:0	NM:i:1	MD:Z:56A18	YT:Z:UU	YA:i:1	YM:i:1	YR:i:1	YL:i:72
VH00745:80:AACKT2FM5:1:1102:40765:5544	0	tRNA-Trp-CCA-000147F	21	7	75M	*	0	0	GGGCTCATGGCGCAATGGCAGCGCATTCGACTCCAGATCGACAGGTTGGGGGTTCAGGTCCTCCTGGGCTCACCA	JJJJFJJJJJIJJJJJJJJJJJJJFJIJJJJJJJJJJJJJJJJJJJJJIJJJJJJJJJJJJIJJJIJJIIJJJJJ	AS:i:-6	XS:i:-12	XN:i:0	XM:i:1	XO:i:0	XG:i:0	NM:i:1	MD:Z:56A18	YT:Z:UU	YA:i:1	YM:i:1	YR:i:1	YL:i:72
VH00745:80:AACKT2FM5:1:1102:59246:5657	0	tRNA-Trp-CCA-000147F	21	7	75M	*	0	0	GGGCTCATTGCGCAATGGCAGCGCATTCGACTCCAGATCGACAGGTTGGGGGTTCAGGTCCTCCTGGGCTCACCA	JJJJJIJJAJJJJJJJJJJJJJJJJFJJJJJJJJJJJJJJJJJJJIJJJJJJJJJJJJJJJJJJJJJJJJJJJJJ	AS:i:-12	XS:i:-18	XN:i:0	XM:i:2	XO:i:0	XG:i:0	NM:i:2	MD:Z:8G47A18	YT:Z:UU	YA:i:1	YM:i:1	YR:i:1	YL:i:72
VH00745:80:AACKT2FM5:1:1102:61215:6415	0	tRNA-Trp-CCA-000147F	21	7	75M	*	0	0	GGGCTCATTGCGCAATGGCAGCGCATTCGACTCCAGATCGACAGGTTGGGGGTTCAGGTCCTCCTGGGCTCACCA	JJJJJJJJFIJJJFJJJJJJJJJJJJJJJJJJJJJJJJJJJJIJJJJJJJJJJJJFJIJJJFJJJJJJJIJJJJJ	AS:i:-12	XS:i:-18	XN:i:0	XM:i:2	XO:i:0	XG:i:0	NM:i:2	MD:Z:8G47A18	YT:Z:UU	YA:i:1	YM:i:1	YR:i:1	YL:i:72
VH00745:80:AACKT2FM5:1:1102:66422:6396	0	tRNA-Trp-CCA-000147F	21	7	75M	*	0	0	GGGCTCATTGCGCAATGGCAGCGCATTCGACTCCAGATCGACAGGTTGGGGGTTCAGGTCCTCCTGGGCTCACCA	JJJJIJIJIJJJJJJFJJJJJJJJIJJJJJJIJJJJJJJJJJJJJJJJJJJJJJJJJJJJJJJJJJJJJIJJJJJ	AS:i:-12	XS:i:-18	XN:i:0	XM:i:2	XO:i:0	XG:i:0	NM:i:2	MD:Z:8G47A18	YT:Z:UU	YA:i:1	YM:i:1	YR:i:1	YL:i:72
VH00745:80:AACKT2FM5:1:1102:68751:6755	0	tRNA-Trp-CCA-000147F	21	7	75M	*	0	0	GGGCTCATCGCGCAATGGCAGCGCATTCGACTCCAGATCGACAGGTTGGGGGTTCAGGTCCTCCTGGGCTCACCA	JJJJ>JJJJJJJJJJJJJJJJJJJJJJJJJJJJJFJJJJJJJIJJJJJJJJJJJJIJJJJJJJJJJJJJIIJJJJ	AS:i:-12	XS:i:-18	XN:i:0	XM:i:2	XO:i:0	XG:i:0	NM:i:2	MD:Z:8G47A18	YT:Z:UU	YA:i:1	YM:i:1	YR:i:1	YL:i:72
VH00745:80:AACKT2FM5:1:1102:27832:6850	0	tRNA-Trp-CCA-000147F	21	11	75M	*	0	0	GGGCTCATGGCGCAATGGTAGCGCATTCGACTCCAGATCGACAGGTTGGGGGTTCAGGTCCTCCTGGGCTCACCA	JJJJIJJJJJJJJJJJJJJJJJJJJJJJJJJJJJJJIJJJJJJJJJJJJJJJJJJJJJJJJJJJJJJJJIJJJJJ	AS:i:-12	XS:i:-24	XN:i:0	XM:i:2	XO:i:0	XG:i:0	NM:i:2	MD:Z:18C37A18	YT:Z:UU	YA:i:1	YM:i:1	YR:i:1	YL:i:72
VH00745:80:AACKT2FM5:1:1102:26733:7039	0	tRNA-Trp-CCA-000147F	21	7	75M	*	0	0	GGGCTCATGGCGCAATGGTAGCGCATTCGACTCCAGATCGACAGGTTGGGGGTTCAGGTCCTCCTGGGCTCACCA	JJJJJJJJJJJJJIJJJJJJJJJJJJJJJJJJFJJJJJJJJJJJJJJJJJJJIJJJJJJJJJJJJJJJJFJJJJJ	AS:i:-12	XS:i:-18	XN:i:0	XM:i:2	XO:i:0	XG:i:0	NM:i:2	MD:Z:18C37A18	YT:Z:UU	YA:i:1	YM:i:1	YR:i:1	YL:i:72
VH00745:80:AACKT2FM5:1:1102:39060:7134	0	tRNA-Trp-CCA-000147F	21	7	75M	*	0	0	GGGCTCATTGCGCAATGGCAGCGCATTCGACTCCAGATCGACAGGTTGGGGGTTCAGGTCCTCCTGGGCTCACCA	JJJJJFJJIJJJJJJJJJJJJJJJJJJJJJJJJJJJJJJJJJJJJJJJJJJJJJJJJJJJJJJJJJJJJFJJJJJ	AS:i:-12	XS:i:-18	XN:i:0	XM:i:2	XO:i:0	XG:i:0	NM:i:2	MD:Z:8G47A18	YT:Z:UU	YA:i:1	YM:i:1	YR:i:1	YL:i:72
VH00745:80:AACKT2FM5:1:1102:59435:7172	0	tRNA-Trp-CCA-000147F	21	7	75M	*	0	0	GGGCTCATTGCGCAATGGCAGCGCATTCGACTCCAGATCGACAGGTTGGGGGTTCAGGTCCTCCTGGGCTCACCA	JJJJFJJJIJJJJJJJJJJJJJJJJJJJJJJJJJJJJIJJJJJJJJJJJJJJJJJJJJJJJIJJJJJJJJJJJJJ	AS:i:-12	XS:i:-18	XN:i:0	XM:i:2	XO:i:0	XG:i:0	NM:i:2	MD:Z:8G47A18	YT:Z:UU	YA:i:1	YM:i:1	YR:i:1	YL:i:72
VH00745:80:AACKT2FM5:1:1102:60268:7210	0	tRNA-Trp-CCA-000147F	21	7	75M	*	0	0	GGGCTCATTGCGCAATGGCAGCGCATTCGACTCCAGATCGACAGGTTGGGGGTTCAGGTCCTCCTGGGCTCACCA	JJJJIJJJJJJJJJJJJJJJJJFJJJJJJJJJJJJJJJJJJJJJJFJJJJJJJJJJJJJJJJJJJJJJJJJJJJJ	AS:i:-12	XS:i:-18	XN:i:0	XM:i:2	XO:i:0	XG:i:0	NM:i:2	MD:Z:8G47A18	YT:Z:UU	YA:i:1	YM:i:1	YR:i:1	YL:i:72
VH00745:80:AACKT2FM5:1:1102:37773:7513	0	tRNA-Trp-CCA-000147F	21	2	69M1D5M	*	0	0	GGGCTCATGGCGCAATGGTAGCGCATTCGACTCCAGATCGACAGGTTGGGGGTTCAGGTCCTCCTGGGCCCCCA	JJJAFJJJJJJJJJJJJJJJJJJJJJJJJJJJJJJJJJJJJJJJJJJJJJJJJJJJJJJJJIJJJJJJJJJJJI	AS:i:-26	XS:i:-29	XN:i:0	XM:i:3	XO:i:1	XG:i:1	NM:i:4	MD:Z:18C37A12^T1A3	YT:Z:UU	YA:i:1	YM:i:1	YR:i:1	YL:i:72
VH00745:80:AACKT2FM5:1:1102:62995:8118	0	tRNA-Trp-CCA-000147F	21	7	75M	*	0	0	GGGCTCATGGCGCAATGGCAGCGCATTCTACTCCAGATCGACAGGTTGGGGGTTCAGGTCCTCCTGGGCTCACCA	JJJFJJJJJJJJJJJJJJJJJJJJFJIJJJJJJJJJJJJJJJJJJJJJJJJJJJJJJJJJJJJJJJJJJJJJJJJ	AS:i:-12	XS:i:-18	XN:i:0	XM:i:2	XO:i:0	XG:i:0	NM:i:2	MD:Z:28G27A18	YT:Z:UU	YA:i:1	YM:i:1	YR:i:1	YL:i:72
VH00745:80:AACKT2FM5:1:1102:42980:8895	0	tRNA-Trp-CCA-000147F	21	11	75M	*	0	0	GGGCTCATGGCGCAATGGCAGCGCATTCGACTCCAGATCGACAGGTTGGGGGTTCAGGTCCTCCTGGGCTCACCA	JIJIJJJJJJJJJJJIJJJJIJJJJJJJJJJJJJJJJIJJJJIJJJJJJJJJJJJJJJJJJJJJJJJJJJJJJJJ	AS:i:-6	XS:i:-18	XN:i:0	XM:i:1	XO:i:0	XG:i:0	NM:i:1	MD:Z:56A18	YT:Z:UU	YA:i:1	YM:i:1	YR:i:1	YL:i:72
VH00745:80:AACKT2FM5:1:1102:56708:9406	0	tRNA-Trp-CCA-000147F	21	7	75M	*	0	0	GGGCTCATGGCGCAATGGTAGCGCATTCGACTCCAGATCGACAGGTTGGGGGTTCAGGTCCTCCTGGGCTCACCA	JJJFJJJJJJJJJJJJJJJJJJJJJJJJJJJJJJJJJIJJJJJJJJJJJJJJJJJJJJIJJJJJJJJJJJJJJJJ	AS:i:-12	XS:i:-18	XN:i:0	XM:i:2	XO:i:0	XG:i:0	NM:i:2	MD:Z:18C37A18	YT:Z:UU	YA:i:1	YM:i:1	YR:i:1	YL:i:72
VH00745:80:AACKT2FM5:1:1102:42279:9784	0	tRNA-Trp-CCA-000147F	21	0	75M	*	0	0	GGGCTCATAGCGCAATGGCAGCGCATTCGACTCCAGATCGACAGGTTGGTGGTTCAGGTCCTCCTGGGCTCACCA	JJJJFJJJJJJJJJJJJJJJJJJJJFJJJJJJJJJJJJJJJJIJJJJJJJJJJJJJJJJJJJJJJJJJJFJJJJJ	AS:i:-18	XS:i:-30	XN:i:0	XM:i:3	XO:i:0	XG:i:0	NM:i:3	MD:Z:8G40G6A18	YT:Z:UU	YA:i:1	YM:i:1	YR:i:1	YL:i:72
VH00745:80:AACKT2FM5:1:1102:52732:10277	0	tRNA-Trp-CCA-000147F	21	0	75M	*	0	0	GGGCTCATTGCGCAATGGTAGCGCATTCGACTCCAGATCGACAGGTTGGGGGTTCAGGTCCTCCTGGGCTCACCA	JJJJJJJJIJJJJJJFFJJJJJJJFJJJJJJJJJJJJJJJJJJJJJJJJJJJJJJJJJJJJJJJJJJJJJJIJJJ	AS:i:-18	XS:i:-24	XN:i:0	XM:i:3	XO:i:0	XG:i:0	NM:i:3	MD:Z:8G9C37A18	YT:Z:UU	YA:i:1	YM:i:1	YR:i:1	YL:i:72
VH00745:80:AACKT2FM5:1:1102:40121:10352	0	tRNA-Trp-CCA-000147F	21	7	75M	*	0	0	GGGCTCATGGCGCAATGGTAGCGCATTCGACTCCAGATCGACAGGTTGGGGGTTCAGGTCCTCCTGGGCTCACCA	JJJJFIJJJJJJJJJJJIJJJJJJIJJJJJJJJJJJJJJJJJJJJJJJJJJJJJJJJJJJIJJJJJJJJFJJJJJ	AS:i:-12	XS:i:-18	XN:i:0	XM:i:2	XO:i:0	XG:i:0	NM:i:2	MD:Z:18C37A18	YT:Z:UU	YA:i:1	YM:i:1	YR:i:1	YL:i:72
VH00745:80:AACKT2FM5:1:1102:67047:10655	0	tRNA-Trp-CCA-000147F	21	0	18M1D56M	*	0	0	GGGCTCATGGCGCAATGGAGCGCATTCGACTCCAGATCGACAGGTTGGGGGTTCAGGTCCTCCTGGGCTCGCCA	JJJJIJJJJJJJJJJJJJJJJFJIJIJJJJJJJJJJJJJJJJJJJJJJJJJJJIJJJJJJJJJJJJJJJJJJJJ	AS:i:-20	XS:i:-26	XN:i:0	XM:i:2	XO:i:1	XG:i:1	NM:i:3	MD:Z:18^C37A14A3	YT:Z:UU	YA:i:1	YM:i:1	YR:i:1	YL:i:72
VH00745:80:AACKT2FM5:1:1102:55080:11034	0	tRNA-Trp-CCA-000147F	21	0	75M	*	0	0	GGGCTCATTGCGCAATGGTAGCGCATTCGACTCCAGATCGACAGGTTGGGGGTTCAGGTCCTCCTGGGCTCACCA	JJJJIIJJIJJJJJJJJJJJJJJJJJJJJJJJJJJJJJJJJJJJJJJJIJJJJJJJJJJJJJJJJJJJJIJJJJJ	AS:i:-18	XS:i:-24	XN:i:0	XM:i:3	XO:i:0	XG:i:0	NM:i:3	MD:Z:8G9C37A18	YT:Z:UU	YA:i:1	YM:i:1	YR:i:1	YL:i:72
VH00745:80:AACKT2FM5:1:1102:43491:11072	0	tRNA-Trp-CCA-000147F	21	7	75M	*	0	0	GGGCTCATGGCGCAATGGTAGCGCATTCGACTCCAGATCGACAGGTTGGGGGTTCAGGTCCTCCTGGGCTCACCA	JJJJIJIJJJJJJJFJJJJJJJJJJJJJJJJIJJJJJJJJJJJJJIJJJJJJJJJJJJJJJJJJJJJJJJJJJJJ	AS:i:-12	XS:i:-18	XN:i:0	XM:i:2	XO:i:0	XG:i:0	NM:i:2	MD:Z:18C37A18	YT:Z:UU	YA:i:1	YM:i:1	YR:i:1	YL:i:72
VH00745:80:AACKT2FM5:1:1102:71023:11602	0	tRNA-Trp-CCA-000147F	21	7	18M1D56M	*	0	0	GGGCTCATGGCGCAATGGAGCGCATTCGACTCCAGATCGACAGGTTGGGGGTTCAGGTCCTCCTGGGCTCACCA	JJJJFIJJJJJJJJJJJJJJJJJJJJJJJJIJJJJJJJJJJJJJJJJJJJJJJJJJJJJJJJJJJJJJIJJJJJ	AS:i:-14	XS:i:-20	XN:i:0	XM:i:1	XO:i:1	XG:i:1	NM:i:2	MD:Z:18^C37A18	YT:Z:UU	YA:i:1	YM:i:1	YR:i:1	YL:i:72
VH00745:80:AACKT2FM5:1:1102:27907:11696	0	tRNA-Trp-CCA-000147F	21	7	75M	*	0	0	GGGCTCATTGCGCAATGGCAGCGCATTCGACTCCAGATCGACAGGTTGGGGGTTCAGGTCCTCCTGGGCTCACCA	JJJJIJJJIJJJJIJJJJJJJJJJIJJJJJJJJJJJJJJJJJJJJJJJJJJJJJJJJJJJJFJJJJJJJJJJJJJ	AS:i:-12	XS:i:-18	XN:i:0	XM:i:2	XO:i:0	XG:i:0	NM:i:2	MD:Z:8G47A18	YT:Z:UU	YA:i:1	YM:i:1	YR:i:1	YL:i:72
VH00745:80:AACKT2FM5:1:1102:27396:11791	0	tRNA-Trp-CCA-000147F	21	11	75M	*	0	0	GGGCTCATTGCGCAATGGCAGCGCATTCGACTCCAGATCGACAGGTTGGGGGTTCAGGTCCTCCTGGGCTCACCA	JJJFFJJJAJJJJJJIJJJJJJJJJJJJJJJJJJJJIJJJJJJJJJJJJJJJJJJJJJJJJJJJJJJJJIJJJJJ	AS:i:-12	XS:i:-24	XN:i:0	XM:i:2	XO:i:0	XG:i:0	NM:i:2	MD:Z:8G47A18	YT:Z:UU	YA:i:1	YM:i:1	YR:i:1	YL:i:72
VH00745:80:AACKT2FM5:1:1102:71610:11886	0	tRNA-Trp-CCA-000147F	21	7	18M1D56M	*	0	0	GGGCTCATGGCGCAATGGAGCGCATTCGACTCCAGATCGACAGGTTGGGGGTTCAGGTCCTCCTGGGCTCACCA	JJJJJJJJJJIJJJJJJJJJJJJJJJJJJJJJJJJJJJJJJJJJJJJJJJJJJJJJJJJJJJJJJJJJIJJJJJ	AS:i:-14	XS:i:-20	XN:i:0	XM:i:1	XO:i:1	XG:i:1	NM:i:2	MD:Z:18^C37A18	YT:Z:UU	YA:i:1	YM:i:1	YR:i:1	YL:i:72
VH00745:80:AACKT2FM5:1:1102:26639:12397	0	tRNA-Trp-CCA-000147F	21	7	75M	*	0	0	GGGCTCATTGCGCAATGGCAGCGCATTCGACTCCAGATCGACAGGTTGGGGGTTCAGGTCCTCCTGGGCTCACCA	JJJJFJJJFJJJJJJFJJJJJJJJJJJJJJJJJJJJIJJJJJJJJFJIJIJJJJJJJJJJJJJJIJJJJIJJJJJ	AS:i:-12	XS:i:-18	XN:i:0	XM:i:2	XO:i:0	XG:i:0	NM:i:2	MD:Z:8G47A18	YT:Z:UU	YA:i:1	YM:i:1	YR:i:1	YL:i:72
VH00745:80:AACKT2FM5:1:1102:26620:12946	0	tRNA-Trp-CCA-000147F	21	7	75M	*	0	0	GGGCTCATTGCGCAATGGCAGCGCATTCGACTCCAGATCGACAGGTTGGGGGTTCAGGTCCTCCTGGGCTCACCA	JJJJIJJJIJJJJFJJJJJJJJJJJJJJJJJJJJJJJJJJJJJJJJJJJJJJJJJJJJJJJJJJJJJJJJJJJJJ	AS:i:-12	XS:i:-18	XN:i:0	XM:i:2	XO:i:0	XG:i:0	NM:i:2	MD:Z:8G47A18	YT:Z:UU	YA:i:1	YM:i:1	YR:i:1	YL:i:72
VH00745:80:AACKT2FM5:1:1102:67255:13930	0	tRNA-Trp-CCA-000147F	21	0	75M	*	0	0	GGGCTCATTGCGCAATGGTAGCGCATTCGACTCCAGATCGACAGGTTGGGGGTTCAGGTCCTCCTGGGCTCACCA	JJJJJJJJJFJJJJJFJJFJJJJJJJJJJJJJJJJJJJJJJJIJJJJJJJJJJJJJJJJJJJJJJJJJJJJJJJJ	AS:i:-18	XS:i:-24	XN:i:0	XM:i:3	XO:i:0	XG:i:0	NM:i:3	MD:Z:8G9C37A18	YT:Z:UU	YA:i:1	YM:i:1	YR:i:1	YL:i:72
VH00745:80:AACKT2FM5:1:1102:28191:14139	0	tRNA-Trp-CCA-000147F	21	0	75M	*	0	0	GGGCTCATTGCGCAATGGCAGCGCATTCGACACCAGATCGACAGGTTGGGGGTTCAGGTCCTCCTGGGCTCACCA	JJJJFJJJJJJJJJJIJJJJJIJJJIJJJJJ0JJJJIJJJJJJJJJJJJJJJJJJJIJJJJJJJJJIJJJJJJJJ	AS:i:-18	XS:i:-24	XN:i:0	XM:i:3	XO:i:0	XG:i:0	NM:i:3	MD:Z:8G22T24A18	YT:Z:UU	YA:i:1	YM:i:1	YR:i:1	YL:i:72
VH00745:80:AACKT2FM5:1:1102:16868:14404	0	tRNA-Trp-CCA-000147F	21	7	8M1D66M	*	0	0	GGGCTCATGCGCAATGGCAGCGCATTCGACTCCAGATCGACAGGTTGGGGGTTCAGGTCCTCCTGGGCTCACCA	JJFJ>JJIFJJJJJJJJIJJIIJFJJJJJJJJJJJJJJJJJFJJIJJJJIJJJJJFJIJJIJJJJJJJJJJJIJ	AS:i:-14	XS:i:-20	XN:i:0	XM:i:1	XO:i:1	XG:i:1	NM:i:2	MD:Z:8^G47A18	YT:Z:UU	YA:i:1	YM:i:1	YR:i:1	YL:i:72
VH00745:80:AACKT2FM5:1:1102:48604:14404	0	tRNA-Trp-CCA-000147F	21	7	75M	*	0	0	GGGCTCATGGCGCAATGGCAGCGCATTCGACTCCAGATCGACAGGTTGGGGGTTCAGGTCCTCCTGGGCTCACCA	JJJFFJJJJJJJJJJJJJJJJJJJJJJJJJJJJJJJJJJJJJJJJJJJJJJJJJJJJJJJJJJJJJJJJIJJJJJ	AS:i:-6	XS:i:-12	XN:i:0	XM:i:1	XO:i:0	XG:i:0	NM:i:1	MD:Z:56A18	YT:Z:UU	YA:i:1	YM:i:1	YR:i:1	YL:i:72
VH00745:80:AACKT2FM5:1:1102:16376:14631	0	tRNA-Trp-CCA-000147F	21	7	8M1D66M	*	0	0	GGGCTCATGCGCAATGGCAGCGCATTCGACTCCAGATCGACAGGTTGGGGGTTCAGGTCCTCCTGGGCTCACCA	JJJJJFJJJJJJJJJIJJJJJJJJJJJJJJJJJJJJJJJJJJJJIJJJJIJJJJJJJJJJJJJIJJJJJJJJFJ	AS:i:-14	XS:i:-20	XN:i:0	XM:i:1	XO:i:1	XG:i:1	NM:i:2	MD:Z:8^G47A18	YT:Z:UU	YA:i:1	YM:i:1	YR:i:1	YL:i:72
VH00745:80:AACKT2FM5:1:1102:24972:14858	0	tRNA-Trp-CCA-000147F	21	7	75M	*	0	0	GGGCTCATGGCGCAATGGCAGCGCATTCGACTCCAGATCGACAGGTTGGGGGTTCAGGTCCTCCTGGGCTCACCA	JJJJFJJJIJJJJJIJJJJJJJJJJJJJJJJIJJJJJJJJJJJJJIJJJJJJJJJJJJJJJJJJJJJJJFJJJJJ	AS:i:-6	XS:i:-12	XN:i:0	XM:i:1	XO:i:0	XG:i:0	NM:i:1	MD:Z:56A18	YT:Z:UU	YA:i:1	YM:i:1	YR:i:1	YL:i:72
VH00745:80:AACKT2FM5:1:1102:61594:15010	0	tRNA-Trp-CCA-000147F	21	0	75M	*	0	0	GGGCTCATTGCGCAATGGTAGCGCATTCGACTCCAGATCGACAGGTTGGGGGTTCAGGTCCTCCTGGGCTCACCA	IJJJJJJJJJJJJJJFJJJJJJJJFJJJJJJJJJJJJJJJJJJJJJJJJJJJJJJJJJJJJJJJJJJJJFJJJJJ	AS:i:-18	XS:i:-30	XN:i:0	XM:i:3	XO:i:0	XG:i:0	NM:i:3	MD:Z:8G9C37A18	YT:Z:UU	YA:i:1	YM:i:1	YR:i:1	YL:i:72
VH00745:80:AACKT2FM5:1:1102:55155:16865	0	tRNA-Trp-CCA-000147F	21	0	75M	*	0	0	GGGCTCATTGCGCAATGGTAGCGCATTCGACTCCAGATCGACAGGTTGGGGGTTCAGGTCCTCCTGGGCTCACCA	JJIJIJJJJJJJJJJJIJIJJJJJJJJJJJJJJJJJJJJFJJJJJJJJJJJJJJJJJJJJJJJJJJJJJIJJJJJ	AS:i:-18	XS:i:-24	XN:i:0	XM:i:3	XO:i:0	XG:i:0	NM:i:3	MD:Z:8G9C37A18	YT:Z:UU	YA:i:1	YM:i:1	YR:i:1	YL:i:72
VH00745:80:AACKT2FM5:1:1102:25351:16978	0	tRNA-Trp-CCA-000147F	21	7	75M	*	0	0	GGGCTCATGGCGCAATGGCAGCGCATTAGACTCCAGATCGACAGGTTGGGGGTTCAGGTCCTCCTGGGCTCACCA	JJJJJJJJJJJJJJJJJJJJJJJJJJJIJIJJJJJJJJJJJJJJJJJJJJJJJJJJJJJJJJJJJJJJJIJJJJJ	AS:i:-12	XS:i:-18	XN:i:0	XM:i:2	XO:i:0	XG:i:0	NM:i:2	MD:Z:27C28A18	YT:Z:UU	YA:i:1	YM:i:1	YR:i:1	YL:i:72
VH00745:80:AACKT2FM5:1:1102:23628:17376	0	tRNA-Trp-CCA-000147F	21	7	75M	*	0	0	GGGCTCATGGCGCAATGGTAGCGCATTCGACTCCAGATCGACAGGTTGGGGGTTCAGGTCCTCCTGGGCTCACCA	JJJJFJJJJJJJJJJJJJJJJJJJJJJJJJJJJJIJJJJJJJJJJJJJJJJJJJJJJJJJJIJJJJJJJIJJJJJ	AS:i:-12	XS:i:-18	XN:i:0	XM:i:2	XO:i:0	XG:i:0	NM:i:2	MD:Z:18C37A18	YT:Z:UU	YA:i:1	YM:i:1	YR:i:1	YL:i:72
VH00745:80:AACKT2FM5:1:1102:62559:17452	0	tRNA-Trp-CCA-000147F	21	0	75M	*	0	0	GGGCTCATTGCGCAATGGTAGCGCATTCGACTCCAGATCGACAGGTTGGGGGTTCAGGTCCTCCTGGGCTCACCA	JJJJJJJJJJJJJJJFJJFJJFJJJJJJJJJJJJJJFJJJIJJIJIJJJJJJJJJJJJAJIJJJJJJJJJJJJJJ	AS:i:-18	XS:i:-24	XN:i:0	XM:i:3	XO:i:0	XG:i:0	NM:i:3	MD:Z:8G9C37A18	YT:Z:UU	YA:i:1	YM:i:1	YR:i:1	YL:i:72
VH00745:80:AACKT2FM5:1:1102:25692:17660	0	tRNA-Trp-CCA-000147F	21	7	75M	*	0	0	GGGCTCATCGCGCAATGGCAGCGCATTCGACTCCAGATCGACAGGTTGGGGGTTCAGGTCCTCCTGGGCTCACCA	JJJJFJJJJJJJJJJIJJJJJJJJJJJJJJJJJJJJJJJJJJJJJJJJJJJIJJJJJJJJJJIJJJJJJFJJJJJ	AS:i:-12	XS:i:-18	XN:i:0	XM:i:2	XO:i:0	XG:i:0	NM:i:2	MD:Z:8G47A18	YT:Z:UU	YA:i:1	YM:i:1	YR:i:1	YL:i:72
VH00745:80:AACKT2FM5:1:1102:16262:18266	0	tRNA-Trp-CCA-000147F	21	7	75M	*	0	0	GGGCTCATGGCGCAATGGCAGCGCATTCGACTCCAGATCGACAGGTTGGGGGTTCAGGTCCTCCTGGGCTCACCA	JJJJFJJJJJJJJJJJJJJJJJJJJJJJJJJJJJJJJIJJJJJJJIJJJJJJJJJJJJJJJJJJJJJJJIJJJJJ	AS:i:-6	XS:i:-12	XN:i:0	XM:i:1	XO:i:0	XG:i:0	NM:i:1	MD:Z:56A18	YT:Z:UU	YA:i:1	YM:i:1	YR:i:1	YL:i:72
VH00745:80:AACKT2FM5:1:1102:21924:18171	0	tRNA-Trp-CCA-000147F	21	7	75M	*	0	0	GGGCTCATGGCGCAATGGCAGCGCATTCGACTCCAGATCGACAGGTTGGGGGTTCAGGTCCTCCTGGGCTCACCA	JJJJIJJJJJJJJJJJJJJJJJJJJJJJJJJJJJIJJJJJJJJJJJJJJJJJJJJJJJJJJJJJJJJJJJJJJJJ	AS:i:-6	XS:i:-12	XN:i:0	XM:i:1	XO:i:0	XG:i:0	NM:i:1	MD:Z:56A18	YT:Z:UU	YA:i:1	YM:i:1	YR:i:1	YL:i:72
VH00745:80:AACKT2FM5:1:1102:19633:18190	0	tRNA-Trp-CCA-000147F	21	7	75M	*	0	0	GGGCTCATGGCGCAATGGTAGCGCATTCGACTCCAGATCGACAGGTTGGGGGTTCAGGTCCTCCTGGGCTCACCA	JJJJJJJJIJJJJJJJJJJJJJFJJJJJJJJJJIJJJJJJJJJJJJJJJJJJJJJJJJJJJJJJJJJJJIJJJJJ	AS:i:-12	XS:i:-18	XN:i:0	XM:i:2	XO:i:0	XG:i:0	NM:i:2	MD:Z:18C37A18	YT:Z:UU	YA:i:1	YM:i:1	YR:i:1	YL:i:72
VH00745:80:AACKT2FM5:1:1102:51615:18474	0	tRNA-Trp-CCA-000147F	21	0	75M	*	0	0	GGGCTCATTGCGCAATGGTAGCGCATTCGACTCCAGATCGACAGGTTGGGGGTTCAGGTCCTCCTGGGCTCACCA	JJJJJJJJJJJJJJJJIJIJJJJJJJJJJJJJJJJJIJJJJJJJJJJJJJJJJJJJJJJJJJJJJJJJJJJJJJJ	AS:i:-18	XS:i:-24	XN:i:0	XM:i:3	XO:i:0	XG:i:0	NM:i:3	MD:Z:8G9C37A18	YT:Z:UU	YA:i:1	YM:i:1	YR:i:1	YL:i:72
VH00745:80:AACKT2FM5:1:1102:18231:18834	0	tRNA-Trp-CCA-000147F	21	7	75M	*	0	0	GGGCTCATGGCGCAATGGTAGCGCATTCGACTCCAGATCGACAGGTTGGGGGTTCAGGTCCTCCTGGGCTCACCA	JJJIJIFJJJJJJJJJJJJJJJJJJJJJJJJJJJJJJJJJJJJJJJJJJJJJJJJJJJJJJJJJJJJJJFJJJJJ	AS:i:-12	XS:i:-18	XN:i:0	XM:i:2	XO:i:0	XG:i:0	NM:i:2	MD:Z:18C37A18	YT:Z:UU	YA:i:1	YM:i:1	YR:i:1	YL:i:72
VH00745:80:AACKT2FM5:1:1102:18818:19345	0	tRNA-Trp-CCA-000147F	21	7	75M	*	0	0	GGGCTCATGGCGCAATGGTAGCGCATTCGACTCCAGATCGACAGGTTGGGGGTTCAGGTCCTCCTGGGCTCACCA	JJJ>JFJJJJFJJJJJJJJJJJJJJJJJJJJJJJJJJJJJJJJJJJJJJJJJJJJIJJJJJJJJJJJJJJJJJJJ	AS:i:-12	XS:i:-18	XN:i:0	XM:i:2	XO:i:0	XG:i:0	NM:i:2	MD:Z:18C37A18	YT:Z:UU	YA:i:1	YM:i:1	YR:i:1	YL:i:72
VH00745:80:AACKT2FM5:1:1102:50251:19686	0	tRNA-Trp-CCA-000147F	21	7	75M	*	0	0	GGGCTCATGGCGCAATGGTAGCGCATTCGACTCCAGATCGACAGGTTGGGGGTTCAGGTCCTCCTGGGCTCACCA	JJIIJJJJJJJJJJJJIJJJJJJJJJJJJJJJJJJJIJJJJJIJJJJJJJFJJJJJJJJJJJJJJJJJJIJJJJJ	AS:i:-12	XS:i:-18	XN:i:0	XM:i:2	XO:i:0	XG:i:0	NM:i:2	MD:Z:18C37A18	YT:Z:UU	YA:i:1	YM:i:1	YR:i:1	YL:i:72
VH00745:80:AACKT2FM5:1:1102:20295:19951	0	tRNA-Trp-CCA-000147F	21	11	75M	*	0	0	GGGCTCATGGCGCAATGGCAGCGCATTCGACTCCAGATCGACAGGTTGGGGGTTCAGGTCCTCCTGGGCTCACCA	JJJJJJJJIJIJJJJJJJJJJJJJIJJJJJJIJJJJJJJJJJJJJJJJJJJJJJJJJJJJJJJJJJJJJJIJJJJ	AS:i:-6	XS:i:-18	XN:i:0	XM:i:1	XO:i:0	XG:i:0	NM:i:1	MD:Z:56A18	YT:Z:UU	YA:i:1	YM:i:1	YR:i:1	YL:i:72
VH00745:80:AACKT2FM5:1:1102:73561:20424	0	tRNA-Trp-CCA-000147F	21	11	75M	*	0	0	GGGCTCATGGCGCAATGGTAGCGCATTCGACTCCAGATCGACAGGTTGGGGGTTCAGGTCCTCCTGGGCTCACCA	JJJJJJJJIJJJJJJJJJFJJJJJJJJJJJJJJJJJIJJJJJJJJJJJJJJJJJJJJJJJJJJJJJJJJJJIJJJ	AS:i:-12	XS:i:-24	XN:i:0	XM:i:2	XO:i:0	XG:i:0	NM:i:2	MD:Z:18C37A18	YT:Z:UU	YA:i:1	YM:i:1	YR:i:1	YL:i:72
VH00745:80:AACKT2FM5:1:1102:43075:20651	0	tRNA-Trp-CCA-000147F	21	0	75M	*	0	0	GGGCTCATAGCGCAATGGTAGCGCATTCGACTCCAGATCGACAGGTTGGGGGTTCAGGTCCTCCTGGTGTCGCCA	JIJJJJJJJJJJJJJJJJJJJJJJJJJJJJJJJJJJJJJJJJIJJFJJJJJJJJJJJJJJJIJJJJJJJIJAJJJ	AS:i:-36	XS:i:-42	XN:i:0	XM:i:6	XO:i:0	XG:i:0	NM:i:6	MD:Z:8G9C37A10G0C2A3	YT:Z:UU	YA:i:1	YM:i:1	YR:i:1	YL:i:72
VH00745:80:AACKT2FM5:1:1102:13194:20954	0	tRNA-Trp-CCA-000147F	21	7	75M	*	0	0	GGGCTCATGGCGCAATGGCAGCGCATTCGACTCCAGATCGACAGGTTGGGGGTTCAGGTCCTCCTGGGCTCACCA	JJJJJJJJJJJJJJJJJJJJJJJJJJJJJJJJJJJJJJJJJJJJJJJJJJJJJJJJJJJJJJJJJJJJJIJJJJJ	AS:i:-6	XS:i:-12	XN:i:0	XM:i:1	XO:i:0	XG:i:0	NM:i:1	MD:Z:56A18	YT:Z:UU	YA:i:1	YM:i:1	YR:i:1	YL:i:72
VH00745:80:AACKT2FM5:1:1102:13176:20973	0	tRNA-Trp-CCA-000147F	21	11	75M	*	0	0	GGGCTCATGGCGCAATGGCAGCGCATTCGACTCCAGATCGACAGGTTGGGGGTTCAGGTCCTCCTGGGCTCACCA	IJJJJJJJJJJJJJJJJJJJJJJJIJJJJJJJJJJJJJJJJJJJJJJJJJJJJJJJJJJJJJJJJJJJJJJJJJJ	AS:i:-6	XS:i:-18	XN:i:0	XM:i:1	XO:i:0	XG:i:0	NM:i:1	MD:Z:56A18	YT:Z:UU	YA:i:1	YM:i:1	YR:i:1	YL:i:72
VH00745:80:AACKT2FM5:1:1102:19197:21049	0	tRNA-Trp-CCA-000147F	21	7	75M	*	0	0	GGGCTCATGGCGCAATGGCAGCGCATTCGACTCCAGATCGACAGGTTGGGGGTTCAGGTCCTCCTGGGCTCACCA	IFJJJJJJJJJJJJJJJJJJJJJJJJJJJJJJJJJJJJJJJJIJJJJJJJJJJJJJJJJJIJJJJJJJJJJJIJJ	AS:i:-6	XS:i:-12	XN:i:0	XM:i:1	XO:i:0	XG:i:0	NM:i:1	MD:Z:56A18	YT:Z:UU	YA:i:1	YM:i:1	YR:i:1	YL:i:72
VH00745:80:AACKT2FM5:1:1102:73031:21749	0	tRNA-Trp-CCA-000147F	21	7	75M	*	0	0	GGGCTCATGGCGCAATGGTAGCGCATTCGACTCCAGATCGACAGGTTGGGGGTTCAGGTCCTCCTGGGCTCACCA	JJJJJJJJJJJJJJJJJJIJJJJJJJJJJJJJJJJJJIJJJJJJJJJJJJJJJJJJJJJJJJJIJJJJJIJJJJJ	AS:i:-12	XS:i:-18	XN:i:0	XM:i:2	XO:i:0	XG:i:0	NM:i:2	MD:Z:18C37A18	YT:Z:UU	YA:i:1	YM:i:1	YR:i:1	YL:i:72
VH00745:80:AACKT2FM5:1:1102:32016:22241	0	tRNA-Trp-CCA-000147F	21	7	75M	*	0	0	GGGCTCATGGCGCAATGGCAGCGCATTCGACTCCAGATCGACAGGTTGGGGGTTCAGGTCCTCCTGGGCTCACCA	JJJIFJJJJJJJJFJJJIJIIJJJJJJJJJJFJFJJFJFJFIJJJJJJJIJJFJJJJJJJJJJJJJJJJIJJJJF	AS:i:-6	XS:i:-12	XN:i:0	XM:i:1	XO:i:0	XG:i:0	NM:i:1	MD:Z:56A18	YT:Z:UU	YA:i:1	YM:i:1	YR:i:1	YL:i:72
VH00745:80:AACKT2FM5:1:1102:48490:23037	0	tRNA-Trp-CCA-000147F	21	0	75M	*	0	0	GGGCTCATTGCGCAATGGTAGCGCATTCGACTCCAGATCGACAGGTTGGGGGTTCAGGTCCTCCTGGGCTCACCA	JJJJIJJJJJJJJJJJJJFJJJIJJJJJJJJJJJJJJJJJJJIJJJJJJJJJJJJJJJJJJJJJJJJJJJJJJJJ	AS:i:-18	XS:i:-24	XN:i:0	XM:i:3	XO:i:0	XG:i:0	NM:i:3	MD:Z:8G9C37A18	YT:Z:UU	YA:i:1	YM:i:1	YR:i:1	YL:i:72
VH00745:80:AACKT2FM5:1:1102:55345:23302	0	tRNA-Trp-CCA-000147F	21	0	75M	*	0	0	GGGCTCATTGCGCAATGGAAGCGCATTCGACTCCAGATCGACAGGTTGGGGGTTCAGGTCCTCCTGGGCTCACCA	JJJJIJJJJJJJJJJJIJJJJJJJJJJJJJJJJJJJIJJJJJJJJJJJJJJJJJJJJJJJJJJJJJJJJIJJJJJ	AS:i:-18	XS:i:-24	XN:i:0	XM:i:3	XO:i:0	XG:i:0	NM:i:3	MD:Z:8G9C37A18	YT:Z:UU	YA:i:1	YM:i:1	YR:i:1	YL:i:72
VH00745:80:AACKT2FM5:1:1102:67388:23945	0	tRNA-Trp-CCA-000147F	21	7	75M	*	0	0	GGGCTCATGGCGCAATGGCAGCGCATTCGACTCCAGATCGACAGGTTGGGGGTTCAGGTCCTCCTGGGCTCACCA	JJJJJJIJJJJJJJJJJJJJJJJJJJJJJJJIJJJJJJJJJJJJJJJJJJJJJJJJJJJJJJJJFJJJJIIJJJJ	AS:i:-6	XS:i:-12	XN:i:0	XM:i:1	XO:i:0	XG:i:0	NM:i:1	MD:Z:56A18	YT:Z:UU	YA:i:1	YM:i:1	YR:i:1	YL:i:72
VH00745:80:AACKT2FM5:1:1102:24499:24191	0	tRNA-Trp-CCA-000147F	21	7	75M	*	0	0	GGGCTCATGGCGCAATGGCAGCGCATTCGACTCCAGATCGACAGGTTGGGGGTTCAGGTCCTCCTGGGCTCACCA	JJJJFJJJJJJJJJJJJJJJJJJJJJJJJJJJJJJJJJJJJJJJJJJJJJJJJJJJJJJJJJJJJJJJJIJJJJJ	AS:i:-6	XS:i:-12	XN:i:0	XM:i:1	XO:i:0	XG:i:0	NM:i:1	MD:Z:56A18	YT:Z:UU	YA:i:1	YM:i:1	YR:i:1	YL:i:72
VH00745:80:AACKT2FM5:1:1102:18326:24873	0	tRNA-Trp-CCA-000147F	21	7	75M	*	0	0	GGGCTCATGGCGCAATGGCAGCGCATTCGACTCCAGATCGACAGGTTGGGGGTTCAGGTCCTCCTGGGCTCACCA	JJJJIJJJJJJJJJJJJJJJJJJJJJJJJIJJJJJJJJJJJJJJJJJJJJJJJJJJJJJJJJJJJJJJJJJJJJJ	AS:i:-6	XS:i:-12	XN:i:0	XM:i:1	XO:i:0	XG:i:0	NM:i:1	MD:Z:56A18	YT:Z:UU	YA:i:1	YM:i:1	YR:i:1	YL:i:72
VH00745:80:AACKT2FM5:1:1102:68638:26141	0	tRNA-Trp-CCA-000147F	21	0	8M1D66M	*	0	0	GGGCTCATGCGCAATGGTAGCGCATTCGACTCCAGATCGACAGGTTGGGGGTTCAGGTCCTCCTGGGCTCACCA	JJJJIJJJJJJJJJJJJJJJJJJJJJJJJJJJJJJJJJJJJJJJJJJJJJJJJJJJJJJJJJJJJJJJJJJJJJ	AS:i:-20	XS:i:-26	XN:i:0	XM:i:2	XO:i:1	XG:i:1	NM:i:3	MD:Z:8^G9C37A18	YT:Z:UU	YA:i:1	YM:i:1	YR:i:1	YL:i:72
VH00745:80:AACKT2FM5:1:1102:56973:26785	0	tRNA-Trp-CCA-000147F	21	0	75M	*	0	0	GGGCTCATTGCGCAATGGAAGCGCATTCGACTCCAGATCGACAGGTTGGGGGTTCAGGTCCTCCTGGGCTCACCA	AJJJJJJJFJJIJJJJIJJJJJJJJJJFJJJJJJJJFIJJJJFJJJJJJJJJJJJJJJJJJJJJJJJJJJJJJJJ	AS:i:-18	XS:i:-24	XN:i:0	XM:i:3	XO:i:0	XG:i:0	NM:i:3	MD:Z:8G9C37A18	YT:Z:UU	YA:i:1	YM:i:1	YR:i:1	YL:i:72
VH00745:80:AACKT2FM5:1:1102:55951:27126	0	tRNA-Trp-CCA-000147F	21	0	75M	*	0	0	GGGCTCATTGCGCAATGGAAGCGCATTCGACTCCAGATCGACAGGTTGGGGGTTCAGGTCCTCCTGGGCTCACCA	JJJJJJJJJJJJJJJJJJJJJJJJJJJJJJJJJJJJJJJJJJIJJJJJJJJJJJJJJJJJJJJJJJJJJJJJJJJ	AS:i:-18	XS:i:-24	XN:i:0	XM:i:3	XO:i:0	XG:i:0	NM:i:3	MD:Z:8G9C37A18	YT:Z:UU	YA:i:1	YM:i:1	YR:i:1	YL:i:72
VH00745:80:AACKT2FM5:1:1102:5734:27656	0	tRNA-Trp-CCA-000147F	21	7	75M	*	0	0	GGGCTCATGGCGCAATGGTAGCGCATTCGACTCCAGATCGACAGGTTGGGGGTTCAGGTCCTCCTGGGCTCACCA	JJJJIFJFJIJIJJJJJJJJJJJJJJJJJJJJJJJJIJJJJIJJJJJJJJIJJJJJJJJJJJJJJJJJJJJJJJJ	AS:i:-12	XS:i:-18	XN:i:0	XM:i:2	XO:i:0	XG:i:0	NM:i:2	MD:Z:18C37A18	YT:Z:UU	YA:i:1	YM:i:1	YR:i:1	YL:i:72
VH00745:80:AACKT2FM5:1:1102:67861:28054	0	tRNA-Trp-CCA-000147F	21	7	75M	*	0	0	GGGCTCATGGCGCAATGGCAGCGCATTCGACTCCAGATCGACAGGTTGGGGGTTCAGGTCCTCCTGGGCTCACCA	JJJJFJJJJJJJJJJJJJJJJJJJJJJJJJJIJJJJIJJJJJJJJIJJJJJJJJJJJJJJJJJJJJJJJJJIJJJ	AS:i:-6	XS:i:-12	XN:i:0	XM:i:1	XO:i:0	XG:i:0	NM:i:1	MD:Z:56A18	YT:Z:UU	YA:i:1	YM:i:1	YR:i:1	YL:i:72
VH00745:80:AACKT2FM5:1:1102:5601:28129	0	tRNA-Trp-CCA-000147F	21	0	75M	*	0	0	GGGCTCATTGCGCAATGGTAGCGCATTCGACTCCAGATCGACAGGTTGGGGGTTCAGGTCCTCCTGGGCTCACCA	JJJJFJJIJJJJJJJJJIIJJJJJJFJJJJJJJJJJJJJJJJJJJIJJJJJJJJJJJJJJJJJJJJJJJIJJJJJ	AS:i:-18	XS:i:-24	XN:i:0	XM:i:3	XO:i:0	XG:i:0	NM:i:3	MD:Z:8G9C37A18	YT:Z:UU	YA:i:1	YM:i:1	YR:i:1	YL:i:72
VH00745:80:AACKT2FM5:1:1102:24575:28735	0	tRNA-Trp-CCA-000147F	21	7	75M	*	0	0	GGGCTCATGGCGCAATGGCAGCGCATTCGACTCCAGATCGACAGGTTGGGGGTTCAGGTCCTCCTGGGCTCACCA	JJJJIJJJJJJJJJJJJJJJJJJJJJJJJJJJJJJJJJJJJJJJJIJJJJJJJJJJJJJJJJJJJJJJJJJJJJJ	AS:i:-6	XS:i:-12	XN:i:0	XM:i:1	XO:i:0	XG:i:0	NM:i:1	MD:Z:56A18	YT:Z:UU	YA:i:1	YM:i:1	YR:i:1	YL:i:72
VH00745:80:AACKT2FM5:1:1102:5620:29246	0	tRNA-Trp-CCA-000147F	21	0	75M	*	0	0	GGGCTCATTGCGCAATGGTAGCGCATTCGACTCCAGATCGACAGGTTGGGGGTTCAGGTCCTCCTGGGCTCACCA	JJJJFJJFJJJJJFJFJJIJJJJJJJJJJJJJJJJJJJJJJJJJJJJJJJJJJJJJJJJJJJJJJJJJJJJJJJJ	AS:i:-18	XS:i:-24	XN:i:0	XM:i:3	XO:i:0	XG:i:0	NM:i:3	MD:Z:8G9C37A18	YT:Z:UU	YA:i:1	YM:i:1	YR:i:1	YL:i:72
VH00745:80:AACKT2FM5:1:1102:5620:29398	0	tRNA-Trp-CCA-000147F	21	0	75M	*	0	0	GGGCTCATTGCGCAATGGTAGCGCATTCGACTCCAGATCGACAGGTTGGGGGTTCAGGTCCTCCTGGGCTCACCA	JJJJIJFJJJJJJJIJJIFJJJJJJJJJJJJIIFJJJJJJJJJJJJJJJJJJJJJJJJJJJIJJJIJJJIJJJJJ	AS:i:-18	XS:i:-24	XN:i:0	XM:i:3	XO:i:0	XG:i:0	NM:i:3	MD:Z:8G9C37A18	YT:Z:UU	YA:i:1	YM:i:1	YR:i:1	YL:i:72
VH00745:80:AACKT2FM5:1:1102:69679:29303	0	tRNA-Trp-CCA-000147F	21	7	75M	*	0	0	GGGCTCATGGCGCAATGGCAGCGCATTCGACTCCAGATCGACAGGTTGGGGGTTCAGGTCCTCCTGGGCTCACCA	IJIJJJJJJIJJJIJJJJJJJJIJJFFJJJIJJJJJIJJJJJJJJJJJJJJJJJJJJJJJJFJJJJJJJJJJJJJ	AS:i:-6	XS:i:-12	XN:i:0	XM:i:1	XO:i:0	XG:i:0	NM:i:1	MD:Z:56A18	YT:Z:UU	YA:i:1	YM:i:1	YR:i:1	YL:i:72
VH00745:80:AACKT2FM5:1:1102:24783:29322	0	tRNA-Trp-CCA-000147F	21	7	75M	*	0	0	GGGCTCATGGCGCAATGGTAGCGCATTCGACTCCAGATCGACAGGTTGGGGGTTCAGGTCCTCCTGGGCTCACCA	JJJJIJJJJJJJJJJJJJJJJJJJAJJJJJJIJJJJIJJJJJJJJJJJJJJJJJJJJJJJJJJJJJJJJIJJJJJ	AS:i:-12	XS:i:-18	XN:i:0	XM:i:2	XO:i:0	XG:i:0	NM:i:2	MD:Z:18C37A18	YT:Z:UU	YA:i:1	YM:i:1	YR:i:1	YL:i:72
VH00745:80:AACKT2FM5:1:1102:37678:29455	0	tRNA-Trp-CCA-000147F	21	11	75M	*	0	0	GGGCTCATGGCGCAATGGCAGCGCATTCGACTCCAGATCGACAGGTTGGGGGTTCAGGTCCTCCTGGGCTCACCA	JJJJFJJJJJJJJIJJJJJJJJJJJJJJJJJJJJJJJJJJJJJJJJJJJJJJJJJJJJJJJIJJJJJJJFJJJJJ	AS:i:-6	XS:i:-18	XN:i:0	XM:i:1	XO:i:0	XG:i:0	NM:i:1	MD:Z:56A18	YT:Z:UU	YA:i:1	YM:i:1	YR:i:1	YL:i:72
VH00745:80:AACKT2FM5:1:1102:13346:29814	0	tRNA-Trp-CCA-000147F	21	7	75M	*	0	0	GGGCTCATGGCGCAATGGCAGCGCATTCGACTCCAGATCGACAGGTTGGGGGTTCAGGTCCTCCTGGGCTCACCA	JJJIIJJJJJJIJJJJJJJJJJJJJJJJJJJJJJJJJJJJJJJJJJJJJJJJJJJJJJJJJJJJJJJJJJJJJJJ	AS:i:-6	XS:i:-12	XN:i:0	XM:i:1	XO:i:0	XG:i:0	NM:i:1	MD:Z:56A18	YT:Z:UU	YA:i:1	YM:i:1	YR:i:1	YL:i:72
VH00745:80:AACKT2FM5:1:1102:25218:29909	0	tRNA-Trp-CCA-000147F	21	11	75M	*	0	0	GGGCTCATGGCGCAATGGTAGCGCATTCGACTCCAGATCGACAGGTTGGGGGTTCAGGTCCTCCTGGGCTCACCA	JJJJFJJJJJJJJJJJJJJJJJJJJJJJJJJJJJJJJJJJJJJJJJJJJJJJJJJJJJJJJJJJJJJJJJJFJJJ	AS:i:-12	XS:i:-24	XN:i:0	XM:i:2	XO:i:0	XG:i:0	NM:i:2	MD:Z:18C37A18	YT:Z:UU	YA:i:1	YM:i:1	YR:i:1	YL:i:72
VH00745:80:AACKT2FM5:1:1102:9313:30098	0	tRNA-Trp-CCA-000147F	21	0	75M	*	0	0	GGGCTCATAGCGCAATGGTAGCGCATTCGACTCCAGATCGACAGGTTGGGGGTTCAGGTCCTCCTGGGCTCACCA	JJJIFFJFJJJJJJJJJJJJJJJJJJJJJJJJIJJJIJJJJJJJJJJJJJJJJJJIJJJJJJJJJJJJJJJJJJJ	AS:i:-18	XS:i:-24	XN:i:0	XM:i:3	XO:i:0	XG:i:0	NM:i:3	MD:Z:8G9C37A18	YT:Z:UU	YA:i:1	YM:i:1	YR:i:1	YL:i:72
VH00745:80:AACKT2FM5:1:1102:70115:30004	0	tRNA-Trp-CCA-000147F	21	11	75M	*	0	0	GGGCTCATGGCGCAATGGCAGCGCATTCGACTCCAGATCGACAGGTTGGGGGTTCAGGTCCTCCTGGGCTCACCA	JJJJFJJJJJJJJJJJJJJJJJJJJJJJJJJJJJJJJJJJJJJJJJJJJJJJJJJJJJJJJJJJJJJJJJJJJJJ	AS:i:-6	XS:i:-18	XN:i:0	XM:i:1	XO:i:0	XG:i:0	NM:i:1	MD:Z:56A18	YT:Z:UU	YA:i:1	YM:i:1	YR:i:1	YL:i:72
VH00745:80:AACKT2FM5:1:1102:68751:30420	0	tRNA-Trp-CCA-000147F	21	0	8M1D66M	*	0	0	GGGCTCATGCGCAATGGTAGCGCATTCGACTCCAGATCGACAGGTTGGGGGTTCAGGTCCTCCTGGGCTCACCA	JJJJFJJJJJJJJJIJJJJJJJJFJJJJJJJJJJJJJJJJJJJJIJJJJJJJJJJJJJJJJJJIJJJJJJJJJI	AS:i:-20	XS:i:-26	XN:i:0	XM:i:2	XO:i:1	XG:i:1	NM:i:3	MD:Z:8^G9C37A18	YT:Z:UU	YA:i:1	YM:i:1	YR:i:1	YL:i:72
VH00745:80:AACKT2FM5:1:1102:32584:30874	0	tRNA-Trp-CCA-000147F	21	0	75M	*	0	0	GGGCTCATTGCGCAATGGTAGCGCATTCGACTCCAGATCGACAGGTTGGGGGTTCAGGTCCTCCTGGGCTCACCA	JJJJJIJJFJJJJFJJJJJJJJJIJJJJJJIFIIJJJJJJJIJJJJJJJJJJJIJJJJFJJJJJJJJJJJJJJJJ	AS:i:-18	XS:i:-30	XN:i:0	XM:i:3	XO:i:0	XG:i:0	NM:i:3	MD:Z:8G9C37A18	YT:Z:UU	YA:i:1	YM:i:1	YR:i:1	YL:i:72
VH00745:80:AACKT2FM5:1:1102:70247:30969	0	tRNA-Trp-CCA-000147F	21	0	75M	*	0	0	GGGCTCATTGCGCAATGGTAGCGCATTCGACTCCAGATCGACAGGTTGGGGGTTCATGTCCTCCTGGGCTCCCCA	JJJJJJJJIJJJJJJJJJJJJJJJJJJJJJJJJJJJJJJJJJJJJJJJJJJJJJJJJJJJJJJJJJJJJ0JJJJJ	AS:i:-24	XS:i:-30	XN:i:0	XM:i:4	XO:i:0	XG:i:0	NM:i:4	MD:Z:8G9C37A14A3	YT:Z:UU	YA:i:1	YM:i:1	YR:i:1	YL:i:72
VH00745:80:AACKT2FM5:1:1102:47790:31272	0	tRNA-Trp-CCA-000147F	21	7	18M1D56M	*	0	0	GGGCTCATGGCGCAATGGAGCGCATTCGACTCCAGATCGACAGGTTGGGGGTTCATGTCCTCCTGGGCTCACCA	JJJJIJJJJJJJJJJJJJJJJIJJIJJJJJFJJJJJJJJJJJJJJJJJJJJJJJJJJJJJIJJJJJJJJJJJJJ	AS:i:-14	XS:i:-20	XN:i:0	XM:i:1	XO:i:1	XG:i:1	NM:i:2	MD:Z:18^C37A18	YT:Z:UU	YA:i:1	YM:i:1	YR:i:1	YL:i:72
VH00745:80:AACKT2FM5:1:1102:29460:31461	0	tRNA-Trp-CCA-000147F	21	7	75M	*	0	0	GGGCTCATGGCGCAATGGTAGCGCATTCGACTCCAGATCGACAGGTTGGGGGTTCAGGTCCTCCTGGGCTCACCA	JJJJFJJJJJJJJFJJJIJJJJJJJJJJJJJIJJJJJIJJJJJIJJJJJJJJJJJJJJJJJJJJJJJJJJJJJJJ	AS:i:-12	XS:i:-18	XN:i:0	XM:i:2	XO:i:0	XG:i:0	NM:i:2	MD:Z:18C37A18	YT:Z:UU	YA:i:1	YM:i:1	YR:i:1	YL:i:72
VH00745:80:AACKT2FM5:1:1102:44684:32181	0	tRNA-Trp-CCA-000147F	21	7	75M	*	0	0	GGGCTCATGGCGCAATGGTAGCGCATTCGACTCCAGATCGACAGGTTGGGGGTTCAGGTCCTCCTGGGCTCACCA	JJJIJJJJJJJJJJJJJJJJJJJJJJJJJJJJJJJJIJJJJIJJJJJJJJJJJJJJJJJJJIJJJJJJJJJJJJJ	AS:i:-12	XS:i:-18	XN:i:0	XM:i:2	XO:i:0	XG:i:0	NM:i:2	MD:Z:18C37A18	YT:Z:UU	YA:i:1	YM:i:1	YR:i:1	YL:i:72
VH00745:80:AACKT2FM5:1:1102:54909:32181	0	tRNA-Trp-CCA-000147F	21	7	75M	*	0	0	GGGCTCATGGCGCAATGGTAGCGCATTCGACTCCAGATCGACAGGTTGGGGGTTCAGGTCCTCCTGGGCTCACCA	JJJJFJJJJJJJJJJJJJJJJJJJJJJJJJJIJJJJJJJJJJJJJJJJJJJJJJJJJJJJJJJJJJJJJIJJJJJ	AS:i:-12	XS:i:-18	XN:i:0	XM:i:2	XO:i:0	XG:i:0	NM:i:2	MD:Z:18C37A18	YT:Z:UU	YA:i:1	YM:i:1	YR:i:1	YL:i:72
VH00745:80:AACKT2FM5:1:1102:23155:32313	0	tRNA-Trp-CCA-000147F	21	0	8M1D66M	*	0	0	GGGCTCATGCGCAATGGTAGCGCATTCGACTCCAGATCGACAGGTTGGGGGTTCAGGTCCTCCTGGGCTCACCA	JJJJFJIIJJJJJJIJJJJJJJJJJJJJJJJJJJJJJJJJJJJJJJJJJJJJJJJJJJJJJJJJJJJJIJJJJJ	AS:i:-20	XS:i:-26	XN:i:0	XM:i:2	XO:i:1	XG:i:1	NM:i:3	MD:Z:8^G9C37A18	YT:Z:UU	YA:i:1	YM:i:1	YR:i:1	YL:i:72
VH00745:80:AACKT2FM5:1:1102:46464:33354	0	tRNA-Trp-CCA-000147F	21	0	75M	*	0	0	GGGCTCATAGCGCAATGGTAGCGCATTCGACTCCAGATCGACAGGTTGGGGGTTCAGGTCCTCCTGGGCTCACCA	JJJJJJJJJJJJJIJJJJJJJJJJJJJJJJJJJJJJJJJJJJJJJJJJJJJJJJJJJJJJJJJJJJJJJJJJJJJ	AS:i:-18	XS:i:-24	XN:i:0	XM:i:3	XO:i:0	XG:i:0	NM:i:3	MD:Z:8G9C37A18	YT:Z:UU	YA:i:1	YM:i:1	YR:i:1	YL:i:72
VH00745:80:AACKT2FM5:1:1102:60988:33601	0	tRNA-Trp-CCA-000147F	21	0	75M	*	0	0	GGGCTCATAGCGCAATGGTAGCGCATTCGACTCCAGATCGACAGGTTGGGGGTTCAGGTCCTCCTGGGCTCACCA	JJJJFIJJJJJJJIJJIJIJJJJJJIJJJJJJJIJJJJJJJJJIJJJJJJJJJFJIJJJJJFJJJJJJIJJJJJJ	AS:i:-18	XS:i:-24	XN:i:0	XM:i:3	XO:i:0	XG:i:0	NM:i:3	MD:Z:8G9C37A18	YT:Z:UU	YA:i:1	YM:i:1	YR:i:1	YL:i:72
VH00745:80:AACKT2FM5:1:1102:9900:33752	0	tRNA-Trp-CCA-000147F	21	7	75M	*	0	0	GGGCTCATGGCGCAATGGTAGCGCATTCGACTCCAGATCGACAGGTTGGGGGTTCAGGTCCTCCTGGGCTCACCA	JJJJIJJJJJIJJJIJJJJJJJJJJJJJJJJJJJJJJJJJJJFJJJJJJJJJJJJJJJJJJJJJJJJJJJJJJJJ	AS:i:-12	XS:i:-18	XN:i:0	XM:i:2	XO:i:0	XG:i:0	NM:i:2	MD:Z:18C37A18	YT:Z:UU	YA:i:1	YM:i:1	YR:i:1	YL:i:72
VH00745:80:AACKT2FM5:1:1102:8423:34055	0	tRNA-Trp-CCA-000147F	21	7	75M	*	0	0	GGGCTCATGGCGCAATGGTAGCGCATTCGACTCCAGATCGACAGGTTGGGGGTTCAGGTCCTCCTGGGCTCACCA	JJJFFFJJFJJJJJJJJJJJJJIJJFJJJJJJJJJJFIJJJJJJJJJJJJJJJJJJJJJJJJJJIJJJJJJJJJJ	AS:i:-12	XS:i:-18	XN:i:0	XM:i:2	XO:i:0	XG:i:0	NM:i:2	MD:Z:18C37A18	YT:Z:UU	YA:i:1	YM:i:1	YR:i:1	YL:i:72
VH00745:80:AACKT2FM5:1:1102:14009:34187	0	tRNA-Trp-CCA-000147F	21	7	75M	*	0	0	GGGCTCATGGCGCAATGGTAGCGCATTCGACTCCAGATCGACAGGTTGGGGGTTCAGGTCCTCCTGGGCTCACCA	JJJJJJJJJJJJJJJJJJJJJJJJJJJJJJJJJJJJJJJJJJJJJJJJJJJJJJJJJJJJJJJJJJJJJJJJJJJ	AS:i:-12	XS:i:-18	XN:i:0	XM:i:2	XO:i:0	XG:i:0	NM:i:2	MD:Z:18C37A18	YT:Z:UU	YA:i:1	YM:i:1	YR:i:1	YL:i:72
VH00745:80:AACKT2FM5:1:1102:15277:34244	0	tRNA-Trp-CCA-000147F	21	11	75M	*	0	0	GGGCTCATGGCGCAATGGTAGCGCATTCGACTCCAGATCGACAGGTTGGGGGTTCAGGTCCTCCTGGGCTCACCA	JJJJIJJJJJJJJJJJJJJJJJJJJJJJJIJJJJJJJJJJJJJJJJJJJJJJJJJJJJJJJJJJJJJJJJJJJJJ	AS:i:-12	XS:i:-24	XN:i:0	XM:i:2	XO:i:0	XG:i:0	NM:i:2	MD:Z:18C37A18	YT:Z:UU	YA:i:1	YM:i:1	YR:i:1	YL:i:72
VH00745:80:AACKT2FM5:1:1102:58621:34301	0	tRNA-Trp-CCA-000147F	21	7	75M	*	0	0	GGGCTCATGGCGCAATGGTAGCGCATTCGACTCCAGATCGACAGGTTGGGGGTTCAGGTCCTCCTGGGCTCACCA	JJIIJJFJJIJJJJJJJJJJJJJJJJJJJJJJJJJJJJJJJJJJJJJJJJJJJJJJJJJJJJJJJJJJJJJJJJJ	AS:i:-12	XS:i:-18	XN:i:0	XM:i:2	XO:i:0	XG:i:0	NM:i:2	MD:Z:18C37A18	YT:Z:UU	YA:i:1	YM:i:1	YR:i:1	YL:i:72
VH00745:80:AACKT2FM5:1:1102:66308:34339	0	tRNA-Trp-CCA-000147F	21	11	75M	*	0	0	GGGCTCATAGCGCAATGGCAGCGCATTCGACTCCAGATCGACAGGTTGGGGGTTCAGGTCCTCCTGGGCTCACCA	JJJJJJJJJJJJJJJJFJJJJJJJJJJJJJJJJJJJFJJJJJJJJJJJJJJJJJJJJJJJJJJJJJJJJJJJJJJ	AS:i:-12	XS:i:-24	XN:i:0	XM:i:2	XO:i:0	XG:i:0	NM:i:2	MD:Z:8G47A18	YT:Z:UU	YA:i:1	YM:i:1	YR:i:1	YL:i:72
VH00745:80:AACKT2FM5:1:1102:58261:34699	0	tRNA-Trp-CCA-000147F	21	11	75M	*	0	0	GGGCTCATGGCGCAATGGTAGCGCATTCGACTCCAGATCGACAGGTTGGGGGTTCAGGTCCTCCTGGGCTCACCA	JJJIJJJJJJJJJJJJJJJJJJJJJJJJJJJJJJJJJJJJJJJJJJJJJJJJJJJJJJJJJJJJJJJJJJJIJJJ	AS:i:-12	XS:i:-24	XN:i:0	XM:i:2	XO:i:0	XG:i:0	NM:i:2	MD:Z:18C37A18	YT:Z:UU	YA:i:1	YM:i:1	YR:i:1	YL:i:72
VH00745:80:AACKT2FM5:1:1102:15258:34718	0	tRNA-Trp-CCA-000147F	21	7	75M	*	0	0	GGGCTCATGGCGCAATGGTAGCGCATTCGACTCCAGATCGACAGGTTGGGGGTTCAGGTCCTCCTGGGCTCACCA	JJIJFJJJJJJJJJJJJJJJJJJJJJJJJJJJJJJJJJJJJJJJJJJJJJJJJJJJJJJJJJJJJJJJJJJJJJJ	AS:i:-12	XS:i:-18	XN:i:0	XM:i:2	XO:i:0	XG:i:0	NM:i:2	MD:Z:18C37A18	YT:Z:UU	YA:i:1	YM:i:1	YR:i:1	YL:i:72
VH00745:80:AACKT2FM5:1:1102:48206:34642	0	tRNA-Trp-CCA-000147F	21	0	75M	*	0	0	GGGCTCATAGCGCAATGGTAGCGCATTCGACTCCAGATCGACAGGTTGGGGGTTCAGGTCCTCCTGGGCTCACCA	JJJJFJJIJJJJJJJJJJJJIJJJJIJJJJJIJJJJJJJJJJJJJJJJJJJJJJJJJJJJJJJJJJJJJJJJJJJ	AS:i:-18	XS:i:-24	XN:i:0	XM:i:3	XO:i:0	XG:i:0	NM:i:3	MD:Z:8G9C37A18	YT:Z:UU	YA:i:1	YM:i:1	YR:i:1	YL:i:72
VH00745:80:AACKT2FM5:1:1102:74205:35910	0	tRNA-Trp-CCA-000147F	21	7	75M	*	0	0	GGGCTCATGGCGCAATGGCAGCGCATTCGACTCCAGATCGACAGGTTGGGGGTTCAGGTCCTCCTGGGCTCACCA	JJJJIJJJJJJJJJJJJJJJJJJJJJJJJJJJJJJJJJJJJJJJJJJJJJJJJJJJJJJJJJJJJJJJJIJJJJJ	AS:i:-6	XS:i:-12	XN:i:0	XM:i:1	XO:i:0	XG:i:0	NM:i:1	MD:Z:56A18	YT:Z:UU	YA:i:1	YM:i:1	YR:i:1	YL:i:72
VH00745:80:AACKT2FM5:1:1102:14558:35948	0	tRNA-Trp-CCA-000147F	21	11	75M	*	0	0	GGGCTCATGGCGCAATGGTAGCGCATTCGACTCCAGATCGACAGGTTGGGGGTTCAGGTCCTCCTGGGCTCACCA	JJJJIIJJJJJJJJJJJJJJJJJJJJJJJJJIJJJJJJJJJJJJJJJJJJJJJJJJJJJJJJJJJJJJJJJJJJJ	AS:i:-12	XS:i:-24	XN:i:0	XM:i:2	XO:i:0	XG:i:0	NM:i:2	MD:Z:18C37A18	YT:Z:UU	YA:i:1	YM:i:1	YR:i:1	YL:i:72
VH00745:80:AACKT2FM5:1:1102:63714:35986	0	tRNA-Trp-CCA-000147F	21	0	8M1D66M	*	0	0	GGGCTCATGCGCAATGGTAGCGCATTCGACTCCAGATCGACAGGTTGGGGGTTCAGGTCCTCCTGGGCTCACCA	J>FJJF7JJII00IF00JFFJ0FJII>JJIJFJJF>FJ>IIFJ>II7J0IFJIJJFIJJFFJ>JFI>J0IJFFJ	AS:i:-20	XS:i:-26	XN:i:0	XM:i:2	XO:i:1	XG:i:1	NM:i:3	MD:Z:8^G9C37A18	YT:Z:UU	YA:i:1	YM:i:1	YR:i:1	YL:i:72
VH00745:80:AACKT2FM5:1:1102:6605:36440	0	tRNA-Trp-CCA-000147F	21	7	75M	*	0	0	GGGCTCATTGCGCAATGGCAGCGCATTCGACTCCAGATCGACAGGTTGGGGGTTCAGGTCCTCCTGGGCTCACCA	JJJJJJJJIJJJJJJJJJJJJJJJJJJJJJJJJJJJJJJJJJJJJIJJJJJJJJJJJJJJJJJJJJJJJJJIJJJ	AS:i:-12	XS:i:-18	XN:i:0	XM:i:2	XO:i:0	XG:i:0	NM:i:2	MD:Z:8G47A18	YT:Z:UU	YA:i:1	YM:i:1	YR:i:1	YL:i:72
VH00745:80:AACKT2FM5:1:1102:40386:36440	0	tRNA-Trp-CCA-000147F	21	11	75M	*	0	0	GGGCTCATGGCGCAATGGCAGCGCATTCGACTCCAGATCGACAGGTTGGGGGTTCAGGTCCTCCTGGGCTCACCA	IJJFJIJJJJAIJIIJJJJJJJJJJJJ0JFJJFJJJJFJJJJJIJJJIFJJJJJJJJJJJJFJJFJJFJJIJJJI	AS:i:-6	XS:i:-18	XN:i:0	XM:i:1	XO:i:0	XG:i:0	NM:i:1	MD:Z:56A18	YT:Z:UU	YA:i:1	YM:i:1	YR:i:1	YL:i:72
VH00745:80:AACKT2FM5:1:1102:73466:36686	0	tRNA-Trp-CCA-000147F	21	11	75M	*	0	0	GGGCTCATGGCGCAATGGTAGCGCATTCGACTCCAGATCGACAGGTTGGGGGTTCAGGTCCTCCTGGGCTCACCA	JJJJIJJJJJJJJJJJJJJJJJJJJJJJJJJJJJJJJJJJJJJJJJJJJJJJJJJJJJJJJJJJJJJJJIJJJJJ	AS:i:-12	XS:i:-24	XN:i:0	XM:i:2	XO:i:0	XG:i:0	NM:i:2	MD:Z:18C37A18	YT:Z:UU	YA:i:1	YM:i:1	YR:i:1	YL:i:72
VH00745:80:AACKT2FM5:1:1102:7722:36686	0	tRNA-Trp-CCA-000147F	21	11	75M	*	0	0	GGGCTCATGGCGCAATGGCAGCGCATTCGACTCCAGATCGACAGGTTGGGGGTTCAGGTCCTCCTGGGCTCACCA	JJJJFFIJJJJJJJJJJJJJJJJJJJJJJJJJJJJJJJJJJJJJJIJJJJJJJJJJJJJJJJJJJJJJJJJJJJJ	AS:i:-6	XS:i:-18	XN:i:0	XM:i:1	XO:i:0	XG:i:0	NM:i:1	MD:Z:56A18	YT:Z:UU	YA:i:1	YM:i:1	YR:i:1	YL:i:72
VH00745:80:AACKT2FM5:1:1102:7760:36800	0	tRNA-Trp-CCA-000147F	21	7	75M	*	0	0	GGGCTCATGGCGCAATGGCAGCGCATTCGACTCCAGATCGACAGGTTGGGGGTTCAGGTCCTCCTGGGCTCACCA	JJJJFJIJJIJJJJJJJJJJJJJJJJJJJJJJJJJJFJJJJJFJJJJJJJJJJJJJJJJJJJJJJJJJJIJJJIJ	AS:i:-6	XS:i:-12	XN:i:0	XM:i:1	XO:i:0	XG:i:0	NM:i:1	MD:Z:56A18	YT:Z:UU	YA:i:1	YM:i:1	YR:i:1	YL:i:72
VH00745:80:AACKT2FM5:1:1102:73655:36838	0	tRNA-Trp-CCA-000147F	21	7	75M	*	0	0	GGGCTCATGGCGCAATGGTAGCGCATTCGACTCCAGATCGACAGGTTGGGGGTTCAGGTCCTCCTGGGCTCACCA	JJJJJJIJJJJJJJJJJJJJJJJJJJJJJJJJJJJJJJJJJJJJJJJJJJJJJJJJJJJJJJJJJJJJJJJJJJJ	AS:i:-12	XS:i:-18	XN:i:0	XM:i:2	XO:i:0	XG:i:0	NM:i:2	MD:Z:18C37A18	YT:Z:UU	YA:i:1	YM:i:1	YR:i:1	YL:i:72
VH00745:80:AACKT2FM5:1:1102:48414:36970	0	tRNA-Trp-CCA-000147F	21	0	75M	*	0	0	GGGCTCATTGCGCAATGGTAGCGCATTCGACTCCAGATCGACAGGTTGGGGGTTCAGGTCCTCCTGGGCTCACCA	JJJJFJJJJJJJJJJFJJJJJJJJJJJJJJJJJJJJJJJJJJJJJJJJJJJJJJJJJJJJJJJJJJJJJIJJJJJ	AS:i:-18	XS:i:-24	XN:i:0	XM:i:3	XO:i:0	XG:i:0	NM:i:3	MD:Z:8G9C37A18	YT:Z:UU	YA:i:1	YM:i:1	YR:i:1	YL:i:72
VH00745:80:AACKT2FM5:1:1102:46653:37292	0	tRNA-Trp-CCA-000147F	21	7	75M	*	0	0	GGGCTCATGGCGCAATGGCAGCGCATTCGACTCCAGATCGACAGGTTGGGGGTTCAGGTCCTCCTGGGCTCACCA	JJJJJJJJJJJJJJJJJJJJJJJJJIJJJJJJJJJJJIJJJJJJJIJJJJJJJJJJJJJJJJJIJJJJJJJJJJJ	AS:i:-6	XS:i:-12	XN:i:0	XM:i:1	XO:i:0	XG:i:0	NM:i:1	MD:Z:56A18	YT:Z:UU	YA:i:1	YM:i:1	YR:i:1	YL:i:72
VH00745:80:AACKT2FM5:1:1102:21848:37747	0	tRNA-Trp-CCA-000147F	21	7	75M	*	0	0	GGGCTCATGGCGCAATGGTAGCGCATTCGACTCCAGATCGACAGGTTGGGGGTTCATGTCCTCCTGGGCTCACCA	JJJIJJJJJJJJJJJJJJJJJJJJJJJJJJJJJJJJJJJJFJJJJJJJJJJJJJJJJJFJJJJJIJIJJJJJJJJ	AS:i:-12	XS:i:-18	XN:i:0	XM:i:2	XO:i:0	XG:i:0	NM:i:2	MD:Z:18C37A18	YT:Z:UU	YA:i:1	YM:i:1	YR:i:1	YL:i:72
VH00745:80:AACKT2FM5:1:1102:31297:37993	0	tRNA-Trp-CCA-000147F	21	7	75M	*	0	0	GGGCTCATGGCGCAATGGCAGCGCATTCGACTCCATATCGACAGGTTGGGGGTTCAGGTCCTCCTGGGCTCACCA	JJJJJJJJJJJJJJJJJJJJJJJJJJJJJJJJJJJJJJJJJJJJJJJJJJJJJJJJJJJJJJJJJJJJJIJJJJJ	AS:i:-12	XS:i:-18	XN:i:0	XM:i:2	XO:i:0	XG:i:0	NM:i:2	MD:Z:35G20A18	YT:Z:UU	YA:i:1	YM:i:1	YR:i:1	YL:i:72
VH00745:80:AACKT2FM5:1:1102:46369:37993	0	tRNA-Trp-CCA-000147F	21	7	75M	*	0	0	GGGCTCATGGCGCAATGGCAGCGCATTCGACTCCATATCGACAGGTTGGGGGTTCAGGTCCTCCTGGGCTCACCA	JJJJIJJJJJJJJJJJJJJJJJJJJJJJJJJJJJJJJJJJJJJJJJJJJJJJJJJJJJJJJJJJJJJJJ>JJJJJ	AS:i:-12	XS:i:-18	XN:i:0	XM:i:2	XO:i:0	XG:i:0	NM:i:2	MD:Z:35G20A18	YT:Z:UU	YA:i:1	YM:i:1	YR:i:1	YL:i:72
VH00745:80:AACKT2FM5:1:1102:31354:37974	0	tRNA-Trp-CCA-000147F	21	7	75M	*	0	0	GGGCTCATGGCGCAATGGCAGCGCATTCGACTCCATATCGACAGGTTGGGGGTTCAGGTCCTCCTGGGCTCACCA	JJJJFJJJJJJJJJFIJIJJJJJJIJJJJJJJJJJJJJJJJJJJJJJJJJJJJJJJIJJJJJJJJJJJJFJJJJJ	AS:i:-12	XS:i:-18	XN:i:0	XM:i:2	XO:i:0	XG:i:0	NM:i:2	MD:Z:35G20A18	YT:Z:UU	YA:i:1	YM:i:1	YR:i:1	YL:i:72
VH00745:80:AACKT2FM5:1:1102:45650:38788	0	tRNA-Trp-CCA-000147F	21	7	75M	*	0	0	GGGCTCATGGCGCAATGGCAGCGCATTCGACTCCATATCGACAGGTTGGGGGTTCAGGTCCTCCTGGGCTCACCA	JJJJJJJJJJJJJJJJJJJJJJJJJJJJJJJJJJJJJJJJJJJJJJJJJJJJJJJJJJJJJJIJJJJJJJJJJJJ	AS:i:-12	XS:i:-18	XN:i:0	XM:i:2	XO:i:0	XG:i:0	NM:i:2	MD:Z:35G20A18	YT:Z:UU	YA:i:1	YM:i:1	YR:i:1	YL:i:72
VH00745:80:AACKT2FM5:1:1102:64169:38712	0	tRNA-Trp-CCA-000147F	21	11	75M	*	0	0	GGGCTCATGGCGCAATGGTAGCGCATTCGACTCCAGATCGACAGGTTGGGGGTTCAGGTCCTCCTGGGCTCACCA	JJIJJFJJJJJJJJJIJJJJJJJJJJJJJJJJJJJJJJJJJJJJJJJJJJJJJJJJJJJJJJJJJJJJJJJJJJJ	AS:i:-12	XS:i:-24	XN:i:0	XM:i:2	XO:i:0	XG:i:0	NM:i:2	MD:Z:18C37A18	YT:Z:UU	YA:i:1	YM:i:1	YR:i:1	YL:i:72
VH00745:80:AACKT2FM5:1:1102:19576:38655	0	tRNA-Trp-CCA-000147F	21	7	75M	*	0	0	GGGCTCATGGCGCAATGGTAGCGCATTCGACTCCAGATCGACAGGTTGGGGGTTCATGTCCTCCTGGGCTCACCA	JJJJJJJJJJJJJJJJIJJJJJJJJJJJJJJFJJJJJJJJJJJJJJJJJJJJJJJJJJIJJJJIJJJJJJJJJJI	AS:i:-12	XS:i:-18	XN:i:0	XM:i:2	XO:i:0	XG:i:0	NM:i:2	MD:Z:18C37A18	YT:Z:UU	YA:i:1	YM:i:1	YR:i:1	YL:i:72
VH00745:80:AACKT2FM5:1:1102:67748:38655	0	tRNA-Trp-CCA-000147F	21	7	75M	*	0	0	GGGCTCATAGCGCAATGGCAGCGCATTCGACTCCAGATCGACAGGTTGGGGGTTCAGGTCCTCCTGGGCTCACCA	JJJJJJJJJJJJJJJJJIJJJJJFJJJJJJJJJJJJIJJJJJJJJJJJJJJJJJJJJJJJJJJJJJJJJJJJJJJ	AS:i:-12	XS:i:-18	XN:i:0	XM:i:2	XO:i:0	XG:i:0	NM:i:2	MD:Z:8G47A18	YT:Z:UU	YA:i:1	YM:i:1	YR:i:1	YL:i:72
VH00745:80:AACKT2FM5:1:1102:20125:38561	0	tRNA-Trp-CCA-000147F	21	7	75M	*	0	0	GGGCTCATGGCGCAATGGTAGCGCATTCGACTCCAGATCGACAGGTTGGGGGTTCATGTCCTCCTGGGCTCACCA	JJJIJJJJJJJJIIJJIJJIJJJFJJJJJJJJIJJJJIJJJJIJJJJJJJJJJJJJJJJIJJJJJJJJJIJJJJJ	AS:i:-12	XS:i:-18	XN:i:0	XM:i:2	XO:i:0	XG:i:0	NM:i:2	MD:Z:18C37A18	YT:Z:UU	YA:i:1	YM:i:1	YR:i:1	YL:i:72
VH00745:80:AACKT2FM5:1:1102:14728:39110	0	tRNA-Trp-CCA-000147F	21	7	75M	*	0	0	GGGCTCATGGCGCAATGGTAGCGCATTCGACTCCAGATCGACAGGTTGGGGGTTCAGGTCCTCCTGGGCTCACCA	JJJJIIJJJJJJJJJJIJJJJJIFFJJJJJJJJJJJIJJJJJJJJJJIJJJJJJJJJJJJJIJJJJJJJFJJJJJ	AS:i:-12	XS:i:-18	XN:i:0	XM:i:2	XO:i:0	XG:i:0	NM:i:2	MD:Z:18C37A18	YT:Z:UU	YA:i:1	YM:i:1	YR:i:1	YL:i:72
VH00745:80:AACKT2FM5:1:1102:67388:40037	0	tRNA-Trp-CCA-000147F	21	7	75M	*	0	0	GGGCTCATTGCGCAATGGCAGCGCATTCGACTCCAGATCGACAGGTTGGGGGTTCAGGTCCTCCTGGGCTCACCA	JJJJFJJJJJJJJJJJJJJJJJJJJJJJJJJJJJJJJJJJJJJJJJJJJJJJJJJJJJJJJJJJJJJJJJJJJJJ	AS:i:-12	XS:i:-18	XN:i:0	XM:i:2	XO:i:0	XG:i:0	NM:i:2	MD:Z:8G47A18	YT:Z:UU	YA:i:1	YM:i:1	YR:i:1	YL:i:72
VH00745:80:AACKT2FM5:1:1102:38114:40302	0	tRNA-Trp-CCA-000147F	21	0	6M3D66M	*	0	0	GGGCTCGCGCAATGGTAGCGCATTCGACTCCAGATCGACAGGTTGGGGGTTCAGGTCCTCCTGGGCTCACCA	JJJJJJJJJJJJJJJJJJJJJJJJJJJJJJJJJJJJJJJJJJJJJJJJJJJJJJJJJJIJJJJJJJFJJJJJ	AS:i:-26	XS:i:-32	XN:i:0	XM:i:2	XO:i:1	XG:i:3	NM:i:5	MD:Z:6^ATG9C37A18	YT:Z:UU	YA:i:1	YM:i:1	YR:i:1	YL:i:72
VH00745:80:AACKT2FM5:1:1102:27888:40454	0	tRNA-Trp-CCA-000147F	21	0	75M	*	0	0	GGGCTCATAGCGCAATGGTAGCGCATTCGACTCCAGATCGACAGGTTGGGGGTTCAGGTCCTCCTGGGCTCACCA	IJJJFJJJJJJJJJJJJJJJJJJJJJJJJJJJJJJJJJJJJJJJJJJJJJJJIJJJJJJJJJJJJJJJJJJIJJJ	AS:i:-18	XS:i:-24	XN:i:0	XM:i:3	XO:i:0	XG:i:0	NM:i:3	MD:Z:8G9C37A18	YT:Z:UU	YA:i:1	YM:i:1	YR:i:1	YL:i:72
VH00745:80:AACKT2FM5:1:1102:74659:40681	0	tRNA-Trp-CCA-000147F	21	7	75M	*	0	0	GGGCTCATGGCGCAATGGTAGCGCATTCGACTCCAGATCGACAGGTTGGGGGTTCAGGTCCTCCTGGGCTCACCA	JJJJIJJJJJJJJFJJJJJJJJJJJJJJJJJJJJJJJJJJJJJJJFJJJJJJJJJJJJJJJJJJJJJJJFJJJJJ	AS:i:-12	XS:i:-18	XN:i:0	XM:i:2	XO:i:0	XG:i:0	NM:i:2	MD:Z:18C37A18	YT:Z:UU	YA:i:1	YM:i:1	YR:i:1	YL:i:72
VH00745:80:AACKT2FM5:1:1102:43056:40738	0	tRNA-Trp-CCA-000147F	21	7	75M	*	0	0	GGGCTCATGGCGCAATGGCAGCGCATTCGACTCCAGATCGACAGGTTGGGGGTTCATGTCCTCCTGGGCTCACCA	JJJJJJJIJJJJJJJJJJJJJJJJJJJJJIJJJJJJJJJJJJJJJIJJJJJJJJJJJJJJJJJJJJJJJJJJJJJ	AS:i:-6	XS:i:-12	XN:i:0	XM:i:1	XO:i:0	XG:i:0	NM:i:1	MD:Z:56A18	YT:Z:UU	YA:i:1	YM:i:1	YR:i:1	YL:i:72
VH00745:80:AACKT2FM5:1:1102:15713:40624	0	tRNA-Trp-CCA-000147F	21	11	75M	*	0	0	GGGCTCATGGCGCAATGGCAGCGCATTCGACTCCAGATCGACAGGTTGGGGGTTCAGGTCCTCCTGGGCTCACCA	JJJJFJJJJJJJJJJJJJJJJJJJJJJJJJJJJJJJJJJJJJJJJJJJJJJJJJJJJJJJJJJJJJJJJIJJJJF	AS:i:-6	XS:i:-18	XN:i:0	XM:i:1	XO:i:0	XG:i:0	NM:i:1	MD:Z:56A18	YT:Z:UU	YA:i:1	YM:i:1	YR:i:1	YL:i:72
VH00745:80:AACKT2FM5:1:1102:22113:40927	0	tRNA-Trp-CCA-000147F	21	7	75M	*	0	0	GGGCTCATGGCGCAATGGCAGCGCATTCGACTCCAGATCGACAGGTTGGGGGTTCAGGTCCTCCTGGGCTCACCA	JJJJFJJJJJJJJJJJJJJJJJJJJJJJJJJJJJJJJJJJJJJJJJJJJJJJJJJJJJJJJIJJJJJJJJJJJIJ	AS:i:-6	XS:i:-12	XN:i:0	XM:i:1	XO:i:0	XG:i:0	NM:i:1	MD:Z:56A18	YT:Z:UU	YA:i:1	YM:i:1	YR:i:1	YL:i:72
VH00745:80:AACKT2FM5:1:1102:60685:41817	0	tRNA-Trp-CCA-000147F	21	0	75M	*	0	0	GGGCTCATTGCGCAATGGCAGCGCATTCGACTCCATATCGACAGGTTGGGGGTTCAGGTCCTCCTGGGCTCACCA	JJJJIJJJIJJJJJJFJJJJJJJJJJJJJJJJJJJJJJJJJJJJJJJJJJJJJJJJJJJJJJJJJJJJJJJJJJJ	AS:i:-18	XS:i:-30	XN:i:0	XM:i:3	XO:i:0	XG:i:0	NM:i:3	MD:Z:8G26G20A18	YT:Z:UU	YA:i:1	YM:i:1	YR:i:1	YL:i:72
VH00745:80:AACKT2FM5:1:1102:70853:42025	0	tRNA-Trp-CCA-000147F	21	7	75M	*	0	0	GGGCTCATGGCGCAATGGTAGCGCATTCGACTCCAGATCGACAGGTTGGGGGTTCAGGTCCTCCTGGGCTCACCA	JJJJJJJJJJJJJJJJJJJJJJJJJJJJJIJJJJJJJJJJJJJJJJJJJJJJJJJJJJJJJJJJJJJJJFJJJJJ	AS:i:-12	XS:i:-18	XN:i:0	XM:i:2	XO:i:0	XG:i:0	NM:i:2	MD:Z:18C37A18	YT:Z:UU	YA:i:1	YM:i:1	YR:i:1	YL:i:72
VH00745:80:AACKT2FM5:1:1102:8252:42139	0	tRNA-Trp-CCA-000147F	21	7	75M	*	0	0	GGGCTCATGGCGCAATGGCAGCGCATTCGACTCCAGATCGACAGGTTGGGGGTTCAGGTCCTCCTGGGCTCACCA	JJJJJJJJJJJJIJJJJJJJJJJJJJJJJJJIJJJJIIJJJJJJJJJJJJJJJJJJJJJJJJJJJJJJJFJJJJJ	AS:i:-6	XS:i:-12	XN:i:0	XM:i:1	XO:i:0	XG:i:0	NM:i:1	MD:Z:56A18	YT:Z:UU	YA:i:1	YM:i:1	YR:i:1	YL:i:72
VH00745:80:AACKT2FM5:1:1102:14615:42328	0	tRNA-Trp-CCA-000147F	21	7	75M	*	0	0	GGGCTCATGGCGCAATGGTAGCGCATTCGACTCCAGATCGACAGGTTGGGGGTTCAGGTCCTCCTGGGCTCACCA	JJJJIIJJJJJJJJJJJJIJJJJJJJJJJJJJJJJJJIJJJJJJJJJJJJJJJJJJJJJJJJJJJJJJJJJJJJJ	AS:i:-12	XS:i:-18	XN:i:0	XM:i:2	XO:i:0	XG:i:0	NM:i:2	MD:Z:18C37A18	YT:Z:UU	YA:i:1	YM:i:1	YR:i:1	YL:i:72
VH00745:80:AACKT2FM5:1:1102:61953:42555	0	tRNA-Trp-CCA-000147F	21	0	75M	*	0	0	GGGCTCATTGCGCAATGGCAGCGCATTCGACTCCATATCGACAGGTTGGGGGTTCAGGTCCTCCTGGGCTCACCA	JJJJIIIJIJJJJJJJJJJJJJJJJJJJJJJJJJJJJJJJJJJJJJJJJJJJJJJJJJJJJJJJJJJJJIJJJJJ	AS:i:-18	XS:i:-30	XN:i:0	XM:i:3	XO:i:0	XG:i:0	NM:i:3	MD:Z:8G26G20A18	YT:Z:UU	YA:i:1	YM:i:1	YR:i:1	YL:i:72
VH00745:80:AACKT2FM5:1:1102:42128:42650	0	tRNA-Trp-CCA-000147F	21	7	75M	*	0	0	GGGCTCATGGCGCAATGGTAGCGCATTCGACTCCAGATCGACAGGTTGGGGGTTCAAGTCCTCCTGGGCTCACCA	JJJJJJIIJJJJJJJJJJJJJJJJJJIJJJJIJJJJJJJJJJJJJJJJJJJJJJJJJJJJJJJJJJIJJJJJJJJ	AS:i:-6	XS:i:-12	XN:i:0	XM:i:1	XO:i:0	XG:i:0	NM:i:1	MD:Z:18C56	YT:Z:UU	YA:i:1	YM:i:1	YR:i:1	YL:i:72
VH00745:80:AACKT2FM5:1:1102:21659:42783	0	tRNA-Trp-CCA-000147F	21	0	75M	*	0	0	GGGCTCNTGGCGCAATGGTAGCGCATTCGACTCCAGATCGACAGGTTGGGGGTTCAGGTCCTCCTGGGCTCACCA	JJJFJF!FJJFFJIFJJFJIJJFFJIJJFJFFJFJFJIJFJJJJIJJJJJIIJJJFJJIJIIIJIJJJFFJJJFJ	AS:i:-17	XS:i:-23	XN:i:0	XM:i:3	XO:i:0	XG:i:0	NM:i:3	MD:Z:6A11C37A18	YT:Z:UU	YA:i:1	YM:i:1	YR:i:1	YL:i:72
VH00745:80:AACKT2FM5:1:1102:61726:42934	0	tRNA-Trp-CCA-000147F	21	11	75M	*	0	0	GGGCTCATGGCGCAATGGTAGCGCATTCGACTCCAGATCGACAGGTTGGGGGTTCAGGTCCTCCTGGGCTCACCA	JJFJFJAJJJJJJJJJIJJJJJJJJJJJJJJJJJJJJJJJJJJJJJJJJJJJJJJJJJJJJJJJJJJJJJJJJJJ	AS:i:-12	XS:i:-24	XN:i:0	XM:i:2	XO:i:0	XG:i:0	NM:i:2	MD:Z:18C37A18	YT:Z:UU	YA:i:1	YM:i:1	YR:i:1	YL:i:72
VH00745:80:AACKT2FM5:1:1102:62976:43199	0	tRNA-Trp-CCA-000147F	21	7	75M	*	0	0	GGGCTCATGGCGCAATGGTAGCGCATTCGACTCCAGATCGACAGGTTGGGGGTTCAGGTCCTCCTGGGCTCACCA	JJJJJIJJJJJJJJJJJJJJJJJJJJJJJJJJJJJJJJJJJJJJJJJJJJJJJJJJJJJJJJJJJJJJJIJJJJJ	AS:i:-12	XS:i:-18	XN:i:0	XM:i:2	XO:i:0	XG:i:0	NM:i:2	MD:Z:18C37A18	YT:Z:UU	YA:i:1	YM:i:1	YR:i:1	YL:i:72
VH00745:80:AACKT2FM5:1:1102:33209:43313	0	tRNA-Trp-CCA-000147F	21	7	75M	*	0	0	GGGCTCATGGCGCAATGGTAGCGCATTCGACTCCAGATCGACAGGTTGGGGGTTCAAGTCCTCCTGGGCTCACCA	JJJJJJJIJJJJFJJJJJJJIJJJJJIJJJJJJJJJJJJJJJJJJJJJJJJJJJJJJJJJJJJJJJJJJJJJJJJ	AS:i:-6	XS:i:-12	XN:i:0	XM:i:1	XO:i:0	XG:i:0	NM:i:1	MD:Z:18C56	YT:Z:UU	YA:i:1	YM:i:1	YR:i:1	YL:i:72
VH00745:80:AACKT2FM5:1:1102:35330:43578	0	tRNA-Trp-CCA-000147F	21	2	72M7I4M	*	0	0	GGGCTCATGGCGCAATGGCAGCGCATTCGACTCCACATCGACAGGTTGGGGGTTCAGGTCCTCCTGGGCTCACCAGTATCCAT	JJJJIJJJJJJJJJJJJJJJJJJJJFJJJJJJJJJJJJJJJIJJJJJJJJJJJJJJJJIJJJJJJJJJJJJJJJJJJJJJJJJ	AS:i:-43	XS:i:-47	XN:i:1	XM:i:3	XO:i:1	XG:i:7	NM:i:10	MD:Z:35G20A18N0	YT:Z:UU	YA:i:1	YM:i:1	YR:i:1	YL:i:72
VH00745:80:AACKT2FM5:1:1102:40916:43597	0	tRNA-Trp-CCA-000147F	21	11	75M	*	0	0	GGGCTCATGGCGCAATGGCAGCGCATTCGACTCCAGATCGACAGGTTGGGGGTTCATGTCCTCCTGGGCTCACCA	JJJJFJJJJJJJJJJJJJJJJJJJIJJJJJIJJJJJJIJJJJJJJJJJJJJJIJJJJJJJJIJJJJJIJIJJJJJ	AS:i:-6	XS:i:-18	XN:i:0	XM:i:1	XO:i:0	XG:i:0	NM:i:1	MD:Z:56A18	YT:Z:UU	YA:i:1	YM:i:1	YR:i:1	YL:i:72
VH00745:80:AACKT2FM5:1:1102:73712:43521	0	tRNA-Trp-CCA-000147F	21	7	75M	*	0	0	GGGCTCATGGCGCAATGGTAGCGCATTCGACTCCAGATCGACAGGTTGGGGGTTCAGGTCCTCCTGGGCTCACCA	JJJJIJJJJJJJJJJJJJJJJJJJJJJJJJJJJJJJFJJJJJJJJJJJJJJJJJJJJJJJJJJJJJJJJJJJJIJ	AS:i:-12	XS:i:-18	XN:i:0	XM:i:2	XO:i:0	XG:i:0	NM:i:2	MD:Z:18C37A18	YT:Z:UU	YA:i:1	YM:i:1	YR:i:1	YL:i:72
VH00745:80:AACKT2FM5:1:1102:73352:43540	0	tRNA-Trp-CCA-000147F	21	7	75M	*	0	0	GGGCTCATGGCGCAATGGTAGCGCATTCGACTCCAGATCGACAGGTTGGGGGTTCAGGTCCTCCTGGGCTCACCA	JJJJFJJIJJJJJJJJJJJJJJJJJJJJJJJJJJJJIJJJJJJJJIJJJJJJJJJJJJJJJJJJJJJJJIJJJJJ	AS:i:-12	XS:i:-18	XN:i:0	XM:i:2	XO:i:0	XG:i:0	NM:i:2	MD:Z:18C37A18	YT:Z:UU	YA:i:1	YM:i:1	YR:i:1	YL:i:72
VH00745:80:AACKT2FM5:1:1102:11585:43843	0	tRNA-Trp-CCA-000147F	21	0	75M	*	0	0	GGGCTCATTGCGCAATGGTAGCGCATTCGACTCCAGATCGACAGGTTGGGGGTTCAGGTCCTCCTGGGCTCACCA	JIJJJJJJFJJJJJJJJJFJJJJJJJJJJJJJJJJJFJJJJJJJJJJJJJJJJJJJJJJJJJJJJJJJJJJJJJJ	AS:i:-18	XS:i:-24	XN:i:0	XM:i:3	XO:i:0	XG:i:0	NM:i:3	MD:Z:8G9C37A18	YT:Z:UU	YA:i:1	YM:i:1	YR:i:1	YL:i:72
VH00745:80:AACKT2FM5:1:1102:40121:43937	0	tRNA-Trp-CCA-000147F	21	11	75M	*	0	0	GGGCTCATGGCGCAATGGCAGCGCATTCGACTCCAGATCGACAGGTTGGGGGTTCATGTCCTCCTGGGCTCACCA	JJJJIJJJJJJJJJJJJJJJJJJJJJJJJJIJJJJJJJJJJJJJJJJJJJJJJJJJJJJJJIJJJJJJJJJJJJJ	AS:i:-6	XS:i:-18	XN:i:0	XM:i:1	XO:i:0	XG:i:0	NM:i:1	MD:Z:56A18	YT:Z:UU	YA:i:1	YM:i:1	YR:i:1	YL:i:72
VH00745:80:AACKT2FM5:1:1102:39988:44259	0	tRNA-Trp-CCA-000147F	21	7	75M	*	0	0	GGGCTCATGGCGCAATGGTAGCGCATTCGACTCCAGATCGACAGGTTGGGGGTTCAGGTCCTCCTGGGCTCACCA	JJJJFFJJJJJJJJJJJJJJJJJJJJJJJJJJJJJJJJJJJJJJJJJJJJJJJJJJJJJJJJJJJJIJJIJJJJJ	AS:i:-12	XS:i:-18	XN:i:0	XM:i:2	XO:i:0	XG:i:0	NM:i:2	MD:Z:18C37A18	YT:Z:UU	YA:i:1	YM:i:1	YR:i:1	YL:i:72
VH00745:80:AACKT2FM5:1:1102:24082:44638	0	tRNA-Trp-CCA-000147F	21	11	75M	*	0	0	GGGCTCATGGCGCAATGGTAGCGCATTCGACTCCAGATCGACAGGTTGGGGGTTCAGGTCCTCCTGGGCTCACCA	JJJIFFJ>JJFJJJJJJJJJJJJJAJJJJIJJIIJJJJJJJJJJJJJJJJJJJJJJJJIJJFJJJJJJJJJJ>JJ	AS:i:-12	XS:i:-24	XN:i:0	XM:i:2	XO:i:0	XG:i:0	NM:i:2	MD:Z:18C37A18	YT:Z:UU	YA:i:1	YM:i:1	YR:i:1	YL:i:72
VH00745:80:AACKT2FM5:1:1102:38379:44657	0	tRNA-Trp-CCA-000147F	21	2	72M7I4M	*	0	0	GGGCTCATGGCGCAATGGCAGCGCATTCGACTCCACATCGACAGGTTGGGGGTTCAGGTCCTCCTGGGCTCACCAGTATCCAT	JJJJJJJJJJJJJJJJJJJIJJJJJJJJJJJJJJJJJIJJJJJJJJJJJJJJJJJJJJJJJJJJJJJJJJJJJJJJJJJJJJJ	AS:i:-43	XS:i:-47	XN:i:1	XM:i:3	XO:i:1	XG:i:7	NM:i:10	MD:Z:35G20A18N0	YT:Z:UU	YA:i:1	YM:i:1	YR:i:1	YL:i:72
VH00745:80:AACKT2FM5:1:1102:41276:44676	0	tRNA-Trp-CCA-000147F	21	11	75M	*	0	0	GGGCTCATGGCGCAATGGCAGCGCATTCGACTCCAGATCGACAGGTTGGGGGTTCATGTCCTCCTGGGCTCACCA	JJJJJJJJJJJJJJJIJJJJJJJJJJJJJJJJJJJJJJJJJJJJJJJJJJJJJFJJIJJJJJJJJJJJJJJJJJJ	AS:i:-6	XS:i:-18	XN:i:0	XM:i:1	XO:i:0	XG:i:0	NM:i:1	MD:Z:56A18	YT:Z:UU	YA:i:1	YM:i:1	YR:i:1	YL:i:72
VH00745:80:AACKT2FM5:1:1102:22018:44846	0	tRNA-Trp-CCA-000147F	21	7	75M	*	0	0	GGGCTCATGGCGCAATGGTAGCGCATTCGACTCCAGATCGACAGGTTGGGGGTTCAGGTCCTCCTGGGCTCACCA	JJJIJJJJJJJJJJJJJJJJJJJJJJJJJJJIJJJJJJJJJJJJJJJJJJJJIJJJJJJJJJJJJJJJJIJJJJJ	AS:i:-12	XS:i:-18	XN:i:0	XM:i:2	XO:i:0	XG:i:0	NM:i:2	MD:Z:18C37A18	YT:Z:UU	YA:i:1	YM:i:1	YR:i:1	YL:i:72
VH00745:80:AACKT2FM5:1:1102:62389:45035	0	tRNA-Trp-CCA-000147F	21	0	75M	*	0	0	GGGCTCATTGCGCAATGGTAGCGCATTCGACTCCAGATCGACAGGTTGGGGGTTCAGGTCCTCCTGGGCTCACCA	JJJJIJJJIJJJJIJJIJJJJJJJJJJIJJJJJJJJFJJJJJJJJJJJJJJJJJJJJJJJJJJJJJJJJIJJJJJ	AS:i:-18	XS:i:-24	XN:i:0	XM:i:3	XO:i:0	XG:i:0	NM:i:3	MD:Z:8G9C37A18	YT:Z:UU	YA:i:1	YM:i:1	YR:i:1	YL:i:72
VH00745:80:AACKT2FM5:1:1102:62597:45774	0	tRNA-Trp-CCA-000147F	21	0	75M	*	0	0	GGGCTCATTGCGCAATGGTAGCGCATTCGACTCCAGATCGACAGGTTGGGGGTTCAGGTCCTCCTGGGCTCACCA	JJJJAJJJIJJJJJJJJJJJJIJIJJJJJJJJIJJIJJJJJJJJJJJJJJJJJJIJJJJJJJJJJJJJJIJJJJJ	AS:i:-18	XS:i:-24	XN:i:0	XM:i:3	XO:i:0	XG:i:0	NM:i:3	MD:Z:8G9C37A18	YT:Z:UU	YA:i:1	YM:i:1	YR:i:1	YL:i:72
VH00745:80:AACKT2FM5:1:1102:19973:45982	0	tRNA-Trp-CCA-000147F	21	11	75M	*	0	0	GGGCTCATGGCGCAATGGCAGCGCATTCGACTCCAGATCGACAGGTTGGGGGTTCAGGTCCTCCTGGGCTCACCA	JJJFJJJJJJJJJJJJJJJJJJJJJJJJJJJJJJJJJJJJJJJJJJJJJJJJJJJIJJJJJJJJJJJJJIJJJJJ	AS:i:-6	XS:i:-18	XN:i:0	XM:i:1	XO:i:0	XG:i:0	NM:i:1	MD:Z:56A18	YT:Z:UU	YA:i:1	YM:i:1	YR:i:1	YL:i:72
VH00745:80:AACKT2FM5:1:1102:61461:46190	0	tRNA-Trp-CCA-000147F	21	0	75M	*	0	0	GGGCTCATTGCGCAATGGCAGCGCATTCGACTCCATATCGACAGGTTGGGGGTTCAGGTCCTCCTGGGCTCACCA	JJJJAJJIAIJJJIJJJJJJJJJJJJJJJIJJJFJJJJJJJJIJJJJJJJJJJJJJIJJJJJJJIIIJJJJJJJJ	AS:i:-18	XS:i:-30	XN:i:0	XM:i:3	XO:i:0	XG:i:0	NM:i:3	MD:Z:8G26G20A18	YT:Z:UU	YA:i:1	YM:i:1	YR:i:1	YL:i:72
VH00745:80:AACKT2FM5:1:1102:12645:46417	0	tRNA-Trp-CCA-000147F	21	7	75M	*	0	0	GGGCTCATGGCGCAATGGTAGCGCATTCGACTCCAGATCGACAGGTTGGGGGTTCAGGTCCTCCTGGGCTCACCA	JJJJFIJJJJJJJJJJJJJJJJJJJJJJJJJIJJJJJJJJJJJJJJJJJJJJJJJJJJJIJJJJJJJJJIJJJJJ	AS:i:-12	XS:i:-18	XN:i:0	XM:i:2	XO:i:0	XG:i:0	NM:i:2	MD:Z:18C37A18	YT:Z:UU	YA:i:1	YM:i:1	YR:i:1	YL:i:72
VH00745:80:AACKT2FM5:1:1102:31903:47004	0	tRNA-Trp-CCA-000147F	21	7	75M	*	0	0	GGGCTCATGGCGCAATGGTAGCGCATTCGACTCCAGATCGACAGGTTGGGGGTTCAGGTCCTCCTGGGCTCACCA	JJJJJIJJJJJJJJJJFJIJJJJJJJJJJJJJJJJJJJJJJJJJJJJJJJJJJJJJJJJJJJJJJJJJJIJJJJJ	AS:i:-12	XS:i:-18	XN:i:0	XM:i:2	XO:i:0	XG:i:0	NM:i:2	MD:Z:18C37A18	YT:Z:UU	YA:i:1	YM:i:1	YR:i:1	YL:i:72
VH00745:80:AACKT2FM5:1:1102:22605:47515	0	tRNA-Trp-CCA-000147F	21	7	75M	*	0	0	GGGCTCATGGCGCAATGGTAGCGCATTCGACTCCAGATCGACAGGTTGGGGGTTCAGGTCCTCCTGGGCTCACCA	JJJJIIJJJJJJJJJJJJJJJJJJJJJJJJJJJJJJJJJJJJJJJJJJJJJJJJJJJJJJJJJJJJJJJJJJJJJ	AS:i:-12	XS:i:-18	XN:i:0	XM:i:2	XO:i:0	XG:i:0	NM:i:2	MD:Z:18C37A18	YT:Z:UU	YA:i:1	YM:i:1	YR:i:1	YL:i:72
VH00745:80:AACKT2FM5:1:1102:52126:48367	0	tRNA-Trp-CCA-000147F	21	7	75M	*	0	0	GGGCTCATTGCGCAATGGCAGCGCATTCGACTCCAGATCGACAGGTTGGGGGTTCAGGTCCTCCTGGGCTCACCA	JJJJFJJJJJJJJJJJJJJJJJIJJJJJJJJIJJJJJIJJJJJJJJJJJJJJJJJJJJJJJIJJJJJJJJJJJJJ	AS:i:-12	XS:i:-18	XN:i:0	XM:i:2	XO:i:0	XG:i:0	NM:i:2	MD:Z:8G47A18	YT:Z:UU	YA:i:1	YM:i:1	YR:i:1	YL:i:72
VH00745:80:AACKT2FM5:1:1102:30596:48651	0	tRNA-Trp-CCA-000147F	21	11	75M	*	0	0	GGGCTCATTGCGCAATGGCAGCGCATTCGACTCCAGATCGACAGGTTGGGGGTTCAGGTCCTCCTGGGCTCACCA	JJJJFJJJJJJJJJJIJJJJJJJJJJJJJJJJJJJJIJJJJJJJJJJJJJJJJJJJJJJJJJJJJJJJJFJJJJJ	AS:i:-12	XS:i:-24	XN:i:0	XM:i:2	XO:i:0	XG:i:0	NM:i:2	MD:Z:8G47A18	YT:Z:UU	YA:i:1	YM:i:1	YR:i:1	YL:i:72
VH00745:80:AACKT2FM5:1:1102:31013:48651	0	tRNA-Trp-CCA-000147F	21	7	75M	*	0	0	GGGCTCATTGCGCAATGGCAGCGCATTCGACTCCAGATCGACAGGTTGGGGGTTCAGGTCCTCCTGGGCTCACCA	JIJJIJJJIJJJJJJ>JJJJJJJJJJJJJJJJJJJJJJJJJJIJJJJJJJJJJJJJJJJJJJJJJJJJJFJJJIJ	AS:i:-12	XS:i:-18	XN:i:0	XM:i:2	XO:i:0	XG:i:0	NM:i:2	MD:Z:8G47A18	YT:Z:UU	YA:i:1	YM:i:1	YR:i:1	YL:i:72
VH00745:80:AACKT2FM5:1:1102:31941:49579	0	tRNA-Trp-CCA-000147F	21	7	18M1D56M	*	0	0	GGGCTCATGGCGCAATGGAGCGCATTCGACTCCAGATCGACAGGTTGGGGGTTCAGGTCCTCCTGGGCTCACCA	JJJIFFFJJJJJJJJJJJJJJJJFJJIJJJJJJJJJJJJIJJJJJJJJJJJJJJJIJJJJIJJJJJJJJJJJJJ	AS:i:-14	XS:i:-20	XN:i:0	XM:i:1	XO:i:1	XG:i:1	NM:i:2	MD:Z:18^C37A18	YT:Z:UU	YA:i:1	YM:i:1	YR:i:1	YL:i:72
VH00745:80:AACKT2FM5:1:1102:69963:50753	0	tRNA-Trp-CCA-000147F	21	11	75M	*	0	0	GGGCTCATGGCGCAATGGTAGCGCATTCGACTCCAGATCGACAGGTTGGGGGTTCAGGTCCTCCTGGGCTCACCA	JJJJJJJJJJJJJJJJJJJJJJJJJJJJJJJJJJJJJJJJJJJJJJJJJJJJJJJJJJJJJJJJJJJJJJJJJJJ	AS:i:-12	XS:i:-24	XN:i:0	XM:i:2	XO:i:0	XG:i:0	NM:i:2	MD:Z:18C37A18	YT:Z:UU	YA:i:1	YM:i:1	YR:i:1	YL:i:72
VH00745:80:AACKT2FM5:1:1102:42071:50847	0	tRNA-Trp-CCA-000147F	21	7	75M	*	0	0	GGGCTCATGGCGCAATGGTAGCGCATTCGACTCCAGATCGACAGGTTGGGGGTTCAGGTCCTCCTGGGCTCACCA	JJJJJJJIJJJJJJJJJJJJJJJJJJJJJJJJJJJJFJJJJJJJJJJJJJJJIJJJJJJJJJJJJJJJJIJJJJJ	AS:i:-12	XS:i:-18	XN:i:0	XM:i:2	XO:i:0	XG:i:0	NM:i:2	MD:Z:18C37A18	YT:Z:UU	YA:i:1	YM:i:1	YR:i:1	YL:i:72
VH00745:80:AACKT2FM5:1:1102:42923:50904	0	tRNA-Trp-CCA-000147F	21	7	75M	*	0	0	GGGCTCATGGCGCAATGGTAGCGCATTCGACTCCAGATCGACAGGTTGGGGGTTCAGGTCCTCCTGGGCTCACCA	JJJJFJJJJJJJJJJJJJJJJJJJJJJJJJJJJJJJJJJJJJJJJJJJJJJIJJJJJJJJJIJJJJJJJIJJJJJ	AS:i:-12	XS:i:-18	XN:i:0	XM:i:2	XO:i:0	XG:i:0	NM:i:2	MD:Z:18C37A18	YT:Z:UU	YA:i:1	YM:i:1	YR:i:1	YL:i:72
VH00745:80:AACKT2FM5:1:1102:70683:50866	0	tRNA-Trp-CCA-000147F	21	0	75M	*	0	0	GGGCTCATTGCGCAATGGTAGCGCATTCGACTCCAGATCGACAGGTTGGGGGTTCAGGTCCTCCTGGGCTCACCA	JJJJFJJJJJJJJJJFJJJJJJJJJJJJJJJJJJJJJJJJJJJJJJJJJJJJJJJJJJJJJJJJJJJJJFJJJJJ	AS:i:-18	XS:i:-24	XN:i:0	XM:i:3	XO:i:0	XG:i:0	NM:i:3	MD:Z:8G9C37A18	YT:Z:UU	YA:i:1	YM:i:1	YR:i:1	YL:i:72
VH00745:80:AACKT2FM5:1:1102:45309:51207	0	tRNA-Trp-CCA-000147F	21	0	8M1D66M	*	0	0	GGGCTCATGCGCAATGGTAGCGCATTCGACTCCAGATCGACAGGTTGGGGGTTCAGGTCCTCCTGGGCTCACCA	JIJJIJFJJFIIJJJJJFJFIJFFJJJJJJJII>JJJJJJJFIJJJJJJJJJJJJJJJJJJIIJIJJJJJJJJJ	AS:i:-20	XS:i:-26	XN:i:0	XM:i:2	XO:i:1	XG:i:1	NM:i:3	MD:Z:8^G9C37A18	YT:Z:UU	YA:i:1	YM:i:1	YR:i:1	YL:i:72
VH00745:80:AACKT2FM5:1:1102:22075:52551	0	tRNA-Trp-CCA-000147F	21	7	75M	*	0	0	GGGCTCATGGCGCAATGGTAGCGCATTCGACTCCAGATCGACAGGTTGGGGGTTCAGGTCCTCCTGGGCTCACCA	JJJJJJIJJJJJJJJJJJJJJJJJJJJJJAJIJJJJFJJJFJJJJJJJJJJJJFJJJIJFJJJJJJJJJJJJIJJ	AS:i:-12	XS:i:-18	XN:i:0	XM:i:2	XO:i:0	XG:i:0	NM:i:2	MD:Z:18C37A18	YT:Z:UU	YA:i:1	YM:i:1	YR:i:1	YL:i:72
VH00745:80:AACKT2FM5:1:1102:32831:52551	0	tRNA-Trp-CCA-000147F	21	7	75M	*	0	0	GGGCTCATGGCGCAATGGTAGCGCATTCGACTCCAGATCGACAGGTTGGGGGTTCAGGTCCTCCTGGGCTCACCA	JJJIFJJJJJJJJJJJJJJJJJJJJJJJJJJJJJJJFJJJJJJJJJJJJJJJJJJJJJJJJJJJJJJJJIJJJJJ	AS:i:-12	XS:i:-18	XN:i:0	XM:i:2	XO:i:0	XG:i:0	NM:i:2	MD:Z:18C37A18	YT:Z:UU	YA:i:1	YM:i:1	YR:i:1	YL:i:72
VH00745:80:AACKT2FM5:1:1102:53262:52873	0	tRNA-Trp-CCA-000147F	21	7	75M	*	0	0	GGGCTCATGGCGCAATGGTAGCGCATTCGACTCCAGATCGACAGGTTGGGGGTTCAGGTCCTCCTGGGCTCACCA	JJJJJJJJJJJJJJJJJJJJJIJJJJJJJJJJJJJJJJJJJJJJJJJJJJJJIJJJJJJJJJJJJJJJJJJJJJI	AS:i:-12	XS:i:-18	XN:i:0	XM:i:2	XO:i:0	XG:i:0	NM:i:2	MD:Z:18C37A18	YT:Z:UU	YA:i:1	YM:i:1	YR:i:1	YL:i:72
VH00745:80:AACKT2FM5:1:1102:57125:53668	0	tRNA-Trp-CCA-000147F	21	7	75M	*	0	0	GGGCTCATTGCGCAATGGCAGCGCATTCGACTCCAGATCGACAGGTTGGGGGTTCAGGTCCTCCTGGGCTCACCA	JJJJFJJJJJJJJJJFJJJJJJJJJJJJJJJJJJJJJJJJJJJJJJJJJJJJJJJJJJJJJJJJJJJJJJFJJJJ	AS:i:-12	XS:i:-18	XN:i:0	XM:i:2	XO:i:0	XG:i:0	NM:i:2	MD:Z:8G47A18	YT:Z:UU	YA:i:1	YM:i:1	YR:i:1	YL:i:72
VH00745:80:AACKT2FM5:1:1102:29271:54142	0	tRNA-Trp-CCA-000147F	21	7	75M	*	0	0	GGGCTCATGGCGCAATGGCAGCGCATTCGACTCCAGATCGACAGGTTGGGGGTTCAGGTCCTCCTGGGCTCACCA	JJJJJJJJJJJJJIJJJJJJJJJJJJJJJJJJJFJJJJJJJFFJJAJJJJJJJJJJJJJJJJJJJJJJJJJJJJJ	AS:i:-6	XS:i:-12	XN:i:0	XM:i:1	XO:i:0	XG:i:0	NM:i:1	MD:Z:56A18	YT:Z:UU	YA:i:1	YM:i:1	YR:i:1	YL:i:72
VH00745:80:AACKT2FM5:1:1102:65703:54293	0	tRNA-Trp-CCA-000147F	21	7	75M	*	0	0	GGGCTCATTGCGCAATGGCAGCGCATTCGACTCCAGATCGACAGGTTGGGGGTTCAGGTCCTCCTGGGCTCACCA	JJJJIJJJIJJJJJJJJJJJJIJJJJJJJJJJJJJJJJJJJJJJJJJJJJJJJJJJJJJJJJJJJJJJJJJJJJJ	AS:i:-12	XS:i:-18	XN:i:0	XM:i:2	XO:i:0	XG:i:0	NM:i:2	MD:Z:8G47A18	YT:Z:UU	YA:i:1	YM:i:1	YR:i:1	YL:i:72
VH00745:80:AACKT2FM5:1:1102:66574:54785	0	tRNA-Trp-CCA-000147F	21	7	75M	*	0	0	GGGCTCATTGCGCAATGGCAGCGCATTCGACTCCAGATCGACAGGTTGGGGGTTCAGGTCCTCCTGGGCTCACCA	JJJJIJJJIJJJJFJJJJJJJJJJJJJJJJJJJJJJJJJJFJJJJJJJJJJJJJJJJJJJJJJJJJJJJJJJJJJ	AS:i:-12	XS:i:-18	XN:i:0	XM:i:2	XO:i:0	XG:i:0	NM:i:2	MD:Z:8G47A18	YT:Z:UU	YA:i:1	YM:i:1	YR:i:1	YL:i:72
VH00745:80:AACKT2FM5:1:1102:49664:54918	0	tRNA-Trp-CCA-000147F	21	7	75M	*	0	0	GGGCTCATTGCGCAATGGCAGCGCATTCGACTCCAGATCGACAGGTTGGGGGTTCAGGTCCTCCTGGGCTCACCA	JJJJIJJJJJJJJFJJJJJJFJJJJJJJJJJJJJJJJIJJJJJJJJJJIJJJJJJJJJJJJIJJJJJJJJJJJJ0	AS:i:-12	XS:i:-18	XN:i:0	XM:i:2	XO:i:0	XG:i:0	NM:i:2	MD:Z:8G47A18	YT:Z:UU	YA:i:1	YM:i:1	YR:i:1	YL:i:72
VH00745:80:AACKT2FM5:1:1102:28532:55183	0	tRNA-Trp-CCA-000147F	21	7	75M	*	0	0	GGGCTCATGGCGCAATGGTAGCGCATTCGACTCCAGATCGACAGGTTGGGGGTTCAGGTCCTCCTGGGCTCACCA	JJJFJJIJJJJFJJJJJJJJJIIIJJJJJJJIJJJJJJJJJJJJIJJJJJJJJJJIJJJJJJJJJJJJJJJJJJJ	AS:i:-12	XS:i:-18	XN:i:0	XM:i:2	XO:i:0	XG:i:0	NM:i:2	MD:Z:18C37A18	YT:Z:UU	YA:i:1	YM:i:1	YR:i:1	YL:i:72
VH00745:80:AACKT2FM5:1:1102:49096:55410	0	tRNA-Trp-CCA-000147F	21	11	75M	*	0	0	GGGCTCATTGCGCAATGGCAGCGCATTCGACTCCAGATCGACAGGTTGGGGGTTCAGGTCCTCCTGGGCTCACCA	JJJJJJJJIJJJJJJJJJJJJJJJJJJJJJJJJJJJJJJJFJFJJJJJJJJJJJJJJJJJJJJJJJJJJJJJJJJ	AS:i:-12	XS:i:-24	XN:i:0	XM:i:2	XO:i:0	XG:i:0	NM:i:2	MD:Z:8G47A18	YT:Z:UU	YA:i:1	YM:i:1	YR:i:1	YL:i:72
VH00745:80:AACKT2FM5:1:1102:65721:55561	0	tRNA-Trp-CCA-000147F	21	11	75M	*	0	0	GGGCTCATTGCGCAATGGCAGCGCATTCGACTCCAGATCGACAGGTTGGGGGTTCAGGTCCTCCTGGGCTCACCA	JJJJIJJJFJJJJFJIJIIJJIJJJJJJJJJJJJJJJFJJJJFJIJJJJJJJJJJJJJJJJJJJJJJIJIJJJJJ	AS:i:-12	XS:i:-24	XN:i:0	XM:i:2	XO:i:0	XG:i:0	NM:i:2	MD:Z:8G47A18	YT:Z:UU	YA:i:1	YM:i:1	YR:i:1	YL:i:72
VH00745:80:AACKT2FM5:1:1102:49134:55599	0	tRNA-Trp-CCA-000147F	21	7	75M	*	0	0	GGGCTCATTGCGCAATGGCAGCGCATTCGACTCCAGATCGACAGGTTGGGGGTTCAGGTCCTCCTGGGCTCACCA	JJJJIJJJIJJJJJJFJJJJJJJJJIJJJJJJJJJJJIJJJJJJJJJJJJJJJJJJJJJJJJJJJJJJJJJJJJJ	AS:i:-12	XS:i:-18	XN:i:0	XM:i:2	XO:i:0	XG:i:0	NM:i:2	MD:Z:8G47A18	YT:Z:UU	YA:i:1	YM:i:1	YR:i:1	YL:i:72
VH00745:80:AACKT2FM5:1:1102:59814:56129	0	tRNA-Trp-CCA-000147F	21	0	75M	*	0	0	GGGCTCATGGCGCAATGGTAGCGCATTCGACTCCAGATCGACAGGTTGGGGGTTCAGGTCCTCCTGGGCTCACAA	JJJIJJIJJJJJJJJJJJJJIIFJJJJIJFJFJFJJFJIJJJJJJJJJJJIJJJJJJJFJJIJJIJJJJJJFJJI	AS:i:-18	XS:i:-24	XN:i:0	XM:i:3	XO:i:0	XG:i:0	NM:i:3	MD:Z:18C37A16C1	YT:Z:UU	YA:i:1	YM:i:1	YR:i:1	YL:i:72
VH00745:80:AACKT2FM5:1:1103:34895:1076	0	tRNA-Trp-CCA-000147F	21	11	75M	*	0	0	GGGCTCATGGCGCAATGGCAGCGCATTCGACTCCAGATCGACAGGTTGGGGGTTCAGGTCCTCCTGGGCTCACCA	JJIJIJJJJJJJJJJJJJJJJJJJJJJJJJJJJJJJJJJJJJJJJJJJJJJJJJJJJJIJJIJJJJJJJIJJJJJ	AS:i:-6	XS:i:-18	XN:i:0	XM:i:1	XO:i:0	XG:i:0	NM:i:1	MD:Z:56A18	YT:Z:UU	YA:i:1	YM:i:1	YR:i:1	YL:i:72
VH00745:80:AACKT2FM5:1:1103:27453:1473	0	tRNA-Trp-CCA-000147F	21	11	75M	*	0	0	GGGCTCATGGCGCAATGGTAGCGCATTCGACTCCAGATCGACAGGTTGGGGGTTCATGTCCTCCTGGGCTCACCA	JJJIJJJJJJJJJJJJJJJJJJJJJJJJJJJJJIJJJJJJJJJJJJJJJJJJJJJJJJJJJJJJJJJJJIJJJJJ	AS:i:-12	XS:i:-24	XN:i:0	XM:i:2	XO:i:0	XG:i:0	NM:i:2	MD:Z:18C37A18	YT:Z:UU	YA:i:1	YM:i:1	YR:i:1	YL:i:72
VH00745:80:AACKT2FM5:1:1103:54076:1700	0	tRNA-Trp-CCA-000147F	21	0	75M	*	0	0	GGGCTCATCGCGCAATGGTAGCGCATTCGACTCCAGATCGACAGGTTGGGGGTTCAGGTCCTCCTGGGCTCACCA	JJJJFJJJJJJJJJJJIJJJJFJJJJJJJJJIJJJJIJJJJJJJJJJJJJIJJJJJJJJJJIJJJJJJJIJJJJJ	AS:i:-18	XS:i:-24	XN:i:0	XM:i:3	XO:i:0	XG:i:0	NM:i:3	MD:Z:8G9C37A18	YT:Z:UU	YA:i:1	YM:i:1	YR:i:1	YL:i:72
VH00745:80:AACKT2FM5:1:1103:26430:1852	0	tRNA-Trp-CCA-000147F	21	7	75M	*	0	0	GGGCTCATGGCGCAATGGTAGCGCATTCGACTCCAGATCGACAGGTTGGGGGTTCATGTCCTCCTGGGCTCACCA	JJJIJJJJJJJJJJJJJJJJJJJJJJFJJJJJJJJJJJJJJJJJJJJJJJJJJJJJJJJJJJJJJJJJJJJJJJJ	AS:i:-12	XS:i:-18	XN:i:0	XM:i:2	XO:i:0	XG:i:0	NM:i:2	MD:Z:18C37A18	YT:Z:UU	YA:i:1	YM:i:1	YR:i:1	YL:i:72
VH00745:80:AACKT2FM5:1:1103:22870:2306	0	tRNA-Trp-CCA-000147F	21	7	75M	*	0	0	GGGCTCATGGCGCAATGGTAGCGCATTCGACTCCAGATCGACAGGTTGGGGGTTCAGGTCCTCCTGGGCTCACCA	JJJFFJJJJJJJJJJIJJJJJJJJJJJJJIJJJJJJJJJJJJJJJJJJJJJJJJJJJJJJJJJJJJJJJJJJJJJ	AS:i:-12	XS:i:-18	XN:i:0	XM:i:2	XO:i:0	XG:i:0	NM:i:2	MD:Z:18C37A18	YT:Z:UU	YA:i:1	YM:i:1	YR:i:1	YL:i:72
VH00745:80:AACKT2FM5:1:1103:64813:2855	0	tRNA-Trp-CCA-000147F	21	0	75M	*	0	0	GGGCTCATTGCGCAATGGCAGCGCATTCGACTCCAGATCGACAGGTTGGGGGTTCAGGTCCTCCTGGGCTCCCCA	JJJJIJJJIJJJJJJIJJJJJJJJJJJJJJJIJJJJIJJJJJJJJJJJJJJJJJJJJJJJJIJJJJJIJJJJJJJ	AS:i:-18	XS:i:-24	XN:i:0	XM:i:3	XO:i:0	XG:i:0	NM:i:3	MD:Z:8G47A14A3	YT:Z:UU	YA:i:1	YM:i:1	YR:i:1	YL:i:72
VH00745:80:AACKT2FM5:1:1103:51103:3461	0	tRNA-Trp-CCA-000147F	21	0	75M	*	0	0	GGGCTCATCGCGCAATGGTAGCGCATTCGACTCCAGATCGACAGGTTGGGGGTTCAGGTCCTCCTGGGCTCACCA	JJJJFJJJJJJJJJJJJJJJJJJJJJJJJJJJJJJJJJJJJJIJJJJJJJJJJJJJJJJJJJJJJJJJJIJJJJJ	AS:i:-18	XS:i:-24	XN:i:0	XM:i:3	XO:i:0	XG:i:0	NM:i:3	MD:Z:8G9C37A18	YT:Z:UU	YA:i:1	YM:i:1	YR:i:1	YL:i:72
VH00745:80:AACKT2FM5:1:1103:40026:4540	0	tRNA-Trp-CCA-000147F	21	7	75M	*	0	0	GGGCTCATTGCGCAATGGCAGCGCATTCGACTCCAGATCGACAGGTTGGGGGTTCAGGTCCTCCTGGGCTCACCA	JJJJIJJJ>JJJJJJJJJJJJJJJJJJJJJJJJJJJJJJJJJJJJJJJJJJJJJJJJJJJJJJJIJJJJIJJJJJ	AS:i:-12	XS:i:-18	XN:i:0	XM:i:2	XO:i:0	XG:i:0	NM:i:2	MD:Z:8G47A18	YT:Z:UU	YA:i:1	YM:i:1	YR:i:1	YL:i:72
VH00745:80:AACKT2FM5:1:1103:61158:4767	0	tRNA-Trp-CCA-000147F	21	7	75M	*	0	0	GGGCTCATGGCGCAATGGCAGCGCATTCGACTCCAGATCGACAGGTTGGGGGTTCAGGTCCTCCTGGGCTCACCA	JJJJJJJJJJJJJJJJJJJJJJJJIJJJJJJJJJJJJJJJJJJJJJJJJJJJJJJJJJJJJJJJJJJJJJJJJJJ	AS:i:-6	XS:i:-12	XN:i:0	XM:i:1	XO:i:0	XG:i:0	NM:i:1	MD:Z:56A18	YT:Z:UU	YA:i:1	YM:i:1	YR:i:1	YL:i:72
VH00745:80:AACKT2FM5:1:1103:18193:5089	0	tRNA-Trp-CCA-000147F	21	7	75M	*	0	0	GGGCTCATGGCGCAATGGTAGCGCATTCGACTCCAGATCGACAGGTTGGGGGTTCAGGTCCTCCTGGGCTCACCA	JJJJJJJJJJJJJJJJJJJJJJJJJJJJJJJJJJJJFJJJJJJJJJJJJJJJJJJJJJJJJJIJJJJJJJJJJJI	AS:i:-12	XS:i:-18	XN:i:0	XM:i:2	XO:i:0	XG:i:0	NM:i:2	MD:Z:18C37A18	YT:Z:UU	YA:i:1	YM:i:1	YR:i:1	YL:i:72
VH00745:80:AACKT2FM5:1:1103:28438:5449	0	tRNA-Trp-CCA-000147F	21	7	75M	*	0	0	GGGCTCATGGCGCAATGGCAGCGCATTCGACTCCAGATCGACAGGTTGGGGGTTCAGGTCCTCCTGGGCTCACCA	JJJJJJIJJJJJJJJJJJJJJJJJJJJJJJJJJJJJJJJJJJJJIJJJJJJJJJJIJJJJJJJJJJJJJJJJJJJ	AS:i:-6	XS:i:-12	XN:i:0	XM:i:1	XO:i:0	XG:i:0	NM:i:1	MD:Z:56A18	YT:Z:UU	YA:i:1	YM:i:1	YR:i:1	YL:i:72
VH00745:80:AACKT2FM5:1:1103:11793:8346	0	tRNA-Trp-CCA-000147F	21	7	75M	*	0	0	GGGCTCATGGCGCAATGGTAGCGCATTCGACTCCAGATCGACAGGTTGGGGGTTCAGGTCCTCCTGGGCTCACCA	JJJJIJIJJJJJJJJIJJJJJJJJJJJJJJJJJJJJJJJJJJJJJJJJJJJJJJJJJJJJJJJJJJJJJFJJJJJ	AS:i:-12	XS:i:-18	XN:i:0	XM:i:2	XO:i:0	XG:i:0	NM:i:2	MD:Z:18C37A18	YT:Z:UU	YA:i:1	YM:i:1	YR:i:1	YL:i:72
VH00745:80:AACKT2FM5:1:1103:65248:8554	0	tRNA-Trp-CCA-000147F	21	7	75M	*	0	0	GGGCTCATTGCGCAATGGCAGCGCATTCGACTCCAGATCGACAGGTTGGGGGTTCAGGTCCTCCTGGGCTCACCA	JJJJJJJJJJJJJJJJJJJJJJIJJJJJJJJJJJJJJJJJIJJJJJJJJJJJJJJJJJJJJJJJJJJJJJJJJJJ	AS:i:-12	XS:i:-18	XN:i:0	XM:i:2	XO:i:0	XG:i:0	NM:i:2	MD:Z:8G47A18	YT:Z:UU	YA:i:1	YM:i:1	YR:i:1	YL:i:72
VH00745:80:AACKT2FM5:1:1103:15845:9254	0	tRNA-Trp-CCA-000147F	21	7	75M	*	0	0	GGGCTCATAGCGCAATGGCAGCGCATTCGACTCCAGATCGACAGGTTGGGGGTTCAGGTCCTCCTGGGCTCACCA	JJJIFIJJJIJJJJIIIJJJJJJJJJJJJJJJJJJJIJJJJJJJJJJJJJJJJJJJJJJJJJJJIJJJJIJJJJJ	AS:i:-12	XS:i:-18	XN:i:0	XM:i:2	XO:i:0	XG:i:0	NM:i:2	MD:Z:8G47A18	YT:Z:UU	YA:i:1	YM:i:1	YR:i:1	YL:i:72
VH00745:80:AACKT2FM5:1:1103:43794:9254	0	tRNA-Trp-CCA-000147F	21	0	8M1D66M	*	0	0	GGGCTCATGCGCAATGGTAGCGCATTCGACTCCAGATCGACAGGTTGGGGGTTCAGGTCCTCCTGGGCTCACCA	JJJJFJJFJJJJJJJJJJJJJJJJFJJJJJJJJJJJJJJJJIJJJJJJJJJJJJJJJJJJJJJJJJJJJJJJJJ	AS:i:-20	XS:i:-26	XN:i:0	XM:i:2	XO:i:1	XG:i:1	NM:i:3	MD:Z:8^G9C37A18	YT:Z:UU	YA:i:1	YM:i:1	YR:i:1	YL:i:72
VH00745:80:AACKT2FM5:1:1103:45461:9444	0	tRNA-Trp-CCA-000147F	21	7	75M	*	0	0	GGGCTCATGGCGCAATGGCAGCGCATTCGACTCCAGATCGACAGGTTGGGGGTTCAGGTCCTCCTGGGCTCACCA	JJJJJJJJJJJJJJJJJJJJJJJJJJJJJJJJJJJJJJJJJJJJJJJJJJJJJJJJJJJJJJJJJJJJJIJJJJJ	AS:i:-6	XS:i:-12	XN:i:0	XM:i:1	XO:i:0	XG:i:0	NM:i:1	MD:Z:56A18	YT:Z:UU	YA:i:1	YM:i:1	YR:i:1	YL:i:72
VH00745:80:AACKT2FM5:1:1103:69206:9444	0	tRNA-Trp-CCA-000147F	21	0	35M1D39M	*	0	0	GGGCTCATGGCGCAATGGTAGCGCATTCGACTCCAATCGACAGGTTGGGGGTTCAAGTCCTCCTGGGCTCCCCA	JJJ>JIFJJJJJJJJJJJJJJJJJJJJJJJJJJJJJJJJJJIJJIJJJJJJJJJJJJJJJJJJJJJJJJJ0JJJ	AS:i:-20	XS:i:-26	XN:i:0	XM:i:2	XO:i:1	XG:i:1	NM:i:3	MD:Z:18C16^G35A3	YT:Z:UU	YA:i:1	YM:i:1	YR:i:1	YL:i:72
VH00745:80:AACKT2FM5:1:1103:46994:9728	0	tRNA-Trp-CCA-000147F	21	7	75M	*	0	0	GGGCTCATGGCGCAATGGCAGCGCATTCGACTCCAGATCGACAGGTTGGGGGTTCAGGTCCTCCTGGGCTCACCA	JJJJJJJJJJJJJJJJJJJJJJJJJJJJJJJJJJJJJJJJJJIJJJJJJJJJJJJJJJJJJJJJJJJJJFJJJJJ	AS:i:-6	XS:i:-12	XN:i:0	XM:i:1	XO:i:0	XG:i:0	NM:i:1	MD:Z:56A18	YT:Z:UU	YA:i:1	YM:i:1	YR:i:1	YL:i:72
VH00745:80:AACKT2FM5:1:1103:18761:9671	0	tRNA-Trp-CCA-000147F	21	7	75M	*	0	0	GGGCTCATGGCGCAATGGCAGCGCATTCGACTCCACATCGACAGGTTGGGGGTTCAGGTCCTCCTGGGCTCACCA	JJJJJJJJJJJJJJJJJJJJJJJJJJJJJJJJJJJJJIJJJJJJJJJJJJJJJJJJJJJJJJJJJJJJJFJJJJJ	AS:i:-12	XS:i:-18	XN:i:0	XM:i:2	XO:i:0	XG:i:0	NM:i:2	MD:Z:35G20A18	YT:Z:UU	YA:i:1	YM:i:1	YR:i:1	YL:i:72
VH00745:80:AACKT2FM5:1:1103:29782:10012	0	tRNA-Trp-CCA-000147F	21	7	75M	*	0	0	GGGCTTATGGCGCAATGGCAGCGCATTCGACTCCAGATCGACAGGTTGGGGGTTCAGGTCCTCCTGGGCTCACCA	JJJJJIJJJJJJJJJJJJJJIJJJJJJJJJJJJJJJFIJJJJJJJJJJJJJJJJJJJJJJJJJJJJJJJJJJJJJ	AS:i:-12	XS:i:-18	XN:i:0	XM:i:2	XO:i:0	XG:i:0	NM:i:2	MD:Z:5C50A18	YT:Z:UU	YA:i:1	YM:i:1	YR:i:1	YL:i:72
VH00745:80:AACKT2FM5:1:1103:60325:10144	0	tRNA-Trp-CCA-000147F	21	7	75M	*	0	0	GGGCTCATGGCGCAATGGCAGCGCATTCGACTCCAGATCGACAGGTTGGGGGTTCAGGTCCTCCTGGGCTCACCA	JJJJFJJJJJJJJJJJJJJJJJJFJJJJJIJIJJJJJJJJJJJJJJJJJJJJJJJJJJJJJJJJJJJJJIJJJJJ	AS:i:-6	XS:i:-12	XN:i:0	XM:i:1	XO:i:0	XG:i:0	NM:i:1	MD:Z:56A18	YT:Z:UU	YA:i:1	YM:i:1	YR:i:1	YL:i:72
VH00745:80:AACKT2FM5:1:1103:42393:10580	0	tRNA-Trp-CCA-000147F	21	7	18M1D56M	*	0	0	GGGCTCATGGCGCAATGGAGCGCATTCGACTCCAGATCGACAGGTTGGGGGTTCAGGTCCTCCTGGGCTCACCA	JJJFJIJJJJJJJJJJJJJIJJJJJJJJJJJJJJJJJJJJJJJJJJJJJJJJJJJJJJJJJJJJJJJJIJJJJJ	AS:i:-14	XS:i:-20	XN:i:0	XM:i:1	XO:i:1	XG:i:1	NM:i:2	MD:Z:18^C37A18	YT:Z:UU	YA:i:1	YM:i:1	YR:i:1	YL:i:72
VH00745:80:AACKT2FM5:1:1103:34156:10523	0	tRNA-Trp-CCA-000147F	21	0	75M	*	0	0	GGGCTCATCGCGCAATGGTAGCGCATTCGACTCCAGATCGACAGGTTGGGGGTTCAGGTCCTCCTGGGCTCACCA	JJJJFJJJJJJJJJJJJJJJJJJJIJJJJJJJJJJJIIJJJJJJJJJJJJJJJJJJJJJJJJJJJJJJJJJJJJJ	AS:i:-18	XS:i:-30	XN:i:0	XM:i:3	XO:i:0	XG:i:0	NM:i:3	MD:Z:8G9C37A18	YT:Z:UU	YA:i:1	YM:i:1	YR:i:1	YL:i:72
VH00745:80:AACKT2FM5:1:1103:67880:10731	0	tRNA-Trp-CCA-000147F	21	7	75M	*	0	0	GGGCTCATCGCGCAATGGCAGCGCATTCGACTCCAGATCGACAGGTTGGGGGTTCAGGTCCTCCTGGGCTCACCA	JJJJJJJJJJJJJJJJJJJJJJJJJJJJJJJJJJJJFJJJIJIJJJJJJJJJJJJJJJJJJJJJJJJJJJJJJJJ	AS:i:-12	XS:i:-18	XN:i:0	XM:i:2	XO:i:0	XG:i:0	NM:i:2	MD:Z:8G47A18	YT:Z:UU	YA:i:1	YM:i:1	YR:i:1	YL:i:72
VH00745:80:AACKT2FM5:1:1103:28267:10769	0	tRNA-Trp-CCA-000147F	21	7	75M	*	0	0	GGGCTCATGGCGCAATGGCAGCGCATTCGACTCCAGATCGACAGGTTGGGGGTTCAGGTCCTCCTGGGCTCACCA	JJJJFIJJJJJJJJJJJJJJJJJJJJJJJJJFJJJJIJJJJJIJJJJJJJJJJJJJJJJJJJJJJJJJJIJJJIJ	AS:i:-6	XS:i:-12	XN:i:0	XM:i:1	XO:i:0	XG:i:0	NM:i:1	MD:Z:56A18	YT:Z:UU	YA:i:1	YM:i:1	YR:i:1	YL:i:72
VH00745:80:AACKT2FM5:1:1103:45650:10845	0	tRNA-Trp-CCA-000147F	21	7	75M	*	0	0	GGGCTCATGGCGCAATGGTAGCGCATTCGACTCCAGATCGACAGGTTGGGGGTTCAGGTCCTCCTGGGCTCACCA	JJJJIJJJJJJJJJJJJJJIJJJJJJIJJJJJJJJJIJJJJJJJJJJJJJJJJJJJJJJJJJJJJJJJJIJJJJJ	AS:i:-12	XS:i:-18	XN:i:0	XM:i:2	XO:i:0	XG:i:0	NM:i:2	MD:Z:18C37A18	YT:Z:UU	YA:i:1	YM:i:1	YR:i:1	YL:i:72
VH00745:80:AACKT2FM5:1:1103:28968:10939	0	tRNA-Trp-CCA-000147F	21	7	75M	*	0	0	GGGCTCATGGCGCAATGGCAGCGCATTCGACTCCAGATCGACAGGTTGGGGGTTCAGGTCCTCCTGGGCTCACCA	JJJJFJJJJJJJJJIJJJJJJJJJFJJJJJJJJJJJJJJJJJIJJJJJJJJJJJJJJJIJJIJJJJJJJJJJJJJ	AS:i:-6	XS:i:-12	XN:i:0	XM:i:1	XO:i:0	XG:i:0	NM:i:1	MD:Z:56A18	YT:Z:UU	YA:i:1	YM:i:1	YR:i:1	YL:i:72
VH00745:80:AACKT2FM5:1:1103:48149:11223	0	tRNA-Trp-CCA-000147F	21	0	8M1D66M	*	0	0	GGGCTCATGCGCAATGGTAGCGCATTCGACTCCAGATCGACAGGTTGGGGGTTCAGGTCCTCCTGGGCTCACCA	JJJJJJJJJJJJJJJJJJJJJJJJJJJJJJJJJJJIJJJJJJJJJJJJJJJJJJJJJJJJJJJJJJJJJJJJJJ	AS:i:-20	XS:i:-26	XN:i:0	XM:i:2	XO:i:1	XG:i:1	NM:i:3	MD:Z:8^G9C37A18	YT:Z:UU	YA:i:1	YM:i:1	YR:i:1	YL:i:72
VH00745:80:AACKT2FM5:1:1103:33834:11375	0	tRNA-Trp-CCA-000147F	21	7	75M	*	0	0	GGGCTCATGGCGCAATGGCAGCGCATTCGACTCCAGATCGACAGGTTGGGGGTTCAGGTCCTCCTGGGCTCACCA	JJJJIJJJJJJJJJJJJJJJJJJJJJJJJJJJJJJJJJJJJJJJJJJJJJJJJJJJJJJJJJJJJJJJJIJJJJJ	AS:i:-6	XS:i:-12	XN:i:0	XM:i:1	XO:i:0	XG:i:0	NM:i:1	MD:Z:56A18	YT:Z:UU	YA:i:1	YM:i:1	YR:i:1	YL:i:72
VH00745:80:AACKT2FM5:1:1103:47506:11375	0	tRNA-Trp-CCA-000147F	21	7	75M	*	0	0	GGGCTCATGGCGCAATGGCAGCGCATTCGACTCCAGATCGACAGGTTGGGGGTTCAGGTCCTCCTGGGCTCACCA	JJJJFJJJJJJJJJJJJJJJJJJJIJJJJJJJJJJJIJJJJJJJJJJJJJJJJJJJJJJJJJJJIJJJJFJJJJJ	AS:i:-6	XS:i:-12	XN:i:0	XM:i:1	XO:i:0	XG:i:0	NM:i:1	MD:Z:56A18	YT:Z:UU	YA:i:1	YM:i:1	YR:i:1	YL:i:72
VH00745:80:AACKT2FM5:1:1103:29290:11640	0	tRNA-Trp-CCA-000147F	21	7	75M	*	0	0	GGGCTCATGGCGCAATGGCAGCGCATTCGACTCCAGATCGACAGGTTGGGGGTTCAGGTCCTCCTGGGCTCACCA	JJJJFJJJJJJJJIJJJJJJJJJJJJJJJJJJJJJJFJJJJJJJJJJJJJJJJJJJJJJJJIJJJJJJJIJJJJJ	AS:i:-6	XS:i:-12	XN:i:0	XM:i:1	XO:i:0	XG:i:0	NM:i:1	MD:Z:56A18	YT:Z:UU	YA:i:1	YM:i:1	YR:i:1	YL:i:72
VH00745:80:AACKT2FM5:1:1103:52751:11772	0	tRNA-Trp-CCA-000147F	21	0	8M1D66M	*	0	0	GNGCTCATGCGCAATGGTAGCGCATTCGACTCCAGATCGACAGGTTGGGGGTTCAGGTCCTCCTGGGCTCACCA	0!JFJJJF>JJIJJAF0>JJ>JIFJIFJJJ0FIIIFJJFJFJJJIJJFJIFJIFIIJFJF>JFFJAJFJJJAIF	AS:i:-25	XS:i:-31	XN:i:0	XM:i:3	XO:i:1	XG:i:1	NM:i:4	MD:Z:1G6^G9C37A18	YT:Z:UU	YA:i:1	YM:i:1	YR:i:1	YL:i:72
VH00745:80:AACKT2FM5:1:1103:52751:12075	0	tRNA-Trp-CCA-000147F	21	0	8M1D66M	*	0	0	GGGCTCATGCGCAATGGTAGCGCATTCGACTCCAGATCGACAGGTTGGGGGTTCAGGTCCTCCTGGGCTCACCA	JJJJFFIFJJJJJJJJJJJJJJJJJJJJJJIJJJJJJJJJJJJJJJJJJJJJJJJJJIJJJJJJJJJJIJJJJJ	AS:i:-20	XS:i:-26	XN:i:0	XM:i:2	XO:i:1	XG:i:1	NM:i:3	MD:Z:8^G9C37A18	YT:Z:UU	YA:i:1	YM:i:1	YR:i:1	YL:i:72
VH00745:80:AACKT2FM5:1:1103:24821:12170	0	tRNA-Trp-CCA-000147F	21	7	75M	*	0	0	GGGCTCATGGCGCAATGGCAGCGCATTCGACTCCATATCGACAGGTTGGGGGTTCAGGTCCTCCTGGGCTCACCA	>JIIJJJJIIJJJJJFIJJFJFIJJJIJFJ>FJJJJJIFJJAIJFJJJIJIJJJJJJJJJJJIJJIJJJIFJJJJ	AS:i:-12	XS:i:-18	XN:i:0	XM:i:2	XO:i:0	XG:i:0	NM:i:2	MD:Z:35G20A18	YT:Z:UU	YA:i:1	YM:i:1	YR:i:1	YL:i:72
VH00745:80:AACKT2FM5:1:1103:15883:12208	0	tRNA-Trp-CCA-000147F	21	7	75M	*	0	0	GGGCTCATGGCGCAATGGCAGCGCATTCGACTCCAGATCGACAGGTTGGGGGTTCAGGTCCTCCTGGGCTCACCA	JJJJIJJJJJJJJJJIJJJFJJFJJJJJJJJJJJJJJJJJJJIIJJJIJJJJJJJIJJJJJJJJFJJJJJJJJJJ	AS:i:-6	XS:i:-12	XN:i:0	XM:i:1	XO:i:0	XG:i:0	NM:i:1	MD:Z:56A18	YT:Z:UU	YA:i:1	YM:i:1	YR:i:1	YL:i:72
VH00745:80:AACKT2FM5:1:1103:35898:12340	0	tRNA-Trp-CCA-000147F	21	7	75M	*	0	0	GGGCTCATGGCGCAATGGCAGCGCATTCGACTCCAGATCGACAGGTTGGGGGTTCAGGTCCTCCTGGGCTCACCA	JJJJIJJJJJJJJJJJJJJJJJJJJJJJJJJJJJJJJJJJJJJJJJJJJJJJJJJJJJJJJJJJIJJJJFJJJJJ	AS:i:-6	XS:i:-12	XN:i:0	XM:i:1	XO:i:0	XG:i:0	NM:i:1	MD:Z:56A18	YT:Z:UU	YA:i:1	YM:i:1	YR:i:1	YL:i:72
VH00745:80:AACKT2FM5:1:1103:47543:12738	0	tRNA-Trp-CCA-000147F	21	0	8M1D66M	*	0	0	GGGCTCATGCGCAATGGTAGCGCATTCGACTCCAGATCGACAGGTTGGGGGTTCAGGTCCTCCTGGGCTCACCA	JJJIFJJJJJJJJJIJJJJJJJJJJJJJJJJJJJJJJJJJJJJJJJJJJJJJJJJJJJJJJJJJJJJJIJJJJF	AS:i:-20	XS:i:-26	XN:i:0	XM:i:2	XO:i:1	XG:i:1	NM:i:3	MD:Z:8^G9C37A18	YT:Z:UU	YA:i:1	YM:i:1	YR:i:1	YL:i:72
VH00745:80:AACKT2FM5:1:1103:24669:12700	0	tRNA-Trp-CCA-000147F	21	7	75M	*	0	0	GGGCTCATGGCGCAATGGTAGCGCATTCGACTCCAGATCGACAGGTTGGGGGTTCAGGTCCTCCTGGGCTCACCA	JJJJJJIJJJJFJJJJJJJJJJJJJJJJJJJIJJJJJJJJJJJJJJJJJJJJJJJJJJJJJJJJJJJJJJJJJJJ	AS:i:-12	XS:i:-18	XN:i:0	XM:i:2	XO:i:0	XG:i:0	NM:i:2	MD:Z:18C37A18	YT:Z:UU	YA:i:1	YM:i:1	YR:i:1	YL:i:72
VH00745:80:AACKT2FM5:1:1103:30767:12776	0	tRNA-Trp-CCA-000147F	21	7	75M	*	0	0	GGGCTCATGGCGCAATGGCAGCGCATTCGACTCCAGATCGACAGGTTGGGGGTTCAGGTCCTCCTGGGCTCACCA	JJJIJJJJJJJJJJJJJJJJJJJJJJJJJJJJJJJJJJJJJJJJJJJJJJJJJJJJJJJJJJJJJJJJJIJJJJJ	AS:i:-6	XS:i:-12	XN:i:0	XM:i:1	XO:i:0	XG:i:0	NM:i:1	MD:Z:56A18	YT:Z:UU	YA:i:1	YM:i:1	YR:i:1	YL:i:72
VH00745:80:AACKT2FM5:1:1103:21659:13476	0	tRNA-Trp-CCA-000147F	21	7	75M	*	0	0	GGGCTCATGGCGCAATGGCAGCGCATTCGACTCCAGATCGACAGGTTGGGGGTTCAGGTCCTCCTGGGCTCACCA	JJJJJJJJJJJJJJJJJJJJJJJJJJJJJJJJJJJJJJJJJJJJJJJJJJJJJJJJJJJJJJJJJJJJJIJJJJJ	AS:i:-6	XS:i:-12	XN:i:0	XM:i:1	XO:i:0	XG:i:0	NM:i:1	MD:Z:56A18	YT:Z:UU	YA:i:1	YM:i:1	YR:i:1	YL:i:72
VH00745:80:AACKT2FM5:1:1103:40196:14177	0	tRNA-Trp-CCA-000147F	21	7	75M	*	0	0	GGGCTCATGGCGCAATGGCAGCGCATTCGACTCCAGATCGACAGGTTGGGGGTTCAGGTCCTCCTGGGCTCACCA	JJJJJJJJJJJJJJJJJJJJJJJJJJJJJJJFJJJJIJJJJJJJJJJJJJJJJJJJJJJJJJJJJJJJJIJJJJJ	AS:i:-6	XS:i:-12	XN:i:0	XM:i:1	XO:i:0	XG:i:0	NM:i:1	MD:Z:56A18	YT:Z:UU	YA:i:1	YM:i:1	YR:i:1	YL:i:72
VH00745:80:AACKT2FM5:1:1103:51501:14498	0	tRNA-Trp-CCA-000147F	21	7	75M	*	0	0	GGGCTCATGGCGCAATGGCAGCGCATTCGACTCCAGATCGACAGGTTGGGGGTTCAGGTCCTCCTGGGCTCACCA	JJJJFJJJIJJJJJJJJJJJJJJJJJJJJJJJJJJJJJJJJJIJJJJJJJJJJJJJJJJJJJJJJJJJIJJJJJJ	AS:i:-6	XS:i:-12	XN:i:0	XM:i:1	XO:i:0	XG:i:0	NM:i:1	MD:Z:56A18	YT:Z:UU	YA:i:1	YM:i:1	YR:i:1	YL:i:72
VH00745:80:AACKT2FM5:1:1103:73466:14574	0	tRNA-Trp-CCA-000147F	21	7	75M	*	0	0	GGGCTCATGGCGCAATGGTAGCGCATTCGACTCCAGATCGACAGGTTGGGGGTTCAAGTCCTCCTGGGCTCACCA	JJJJJIJJJJJJJJJJJJJJJJJJJJJJJJJJJJJJJJJJJJJJJJJJJJJJJJJJJJJJFJJJJJJJJJJJJJJ	AS:i:-6	XS:i:-12	XN:i:0	XM:i:1	XO:i:0	XG:i:0	NM:i:1	MD:Z:18C56	YT:Z:UU	YA:i:1	YM:i:1	YR:i:1	YL:i:72
VH00745:80:AACKT2FM5:1:1103:38701:14726	0	tRNA-Trp-CCA-000147F	21	7	75M	*	0	0	GGGCTCATGGCGCAATGGCAGCGCATTCGACTCCAGATCGACAGGTTGGGGGTTCAGGTCCTCCTGGGCTCACCA	JJJJFJJJJJJJJJJJJJJJJJJJJJJJJJJJJJJJFJJJJJJJJJJJJJJJJJJJJJJJJJJJJJJJJIJJJJI	AS:i:-6	XS:i:-12	XN:i:0	XM:i:1	XO:i:0	XG:i:0	NM:i:1	MD:Z:56A18	YT:Z:UU	YA:i:1	YM:i:1	YR:i:1	YL:i:72
VH00745:80:AACKT2FM5:1:1103:31941:14858	0	tRNA-Trp-CCA-000147F	21	7	75M	*	0	0	GGGCTCATGGCGCAATGGTAGCGCATTCGACTCCAGATCGACAGGTTGGGGGTTCAGGTCCTCCTGGGCTCACCA	IJJIJIJJJJJJJJIJJJJJJJJJJJJJJJJIJJJJJJJJJJJJJJJJJJJJJJJJJJJJJJJJJJJJJIJJJJJ	AS:i:-12	XS:i:-18	XN:i:0	XM:i:2	XO:i:0	XG:i:0	NM:i:2	MD:Z:18C37A18	YT:Z:UU	YA:i:1	YM:i:1	YR:i:1	YL:i:72
VH00745:80:AACKT2FM5:1:1103:28210:15104	0	tRNA-Trp-CCA-000147F	21	11	75M	*	0	0	GGGCTCATGGCGCAATGGCAGCGCATTCGACTCCAGATCGACAGGTTGGGGGTTCAGGTCCTCCTGGGCTCACCA	JJJJIJJJJJJJJJIJJJJJJJJJJJJJJJJJJJJJJJJJJJFJJIJJJJJIJJJJJJJJJJJJJJJJJIJJJJJ	AS:i:-6	XS:i:-18	XN:i:0	XM:i:1	XO:i:0	XG:i:0	NM:i:1	MD:Z:56A18	YT:Z:UU	YA:i:1	YM:i:1	YR:i:1	YL:i:72
VH00745:80:AACKT2FM5:1:1103:44116:15104	0	tRNA-Trp-CCA-000147F	21	7	75M	*	0	0	GGGCTCATGGCGCAATGGTAGCGCATTCGACTCCAGATCGACAGGTTGGGGGTTCATGTCCTCCTGGGCTCACCA	JJJJJJJJJJJJJJJJJJJJJJJJJJJJJJJJJJJJJJJJJJJJJJJJJJJJJJJJJJJJJJJJJJJJJJJJJJJ	AS:i:-12	XS:i:-18	XN:i:0	XM:i:2	XO:i:0	XG:i:0	NM:i:2	MD:Z:18C37A18	YT:Z:UU	YA:i:1	YM:i:1	YR:i:1	YL:i:72
VH00745:80:AACKT2FM5:1:1103:28570:15880	0	tRNA-Trp-CCA-000147F	21	0	8M1D66M	*	0	0	GGGCTCATGCGCAATGGTAGCGCATTCGACTCCAGATCGACAGGTTGGGGGTTCAGGTCCTCCTGGGCTCACCA	JJJJFJFIJJJJJJJJJJJJJJJJJIJJJJJJJJJJJJJJJJJJJJJJJJJJJJJIJJJJJJJJJJJJFJJJJJ	AS:i:-20	XS:i:-26	XN:i:0	XM:i:2	XO:i:1	XG:i:1	NM:i:3	MD:Z:8^G9C37A18	YT:Z:UU	YA:i:1	YM:i:1	YR:i:1	YL:i:72
VH00745:80:AACKT2FM5:1:1103:66327:15994	0	tRNA-Trp-CCA-000147F	21	7	75M	*	0	0	GGGCTCATGGCGCAATGGCAGCGCATTCGACTCCAGATCGACAGGTTGGGGGTTCAGGTCCTCCTGGGCTCACCA	IJJJIJJJJJJJJJJJJJJJJJJJJJJJJJJJJJJJIJJJJJFJJJJJJJJJJJJJJJJJJJJJJJJJJJJJJJJ	AS:i:-6	XS:i:-12	XN:i:0	XM:i:1	XO:i:0	XG:i:0	NM:i:1	MD:Z:56A18	YT:Z:UU	YA:i:1	YM:i:1	YR:i:1	YL:i:72
VH00745:80:AACKT2FM5:1:1103:75473:16013	0	tRNA-Trp-CCA-000147F	21	7	75M	*	0	0	GGGCTCATGGCGCAATGGCAGCGCATTCGACTCCAGATCGACAGGTTGGGGGTTCAGGTCCTCCTGGGCTCACCA	JJJJIJJJJJJJJJJJJJJIJJJJIJJJJJJJJJJJJJJJJJIJJJJJJJJJJJJJJJJJJJJJJJJJJJJJJJJ	AS:i:-6	XS:i:-12	XN:i:0	XM:i:1	XO:i:0	XG:i:0	NM:i:1	MD:Z:56A18	YT:Z:UU	YA:i:1	YM:i:1	YR:i:1	YL:i:72
VH00745:80:AACKT2FM5:1:1103:8271:16108	0	tRNA-Trp-CCA-000147F	21	7	75M	*	0	0	GGGCTCATTGCGCAATGGCAGCGCATTCGACTCCAGATCGACAGGTTGGGGGTTCAGGTCCTCCTGGGCTCACCA	JJJJFJJJAJJJJJJJJJJJJJJJJJJJJJJJJJJJJJJJJJJJJJJJJJJJJJJJJJJJJJJIJJJJJJIIJJJ	AS:i:-12	XS:i:-18	XN:i:0	XM:i:2	XO:i:0	XG:i:0	NM:i:2	MD:Z:8G47A18	YT:Z:UU	YA:i:1	YM:i:1	YR:i:1	YL:i:72
VH00745:80:AACKT2FM5:1:1103:39666:16259	0	tRNA-Trp-CCA-000147F	21	7	75M	*	0	0	GGGCTCATGGCGCAATGGTAGCGCATTCGACTCCAGATCGACAGGTTGGGGGTTCAGGTCCTCCTGGGCTCACCA	JJJJFIJJIJJJJJJJJJJJJJJJJJJJJJJJJJJJJJJJJJJJJJJJJJJJJJJJJJJJJJJJJJJJJIJJJJJ	AS:i:-12	XS:i:-18	XN:i:0	XM:i:2	XO:i:0	XG:i:0	NM:i:2	MD:Z:18C37A18	YT:Z:UU	YA:i:1	YM:i:1	YR:i:1	YL:i:72
VH00745:80:AACKT2FM5:1:1103:58734:16429	0	tRNA-Trp-CCA-000147F	21	0	75M	*	0	0	GGGCTCATTGCGCAATGGTAGCGCATTCGACTCCAGATCGACAGGTTGGGGGTTCAGGTCCTCCTGGGCTCACCA	JJIJIJJJFJJJJJJFJJJJJJJJJJJJJJJJJJJJJJJJJJJJJJJJJJJJJJJJJJJJJJJJJJJJJIJJJJJ	AS:i:-18	XS:i:-24	XN:i:0	XM:i:3	XO:i:0	XG:i:0	NM:i:3	MD:Z:8G9C37A18	YT:Z:UU	YA:i:1	YM:i:1	YR:i:1	YL:i:72
VH00745:80:AACKT2FM5:1:1103:10809:16562	0	tRNA-Trp-CCA-000147F	21	7	75M	*	0	0	GGGCTCATCGCGCAATGGCAGCGCATTCGACTCCAGATCGACAGGTTGGGGGTTCAGGTCCTCCTGGGCTCACCA	JJJJJJJJJJJJJJJJJJJJJJJJJJJJJJJIJJJJJJJJJJIJJJJJJJJJJJJJJJJJJJJJJJJJJIJJJJJ	AS:i:-12	XS:i:-18	XN:i:0	XM:i:2	XO:i:0	XG:i:0	NM:i:2	MD:Z:8G47A18	YT:Z:UU	YA:i:1	YM:i:1	YR:i:1	YL:i:72
VH00745:80:AACKT2FM5:1:1103:12475:16562	0	tRNA-Trp-CCA-000147F	21	7	75M	*	0	0	GGGCTCATGGCGCAATGGTAGCGCATTCGACTCCAGATCGACAGGTTGGGGGTTCAGGTCCTCCTGGGCTCACCA	JJJIIIJJJJJJJJJJJJJJJJJJJJJJJJJJJJJJJJJJJJJJJJJJJJJJJJJJJJJJJJJJJJJJJJJJJJJ	AS:i:-12	XS:i:-18	XN:i:0	XM:i:2	XO:i:0	XG:i:0	NM:i:2	MD:Z:18C37A18	YT:Z:UU	YA:i:1	YM:i:1	YR:i:1	YL:i:72
VH00745:80:AACKT2FM5:1:1103:10979:16543	0	tRNA-Trp-CCA-000147F	21	7	75M	*	0	0	GGGCTCATGGCGCAATGGTAGCGCATTCGACTCCAGATCGACAGGTTGGGGGTTCAGGTCCTCCTGGGCTCACCA	JJJJIJFJJJJJJJJJIJJJJJJJJJJJJJJJJJJJJJJJJJJJJJJIJJJJJJJJJJJJJJJJJJJJJJJJJJJ	AS:i:-12	XS:i:-18	XN:i:0	XM:i:2	XO:i:0	XG:i:0	NM:i:2	MD:Z:18C37A18	YT:Z:UU	YA:i:1	YM:i:1	YR:i:1	YL:i:72
VH00745:80:AACKT2FM5:1:1103:74508:16600	0	tRNA-Trp-CCA-000147F	21	0	75M	*	0	0	GGGCTCATTGCGCAATGGTAGCGCATTCGACTCCAGATCGACAGGTTGGGGGTTCAGGTCCTCCTGGGCTCACCA	JJJJIJJJIJJJJJJIJJJJJJJJJJJJJJJJJJJJJJJJJJFJJJJJJJJJJJJJJJJJJJJJJJJJJFJJJJJ	AS:i:-18	XS:i:-24	XN:i:0	XM:i:3	XO:i:0	XG:i:0	NM:i:3	MD:Z:8G9C37A18	YT:Z:UU	YA:i:1	YM:i:1	YR:i:1	YL:i:72
VH00745:80:AACKT2FM5:1:1103:35822:16619	0	tRNA-Trp-CCA-000147F	21	0	75M	*	0	0	GGGCTCATTGCGCAATGGCAGCGCATTCGACTCCATATCGACAGGTTGGGGGTTCAGGTCCTCCTGGGCTCACCA	JIJJJJJJ>JJJJJJIJJJJJJJJJJJJJJJJJJJJJJJJJJJJJJJJJJJJJJJJJJJJJIJJJJJJJIJJJJJ	AS:i:-18	XS:i:-30	XN:i:0	XM:i:3	XO:i:0	XG:i:0	NM:i:3	MD:Z:8G26G20A18	YT:Z:UU	YA:i:1	YM:i:1	YR:i:1	YL:i:72
VH00745:80:AACKT2FM5:1:1103:72387:16789	0	tRNA-Trp-CCA-000147F	21	11	75M	*	0	0	GGGCTCATGGCGCAATGGCAGCGCATTCGACTCCAGATCGACAGGTTGGGGGTTCAGGTCCTCCTGGGCTCACCA	JJJJJJJJJJJJJJJJJJJJJJJJJJJJJJJJJJJJJFJJJJJJJJJJJJJJJJJJIJJJJJJJJJJJJJJJJJJ	AS:i:-6	XS:i:-18	XN:i:0	XM:i:1	XO:i:0	XG:i:0	NM:i:1	MD:Z:56A18	YT:Z:UU	YA:i:1	YM:i:1	YR:i:1	YL:i:72
VH00745:80:AACKT2FM5:1:1103:74621:16827	0	tRNA-Trp-CCA-000147F	21	0	75M	*	0	0	GGGCTCATAGCGCAATGGTAGCGCATTCGACTCCAGATCGACAGGTTGGGGGTTCAGGTCCTCCTGGGCTCACCA	JFJJFFJJFJJJ>JJJJIJJJJJJIIJJJIJ7FJJJJIJIJJJJIJIIIIJJFIIJFJIJJJJJJFJJJJJJIJJ	AS:i:-18	XS:i:-24	XN:i:0	XM:i:3	XO:i:0	XG:i:0	NM:i:3	MD:Z:8G9C37A18	YT:Z:UU	YA:i:1	YM:i:1	YR:i:1	YL:i:72
VH00745:80:AACKT2FM5:1:1103:68372:17206	0	tRNA-Trp-CCA-000147F	21	7	75M	*	0	0	GGGCTCATTGCGCAATGGCAGCGCATTCGACTCCAGATCGACAGGTTGGGGGTTCAGGTCCTCCTGGGCTCACCA	JJJJJJJJFJJJJJJJJJJJJJJJIJJJJJJJJJJJJIJJJJJJJFJJJJJJJJJFJJJJJJJJJJJJJJJJJJJ	AS:i:-12	XS:i:-18	XN:i:0	XM:i:2	XO:i:0	XG:i:0	NM:i:2	MD:Z:8G47A18	YT:Z:UU	YA:i:1	YM:i:1	YR:i:1	YL:i:72
VH00745:80:AACKT2FM5:1:1103:44646:17490	0	tRNA-Trp-CCA-000147F	21	7	75M	*	0	0	GGGCTCATGGCGCAATGGTAGCGCATTCGACTCCAGATCGACAGGTTGGGGGTTCATGTCCTCCTGGGCTCACCA	JJJJJJJJJJJJJJJJJJJJJJJJJJJJJJJJJJJJFJJJJJJJJJJJJJJJJJJJJJJJJJJJJJJJJJJJJJJ	AS:i:-12	XS:i:-18	XN:i:0	XM:i:2	XO:i:0	XG:i:0	NM:i:2	MD:Z:18C37A18	YT:Z:UU	YA:i:1	YM:i:1	YR:i:1	YL:i:72
VH00745:80:AACKT2FM5:1:1103:25124:17660	0	tRNA-Trp-CCA-000147F	21	7	75M	*	0	0	GGGCTCATGGCGCAATGGTAGCGCATTCGACTCCAGATCGACAGGTTGGGGGTTCAGGTCCTCCTGGGCTCACCA	JJJJIIJJJJJJJJJJJJJJJJJJJJJJJJJJJJJJJJJJJJJJJJJJJJJJJJJJJJJJJJJJJJJJJJJJJJJ	AS:i:-12	XS:i:-18	XN:i:0	XM:i:2	XO:i:0	XG:i:0	NM:i:2	MD:Z:18C37A18	YT:Z:UU	YA:i:1	YM:i:1	YR:i:1	YL:i:72
VH00745:80:AACKT2FM5:1:1103:13251:17755	0	tRNA-Trp-CCA-000147F	21	7	75M	*	0	0	GGGCTCATGGCGCAATGGTAGCGCATTCGACTCCAGATCGACAGGTTGGGGGTTCAGGTCCTCCTGGGCTCACCA	JJJIFFJJJJJJJJJJJJIJJJJJJJJJJJJJJJJJJJJJJJJJJJJJJJJJJJJJJJJJJJJJJJJJJJJJJJJ	AS:i:-12	XS:i:-18	XN:i:0	XM:i:2	XO:i:0	XG:i:0	NM:i:2	MD:Z:18C37A18	YT:Z:UU	YA:i:1	YM:i:1	YR:i:1	YL:i:72
VH00745:80:AACKT2FM5:1:1103:68164:17717	0	tRNA-Trp-CCA-000147F	21	7	75M	*	0	0	GGGCTCATTGCGCAATGGCAGCGCATTCGACTCCAGATCGACAGGTTGGGGGTTCAGGTCCTCCTGGGCTCACCA	JJJJFJJJ>JJJJIJJJJJJJJJJJJJJJJJJJJJJJJJJJJJJJJJJJJJJJJJFJJJJJJJJJJJJJJJJJJJ	AS:i:-12	XS:i:-18	XN:i:0	XM:i:2	XO:i:0	XG:i:0	NM:i:2	MD:Z:8G47A18	YT:Z:UU	YA:i:1	YM:i:1	YR:i:1	YL:i:72
VH00745:80:AACKT2FM5:1:1103:70209:18020	0	tRNA-Trp-CCA-000147F	21	7	75M	*	0	0	GGGCTCATGGCGCAATGGTAGCGCATTCGACTCCAGATCGACAGGTTGGGGGTTCAGGTCCTCCTGGGCTCACCA	JJJJFFJJJJJJJIJJJJJJJJJJJJJJJJJJJJJJJIJJJJFJJJJJJJJJJJJJJJJJJJJJIJJJJJJJJJJ	AS:i:-12	XS:i:-18	XN:i:0	XM:i:2	XO:i:0	XG:i:0	NM:i:2	MD:Z:18C37A18	YT:Z:UU	YA:i:1	YM:i:1	YR:i:1	YL:i:72
VH00745:80:AACKT2FM5:1:1103:10184:18398	0	tRNA-Trp-CCA-000147F	21	7	75M	*	0	0	GGGCTCATGGCGCAATGGCAGCGCATTCGACTCCAGATCGACAGGTTGGGGGTTCAGGTCCTCCTGGGCTCACCA	JJJJIJJIJJJJJJJJJJJJJJJJJFJJJJJJJJJJFJJJJJJJJIJJJJJJJJJJJJJJJJJJJJJJJJJJJIJ	AS:i:-6	XS:i:-12	XN:i:0	XM:i:1	XO:i:0	XG:i:0	NM:i:1	MD:Z:56A18	YT:Z:UU	YA:i:1	YM:i:1	YR:i:1	YL:i:72
VH00745:80:AACKT2FM5:1:1103:65343:18379	0	tRNA-Trp-CCA-000147F	21	7	75M	*	0	0	GGGCTCATGGCGCAATGGCAGCGCATTCGACTCCAGATCGACAGGTTGGGGGTTCAGGTCCTCCTGGGCTCACCA	JJJJJJJJJJJJJJJJJJJJJJJJJJJJJJJJJJJJJJJJJJJJJJJJJJJJJJJJJJJJJJJJJJJJJJJJJJJ	AS:i:-6	XS:i:-12	XN:i:0	XM:i:1	XO:i:0	XG:i:0	NM:i:1	MD:Z:56A18	YT:Z:UU	YA:i:1	YM:i:1	YR:i:1	YL:i:72
VH00745:80:AACKT2FM5:1:1103:70096:18436	0	tRNA-Trp-CCA-000147F	21	7	75M	*	0	0	GGGCTCATGGCGCAATGGTAGCGCATTCGACTCCAGATCGACAGGTTGGGGGTTCAGGTCCTCCTGGGCTCACCA	JJJFFJJJJJJJJJJJJJJJJJJJJJJJJJJJJIJJJJJJIJJJJJJJJJJJJJJJJJJJJJJJJJJJIFJJJJJ	AS:i:-12	XS:i:-18	XN:i:0	XM:i:2	XO:i:0	XG:i:0	NM:i:2	MD:Z:18C37A18	YT:Z:UU	YA:i:1	YM:i:1	YR:i:1	YL:i:72
VH00745:80:AACKT2FM5:1:1103:70058:18474	0	tRNA-Trp-CCA-000147F	21	7	75M	*	0	0	GGGCTCATGGCGCAATGGTAGCGCATTCGACTCCAGATCGACAGGTTGGGGGTTCAGGTCCTCCTGGGCTCACCA	JJJIJJJJJJJJFJJJJJJJJJJJJJIJJJJJJJJJJJJJJJJJJJJJJJJJJJJJJJJJJJJJJJJJJJJJJJJ	AS:i:-12	XS:i:-18	XN:i:0	XM:i:2	XO:i:0	XG:i:0	NM:i:2	MD:Z:18C37A18	YT:Z:UU	YA:i:1	YM:i:1	YR:i:1	YL:i:72
VH00745:80:AACKT2FM5:1:1103:57920:18682	0	tRNA-Trp-CCA-000147F	21	0	75M	*	0	0	GGGCTCATTGCGCAATGGTAGCGCATTCGACTCCAGATCGACAGGTTGGGGGTTCAGGTCCTCCTGGGCTCACCA	JJJJJJJJIJJJJJJIJJJJJJJJIJJJJJJJJJJJJFJJJJJJJJJJJJJJJJJJJJJJJJJJJJJJJIJJJJJ	AS:i:-18	XS:i:-24	XN:i:0	XM:i:3	XO:i:0	XG:i:0	NM:i:3	MD:Z:8G9C37A18	YT:Z:UU	YA:i:1	YM:i:1	YR:i:1	YL:i:72
VH00745:80:AACKT2FM5:1:1103:21640:18796	0	tRNA-Trp-CCA-000147F	21	11	75M	*	0	0	GGGCTCATGGCGCAATGGCAGCGCATTCGACTCCAGATCGACAGGTTGGGGGTTCAGGTCCTCCTGGGCTCACCA	JJJJJJJJJJJJJJJJJJJJJJJJJJJJJJJJJJJJJJJJJJJJJJJJJJJJJJJJJJJJJFJJJJJJJJJJJJJ	AS:i:-6	XS:i:-18	XN:i:0	XM:i:1	XO:i:0	XG:i:0	NM:i:1	MD:Z:56A18	YT:Z:UU	YA:i:1	YM:i:1	YR:i:1	YL:i:72
VH00745:80:AACKT2FM5:1:1103:66574:19193	0	tRNA-Trp-CCA-000147F	21	11	75M	*	0	0	GGGCTCATGGCGCAATGGCAGCGCATTCGACTCCAGATCGACAGGTTGGGGGTTCAGGTCCTCCTGGGCTCACCA	JJJJFJJJJJJJJJJJJJJJJJJJIJJJJJJIJJJJJJJJJJIJJJJJJJJJJJJJJJJJJJJJJJJJJIJJJJJ	AS:i:-6	XS:i:-18	XN:i:0	XM:i:1	XO:i:0	XG:i:0	NM:i:1	MD:Z:56A18	YT:Z:UU	YA:i:1	YM:i:1	YR:i:1	YL:i:72
VH00745:80:AACKT2FM5:1:1103:70777:19459	0	tRNA-Trp-CCA-000147F	21	11	75M	*	0	0	GGGCTCATGGCGCAATGGCAGCGCATTCGACTCCAGATCGACAGGTTGGGGGTTCAGGTCCTCCTGGGCTCACCA	JJIJFJJJJJJJJJJJIJJJJJJJJJJJJJJJJJJJFJJJJJJJJJJJJJJJIJJJJJJJJIJJJJJJJIJJJJJ	AS:i:-6	XS:i:-18	XN:i:0	XM:i:1	XO:i:0	XG:i:0	NM:i:1	MD:Z:56A18	YT:Z:UU	YA:i:1	YM:i:1	YR:i:1	YL:i:72
VH00745:80:AACKT2FM5:1:1103:23590:19534	0	tRNA-Trp-CCA-000147F	21	7	75M	*	0	0	GGGCTCATGGCGCAATGGCAGCGCATTCGACTCCATATCGACAGGTTGGGGGTTCAGGTCCTCCTGGGCTCACCA	JJJJIJJJJJJJJJJJJJJJJJJJJJJJJJJJJJJFJJJJJJJJJJJJJJJIJJJJJJJJJJJJJJJJJJJJJJJ	AS:i:-12	XS:i:-18	XN:i:0	XM:i:2	XO:i:0	XG:i:0	NM:i:2	MD:Z:35G20A18	YT:Z:UU	YA:i:1	YM:i:1	YR:i:1	YL:i:72
VH00745:80:AACKT2FM5:1:1103:66043:19875	0	tRNA-Trp-CCA-000147F	21	7	75M	*	0	0	GGGCTCATGGCGCAATGGCAGCGCATTCGACTCCAGATCGACAGGTTGGGGGTTCAGGTCCTCCTGGGCTCACCA	JJJJFJJJJJJJJJJJJJJJJJJJJJJJJJJJJJJJJJJJJJFJJJJJJJJJJJJJJJJJJJJJJJJJJJJJJJJ	AS:i:-6	XS:i:-12	XN:i:0	XM:i:1	XO:i:0	XG:i:0	NM:i:1	MD:Z:56A18	YT:Z:UU	YA:i:1	YM:i:1	YR:i:1	YL:i:72
VH00745:80:AACKT2FM5:1:1103:24158:20254	0	tRNA-Trp-CCA-000147F	21	11	75M	*	0	0	GGGCTCATGGCGCAATGGCAGCGCATTCGACTCCATATCGACAGGTTGGGGGTTCAGGTCCTCCTGGGCTCACCA	JJJJIJJJJJJJJJJJJJJJJJJJJJJJJJJJJJJJJJJJJJJJJJJJJJJJJJJJJJJJJJJJJJJJJIJJJJJ	AS:i:-12	XS:i:-24	XN:i:0	XM:i:2	XO:i:0	XG:i:0	NM:i:2	MD:Z:35G20A18	YT:Z:UU	YA:i:1	YM:i:1	YR:i:1	YL:i:72
VH00745:80:AACKT2FM5:1:1103:60022:20367	0	tRNA-Trp-CCA-000147F	21	0	75M	*	0	0	GGGCTCATTGCGCAATGGTAGCGCATTCGACTCCAGATCGACAGGTTGGGGGTTCAGGTCCTCCTGGGCTCACCA	JJJJFJJJFJJJJJJJJJJIJJJJJJJIJJJJJJJJFJJJIJJJJJJJJJJJFJJJJJJJIJJJJJJJJJJJJJJ	AS:i:-18	XS:i:-24	XN:i:0	XM:i:3	XO:i:0	XG:i:0	NM:i:3	MD:Z:8G9C37A18	YT:Z:UU	YA:i:1	YM:i:1	YR:i:1	YL:i:72
VH00745:80:AACKT2FM5:1:1103:11945:20310	0	tRNA-Trp-CCA-000147F	21	11	75M	*	0	0	GGGCTCATGGCGCAATGGCAGCGCATTCGACTCCACATCGACAGGTTGGGGGTTCAGGTCCTCCTGGGCTCACCA	JJJJJJJJJJJJJJJJJJJJJJJJFJJJJJJJJJJJJJJJIJJJJJJJJJJJJJJJJJJJJJJIJJJJJJJJJJJ	AS:i:-12	XS:i:-24	XN:i:0	XM:i:2	XO:i:0	XG:i:0	NM:i:2	MD:Z:35G20A18	YT:Z:UU	YA:i:1	YM:i:1	YR:i:1	YL:i:72
VH00745:80:AACKT2FM5:1:1103:75113:20916	0	tRNA-Trp-CCA-000147F	21	7	75M	*	0	0	GGGCTCATGGCGCAATGGCAGCGCATTCGACTCCAGATCGACAGGTTGGGGGTTCAGGTCCTCCTGGGCTCACCA	JJJJIJJJJJJJJJJJJJJJJJJJJJJJJJJJJJJJJJJJJJJJJJJJJJJJJJJJJJJJJJJJJJJJJJJJJJJ	AS:i:-6	XS:i:-12	XN:i:0	XM:i:1	XO:i:0	XG:i:0	NM:i:1	MD:Z:56A18	YT:Z:UU	YA:i:1	YM:i:1	YR:i:1	YL:i:72
VH00745:80:AACKT2FM5:1:1103:63582:21995	0	tRNA-Trp-CCA-000147F	21	7	75M	*	0	0	GGGCTCATGGCGCAATGGTAGCGCATTCGACTCCAGATCGACAGGTTGGGGGTTCAGGTCCTCCTGGGCTCACCA	JJJJJJJJJJJJJJJJJJJJJJJJJJJJJJJJJJJJJJJJJJJJJJJJJJJJJJJJJJJJJJJJJJJJJIJJJJJ	AS:i:-12	XS:i:-18	XN:i:0	XM:i:2	XO:i:0	XG:i:0	NM:i:2	MD:Z:18C37A18	YT:Z:UU	YA:i:1	YM:i:1	YR:i:1	YL:i:72
VH00745:80:AACKT2FM5:1:1103:43264:22582	0	tRNA-Trp-CCA-000147F	21	7	75M	*	0	0	GGGCTCATGGCGCAATGGCAGCGCATTCGACTCCAGATCGACAGGTTGGGGGTTCAGGTCCTCCTGGGCTCACCA	JJJJIJJJJJJJJJJJJJJJJJJJJJJJJJJJJJJJJJJJJJJJJJJJJJJJJJJJJJJJJJJJJJJJJIJJJJJ	AS:i:-6	XS:i:-12	XN:i:0	XM:i:1	XO:i:0	XG:i:0	NM:i:1	MD:Z:56A18	YT:Z:UU	YA:i:1	YM:i:1	YR:i:1	YL:i:72
VH00745:80:AACKT2FM5:1:1103:70531:23832	0	tRNA-Trp-CCA-000147F	21	0	75M	*	0	0	GGGCTCATTGCGCAATGGTAGCGCATTCGACTCCAGATCGACAGGTTGGGGGTTCAGGTCCTCCTGGGCTCACCA	JJJJJJJJ>JJJJJJFJJJJJJJJJJJJJJJJJJJJJJJJJJJJJJJJJJJJJJJJJJJJJJJJJJJJJJJJJJJ	AS:i:-18	XS:i:-24	XN:i:0	XM:i:3	XO:i:0	XG:i:0	NM:i:3	MD:Z:8G9C37A18	YT:Z:UU	YA:i:1	YM:i:1	YR:i:1	YL:i:72
VH00745:80:AACKT2FM5:1:1103:7968:24097	0	tRNA-Trp-CCA-000147F	21	7	75M	*	0	0	GGGCTCATGGCGCAATGGTAGCGCATTCGACTCCAGATCGACAGGTTGGGGGTTCATGTCCTCCTGGGCTCACCA	JJJIJJJJFJJJJJJJJJJJJJJJFJJJIJJFFJJIFJJIJJJJFIIJJJJJJIJJIJIIJJJJIJJJJFJJJJJ	AS:i:-12	XS:i:-18	XN:i:0	XM:i:2	XO:i:0	XG:i:0	NM:i:2	MD:Z:18C37A18	YT:Z:UU	YA:i:1	YM:i:1	YR:i:1	YL:i:72
VH00745:80:AACKT2FM5:1:1103:7173:24248	0	tRNA-Trp-CCA-000147F	21	7	75M	*	0	0	GGGCTCATGGCGCAATGGTAGCGCATTCGACTCCAGATCGACAGGTTGGGGGTTCATGTCCTCCTGGGCTCACCA	IJJJIIJJJJJJJFJJJJJJJJJJJJJJJJJIJJJJIJJJJJJJJIJJJJJJJJJJJJJJJJJJJJJJJJJJJJJ	AS:i:-12	XS:i:-18	XN:i:0	XM:i:2	XO:i:0	XG:i:0	NM:i:2	MD:Z:18C37A18	YT:Z:UU	YA:i:1	YM:i:1	YR:i:1	YL:i:72
VH00745:80:AACKT2FM5:1:1103:52296:24267	0	tRNA-Trp-CCA-000147F	21	7	75M	*	0	0	GGGCTCATGGCGCAATGGTAGCGCATTCGACTCCAGATCGACAGGTTGGGGGTTCAGGTCCTCCTGGGCTCACCA	JJJJFJJJJJJJJJJJJJJJJJJJJJJJJJJJJJJJJJJJJJJJJJJJJJJJJJJIJJJJJJJJJJJJJ>JJJJJ	AS:i:-12	XS:i:-18	XN:i:0	XM:i:2	XO:i:0	XG:i:0	NM:i:2	MD:Z:18C37A18	YT:Z:UU	YA:i:1	YM:i:1	YR:i:1	YL:i:72
VH00745:80:AACKT2FM5:1:1103:6378:24703	0	tRNA-Trp-CCA-000147F	21	7	75M	*	0	0	GGGCTCATGGCGCAATGGTAGCGCATTCGACTCCAGATCGACAGGTTGGGGGTTCATGTCCTCCTGGGCTCACCA	JJJIFJJJJJIJJJJJJJJJJJJJJJJJJJJJJJJJJJJJJJJJJJJJJJJJJJJJIJJJJJJJJJJJJJJJJJI	AS:i:-12	XS:i:-18	XN:i:0	XM:i:2	XO:i:0	XG:i:0	NM:i:2	MD:Z:18C37A18	YT:Z:UU	YA:i:1	YM:i:1	YR:i:1	YL:i:72
VH00745:80:AACKT2FM5:1:1103:55042:24627	0	tRNA-Trp-CCA-000147F	21	0	75M	*	0	0	GGGCTCATTGCGCAATGGTAGCGCATTCGACTCCAGATCGACAGGTTGGGGGTTCAGGTCCTCCTGGGCTCACCA	JJJJJJJJJJJJJJJFJJIJFJJJIJJJJJJJJJJJFJJJJJJJJJJJJJJJJJJJJJJJJJJJJJJJJIJJJJJ	AS:i:-18	XS:i:-30	XN:i:0	XM:i:3	XO:i:0	XG:i:0	NM:i:3	MD:Z:8G9C37A18	YT:Z:UU	YA:i:1	YM:i:1	YR:i:1	YL:i:72
VH00745:80:AACKT2FM5:1:1103:7381:24797	0	tRNA-Trp-CCA-000147F	21	7	75M	*	0	0	GGGCTCATGGCGCAATGGTAGCGCATTCGACTCCAGATCGACAGGTTGGGGGTTCATGTCCTCCTGGGCTCACCA	JJJJFJJJJJJJJJJJJJJJJJJJJJJJJJJJJJJJJJJJJJJJJJJJJJJJJJJJJJJJJJJJJJJJJJJJJJJ	AS:i:-12	XS:i:-18	XN:i:0	XM:i:2	XO:i:0	XG:i:0	NM:i:2	MD:Z:18C37A18	YT:Z:UU	YA:i:1	YM:i:1	YR:i:1	YL:i:72
VH00745:80:AACKT2FM5:1:1103:53413:25308	0	tRNA-Trp-CCA-000147F	21	7	75M	*	0	0	GGGCTCATGGCGCAATGGCAGCGCATTCGACTCCAGATCGACAGGTTGGGGGTTCAGGTCCTCCTGGGCTCACCA	IJJJIJIJJJJJJJJIJJJJJJJJJJJJJJJJJJJJJJJJJJJJJJJJJIJJJJJJJJJJJJJJFJJJJIJJJJJ	AS:i:-6	XS:i:-12	XN:i:0	XM:i:1	XO:i:0	XG:i:0	NM:i:1	MD:Z:56A18	YT:Z:UU	YA:i:1	YM:i:1	YR:i:1	YL:i:72
VH00745:80:AACKT2FM5:1:1103:8631:26198	0	tRNA-Trp-CCA-000147F	21	7	75M	*	0	0	GGGCTCATGGCGCAATGGTAGCGCATTCGACTCCAGATCGACAGGTTGGGGGTTCATGTCCTCCTGGGCTCACCA	JJJJFJJJJJJJJJJJJJJJJJJJJJJJJJJJJJJJIJJJJJJJJJJJJJJJJJJJJJIJJJJJJJJJJJJJJJJ	AS:i:-12	XS:i:-18	XN:i:0	XM:i:2	XO:i:0	XG:i:0	NM:i:2	MD:Z:18C37A18	YT:Z:UU	YA:i:1	YM:i:1	YR:i:1	YL:i:72
VH00745:80:AACKT2FM5:1:1103:50308:26634	0	tRNA-Trp-CCA-000147F	21	7	75M	*	0	0	GGGCTCATGGCGCAATGGTAGCGCATTCGACTCCAGATCGACAGGTTGGGGGTTCAGGTCCTCCTGGGCTCACCA	JJJJJJJJJJJJJIJJJJJJJJJJJJJJJJJJJJJJIJJJJJJJJJJJJJJJJJJJJJJJJJJJJJJJJJJJJJJ	AS:i:-12	XS:i:-18	XN:i:0	XM:i:2	XO:i:0	XG:i:0	NM:i:2	MD:Z:18C37A18	YT:Z:UU	YA:i:1	YM:i:1	YR:i:1	YL:i:72
VH00745:80:AACKT2FM5:1:1103:61404:27239	0	tRNA-Trp-CCA-000147F	21	7	75M	*	0	0	GGGCTCATTGCGCAATGGCAGCGCATTCGACTCCAGATCGACAGGTTGGGGGTTCAGGTCCTCCTGGGCTCACCA	JF0IJJFJ>JFFAJJJJJJJ>JFJFJJJJFJFIJJJJJJJJIJJJJJJJJJJJJJJJ>JJJFJJFIJJJJJJJJJ	AS:i:-12	XS:i:-18	XN:i:0	XM:i:2	XO:i:0	XG:i:0	NM:i:2	MD:Z:8G47A18	YT:Z:UU	YA:i:1	YM:i:1	YR:i:1	YL:i:72
VH00745:80:AACKT2FM5:1:1103:64226:27637	0	tRNA-Trp-CCA-000147F	21	7	75M	*	0	0	GGGCTCATGGCGCAATGGCAGCGCATTCGACTCCAGATCGACAGGTTGGGGGTTCAGGTCCTCCTGGGCTCACCA	JJJJIJJJJJJJJJJJJJJJJJJJIJJJJJJJJJJJFJJJJJIJJJJJJJJJJJJJJJJJJJJJJJJJJJJJJJJ	AS:i:-6	XS:i:-12	XN:i:0	XM:i:1	XO:i:0	XG:i:0	NM:i:1	MD:Z:56A18	YT:Z:UU	YA:i:1	YM:i:1	YR:i:1	YL:i:72
VH00745:80:AACKT2FM5:1:1103:49645:27675	0	tRNA-Trp-CCA-000147F	21	7	75M	*	0	0	GGGCTCATGGCGCAATGGTAGCGCATTCGACTCCAGATCGACAGGTTGGGGGTTCAGGTCCTCCTGGGCTCACCA	JJJJJJJJJJJJJJJJJJJJJJJJJJJJJJJJJJJJIJJJJJJJJJJJJJJJJJJJJJJJJJJJJJJJJIJJJJJ	AS:i:-12	XS:i:-18	XN:i:0	XM:i:2	XO:i:0	XG:i:0	NM:i:2	MD:Z:18C37A18	YT:Z:UU	YA:i:1	YM:i:1	YR:i:1	YL:i:72
VH00745:80:AACKT2FM5:1:1103:36674:28300	0	tRNA-Trp-CCA-000147F	21	0	75M	*	0	0	GGGCTCATAGCGCAATGGTAGCGCATTCGACTCCAGATCGACAGGTTGGGGGTTCAGGTCCTCCTGGGCTCACCA	JJJJIJJJJJJJJJIJJJJJJJJJIJJJJJJJJJJJJJJJJJJJJJJJJJJJJJJJJJJJJIJJJJJJJJJJJJJ	AS:i:-18	XS:i:-30	XN:i:0	XM:i:3	XO:i:0	XG:i:0	NM:i:3	MD:Z:8G9C37A18	YT:Z:UU	YA:i:1	YM:i:1	YR:i:1	YL:i:72
VH00745:80:AACKT2FM5:1:1103:48717:28565	0	tRNA-Trp-CCA-000147F	21	7	75M	*	0	0	GGGCTCATGGCGCAATGGTAGCGCATTCGACTCCAGATCGACAGGTTGGGGGTTCAGGTCCTCCTGGGCTCACCA	JJJJJJJJIJJJJJJJJJJJJJJJJJJJJJJIJJJJJJJJJJJJJJJJJJJJJJJJJJJJJIJJJJJJJJJJJJJ	AS:i:-12	XS:i:-18	XN:i:0	XM:i:2	XO:i:0	XG:i:0	NM:i:2	MD:Z:18C37A18	YT:Z:UU	YA:i:1	YM:i:1	YR:i:1	YL:i:72
VH00745:80:AACKT2FM5:1:1103:48282:28924	0	tRNA-Trp-CCA-000147F	21	11	75M	*	0	0	GGGCTCATGGCGCAATGGTAGCGCATTCGACTCCAGATCGACAGGTTGGGGGTTCAGGTCCTCCTGGGCTCACCA	JJIJIJJJJJJJJJJJJJJJJJJJJJJJJJJJJJJJJJJJJJJJJJJJJJJJJJJJJJJJJJJJJJJJJJJJJJJ	AS:i:-12	XS:i:-24	XN:i:0	XM:i:2	XO:i:0	XG:i:0	NM:i:2	MD:Z:18C37A18	YT:Z:UU	YA:i:1	YM:i:1	YR:i:1	YL:i:72
VH00745:80:AACKT2FM5:1:1103:76231:29871	0	tRNA-Trp-CCA-000147F	21	0	75M	*	0	0	GGGCTCATTGCGCAATGGTAGCGCATTCGACTCCAGATCGACAGGTTGGGGGTTCAGGTCCTCCTGGGCTCACCA	IIJJFJIJJJJFJIJIJJJJIJJJJJJJJJJJJJIJJIJJJJJJJIJJJJJJJJIFJJJJJFJJJJJJJJJIJJJ	AS:i:-18	XS:i:-24	XN:i:0	XM:i:3	XO:i:0	XG:i:0	NM:i:3	MD:Z:8G9C37A18	YT:Z:UU	YA:i:1	YM:i:1	YR:i:1	YL:i:72
VH00745:80:AACKT2FM5:1:1103:51387:30060	0	tRNA-Trp-CCA-000147F	21	7	75M	*	0	0	GGGCTCATGGCGCAATGGTAGCGCATTCGACTCCAGATCGACAGGTTGGGGGTTCAGGTCCTCCTGGGCTCACCA	JJJIJJJJJJJJJJJJJJJJJJJJJJJJJJJJJJJJJJJJJJJJJJJJJJJJJJJJJJJJJJJJJJJJJFJJJJJ	AS:i:-12	XS:i:-18	XN:i:0	XM:i:2	XO:i:0	XG:i:0	NM:i:2	MD:Z:18C37A18	YT:Z:UU	YA:i:1	YM:i:1	YR:i:1	YL:i:72
VH00745:80:AACKT2FM5:1:1103:20485:30401	0	tRNA-Trp-CCA-000147F	21	0	75M	*	0	0	GGGCTCATTGCGCAATGGTAGCGCATTCGACTCCAGATCGACAGGTTGGGGGTTCAGGTCCTCCTGGGCTCCCCA	JJJJJJIFFJJJJJJJIJFJIJJJJJIJJJJJJJJJJJJJJJJIJJJJJIJIIJJJJJJJJJIJJJJJJJJ>JIJ	AS:i:-24	XS:i:-30	XN:i:0	XM:i:4	XO:i:0	XG:i:0	NM:i:4	MD:Z:8G9C37A14A3	YT:Z:UU	YA:i:1	YM:i:1	YR:i:1	YL:i:72
VH00745:80:AACKT2FM5:1:1103:39420:30553	0	tRNA-Trp-CCA-000147F	21	0	75M	*	0	0	GGGCTCATTGCGCAATGGTAGCGCATTCGACTCCAGATCGACAGGTTGGGGGTTCAGGTCCTCCTGGGCTCACCA	IJJJIJJJIJJJJJJJJJIJJJJJJJJJJJJJJJJJJJJJJJIJJIJJJJJJJJJJJJJJJJJJJJJJJJJJJJJ	AS:i:-18	XS:i:-24	XN:i:0	XM:i:3	XO:i:0	XG:i:0	NM:i:3	MD:Z:8G9C37A18	YT:Z:UU	YA:i:1	YM:i:1	YR:i:1	YL:i:72
VH00745:80:AACKT2FM5:1:1103:58980:31064	0	tRNA-Trp-CCA-000147F	21	0	75M	*	0	0	GGGCTCATTGCGCAATGGTAGCGCATTCGACTCCAGATCGACAGGTTGGGGGTTCAGGTCCTCCTGGGCTCACCA	JJJJJJFJJJJJIJJIJJJJJJJJJJJJJJJJJJJJIJJJJJJJJJJJJJJJJJJJJJJJJJJJJJJJIJJJJJJ	AS:i:-18	XS:i:-30	XN:i:0	XM:i:3	XO:i:0	XG:i:0	NM:i:3	MD:Z:8G9C37A18	YT:Z:UU	YA:i:1	YM:i:1	YR:i:1	YL:i:72
VH00745:80:AACKT2FM5:1:1103:58412:31026	0	tRNA-Trp-CCA-000147F	21	0	75M	*	0	0	GGGCTCATTGCGCAATGGTAGCGCATTCGACTCCAGATCGACAGGTTGGGGGTTCAGGTCCTCCTGGGCTCACCA	JJJJJJJJJJJJJJJIJJJJJIJJIJJJJJJJJJJJJJJJJJJJJJJJJJJJJJJJJJJJJJJJJJJJJJJJJJJ	AS:i:-18	XS:i:-24	XN:i:0	XM:i:3	XO:i:0	XG:i:0	NM:i:3	MD:Z:8G9C37A18	YT:Z:UU	YA:i:1	YM:i:1	YR:i:1	YL:i:72
VH00745:80:AACKT2FM5:1:1103:58886:31121	0	tRNA-Trp-CCA-000147F	21	0	75M	*	0	0	GGGCTCATTGCGCAATGGTAGCGCATTCGACTCCAGATCGACAGGTTGGGGGTTCAGGTCCTCCTGGGCTCACCA	JJJJJJJJIJJJJJJFJJJJIJJJJJJJJJJJJJJJJJJJJJJJJJJJJJJJJJJJJJJJJJJJJJJJJJFJJJJ	AS:i:-18	XS:i:-24	XN:i:0	XM:i:3	XO:i:0	XG:i:0	NM:i:3	MD:Z:8G9C37A18	YT:Z:UU	YA:i:1	YM:i:1	YR:i:1	YL:i:72
VH00745:80:AACKT2FM5:1:1103:30464:31177	0	tRNA-Trp-CCA-000147F	21	0	75M	*	0	0	GGGCTCATTGCGCAATGGTAGCGCATTCGACTCCAGATCGACAGGTTGGGGGTTCAGGTCCTCCTGGGCTCACCA	JJJJFJFJFJJJJJJIJJIJJJJJJJJJJJJFJJJJJJJJJJJJJJJJJJJJJJJJJJJJJJJJJJJJJIJJJJJ	AS:i:-18	XS:i:-30	XN:i:0	XM:i:3	XO:i:0	XG:i:0	NM:i:3	MD:Z:8G9C37A18	YT:Z:UU	YA:i:1	YM:i:1	YR:i:1	YL:i:72
VH00745:80:AACKT2FM5:1:1103:54587:31139	0	tRNA-Trp-CCA-000147F	21	2	68M2D5M	*	0	0	GGGCTCATGGCGCAATGGTAGCGCATTCGACTCCAGATCGACAGGTTGGGGGTTCAGGTCCTCCTGGGCGCCA	IJJJFJJJJJJJIJJJJIJJJJJIIJJJJJJJJJJJJFJJJJFJIJJJJJJJJIJJJJJJJFJJJFJJIJJJJ	AS:i:-29	XS:i:-30	XN:i:0	XM:i:3	XO:i:1	XG:i:2	NM:i:5	MD:Z:18C37A11^CT1A3	YT:Z:UU	YA:i:1	YM:i:1	YR:i:1	YL:i:72
VH00745:80:AACKT2FM5:1:1103:76363:31480	0	tRNA-Trp-CCA-000147F	21	7	75M	*	0	0	GGGCTCATGGCGCAATGGTAGCGCATTCGACTCCAGATCGACAGGTTGGGGGTTCAGGTCCTCCTGGGCTCACCA	JFJJIJJJJJJJJJJJJJJJJJJJJJJJJJJJJJJJJJJJJJFJJJJJJJJJJJJJJJJJJJJJJJJJIIJJJJJ	AS:i:-12	XS:i:-18	XN:i:0	XM:i:2	XO:i:0	XG:i:0	NM:i:2	MD:Z:18C37A18	YT:Z:UU	YA:i:1	YM:i:1	YR:i:1	YL:i:72
VH00745:80:AACKT2FM5:1:1103:32774:32010	0	tRNA-Trp-CCA-000147F	21	7	75M	*	0	0	GGGCTCATGGCGCAATGGTAGCGCATTCGACTCCAGATCGACAGGTTGGGGGTTCATGTCCTCCTGGGCTCACCA	JJJJFJJJJJJJJJJJJJFJJJJJJJJJJJJIJJJJIJJJJJJJJJJJJJJJIJJJJJIJJJJJJJJJJJJJJJJ	AS:i:-12	XS:i:-18	XN:i:0	XM:i:2	XO:i:0	XG:i:0	NM:i:2	MD:Z:18C37A18	YT:Z:UU	YA:i:1	YM:i:1	YR:i:1	YL:i:72
VH00745:80:AACKT2FM5:1:1103:36428:31954	0	tRNA-Trp-CCA-000147F	21	0	75M	*	0	0	GGGCTCATTGCGCAATGGTAGCGCATTCGACTCCAGATCGACAGGTTGGGGGTTCAGGTCCTCCTGGGCCCACCA	JFJJIJJJJJJJJJJ7FJFJIJJJJJJJJJJIJJJJJJJJJJJJJJJJJJJJJJJJJJJJJJJJJJJJJJJJJJJ	AS:i:-24	XS:i:-30	XN:i:0	XM:i:4	XO:i:0	XG:i:0	NM:i:4	MD:Z:8G9C37A12T5	YT:Z:UU	YA:i:1	YM:i:1	YR:i:1	YL:i:72
VH00745:80:AACKT2FM5:1:1103:63942:33033	0	tRNA-Trp-CCA-000147F	21	7	75M	*	0	0	GGGCTCATGGCGCAATGGCAGCGCATTCGACTCCAGATCGACAGGTTGGGGGTTCAGGTCCTCCTGGGCTCACCA	JJJJJJJJJJJJJIJJJJJJJJJJJJJJJJJJJJJJFJJJJJJJJJJJJJJJJJJJJJJJJJJJJJJJJFJJJJJ	AS:i:-6	XS:i:-12	XN:i:0	XM:i:1	XO:i:0	XG:i:0	NM:i:1	MD:Z:56A18	YT:Z:UU	YA:i:1	YM:i:1	YR:i:1	YL:i:72
VH00745:80:AACKT2FM5:1:1103:40954:32957	0	tRNA-Trp-CCA-000147F	21	0	75M	*	0	0	GGGCTCATTGCGCAATGGTAGCGCATTCGACTCCAGATCGACAGGTTGGGGGTTCAGGTCCTCCTGGGCTCACCA	JJJJFJJJJJJJJJJIJIJJJJJJJJJJJJJJJJJJIJJJJJJJJJJJJJJJJJJJJJJJJJJJJJJJJIJJJJJ	AS:i:-18	XS:i:-24	XN:i:0	XM:i:3	XO:i:0	XG:i:0	NM:i:3	MD:Z:8G9C37A18	YT:Z:UU	YA:i:1	YM:i:1	YR:i:1	YL:i:72
VH00745:80:AACKT2FM5:1:1103:35784:32976	0	tRNA-Trp-CCA-000147F	21	7	75M	*	0	0	GGGCTCATGGCGCAATGGTAGCGCATTCGACTCCAGATCGACAGGTTGGGGGTTCAGGTCCTCCTGGGCTCACCA	JJJJJJJJJJJJJJJJJJJJJJJJJJJJJJJJJJJJJJJJJJJJJJJJJJJJJJJJJJJJJJJJJJJJJIJJJJJ	AS:i:-12	XS:i:-18	XN:i:0	XM:i:2	XO:i:0	XG:i:0	NM:i:2	MD:Z:18C37A18	YT:Z:UU	YA:i:1	YM:i:1	YR:i:1	YL:i:72
VH00745:80:AACKT2FM5:1:1103:17076:33089	0	tRNA-Trp-CCA-000147F	21	0	75M	*	0	0	GGGCTCATAGCGCAATGGTAGCGCATTCGACTCCAGATCGACAGGTTGGGGGTTCAGGTCCTCCTGGGCTCACCA	JJJJJJJJIJJJJJJJJJJJJJJJJJJJJJJJJJJJJJJJJJJJJIJJJJJJJJJJJJJJJJJJJJJJIJJJJJJ	AS:i:-18	XS:i:-24	XN:i:0	XM:i:3	XO:i:0	XG:i:0	NM:i:3	MD:Z:8G9C37A18	YT:Z:UU	YA:i:1	YM:i:1	YR:i:1	YL:i:72
VH00745:80:AACKT2FM5:1:1103:6056:33279	0	tRNA-Trp-CCA-000147F	21	7	75M	*	0	0	GGGCTCATGGCGCAATGGCAGCGCATTCGACTCCAGATCGACAGGTTGGGGGTTCAGGTCCTCCTGGGCTCACCA	JJJJJJJIJJJJJJJJJJJJIJIJJJJJIJJJJJJJJJJJJJJJJJJJJJJJJJJJJJJJJJJJJJJJJIJJJJJ	AS:i:-6	XS:i:-12	XN:i:0	XM:i:1	XO:i:0	XG:i:0	NM:i:1	MD:Z:56A18	YT:Z:UU	YA:i:1	YM:i:1	YR:i:1	YL:i:72
VH00745:80:AACKT2FM5:1:1103:78030:33373	0	tRNA-Trp-CCA-000147F	21	0	6M1D1M1D66M	*	0	0	GGGCTCTGCGCAATGGTAGCGCATTCGACTCCAGATCGACAGGTTGGGGGTTCAGGTCCTCCTGGGCTCACCA	JJJJIJJJJJJJJFJJJJJJJJJJJJJJJJJJJJJJJJJJJJJJJJJJJJJJJJJJJJJJJJJJJJJJJJJJJ	AS:i:-28	XS:i:-34	XN:i:0	XM:i:2	XO:i:2	XG:i:2	NM:i:4	MD:Z:6^A1^G9C37A18	YT:Z:UU	YA:i:1	YM:i:1	YR:i:1	YL:i:72
VH00745:80:AACKT2FM5:1:1103:71951:33885	0	tRNA-Trp-CCA-000147F	21	0	75M	*	0	0	GGGCTCATCGCGCAATGGTAGCGCATTCGACTCCAGATCGACAGGTTGGGGGTTCAGGTCCTCCTGGGCTCACCA	JJJJIJJJJJJJJJJJJJIJJJJJJJJJJJJJJJJJJJJJJJJJJJJJJJJJJJJJJJJJJJJJJJJJJJJJJJJ	AS:i:-18	XS:i:-24	XN:i:0	XM:i:3	XO:i:0	XG:i:0	NM:i:3	MD:Z:8G9C37A18	YT:Z:UU	YA:i:1	YM:i:1	YR:i:1	YL:i:72
VH00745:80:AACKT2FM5:1:1103:28116:34244	0	tRNA-Trp-CCA-000147F	21	7	75M	*	0	0	GGGCTCATTGCGCAATGGCAGCGCATTCGACTCCAGATCGACAGGTTGGGGGTTCATGTCCTCCTGGGCTCACCA	JJJJJJIJFJJJJJJFJJJJIJJJJJJJJJJJJJJJJJJJJJJJIJJJJJJJJJJJJJJJJJJJJJJJJIJJJJJ	AS:i:-12	XS:i:-18	XN:i:0	XM:i:2	XO:i:0	XG:i:0	NM:i:2	MD:Z:8G47A18	YT:Z:UU	YA:i:1	YM:i:1	YR:i:1	YL:i:72
VH00745:80:AACKT2FM5:1:1103:54758:34983	0	tRNA-Trp-CCA-000147F	21	0	75M	*	0	0	GGGCTCATGGCGCAATGGTAGCGCATTCGACTCCAGATCGACAGGTTGGGGGTTCAGGTCCTCCTGGGCCCACCA	JJIJJIJJJJJJJJJJJJJJJJIJJJJJJJJJIJJJJJJJJJJJJJJJJJJJJJJJJJJJJJJJJJJJ0JJFJJJ	AS:i:-18	XS:i:-24	XN:i:0	XM:i:3	XO:i:0	XG:i:0	NM:i:3	MD:Z:18C37A12T5	YT:Z:UU	YA:i:1	YM:i:1	YR:i:1	YL:i:72
VH00745:80:AACKT2FM5:1:1103:11680:35456	0	tRNA-Trp-CCA-000147F	21	7	75M	*	0	0	GGGCTCATGGCGCAATGGTAGCGCATTCGACTCCAGATCGACAGGTTGGGGGTTCAGGTCCTCCTGGGCTCACCA	JJJJJJJJJJJJJJJJJJJJJJJJJJJJJJJJJJJJJJJJJJJJJJJJJJJJJJJJJJJJJJJJJJJJJIJJJJJ	AS:i:-12	XS:i:-18	XN:i:0	XM:i:2	XO:i:0	XG:i:0	NM:i:2	MD:Z:18C37A18	YT:Z:UU	YA:i:1	YM:i:1	YR:i:1	YL:i:72
VH00745:80:AACKT2FM5:1:1103:8574:35569	0	tRNA-Trp-CCA-000147F	21	7	75M	*	0	0	GGGCTCATTGCGCAATGGCAGCGCATTCGACTCCAGATCGACAGGTTGGGGGTTCAGGTCCTCCTGGGCTCACCA	JJJJFJJJAJJJJJJIJJJJJJJJJJJJJJJJJJJJFJJJJJJJJJJJJJJJJJJJJJJJJJJJJJJJJIJJJJJ	AS:i:-12	XS:i:-18	XN:i:0	XM:i:2	XO:i:0	XG:i:0	NM:i:2	MD:Z:8G47A18	YT:Z:UU	YA:i:1	YM:i:1	YR:i:1	YL:i:72
VH00745:80:AACKT2FM5:1:1103:67501:37349	0	tRNA-Trp-CCA-000147F	21	7	75M	*	0	0	GGGCTCATGGCGCAATGGTAGCGCATTCGACTCCAGATCGACAGGTTGGGGGTTCAGGTCCTCCTGGGCTCACCA	JJJIJJJJJJJJJJJIJJIJJJJJJJJJJJJJJJJJJJJJJJJJJJJJJJJJJJJJJJJJJJJJJJJJJJJJJJJ	AS:i:-12	XS:i:-18	XN:i:0	XM:i:2	XO:i:0	XG:i:0	NM:i:2	MD:Z:18C37A18	YT:Z:UU	YA:i:1	YM:i:1	YR:i:1	YL:i:72
VH00745:80:AACKT2FM5:1:1103:65002:38523	0	tRNA-Trp-CCA-000147F	21	11	75M	*	0	0	GGGCTCATTGCGCAATGGCAGCGCATTCGACTCCAGATCGACAGGTTGGGGGTTCAGGTCCTCCTGGGCTCACCA	JIIJIJJJFJJJJJJIJJJJJJJJIJJJJJJJJIJJJJJJ>JJJJJJJJIJJJJJIJJJJJJJJJJJJJJJJJJJ	AS:i:-12	XS:i:-24	XN:i:0	XM:i:2	XO:i:0	XG:i:0	NM:i:2	MD:Z:8G47A18	YT:Z:UU	YA:i:1	YM:i:1	YR:i:1	YL:i:72
VH00745:80:AACKT2FM5:1:1103:65153:38788	0	tRNA-Trp-CCA-000147F	21	7	75M	*	0	0	GGGCTCATTGCGCAATGGCAGCGCATTCGACTCCAGATCGACAGGTTGGGGGTTCAGGTCCTCCTGGGCTCACCA	JJJJJJJJFJJJJJJJJJJJJJJJJJJJJJJJJJJJIJJJJJJJJJJJJJJJJJJJJJJJJJJJJJJJJIJJJJJ	AS:i:-12	XS:i:-18	XN:i:0	XM:i:2	XO:i:0	XG:i:0	NM:i:2	MD:Z:8G47A18	YT:Z:UU	YA:i:1	YM:i:1	YR:i:1	YL:i:72
VH00745:80:AACKT2FM5:1:1103:17057:38826	0	tRNA-Trp-CCA-000147F	21	7	75M	*	0	0	GGGCTCATGGCGCAATGGTAGCGCATTCGACTCCAGATCGACAGGTTGGGGGTTCAGGTCCTCCTGGGCTCACCA	JJJJJJJJJJJJJJJJJJJJJJJJJJJJJJJJJJJJJJJJJJJJJJJJJJJJJJJJJJJJJJJJJJJJJJJJJJJ	AS:i:-12	XS:i:-18	XN:i:0	XM:i:2	XO:i:0	XG:i:0	NM:i:2	MD:Z:18C37A18	YT:Z:UU	YA:i:1	YM:i:1	YR:i:1	YL:i:72
VH00745:80:AACKT2FM5:1:1103:63317:39451	0	tRNA-Trp-CCA-000147F	21	7	75M	*	0	0	GGGCTCATGGCGCAATGGCAGCGCATTCGACTCCAGATCGACAGGTTGGGGGTTCAGGTCCTCCTGGGCTCACCA	IJJFIJJJJJJJJJJJJJJJJJJJJJJJJJJJJJJJJJJJIJJJJJJJJJJJJJJJJJJJJJJJJJJJJIJJJJJ	AS:i:-6	XS:i:-12	XN:i:0	XM:i:1	XO:i:0	XG:i:0	NM:i:1	MD:Z:56A18	YT:Z:UU	YA:i:1	YM:i:1	YR:i:1	YL:i:72
VH00745:80:AACKT2FM5:1:1103:68221:39697	0	tRNA-Trp-CCA-000147F	21	2	70M1D4M	*	0	0	GGGCTCATGGCGCAATGGTAGCGCATTCGACTCCAGATCGACAGGTTGGGGGTTCAGGTCCTCCTGGGCTGCCA	JJJJFJJJJIJJJJJJJJFJJJJJJJJJJJJJJJJJIJJJJJJJJJJJJJJJIJJJJJJJJJJJJJJJJJJJJJ	AS:i:-26	XS:i:-30	XN:i:0	XM:i:3	XO:i:1	XG:i:1	NM:i:4	MD:Z:18C37A13^C0A3	YT:Z:UU	YA:i:1	YM:i:1	YR:i:1	YL:i:72
VH00745:80:AACKT2FM5:1:1103:67577:39659	0	tRNA-Trp-CCA-000147F	21	7	75M	*	0	0	GGGCTCATAGCGCAATGGCAGCGCATTCGACTCCAGATCGACAGGTTGGGGGTTCAGGTCCTCCTGGGCTCACCA	JJJJFJIIJJJJJJJJJJJJJJJJFJJJJJJJJJJJFJJJJJJJJJJJJJJJJJJJJJJJJJJJJJJJJIJJJJJ	AS:i:-12	XS:i:-18	XN:i:0	XM:i:2	XO:i:0	XG:i:0	NM:i:2	MD:Z:8G47A18	YT:Z:UU	YA:i:1	YM:i:1	YR:i:1	YL:i:72
VH00745:80:AACKT2FM5:1:1103:32698:39962	0	tRNA-Trp-CCA-000147F	21	0	75M	*	0	0	GGGCTCATTGCGCAATGGCAGCGCATTCGACTCCATATCGACAGGTTGGGGGTTCAGGTCCTCCTGGGCTCACCA	JJJJIJJJFJJJJIJFJJJJJJJJAJIJJJJIJJJJJFJJJJJJJIJIJJJJJJJJJJJJJJJJJJJJJIJJJJJ	AS:i:-18	XS:i:-30	XN:i:0	XM:i:3	XO:i:0	XG:i:0	NM:i:3	MD:Z:8G26G20A18	YT:Z:UU	YA:i:1	YM:i:1	YR:i:1	YL:i:72
VH00745:80:AACKT2FM5:1:1103:45574:40151	0	tRNA-Trp-CCA-000147F	21	7	75M	*	0	0	GGGCTCATGGCGCAATGGTAGCGCATTCGACTCCAGATCGACAGGTTGGGGGTTCAGGTCCTCCTGGGCTCACCA	JIJIFJJJJJJJJJJJJJJJJJJJJJJJJJJJJJJJJIJJJJJJJJJJJJJJJJJJJJJJJJJJJJJJJFJJJJJ	AS:i:-12	XS:i:-18	XN:i:0	XM:i:2	XO:i:0	XG:i:0	NM:i:2	MD:Z:18C37A18	YT:Z:UU	YA:i:1	YM:i:1	YR:i:1	YL:i:72
VH00745:80:AACKT2FM5:1:1103:12664:40227	0	tRNA-Trp-CCA-000147F	21	7	75M	*	0	0	GGGCTCATGGCGCAATGGCAGCGCATTCGACTCCAGATCGACAGGTTGGGGGTTCAGGTCCTCCTGGGCTCACCA	JJJJJJJJJJJJJJJJJJJJJJJJJJJJJJJJJJJJJJJJJJJJJJJJJJJJIJJIJJJJJJJJJJJJJJJJJJI	AS:i:-6	XS:i:-12	XN:i:0	XM:i:1	XO:i:0	XG:i:0	NM:i:1	MD:Z:56A18	YT:Z:UU	YA:i:1	YM:i:1	YR:i:1	YL:i:72
VH00745:80:AACKT2FM5:1:1103:12835:40321	0	tRNA-Trp-CCA-000147F	21	7	75M	*	0	0	GGGCTCATGGCGCAATGGCAGCGCATTCGACTCCAGATCGACAGGTTGGGGGTTCAGGTCCTCCTGGGCTCACCA	JJJJIJJJJJJJJJJIJJJJJJIJJJJJJJJJJJJJJJJJJJJJIJJJJJJJJJJJJJJJJJJJJJJJJJJJJJJ	AS:i:-6	XS:i:-12	XN:i:0	XM:i:1	XO:i:0	XG:i:0	NM:i:1	MD:Z:56A18	YT:Z:UU	YA:i:1	YM:i:1	YR:i:1	YL:i:72
VH00745:80:AACKT2FM5:1:1103:40272:40643	0	tRNA-Trp-CCA-000147F	21	7	75M	*	0	0	GGGCTCATGGCGCAATGGTAGCGCATTCGACTCCAGATCGACAGGTTGGGGGTTCAGGTCCTCCTGGGCTCACCA	JJJFIJJJJJJJJJJJJJJJJJJJJJJJJJJJJJJJJJJJJJJJJJJJJJJJJJJJJJJJJJJJJJJJJJJJJJJ	AS:i:-12	XS:i:-18	XN:i:0	XM:i:2	XO:i:0	XG:i:0	NM:i:2	MD:Z:18C37A18	YT:Z:UU	YA:i:1	YM:i:1	YR:i:1	YL:i:72
VH00745:80:AACKT2FM5:1:1103:13062:40965	0	tRNA-Trp-CCA-000147F	21	11	75M	*	0	0	GGGCTCATGGCGCAATGGCAGCGCATTCGACTCCAGATCGACAGGTTGGGGGTTCAGGTCCTCCTGGGCTCACCA	JJJJJJJJJJJJJJJJJJJJJJJJJJJJJJJJJJJJJJJJJJJJJJJJJJJJJJJJJJJJJJJJJJJJJIJJJJJ	AS:i:-6	XS:i:-18	XN:i:0	XM:i:1	XO:i:0	XG:i:0	NM:i:1	MD:Z:56A18	YT:Z:UU	YA:i:1	YM:i:1	YR:i:1	YL:i:72
VH00745:80:AACKT2FM5:1:1103:66308:41041	0	tRNA-Trp-CCA-000147F	21	7	75M	*	0	0	GGGCTCATGGCGCAATGGTAGCGCATTCGACTCCAGATCGACAGGTTGGGGGTTCAGGTCCTCCTGGGCTCACCA	JJJJJJIJJJJJJJJJJJJJJJIJIJJFJJJJJJJJJJJJJIJJJJJJJJJJJJJJJJJJJJJJJJJJJJJJJJJ	AS:i:-12	XS:i:-18	XN:i:0	XM:i:2	XO:i:0	XG:i:0	NM:i:2	MD:Z:18C37A18	YT:Z:UU	YA:i:1	YM:i:1	YR:i:1	YL:i:72
VH00745:80:AACKT2FM5:1:1103:68959:41079	0	tRNA-Trp-CCA-000147F	21	7	75M	*	0	0	GGGCTCATGGCGCAATGGTAGCGCATTCGACTCCAGATCGACAGGTTGGGGGTTCAGGTCCTCCTGGGCTCACCA	JJJJFJJJJJJJJJJJJJJJJJJJJJFJJJJJJJJJJJJJJJJJJJJJJJJJJJJJJJJJJJJJJJJJJJJJJJJ	AS:i:-12	XS:i:-18	XN:i:0	XM:i:2	XO:i:0	XG:i:0	NM:i:2	MD:Z:18C37A18	YT:Z:UU	YA:i:1	YM:i:1	YR:i:1	YL:i:72
VH00745:80:AACKT2FM5:1:1103:71989:41457	0	tRNA-Trp-CCA-000147F	21	7	75M	*	0	0	GGGCTCATGGCGCAATGGTAGCGCATTCGACTCCAGATCGACAGGTTGGGGGTTCAGGTCCTCCTGGGCTCACCA	JJJJFJJJJJJJJIJJJJJJJJJJJJJJJJJJJJJJJJJJJJJJJJJJJJJJJJJJJJJJJJJJJJJJJJJJJJJ	AS:i:-12	XS:i:-18	XN:i:0	XM:i:2	XO:i:0	XG:i:0	NM:i:2	MD:Z:18C37A18	YT:Z:UU	YA:i:1	YM:i:1	YR:i:1	YL:i:72
VH00745:80:AACKT2FM5:1:1103:65078:41666	0	tRNA-Trp-CCA-000147F	21	7	75M	*	0	0	GGGCTCATTGCGCAATGGCAGCGCATTCGACTCCAGATCGACAGGTTGGGGGTTCAGGTCCTCCTGGGCTCACCA	JJJJIJJJIJJFJIJJIJJJJJJJJJJJJJJJJJJJFJJJJJJJJJJJJJJJJJJJJJJJJJJJJJJJJJJJJJJ	AS:i:-12	XS:i:-18	XN:i:0	XM:i:2	XO:i:0	XG:i:0	NM:i:2	MD:Z:8G47A18	YT:Z:UU	YA:i:1	YM:i:1	YR:i:1	YL:i:72
VH00745:80:AACKT2FM5:1:1103:59530:41874	0	tRNA-Trp-CCA-000147F	21	11	75M	*	0	0	GGGCTCATGGCGCAATGGCAGCGCATTCGACTCCAGATCGACAGGTTGGGGGTTCAGGTCCTCCTGGGCTCACCA	JJIJJJIJJJJJJJJJJFIJJJJJJJJJJJJJJJJJJIJJJJJJJFJJJJJJJJJIJJJJJJJIJJJJJJJIJJJ	AS:i:-6	XS:i:-18	XN:i:0	XM:i:1	XO:i:0	XG:i:0	NM:i:1	MD:Z:56A18	YT:Z:UU	YA:i:1	YM:i:1	YR:i:1	YL:i:72
VH00745:80:AACKT2FM5:1:1103:68107:42196	0	tRNA-Trp-CCA-000147F	21	7	75M	*	0	0	GGGCTCATGGCGCAATGGTAGCGCATTCGACTCCAGATCGACAGGTTGGGGGTTCAGGTCCTCCTGGGCTCACCA	JJJJFJJJJJJJJJJJJJJJJJJJJJJJJJJJJJJJJJJJJJJIJJJJJJJJJJJJJJJJJJJJJJJJJJJJJJJ	AS:i:-12	XS:i:-18	XN:i:0	XM:i:2	XO:i:0	XG:i:0	NM:i:2	MD:Z:18C37A18	YT:Z:UU	YA:i:1	YM:i:1	YR:i:1	YL:i:72
VH00745:80:AACKT2FM5:1:1103:52164:42499	0	tRNA-Trp-CCA-000147F	21	7	75M	*	0	0	GGGCTCATGGCGCAATGGTAGCGCATTCGACTCCAGATCGACAGGTTGGGGGTTCAGGTCCTCCTGGGCTCACCA	JJJJFJJJJJJJJJJJJIJJJJJJJJJJJJJJJJJJJJJJJJJJJJJJJJJJJJJJJJJJJJJJJJJJJFJJJJJ	AS:i:-12	XS:i:-18	XN:i:0	XM:i:2	XO:i:0	XG:i:0	NM:i:2	MD:Z:18C37A18	YT:Z:UU	YA:i:1	YM:i:1	YR:i:1	YL:i:72
VH00745:80:AACKT2FM5:1:1103:26184:43332	0	tRNA-Trp-CCA-000147F	21	0	75M	*	0	0	GGGCTCATTGCGCAATGGTAGCGCATTCGACTCCAGATCGACAGGTTGGGGGTTCAGGTCCTCCTGGGCTCGCCA	JJJJJJJJJJJJJJJ7JJIJJJJJJJJJJJJJJJJJJJJJJJIJJJJJJJJJJJJJJJJJJJJJJJJJJJJJJJJ	AS:i:-24	XS:i:-30	XN:i:0	XM:i:4	XO:i:0	XG:i:0	NM:i:4	MD:Z:8G9C37A14A3	YT:Z:UU	YA:i:1	YM:i:1	YR:i:1	YL:i:72
VH00745:80:AACKT2FM5:1:1103:36977:43294	0	tRNA-Trp-CCA-000147F	21	0	75M	*	0	0	GGGCTCATAGCGCAATGGTAGCGCATTCGACTCCAGATCGACAGGTTGGGGGTTCAGGTCCTCCTGGGCTCACCA	JJJJJJIIIJJJJJJJJJJJJJJJJJJJJJJJJJJJJJJJJJJJJJJJJJJJJJJJJJJJJJJJJJJJJJJJJJI	AS:i:-18	XS:i:-24	XN:i:0	XM:i:3	XO:i:0	XG:i:0	NM:i:3	MD:Z:8G9C37A18	YT:Z:UU	YA:i:1	YM:i:1	YR:i:1	YL:i:72
VH00745:80:AACKT2FM5:1:1103:37375:43653	0	tRNA-Trp-CCA-000147F	21	0	75M	*	0	0	GGGCTCATAGCGCAATGGTAGCGCATTCGACTCCAGATCGACAGGTTGGGGGTTCAGGTCCTCCTGGGCTCACCA	JJJJJIJJJIJJJJJJJIJJJJJJJJJJJJJJJJJJJJJJJJJJJJJJJJJJJJJJJJJJJJJJJJJJJJJJJJJ	AS:i:-18	XS:i:-24	XN:i:0	XM:i:3	XO:i:0	XG:i:0	NM:i:3	MD:Z:8G9C37A18	YT:Z:UU	YA:i:1	YM:i:1	YR:i:1	YL:i:72
VH00745:80:AACKT2FM5:1:1103:55421:43786	0	tRNA-Trp-CCA-000147F	21	0	75M	*	0	0	GGGCTCATGGCGCAATGGCAGCGCATTCGACTCCACATCGACAGGTTGGGGGTTCAGGTCCTCCTGGGCTAACCA	JJJJFJJJJJJJJJJFJJJJJJJJJJJJJJJJJJJJJJJJJJJFJJJJJJJJJJJIJJJJJJIJJJJJJJJIJJJ	AS:i:-18	XS:i:-24	XN:i:0	XM:i:3	XO:i:0	XG:i:0	NM:i:3	MD:Z:35G20A13C4	YT:Z:UU	YA:i:1	YM:i:1	YR:i:1	YL:i:72
VH00745:80:AACKT2FM5:1:1103:68391:44108	0	tRNA-Trp-CCA-000147F	21	7	75M	*	0	0	GGGCTCATGGCGCAATGGCAGCGCATTCGACTCCAGATCGACAGGTTGGGGGTTAAGGTCCTCCTGGGCTCACCA	JJJJIJJJJJJJJJJJJJJJJJJJJIJJJJJJJJJJJJJJJJJJJJJJJJJJJJJJJJJJJJJJJJJJJJJJJJJ	AS:i:-12	XS:i:-18	XN:i:0	XM:i:2	XO:i:0	XG:i:0	NM:i:2	MD:Z:54C1A18	YT:Z:UU	YA:i:1	YM:i:1	YR:i:1	YL:i:72
VH00745:80:AACKT2FM5:1:1103:48206:44600	0	tRNA-Trp-CCA-000147F	21	7	75M	*	0	0	GGGCTCATTGCGCAATGGCAGCGCATTCGACTCCAGATCGACAGGTTGGGGGTTCAGGTCCTCCTGGGCTCACCA	JJJIFJJJJJJJJJJJJJJJJJJJJJJJJJJJJJJJJJJJJJJJJJJJJJJJJJJJJJJJJJJJJJJJJFJJJJJ	AS:i:-12	XS:i:-18	XN:i:0	XM:i:2	XO:i:0	XG:i:0	NM:i:2	MD:Z:8G47A18	YT:Z:UU	YA:i:1	YM:i:1	YR:i:1	YL:i:72
VH00745:80:AACKT2FM5:1:1103:19235:44600	0	tRNA-Trp-CCA-000147F	21	7	75M	*	0	0	GGGCTCATGGCGCAATGGCAGCGCATTCGACTCCAGATCGACAGGTTGGGGGTTCAGGTCCTCCTGGGCTCACCA	IJJJJJJJJJJJJJJJJJFJJJJJIJJJJJJJJJJJJJJJJJJJJJJJJJJJJJJJJJJJJJJJJJJJJIJJJJJ	AS:i:-6	XS:i:-12	XN:i:0	XM:i:1	XO:i:0	XG:i:0	NM:i:1	MD:Z:56A18	YT:Z:UU	YA:i:1	YM:i:1	YR:i:1	YL:i:72
VH00745:80:AACKT2FM5:1:1103:36277:45054	0	tRNA-Trp-CCA-000147F	21	7	75M	*	0	0	GGGCTCATGGCGCAATGGTAGCGCATTCGACTCCAGATCGACAGGTTGGGGGTTCAGGTCCTCCTGGGCTCACCA	JJJJJFJJJJJJJIJJJJJJJJJJJJJJJJJJJJJJJJJJJJJJJJJJJJJJJJJJJJJJJJJJJJJJJJJJJJJ	AS:i:-12	XS:i:-18	XN:i:0	XM:i:2	XO:i:0	XG:i:0	NM:i:2	MD:Z:18C37A18	YT:Z:UU	YA:i:1	YM:i:1	YR:i:1	YL:i:72
VH00745:80:AACKT2FM5:1:1103:28078:45073	0	tRNA-Trp-CCA-000147F	21	7	75M	*	0	0	GGGCTCATGGCGCAATGGTAGCGCATTCGACTCCAGATCGACAGGTTGGGGGTTCAGGTCCTCCTGGGCTCACCA	JJJJJJJJJJJJJFJJFJJJJJJJJJJJJJJJJJJJJJJJJJJJJJJJJJJJJJJJJJJJJJJJJJJJJIJJJJJ	AS:i:-12	XS:i:-18	XN:i:0	XM:i:2	XO:i:0	XG:i:0	NM:i:2	MD:Z:18C37A18	YT:Z:UU	YA:i:1	YM:i:1	YR:i:1	YL:i:72
VH00745:80:AACKT2FM5:1:1103:43378:45414	0	tRNA-Trp-CCA-000147F	21	0	75M	*	0	0	GGGCTCATTGCGCAATGGTAGCGCATTCGACTCCAGATCGACAGGTTGGGGGTTCAGGTCCTCCTGGGCTCACCA	JJJJJJJJIJJJJJJFJJFJFJJJJJJJJJJJJJJJJJJJJJIJJJJJJJJJJJJJJJJJJJJJJJJJJIJJJJJ	AS:i:-18	XS:i:-30	XN:i:0	XM:i:3	XO:i:0	XG:i:0	NM:i:3	MD:Z:8G9C37A18	YT:Z:UU	YA:i:1	YM:i:1	YR:i:1	YL:i:72
VH00745:80:AACKT2FM5:1:1103:62919:45603	0	tRNA-Trp-CCA-000147F	21	11	75M	*	0	0	GGGCTCATCGCGCAATGGCAGCGCATTCGACTCCAGATCGACAGGTTGGGGGTTCAGGTCCTCCTGGGCTCACCA	JJJFIIJJJJJJJIJJJJJJJJJJJJJJJJJJJJJJJJJJJJFJJJJJJJJJJJJJJJJJJJJJJJJJJJJJJJJ	AS:i:-12	XS:i:-24	XN:i:0	XM:i:2	XO:i:0	XG:i:0	NM:i:2	MD:Z:8G47A18	YT:Z:UU	YA:i:1	YM:i:1	YR:i:1	YL:i:72
VH00745:80:AACKT2FM5:1:1103:60401:45622	0	tRNA-Trp-CCA-000147F	21	7	75M	*	0	0	GGGCTCATGGCGCAATGGCAGCGCATTCGACTCCAGATCGACAGGTTGGGGGTTAAGGTCCTCCTGGGCTCACCA	JJJJJJJJJJJJJJJJJJJJJJJJJJJJJJJJJJJJJJJJJJJJJJJJJJJJJJJJJJJJJIJJJJJJJFJJJJJ	AS:i:-12	XS:i:-18	XN:i:0	XM:i:2	XO:i:0	XG:i:0	NM:i:2	MD:Z:54C1A18	YT:Z:UU	YA:i:1	YM:i:1	YR:i:1	YL:i:72
VH00745:80:AACKT2FM5:1:1103:59833:46001	0	tRNA-Trp-CCA-000147F	21	7	75M	*	0	0	GGGCTCATGGCGCAATGGCAGCGCATTCGACTCCAGATCGACAGGTTGGGGGTTAAGGTCCTCCTGGGCTCACCA	JJJJFJJJJJJJJJJJJJJJJJJJFJJJJFJJJJJJJJJJJJJJJJJJJJJJJJJJJJJJJJJJJJJJJJJJJJJ	AS:i:-12	XS:i:-18	XN:i:0	XM:i:2	XO:i:0	XG:i:0	NM:i:2	MD:Z:54C1A18	YT:Z:UU	YA:i:1	YM:i:1	YR:i:1	YL:i:72
VH00745:80:AACKT2FM5:1:1103:18326:46190	0	tRNA-Trp-CCA-000147F	21	7	75M	*	0	0	GGGCTCATGGCGCAATGGCAGCGCATTCGACTCCAGATCGACAGGTTGGGGGTTCAGGTCCTCCTGGGCTCACCA	JJJJIJJFJJJJJJJJJJJJJJJJJJJJJJJFJJJJJJJJJJJJJJJJJJJJJJJJJJJJJJJJJJJJJIJJJJJ	AS:i:-6	XS:i:-12	XN:i:0	XM:i:1	XO:i:0	XG:i:0	NM:i:1	MD:Z:56A18	YT:Z:UU	YA:i:1	YM:i:1	YR:i:1	YL:i:72
VH00745:80:AACKT2FM5:1:1103:33872:46247	0	tRNA-Trp-CCA-000147F	21	0	75M	*	0	0	GGCCTCATGGCGCAATGGTAGCGCATTCGACTCCAGATCGACAGGTTGGGGGTTCAGGTCCTCCTGGGCTCACCA	JJJJFJJJJJJJJJIJJJJJJJJJJJJJJJJJJJJJIJJJJJJJJJJJJJJJJJJJJJJJJJJJJJJJJFIJJJJ	AS:i:-18	XS:i:-24	XN:i:0	XM:i:3	XO:i:0	XG:i:0	NM:i:3	MD:Z:2G15C37A18	YT:Z:UU	YA:i:1	YM:i:1	YR:i:1	YL:i:72
VH00745:80:AACKT2FM5:1:1103:18724:46739	0	tRNA-Trp-CCA-000147F	21	7	75M	*	0	0	GGGCTCATGGCGCAATGGTAGCGCATTCGACTCCAGATCGACAGGTTGGGGGTTCAGGTCCTCCTGGGCTCACCA	JJJJJJJJJJJJJJJJJJIJJJJJFJJJJJJJJJJJJJJJJJJJJJJJJJJJJJJJJJJJJJJJIJJJJJJJJJJ	AS:i:-12	XS:i:-18	XN:i:0	XM:i:2	XO:i:0	XG:i:0	NM:i:2	MD:Z:18C37A18	YT:Z:UU	YA:i:1	YM:i:1	YR:i:1	YL:i:72
VH00745:80:AACKT2FM5:1:1103:62446:46758	0	tRNA-Trp-CCA-000147F	21	7	75M	*	0	0	GGGCTCATGGCGCAATGGTAGCGCATTCGACTCCAGATCGACAGGTTGGGGGTTCAGGTCCTCCTGGGCTCACCA	JJJJJJJJJJJJJJJJJJJJJJJJJJJJJJJJJJJJJJJJJJJJJJJJJJJJJJJJJJJJJJJJJJJJJFJJJJJ	AS:i:-12	XS:i:-18	XN:i:0	XM:i:2	XO:i:0	XG:i:0	NM:i:2	MD:Z:18C37A18	YT:Z:UU	YA:i:1	YM:i:1	YR:i:1	YL:i:72
VH00745:80:AACKT2FM5:1:1103:42185:46872	0	tRNA-Trp-CCA-000147F	21	0	75M	*	0	0	GGGCTCATTGCGCAATGGTAGCGCATTCGACTCCAGATCGACAGGTTGGGGGTTCAGGTCCTCCTGGGCTCACCA	JJJJJJJJIJJJJJJJJJJJJJJJIJJJJJJJJJJJJJJJJJJJJIJJJJJIJJJJJJJJJJJJJJIJJJJJJJJ	AS:i:-18	XS:i:-24	XN:i:0	XM:i:3	XO:i:0	XG:i:0	NM:i:3	MD:Z:8G9C37A18	YT:Z:UU	YA:i:1	YM:i:1	YR:i:1	YL:i:72
VH00745:80:AACKT2FM5:1:1103:69755:47175	0	tRNA-Trp-CCA-000147F	21	7	75M	*	0	0	GGGCTCATGGCGCAATGGTAGCGCATTCGACTCCAGATCGACAGGTTGGGGGTTCAGGTCCTCCTGGGCTCACCA	JJJJIJJJJJJJJJIJJJJJJJJJJJJJJIJJJJJJJJJJJJJJJJJJJJJJJJJJJJJJJIIJJJJJIIJJJJJ	AS:i:-12	XS:i:-18	XN:i:0	XM:i:2	XO:i:0	XG:i:0	NM:i:2	MD:Z:18C37A18	YT:Z:UU	YA:i:1	YM:i:1	YR:i:1	YL:i:72
VH00745:80:AACKT2FM5:1:1103:41636:47269	0	tRNA-Trp-CCA-000147F	21	0	75M	*	0	0	GGGCTCATTGCGCAATGGTAGCGCATTCGACTCCAGATCGACAGGTTGGGGGTTCAGGTCCTCCTGGGCTCACCA	JJJJFJJJJJJJJJJJJJJJJJJJJJJJJJJJJJJJJJJJJJJJJJJJJJJJJJJJJJJJJJJJJJJJJJJJJJJ	AS:i:-18	XS:i:-24	XN:i:0	XM:i:3	XO:i:0	XG:i:0	NM:i:3	MD:Z:8G9C37A18	YT:Z:UU	YA:i:1	YM:i:1	YR:i:1	YL:i:72
VH00745:80:AACKT2FM5:1:1103:51331:47724	0	tRNA-Trp-CCA-000147F	21	0	75M	*	0	0	GGGCTCATTGCGCAATGGTAGCGCATTCGACTCCAGATCGACAGGTTGGGGGTTCAGGTCCTCCTGGGCTCACCA	JJJJFJIJIJJFJ>JIFJIJJJFJJJJJJJJIJJJJJJJJJJIJJJJJJJJJJJJIJJJJJJJJFJJJJJJJJJJ	AS:i:-18	XS:i:-24	XN:i:0	XM:i:3	XO:i:0	XG:i:0	NM:i:3	MD:Z:8G9C37A18	YT:Z:UU	YA:i:1	YM:i:1	YR:i:1	YL:i:72
VH00745:80:AACKT2FM5:1:1103:61897:48027	0	tRNA-Trp-CCA-000147F	21	11	75M	*	0	0	GGGCTCATGGCGCAATGGTAGCGCATTCGACTCCAGATCGACAGGTTGGGGGTTCAGGTCCTCCTGGGCTCACCA	JJJFJJJJJJJJJIJJJJJJJJJJFJJJJJJJJJJJFJJJJJJJJJJJJJJJJJJJJJJJJJJJJJJJJJJJJJF	AS:i:-12	XS:i:-24	XN:i:0	XM:i:2	XO:i:0	XG:i:0	NM:i:2	MD:Z:18C37A18	YT:Z:UU	YA:i:1	YM:i:1	YR:i:1	YL:i:72
VH00745:80:AACKT2FM5:1:1103:61556:48065	0	tRNA-Trp-CCA-000147F	21	11	75M	*	0	0	GGGCTCATGGCGCAATGGTAGCGCATTCGACTCCAGATCGACAGGTTGGGGGTTCAGGTCCTCCTGGGCTCACCA	IJJ>JJJJJJJJJJJJJJJJJJJJJJJJJJJJJJJJIJJJJJJJJJJJJJJJJJJJJJFJJJJJJJJJJJJJJJJ	AS:i:-12	XS:i:-24	XN:i:0	XM:i:2	XO:i:0	XG:i:0	NM:i:2	MD:Z:18C37A18	YT:Z:UU	YA:i:1	YM:i:1	YR:i:1	YL:i:72
VH00745:80:AACKT2FM5:1:1103:44078:48273	0	tRNA-Trp-CCA-000147F	21	0	75M	*	0	0	GGGCTCATTGCGCAATGGTAGCGCATTCGACTCCAGATCGACAGGTTGGGGGTTCAGGTCCTCCTGGGCTCACCA	JJJJIJJJJJJJJJJJJJJJJJJJJJJJJJJJJJJJJJJJJJJJJJJJJJJJJJJJJJJJJJJJJJJJJJJJJJJ	AS:i:-18	XS:i:-24	XN:i:0	XM:i:3	XO:i:0	XG:i:0	NM:i:3	MD:Z:8G9C37A18	YT:Z:UU	YA:i:1	YM:i:1	YR:i:1	YL:i:72
VH00745:80:AACKT2FM5:1:1103:66611:48614	0	tRNA-Trp-CCA-000147F	21	7	75M	*	0	0	GGGCTCATGGCGCAATGGTAGCGCATTCGACTCCAGATCGACAGGTTGGGGGTTCAGGTCCTCCTGGGCTCACCA	JJJJFIJJJJJJJJJJJJJJJJJJJJJJJJJJJJJJJJJJJJJJJJJJJJJJJJJJJJJJJJJJJJJJJJJJJJJ	AS:i:-12	XS:i:-18	XN:i:0	XM:i:2	XO:i:0	XG:i:0	NM:i:2	MD:Z:18C37A18	YT:Z:UU	YA:i:1	YM:i:1	YR:i:1	YL:i:72
VH00745:80:AACKT2FM5:1:1103:27964:48860	0	tRNA-Trp-CCA-000147F	21	2	70M1D4M	*	0	0	GGGCTCATGGCGCAATGGCAGCGCATTCGACTCCATATCGACAGGTTGGGGGTTCAGGTCCTCCAAGGCTGCCA	JJJIIJJIJIJJJIJJJJJJJIJJJJJJJJJJJJJFJJJJJJJJJJJJJJJJJJJJJJJJIJJJAJJJJJJJJJ	AS:i:-38	XS:i:-42	XN:i:0	XM:i:5	XO:i:1	XG:i:1	NM:i:6	MD:Z:35G20A7T0G4^C0A3	YT:Z:UU	YA:i:1	YM:i:1	YR:i:1	YL:i:72
VH00745:80:AACKT2FM5:1:1103:51652:48916	0	tRNA-Trp-CCA-000147F	21	0	75M	*	0	0	GGGCTCATTGCGCAATGGTAGCGCATTCGACTCCAGATCGACAGGTTGGGGGTTCAGGTCCTCCTGGGCTCACCA	JJJJJJIJIJJJJJIJJJJJJJJJFJJJJJJJJJJJJJJJJJJJJJJJJJJJJJJJJJJJJIJJJJJJJFJJJJJ	AS:i:-18	XS:i:-24	XN:i:0	XM:i:3	XO:i:0	XG:i:0	NM:i:3	MD:Z:8G9C37A18	YT:Z:UU	YA:i:1	YM:i:1	YR:i:1	YL:i:72
VH00745:80:AACKT2FM5:1:1103:18250:49371	0	tRNA-Trp-CCA-000147F	21	7	75M	*	0	0	GGGCTCATGGCGCAATGGCAGCGCATTCGACTCCAGATCGACAGGTTGGGGGTTCAGGTCCTCCTGGGCTCACCA	JJJJJJJJJJJJJJJJJJJJJJJJJJJJJJJJJJJJJJJJJJJJJJJJJJJJJJJIJJJJJJJIJJJJJJJJJJJ	AS:i:-6	XS:i:-12	XN:i:0	XM:i:1	XO:i:0	XG:i:0	NM:i:1	MD:Z:56A18	YT:Z:UU	YA:i:1	YM:i:1	YR:i:1	YL:i:72
VH00745:80:AACKT2FM5:1:1103:47846:49390	0	tRNA-Trp-CCA-000147F	21	7	75M	*	0	0	GGGCTCATGGCGCAATGGTAGCGCATTCGACTCCAGATCGACAGGTTGGGGGTTCAGGTCCTCCTGGGCTCACCA	JJJJFFJFJJJJJJJJJJFJJJJJJJJJJJJIJJJJJJJJJFJJJJJJJJJJJJJJJJJJJJJJJJJJJFFJJJJ	AS:i:-12	XS:i:-18	XN:i:0	XM:i:2	XO:i:0	XG:i:0	NM:i:2	MD:Z:18C37A18	YT:Z:UU	YA:i:1	YM:i:1	YR:i:1	YL:i:72
VH00745:80:AACKT2FM5:1:1103:43245:49447	0	tRNA-Trp-CCA-000147F	21	0	75M	*	0	0	GGGCTCATTGCGCAATGGTAGCGCATTCGACTCCAGATCGACAGGTTGGGGGTTCAGGTCCTCCTGGGCTCACCA	JJJJFJIJJJJJJJJIJJIJJJJJFJJJJJJJJJJJJJJJJJJJJJJJJJJJJJJJJJJJJJJJJJJJJJJJJJJ	AS:i:-18	XS:i:-24	XN:i:0	XM:i:3	XO:i:0	XG:i:0	NM:i:3	MD:Z:8G9C37A18	YT:Z:UU	YA:i:1	YM:i:1	YR:i:1	YL:i:72
VH00745:80:AACKT2FM5:1:1103:31448:49768	0	tRNA-Trp-CCA-000147F	21	0	18M1D56M	*	0	0	GGGCTCATGGCGCAATGGAGCGCATTCGACTCCAGATCGACAGGTNGGGGGTTCAGGTCCTCCTGGGCTCACCA	FFIJF>IIFJI>IJJJIII>FJIJJAIJFJIFFJFJFFF>JFJFI!FJJJJIFIFJJJJIIJFJJ0AJJIJJJJ	AS:i:-19	XS:i:-25	XN:i:0	XM:i:2	XO:i:1	XG:i:1	NM:i:3	MD:Z:18^C27T9A18	YT:Z:UU	YA:i:1	YM:i:1	YR:i:1	YL:i:72
VH00745:80:AACKT2FM5:1:1103:13725:50601	0	tRNA-Trp-CCA-000147F	21	7	75M	*	0	0	GGGCTCATAGCGCAATGGCAGCGCATTCGACTCCAGATCGACAGGTTGGGGGTTCAGGTCCTCCTGGGCTCACCA	JJJJJJJJJJJJJJJJIJJJJJJJJJJJJJJJJJJJJJJJJJJJJIJJJIJJJJJJJJJJJJJJJJJJJJJJJJJ	AS:i:-12	XS:i:-18	XN:i:0	XM:i:2	XO:i:0	XG:i:0	NM:i:2	MD:Z:8G47A18	YT:Z:UU	YA:i:1	YM:i:1	YR:i:1	YL:i:72
VH00745:80:AACKT2FM5:1:1103:55023:50734	0	tRNA-Trp-CCA-000147F	21	11	75M	*	0	0	GGGCTCATGGCGCAATGGTAGCGCATTCGACTCCAGATCGACAGGTTGGGGGTTCAGGTCCTCCTGGGCTCACCA	JJJIFJJJJJJJJJJJJJJJJJJJJJJJJJJJJJJJIJJJJJJJJJJJJJIJJJJJJJIJJJJJJJJJJJJJJJJ	AS:i:-12	XS:i:-24	XN:i:0	XM:i:2	XO:i:0	XG:i:0	NM:i:2	MD:Z:18C37A18	YT:Z:UU	YA:i:1	YM:i:1	YR:i:1	YL:i:72
VH00745:80:AACKT2FM5:1:1103:55231:50753	0	tRNA-Trp-CCA-000147F	21	11	75M	*	0	0	GGGCTCATGGCGCAATGGTAGCGCATTCGACTCCAGATCGACAGGTTGGGGGTTCAGGTCCTCCTGGGCTCACCA	JJJJFJJJJJJJJIJJJJJJJJJJJJFJJJJJJJJJIJJJJJJJJJJJJJJJJJJJJJJJJJJJJJJJJJJJJJJ	AS:i:-12	XS:i:-24	XN:i:0	XM:i:2	XO:i:0	XG:i:0	NM:i:2	MD:Z:18C37A18	YT:Z:UU	YA:i:1	YM:i:1	YR:i:1	YL:i:72
VH00745:80:AACKT2FM5:1:1103:43794:51359	0	tRNA-Trp-CCA-000147F	21	7	8M1D66M	*	0	0	GGGCTCATGCGCAATGGCAGCGCATTCGACTCCAGATCGACAGGTTGGGGGTTCAGGTCCTCCTGGGCTCACCA	JJJJIJJFJJJJJJJJJJIJJJJJFJJJJJJJJJJJJJJJJJJJIJJJJJJJJJJJJJJJJJJJJJJJJJJJJJ	AS:i:-14	XS:i:-20	XN:i:0	XM:i:1	XO:i:1	XG:i:1	NM:i:2	MD:Z:8^G47A18	YT:Z:UU	YA:i:1	YM:i:1	YR:i:1	YL:i:72
VH00745:80:AACKT2FM5:1:1103:48509:52135	0	tRNA-Trp-CCA-000147F	21	7	75M	*	0	0	GGGCTCATGGCGCAATGGTAGCGCATTCGACTCCAGATCGACAGGTTGGGGGTTCAGGTCCTCCTGGGCTCACCA	JJJJJJJJJJJJJJJJJJIJJJJJJJJJJJJJJJJJJJJJJJJJJJJJJJJJJJJIJJJJJJJJJJJJJJJ>JJJ	AS:i:-12	XS:i:-18	XN:i:0	XM:i:2	XO:i:0	XG:i:0	NM:i:2	MD:Z:18C37A18	YT:Z:UU	YA:i:1	YM:i:1	YR:i:1	YL:i:72
VH00745:80:AACKT2FM5:1:1103:14160:52248	0	tRNA-Trp-CCA-000147F	21	7	75M	*	0	0	GGGCTCATGGCGCAATGGCAGCGCATTCGACTCCAGATCGACAGGTTGGGGGTTCAGGTCCTCCTGGGCTCACCA	JJJJJJFJJJJJJJJJJJJJJJJJJJJJJJJJJJJJJIJJJJFJJJJJJJJJJJJJJJJJJJJJJJJAJJJFIJJ	AS:i:-6	XS:i:-12	XN:i:0	XM:i:1	XO:i:0	XG:i:0	NM:i:1	MD:Z:56A18	YT:Z:UU	YA:i:1	YM:i:1	YR:i:1	YL:i:72
VH00745:80:AACKT2FM5:1:1103:47600:52248	0	tRNA-Trp-CCA-000147F	21	11	75M	*	0	0	GGGCTCATGGCGCAATGGCAGCGCATTCGACTCCAGATCGACAGGTTGGGGGTTCAGGTCCTCCTGGGCTCACCA	JJJJJJJJJJJJJJJJJJJJJJJJJJJJJJJJJJJJJJJJJJJJIJJJJJJJJJJJJJJJJJJJJJJJJJJJJJJ	AS:i:-6	XS:i:-18	XN:i:0	XM:i:1	XO:i:0	XG:i:0	NM:i:1	MD:Z:56A18	YT:Z:UU	YA:i:1	YM:i:1	YR:i:1	YL:i:72
VH00745:80:AACKT2FM5:1:1103:55970:52854	0	tRNA-Trp-CCA-000147F	21	7	75M	*	0	0	GGGCTCATGGCGCAATGGTAGCGCATTCGACTCCAGATCGACAGGTTGGGGGTTCAGGTCCTCCTGGGCTCACCA	JJJJJJIJJIJJJJJJJJJJJJJFJJIFJJJJJJJJJJJIJJIJJIJJJJJJIJJFJJJJJJJJIJJJIJJJJJJ	AS:i:-12	XS:i:-18	XN:i:0	XM:i:2	XO:i:0	XG:i:0	NM:i:2	MD:Z:18C37A18	YT:Z:UU	YA:i:1	YM:i:1	YR:i:1	YL:i:72
VH00745:80:AACKT2FM5:1:1103:22151:53157	0	tRNA-Trp-CCA-000147F	21	7	75M	*	0	0	GGGCTCATGGCGCAATGGTAGCGCATTCGACTCCAGATCGACAGGTTGGGGGTTCAGGTCCTCCTGGGCTCACCA	JJJIJAJJJJJJJFJJJJJJJJJJJJJJJJJJJJJJIJJJJJIJJJJJJJJJJJJJJJJJJJJJJJJJJJJJJJJ	AS:i:-12	XS:i:-18	XN:i:0	XM:i:2	XO:i:0	XG:i:0	NM:i:2	MD:Z:18C37A18	YT:Z:UU	YA:i:1	YM:i:1	YR:i:1	YL:i:72
VH00745:80:AACKT2FM5:1:1103:30748:53233	0	tRNA-Trp-CCA-000147F	21	7	75M	*	0	0	GGGCTCATGGCGCAATGGCAGCGCATTCGACTCCAGATCGACAGGTTGGGGGTTCAGGTCCTCCTGGGCTCACCA	JJJJFFJJJJJJJFJJJJJJIJJJJJJJJJJJJJFJJJJIJJ0JJJJJIJJJJJJJJJJJJJJJIJJJJJJJJJF	AS:i:-6	XS:i:-12	XN:i:0	XM:i:1	XO:i:0	XG:i:0	NM:i:1	MD:Z:56A18	YT:Z:UU	YA:i:1	YM:i:1	YR:i:1	YL:i:72
VH00745:80:AACKT2FM5:1:1103:55421:53176	0	tRNA-Trp-CCA-000147F	21	11	75M	*	0	0	GGGCTCATTGCGCAATGGCAGCGCATTCGACTCCAGATCGACAGGTTGGGGGTTCAGGTCCTCCTGGGCTCACCA	JJJJJJJJIJJJIFJFJJJJJIJJJJJJJFJIJJJJJJJJIJJJJJJJJJJJFJJJJJJJJJJIIJJJJJJJJJJ	AS:i:-12	XS:i:-24	XN:i:0	XM:i:2	XO:i:0	XG:i:0	NM:i:2	MD:Z:8G47A18	YT:Z:UU	YA:i:1	YM:i:1	YR:i:1	YL:i:72
VH00745:80:AACKT2FM5:1:1103:55534:53252	0	tRNA-Trp-CCA-000147F	21	11	75M	*	0	0	GGGCTCATTGCGCAATGGCAGCGCATTCGACTCCAGATCGACAGGTTGGGGGTTCAGGTCCTCCTGGGCTCACCA	JJJJJJIJFJJJJFFJJJIIJFJIJJJIJJJJJJJJJJJJJJJJJFJJJJJIJJJJJJJJI7JJJIJJJJJJJIJ	AS:i:-12	XS:i:-24	XN:i:0	XM:i:2	XO:i:0	XG:i:0	NM:i:2	MD:Z:8G47A18	YT:Z:UU	YA:i:1	YM:i:1	YR:i:1	YL:i:72
VH00745:80:AACKT2FM5:1:1103:44154:53536	0	tRNA-Trp-CCA-000147F	21	7	75M	*	0	0	GGGCTCATGGCGCAATGGCAGCGCATTCGACTCCAGATCGACAGGTTGGGGGTTCAGGTCCTCCTGGGCTCACCA	JJJJJJJJJJJJJJJJJJJJJJJJJJJJJJJFJJJJJJJJJJIJJJJJJJJJJJJJJJJJJJJJJJJJJJJJJJJ	AS:i:-6	XS:i:-12	XN:i:0	XM:i:1	XO:i:0	XG:i:0	NM:i:1	MD:Z:56A18	YT:Z:UU	YA:i:1	YM:i:1	YR:i:1	YL:i:72
VH00745:80:AACKT2FM5:1:1103:51615:54255	0	tRNA-Trp-CCA-000147F	21	11	75M	*	0	0	GGGCTCATGGCGCAATGGCAGCGCATTCGACTCCAGATCGACAGGTTGGGGGTTCAGGTCCTCCTGGGCTCACCA	JJJJJJJJJJJJJJJJJJJJJJJJJJJJJJJJJJJJJIJJJJJJJIJJJJJJJJJJJJJJJIJJJJJJJIJJJJJ	AS:i:-6	XS:i:-18	XN:i:0	XM:i:1	XO:i:0	XG:i:0	NM:i:1	MD:Z:56A18	YT:Z:UU	YA:i:1	YM:i:1	YR:i:1	YL:i:72
VH00745:80:AACKT2FM5:1:1103:39363:54350	0	tRNA-Trp-CCA-000147F	21	7	75M	*	0	0	GGGCTCATGGCGCAATGGTAGCGCATTCGACTCCAGATCGACAGGTTGGGGGTTCAGGTCCTCCTGGGCTCACCA	JJJJJFJJJJJJJJJJJJIJJJJJJJJJJJJJJJJJJJJJJJJJJJJJJJJJJJJJJJJJJJJJJJJJJIJJJJJ	AS:i:-12	XS:i:-18	XN:i:0	XM:i:2	XO:i:0	XG:i:0	NM:i:2	MD:Z:18C37A18	YT:Z:UU	YA:i:1	YM:i:1	YR:i:1	YL:i:72
VH00745:80:AACKT2FM5:1:1103:37261:54482	0	tRNA-Trp-CCA-000147F	21	7	75M	*	0	0	GGGCTCATGGCGCAATGGTAGCGCATTCGACTCCAGATCGACAGGTTGGGGGTTCAGGTCCTCCTGGGCTCACCA	JJJIIJJJJJJIJJJJJJJJJJJJJJJJJJJJJJJJFJJJJJ>JJJJJJJJJJJJIJJJJJIJIJJJJJJJJJJJ	AS:i:-12	XS:i:-18	XN:i:0	XM:i:2	XO:i:0	XG:i:0	NM:i:2	MD:Z:18C37A18	YT:Z:UU	YA:i:1	YM:i:1	YR:i:1	YL:i:72
VH00745:80:AACKT2FM5:1:1103:32698:54615	0	tRNA-Trp-CCA-000147F	21	7	75M	*	0	0	GGGCTCATGGCGCAATGGTAGCGCATTCGACTCCAGATCGACAGGTTGGGGGTTCAGGTCCTCCTGGGCTCACCA	IJJJIJJJIIIJJJIJJJJJIJIJJJJJJJJJIIFJJJJJJJJJJJJJJJJJJJJJJJJJJJJJJJJJJJJJJJJ	AS:i:-12	XS:i:-18	XN:i:0	XM:i:2	XO:i:0	XG:i:0	NM:i:2	MD:Z:18C37A18	YT:Z:UU	YA:i:1	YM:i:1	YR:i:1	YL:i:72
VH00745:80:AACKT2FM5:1:1103:60874:54766	0	tRNA-Trp-CCA-000147F	21	7	75M	*	0	0	GGGCTCATGGCGCAATGGCAGCGCATTCGACTCCAGATCGACAGGTTGGGGGTTCAGGTCCTCCTGGGCTCACCA	JJJJIJJJJJJJJJJJJJJJJJIJJJJJJJJJJJJJJIJJIJJJJIJJJJJJJJJJJJJJJJJJJJJJJIJJJJJ	AS:i:-6	XS:i:-12	XN:i:0	XM:i:1	XO:i:0	XG:i:0	NM:i:1	MD:Z:56A18	YT:Z:UU	YA:i:1	YM:i:1	YR:i:1	YL:i:72
VH00745:80:AACKT2FM5:1:1103:34345:55050	0	tRNA-Trp-CCA-000147F	21	0	75M	*	0	0	GGGCTCATCGCGCAATGGTAGCGCATTCGACTCCAGATCGACAGGTTGGGGGTTCAGGTCCTCCTGGGCTCACCA	JJJJJJJJIJJJJIJJJJJJJJJJJJJJJJJJJJJJJJJJJJJJJJJJJJJIJJJJIJJJJJJJJJJJJJJJJJJ	AS:i:-18	XS:i:-24	XN:i:0	XM:i:3	XO:i:0	XG:i:0	NM:i:3	MD:Z:8G9C37A18	YT:Z:UU	YA:i:1	YM:i:1	YR:i:1	YL:i:72
VH00745:80:AACKT2FM5:1:1103:55118:55259	0	tRNA-Trp-CCA-000147F	21	11	75M	*	0	0	GGGCTCATGGCGCAATGGCAGCGCATTCGACTCCAGATCGACAGGTTGGGGGTTCAGGTCCTCCTGGGCTCACCA	JJJJIJJJJFJJJJJJJJJJJJJJJJJJJJJJJJJJJJJJJJIJJJJJJJJJJJJJJJJJJIIJIJJJJJJJJJJ	AS:i:-6	XS:i:-18	XN:i:0	XM:i:1	XO:i:0	XG:i:0	NM:i:1	MD:Z:56A18	YT:Z:UU	YA:i:1	YM:i:1	YR:i:1	YL:i:72
VH00745:80:AACKT2FM5:1:1103:63146:55259	0	tRNA-Trp-CCA-000147F	21	11	75M	*	0	0	GGGCTCATGGCGCAATGGCAGCGCATTCGACTCCAGATCGACAGGTTGGGGGTTCAGGTCCTCCTGGGCTCACCA	JJJJJJJJJJJJJJJFJJJJJJJJJJJJJJJJJJJJJIJIIJFJJJJJJJJJJJJJJJJJJJIJJJJJJJJJJJJ	AS:i:-6	XS:i:-18	XN:i:0	XM:i:1	XO:i:0	XG:i:0	NM:i:1	MD:Z:56A18	YT:Z:UU	YA:i:1	YM:i:1	YR:i:1	YL:i:72
VH00745:80:AACKT2FM5:1:1103:55174:55278	0	tRNA-Trp-CCA-000147F	21	7	75M	*	0	0	GGGCTCATGGCGCAATGGCAGCGCATTCGACTCCAGATCGACAGGTTGGGGGTTCAGGTCCTCCTGGGCTCACCA	JJJJJJJJJJJJJJJJJJJJJJJJJJJJJJJJJJJJIJJJJJJJJJJJJJJJJJJJJJJJJJJJJJJJJJJJJJJ	AS:i:-6	XS:i:-12	XN:i:0	XM:i:1	XO:i:0	XG:i:0	NM:i:1	MD:Z:56A18	YT:Z:UU	YA:i:1	YM:i:1	YR:i:1	YL:i:72
VH00745:80:AACKT2FM5:1:1103:55137:55240	0	tRNA-Trp-CCA-000147F	21	11	75M	*	0	0	GGGCTCATGGCGCAATGGCAGCGCATTCGACTCCAGATCGACAGGTTGGGGGTTCAGGTCCTCCTGGGCTCACCA	JJJFJIJJJJJJJJJJJJJJIFJJJJIJJJJJJJJJJIJJJJIJJAJJJJJJJJJJIJJJJJJJJJJJJJJJJJJ	AS:i:-6	XS:i:-18	XN:i:0	XM:i:1	XO:i:0	XG:i:0	NM:i:1	MD:Z:56A18	YT:Z:UU	YA:i:1	YM:i:1	YR:i:1	YL:i:72
VH00745:80:AACKT2FM5:1:1103:39799:55656	0	tRNA-Trp-CCA-000147F	21	7	18M1D56M	*	0	0	GGGCTCATGGCGCAATGGAGCGCATTCGACTCCAGATCGACAGGTTGGGGGTTCAGGTCCTCCTGGGCTCACCA	FJJJ>0FJJJJJIIJFFIJFFFIJIJJIIFFIFJIFJJJFI0JFIJFJJ>FIJJJJJFJJFJJIFIJJJIIJFJ	AS:i:-14	XS:i:-20	XN:i:0	XM:i:1	XO:i:1	XG:i:1	NM:i:2	MD:Z:18^C37A18	YT:Z:UU	YA:i:1	YM:i:1	YR:i:1	YL:i:72
VH00745:80:AACKT2FM5:1:1103:64112:55656	0	tRNA-Trp-CCA-000147F	21	7	75M	*	0	0	GGGCTCATGGCGCAATGGCAGCGCATTCGACTCCAGATCGACAGGTTGGGGGTTCAGGTCCTCCTGGGCTCACCA	JJJJIJJJJJFJJJJJJIJFJJJJJJJIJJJJJJJJIJJJJJIJJJJJJJJJJJJJJJJJJJJJJJJJJJJJJJJ	AS:i:-6	XS:i:-12	XN:i:0	XM:i:1	XO:i:0	XG:i:0	NM:i:1	MD:Z:56A18	YT:Z:UU	YA:i:1	YM:i:1	YR:i:1	YL:i:72
VH00745:80:AACKT2FM5:1:1103:58715:55599	0	tRNA-Trp-CCA-000147F	21	11	75M	*	0	0	GGGCTCATGGCGCAATGGCAGCGCATTCGACTCCAGATCGACAGGTTGGGGGTTCAGGTCCTCCTGGGCTCACCA	JJJJJJJJJIJJJJJFIJJJJJJJJJJJJJJJJJFJJJJJJJIJJJJJJJJJJJJJJJJJJFJJJJJJJJJJJJJ	AS:i:-6	XS:i:-18	XN:i:0	XM:i:1	XO:i:0	XG:i:0	NM:i:1	MD:Z:56A18	YT:Z:UU	YA:i:1	YM:i:1	YR:i:1	YL:i:72
VH00745:80:AACKT2FM5:1:1103:56008:55959	0	tRNA-Trp-CCA-000147F	21	0	75M	*	0	0	GGGCTCATTGCGCAATGGTAGCGCATTCGACTCCAGATCGACAGGTTGGGGGTTCAGGTCCTCCTGGGCTCACCA	JJJJJJJJJJJJJJIFJJJJJJIJJJJJJJJJJJJJIJJJJJJJJJJJJJJJJJJJJJJJJJJJJJJJJJJJJJJ	AS:i:-18	XS:i:-24	XN:i:0	XM:i:3	XO:i:0	XG:i:0	NM:i:3	MD:Z:8G9C37A18	YT:Z:UU	YA:i:1	YM:i:1	YR:i:1	YL:i:72
VH00745:80:AACKT2FM5:1:1103:63942:55978	0	tRNA-Trp-CCA-000147F	21	7	75M	*	0	0	GGGCTCATGGCGCAATGGCAGCGCATTCGACTCCAGATCGACAGGTTGGGGGTTCAGGTCCTCCTGGGCTCACCA	JJJJ>JJJIJJJJJJJJJJJJFJJJJJJJJJJFJJJJJIJFJFJJFJFJJJFJJJJJJJJJJJJIJJJJJJJJJJ	AS:i:-6	XS:i:-12	XN:i:0	XM:i:1	XO:i:0	XG:i:0	NM:i:1	MD:Z:56A18	YT:Z:UU	YA:i:1	YM:i:1	YR:i:1	YL:i:72
VH00745:80:AACKT2FM5:1:1103:52599:56262	0	tRNA-Trp-CCA-000147F	21	7	75M	*	0	0	GGGCTCATGGCGCAATGGCAGCGCATTCGACTCCAGATCGACAGGTTGGGGGTTCAGGTCCTCCTGGGCTCACCA	JJJJJJJJJJJJJJJJJJJJJJJJJJJJIJJJJJJJJJJJJJJJJJJJJJIJJJJJJJJJJJJJJJJJJJJJJJJ	AS:i:-6	XS:i:-12	XN:i:0	XM:i:1	XO:i:0	XG:i:0	NM:i:1	MD:Z:56A18	YT:Z:UU	YA:i:1	YM:i:1	YR:i:1	YL:i:72
VH00745:80:AACKT2FM5:1:1103:52770:56281	0	tRNA-Trp-CCA-000147F	21	7	75M	*	0	0	GGGCTCATGGCGCAATGGCAGCGCATTCGACTCCAGATCGACAGGTTGGGGGTTCAGGTCCTCCTGGGCTCACCA	JJJJJJJJJJJFJJJJJJJJJJJJJJJJJJJJJJJJJJJJJFIJJJJJJJJJJJJJJJJJJJJJJJJJJJJJJJJ	AS:i:-6	XS:i:-12	XN:i:0	XM:i:1	XO:i:0	XG:i:0	NM:i:1	MD:Z:56A18	YT:Z:UU	YA:i:1	YM:i:1	YR:i:1	YL:i:72
VH00745:80:AACKT2FM5:1:1104:21261:2439	0	tRNA-Trp-CCA-000147F	21	7	75M	*	0	0	GGGCTCATGGCGCAATGGTAGCGCATTCGACTCCAGATCGACAGGTTGGGGGTTCAGGTCCTCCTGGGCTCACCA	JJJJJJJJJJJJJJJIJJJJJJFJJJJJJJJJJJJJIJJJJJIJJJJJCJJJJJJJJJJJJJJJJJJJJIJJJJJ	AS:i:-12	XS:i:-18	XN:i:0	XM:i:2	XO:i:0	XG:i:0	NM:i:2	MD:Z:18C37A18	YT:Z:UU	YA:i:1	YM:i:1	YR:i:1	YL:i:72
VH00745:80:AACKT2FM5:1:1104:43813:1170	0	tRNA-Trp-CCA-000147F	21	0	75M	*	0	0	GGGCTCATTGCGCAATGGTAGCGCATTCGACTCCAGATCGACAGGTTGGGGGTTCAGGTCCTCCTGGGCTCACCA	JJJJIJJJAJJJJFJFJJFJJJJJJJJIJJJJJJJJJJJJJJJJJIJJCJJJJJJJJJJJJIJJJJJJJIJJJJJ	AS:i:-18	XS:i:-24	XN:i:0	XM:i:3	XO:i:0	XG:i:0	NM:i:3	MD:Z:8G9C37A18	YT:Z:UU	YA:i:1	YM:i:1	YR:i:1	YL:i:72
VH00745:80:AACKT2FM5:1:1104:19367:1644	0	tRNA-Trp-CCA-000147F	21	7	75M	*	0	0	GGGCTCATGGCGCAATGGTAGCGCATTCGACTCCAGATCGACAGGTTGGGGGTTCAGGTCCTCCTGGGCTCACCA	JJIJFJJFJJJJJJJFJFFJIJFJJJFJJJIIJJJFI7JJJJJJJJJJCIIJJJJJJJJJFIJJJJJJJAJFFFF	AS:i:-12	XS:i:-18	XN:i:0	XM:i:2	XO:i:0	XG:i:0	NM:i:2	MD:Z:18C37A18	YT:Z:UU	YA:i:1	YM:i:1	YR:i:1	YL:i:72
VH00745:80:AACKT2FM5:1:1104:19500:2723	0	tRNA-Trp-CCA-000147F	21	7	75M	*	0	0	GGGCTCATGGCGCAATGGTAGCGCATTCGACTCCAGATCGACAGGTTGGGGGTTCAGGTCCTCCTGGGCTCACCA	JJJJJJJJJJJJJJJJJJJJJJJJJJJJJJJJJJJJJIJJJJJJJJJJCJJJJJJJJJJJJJJJJJJJJFJJJJJ	AS:i:-12	XS:i:-18	XN:i:0	XM:i:2	XO:i:0	XG:i:0	NM:i:2	MD:Z:18C37A18	YT:Z:UU	YA:i:1	YM:i:1	YR:i:1	YL:i:72
VH00745:80:AACKT2FM5:1:1104:30672:2723	0	tRNA-Trp-CCA-000147F	21	7	75M	*	0	0	GGGCTCATTGCGCAATGGCAGCGCATTCGACTCCAGATCGACAGGTTGGGGGTTCAGGTCCTCCTGGGCTCACCA	JJJJIJJJJJJJJJJJJJJJFJJJJJJJJJJJJJJJJJJJJJIJJJJJCJJJJJJJJJJJJJJJJJJJJJJJJJJ	AS:i:-12	XS:i:-18	XN:i:0	XM:i:2	XO:i:0	XG:i:0	NM:i:2	MD:Z:8G47A18	YT:Z:UU	YA:i:1	YM:i:1	YR:i:1	YL:i:72
VH00745:80:AACKT2FM5:1:1104:51709:1227	0	tRNA-Trp-CCA-000147F	21	7	75M	*	0	0	GGGCTCATGGCGCAATGGTAGCGCATTCGACTCCAGATCGACAGGTTGGGGGTTCAGGTCCTCCTGGGCTCACCA	JJJIJJJJJJJJJJJJJIJJJJJJJJJJJJJJJJJJJIJJJJJJJIIJCJJJJJJJJJJJJIJJJJJJJIJJJJJ	AS:i:-12	XS:i:-18	XN:i:0	XM:i:2	XO:i:0	XG:i:0	NM:i:2	MD:Z:18C37A18	YT:Z:UU	YA:i:1	YM:i:1	YR:i:1	YL:i:72
VH00745:80:AACKT2FM5:1:1104:40802:2628	0	tRNA-Trp-CCA-000147F	21	2	68M2D5M	*	0	0	GGGCTCATGGCGCAATGGTAGCGCATTCGACTCCAGATCGACAGGTTGGGGGTTCAGGTCCTCCTGGGCGCCA	JJJJJJJJJJJJJJJIJJJJJJJJJJJJJJJJJJJJJJJJJJIJJJCJJJJJJJJJJJJJJJJJJJJJJJJJJ	AS:i:-29	XS:i:-30	XN:i:0	XM:i:3	XO:i:1	XG:i:2	NM:i:5	MD:Z:18C37A11^CT1A3	YT:Z:UU	YA:i:1	YM:i:1	YR:i:1	YL:i:72
VH00745:80:AACKT2FM5:1:1104:15997:3196	0	tRNA-Trp-CCA-000147F	21	7	75M	*	0	0	GGGCTCATGGCGCAATGGCAGCGCATTCGACTCCAGATCGACAGGTTGGGGGTTCAGGTCCTCCTGGGCTCACCA	JJJJJJJJJJJJJJJJJJJJJJJJJJJJJJJJJJJJJIJJJJJJJJJJCJJJJJJJJJIJJJJJJJJJJJJJJJJ	AS:i:-6	XS:i:-12	XN:i:0	XM:i:1	XO:i:0	XG:i:0	NM:i:1	MD:Z:56A18	YT:Z:UU	YA:i:1	YM:i:1	YR:i:1	YL:i:72
VH00745:80:AACKT2FM5:1:1104:29612:3064	0	tRNA-Trp-CCA-000147F	21	7	75M	*	0	0	GGGCTCATTGCGCAATGGCAGCGCATTCGACTCCAGATCGACAGGTTGGGGGTTCAGGTCCTCCTGGGCTCACCA	JJJJJJJJFJJJJJJJJJJJJJFJJJJJJJJJJJJJJJJJJIJJJJJJCJJJJJJJJJJJJJJJJJJJJJJJJJJ	AS:i:-12	XS:i:-18	XN:i:0	XM:i:2	XO:i:0	XG:i:0	NM:i:2	MD:Z:8G47A18	YT:Z:UU	YA:i:1	YM:i:1	YR:i:1	YL:i:72
VH00745:80:AACKT2FM5:1:1104:56935:4105	0	tRNA-Trp-CCA-000147F	21	11	75M	*	0	0	GGGCTCATGGCGCAATGGCAGCGCATTCGACTCCAGATCGACAGGTTGGGGGTTCAGGTCCTCCTGGGCTCACCA	JJJJIJJJFJJIJJJJJJJJJJJJJJJJJJJJJJJJJJJJJJJJJJJJCJJJJJJJJJJJJJJJJJJJJJJJJJJ	AS:i:-6	XS:i:-18	XN:i:0	XM:i:1	XO:i:0	XG:i:0	NM:i:1	MD:Z:56A18	YT:Z:UU	YA:i:1	YM:i:1	YR:i:1	YL:i:72
VH00745:80:AACKT2FM5:1:1104:62465:3991	0	tRNA-Trp-CCA-000147F	21	7	75M	*	0	0	GGGCTCATGGCGCAATGGTAGCGCATTCGACTCCAGATCGACAGGTTGGGGGTTCATGTCCTCCTGGGCTCACCA	JJJJJJJJJJJJJIJJJJJJJJJJJJJJJJJJJJJJJIJJJJJJJJJJCJJJJJJJJJJJJJJJJJJJJJJJJJJ	AS:i:-12	XS:i:-18	XN:i:0	XM:i:2	XO:i:0	XG:i:0	NM:i:2	MD:Z:18C37A18	YT:Z:UU	YA:i:1	YM:i:1	YR:i:1	YL:i:72
VH00745:80:AACKT2FM5:1:1104:21640:4067	0	tRNA-Trp-CCA-000147F	21	0	75M	*	0	0	GGGCTCATTGCGCAATGGTAGCGCATTCGACTCCAGATCGACAGGTTGGGGGTTCAGGTCCTCCTGGGCTCCCCA	JJJJIJJJFJJJJJJFFJIJJJJJJJJJJJJJJJJJJJJJJJJJJJJJCJJJJJJJJJJJJJJJIJJJJJJ>JJJ	AS:i:-24	XS:i:-30	XN:i:0	XM:i:4	XO:i:0	XG:i:0	NM:i:4	MD:Z:8G9C37A14A3	YT:Z:UU	YA:i:1	YM:i:1	YR:i:1	YL:i:72
VH00745:80:AACKT2FM5:1:1104:62616:4332	0	tRNA-Trp-CCA-000147F	21	7	75M	*	0	0	GGGCTCATGGCGCAATGGTAGCGCATTCGACTCCAGATCGACAGGTTGGGGGTTCATGTCCTCCTGGGCTCACCA	JJJJFJJJJJJJJJJJJJJJJJJJJJJJJJJJJJJJIIJJJJJJJJJJCJJJJJJJJJIJJJJJJJJJJJJJJJJ	AS:i:-12	XS:i:-18	XN:i:0	XM:i:2	XO:i:0	XG:i:0	NM:i:2	MD:Z:18C37A18	YT:Z:UU	YA:i:1	YM:i:1	YR:i:1	YL:i:72
VH00745:80:AACKT2FM5:1:1104:20807:4446	0	tRNA-Trp-CCA-000147F	21	7	75M	*	0	0	GGGCTCATGGCGCAATGGNAGCGCATTCGACTCCAGATCGACAGGTTGGGGGTTCAGGTCCTCCTGGGCTCACCA	JJJJIJJJIJJJJJIJJJ!JJJJJJJJJJJJJJJJJFJJJJJJJJJJJCJJJJJJJJJJJJJJJJJJJJFJJJJJ	AS:i:-11	XS:i:-17	XN:i:0	XM:i:2	XO:i:0	XG:i:0	NM:i:2	MD:Z:18C37A18	YT:Z:UU	YA:i:1	YM:i:1	YR:i:1	YL:i:72
VH00745:80:AACKT2FM5:1:1104:15486:5108	0	tRNA-Trp-CCA-000147F	21	11	75M	*	0	0	GGGCTCATGGCGCAATGGCAGCGCATTCGACTCCAGATCGACAGGTTGGGGGTTCAGGTCCTCCTGGGCTCACCA	JJJIFJJJJJJJJJJJJJJJJJIJJJJJJJJJJJJJJJJJJJJJJJJJCJJJJJJJJJJJJJJJJJJJJFJJJJJ	AS:i:-6	XS:i:-18	XN:i:0	XM:i:1	XO:i:0	XG:i:0	NM:i:1	MD:Z:56A18	YT:Z:UU	YA:i:1	YM:i:1	YR:i:1	YL:i:72
VH00745:80:AACKT2FM5:1:1104:68051:5525	0	tRNA-Trp-CCA-000147F	21	0	75M	*	0	0	GGGCTCATTGCGCAATGGTAGCGCATTCGACTCCAGATCGACAGGTTGGGGGTTCAGGTCCTCCTGGGCTCACCA	JJJJJJJJIJJJJJJFIJJJJJJJJJJJJJJJJJJJJIJJJJJJJJJJCJJJJJJJJJJJJJJJJJJJJJJJJJJ	AS:i:-18	XS:i:-24	XN:i:0	XM:i:3	XO:i:0	XG:i:0	NM:i:3	MD:Z:8G9C37A18	YT:Z:UU	YA:i:1	YM:i:1	YR:i:1	YL:i:72
VH00745:80:AACKT2FM5:1:1104:28665:5752	0	tRNA-Trp-CCA-000147F	21	7	18M1D56M	*	0	0	GGGCTCATGGCGCAATGGAGCGCATTCGACTCCAGATCGACAGGTTGGGGGTTCAGGTCCTCCTGGGCTCACCA	JJJJFJJJJJJJJJJJJJJJJJJIJJJJIJJJJJJJJJJIJJJJJJJCJJJJJJJJJJJJJJJJJJJJIJIJJJ	AS:i:-14	XS:i:-20	XN:i:0	XM:i:1	XO:i:1	XG:i:1	NM:i:2	MD:Z:18^C37A18	YT:Z:UU	YA:i:1	YM:i:1	YR:i:1	YL:i:72
VH00745:80:AACKT2FM5:1:1104:21223:6301	0	tRNA-Trp-CCA-000147F	21	11	75M	*	0	0	GGGCTCATGGCGCAATGGCAGCGCATTCGACTCCAGATCGACAGGTTGGGGGTTCAGGTCCTCCTGGGCTCACCA	JJJJFJJJJJJJJJJFJJJIJJJJJJJJJJJJJJJJIJJJJJJJJJJJCJJJJJJJJJJJJJJJJJJJJJJJJJJ	AS:i:-6	XS:i:-18	XN:i:0	XM:i:1	XO:i:0	XG:i:0	NM:i:1	MD:Z:56A18	YT:Z:UU	YA:i:1	YM:i:1	YR:i:1	YL:i:72
VH00745:80:AACKT2FM5:1:1104:22946:6396	0	tRNA-Trp-CCA-000147F	21	11	75M	*	0	0	GGGCTCATCGCGCAATGGCAGCGCATTCGACTCCAGATCGACAGGTTGGGGGTTCAGGTCCTCCTGGGCTCACCA	JJJJFJJJJJJJJJJIJJJJJJJJJJJJJJJFJJJJJJJJJJJJJJJJCJJJJJJJJJJJJJJJJJJJJIJJJJJ	AS:i:-12	XS:i:-24	XN:i:0	XM:i:2	XO:i:0	XG:i:0	NM:i:2	MD:Z:8G47A18	YT:Z:UU	YA:i:1	YM:i:1	YR:i:1	YL:i:72
VH00745:80:AACKT2FM5:1:1104:57201:6566	0	tRNA-Trp-CCA-000147F	21	7	75M	*	0	0	GGGCTCATGGCGCAATGGCAGCGCATTCGACTCCAGATCGACAGGTTGGGGGTTCAGGTCCTCCTGGGCTCACCA	JJJJJJJJJJJJJJJJJJJJJJJJJJJJJJJJJJJJJIJJJJJJJJJJCJJJJJJJJJJJJJJJJJJJJIJJJJJ	AS:i:-6	XS:i:-12	XN:i:0	XM:i:1	XO:i:0	XG:i:0	NM:i:1	MD:Z:56A18	YT:Z:UU	YA:i:1	YM:i:1	YR:i:1	YL:i:72
VH00745:80:AACKT2FM5:1:1104:12797:7115	0	tRNA-Trp-CCA-000147F	21	11	75M	*	0	0	GGGCTCATGGCGCAATGGCAGCGCATTCGACTCCAGATCGACAGGTTGGGGGTTCAGGTCCTCCTGGGCTCACCA	JJIJFJJJJJJJJJJJJJJJJJJJIJJJJJJJJJJJJJJJJJJJJJJJCJJJJJJJJJJJJJJJJJJJJJJJJJJ	AS:i:-6	XS:i:-18	XN:i:0	XM:i:1	XO:i:0	XG:i:0	NM:i:1	MD:Z:56A18	YT:Z:UU	YA:i:1	YM:i:1	YR:i:1	YL:i:72
VH00745:80:AACKT2FM5:1:1104:47165:7891	0	tRNA-Trp-CCA-000147F	21	7	75M	*	0	0	GGGCTCATGGCGCAATGGTAGCGCATTCGACTCCAGATCGACAGGTTGGGGGTTCAGGTCCTCCTGGGCTCACCA	JJJJJJJJJJJJJJJJJJJJJJJJJJJJJJJJJJJJJJJJJJJJJFJJCJJJJJJJJJJJJJJJJJJJJIJJJJJ	AS:i:-12	XS:i:-18	XN:i:0	XM:i:2	XO:i:0	XG:i:0	NM:i:2	MD:Z:18C37A18	YT:Z:UU	YA:i:1	YM:i:1	YR:i:1	YL:i:72
VH00745:80:AACKT2FM5:1:1104:47146:7910	0	tRNA-Trp-CCA-000147F	21	7	75M	*	0	0	GGGCTCATGGCGCAATGGTAGCGCATTCGACTCCAGATCGACAGGTTGGGGGTTCAGGTCCTCCTGGGCTCACCA	JJJJIJJJJJJJJJJIJJJJJJJJJJJJJJJJJJJJJJJJJJJJJJJJCJJJJJJJJJJJJJJJJJJJJJJJJJJ	AS:i:-12	XS:i:-18	XN:i:0	XM:i:2	XO:i:0	XG:i:0	NM:i:2	MD:Z:18C37A18	YT:Z:UU	YA:i:1	YM:i:1	YR:i:1	YL:i:72
VH00745:80:AACKT2FM5:1:1104:12589:8194	0	tRNA-Trp-CCA-000147F	21	7	75M	*	0	0	GGGCTCATGGCGCAATGGCAGCGCATTCGACTCCAGATCGACAGGTTGGGGGTTCAGGTCCTCCTGGGCTCACCA	JJJJJJJJJJJJJJJIJJJJJJJJJJJJJJJJJJJJJJJJJJJJJJJJCJJJJJJJJJJJJJJJJJJJJIJJJJJ	AS:i:-6	XS:i:-12	XN:i:0	XM:i:1	XO:i:0	XG:i:0	NM:i:1	MD:Z:56A18	YT:Z:UU	YA:i:1	YM:i:1	YR:i:1	YL:i:72
VH00745:80:AACKT2FM5:1:1104:25843:8308	0	tRNA-Trp-CCA-000147F	21	7	75M	*	0	0	GGGCTCATGGCGCAATGGTAGCGCATTCGACTCCAGATCGACAGGTTGGGGGTTCAGGTCCTCCTGGGCTCACCA	JJJJIJJJJJJJJJJJIJJJJJJJJJJJJIJJJJJJJJJJJJJJJJJJCJJJJJJJJJJJJJJJJJJJJJJJJJJ	AS:i:-12	XS:i:-18	XN:i:0	XM:i:2	XO:i:0	XG:i:0	NM:i:2	MD:Z:18C37A18	YT:Z:UU	YA:i:1	YM:i:1	YR:i:1	YL:i:72
VH00745:80:AACKT2FM5:1:1104:51141:8497	0	tRNA-Trp-CCA-000147F	21	7	75M	*	0	0	GGGCTCATGGCGCAATGGTAGCGCATTCGACTCCAGATCGACAGGTTGGGGGTTCAGGTCCTCCTGGGCTCACCA	JJJJIJJJJJJJJFJJJJJJJJJJJJJJJJJJJJJJJJJJJJJJJJJJCJJJJJJJJJJJJJJJJJJJJIJJJJJ	AS:i:-12	XS:i:-18	XN:i:0	XM:i:2	XO:i:0	XG:i:0	NM:i:2	MD:Z:18C37A18	YT:Z:UU	YA:i:1	YM:i:1	YR:i:1	YL:i:72
VH00745:80:AACKT2FM5:1:1104:45782:9160	0	tRNA-Trp-CCA-000147F	21	0	75M	*	0	0	GGGCTCATTGCGCAATGGTAGCGCATTCGACTCCAGATCGACAGGTTGGGGGTTCAGGTCCTCCTGGGCTCACCA	JJJJFJJJJJJJJJJIJJFJJJJJJJJJJJJJJJJJJJJJJJJJJJJJCJJJJJJJJJJJJJJJJJJJJIJJJJJ	AS:i:-18	XS:i:-24	XN:i:0	XM:i:3	XO:i:0	XG:i:0	NM:i:3	MD:Z:8G9C37A18	YT:Z:UU	YA:i:1	YM:i:1	YR:i:1	YL:i:72
VH00745:80:AACKT2FM5:1:1104:16054:9273	0	tRNA-Trp-CCA-000147F	21	11	75M	*	0	0	GGGCTCATGGCGCAATGGCAGCGCATTCGACTCCAGATCGACAGGTTGGGGGTTCAGGTCCTCCTGGGCTCACCA	IJJJFJJJJJJJJFJIJJJJJJJFJJJJJJJJJJJJIJJJJJJJJJJJCJJJJJJJJJJJJJJJJJJJJIJJJJJ	AS:i:-6	XS:i:-18	XN:i:0	XM:i:1	XO:i:0	XG:i:0	NM:i:1	MD:Z:56A18	YT:Z:UU	YA:i:1	YM:i:1	YR:i:1	YL:i:72
VH00745:80:AACKT2FM5:1:1104:13933:9614	0	tRNA-Trp-CCA-000147F	21	11	75M	*	0	0	GGGCTCATGGCGCAATGGCAGCGCATTCGACTCCAGATCGACAGGTTGGGGGTTCAGGTCCTCCTGGGCTCACCA	JIJJIJJJJJJJJJJJJJJJJJJJJJJJJJJJJJJJJJJJJJJJJJJJCJJJJJJJJJJJJJJJJJJJJIJJJJJ	AS:i:-6	XS:i:-18	XN:i:0	XM:i:1	XO:i:0	XG:i:0	NM:i:1	MD:Z:56A18	YT:Z:UU	YA:i:1	YM:i:1	YR:i:1	YL:i:72
VH00745:80:AACKT2FM5:1:1104:60192:9481	0	tRNA-Trp-CCA-000147F	21	11	75M	*	0	0	GGGCTCATGGCGCAATGGTAGCGCATTCGACTCCAGATCGACAGGTTGGGGGTTCAGGTCCTCCTGGGCTCACCA	JJJJIJJJJJJJJJJJJJJJJJJJJJJJJJJJJJJJJJJJJJJJJJJJCJJJJJJJJJJJJJJJJJJJJIJJJJJ	AS:i:-12	XS:i:-24	XN:i:0	XM:i:2	XO:i:0	XG:i:0	NM:i:2	MD:Z:18C37A18	YT:Z:UU	YA:i:1	YM:i:1	YR:i:1	YL:i:72
VH00745:80:AACKT2FM5:1:1104:71099:9481	0	tRNA-Trp-CCA-000147F	21	7	8M1D66M	*	0	0	GGGCTCATGCGCAATGGCAGCGCATTCGACTCCAGATCGACAGGTTGGGGGTTCAGGTCCTCCTGGGCTCACCA	JJJ>JJJFJJAJJFJFFJJJ0FJFJFFJIFJIJFIIFI>JJFJJJII-IIJJJFF>FFJJIAJJJJJJJJJI>J	AS:i:-14	XS:i:-20	XN:i:0	XM:i:1	XO:i:1	XG:i:1	NM:i:2	MD:Z:8^G47A18	YT:Z:UU	YA:i:1	YM:i:1	YR:i:1	YL:i:72
VH00745:80:AACKT2FM5:1:1104:36599:9860	0	tRNA-Trp-CCA-000147F	21	11	75M	*	0	0	GGGCTCATGGCGCAATGGCAGCGCATTCGACTCCAGATCGACAGGTTGGGGGTTCAGGTCCTCCTGGGCTCACCA	JJJJFJJJJJJJJJJIJJJJJJJJJJJJJJJIJJJJJJJJJJJJJJJJCJJJJJJJJJJJJJJJJJJJJIJJJJJ	AS:i:-6	XS:i:-18	XN:i:0	XM:i:1	XO:i:0	XG:i:0	NM:i:1	MD:Z:56A18	YT:Z:UU	YA:i:1	YM:i:1	YR:i:1	YL:i:72
VH00745:80:AACKT2FM5:1:1104:63165:9993	0	tRNA-Trp-CCA-000147F	21	0	34M2D39M	*	0	0	GGGCTCATGGCGCAATGGCAGCGCATTCGACTCCATCGACAGGTTGGGGGTTCAGGTCCTCCTGGGCTCACCA	JJJJJJJJJJJJJJJJJJJJJJJJJJJJJJJJJJJFJJJJJJJJJJCJJJJJJJJJJJJJJJJJJJJJJJJJJ	AS:i:-17	XS:i:-23	XN:i:0	XM:i:1	XO:i:1	XG:i:2	NM:i:3	MD:Z:34^AG20A18	YT:Z:UU	YA:i:1	YM:i:1	YR:i:1	YL:i:72
VH00745:80:AACKT2FM5:1:1104:63942:10125	0	tRNA-Trp-CCA-000147F	21	0	34M2D39M	*	0	0	GGGCTCATGGCGCAATGGCAGCGCATTCGACTCCATCGACAGGTTGGGGGTTCAGGTCCTCCTGGGCTCACCA	JJJJJIJIJJJJJJJJJJJJJJJJJJJJJJJFJJJJJJJJJJJJJJCJJJJJJJJJJJJJJJJJJJJJJJJJJ	AS:i:-17	XS:i:-23	XN:i:0	XM:i:1	XO:i:1	XG:i:2	NM:i:3	MD:Z:34^AG20A18	YT:Z:UU	YA:i:1	YM:i:1	YR:i:1	YL:i:72
VH00745:80:AACKT2FM5:1:1104:62843:11450	0	tRNA-Trp-CCA-000147F	21	0	34M2D39M	*	0	0	GGGCTCATGGCGCAATGGCAGCGCATTCGACTCCATCGACAGGTTGGGGGTTCAGGTCCTCCTGGGCTCACCA	JJJJFJJJJJJJJJJJJJJJJJJJJIJJJJJIJJJJJJJJJJJJJJCJJJJJJJJJJJJJJJJJJJJJJJJJJ	AS:i:-17	XS:i:-23	XN:i:0	XM:i:1	XO:i:1	XG:i:2	NM:i:3	MD:Z:34^AG20A18	YT:Z:UU	YA:i:1	YM:i:1	YR:i:1	YL:i:72
VH00745:80:AACKT2FM5:1:1104:54190:11469	0	tRNA-Trp-CCA-000147F	21	7	75M	*	0	0	GGGCTCATGGCGCAATGGTAGCGCATTCGACTCCAGATCGACAGGTTGGGGGTTCAGGTCCTCCTGGGCTCACCA	JJJFFJJJJJJJJJJFJJJJJJJJJJIJJJJJJJJJFJJJJJJJJJJJCJJJJJJJJJIJJJJJJJJJJJJJJJJ	AS:i:-12	XS:i:-18	XN:i:0	XM:i:2	XO:i:0	XG:i:0	NM:i:2	MD:Z:18C37A18	YT:Z:UU	YA:i:1	YM:i:1	YR:i:1	YL:i:72
VH00745:80:AACKT2FM5:1:1104:23117:11943	0	tRNA-Trp-CCA-000147F	21	7	75M	*	0	0	GGGCTCATGGCGCAATGGCAGCGCATTCGACTCCAGATCGACAGGTTGGGGGTTCAGGTCCTCCTGGGCTCACCA	JJJJJJIJJJJJJJJJJJJJJJJJIJJJJJJJJJJJIJJJJJJJJJJJCJJJJJJJJJJJJJJJJJJJJIJJJJJ	AS:i:-6	XS:i:-12	XN:i:0	XM:i:1	XO:i:0	XG:i:0	NM:i:1	MD:Z:56A18	YT:Z:UU	YA:i:1	YM:i:1	YR:i:1	YL:i:72
VH00745:80:AACKT2FM5:1:1104:29043:12189	0	tRNA-Trp-CCA-000147F	21	7	75M	*	0	0	GGGCTCATGGCGCAATGGCAGCGCATTCGACTCCAGATCGACAGGTTGGGGGTTCAGGTCCTCCTGGGCTCACCA	JJJJJJJJJJJJJJIJJJJJJJJJJJJJJJJJJJJJJFJJJJIJJJJJCJJJJJJJJJJJJJJJJJJJJIJJJJJ	AS:i:-6	XS:i:-12	XN:i:0	XM:i:1	XO:i:0	XG:i:0	NM:i:1	MD:Z:56A18	YT:Z:UU	YA:i:1	YM:i:1	YR:i:1	YL:i:72
VH00745:80:AACKT2FM5:1:1104:35690:12776	0	tRNA-Trp-CCA-000147F	21	11	75M	*	0	0	GGGCTCATGGCGCAATGGCAGCGCATTCGACTCCAGATCGACAGGTTGGGGGTTCAGGTCCTCCTGGGCTCACCA	JJJJIJJJJJJJJJJJJJJJJJJJJJJJJJJJJJJJJJJJJJJJJIJJCJJJJJJJJJJJJJJJJJJJJJJJJJJ	AS:i:-6	XS:i:-18	XN:i:0	XM:i:1	XO:i:0	XG:i:0	NM:i:1	MD:Z:56A18	YT:Z:UU	YA:i:1	YM:i:1	YR:i:1	YL:i:72
VH00745:80:AACKT2FM5:1:1104:25787:13400	0	tRNA-Trp-CCA-000147F	21	7	75M	*	0	0	GGGCTCATGGCGCAATGGCAGCGCATTCGACTCCAGATCGACAGGTTGGGGGTTCAGGTCCTCCTGGGCTCACCA	JJJJFJJJJJJJJJJJJJJJJJJJJJJJJJJJJJJJJJJJJJJJJJJJCJJJJJJJJJJJJJJJJJJJJJJJJJJ	AS:i:-6	XS:i:-12	XN:i:0	XM:i:1	XO:i:0	XG:i:0	NM:i:1	MD:Z:56A18	YT:Z:UU	YA:i:1	YM:i:1	YR:i:1	YL:i:72
VH00745:80:AACKT2FM5:1:1104:20996:13457	0	tRNA-Trp-CCA-000147F	21	7	75M	*	0	0	GGGCTCATGGCGCAATGGCAGCGCATTCGACTCCAGATCGNCAGGTTGGGGGTTCAGGTCCTCCTGGGCTCACCA	JJJJFJJJJJJJJJJJIJJJJJJJJJJJJJJJJJJJJJJJ!JJJJJJJCJJJJJJJJJJJJJJJJJJJJFJJJJJ	AS:i:-11	XS:i:-17	XN:i:0	XM:i:2	XO:i:0	XG:i:0	NM:i:2	MD:Z:40A15A18	YT:Z:UU	YA:i:1	YM:i:1	YR:i:1	YL:i:72
VH00745:80:AACKT2FM5:1:1104:46199:13552	0	tRNA-Trp-CCA-000147F	21	0	75M	*	0	0	GGGCTCATAGCGCAATGGTAGCGCATTCGACTCCAGATCGACAGGTTGGGGGTTCATGTCCTCCTGGGCTCGCCA	JJJJFJIJJJJJJJJJJJJJJJJJIJJJJJJJJJJJJJJJJJJJJIJJCJJJJJJJIJJJJIJJJJJJJJJJJJJ	AS:i:-24	XS:i:-30	XN:i:0	XM:i:4	XO:i:0	XG:i:0	NM:i:4	MD:Z:8G9C37A14A3	YT:Z:UU	YA:i:1	YM:i:1	YR:i:1	YL:i:72
VH00745:80:AACKT2FM5:1:1104:20125:13987	0	tRNA-Trp-CCA-000147F	21	11	75M	*	0	0	GGGCTCATGGCGCAATGGCAGCGCATTCGACTCCAGATCGACAGGTTGGGGGTTCAGGTCCTCCTGGGCTCACCA	JJJJIJIJJJJJJFJJJJJJJJJJJJJJJJJJJJJJJJJJJJJFJJJJCJJJJJJJJJJJJIJJJJJJJJJJJJJ	AS:i:-6	XS:i:-18	XN:i:0	XM:i:1	XO:i:0	XG:i:0	NM:i:1	MD:Z:56A18	YT:Z:UU	YA:i:1	YM:i:1	YR:i:1	YL:i:72
VH00745:80:AACKT2FM5:1:1104:47449:13930	0	tRNA-Trp-CCA-000147F	21	7	75M	*	0	0	GGGCTCATGGCGCAATGGTAGCGCATTCGACTCCAGATCGACAGGTTGGGGGTTCAGGTCCTCCTGGGCTCACCA	JJFJFJJIJJJJJJJIJJJJJJJJJJJJJJJJJJJJJJJJJJJJJJJJCJJJJJJJJJJJJJJJJJJJJIJJJJJ	AS:i:-12	XS:i:-18	XN:i:0	XM:i:2	XO:i:0	XG:i:0	NM:i:2	MD:Z:18C37A18	YT:Z:UU	YA:i:1	YM:i:1	YR:i:1	YL:i:72
VH00745:80:AACKT2FM5:1:1104:27453:14347	0	tRNA-Trp-CCA-000147F	21	7	75M	*	0	0	GGGCTCATTGCGCAATGGCAGCGCATTCGACTCCAGATCGACAGGTTGGGGGTTCAGGTCCTCCTGGGCTCACCA	JJIJJJJJJJJJJJJJIJJJJJJJIJJJJJJJJJJJJJJJJJ>JJJJJCJJJJJJIJJJJJJJJJJJIJIJJJJJ	AS:i:-12	XS:i:-18	XN:i:0	XM:i:2	XO:i:0	XG:i:0	NM:i:2	MD:Z:8G47A18	YT:Z:UU	YA:i:1	YM:i:1	YR:i:1	YL:i:72
VH00745:80:AACKT2FM5:1:1104:34762:14347	0	tRNA-Trp-CCA-000147F	21	7	75M	*	0	0	GGGCTCATGGCGCAATGGTAGCGCATTCGACTCCAGATCGACAGGTTGGGGGTTCAGGTCCTCCTGGGCTCACCA	JJJJJJIJJJJJJJJJJJJJJJJJIJIJJJJJJJJJJJJJJJJJJIJJCJJJJJJJJJJJJJJJJJJJJJJJJJJ	AS:i:-12	XS:i:-18	XN:i:0	XM:i:2	XO:i:0	XG:i:0	NM:i:2	MD:Z:18C37A18	YT:Z:UU	YA:i:1	YM:i:1	YR:i:1	YL:i:72
VH00745:80:AACKT2FM5:1:1104:19708:15275	0	tRNA-Trp-CCA-000147F	21	7	75M	*	0	0	GGGCTCATGGCGCAATGGTAGCGCATTCGACTCCAGATCGACAGGTTGGGGGTTCAGGTCCTCCTGGGCTCACCA	JJJJJJJJJJJJJJJJJJJJJJJJJJJJJJJJJJJJJJJJJJJJJJJJCJJJJJJJJJJJJJJJJJJJJIJJJJJ	AS:i:-12	XS:i:-18	XN:i:0	XM:i:2	XO:i:0	XG:i:0	NM:i:2	MD:Z:18C37A18	YT:Z:UU	YA:i:1	YM:i:1	YR:i:1	YL:i:72
VH00745:80:AACKT2FM5:1:1104:12721:16467	0	tRNA-Trp-CCA-000147F	21	7	75M	*	0	0	GGGCTCATGGCGCAATGGTAGCGCATTCGACTCCAGATCGACAGGTTGGGGGTTCAGGTCCTCCTGGGCTCACCA	JJJIFJJJIJJJJJJJJJJJJJJJIJJJJJJJJJJJJJJJJJJJJJJJCJJJJJJJJJJJJJJJJJJJJIJJJJJ	AS:i:-12	XS:i:-18	XN:i:0	XM:i:2	XO:i:0	XG:i:0	NM:i:2	MD:Z:18C37A18	YT:Z:UU	YA:i:1	YM:i:1	YR:i:1	YL:i:72
VH00745:80:AACKT2FM5:1:1104:19386:17187	0	tRNA-Trp-CCA-000147F	21	7	75M	*	0	0	GGGCTCATGGCGCAATGGTAGCGCATTCGACTCCAGATCGACAGGTTGGGGGTTCAGGTCCTCCTGGGCTCACCA	JJJIIJJJJJJJJJJJJJJJJJJJJJJJJJJJJJJJJJJJJJJJJJJJCJJJJJJJJJJJJJJJJJJJJIJJJJJ	AS:i:-12	XS:i:-18	XN:i:0	XM:i:2	XO:i:0	XG:i:0	NM:i:2	MD:Z:18C37A18	YT:Z:UU	YA:i:1	YM:i:1	YR:i:1	YL:i:72
VH00745:80:AACKT2FM5:1:1104:43434:17262	0	tRNA-Trp-CCA-000147F	21	0	75M	*	0	0	GGGCTCATCGCGCAATGGTAGCGCATTCGACTCCAGATCGACAGGTTGGGGGTTCAGGTCCTCCTGGGCTCACCA	IJJJJJJJJJJJJJJJJJJJJJJJJJJJJJJJJJJJJJJJJJJJJJJJCJJJJJJJJJJJJJJJIJJJJJJJJJJ	AS:i:-18	XS:i:-24	XN:i:0	XM:i:3	XO:i:0	XG:i:0	NM:i:3	MD:Z:8G9C37A18	YT:Z:UU	YA:i:1	YM:i:1	YR:i:1	YL:i:72
VH00745:80:AACKT2FM5:1:1104:20844:17774	0	tRNA-Trp-CCA-000147F	21	0	75M	*	0	0	GGGCTCATTGCGCAATGGTAGCGCATTCGACTCCAGATCGACAGGTTGGGGGTTCATGTCCTCCTGGGCTCACCA	JJJJJJJJJJJJJJJJJJIJJJJJJJJJJJJIJJJJJJJJJJJJJJJJCJJJJJJJJJJJJJJJJJJJJFJJJJJ	AS:i:-18	XS:i:-24	XN:i:0	XM:i:3	XO:i:0	XG:i:0	NM:i:3	MD:Z:8G9C37A18	YT:Z:UU	YA:i:1	YM:i:1	YR:i:1	YL:i:72
VH00745:80:AACKT2FM5:1:1104:74337:17830	0	tRNA-Trp-CCA-000147F	21	7	75M	*	0	0	GGGCTCATGGCGCAATGGTAGCGCATTCGACTCCAGATCGACAGGTTGGGGGTTCAGGTCCTCCTGGGCTCACCA	JJJJJJJJJJJJJJJJJJJJJIJJJJJJJJJJJJJJJJJJJJJJJJJJCJJJJJJJJJJJJIJJJJJJJJJJJJJ	AS:i:-12	XS:i:-18	XN:i:0	XM:i:2	XO:i:0	XG:i:0	NM:i:2	MD:Z:18C37A18	YT:Z:UU	YA:i:1	YM:i:1	YR:i:1	YL:i:72
VH00745:80:AACKT2FM5:1:1104:59549:18039	0	tRNA-Trp-CCA-000147F	21	7	75M	*	0	0	GGGCTCATGGCGCAATGGTAGCGCATTCGACTCCAGATCGACAGGTTGGGGGTTCAGGTCCTCCTGGGCTCACCA	JJJJJJJJJJJJJJJFJJJJJIIJJJJJJJJJJJJJJJJJJJJFJJJJCJJJJJJJJJJJJJJJJJJJJJJJJJJ	AS:i:-12	XS:i:-18	XN:i:0	XM:i:2	XO:i:0	XG:i:0	NM:i:2	MD:Z:18C37A18	YT:Z:UU	YA:i:1	YM:i:1	YR:i:1	YL:i:72
VH00745:80:AACKT2FM5:1:1104:37261:18133	0	tRNA-Trp-CCA-000147F	21	11	75M	*	0	0	GGGCTCATTGCGCAATGGCAGCGCATTCGACTCCAGATCGACAGGTTGGGGGTTCAGGTCCTCCTGGGCTCACCA	JJJJIIJJJJJJJIJFJJJJJJJJJJJIJJIJJJJJJJJJJJFJJJJJCJJJIJJJJJJJJJJJJJJJJIJJJJJ	AS:i:-12	XS:i:-24	XN:i:0	XM:i:2	XO:i:0	XG:i:0	NM:i:2	MD:Z:8G47A18	YT:Z:UU	YA:i:1	YM:i:1	YR:i:1	YL:i:72
VH00745:80:AACKT2FM5:1:1104:26090:18323	0	tRNA-Trp-CCA-000147F	21	7	75M	*	0	0	GGGCTCATGGCGCAATGGCAGCGCATTCGACTCCAGATAGACAGGTTGGGGGTTCAGGTCCTCCTGGGCTCACCA	JJJJIJJJJJJJJJJJJJJJJJJJJJJJJJJJJJJJJJJJJJJJJJJJCJJJJJJJIJJJJJJJJJJJJFJJJJJ	AS:i:-12	XS:i:-18	XN:i:0	XM:i:2	XO:i:0	XG:i:0	NM:i:2	MD:Z:38C17A18	YT:Z:UU	YA:i:1	YM:i:1	YR:i:1	YL:i:72
VH00745:80:AACKT2FM5:1:1104:16963:18550	0	tRNA-Trp-CCA-000147F	21	7	75M	*	0	0	GGGCTCATGGCGCAATGGTAGCGCATTCGACTCCAGATCGACAGGTTGGGGGTTCAGGTCCTCCTGGGCTCACCA	JJJIJJJIJJJJJJJJJJJJJJJJJJJJJJJJJJJJJJJJJJJJJJJJCJJJJJJJJJJJJJJJJJJJJIJJJJJ	AS:i:-12	XS:i:-18	XN:i:0	XM:i:2	XO:i:0	XG:i:0	NM:i:2	MD:Z:18C37A18	YT:Z:UU	YA:i:1	YM:i:1	YR:i:1	YL:i:72
VH00745:80:AACKT2FM5:1:1104:17228:18588	0	tRNA-Trp-CCA-000147F	21	7	75M	*	0	0	GGGCTCATGGCGCAATGGTAGCGCATTCGACTCCAGATCGACAGGTTGGGGGTTCAGGTCCTCCTGGGCTCACCA	JJJJIJJJJJJJJJJJJJJJJJIJJJJJJJJJJJJJJJJJJJJJJJJJCJJJJJJJJJJJJJJJJJJJJFJJJJJ	AS:i:-12	XS:i:-18	XN:i:0	XM:i:2	XO:i:0	XG:i:0	NM:i:2	MD:Z:18C37A18	YT:Z:UU	YA:i:1	YM:i:1	YR:i:1	YL:i:72
VH00745:80:AACKT2FM5:1:1104:21848:18739	0	tRNA-Trp-CCA-000147F	21	0	75M	*	0	0	GGGCTCATTGCGCAATGGTAGCGCATTCGACTCCAGATCGACAGGTTGGGGGTTCATGTCCTCCTGGGCTCACCA	JJJJFJJJIJJJJJJJJJIJJJJJJJJJJJJJJJJJJJJJJJJJJJJJCJJJJJJJJJJJJJJJJJJJJJJJJJJ	AS:i:-18	XS:i:-24	XN:i:0	XM:i:3	XO:i:0	XG:i:0	NM:i:3	MD:Z:8G9C37A18	YT:Z:UU	YA:i:1	YM:i:1	YR:i:1	YL:i:72
VH00745:80:AACKT2FM5:1:1104:73220:19440	0	tRNA-Trp-CCA-000147F	21	7	75M	*	0	0	GGGCTCATGGCGCAATGGTAGCGCATTCGACTCCAGATCGACAGGTTGGGGGTTCATGTCCTCCTGGGCTCACCA	JJJJJJJJJJJJJJJIJJJJJJJJJJJJJIJJJJJJJJJJJJJJJJJJCJJJJIJJJJJJJIJJJJJJJIJJJJJ	AS:i:-12	XS:i:-18	XN:i:0	XM:i:2	XO:i:0	XG:i:0	NM:i:2	MD:Z:18C37A18	YT:Z:UU	YA:i:1	YM:i:1	YR:i:1	YL:i:72
VH00745:80:AACKT2FM5:1:1104:59605:19875	0	tRNA-Trp-CCA-000147F	21	7	75M	*	0	0	GGGCTCATCGCGCAATGGCAGCGCATTCGACTCCAGATCGACAGGTTGGGGGTTCAGGTCCTCCTGGGCTCACCA	IIJIFJJIJJJJJJJFJJJJJJJJJJJJJJJJJJJJJJJJJJJJJIJJCJJJJJJJJJJJJJJJJJJJJIJJJJJ	AS:i:-12	XS:i:-18	XN:i:0	XM:i:2	XO:i:0	XG:i:0	NM:i:2	MD:Z:8G47A18	YT:Z:UU	YA:i:1	YM:i:1	YR:i:1	YL:i:72
VH00745:80:AACKT2FM5:1:1104:59246:20008	0	tRNA-Trp-CCA-000147F	21	7	75M	*	0	0	GGGCTCATCGCGCAATGGCAGCGCATTCGACTCCAGATCGACAGGTTGGGGGTTCAGGTCCTCCTGGGCTCACCA	JJJJJJJJJJJJJJJJJJJJJJJJJJJJJJJJJJJJJJJJJJJJJJJJCJJJJJJJJJJJJJJJJJJJJJJJJJJ	AS:i:-12	XS:i:-18	XN:i:0	XM:i:2	XO:i:0	XG:i:0	NM:i:2	MD:Z:8G47A18	YT:Z:UU	YA:i:1	YM:i:1	YR:i:1	YL:i:72
VH00745:80:AACKT2FM5:1:1104:15524:20292	0	tRNA-Trp-CCA-000147F	21	11	75M	*	0	0	GGGCTCATGGCGCAATGGCAGCGCATTCGACTCCATATCGACAGGTTGGGGGTTCATGTCCTCCTGGGCTCACCA	JJJJIJJJJJJJJJJJJJJJJJJJFJJJJJJJJJJJJJJJJJJJJJJJCJJJJJJJJJJJJJJJJJJJIJJJJJJ	AS:i:-12	XS:i:-24	XN:i:0	XM:i:2	XO:i:0	XG:i:0	NM:i:2	MD:Z:35G20A18	YT:Z:UU	YA:i:1	YM:i:1	YR:i:1	YL:i:72
VH00745:80:AACKT2FM5:1:1104:15221:20519	0	tRNA-Trp-CCA-000147F	21	7	75M	*	0	0	GGGCTCATGGCGCAATGGCAGCGCATTCGACTCCATATCGACAGGTTGGGGGTTCATGTCCTCCTGGGCTCACCA	JJJJFJJJJJJJJJJJJJJJJJJJJJFJJJJJJJJJJJJJJJJJJJJJCJJJJJJJJJJJJJJJJJJJJJJJJJJ	AS:i:-12	XS:i:-18	XN:i:0	XM:i:2	XO:i:0	XG:i:0	NM:i:2	MD:Z:35G20A18	YT:Z:UU	YA:i:1	YM:i:1	YR:i:1	YL:i:72
VH00745:80:AACKT2FM5:1:1104:27737:21371	0	tRNA-Trp-CCA-000147F	21	7	75M	*	0	0	GGGCTCATGGCGCAATGGCAGCGCATTCGACTCCAGATAGACAGGTTGGGGGTTCAGGTCCTCCTGGGCTCACCA	JJJJIJJJJJJJJJJJJJJJJJJJJJJJJIJJJJJJJJIJJJJJJJJJCJJJJJJJJJJJJJJJJJJJJJJJJJJ	AS:i:-12	XS:i:-18	XN:i:0	XM:i:2	XO:i:0	XG:i:0	NM:i:2	MD:Z:38C17A18	YT:Z:UU	YA:i:1	YM:i:1	YR:i:1	YL:i:72
VH00745:80:AACKT2FM5:1:1104:63620:21465	0	tRNA-Trp-CCA-000147F	21	7	75M	*	0	0	GGGCTCATCGCGCAATGGCAGCGCATTCGACTCCAGATCGACAGGTTGGGGGTTCAGGTCCTCCTGGGCTCACCA	JJJJFJJJJJJJJIJJIJJJJJFJJJJJJJJJJJJJJJJJJJJJJIJJCJJJJIJJJJJJJJJJJJJJJJJJJJJ	AS:i:-12	XS:i:-18	XN:i:0	XM:i:2	XO:i:0	XG:i:0	NM:i:2	MD:Z:8G47A18	YT:Z:UU	YA:i:1	YM:i:1	YR:i:1	YL:i:72
VH00745:80:AACKT2FM5:1:1104:17701:21598	0	tRNA-Trp-CCA-000147F	21	7	75M	*	0	0	GGGCTCATGGCGCAATGGCAGCGCATTCGACTCCATATCGACAGGTTGGGGGTTCATGTCCTCCTGGGCTCACCA	JJJIIJJJJJJJJJJJJJJJJJJJJJIJJJJJJJJJJJJJJJJJJJJJCJJJJJJJJJJJJJJJJJJJJJJJJJJ	AS:i:-12	XS:i:-18	XN:i:0	XM:i:2	XO:i:0	XG:i:0	NM:i:2	MD:Z:35G20A18	YT:Z:UU	YA:i:1	YM:i:1	YR:i:1	YL:i:72
VH00745:80:AACKT2FM5:1:1104:35500:22052	0	tRNA-Trp-CCA-000147F	21	7	75M	*	0	0	GGGCTCATTGCGCAATGGCAGCGCATTCGACTCCAGATCGACAGGTTGGGGGTTCAGGTCCTCCTGGGCTCACCA	JJJJJJJJIJJJJJJJJJJJJJJJJIJJJJJJJJJJJJJIJJJJJJJJCJJJJJJJJJJJJJJJJJJJJJJJJJJ	AS:i:-12	XS:i:-18	XN:i:0	XM:i:2	XO:i:0	XG:i:0	NM:i:2	MD:Z:8G47A18	YT:Z:UU	YA:i:1	YM:i:1	YR:i:1	YL:i:72
VH00745:80:AACKT2FM5:1:1104:63733:22260	0	tRNA-Trp-CCA-000147F	21	7	75M	*	0	0	GGGCTCATCGCGCAATGGCAGCGCATTCGACTCCAGATCGACAGGTTGGGGGTTCAGGTCCTCCTGGGCTCACCA	JJJJJJJJJJJJJJJJJJJJJJJJJJJJJJJJJJJJFJJJJJIJJJJJCJJJJJJJJJJJJJJJJJJJJJJJJJJ	AS:i:-12	XS:i:-18	XN:i:0	XM:i:2	XO:i:0	XG:i:0	NM:i:2	MD:Z:8G47A18	YT:Z:UU	YA:i:1	YM:i:1	YR:i:1	YL:i:72
VH00745:80:AACKT2FM5:1:1104:71686:22639	0	tRNA-Trp-CCA-000147F	21	0	75M	*	0	0	GGGCTCATTGCGCAATGGTAGCGCATTCGACTCCAGATCGACAGGTTGGGGGTTCAGGTCCTCCTGGGCTCACCA	JJJJIJJJJJJJJFJFJJIJJJJJJJJJJJJJJJJJJJJJJJJJJJJJCJJJJJJJJJJJJJJJJJJJJJJJJJJ	AS:i:-18	XS:i:-24	XN:i:0	XM:i:3	XO:i:0	XG:i:0	NM:i:3	MD:Z:8G9C37A18	YT:Z:UU	YA:i:1	YM:i:1	YR:i:1	YL:i:72
VH00745:80:AACKT2FM5:1:1104:40556:22904	0	tRNA-Trp-CCA-000147F	21	7	75M	*	0	0	GGGCTCATGGCGCAATGGCAGCGCATTCGACTCCAGATCGACAGGTTGGGGGTTCAGGTCCTCCTGGGCTCACCA	JJJJIJJJJJJJJJJJJJJJJJJJJJJJJJJJJJJJIJJJJJJJJIJJCJJJJJJJJJJJJJJJJJJJJJJJJJJ	AS:i:-6	XS:i:-12	XN:i:0	XM:i:1	XO:i:0	XG:i:0	NM:i:1	MD:Z:56A18	YT:Z:UU	YA:i:1	YM:i:1	YR:i:1	YL:i:72
VH00745:80:AACKT2FM5:1:1104:72254:23093	0	tRNA-Trp-CCA-000147F	21	0	75M	*	0	0	GGGCTCATCGCGCAATGGTAGCGCATTCGACTCCAGATCGACAGGTTGGGGGTTCAGGTCCTCCTGGGCTCACCA	JJJJIJJJJJJJJJJJJJJJJJJJJJIJJJJJJJJJJJJJJJJJJJJJCJJJJJJJJJJJJJJJJJJJJJJJJJJ	AS:i:-18	XS:i:-30	XN:i:0	XM:i:3	XO:i:0	XG:i:0	NM:i:3	MD:Z:8G9C37A18	YT:Z:UU	YA:i:1	YM:i:1	YR:i:1	YL:i:72
VH00745:80:AACKT2FM5:1:1104:49058:23188	0	tRNA-Trp-CCA-000147F	21	11	75M	*	0	0	GGGCTCATGGCGCAATGGCAGCGCATTCGACTCCAGATCGACAGGTTGGGGGTTCAGGTCCTCCTGGGCTCACCA	JJJJIJJJJJJJJJJFJJJJJJJJJJJJJJJJJJJJJJJJJJJJJIJJCJJJIJJJJJJJJJJJJJJJJJJJJJJ	AS:i:-6	XS:i:-18	XN:i:0	XM:i:1	XO:i:0	XG:i:0	NM:i:1	MD:Z:56A18	YT:Z:UU	YA:i:1	YM:i:1	YR:i:1	YL:i:72
VH00745:80:AACKT2FM5:1:1104:72292:23056	0	tRNA-Trp-CCA-000147F	21	0	75M	*	0	0	GGGCTCATCGCGCAATGGTAGCGCATTCGACTCCAGATCGACAGGTTGGGGGTTCAGGTCCTCCTGGGCTCACCA	JJJJIJJJJJJJJIJJJJJJJJJJJJJJJJJJJJIJIJJJIJJJJJJJCJJJJJJJJJJJJJJJIJJJJIJJJJJ	AS:i:-18	XS:i:-24	XN:i:0	XM:i:3	XO:i:0	XG:i:0	NM:i:3	MD:Z:8G9C37A18	YT:Z:UU	YA:i:1	YM:i:1	YR:i:1	YL:i:72
VH00745:80:AACKT2FM5:1:1104:45158:23226	0	tRNA-Trp-CCA-000147F	21	7	75M	*	0	0	GGGCTCATGGCGCAATGGTAGCGCATTCGACTCCAGATCGACAGGTTGGGGGTTCAGGTCCTCCTGGGCTCACCA	JJJJIIJJJJJJJJJJJJJJJJJJJJIJJJJJJJJJIJJJJJJJJJJJCJJJJJJJJJJJJJJJJJJJJIJJJJJ	AS:i:-12	XS:i:-18	XN:i:0	XM:i:2	XO:i:0	XG:i:0	NM:i:2	MD:Z:18C37A18	YT:Z:UU	YA:i:1	YM:i:1	YR:i:1	YL:i:72
VH00745:80:AACKT2FM5:1:1104:72349:23112	0	tRNA-Trp-CCA-000147F	21	0	75M	*	0	0	GGGCTCATCGCGCAATGGTAGCGCATTCGACTCCAGATCGACAGGTTGGGGGTTCAGGTCCTCCTGGGCTCACCA	JJJJJJJJIJJJJJJJJJJJJJJJJJJJJJJJJJJJJJJJJJJJJJJJCJJJJJJJJJJJJJJJJJJJJJJJJJJ	AS:i:-18	XS:i:-30	XN:i:0	XM:i:3	XO:i:0	XG:i:0	NM:i:3	MD:Z:8G9C37A18	YT:Z:UU	YA:i:1	YM:i:1	YR:i:1	YL:i:72
VH00745:80:AACKT2FM5:1:1104:45139:23510	0	tRNA-Trp-CCA-000147F	21	7	75M	*	0	0	GGGCTCATGGCGCAATGGTAGCGCATTCGACTCCAGATCGACAGGTTGGGGGTTCAGGTCCTCCTGGGCTCACCA	JJJJFJJJJJJJJJJJJJJJJJIJJJJJJJJJJJJJJIJJJJJJJJJJCJJJJJJJJJJJJJJJJJJJJIJJJJJ	AS:i:-12	XS:i:-18	XN:i:0	XM:i:2	XO:i:0	XG:i:0	NM:i:2	MD:Z:18C37A18	YT:Z:UU	YA:i:1	YM:i:1	YR:i:1	YL:i:72
VH00745:80:AACKT2FM5:1:1104:59246:24135	0	tRNA-Trp-CCA-000147F	21	7	75M	*	0	0	GGGCTCATGGCGCAATGGTAGCGCATTCTACTCCAGATCGACAGGTTGGGGGTTCAAGTCCTCCTGGGCTCACCA	JJJJFJJJJJIJJJJJJJJJJJJJJJJJJJJJJJJJJJJJJJJJJJJJCJJJJJJJJJJJJJJJJJJJJJJJJJJ	AS:i:-12	XS:i:-18	XN:i:0	XM:i:2	XO:i:0	XG:i:0	NM:i:2	MD:Z:18C9G46	YT:Z:UU	YA:i:1	YM:i:1	YR:i:1	YL:i:72
VH00745:80:AACKT2FM5:1:1104:39136:24097	0	tRNA-Trp-CCA-000147F	21	11	75M	*	0	0	GGGCTCATGGCGCAATGGTAGCGCATTCGACTCCAGATCGACAGGTTGGGGGTTCATGTCCTCCTGGGCTCACCA	JJJJJJJJJJJJJJJJJJ7JJJJJJFJJJJJJJJJJJJJJJJIJJJJJCJJJJJJJJJJJJJJJJJJJJJJJJJJ	AS:i:-12	XS:i:-24	XN:i:0	XM:i:2	XO:i:0	XG:i:0	NM:i:2	MD:Z:18C37A18	YT:Z:UU	YA:i:1	YM:i:1	YR:i:1	YL:i:72
VH00745:80:AACKT2FM5:1:1104:59208:24097	0	tRNA-Trp-CCA-000147F	21	7	75M	*	0	0	GGGCTCATGGCGCAATGGTAGCGCATTCTACTCCAGATCGACAGGTTGGGGGTTCAAGTCCTCCTGGGCTCACCA	JJJJJJJJJJJJJJJJJJJJJJJJJJJJJJJJJJJJJJJJJJJFJJJJCJJJJJJJJJJJJJJJJJJJJJJJJJJ	AS:i:-12	XS:i:-18	XN:i:0	XM:i:2	XO:i:0	XG:i:0	NM:i:2	MD:Z:18C9G46	YT:Z:UU	YA:i:1	YM:i:1	YR:i:1	YL:i:72
VH00745:80:AACKT2FM5:1:1104:28362:24229	0	tRNA-Trp-CCA-000147F	21	0	75M	*	0	0	GGGCTCATTGCGCAATGGTAGCGCATTCGACTCCAGATCGACAGGTTGGGGGTTCAGGTCCTCCTGGGCTCACCA	JJJJIJJJIJJJJJJJJJJJJJJJJJJJJJJJJJJJJJJJJJJJJJJJCJJJJJJJJJJJJJJJJJJJJIJJJJJ	AS:i:-18	XS:i:-30	XN:i:0	XM:i:3	XO:i:0	XG:i:0	NM:i:3	MD:Z:8G9C37A18	YT:Z:UU	YA:i:1	YM:i:1	YR:i:1	YL:i:72
VH00745:80:AACKT2FM5:1:1104:11604:24362	0	tRNA-Trp-CCA-000147F	21	7	75M	*	0	0	GGGCTCATGGCGCAATGGTAGCGCATTCGACTCCAGATCGACAGGTTGGGGGTTCAGGTCCTCCTGGGCTCACCA	JJJJIJJJJJJJJJJJJJJJJJJJJJJJJJJJJJJJJJJJJJIJJJJJCJJJJJJJJJJJJJJJJJJJJJJJJJJ	AS:i:-12	XS:i:-18	XN:i:0	XM:i:2	XO:i:0	XG:i:0	NM:i:2	MD:Z:18C37A18	YT:Z:UU	YA:i:1	YM:i:1	YR:i:1	YL:i:72
VH00745:80:AACKT2FM5:1:1104:24423:24457	0	tRNA-Trp-CCA-000147F	21	11	75M	*	0	0	GGGCTCATGGCGCAATGGTAGCGCATTCGACTCCAGATCGACAGGTTGGGGGTTCAGGTCCTCCTGGGCTCACCA	JJJJJJJJJJJJJJJJJJJJJJJJJJJJJIJJJJJJFJJJJJJJJJJJCJJJJJJJJIJJJJJJJJJJJIJJJJJ	AS:i:-12	XS:i:-24	XN:i:0	XM:i:2	XO:i:0	XG:i:0	NM:i:2	MD:Z:18C37A18	YT:Z:UU	YA:i:1	YM:i:1	YR:i:1	YL:i:72
VH00745:80:AACKT2FM5:1:1104:29498:24570	0	tRNA-Trp-CCA-000147F	21	0	75M	*	0	0	GGGCTCATTGCGCAATGGTAGCGCATTCGACTCCAGATCGACAGGTTGGGGGTTCAGGTCCTCCTGGGCTCACCA	JJJJFJJJIJJJJJJJJJIJJJJJIJJJJJJJJJJJJIJJJJAJJJJJCJJJJJJJJJJJJJJJJJJJJIJJJJJ	AS:i:-18	XS:i:-24	XN:i:0	XM:i:3	XO:i:0	XG:i:0	NM:i:3	MD:Z:8G9C37A18	YT:Z:UU	YA:i:1	YM:i:1	YR:i:1	YL:i:72
VH00745:80:AACKT2FM5:1:1104:48661:24759	0	tRNA-Trp-CCA-000147F	21	7	75M	*	0	0	GGGCTCATGGCGCAATGGCAGCGCATTCGACTCCAGATCGACAGGTTGGGGGTTCAGGTCCTCCTGGGCTCACCA	JJJJJJJJJJJJFJJFJJJJJJJJJIJJJJJJJJJJIJJJJJJJJJJJCJJJJJJJJJJJJJJJJJJJJIJJJJJ	AS:i:-6	XS:i:-12	XN:i:0	XM:i:1	XO:i:0	XG:i:0	NM:i:1	MD:Z:56A18	YT:Z:UU	YA:i:1	YM:i:1	YR:i:1	YL:i:72
VH00745:80:AACKT2FM5:1:1104:27737:24816	0	tRNA-Trp-CCA-000147F	21	0	75M	*	0	0	GGGCTCATTGCGCAATGGTAGCGCATTCGACTCCAGATCGACAGGTTGGGGGTTCAGGTCCTCCTGGGCTCACCA	JJJJJJJJFJJJJJJJJJJJJJJJJJJJJJJJJJJJJJJJJJJJJJJJCJJJJJJJJJJJJJJJJJJJJJJJJJJ	AS:i:-18	XS:i:-24	XN:i:0	XM:i:3	XO:i:0	XG:i:0	NM:i:3	MD:Z:8G9C37A18	YT:Z:UU	YA:i:1	YM:i:1	YR:i:1	YL:i:72
VH00745:80:AACKT2FM5:1:1104:61385:24835	0	tRNA-Trp-CCA-000147F	21	7	75M	*	0	0	GGGCTCATTGCGCAATGGCAGCGCATTCGACTCCAGATCGACAGGTTGGGGGTTCAGGTCCTCCTGGGCTCACCA	JJJJJJIJIJIJJJJ7JJJFJJJJJJJJJJJJJJJJJIJJJJJJJJJJCJJJJJJJJJJJJJJJJIJJJIJJJJJ	AS:i:-12	XS:i:-18	XN:i:0	XM:i:2	XO:i:0	XG:i:0	NM:i:2	MD:Z:8G47A18	YT:Z:UU	YA:i:1	YM:i:1	YR:i:1	YL:i:72
VH00745:80:AACKT2FM5:1:1104:55231:25006	0	tRNA-Trp-CCA-000147F	21	11	75M	*	0	0	GGGCTCATGGCGCAATGGTAGCGCATTCGACTCCAGATCGACAGGTTGGGGGTTCAGGTCCTCCTGGGCTCACCA	JJJJFJIIJJIJJJJIJJJJIFJJJJJJJJJJJJJJJJJJJIJJJJFJCJJIJJIIJJJJJJJJJJJIJFJJJIJ	AS:i:-12	XS:i:-24	XN:i:0	XM:i:2	XO:i:0	XG:i:0	NM:i:2	MD:Z:18C37A18	YT:Z:UU	YA:i:1	YM:i:1	YR:i:1	YL:i:72
VH00745:80:AACKT2FM5:1:1104:56557:25081	0	tRNA-Trp-CCA-000147F	21	7	75M	*	0	0	GGGCTCATGGCGCAATGGTAGCGCATTCGACTCCAGATCGACAGGTTGGGGGTTCAGGTCCTCCTGGGCTCACCA	JJIFIIJJJJIJJIIJJJJJJJIJFJIJJJJJFJJJJIJJJJFJJIJJCJJJJJJJJJJJJJJJJJJJJIJJJJJ	AS:i:-12	XS:i:-18	XN:i:0	XM:i:2	XO:i:0	XG:i:0	NM:i:2	MD:Z:18C37A18	YT:Z:UU	YA:i:1	YM:i:1	YR:i:1	YL:i:72
VH00745:80:AACKT2FM5:1:1104:56935:25081	0	tRNA-Trp-CCA-000147F	21	7	75M	*	0	0	GGGCTCATGGCGCAATGGTAGCGCATTCGACTCCAGATCGACAGGTTGGGGGTTCAGGTCCTCCTGGGCTCACCA	JJJJIJIJJJJJJJJJJJJJJJIJJJJJJFJJJJJJIJJJJJJJJIJJCJJJJJJJJJJJJIJJIJJJJJJJJJJ	AS:i:-12	XS:i:-18	XN:i:0	XM:i:2	XO:i:0	XG:i:0	NM:i:2	MD:Z:18C37A18	YT:Z:UU	YA:i:1	YM:i:1	YR:i:1	YL:i:72
VH00745:80:AACKT2FM5:1:1104:48680:25043	0	tRNA-Trp-CCA-000147F	21	7	75M	*	0	0	GGGCTCATGGCGCAATGGCAGCGCATTCGACTCCAGATCGACAGGTTGGGGGTTCAGGTCCTCCTGGGCTCACCA	JJJJJJJJJJJJJJJJJJJJJJJJJJJJJJJJJJJJJJJJFJJJJJJJCJJJJJJJJJJJJJJJJJJJJIJJJJJ	AS:i:-6	XS:i:-12	XN:i:0	XM:i:1	XO:i:0	XG:i:0	NM:i:1	MD:Z:56A18	YT:Z:UU	YA:i:1	YM:i:1	YR:i:1	YL:i:72
VH00745:80:AACKT2FM5:1:1104:64964:25233	0	tRNA-Trp-CCA-000147F	21	7	75M	*	0	0	GGGCTCATTGCGCAATGGCAGCGCATTCGACTCCAGATCGACAGGTTGGGGGTTCAGGTCCTCCTGGGCTCACCA	JJJJFJJJFJJJIJJIJJJJJJJJJJIJJJJJJJJJJIJJJJJJIJJJCJJJJJJJJJJJJJJJJJJJJJJJJJJ	AS:i:-12	XS:i:-18	XN:i:0	XM:i:2	XO:i:0	XG:i:0	NM:i:2	MD:Z:8G47A18	YT:Z:UU	YA:i:1	YM:i:1	YR:i:1	YL:i:72
VH00745:80:AACKT2FM5:1:1104:65002:25271	0	tRNA-Trp-CCA-000147F	21	11	75M	*	0	0	GGGCTCATTGCGCAATGGCAGCGCATTCGACTCCAGATCGACAGGTTGGGGGTTCAGGTCCTCCTGGGCTCACCA	JJJJJJJJJJJJJJJFJJJJJJJJJJJJJJJJJJJJJJJJJJJJJJJJCJJJJJJJJJJJJJJJJJJJJJJJJJJ	AS:i:-12	XS:i:-24	XN:i:0	XM:i:2	XO:i:0	XG:i:0	NM:i:2	MD:Z:8G47A18	YT:Z:UU	YA:i:1	YM:i:1	YR:i:1	YL:i:72
VH00745:80:AACKT2FM5:1:1104:58659:25403	0	tRNA-Trp-CCA-000147F	21	7	75M	*	0	0	GGGCTCATGGCGCAATGGTAGCGCATTCTACTCCAGATCGACAGGTTGGGGGTTCAAGTCCTCCTGGGCTCACCA	JJJJFJJJJJJJJJJJJJJJJJJJIJJJJJJJJJJJJJJJJJJJJJJJCJJJJJJJJJJJJJJJJJJJJJJJJJJ	AS:i:-12	XS:i:-18	XN:i:0	XM:i:2	XO:i:0	XG:i:0	NM:i:2	MD:Z:18C9G46	YT:Z:UU	YA:i:1	YM:i:1	YR:i:1	YL:i:72
VH00745:80:AACKT2FM5:1:1104:73428:25517	0	tRNA-Trp-CCA-000147F	21	7	75M	*	0	0	GGGCTCATTGCGCAATGGCAGCGCATTCGACTCCAGATCGACAGGTTGGGGGTTCAGGTCCTCCTGGGCTCACCA	JJJJJJJJJJJJJIJIJJJJJJJJJJJJJJJJJJJJJJJJJJJJJJJJCJJJJJIJJJIJJJJJJJJJJJJJJJJ	AS:i:-12	XS:i:-18	XN:i:0	XM:i:2	XO:i:0	XG:i:0	NM:i:2	MD:Z:8G47A18	YT:Z:UU	YA:i:1	YM:i:1	YR:i:1	YL:i:72
VH00745:80:AACKT2FM5:1:1104:66895:25725	0	tRNA-Trp-CCA-000147F	21	0	75M	*	0	0	GGGCTCATGGCGCAATGGTAGCGCATTCGACTCCAGATCGACAGGTTGGGGGTTCAGGTCCTCCTGGGCTCACAA	JJJJFJJJJJJJJJJJJJFJJIJJIJJJJJJJJJJJJIJJJJIJJJJJCJJJJJJJJJJJJJJJJJJJJJJJJJJ	AS:i:-18	XS:i:-24	XN:i:0	XM:i:3	XO:i:0	XG:i:0	NM:i:3	MD:Z:18C37A16C1	YT:Z:UU	YA:i:1	YM:i:1	YR:i:1	YL:i:72
VH00745:80:AACKT2FM5:1:1104:52997:26104	0	tRNA-Trp-CCA-000147F	21	7	75M	*	0	0	GGGCTCATGGCGCAATGGTAGCGCATTCGACTCCAGATCGACAGGTTGGGGGTTCAGGTCCTCCTGGGCTCACCA	JJJIFAJJJJJJJJJJJJJJJJJJJJFJJJJJJJIJJJJJJJJJJJJJCJJJIJJJJJJJJJJJJJJJJJJJJIJ	AS:i:-12	XS:i:-18	XN:i:0	XM:i:2	XO:i:0	XG:i:0	NM:i:2	MD:Z:18C37A18	YT:Z:UU	YA:i:1	YM:i:1	YR:i:1	YL:i:72
VH00745:80:AACKT2FM5:1:1104:53092:26425	0	tRNA-Trp-CCA-000147F	21	7	75M	*	0	0	GGGCTCATGGCGCAATGGTAGCGCATTCGACTCCAGATCGACAGGTTGGGGGTTCAGGTCCTCCTGGGCTCACCA	JJJJJJJJJJJJJJJJJJJJJJJJJJJJJJJJJJJJJJJJJJJJJJJJCJJJJJJJJJJJJJJJJJJJJIJJJJJ	AS:i:-12	XS:i:-18	XN:i:0	XM:i:2	XO:i:0	XG:i:0	NM:i:2	MD:Z:18C37A18	YT:Z:UU	YA:i:1	YM:i:1	YR:i:1	YL:i:72
VH00745:80:AACKT2FM5:1:1104:61366:26520	0	tRNA-Trp-CCA-000147F	21	0	75M	*	0	0	GGGCTCATAGCGCAATGGTAGCGCATTCGACTCCAGATCGACAGGTTGGGGGTTCAGGTCCTCCTGGGCTCACCA	JJJJIJJJIJJJJJJFJJIJJJJJJJJJJJJIJJJJJJJJJJJJJJJJCJJJJJJJJJJJJJJJJJJJJJJJJJJ	AS:i:-18	XS:i:-24	XN:i:0	XM:i:3	XO:i:0	XG:i:0	NM:i:3	MD:Z:8G9C37A18	YT:Z:UU	YA:i:1	YM:i:1	YR:i:1	YL:i:72
VH00745:80:AACKT2FM5:1:1104:49948:26690	0	tRNA-Trp-CCA-000147F	21	7	75M	*	0	0	GGGCTCATGGCGCAATGGTAGCGCATTCGACTCCAGATCGACAGGTTGGGGGTTCAGGTCCTCCTGGGCTCACCA	JJIJFJJJJJJJJJIJJJJJIJJJFJJJJJJJJJJJJFJJJJJJJIJJCJJJJJJJJJJJJJJJJJJJJIJJJJJ	AS:i:-12	XS:i:-18	XN:i:0	XM:i:2	XO:i:0	XG:i:0	NM:i:2	MD:Z:18C37A18	YT:Z:UU	YA:i:1	YM:i:1	YR:i:1	YL:i:72
VH00745:80:AACKT2FM5:1:1104:69338:26804	0	tRNA-Trp-CCA-000147F	21	0	75M	*	0	0	GGGCTCATTGCGCAATGGTAGCGCATTCGACTCCAGATCGACAGGTTGGGGGTTCAGGTCCTCCTGGGCTCACCA	JJJJJJJJIJJJJJJJJJJJJJJJJJJJJJJJJJJJJIJJJJJJJIJJCJJJJJJJJJJJJJJJJJJJJJJJJJJ	AS:i:-18	XS:i:-24	XN:i:0	XM:i:3	XO:i:0	XG:i:0	NM:i:3	MD:Z:8G9C37A18	YT:Z:UU	YA:i:1	YM:i:1	YR:i:1	YL:i:72
VH00745:80:AACKT2FM5:1:1104:69300:26993	0	tRNA-Trp-CCA-000147F	21	0	75M	*	0	0	GGGCTCATTGCGCAATGGTAGCGCATTCGACTCCAGATCGACAGGTTGGGGGTTCAGGTCCTCCTGGGCTCACCA	JJJJFIJJFJJJJFJFJJIJJJJJJJJJJJJJJJJJJIJJJJJJJJJJCJJJJJJJJJJJJJJJJJJJJJJJJJJ	AS:i:-18	XS:i:-24	XN:i:0	XM:i:3	XO:i:0	XG:i:0	NM:i:3	MD:Z:8G9C37A18	YT:Z:UU	YA:i:1	YM:i:1	YR:i:1	YL:i:72
VH00745:80:AACKT2FM5:1:1104:65892:27031	0	tRNA-Trp-CCA-000147F	21	0	75M	*	0	0	GGGCTCATTGCGCAATGGTAGCGCATTCGACTCCAGATCGACAGGTTGGGGGTTCAGGTCCTCCTGGGCTCACCA	JJJJJJJJFJJJJJJJJJJJJJJJJJJIJJJJJJJJJJIJJJJJJJJJCJJJJJJJJJJJJJJJJJJJJJJJJJJ	AS:i:-18	XS:i:-24	XN:i:0	XM:i:3	XO:i:0	XG:i:0	NM:i:3	MD:Z:8G9C37A18	YT:Z:UU	YA:i:1	YM:i:1	YR:i:1	YL:i:72
VH00745:80:AACKT2FM5:1:1104:52088:27126	0	tRNA-Trp-CCA-000147F	21	11	75M	*	0	0	GGGCTCATGGCGCAATGGCAGCGCATTCGACTCCAGATCGACAGGTTGGGGGTTCAGGTCCTCCTGGGCTCACCA	JJJJFJJJJJJJJJJJJJJJJJJJJIJJJJJJJJJJJJJJJJJJJJJJCJJJJJJJJJJJJJJJJJJJJJJJJJJ	AS:i:-6	XS:i:-18	XN:i:0	XM:i:1	XO:i:0	XG:i:0	NM:i:1	MD:Z:56A18	YT:Z:UU	YA:i:1	YM:i:1	YR:i:1	YL:i:72
VH00745:80:AACKT2FM5:1:1104:25559:27145	0	tRNA-Trp-CCA-000147F	21	0	75M	*	0	0	GGGCTCATTGCGCAATGGTAGCGCATTCGACTCCAGATCGACAGGTTGGGGGTTCAGGTCCTCCTGGGCTCACCA	JJJJJJJJIJJJJJJJIJJJJJJJJJJJJJJJJJJJJJJJJJJJJJJJCJJJJJJJJJJJJJJJIJJJJJJJJJJ	AS:i:-18	XS:i:-24	XN:i:0	XM:i:3	XO:i:0	XG:i:0	NM:i:3	MD:Z:8G9C37A18	YT:Z:UU	YA:i:1	YM:i:1	YR:i:1	YL:i:72
VH00745:80:AACKT2FM5:1:1104:72273:27315	0	tRNA-Trp-CCA-000147F	21	0	75M	*	0	0	GGGCTCATTGCGCAATGGTAGCGCATTCGACTCCAGATCGACAGGTTGGGGGTTCAGGTCCTCCTGGGCTCCCCA	JJJJJJJJIJJJJJJFJJJJJJJJJJJJJJJJJJJJJJJJJJJJJJJJCJJJJJJAJJJJJJJJJJJJJFJJJJJ	AS:i:-24	XS:i:-30	XN:i:0	XM:i:4	XO:i:0	XG:i:0	NM:i:4	MD:Z:8G9C37A14A3	YT:Z:UU	YA:i:1	YM:i:1	YR:i:1	YL:i:72
VH00745:80:AACKT2FM5:1:1104:11604:27505	0	tRNA-Trp-CCA-000147F	21	7	75M	*	0	0	GGGCTCATGGCGCAATGGTAGCGCATTCGACTCCAGATCGACAGGTTGGGGGTTCAGGTCCTCCTGGGCTCACCA	JJJJJIJJJJJJJJJJJJJJJJJJJJJJJJJJJJJJJIJJJJJJJJJJCJJJJJJJJJJJJJJJJJJJJJJJJJJ	AS:i:-12	XS:i:-18	XN:i:0	XM:i:2	XO:i:0	XG:i:0	NM:i:2	MD:Z:18C37A18	YT:Z:UU	YA:i:1	YM:i:1	YR:i:1	YL:i:72
VH00745:80:AACKT2FM5:1:1104:12721:27561	0	tRNA-Trp-CCA-000147F	21	7	75M	*	0	0	GGGCTCATTGCGCAATGGCAGCGCATTCGACTCCAGATCGACAGGTTGGGGGTTCAGGTCCTCCTGGGCTCACCA	JJJJIJJJJJJJJJJJJJJJJJJJJJJJJJJJJJJJJIJJJJJJJJJJCJJJJJJJJJJJJJJJJJJJJIJJJJJ	AS:i:-12	XS:i:-18	XN:i:0	XM:i:2	XO:i:0	XG:i:0	NM:i:2	MD:Z:8G47A18	YT:Z:UU	YA:i:1	YM:i:1	YR:i:1	YL:i:72
VH00745:80:AACKT2FM5:1:1104:12399:27770	0	tRNA-Trp-CCA-000147F	21	7	75M	*	0	0	GGGCTCATTGCGCAATGGCAGCGCATTCGACTCCAGATCGACAGGTTGGGGGTTCAGGTCCTCCTGGGCTCACCA	JJJJFJJJJJJJJIJFJJJJJJJJJJJJJJJJJJJJJJJJJJJJJJJJCJJJJJJJJJJJJJJJJJJJJIJJJJJ	AS:i:-12	XS:i:-18	XN:i:0	XM:i:2	XO:i:0	XG:i:0	NM:i:2	MD:Z:8G47A18	YT:Z:UU	YA:i:1	YM:i:1	YR:i:1	YL:i:72
VH00745:80:AACKT2FM5:1:1104:52997:28110	0	tRNA-Trp-CCA-000147F	21	7	75M	*	0	0	GGGCTCATGGCGCAATGGTAGCGCATTCGACTCCAGATCGACAGGTTGGGGGTTCAGGTCCTCCTGGGCTCACCA	JJJJJJJJJJJJJJJJJJJJJJJJJJJJJJJJJJJJJJJJJJJJJJJJCJJJJJJJJJJJJJJJJJJJJIJJJJJ	AS:i:-12	XS:i:-18	XN:i:0	XM:i:2	XO:i:0	XG:i:0	NM:i:2	MD:Z:18C37A18	YT:Z:UU	YA:i:1	YM:i:1	YR:i:1	YL:i:72
VH00745:80:AACKT2FM5:1:1104:68694:28243	0	tRNA-Trp-CCA-000147F	21	0	75M	*	0	0	GGGCTCATTGCGCAATGGTAGCGCATTCGACTCCAGATCGACAGGTTGGGGGTTCAGGTCCTCCTGGGCTCACCA	JJJJJJJFJJJJJJJFIJFJJJJJJIJJJJJJJJJJJJJJIJJJJJJJCJJJJJJJJJJJJJJJFIJJJJJJJJJ	AS:i:-18	XS:i:-24	XN:i:0	XM:i:3	XO:i:0	XG:i:0	NM:i:3	MD:Z:8G9C37A18	YT:Z:UU	YA:i:1	YM:i:1	YR:i:1	YL:i:72
VH00745:80:AACKT2FM5:1:1104:65097:29000	0	tRNA-Trp-CCA-000147F	21	0	75M	*	0	0	GGGCTCATTGCGCAATGGTAGCGCATTCTACTCCAGATCGACAGGTTGGGGGTTCAGGTCCTCCTGGGCTCACCA	JJJJFJJJ>JJJJFJFJJJJIJJJJJJJIJJJJIJJIJJJJJIJJIIICJJJIIJJJJJJJJJJJJJJJJJJIFF	AS:i:-24	XS:i:-30	XN:i:0	XM:i:4	XO:i:0	XG:i:0	NM:i:4	MD:Z:8G9C9G27A18	YT:Z:UU	YA:i:1	YM:i:1	YR:i:1	YL:i:72
VH00745:80:AACKT2FM5:1:1104:65362:28924	0	tRNA-Trp-CCA-000147F	21	0	75M	*	0	0	GGGCTCATTGCGCAATGGTAGCGCATTCTACTCCAGATCGACAGGTTGGGGGTTCAGGTCCTCCTGGGCTCACCA	JJJJJJJJIJJJJJJIJJJJJJJJJJJJ0JJJJJJJJJJJJJJJJJJJCJJJJJJJJJJJJIJJIJJJJJJJJJJ	AS:i:-24	XS:i:-30	XN:i:0	XM:i:4	XO:i:0	XG:i:0	NM:i:4	MD:Z:8G9C9G27A18	YT:Z:UU	YA:i:1	YM:i:1	YR:i:1	YL:i:72
VH00745:80:AACKT2FM5:1:1104:68372:29095	0	tRNA-Trp-CCA-000147F	21	7	75M	*	0	0	GGGCTCATGGCGCAATGGTAGCGCATTCGACTCCAGATCGACAGGTTGGGGGTTCAAGTCCTCCTGGGCTCACCA	JJJJJJFJJJJJJJJJJJJJJJJJFJJJJJJJJJJJJIJJJJJJJJJJCJJJJJJJJIJJJJJJJJJJJJJJJJJ	AS:i:-6	XS:i:-12	XN:i:0	XM:i:1	XO:i:0	XG:i:0	NM:i:1	MD:Z:18C56	YT:Z:UU	YA:i:1	YM:i:1	YR:i:1	YL:i:72
VH00745:80:AACKT2FM5:1:1104:49740:29133	0	tRNA-Trp-CCA-000147F	21	7	75M	*	0	0	GGGCTCATGGCGCAATGGCAGCGCATTCGACTCCAGATCGACAGGTTGGGGGTTCAGGTCCTCCTGGGCTCACCA	JJJJJJJJJJJJJJJJJJJIJJJJIJJJJIJJJJJJJJJJJJJJJJJJCJJJJJJJJJJJJJJJJJJJJIJJJJJ	AS:i:-6	XS:i:-12	XN:i:0	XM:i:1	XO:i:0	XG:i:0	NM:i:1	MD:Z:56A18	YT:Z:UU	YA:i:1	YM:i:1	YR:i:1	YL:i:72
VH00745:80:AACKT2FM5:1:1104:67255:29871	0	tRNA-Trp-CCA-000147F	21	7	75M	*	0	0	GGGCTCATGGCGCAATGGCAGCGCATTCGACTCCAGATCGACAGGTTGGGGGTTCAGGTCCTCCTGGGCTCACCA	JJJJFJJJJJJJJJJIJJJJJJJJJJJJJJJJJJJJJIIJJJJJJJJJCJJJJJJJJJJJJIJJJJIJJJJJJJJ	AS:i:-6	XS:i:-12	XN:i:0	XM:i:1	XO:i:0	XG:i:0	NM:i:1	MD:Z:56A18	YT:Z:UU	YA:i:1	YM:i:1	YR:i:1	YL:i:72
VH00745:80:AACKT2FM5:1:1104:67255:29909	0	tRNA-Trp-CCA-000147F	21	7	75M	*	0	0	GGGCTCATGGCGCAATGGCAGCGCATTCGACTCCAGATCGACAGGTTGGGGGTTCAGGTCCTCCTGGGCTCACCA	JJJJIJJJJJJJJJFJJJJJJJJJIFJIJJJJJJJJJJJJJJJJJJJJCJJJJJJJJJJJJJJJJJJJJJJJJJJ	AS:i:-6	XS:i:-12	XN:i:0	XM:i:1	XO:i:0	XG:i:0	NM:i:1	MD:Z:56A18	YT:Z:UU	YA:i:1	YM:i:1	YR:i:1	YL:i:72
VH00745:80:AACKT2FM5:1:1104:24253:30004	0	tRNA-Trp-CCA-000147F	21	0	75M	*	0	0	GGGCTCATGGCGCAATGGTAGCGCATTCGACTCCAGATCGACAGGTTGGGGGTTCAGGTCCTCCTGGGCCCACCA	JJJJFJJJJJJJJJJIJJJJJJJJJJJJJJJJJJJJJIJJJJJJJJJJCJJJJJJJJJJJJJJJJJJJJJJJJJJ	AS:i:-18	XS:i:-24	XN:i:0	XM:i:3	XO:i:0	XG:i:0	NM:i:3	MD:Z:18C37A12T5	YT:Z:UU	YA:i:1	YM:i:1	YR:i:1	YL:i:72
VH00745:80:AACKT2FM5:1:1104:66346:30060	0	tRNA-Trp-CCA-000147F	21	0	75M	*	0	0	GGGCTCATTGCGCAATGGTAGCGCATTCTACTCCAGATCGACAGGTTGGGGGTTCAGGTCCTCCTGGGCTCACCA	JJJJIJFIJJFIJ>IJFJFJJJIIJFJJJJJJJJJJJJJJJJJJJJFJCJFJJJJJJJJJJJJJJJFIJJJJ>IJ	AS:i:-24	XS:i:-30	XN:i:0	XM:i:4	XO:i:0	XG:i:0	NM:i:4	MD:Z:8G9C9G27A18	YT:Z:UU	YA:i:1	YM:i:1	YR:i:1	YL:i:72
VH00745:80:AACKT2FM5:1:1104:67672:30022	0	tRNA-Trp-CCA-000147F	21	7	75M	*	0	0	GGGCTCATGGCGCAATGGCAGCGCATTCGACTCCAGATCGACAGGTTGGGGGTTCAGGTCCTCCTGGGCTCACCA	JJFJJJJFJJJJJJJJIJJJIJJJJJFJJAJJJJJJJJJJJJFJJJJJCJJIFJIIJJIJIJJJFJJIJIJJJJJ	AS:i:-6	XS:i:-12	XN:i:0	XM:i:1	XO:i:0	XG:i:0	NM:i:1	MD:Z:56A18	YT:Z:UU	YA:i:1	YM:i:1	YR:i:1	YL:i:72
VH00745:80:AACKT2FM5:1:1104:66611:30098	0	tRNA-Trp-CCA-000147F	21	0	75M	*	0	0	GGGCTCATTGCGCAATGGTAGCGCATTCTACTCCAGATCGACAGGTTGGGGGTTCAGGTCCTCCTGGGCTCACCA	IJJI7JJJJJJIIFJFJJF7JJJFJIJFJIJJIJIJFJJJJJJJJIJJCJJFJJJJJJFJJIJJFJJJJJJIJJJ	AS:i:-24	XS:i:-30	XN:i:0	XM:i:4	XO:i:0	XG:i:0	NM:i:4	MD:Z:8G9C9G27A18	YT:Z:UU	YA:i:1	YM:i:1	YR:i:1	YL:i:72
VH00745:80:AACKT2FM5:1:1104:12551:30117	0	tRNA-Trp-CCA-000147F	21	0	75M	*	0	0	GGGCTCATCGCGCAATGGTAGCGCATTCGACTCCAGATCGACAGGTTGGGGGTTCAGGTCCTCCTGGGCTCACCA	JJJJFJJJJJJJJJJJJJJJJJJJIJJJJJJJJJJJJJJJJJJJJJJJCJJJJJJJJJJJJJJJJJJJJFJJJJJ	AS:i:-18	XS:i:-24	XN:i:0	XM:i:3	XO:i:0	XG:i:0	NM:i:3	MD:Z:8G9C37A18	YT:Z:UU	YA:i:1	YM:i:1	YR:i:1	YL:i:72
VH00745:80:AACKT2FM5:1:1104:23912:30306	0	tRNA-Trp-CCA-000147F	21	0	75M	*	0	0	GGGCTCATGGCGCAATGGTAGCGCATTCGACTCCAGATCGACAGGTTGGGGGTTCAGGTCCTCCTGGGCCCACCA	FJJJIJJJJJJJJJJJJJJJIFIJJJJ>JJJJJJJJJJJJJJJFJFJJCJJJJJIJFJJIJJJJJJJJJJJ0JJJ	AS:i:-18	XS:i:-24	XN:i:0	XM:i:3	XO:i:0	XG:i:0	NM:i:3	MD:Z:18C37A12T5	YT:Z:UU	YA:i:1	YM:i:1	YR:i:1	YL:i:72
VH00745:80:AACKT2FM5:1:1104:30861:30288	0	tRNA-Trp-CCA-000147F	21	7	75M	*	0	0	GGGCTCATGGCGCAATGGCAGCGCATTCGACTCCAGATCGACAGGTTGGGGGTTCAGGTCCTCCTGGGCTCACCA	JJJJJJJJJJJJJJJJJJJJJJJJJJJJJJJIJJJJJJJJJJJJJJJJCJIJJJJJJJJJJJJJJJJJJJJJJJJ	AS:i:-6	XS:i:-12	XN:i:0	XM:i:1	XO:i:0	XG:i:0	NM:i:1	MD:Z:56A18	YT:Z:UU	YA:i:1	YM:i:1	YR:i:1	YL:i:72
VH00745:80:AACKT2FM5:1:1104:29801:30553	0	tRNA-Trp-CCA-000147F	21	7	75M	*	0	0	GGGCTCATGGCGCAATGGCAGCGCATTCGACTCCAGATCGACAGGTTGGGGGTTCAGGTCCTCCTGGGCTCACCA	JJJJFJIJJJJIJJJJJJJJJJJJJJJJJJJJJJJJJJJJJJJJJJJJCJJJJJJJJJJJIJJJJJJJJIJJJJJ	AS:i:-6	XS:i:-12	XN:i:0	XM:i:1	XO:i:0	XG:i:0	NM:i:1	MD:Z:56A18	YT:Z:UU	YA:i:1	YM:i:1	YR:i:1	YL:i:72
VH00745:80:AACKT2FM5:1:1104:67274:30912	0	tRNA-Trp-CCA-000147F	21	7	75M	*	0	0	GGGCTCATGGCGCAATGGTAGCGCATTCGACTCCAGATCGACAGGTTGGGGGTTCAAGTCCTCCTGGGCTCACCA	JJJJFJJJJJJJJJJJJJJJJJJJJJJJJIJJJJJJIJJJJJJJJJJJCJJJJJJJJJJJJJJJJJJJJJJJJJJ	AS:i:-6	XS:i:-12	XN:i:0	XM:i:1	XO:i:0	XG:i:0	NM:i:1	MD:Z:18C56	YT:Z:UU	YA:i:1	YM:i:1	YR:i:1	YL:i:72
VH00745:80:AACKT2FM5:1:1104:65059:31234	0	tRNA-Trp-CCA-000147F	21	7	75M	*	0	0	GGGCTCATGGCGCAATGGCAGCGCATTCGACTCCAGATCGACAGGTTGGGGGTTCAGGTCCTCCTGGGCTCACCA	JJJJIJJJJJJJJJFJJJJJJJJJJJJJJJJIJJJJJJJJJJJJJIJJCJJJJJJJJJJJJFJJJJJJJAJJJJJ	AS:i:-6	XS:i:-12	XN:i:0	XM:i:1	XO:i:0	XG:i:0	NM:i:1	MD:Z:56A18	YT:Z:UU	YA:i:1	YM:i:1	YR:i:1	YL:i:72
VH00745:80:AACKT2FM5:1:1104:20125:31518	0	tRNA-Trp-CCA-000147F	21	7	75M	*	0	0	GGGCTCATGGCGCAATGGCAGCGCATTCGACTCCAGATCGACAGGTTGGGGGTTCAGGTCCTCCTGGGCTCACCA	JJJJIJJJJJJJJJJJJJJJJJJJJJJJJJJJJJJJJJJJJJJJJJJJCJJJJJJJJJJJJJJJJJJJJIJJJJJ	AS:i:-6	XS:i:-12	XN:i:0	XM:i:1	XO:i:0	XG:i:0	NM:i:1	MD:Z:56A18	YT:Z:UU	YA:i:1	YM:i:1	YR:i:1	YL:i:72
VH00745:80:AACKT2FM5:1:1104:65759:31670	0	tRNA-Trp-CCA-000147F	21	11	75M	*	0	0	GGGCTCATGGCGCAATGGCAGCGCATTCGACTCCAGATCGACAGGTTGGGGGTTCAGGTCCTCCTGGGCTCACCA	JJJJJJJJJJJJJJJJJJJJJJJJJJIJJJJJJJIJIFJJJJJJJJJJCJJJJJJJJJJJJJJJJJJJJJJJJJJ	AS:i:-6	XS:i:-18	XN:i:0	XM:i:1	XO:i:0	XG:i:0	NM:i:1	MD:Z:56A18	YT:Z:UU	YA:i:1	YM:i:1	YR:i:1	YL:i:72
VH00745:80:AACKT2FM5:1:1104:44514:31935	0	tRNA-Trp-CCA-000147F	21	7	75M	*	0	0	GGGCTCATCGCGCAATGGCAGCGCATTCGACTCCAGATCGACAGGTTGGGGGTTCAGGTCCTCCTGGGCTCACCA	JJJJJJJJJJJJJJJJJJJJJJJJJJJJJJJJJJJJJJJJJJJJJJJJCJJJJJJJJJJJJJIJJJJJJFJJJJJ	AS:i:-12	XS:i:-18	XN:i:0	XM:i:2	XO:i:0	XG:i:0	NM:i:2	MD:Z:8G47A18	YT:Z:UU	YA:i:1	YM:i:1	YR:i:1	YL:i:72
VH00745:80:AACKT2FM5:1:1104:53243:31954	0	tRNA-Trp-CCA-000147F	21	7	75M	*	0	0	GGGCTCATGGCGCAATGGTAGCGCATTCGACTCCAGATCGACAGGTTGGGGGTTCAGGTCCTCCTGGGCTCACCA	JJJJJJIJJJJJJJJJJJJJJJJJJJJJJJJJJJJJJJJJJJJJJJJJCJJJJJJJJJJJJJJJJJJJJJJFJJJ	AS:i:-12	XS:i:-18	XN:i:0	XM:i:2	XO:i:0	XG:i:0	NM:i:2	MD:Z:18C37A18	YT:Z:UU	YA:i:1	YM:i:1	YR:i:1	YL:i:72
VH00745:80:AACKT2FM5:1:1104:11055:32559	0	tRNA-Trp-CCA-000147F	21	0	75M	*	0	0	GGGCTCATTGCGCAATGGTAGCGCATTCGACTCCAGATCGACAGGTTGGGGGTTCAGGTCCTCCTGGGCTCACCA	JJJJIJJJFJJJJJJIJJFJJJJJJJJJJIJJJJJJJJJJJJJJJIJJCJJJJJJJJJJJJJJJJJJJJFJJJJJ	AS:i:-18	XS:i:-24	XN:i:0	XM:i:3	XO:i:0	XG:i:0	NM:i:3	MD:Z:8G9C37A18	YT:Z:UU	YA:i:1	YM:i:1	YR:i:1	YL:i:72
VH00745:80:AACKT2FM5:1:1104:65703:32597	0	tRNA-Trp-CCA-000147F	21	7	75M	*	0	0	GGGCTCATGGCGCAATGGTAGCGCATTCGACTCCAGATCGACAGGTTGGGGGTTCAGGTCCTCCTGGGCTCACCA	JJJJJIJJJJJJJJJJJJIJJJJJJJJJJJJJJJJJJFJJJJJJIJJJCJJJJJJJJJJJJJJJJJJJJIJJJJJ	AS:i:-12	XS:i:-18	XN:i:0	XM:i:2	XO:i:0	XG:i:0	NM:i:2	MD:Z:18C37A18	YT:Z:UU	YA:i:1	YM:i:1	YR:i:1	YL:i:72
VH00745:80:AACKT2FM5:1:1104:56576:32635	0	tRNA-Trp-CCA-000147F	21	7	18M1D56M	*	0	0	GGGCTCATGGCGCAATGGAGCGCATTCGACTCCAGATCGACAGGTTGGGGGTTCAGGTCCTCCTGGGCTCACCA	JJJIIJJFJJJJJJJJJJJJJJJIJJJJJJJJJIJJJJJJJFJJJJJCJIJJJJJJJJJJJJJJJJJJJJJJIJ	AS:i:-14	XS:i:-20	XN:i:0	XM:i:1	XO:i:1	XG:i:1	NM:i:2	MD:Z:18^C37A18	YT:Z:UU	YA:i:1	YM:i:1	YR:i:1	YL:i:72
VH00745:80:AACKT2FM5:1:1104:10960:32881	0	tRNA-Trp-CCA-000147F	21	0	75M	*	0	0	GGGCTCATTGCGCAATGGTAGCGCATTCGACTCCAGATCGACAGGTTGGGGGTTCAGGTCCTCCTGGGCTCACCA	JJIJJJJJFJJJJJJIJJJJJJJJJJJJJJJJJJJJJJJJIIJJJIJJCJJJJJJJJJJJJJJJJJJJJIJJJJJ	AS:i:-18	XS:i:-24	XN:i:0	XM:i:3	XO:i:0	XG:i:0	NM:i:3	MD:Z:8G9C37A18	YT:Z:UU	YA:i:1	YM:i:1	YR:i:1	YL:i:72
VH00745:80:AACKT2FM5:1:1104:10979:32900	0	tRNA-Trp-CCA-000147F	21	0	75M	*	0	0	GGGCTCATTGCGCAATGGTAGCGCATTCGACTCCAGATCGACAGGTTGGGGGTTCAGGTCCTCCTGGGCTCACCA	JJJJIJJJJJJJJJJFJJFJJJJJJJJJJJJJJJJJJJJJJJJJJJJJCJJJJJJJJJJJIJJJJJJJJJJJJJJ	AS:i:-18	XS:i:-24	XN:i:0	XM:i:3	XO:i:0	XG:i:0	NM:i:3	MD:Z:8G9C37A18	YT:Z:UU	YA:i:1	YM:i:1	YR:i:1	YL:i:72
VH00745:80:AACKT2FM5:1:1104:56102:32843	0	tRNA-Trp-CCA-000147F	21	7	75M	*	0	0	GGGCTCATGGCGCAATGGTAGCGCATTCGACTCCAGATCGACAGGTTGGGGGTTCAGGTCCTCCTGGGCTCACCA	JJJIJFFJJJAJIJJJIIFJJIJIJFJJFJJJJJFJJJJFJJJJFFJJCJIJJJJFIJJI>JJJJJJJJJJFJFJ	AS:i:-12	XS:i:-18	XN:i:0	XM:i:2	XO:i:0	XG:i:0	NM:i:2	MD:Z:18C37A18	YT:Z:UU	YA:i:1	YM:i:1	YR:i:1	YL:i:72
VH00745:80:AACKT2FM5:1:1104:10487:32862	0	tRNA-Trp-CCA-000147F	21	0	75M	*	0	0	GGGCTCATTGCGCAATGGTAGCGCATTCGACTCCAGATCGACAGGTTGGGGGTTCAGGTCCTCCTGGGCTCACCA	JJJJIJJJJJJJJJJIJJJJJJJJJJJJJJJJJJJJJJJJJJJJJJJJCJJJJJJJJJJJJJJJJJJJJFJJJJJ	AS:i:-18	XS:i:-24	XN:i:0	XM:i:3	XO:i:0	XG:i:0	NM:i:3	MD:Z:8G9C37A18	YT:Z:UU	YA:i:1	YM:i:1	YR:i:1	YL:i:72
VH00745:80:AACKT2FM5:1:1104:10979:33052	0	tRNA-Trp-CCA-000147F	21	0	75M	*	0	0	GGGCTCATTGCGCAATGGTAGCGCATTCGACTCCAGATCGACAGGTTGGGGGTTCAGGTCCTCCTGGGCTCACCA	JJFJIJJFJJJJJJJFJJJJIJJJJJJJJJJFJJJJJJJJJJFJJJJJCJJJJJJJJJJJJJJJJJJJJJJJJJJ	AS:i:-18	XS:i:-24	XN:i:0	XM:i:3	XO:i:0	XG:i:0	NM:i:3	MD:Z:8G9C37A18	YT:Z:UU	YA:i:1	YM:i:1	YR:i:1	YL:i:72
VH00745:80:AACKT2FM5:1:1104:58261:34131	0	tRNA-Trp-CCA-000147F	21	7	75M	*	0	0	GGGCTCATTGCGCAATGGCAGCGCATTCGACTCCAGATCGACAGGTTGGGGGTTCAGGTCCTCCTGGGCTCACCA	JJJJIJJJIJJJJJJJJJJJJJJJIJJJJJJJJJJJJJJJJJJJJJJJCJJJJJJJJJJJJJJJJJJJJJJJJJJ	AS:i:-12	XS:i:-18	XN:i:0	XM:i:2	XO:i:0	XG:i:0	NM:i:2	MD:Z:8G47A18	YT:Z:UU	YA:i:1	YM:i:1	YR:i:1	YL:i:72
VH00745:80:AACKT2FM5:1:1104:40196:34282	0	tRNA-Trp-CCA-000147F	21	7	75M	*	0	0	GGGCTCATGGCGCAATGGCAGCGCATTCGACTCCAGATCGACAGGTTGGGGGTTCAGGTCCTCCTGGGCTCACCA	JJJIJIJJJJJJIJJIFJJJJIIJJIJJJJJJIJJJIFIJJJIJJ0JICJJJJIJJJJJJJFJIJJJJJIFJJJJ	AS:i:-6	XS:i:-12	XN:i:0	XM:i:1	XO:i:0	XG:i:0	NM:i:1	MD:Z:56A18	YT:Z:UU	YA:i:1	YM:i:1	YR:i:1	YL:i:72
VH00745:80:AACKT2FM5:1:1104:65002:34623	0	tRNA-Trp-CCA-000147F	21	0	75M	*	0	0	GGGCTCATGGCGCAATGGTAGCGCATTCGACTCCAGATCGACAGGTTGGGGGTTCAGGTCCTCCTGGTGTCNCCA	JJJJIJJJJJJJJJJIJJJJJJJJJJJJJJJJJJJJJIJJJJJJJJJJCJJJJJJJJJJJJJJJJJJJFJJ!JJJ	AS:i:-29	XS:i:-35	XN:i:0	XM:i:5	XO:i:0	XG:i:0	NM:i:5	MD:Z:18C37A10G0C2A3	YT:Z:UU	YA:i:1	YM:i:1	YR:i:1	YL:i:72
VH00745:80:AACKT2FM5:1:1104:56216:34812	0	tRNA-Trp-CCA-000147F	21	7	75M	*	0	0	GGGCTCATGGCGCAATGGTAGCGCATTCGACTCCAGATCGACAGGTTGGGGGTTCAGGTCCTCCTGGGCTCACCA	JJJIFJJJJJJJJJJJJJJJJJJJJJJJJJJJJJJJJJJJIJJJJJJJCJJJJJJJJJJJJJJJJJJJJJJJJJJ	AS:i:-12	XS:i:-18	XN:i:0	XM:i:2	XO:i:0	XG:i:0	NM:i:2	MD:Z:18C37A18	YT:Z:UU	YA:i:1	YM:i:1	YR:i:1	YL:i:72
VH00745:80:AACKT2FM5:1:1104:29460:35210	0	tRNA-Trp-CCA-000147F	21	0	75M	*	0	0	GGGCTCATCGCGCAATGGTAGCGCATTCGACTCCAGATCGACAGGTTGGGGGTTCAGGTCCTCCTGGGCTCACCA	FJIF>IJJIJJIJFJJIIJJJIJJJJJIJJJ0JJJJFJIJJJJJJFJJCJJFJJIJJJJJJJJJJJJJJFJJJJF	AS:i:-18	XS:i:-24	XN:i:0	XM:i:3	XO:i:0	XG:i:0	NM:i:3	MD:Z:8G9C37A18	YT:Z:UU	YA:i:1	YM:i:1	YR:i:1	YL:i:72
VH00745:80:AACKT2FM5:1:1104:13460:35607	0	tRNA-Trp-CCA-000147F	21	7	75M	*	0	0	GGGCTCATGGCGCAATGGTAGCGCATTCGACTCCAGATCGACAGGTTGGGGGTTCAGGTCCTCCTGGGCTCACCA	JJJJJJJJJJJJJJJIJJJJJJJJFJJJJJJJJJJJJJJJJJJJJJJJCJJJJJJJJJJJJJJJIJJJJJJJJJJ	AS:i:-12	XS:i:-18	XN:i:0	XM:i:2	XO:i:0	XG:i:0	NM:i:2	MD:Z:18C37A18	YT:Z:UU	YA:i:1	YM:i:1	YR:i:1	YL:i:72
VH00745:80:AACKT2FM5:1:1104:18913:35872	0	tRNA-Trp-CCA-000147F	21	0	75M	*	0	0	GGGCTCATTGCGCAATGGTAGCGCATTCGACTCCAGATCGACAGGTTGGGGGTTCAGGTCCTCCTGGGCTCACCA	JJJJFFJJJJJJJJJ)JJIJJJJJJJJJJJJJJJJJJIJJJJIJJJJJCJJJJJJJJJJJJJJJJJJJJJJJJJJ	AS:i:-18	XS:i:-24	XN:i:0	XM:i:3	XO:i:0	XG:i:0	NM:i:3	MD:Z:8G9C37A18	YT:Z:UU	YA:i:1	YM:i:1	YR:i:1	YL:i:72
VH00745:80:AACKT2FM5:1:1104:18989:35986	0	tRNA-Trp-CCA-000147F	21	0	75M	*	0	0	GGGCTCATTGCGCAATGGTAGCGCATTCGACTCCAGATCGACAGGTTGGGGGTTCAGGTCCTCCTGGGCTCACCA	JJJJJJJJJJJJJJJFJJJJJJJJJJJJJJJJJJJJJJJJIJJJJJJJCJJJJJJJJJJJJJJJJJJJJJJJJJJ	AS:i:-18	XS:i:-24	XN:i:0	XM:i:3	XO:i:0	XG:i:0	NM:i:3	MD:Z:8G9C37A18	YT:Z:UU	YA:i:1	YM:i:1	YR:i:1	YL:i:72
VH00745:80:AACKT2FM5:1:1104:23401:35967	0	tRNA-Trp-CCA-000147F	21	7	75M	*	0	0	GGGCTCATGGCGCAATGGTAGCGCATTCGACTCCAGATCGACAGGTTGGGGGTTCAGGTCCTCCTGGGCTCACCA	JJJFJJJJJJJJJJJJJJJJJJJJJJJJJJJJJJJJJJJJJJJJJJJJCJJJJJJJJJJJJJJJJJJJJJJJJJJ	AS:i:-12	XS:i:-18	XN:i:0	XM:i:2	XO:i:0	XG:i:0	NM:i:2	MD:Z:18C37A18	YT:Z:UU	YA:i:1	YM:i:1	YR:i:1	YL:i:72
VH00745:80:AACKT2FM5:1:1104:28362:36649	0	tRNA-Trp-CCA-000147F	21	11	75M	*	0	0	GGGCTCATTGCGCAATGGCAGCGCATTCGACTCCAGATCGACAGGTTGGGGGTTCAGGTCCTCCTGGGCTCACCA	JJJJFJJJFJJJIJJIJJJJJJJJJJJJJJJJJJJJJJJJIJJJJJJJCJJJJJJJJJJJJFJJIJJJJ>JJJJJ	AS:i:-12	XS:i:-24	XN:i:0	XM:i:2	XO:i:0	XG:i:0	NM:i:2	MD:Z:8G47A18	YT:Z:UU	YA:i:1	YM:i:1	YR:i:1	YL:i:72
VH00745:80:AACKT2FM5:1:1104:75076:36781	0	tRNA-Trp-CCA-000147F	21	7	75M	*	0	0	GGGCTCATGGCGCAATGGCAGCGCATTCGACTCCAGATCGACAGGTTGGGGGTTCAGGTCCTCCTGGGCTCACCA	JJJJJJJJJJJFJJJIJJJJJJJJJIJIJJJIJJJJJJJJJJJJJJJJCJJJIJJJFJJJJIJJJJJJJIJJJJJ	AS:i:-6	XS:i:-12	XN:i:0	XM:i:1	XO:i:0	XG:i:0	NM:i:1	MD:Z:56A18	YT:Z:UU	YA:i:1	YM:i:1	YR:i:1	YL:i:72
VH00745:80:AACKT2FM5:1:1104:12986:36876	0	tRNA-Trp-CCA-000147F	21	7	75M	*	0	0	GGGCTCATGGCGCAATGGTAGCGCATTCGACTCCAGATCGACAGGTTGGGGGTTCAGGTCCTCCTGGGCTCACCA	JJJJFJJJJJJJJJJJJJJJJJJJJJJJJJJJJJJJFJJJJJJJJJJJCJJJJJJJJJJJJJJJJJJJJIJJJJJ	AS:i:-12	XS:i:-18	XN:i:0	XM:i:2	XO:i:0	XG:i:0	NM:i:2	MD:Z:18C37A18	YT:Z:UU	YA:i:1	YM:i:1	YR:i:1	YL:i:72
VH00745:80:AACKT2FM5:1:1104:51652:37141	0	tRNA-Trp-CCA-000147F	21	7	75M	*	0	0	GGGCTCATGGCGCAATGGTAGCGCATTCGACTCCAGATCGACAGGTTGGGGGTTCAGGTCCTCCTGGGCTCACCA	JJFJFIJJJJJJJJJIJJJJJJJJJIJJJJJFJJJJJJJJJJJJJJJJCJJJJJJJJJJJJJJJJJJJJIJJJJJ	AS:i:-12	XS:i:-18	XN:i:0	XM:i:2	XO:i:0	XG:i:0	NM:i:2	MD:Z:18C37A18	YT:Z:UU	YA:i:1	YM:i:1	YR:i:1	YL:i:72
VH00745:80:AACKT2FM5:1:1104:7135:37236	0	tRNA-Trp-CCA-000147F	21	0	75M	*	0	0	GGGCTCATCGCGCAATGGTAGCGCATTCGACTCCAGATCGACAGGTTGGGGGTTCAGGTCCTCCTGGGCTCACCA	JJJJJJJJJJJJJIJJJJJJJJJJIJJJJJJJJJJFJJJJJJJJJJJJCJJJJJJJJJJJJIJJJJJJJFJJJJJ	AS:i:-18	XS:i:-24	XN:i:0	XM:i:3	XO:i:0	XG:i:0	NM:i:3	MD:Z:8G9C37A18	YT:Z:UU	YA:i:1	YM:i:1	YR:i:1	YL:i:72
VH00745:80:AACKT2FM5:1:1104:11566:37501	0	tRNA-Trp-CCA-000147F	21	0	75M	*	0	0	GGGCTCATCGCGCAATGGTAGCGCATTCGACTCCAGATCGACAGGTTGGGGGTTCAGGTCCTCCTGGGCTCACCA	JJJJIJJJJJJJJJJJJJJJJJJJJJJJJJJJJJJJJJJJJJJJJJJJCJJJJJJJJJJJJJJJJJJJJFJJJJJ	AS:i:-18	XS:i:-24	XN:i:0	XM:i:3	XO:i:0	XG:i:0	NM:i:3	MD:Z:8G9C37A18	YT:Z:UU	YA:i:1	YM:i:1	YR:i:1	YL:i:72
VH00745:80:AACKT2FM5:1:1104:21602:37690	0	tRNA-Trp-CCA-000147F	21	7	75M	*	0	0	GGGCTCATGGCGCAATGGTAGCGCATTCGACTCCAGATCGACAGGTTGGGGGTTCAGGTCCTCCTGGGCTCACCA	JJJJJJJJJJJJJJJJJJJJJJJJJJJJJJJJJJJJFJJJJJJJJJJJCJJJJJJJJJJJJJJJJJJJJIJJJJJ	AS:i:-12	XS:i:-18	XN:i:0	XM:i:2	XO:i:0	XG:i:0	NM:i:2	MD:Z:18C37A18	YT:Z:UU	YA:i:1	YM:i:1	YR:i:1	YL:i:72
VH00745:80:AACKT2FM5:1:1104:7571:37747	0	tRNA-Trp-CCA-000147F	21	0	75M	*	0	0	GGGCTCATTGCGCAATGGTAGCGCATTCGACTCCAGATCGACAGGTTGGGGGTTCAGGTCCTCCTGGGCTCACCA	JJJJIJJIJJJJFJJFIJFJJJJJJJJJJJJJJJJJJJJJJJJJJJJJCJJJJJJJJJJJJJJJJJJJJIJJJJJ	AS:i:-18	XS:i:-30	XN:i:0	XM:i:3	XO:i:0	XG:i:0	NM:i:3	MD:Z:8G9C37A18	YT:Z:UU	YA:i:1	YM:i:1	YR:i:1	YL:i:72
VH00745:80:AACKT2FM5:1:1104:12002:37785	0	tRNA-Trp-CCA-000147F	21	0	75M	*	0	0	GGGCTCATCGCGCAATGGTAGCGCATTCGACTCCAGATCGACAGGTTGGGGGTTCAGGTCCTCCTGGGCTCACCA	JJJJJJJJJJIJJJJJJJJJJJJJJJJJJJJJJJJJJJJJJJJJJJJJCJJJJJJJJJJJJJJJJJJJJJJJJJJ	AS:i:-18	XS:i:-30	XN:i:0	XM:i:3	XO:i:0	XG:i:0	NM:i:3	MD:Z:8G9C37A18	YT:Z:UU	YA:i:1	YM:i:1	YR:i:1	YL:i:72
VH00745:80:AACKT2FM5:1:1104:25389:37879	0	tRNA-Trp-CCA-000147F	21	11	75M	*	0	0	GGGCTCATTGCGCAATGGCAGCGCATTCGACTCCAGATCGACAGGTTGGGGGTTCAGGTCCTCCTGGGCTCACCA	JJJJJJJJJJJJJJJFJJJJJJIJJJJJJJJJJJJJJIJJJJJJJJJJCJJJJJJJJJJJJJJJJJJIJIJJJJJ	AS:i:-12	XS:i:-24	XN:i:0	XM:i:2	XO:i:0	XG:i:0	NM:i:2	MD:Z:8G47A18	YT:Z:UU	YA:i:1	YM:i:1	YR:i:1	YL:i:72
VH00745:80:AACKT2FM5:1:1104:42033:38239	0	tRNA-Trp-CCA-000147F	21	11	75M	*	0	0	GGGCTCATGGCGCAATGGCAGCGCATTCGACTCCAGATCGACAGGTTGGGGGTTCAGGTCCTCCTGGGCTCACCA	JJJJJJJJJJJJJJJJJJJJJJJJJJJJJJJJJJJJJJJJJJJJJJJJCJJJJJJJJJJJJFJJJJJJJJJJJJJ	AS:i:-6	XS:i:-18	XN:i:0	XM:i:1	XO:i:0	XG:i:0	NM:i:1	MD:Z:56A18	YT:Z:UU	YA:i:1	YM:i:1	YR:i:1	YL:i:72
VH00745:80:AACKT2FM5:1:1104:11717:38296	0	tRNA-Trp-CCA-000147F	21	0	75M	*	0	0	GGGCTCATCGCGCAATGGTAGCGCATTCGACTCCAGATCGACAGGTTGGGGGTTCAGGTCCTCCTGGGCTCACCA	JJJJIJJJJJJJJJFJJJJJJJJJJJJJJJJJJJJJJJJJJJJJJJJJCJJJJJJJJJJJJJJJJJJJJJJJJJJ	AS:i:-18	XS:i:-24	XN:i:0	XM:i:3	XO:i:0	XG:i:0	NM:i:3	MD:Z:8G9C37A18	YT:Z:UU	YA:i:1	YM:i:1	YR:i:1	YL:i:72
VH00745:80:AACKT2FM5:1:1104:58375:38371	0	tRNA-Trp-CCA-000147F	21	7	75M	*	0	0	GGGCTCATGGCGCAATGGTAGCGCATTCGACTCCAGATCGACAGGTTGGGGGTTCAGGTCCTCCTGGGCTCACCA	FJJJJJJJJJJJJJJJJJJJJJJJJJJJJIJJJJJJJJJJJJFJJJJJCJJJJJJJJJJJJJJJJJJJJJJJJJJ	AS:i:-12	XS:i:-18	XN:i:0	XM:i:2	XO:i:0	XG:i:0	NM:i:2	MD:Z:18C37A18	YT:Z:UU	YA:i:1	YM:i:1	YR:i:1	YL:i:72
VH00745:80:AACKT2FM5:1:1104:18951:38599	0	tRNA-Trp-CCA-000147F	21	7	75M	*	0	0	GGGCTCATGGCGCAATGGTAGCGCATTCGACTCCAGATCGACAGGTTGGGGGTTCAGGTCCTCCTGGGCTCACCA	JJJJJJJJJJJJJJJJJJJJJJJJJJJJJJJJJJJJJJJJJJJJJJJJCJJJJJJJJJJJJJJJJJJJJJJJJJJ	AS:i:-12	XS:i:-18	XN:i:0	XM:i:2	XO:i:0	XG:i:0	NM:i:2	MD:Z:18C37A18	YT:Z:UU	YA:i:1	YM:i:1	YR:i:1	YL:i:72
VH00745:80:AACKT2FM5:1:1104:73523:38864	0	tRNA-Trp-CCA-000147F	21	0	8M1D66M	*	0	0	GGGCTCATGCGCAATGGTAGCGCATTCGACTCCAGATCGACAGGTTGGGGGTTCAGGTCCTCCTGGGCTCACCA	JJJJIJJJJJJJJJJJJJJJJJJJJJJJJJJJJJJJJJJJJJJJJJJCJJJJJJJJJJJJJJJJJJJJJJJJJJ	AS:i:-20	XS:i:-26	XN:i:0	XM:i:2	XO:i:1	XG:i:1	NM:i:3	MD:Z:8^G9C37A18	YT:Z:UU	YA:i:1	YM:i:1	YR:i:1	YL:i:72
VH00745:80:AACKT2FM5:1:1104:65968:39110	0	tRNA-Trp-CCA-000147F	21	0	75M	*	0	0	GGGCTCATAGCGCAATGGTAGCGCATTCGACTCCAGATCGACAGGTTGGGGGTTCAGGTCCTCCTGGGCTCACCA	AJJ>JJJJIJJJJJJJJJJJJJJJIFJJJJJJJJJJFJJJJJJJJIJJCJJJJJJJFJJJJJJJJJJJJJJJJJJ	AS:i:-18	XS:i:-30	XN:i:0	XM:i:3	XO:i:0	XG:i:0	NM:i:3	MD:Z:8G9C37A18	YT:Z:UU	YA:i:1	YM:i:1	YR:i:1	YL:i:72
VH00745:80:AACKT2FM5:1:1104:44874:39223	0	tRNA-Trp-CCA-000147F	21	7	75M	*	0	0	GGGCTCATGGCGCAATGGCAGCGCATTCGACTCCAGATCGACAGGTTGGGGGTTCAGGTCCTCCTGGGCTCACCA	IFJJJJJFJJJJJ>JJFJJJIIJJFJJJJFJJJJJJJFJJJJFIJFJJCJJJJJJJJJFJJJJJIIJJJJJJFIJ	AS:i:-6	XS:i:-12	XN:i:0	XM:i:1	XO:i:0	XG:i:0	NM:i:1	MD:Z:56A18	YT:Z:UU	YA:i:1	YM:i:1	YR:i:1	YL:i:72
VH00745:80:AACKT2FM5:1:1104:27491:39753	0	tRNA-Trp-CCA-000147F	21	0	75M	*	0	0	GGGCTCATTGCGCAATGGTAGCGCATTCGACTCCAGATCGACAGGTTGGGGGTTCAGGTCCTCCTGGGCTCACCA	JJJJIJJJAJJJJJJJJJFJJJJJJJJJJJJJJJJJJJJJJJJJJJJJCJJJIJJJJJJJFJJJJJJJJJJJJJJ	AS:i:-18	XS:i:-24	XN:i:0	XM:i:3	XO:i:0	XG:i:0	NM:i:3	MD:Z:8G9C37A18	YT:Z:UU	YA:i:1	YM:i:1	YR:i:1	YL:i:72
VH00745:80:AACKT2FM5:1:1104:24764:40056	0	tRNA-Trp-CCA-000147F	21	7	75M	*	0	0	GGGCTCATGGCGCAATGGTAGCGCATTCGACTCCAGATCGACAGGTTGGGGGTTCAGGTCCTCCTGGGCTCACCA	JIJIIJJJJJJJJJJJJJJJJJJJJJJJJIJJJJJJJJJJJJJJJJJJCJJJJJJJJJJJJJJJJJJJJJJJJJJ	AS:i:-12	XS:i:-18	XN:i:0	XM:i:2	XO:i:0	XG:i:0	NM:i:2	MD:Z:18C37A18	YT:Z:UU	YA:i:1	YM:i:1	YR:i:1	YL:i:72
VH00745:80:AACKT2FM5:1:1104:7665:40151	0	tRNA-Trp-CCA-000147F	21	7	75M	*	0	0	GGGCTCATGGCGCAATGGCAGCGCATTCGACTCCAGATCGACAGGTTGGGGGTTCAGGTCCTCCTGGGCTCACCA	JJJJJJJJJJJJJJJJJFJJJJJJJJJJJJJJJJJJJJJJFJJJJFJJCJJJJJJJJJJJJJJJJJJIJJJJJJJ	AS:i:-6	XS:i:-12	XN:i:0	XM:i:1	XO:i:0	XG:i:0	NM:i:1	MD:Z:56A18	YT:Z:UU	YA:i:1	YM:i:1	YR:i:1	YL:i:72
VH00745:80:AACKT2FM5:1:1104:30691:40454	0	tRNA-Trp-CCA-000147F	21	11	75M	*	0	0	GGGCTCATTGCGCAATGGCAGCGCATTCGACTCCAGATCGACAGGTTGGGGGTTCAGGTCCTCCTGGGCTCACCA	JJJJIJJJJJJJJJJJJJJJJJJJJJIJJJJJJJJJJJJJIJJJJJJJCJJJJJJJJJJJJJJJJJJJJJJJJJJ	AS:i:-12	XS:i:-24	XN:i:0	XM:i:2	XO:i:0	XG:i:0	NM:i:2	MD:Z:8G47A18	YT:Z:UU	YA:i:1	YM:i:1	YR:i:1	YL:i:72
VH00745:80:AACKT2FM5:1:1104:23798:40605	0	tRNA-Trp-CCA-000147F	21	0	75M	*	0	0	GGGCTCATTGCGCAATGGTAGCGCATTCGACTCCAGATCGACAGGTTGGGGGTTCAGGTCCTCCTGGGCTCACCA	JJJJFJJJJJJJJJJJFJJJJJJJJJJJJJJJJJJJJJJJJJJJJJJJCJJJJJJJJJJJJJJJJJJJJJJJJJJ	AS:i:-18	XS:i:-24	XN:i:0	XM:i:3	XO:i:0	XG:i:0	NM:i:3	MD:Z:8G9C37A18	YT:Z:UU	YA:i:1	YM:i:1	YR:i:1	YL:i:72
VH00745:80:AACKT2FM5:1:1104:14122:40738	0	tRNA-Trp-CCA-000147F	21	7	75M	*	0	0	GGGCTCATGGCGCAATGGTAGCGCATTCGACTCCAGATCGACAGGTTGGGGGTTCAGGTCCTCCTGGGCTCACCA	FJJJFJJIJJJJJJJIJJFJJJJJJJJJJJJJJJJJIJJJJJJJJJJJCJJJJJJJJJJJJJJJJJJJJJJJJJJ	AS:i:-12	XS:i:-18	XN:i:0	XM:i:2	XO:i:0	XG:i:0	NM:i:2	MD:Z:18C37A18	YT:Z:UU	YA:i:1	YM:i:1	YR:i:1	YL:i:72
VH00745:80:AACKT2FM5:1:1104:44021:40946	0	tRNA-Trp-CCA-000147F	21	7	75M	*	0	0	GGGCTCATGGCGCAATGGTAGCGCATTCGACTCCAGATCGACAGGTTGGGGGTTCAGGTCCTCCTGGGCTCACCA	JJJIJJJJJJJJJJJJIJJJJJJJJJJJJJJIJJJJJJJJJJJJJJJJCJJJJJJJJJJJJJJJJJJJJJJFJJJ	AS:i:-12	XS:i:-18	XN:i:0	XM:i:2	XO:i:0	XG:i:0	NM:i:2	MD:Z:18C37A18	YT:Z:UU	YA:i:1	YM:i:1	YR:i:1	YL:i:72
VH00745:80:AACKT2FM5:1:1104:53849:41117	0	tRNA-Trp-CCA-000147F	21	7	75M	*	0	0	GGGCTCATGGCGCAATGGCAGCGCATTCGACTCCAGATCGACAGGTTGGGGGTTCAGGTCCTCCTGGGCTCACCA	JJJFFJJJJJJJJJJJJJJJJJJJJJJJJJJJJJJJJJJJJJJJJJJJCJJJJJJJJJJJJJJJJJJJJIJJJJJ	AS:i:-6	XS:i:-12	XN:i:0	XM:i:1	XO:i:0	XG:i:0	NM:i:1	MD:Z:56A18	YT:Z:UU	YA:i:1	YM:i:1	YR:i:1	YL:i:72
VH00745:80:AACKT2FM5:1:1104:29744:41211	0	tRNA-Trp-CCA-000147F	21	7	75M	*	0	0	GGGCTCATGGCGCAATGGTAGCGCATTCGACTCCAGATCGACAGGTTGGGGGTTCAGGTCCTCCTGGGCTCACCA	IJJFFJJFFJ>JFJJ7JFFJJJFJFJJJJJJJJJJJJJJJJJJJJIJJCJFJIJIIJJJIJJIJJFJIJIJJJJJ	AS:i:-12	XS:i:-18	XN:i:0	XM:i:2	XO:i:0	XG:i:0	NM:i:2	MD:Z:18C37A18	YT:Z:UU	YA:i:1	YM:i:1	YR:i:1	YL:i:72
VH00745:80:AACKT2FM5:1:1104:62446:41760	0	tRNA-Trp-CCA-000147F	21	0	75M	*	0	0	GGGCTCATAGCGCAATGGTAGCGCATTCGACTCCAGATCGACAGGTTGGGGGTTCAGGTCCTCCTGGGCTCACCA	JJJJFJJJJJJIJJJIJJJJJJJJJJJJJJJJJJJJJJJJJJJJJJJJCJJJJJJJIJJJJJJJJJJJJJJJJJJ	AS:i:-18	XS:i:-24	XN:i:0	XM:i:3	XO:i:0	XG:i:0	NM:i:3	MD:Z:8G9C37A18	YT:Z:UU	YA:i:1	YM:i:1	YR:i:1	YL:i:72
VH00745:80:AACKT2FM5:1:1104:16376:42158	0	tRNA-Trp-CCA-000147F	21	0	75M	*	0	0	GGGCTCATTGCGCAATGGTAGCGCATTCGACTCCAGATCGACAGGTTGGGGGTTCAGGTCCTCCTGGGCTCACCA	JJJJFJJJIJJJJJJFJJFJJJJJJJJJJJJJJJJJJJJJJJJJJJJJCJJJJJJJJJJJJJJJJJJJJJJJJJJ	AS:i:-18	XS:i:-24	XN:i:0	XM:i:3	XO:i:0	XG:i:0	NM:i:3	MD:Z:8G9C37A18	YT:Z:UU	YA:i:1	YM:i:1	YR:i:1	YL:i:72
VH00745:80:AACKT2FM5:1:1104:34137:42120	0	tRNA-Trp-CCA-000147F	21	7	75M	*	0	0	GGGCTCATGGCGCAATGGCAGCGCATTCGACTCCAGATCGACAGGTTGGGGGTTCAGGTCCTCCTGGGCTCACCA	JJJI7JJJJJJJJJJJJJJJJJJJJJJJJJJJJJJJJJJJJJJJJJJJCJJJJJJJJJJJJJJJJJJJJJJJJJJ	AS:i:-6	XS:i:-12	XN:i:0	XM:i:1	XO:i:0	XG:i:0	NM:i:1	MD:Z:56A18	YT:Z:UU	YA:i:1	YM:i:1	YR:i:1	YL:i:72
VH00745:80:AACKT2FM5:1:1104:18364:42517	0	tRNA-Trp-CCA-000147F	21	11	75M	*	0	0	GGGCTCATTGCGCAATGGCAGCGCATTCGACTCCAGATCGACAGGTTGGGGGTTCAGGTCCTCCTGGGCTCACCA	JJJJJJJJJJJJJJJAJJJJJJJJJJJJJJJJJJJJJJJJJJJJJJJJCJJJJJJJJJJJJJJJJJJJJJJJJJJ	AS:i:-12	XS:i:-24	XN:i:0	XM:i:2	XO:i:0	XG:i:0	NM:i:2	MD:Z:8G47A18	YT:Z:UU	YA:i:1	YM:i:1	YR:i:1	YL:i:72
VH00745:80:AACKT2FM5:1:1104:20220:42593	0	tRNA-Trp-CCA-000147F	21	7	75M	*	0	0	GGGCTCATTGCGCAATGGCAGCGCATTCGACTCCAGATCGACAGGTTGGGGGTTCAGGTCCTCCTGGGCTCACCA	FJJJFJJJJJJJJJJJIJJJJJJJIJJJJJJJJJJJJJJJJJJJJIJJCIJJJJJJJJJJJJJJJJJJJFJJJJI	AS:i:-12	XS:i:-18	XN:i:0	XM:i:2	XO:i:0	XG:i:0	NM:i:2	MD:Z:8G47A18	YT:Z:UU	YA:i:1	YM:i:1	YR:i:1	YL:i:72
VH00745:80:AACKT2FM5:1:1104:8309:42688	0	tRNA-Trp-CCA-000147F	21	11	75M	*	0	0	GGGCTCATTGCGCAATGGCAGCGCATTCGACTCCAGATCGACAGGTTGGGGGTTCAGGTCCTCCTGGGCTCACCA	JJJIJJJJ>JJIJJJJJJJJJJJJJJIJJJJJJJJJJJJJIJJJJJJJCJJJJJJJIJJJJFJJJJJJJFJJJJJ	AS:i:-12	XS:i:-24	XN:i:0	XM:i:2	XO:i:0	XG:i:0	NM:i:2	MD:Z:8G47A18	YT:Z:UU	YA:i:1	YM:i:1	YR:i:1	YL:i:72
VH00745:80:AACKT2FM5:1:1104:19424:43388	0	tRNA-Trp-CCA-000147F	21	7	75M	*	0	0	GGGCTCATTGCGCAATGGCAGCGCATTCGACTCCAGATCGACAGGTTGGGGGTTCAGGTCCTCCTGGGCTCACCA	JJJJFJJJIJJJJJJJJJJJJJJJIJJJJJJJJJJJJJJJJJJJJJJJCJJJJJJJJJJJJJJJJJJJJIJJJJJ	AS:i:-12	XS:i:-18	XN:i:0	XM:i:2	XO:i:0	XG:i:0	NM:i:2	MD:Z:8G47A18	YT:Z:UU	YA:i:1	YM:i:1	YR:i:1	YL:i:72
VH00745:80:AACKT2FM5:1:1104:23098:43616	0	tRNA-Trp-CCA-000147F	21	7	75M	*	0	0	GGGCTCATTGCGCAATGGCAGCGCATTCGACTCCAGATCGACAGGTTGGGGGTTCAGGTCCTCCTGGGCTCACCA	JJJJFJJJIJJJJIJFJJJJJJJJJJJJJJJJJJJJJJJJJJJJJJJJCJJJJJJJJJJJJJJJJJJJJJJJJJJ	AS:i:-12	XS:i:-18	XN:i:0	XM:i:2	XO:i:0	XG:i:0	NM:i:2	MD:Z:8G47A18	YT:Z:UU	YA:i:1	YM:i:1	YR:i:1	YL:i:72
VH00745:80:AACKT2FM5:1:1104:55269:43672	0	tRNA-Trp-CCA-000147F	21	7	75M	*	0	0	GGGCTCATGGCGCAATGGTAGCGCATTCGACTCCAGATCGACAGGTTGGGGGTTCAGGTCCTCCTGGGCTCACCA	JJJJJJFJJJJJJJJJJJIJJJJJFJJJJJJJJJJJJJJJJJJJJJJJCJJJJJJJJJJJJIJJJJIJJJJJJJJ	AS:i:-12	XS:i:-18	XN:i:0	XM:i:2	XO:i:0	XG:i:0	NM:i:2	MD:Z:18C37A18	YT:Z:UU	YA:i:1	YM:i:1	YR:i:1	YL:i:72
VH00745:80:AACKT2FM5:1:1104:67407:43691	0	tRNA-Trp-CCA-000147F	21	0	75M	*	0	0	GGGCTCATTGCGCAATGGTAGCGCATTCGACTCCAGATCGACAGGTTGGGGGTTCAGGTCCTCCTGGGCTCACCA	JJJJFJJJJJJJJJJJJJJJJJJJJJJJJJJJJJJJJJJJJJJJJIJJCJJJJJJJJJJJJJJJJJJJJJJJJJJ	AS:i:-18	XS:i:-24	XN:i:0	XM:i:3	XO:i:0	XG:i:0	NM:i:3	MD:Z:8G9C37A18	YT:Z:UU	YA:i:1	YM:i:1	YR:i:1	YL:i:72
VH00745:80:AACKT2FM5:1:1104:23003:43786	0	tRNA-Trp-CCA-000147F	21	7	75M	*	0	0	GGGCTCATTGCGCAATGGCAGCGCATTCGACTCCAGATCGACAGGTTGGGGGTTCAGGTCCTCCTGGGCTCACCA	JJJJJJJJJJJJJJJJJJJJJJJJJJJJJJJJJJJJJJJJJJJJJJJJCJJJJJJJJJJJJJJJJJJJIFJJJJJ	AS:i:-12	XS:i:-18	XN:i:0	XM:i:2	XO:i:0	XG:i:0	NM:i:2	MD:Z:8G47A18	YT:Z:UU	YA:i:1	YM:i:1	YR:i:1	YL:i:72
VH00745:80:AACKT2FM5:1:1104:19140:43975	0	tRNA-Trp-CCA-000147F	21	7	75M	*	0	0	GGGCTCATGGCGCAATGGTAGCGCATTCGACTCCAGATCGACAGGTTGGGGGTTCAGGTCCTCCTGGGCTCACCA	IJJJJJJJJJJJJJJJJJFJJJJJJFJJJJJJJJJJJJJJJJJJJJJJCJJJJJJJJJJJJJJJJJJJJIJJJJJ	AS:i:-12	XS:i:-18	XN:i:0	XM:i:2	XO:i:0	XG:i:0	NM:i:2	MD:Z:18C37A18	YT:Z:UU	YA:i:1	YM:i:1	YR:i:1	YL:i:72
VH00745:80:AACKT2FM5:1:1104:67350:43900	0	tRNA-Trp-CCA-000147F	21	0	75M	*	0	0	GGGCTCATTGCGCAATGGTAGCGCATTCGACTCCAGATCGACAGGTTGGGGGTTCAGGTCCTCCTGGGCTCACCA	JJJFFFJJFJJJJJJFJJFJJJJJJJJJJJJJJJJJJJJJJJJJJJJJCJJJJJJJJJJJJJJJJJJJJJJJJJJ	AS:i:-18	XS:i:-24	XN:i:0	XM:i:3	XO:i:0	XG:i:0	NM:i:3	MD:Z:8G9C37A18	YT:Z:UU	YA:i:1	YM:i:1	YR:i:1	YL:i:72
VH00745:80:AACKT2FM5:1:1104:16546:43956	0	tRNA-Trp-CCA-000147F	21	7	75M	*	0	0	GGGCTCATGGCGCAATGGTAGCGCATTCGACTCCAGATCGACAGGTTGGGGGTTCAGGTCCTCCTGGGCTCACCA	JJJJJJJJJJJJJJJIJJIJJJJJFJJJJJJJJJJJJIJJJJJJJJJJCJJJJJJJJJJJJJJJJJJJJJJJJJJ	AS:i:-12	XS:i:-18	XN:i:0	XM:i:2	XO:i:0	XG:i:0	NM:i:2	MD:Z:18C37A18	YT:Z:UU	YA:i:1	YM:i:1	YR:i:1	YL:i:72
VH00745:80:AACKT2FM5:1:1104:23136:43956	0	tRNA-Trp-CCA-000147F	21	11	75M	*	0	0	GGGCTCATTGCGCAATGGCAGCGCATTCGACTCCAGATCGACAGGTTGGGGGTTCAGGTCCTCCTGGGCTCACCA	JJJJIJJJJJJJJJJIJJJJJJJJIJJJJJJJJJJJJJJJJJJJJJJJCJJJJJJJJJJJJJJJJJJJJIJJJJJ	AS:i:-12	XS:i:-24	XN:i:0	XM:i:2	XO:i:0	XG:i:0	NM:i:2	MD:Z:8G47A18	YT:Z:UU	YA:i:1	YM:i:1	YR:i:1	YL:i:72
VH00745:80:AACKT2FM5:1:1104:50990:44392	0	tRNA-Trp-CCA-000147F	21	7	75M	*	0	0	GGGCTCATGGCGCAATGGTAGCGCATTCGACTCCAGATCGACAGGTTGGGGGTTCAGGTCCTCCTGGGCTCACCA	JJJIFJJJJJJJJJJJJJFJJJJJJJJJJJJJJJJJJJJJJJJJJJJJCJJJJJJJJJJJJJJJJJJJJIJJJJJ	AS:i:-12	XS:i:-18	XN:i:0	XM:i:2	XO:i:0	XG:i:0	NM:i:2	MD:Z:18C37A18	YT:Z:UU	YA:i:1	YM:i:1	YR:i:1	YL:i:72
VH00745:80:AACKT2FM5:1:1104:18553:44373	0	tRNA-Trp-CCA-000147F	21	7	75M	*	0	0	GGGCTCATGGCGCAATGGTAGCGCATTCGACTCCAGATCGACAGGTTGGGGGTTCAGGTCCTCCTGGGCTCACCA	IJJJIJJJJJJJJJJJJJJJJJJJJJJJJJJJJJJJJJJJJJJJJIJJCJJJJJJJJJJJJJJJJJJJJJJJJJJ	AS:i:-12	XS:i:-18	XN:i:0	XM:i:2	XO:i:0	XG:i:0	NM:i:2	MD:Z:18C37A18	YT:Z:UU	YA:i:1	YM:i:1	YR:i:1	YL:i:72
VH00745:80:AACKT2FM5:1:1104:18118:44581	0	tRNA-Trp-CCA-000147F	21	7	75M	*	0	0	GGGCTCATGGCGCAATGGTAGCGCATTCGACTCCAGATCGACAGGTTGGGGGTTCAGGTCCTCCTGGGCTCACCA	IJJJFJJJJJJIJJJJJJJJJJJJJJJJJJJJJJJJJJJJJJJJJJJJCJJJJJJJJJJJJJJJJJJJJFJJJJJ	AS:i:-12	XS:i:-18	XN:i:0	XM:i:2	XO:i:0	XG:i:0	NM:i:2	MD:Z:18C37A18	YT:Z:UU	YA:i:1	YM:i:1	YR:i:1	YL:i:72
VH00745:80:AACKT2FM5:1:1104:51255:44998	0	tRNA-Trp-CCA-000147F	21	7	75M	*	0	0	GGGCTCATGGCGCAATGGCAGCGCATTCGACTCCAGATCGACAGGTTGGGGGTTCAGGTCCTCCTGGGCTCACCA	JJJJIJIJJJJJJJJJJJJJJJJJJJJJJJJJJJJJJJJJJJJJJJJJCJJJJJJJJJJJJJJJJJJJJJJJJJJ	AS:i:-6	XS:i:-12	XN:i:0	XM:i:1	XO:i:0	XG:i:0	NM:i:1	MD:Z:56A18	YT:Z:UU	YA:i:1	YM:i:1	YR:i:1	YL:i:72
VH00745:80:AACKT2FM5:1:1104:39950:45054	0	tRNA-Trp-CCA-000147F	21	11	75M	*	0	0	GGGCTCATGGCGCAATGGCAGCGCATTCGACTCCAGATCGACAGGTTGGGGGTTCAGGTCCTCCTGGGCTCACCA	JJJJFJJJJJJJJJJJJJJJJJJJJJJJJJJJJJJJIJJJJJJJJJJJCJJJJJJJJJJJJJJJJJJJJIJJJJJ	AS:i:-6	XS:i:-18	XN:i:0	XM:i:1	XO:i:0	XG:i:0	NM:i:1	MD:Z:56A18	YT:Z:UU	YA:i:1	YM:i:1	YR:i:1	YL:i:72
VH00745:80:AACKT2FM5:1:1104:50819:45206	0	tRNA-Trp-CCA-000147F	21	7	75M	*	0	0	GGGCTCATGGCGCAATGGCAGCGCATTCGACTCCAGATCGACAGGTTGGGGGTTCAGGTCCTCCTGGGCTCACCA	JJJJIJJJJJJJJJJJJJJJJJJJJJJJJJJJJJJJIJJJIJJJJIJJCJJJJJJAJJJJIJJJJJJJJIJIJJJ	AS:i:-6	XS:i:-12	XN:i:0	XM:i:1	XO:i:0	XG:i:0	NM:i:1	MD:Z:56A18	YT:Z:UU	YA:i:1	YM:i:1	YR:i:1	YL:i:72
VH00745:80:AACKT2FM5:1:1104:56595:45717	0	tRNA-Trp-CCA-000147F	21	7	75M	*	0	0	GGGCTCATGGCGCAATGGTAGCGCATTCGACTCCAGATCGACAGGTTGGGGGTTCATGTCCTCCTGGGCTCACCA	JJJJIJJJJJJJJJJJJJIJJJJJFJJJJJJJJJJJJJJJJJJJJJJJCJJJJJJJJJIJJJJJJJJJJFJJJJJ	AS:i:-12	XS:i:-18	XN:i:0	XM:i:2	XO:i:0	XG:i:0	NM:i:2	MD:Z:18C37A18	YT:Z:UU	YA:i:1	YM:i:1	YR:i:1	YL:i:72
VH00745:80:AACKT2FM5:1:1104:13592:46039	0	tRNA-Trp-CCA-000147F	21	7	75M	*	0	0	GGGCTCATGGCGCAATGGTAGCGCATTCGACTCCAGATCGACAGGTTGGGGGTTCAGGTCCTCCTGGGCTCACCA	JJJIFJJJJJJJJJJJJJJJJJJJJJJJJJJJJJJJJJJJJJJJJJJJCJJJJJJJJJJJJJJJJJJJJJJJJJJ	AS:i:-12	XS:i:-18	XN:i:0	XM:i:2	XO:i:0	XG:i:0	NM:i:2	MD:Z:18C37A18	YT:Z:UU	YA:i:1	YM:i:1	YR:i:1	YL:i:72
VH00745:80:AACKT2FM5:1:1104:45442:46001	0	tRNA-Trp-CCA-000147F	21	7	75M	*	0	0	GGGCTCATGGCGCAATGGCAGCGCATTCGACTCCAGATCGACAGGTTGGGGGTTCAGGTCCTCCTGGGCTCACCA	JJJJIJJJJJJJJJJJJJJJJJJJJJJJJJJJJJJJJJJJJJJJJFJJCJJJJJJJJJJJJJJJJJJJJFJJJJJ	AS:i:-6	XS:i:-12	XN:i:0	XM:i:1	XO:i:0	XG:i:0	NM:i:1	MD:Z:56A18	YT:Z:UU	YA:i:1	YM:i:1	YR:i:1	YL:i:72
VH00745:80:AACKT2FM5:1:1104:30123:46209	0	tRNA-Trp-CCA-000147F	21	7	75M	*	0	0	GGGCTCATGGCGCAATGGCAGCGCATTCGACTCCAGATCGACAGGTTGGGGGTTCAGGTCCTCCTGGGCTCACCA	JJJJIJJJJJJJJJJJJJJJJJJJJJJJJJJJJJJJJIJJJJJJIJJJCJJJJJJJJJJJJJJJJJJJJJJJJJJ	AS:i:-6	XS:i:-12	XN:i:0	XM:i:1	XO:i:0	XG:i:0	NM:i:1	MD:Z:56A18	YT:Z:UU	YA:i:1	YM:i:1	YR:i:1	YL:i:72
VH00745:80:AACKT2FM5:1:1104:39628:46399	0	tRNA-Trp-CCA-000147F	21	11	75M	*	0	0	GGGCTCATGGCGCAATGGCAGCGCATTCGACTCCAGATCGACAGGTTGGGGGTTCAGGTCCTCCTGGGCTCACCA	JJJJJIJJJJJJJJJJJJJJJJJJJJJJJJJIJJJJJJJJJJJJJJJJCJJJJJJJJJJJJJJJJJJJJJJJJJJ	AS:i:-6	XS:i:-18	XN:i:0	XM:i:1	XO:i:0	XG:i:0	NM:i:1	MD:Z:56A18	YT:Z:UU	YA:i:1	YM:i:1	YR:i:1	YL:i:72
VH00745:80:AACKT2FM5:1:1104:50157:46966	0	tRNA-Trp-CCA-000147F	21	0	75M	*	0	0	GGGCTCATCGCGCAATGGTAGCGCATTCGACTCCAGATCGACAGGTTGGGGGTTCAGGTCCTCCTGGGCTCACCA	JJJJFJIJIJJJJFJJJJIJJJIJJJJJJJJJJJJJJIJJJJJJJJJJCJJJJJJJJJJJJJJJIJJJJFJJJJJ	AS:i:-18	XS:i:-30	XN:i:0	XM:i:3	XO:i:0	XG:i:0	NM:i:3	MD:Z:8G9C37A18	YT:Z:UU	YA:i:1	YM:i:1	YR:i:1	YL:i:72
VH00745:80:AACKT2FM5:1:1104:44324:46929	0	tRNA-Trp-CCA-000147F	21	7	75M	*	0	0	GGGCTCATGGCGCAATGGCAGCGCATTCGACTCCAGATCGACAGGTTGGGGGTTCAGGTCCTCCTGGGCTCACCA	JJJJJJJJJJJJJFJJJJJJJJJJJJJJJJJJJJJJJFJJJJJJJJJJCJJJJJJJJJJJJJJJJJJJJIJJJJJ	AS:i:-6	XS:i:-12	XN:i:0	XM:i:1	XO:i:0	XG:i:0	NM:i:1	MD:Z:56A18	YT:Z:UU	YA:i:1	YM:i:1	YR:i:1	YL:i:72
VH00745:80:AACKT2FM5:1:1104:51122:46985	0	tRNA-Trp-CCA-000147F	21	7	75M	*	0	0	GGGCTCATTGCGCAATGGCAGCGCATTCGACTCCAGATCGACAGGTTGGGGGTTCAGGTCCTCCTGGGCTCACCA	JJJJIJJJJJJJJJJJJFJJJJJJJJJJJJJJJJJJJJJJJJJJJJJJCJJJIJJJJJJJJJJJIJIJJJJJJJJ	AS:i:-12	XS:i:-18	XN:i:0	XM:i:2	XO:i:0	XG:i:0	NM:i:2	MD:Z:8G47A18	YT:Z:UU	YA:i:1	YM:i:1	YR:i:1	YL:i:72
VH00745:80:AACKT2FM5:1:1104:39950:47099	0	tRNA-Trp-CCA-000147F	21	7	75M	*	0	0	GGGCTCATGGCGCAATGGTAGCGCATTCGACTCCAGATCGACAGGTTGGGGGTTCATGTCCTCCTGGGCTCACCA	JJJJJJJJJJJJJJJJJJJJJJJJJIJJJJJJJJJJJJJJIJJJJJJJCJJJJJJJJJJJJJJJJJJJJJJJJJJ	AS:i:-12	XS:i:-18	XN:i:0	XM:i:2	XO:i:0	XG:i:0	NM:i:2	MD:Z:18C37A18	YT:Z:UU	YA:i:1	YM:i:1	YR:i:1	YL:i:72
VH00745:80:AACKT2FM5:1:1104:56860:47118	0	tRNA-Trp-CCA-000147F	21	7	75M	*	0	0	GGGCTCATGGCGCAATGGTAGCGCATTCGACTCCAGATCGACAGGTTGGGGGTTCATGTCCTCCTGGGCTCACCA	JJJJJIJJJJJJJJJJJJJJJJJJJJJJJIJJJJJJIIJJIJJJJJJJCJJJJJJJJJJJJJJJJJJJJJJJJJJ	AS:i:-12	XS:i:-18	XN:i:0	XM:i:2	XO:i:0	XG:i:0	NM:i:2	MD:Z:18C37A18	YT:Z:UU	YA:i:1	YM:i:1	YR:i:1	YL:i:72
VH00745:80:AACKT2FM5:1:1104:61915:47818	0	tRNA-Trp-CCA-000147F	21	0	8M1D66M	*	0	0	GGGCTCATGCGCAATGGTAGCGCATTCGACTCCACATCGACAGGTTGGGGGTTCAGGTCCTCCTGGGCTCACCA	JJJJJJJ0JJJJJJJIJJJJJJJJJIJJJJJJJJJJFJJJJJJJJJJCJJJJJJJJJJJJJJJJJJJJJJJJJJ	AS:i:-26	XS:i:-32	XN:i:0	XM:i:3	XO:i:1	XG:i:1	NM:i:4	MD:Z:8^G9C16G20A18	YT:Z:UU	YA:i:1	YM:i:1	YR:i:1	YL:i:72
VH00745:80:AACKT2FM5:1:1104:57201:47875	0	tRNA-Trp-CCA-000147F	21	0	8M1D66M	*	0	0	GGGCTCATGCGCAATGGTAGCGCATTCGACTCCACATCGACAGGTTGGGGGTTCAGGTCCTCCTGGGCTCACCA	JJJJIJJIJJJIJFFJJJJJJJJJJJJJJJJJJJJJIJJJJJJJJJJCJJJJJJJJJJJJJJJJJJJJJJJJJJ	AS:i:-26	XS:i:-32	XN:i:0	XM:i:3	XO:i:1	XG:i:1	NM:i:4	MD:Z:8^G9C16G20A18	YT:Z:UU	YA:i:1	YM:i:1	YR:i:1	YL:i:72
VH00745:80:AACKT2FM5:1:1104:53470:48651	0	tRNA-Trp-CCA-000147F	21	7	75M	*	0	0	GGGCTCATGGCGCAATGGTAGCGCATTCGACTCCAGATCGACAGGTTGGGGGTTCAGGTCCTCCTGGGCTCACCA	JJJJFJJJJJJJJJJJJJJJJJJJJJJJJJJFJJJJJJJJJJJJJJJJCJJJJJJJJJJJJJJJJJJJJJJJJJJ	AS:i:-12	XS:i:-18	XN:i:0	XM:i:2	XO:i:0	XG:i:0	NM:i:2	MD:Z:18C37A18	YT:Z:UU	YA:i:1	YM:i:1	YR:i:1	YL:i:72
VH00745:80:AACKT2FM5:1:1104:27377:48689	0	tRNA-Trp-CCA-000147F	21	0	75M	*	0	0	GGGCTCATTGCGCAATGGTAGCGCATTCGACTCCAGATCGACAGGTTGGGGGTTCAGGTCCTCCTGGGCTCACCA	JJJJIJJJJJJJJJJFJJJJJJJJJJJJJJJJJJJJFJJJJJJJJJJJCJJJJJJJJJJJJJJJJJJJJJJJJJJ	AS:i:-18	XS:i:-24	XN:i:0	XM:i:3	XO:i:0	XG:i:0	NM:i:3	MD:Z:8G9C37A18	YT:Z:UU	YA:i:1	YM:i:1	YR:i:1	YL:i:72
VH00745:80:AACKT2FM5:1:1104:25048:48746	0	tRNA-Trp-CCA-000147F	21	0	75M	*	0	0	GGGCTCATTGCGCAATGGTAGCGCATTCGACTCCAGATCGACAGGTTGGGGGTTCAGGTCCTCCTGGGCTCACCA	JJJJFJJJFJJJJJJFJJJJJJJJIJJJJJJJJJJJJJJJJJJJJJJJCJJJJJJJJJJJJJJJJJJJJIJJJJJ	AS:i:-18	XS:i:-24	XN:i:0	XM:i:3	XO:i:0	XG:i:0	NM:i:3	MD:Z:8G9C37A18	YT:Z:UU	YA:i:1	YM:i:1	YR:i:1	YL:i:72
VH00745:80:AACKT2FM5:1:1104:27207:48935	0	tRNA-Trp-CCA-000147F	21	0	75M	*	0	0	GGGCTCATTGCGCAATGGTAGCGCATTCGACTCCAGATCGACAGGTTGGGGGTTCAGGTCCTCCTGGGCTCACCA	JJJIJJJJIJJJJJJJJJJJJJJJJJJJJJJJJJJJJJJJJJJJJJJJCJJJJJJJJJJJJJJJJJJJJIJJJJJ	AS:i:-18	XS:i:-24	XN:i:0	XM:i:3	XO:i:0	XG:i:0	NM:i:3	MD:Z:8G9C37A18	YT:Z:UU	YA:i:1	YM:i:1	YR:i:1	YL:i:72
VH00745:80:AACKT2FM5:1:1104:26468:49674	0	tRNA-Trp-CCA-000147F	21	0	75M	*	0	0	GGGCTCATTGCGCAATGGTAGCGCATTCGACTCCAGATCGACAGGTTGGGGGTTCAGGTCCTCCTGGGCTCACCA	JJJJJJIJFJJJJJJJJJJJIJJJJJJJJJJIJJJJJJJJJJIJJJJJCJJJJJJJJJJJJJJJJJJJJFJJJJJ	AS:i:-18	XS:i:-24	XN:i:0	XM:i:3	XO:i:0	XG:i:0	NM:i:3	MD:Z:8G9C37A18	YT:Z:UU	YA:i:1	YM:i:1	YR:i:1	YL:i:72
VH00745:80:AACKT2FM5:1:1104:25976:49901	0	tRNA-Trp-CCA-000147F	21	0	75M	*	0	0	GGGCTCATTGCGCAATGGTAGCGCATTCGACTCCAGATCGACAGGTTGGGGGTTCAGGTCCTCCTGGGCTCACCA	JJJJJJJJJJJJJJJIIJJJJJJJIJJJJJJJJJJJJJJJJJJJJJJJCJJJJJJJJJJJJJJJJJJJJI>JJJJ	AS:i:-18	XS:i:-24	XN:i:0	XM:i:3	XO:i:0	XG:i:0	NM:i:3	MD:Z:8G9C37A18	YT:Z:UU	YA:i:1	YM:i:1	YR:i:1	YL:i:72
VH00745:80:AACKT2FM5:1:1104:13763:49844	0	tRNA-Trp-CCA-000147F	21	7	75M	*	0	0	GGGCTCATGGCGCAATGGCAGCGCATTCGACTCCAGATCGACAGGTTGGGGGTTCATGTCCTCCTGGGCTCACCA	JJJJJJJJJJJIJJJJJJJJJJJJJJJJJJJJJJJJJJJJJJJJJJJJCJJJJJJJJJJJJJJJJJJJJJJJJJJ	AS:i:-6	XS:i:-12	XN:i:0	XM:i:1	XO:i:0	XG:i:0	NM:i:1	MD:Z:56A18	YT:Z:UU	YA:i:1	YM:i:1	YR:i:1	YL:i:72
VH00745:80:AACKT2FM5:1:1104:26260:49844	0	tRNA-Trp-CCA-000147F	21	0	75M	*	0	0	GGGCTCATTGCGCAATGGTAGCGCATTCGACTCCAGATCGACAGGTTGGGGGTTCAGGTCCTCCTGGGCTCACCA	JJJJJJJJJJJJJJJJJJIJJJJJJJJJJJJJJJJJJJJJJJJJJJJJCJJJJJJJJJJJJJJJJJJIJJIJJJJ	AS:i:-18	XS:i:-30	XN:i:0	XM:i:3	XO:i:0	XG:i:0	NM:i:3	MD:Z:8G9C37A18	YT:Z:UU	YA:i:1	YM:i:1	YR:i:1	YL:i:72
VH00745:80:AACKT2FM5:1:1104:29138:50829	0	tRNA-Trp-CCA-000147F	21	0	75M	*	0	0	GGGCTCATTGCGCAATGGTAGCGCATTCGACTCCAGATCGACAGGTTGGGGGTTCAGGTCCTCCTGGGCTCACCA	JJIJIJJJIJJJJJJJJJJJJJJJJJJJJJJJJJJJIJJJIJJJJJJJCJJJJJJJJJJJJJJJJJJJJJJJJJJ	AS:i:-18	XS:i:-30	XN:i:0	XM:i:3	XO:i:0	XG:i:0	NM:i:3	MD:Z:8G9C37A18	YT:Z:UU	YA:i:1	YM:i:1	YR:i:1	YL:i:72
VH00745:80:AACKT2FM5:1:1104:42166:50829	0	tRNA-Trp-CCA-000147F	21	11	75M	*	0	0	GGGCTCATGGCGCAATGGCAGCGCATTCGACTCCAGATCGACAGGTTGGGGGTTCAGGTCCTCCTGGGCTCACCA	JJJJIJIJJJJJJJJJJJJJJJJJJJJJJJJIJJJJIJJJJJJJJJJJCJJJJJJJJJJJJIJJIJJJJJIJJJJ	AS:i:-6	XS:i:-18	XN:i:0	XM:i:1	XO:i:0	XG:i:0	NM:i:1	MD:Z:56A18	YT:Z:UU	YA:i:1	YM:i:1	YR:i:1	YL:i:72
VH00745:80:AACKT2FM5:1:1104:18345:52760	0	tRNA-Trp-CCA-000147F	21	0	75M	*	0	0	GGGCTCATTGCGCAATGGTAGCGCATTCGACTCCAGATCGACAGGTTGGGGGTTCAGGTCCTCCTGGGCTCACCA	JJJJFJJJFJJJFJJFJJJJJFJFJJJJJAJJJJJJJJJJJJJJJJJJCJJJJJJJJJJJJJJJJJJJJIJJJJJ	AS:i:-18	XS:i:-24	XN:i:0	XM:i:3	XO:i:0	XG:i:0	NM:i:3	MD:Z:8G9C37A18	YT:Z:UU	YA:i:1	YM:i:1	YR:i:1	YL:i:72
VH00745:80:AACKT2FM5:1:1104:34005:52968	0	tRNA-Trp-CCA-000147F	21	7	75M	*	0	0	GGGCTCATGGCGCAATGGTAGCGCATTCGACTCCAGATCGACAGGTTGGGGGTTCAGGTCCTCCTGGGCTCACCA	JJJJJJJJJJJJJJJJIJJJJJJJJJJJJJJJJJJJJJJJJJJJJJJJCJJJJJJJJJJJJJJJJJJJJJJJJJJ	AS:i:-12	XS:i:-18	XN:i:0	XM:i:2	XO:i:0	XG:i:0	NM:i:2	MD:Z:18C37A18	YT:Z:UU	YA:i:1	YM:i:1	YR:i:1	YL:i:72
VH00745:80:AACKT2FM5:1:1104:34023:53063	0	tRNA-Trp-CCA-000147F	21	7	75M	*	0	0	GGGCTCATGGCGCAATGGTAGCGCATTCGACTCCAGATCGACAGGTTGGGGGTTCAGGTCCTCCTGGGCTCACCA	JJJJIJJJJJJJJJJJFJIJJJJJJJJJJJJJJJJJJJJJJJJJJJJJCJJJJJJJJJJJJJJJIJJJJJJJJJJ	AS:i:-12	XS:i:-18	XN:i:0	XM:i:2	XO:i:0	XG:i:0	NM:i:2	MD:Z:18C37A18	YT:Z:UU	YA:i:1	YM:i:1	YR:i:1	YL:i:72
VH00745:80:AACKT2FM5:1:1104:33683:53290	0	tRNA-Trp-CCA-000147F	21	7	75M	*	0	0	GGGCTCATGGCGCAATGGTAGCGCATTCGACTCCAGATCGACAGGTTGGGGGTTCAGGTCCTCCTGGGCTCACCA	JJJJIIJJJJJJJIJJJJJJJJJJJJJJJJJJJJJJIJJJJJJJJJJJCJJJJJJJJJJJJJJJJJJJJIJJJJJ	AS:i:-12	XS:i:-18	XN:i:0	XM:i:2	XO:i:0	XG:i:0	NM:i:2	MD:Z:18C37A18	YT:Z:UU	YA:i:1	YM:i:1	YR:i:1	YL:i:72
VH00745:80:AACKT2FM5:1:1104:61234:53839	0	tRNA-Trp-CCA-000147F	21	7	75M	*	0	0	GGGCTCATGGCGCAATGGTAGCGCATTCGACTCCAGATCGACAGGTTGGGGGTTCAGGTCCTCCTGGGCTCACCA	JJJJJJJJJJJJJJJJJIJJJJJJJJJJJJJIJJJJJIJJJJ>JJJJJCJJJJJJJIJJJJFJJJJJJJJJJJJJ	AS:i:-12	XS:i:-18	XN:i:0	XM:i:2	XO:i:0	XG:i:0	NM:i:2	MD:Z:18C37A18	YT:Z:UU	YA:i:1	YM:i:1	YR:i:1	YL:i:72
VH00745:80:AACKT2FM5:1:1104:41939:54085	0	tRNA-Trp-CCA-000147F	21	7	75M	*	0	0	GGGCTCATGGCGCAATGGTAGCGCATTCGACTCCAGATCGACAGGTTGGGGGTTCAGGTCCTCCTGGGCTCACCA	JJJIJIJJJJJJJIJJJJFJJJJJJJJJJJJJJJFJJJIJJJIJJJJJCJJJJJJJJJJJJJJJIJJJJJJFJJI	AS:i:-12	XS:i:-18	XN:i:0	XM:i:2	XO:i:0	XG:i:0	NM:i:2	MD:Z:18C37A18	YT:Z:UU	YA:i:1	YM:i:1	YR:i:1	YL:i:72
VH00745:80:AACKT2FM5:1:1104:30236:54956	0	tRNA-Trp-CCA-000147F	21	7	75M	*	0	0	GGGCTCATGGCGCAATGGTAGCGCATTCGACTCCAGATCGACAGGTTGGGGGTTCAGGTCCTCCTGGGCTCACCA	JJJJJJJJJJJJJJJJJJFJJJJJJJJJIJJIJJJJJJJJJJJJJIJJCJJJJJJJJJJJJJJJIJJJJFJJJJJ	AS:i:-12	XS:i:-18	XN:i:0	XM:i:2	XO:i:0	XG:i:0	NM:i:2	MD:Z:18C37A18	YT:Z:UU	YA:i:1	YM:i:1	YR:i:1	YL:i:72
VH00745:80:AACKT2FM5:1:1104:36258:54956	0	tRNA-Trp-CCA-000147F	21	7	18M1D56M	*	0	0	GGGCTCATGGCGCAATGGAGCGCATTCGACTCCAGATCGACAGGTTGGGGGTTCAGGTCCTCCTGGGCTCACCA	JJJFFJIJJJJJJJJJJJIJJJJJJJJJJJFJJJJIJJJJJJJJJJJCJJJJJJJJJJJJJJJJJJJJJJJJJJ	AS:i:-14	XS:i:-20	XN:i:0	XM:i:1	XO:i:1	XG:i:1	NM:i:2	MD:Z:18^C37A18	YT:Z:UU	YA:i:1	YM:i:1	YR:i:1	YL:i:72
VH00745:80:AACKT2FM5:1:1104:23325:55202	0	tRNA-Trp-CCA-000147F	21	7	75M	*	0	0	GGGCTCATGGCGCAATGGTAGCGCATTCGACTCCAGATCGACAGGTTGGGGGTTCAGGTCCTCCTGGGCTCACCA	JJJJFIJJJJJJJFJJJJJJJIJJJJJJJJJJJJJJIJJJJJIJJJJJCJJJJIJJJJJJJJJJJJJJJIJJJJJ	AS:i:-12	XS:i:-18	XN:i:0	XM:i:2	XO:i:0	XG:i:0	NM:i:2	MD:Z:18C37A18	YT:Z:UU	YA:i:1	YM:i:1	YR:i:1	YL:i:72
VH00745:80:AACKT2FM5:1:1104:65021:55429	0	tRNA-Trp-CCA-000147F	21	7	75M	*	0	0	GGGCTCATTGCGCAATGGCAGCGCATTCGACTCCAGATCGACAGGTTGGGGGTTCAGGTCCTCCTGGGCTCACCA	JFIJFIFJ7JJJJFJ7JJJJJJJ>JIJAJJJJIJJJJFJJFI7JJIIJCJIJFJJJJJJFJJJJJJJFJJJJJJJ	AS:i:-12	XS:i:-18	XN:i:0	XM:i:2	XO:i:0	XG:i:0	NM:i:2	MD:Z:8G47A18	YT:Z:UU	YA:i:1	YM:i:1	YR:i:1	YL:i:72
VH00745:80:AACKT2FM5:1:1104:41484:55296	0	tRNA-Trp-CCA-000147F	21	7	75M	*	0	0	GGGCTCATCGCGCAATGGCAGCGCATTCGACTCCAGATCGACAGGTTGGGGGTTCAGGTCCTCCTGGGCTCACCA	JJJJFJJJJJJJJJJIJJJJJJJJJJJJJJJJJIJJJFJJJJFJJJJJCJJJJJJJJJJJJFJJIJJJJJJJJJJ	AS:i:-12	XS:i:-18	XN:i:0	XM:i:2	XO:i:0	XG:i:0	NM:i:2	MD:Z:8G47A18	YT:Z:UU	YA:i:1	YM:i:1	YR:i:1	YL:i:72
VH00745:80:AACKT2FM5:1:1104:52258:55959	0	tRNA-Trp-CCA-000147F	21	0	75M	*	0	0	GGGCTCATAGCGCAATGGTAGCGCATTCGACTCCAGATCGACAGGTTGGGGGTTCAGGTCCTCCTGGGCTCACCA	JJFFJJJJJJJJJIFJJJJJJJJJJJJJJJJJJJJJJJJJJJJJJJJJCJJJJJJJJJJJJJJJJJJJJIJJJJJ	AS:i:-18	XS:i:-30	XN:i:0	XM:i:3	XO:i:0	XG:i:0	NM:i:3	MD:Z:8G9C37A18	YT:Z:UU	YA:i:1	YM:i:1	YR:i:1	YL:i:72
VH00745:80:AACKT2FM5:1:1104:35311:56167	0	tRNA-Trp-CCA-000147F	21	7	18M1D56M	*	0	0	GGGCTCATGGCGCAATGGAGCGCATTCGACTCCAGATCGACAGGTTGGGGGTTCAGGTCCTCCTGGGCTCACCA	JJJJIJJJJJJJJJJJJJJJJJJJJJJJJJIJJJJJJJJFJJJJJJICJJJJIJJJJFJJJJJJJJJJJJJJJJ	AS:i:-14	XS:i:-20	XN:i:0	XM:i:1	XO:i:1	XG:i:1	NM:i:2	MD:Z:18^C37A18	YT:Z:UU	YA:i:1	YM:i:1	YR:i:1	YL:i:72
VH00745:80:AACKT2FM5:1:1201:51974:1530	0	tRNA-Trp-CCA-000147F	21	0	75M	*	0	0	GGGCTCATTGCGCAATGGTAGCGCATTCGACTCCAGATCGACAGGTTGGGGGTTCAGGTCCTCCTGGGCTCACCA	IIJJIIJJJJJJJJJIJIJJJJJJJJIJJJJJJJJJFJJJJJIJJJJJJJJJJJJJJJJJJIJJJJJJJJJJJJJ	AS:i:-18	XS:i:-24	XN:i:0	XM:i:3	XO:i:0	XG:i:0	NM:i:3	MD:Z:8G9C37A18	YT:Z:UU	YA:i:1	YM:i:1	YR:i:1	YL:i:72
VH00745:80:AACKT2FM5:1:1201:27585:1719	0	tRNA-Trp-CCA-000147F	21	0	75M	*	0	0	GGGCTCATTGCGCAATGGTAGCGCATTCGACTCCAGATCGACAGGTTGGGGGTTCAGGTCCTCCTGGGCTCACCA	JJJJIJJJFJJJJJJJJJFJJJJJJIJJJJJIJJJJJJJJJJIJJIJJJJJJJJJJJJJJJJJJJJJJJIJJJJJ	AS:i:-18	XS:i:-24	XN:i:0	XM:i:3	XO:i:0	XG:i:0	NM:i:3	MD:Z:8G9C37A18	YT:Z:UU	YA:i:1	YM:i:1	YR:i:1	YL:i:72
VH00745:80:AACKT2FM5:1:1201:49551:3158	0	tRNA-Trp-CCA-000147F	21	7	75M	*	0	0	GGGCTCATGGCGCAATGGTAGCGCATTCGACTCCAGATCGACAGGTTGGGGGTTCAGGTCCTCCTGGGCTCACCA	JJJIFJJJJJJJJJJJJJJJJJIJJJJJJIJIJJJJIIJJJJJJJJJJJJIJJJJJJJJJJJJJJJJJJIJJJJJ	AS:i:-12	XS:i:-18	XN:i:0	XM:i:2	XO:i:0	XG:i:0	NM:i:2	MD:Z:18C37A18	YT:Z:UU	YA:i:1	YM:i:1	YR:i:1	YL:i:72
VH00745:80:AACKT2FM5:1:1201:42241:3234	0	tRNA-Trp-CCA-000147F	21	11	75M	*	0	0	GGGCTCATTGCGCAATGGCAGCGCATTCGACTCCAGATCGACAGGTTGGGGGTTCAGGTCCTCCTGGGCTCACCA	JJJJIJJJJJJJJJJJJJJJJJJJJJJJJJJJJJJJJJJJJJJJJJJJJJJJJJJJJJJJJJJJJJJJJJJJJJJ	AS:i:-12	XS:i:-24	XN:i:0	XM:i:2	XO:i:0	XG:i:0	NM:i:2	MD:Z:8G47A18	YT:Z:UU	YA:i:1	YM:i:1	YR:i:1	YL:i:72
VH00745:80:AACKT2FM5:1:1201:19121:3404	0	tRNA-Trp-CCA-000147F	21	7	75M	*	0	0	GGGCTCATGGCGCAATGGCAGCGCATTCGACTCCAGATCGACAGGTTGGGGGTTCAGGTCCTCCTGGGCTCACAA	JJJJJJJJJJJJJJJJJJJJJJJJJJJJJJJJJJJJJJJJJJJJJJJJJJJJJJJJJJJJJJJJJJJJJIJJJJJ	AS:i:-12	XS:i:-18	XN:i:0	XM:i:2	XO:i:0	XG:i:0	NM:i:2	MD:Z:56A16C1	YT:Z:UU	YA:i:1	YM:i:1	YR:i:1	YL:i:72
VH00745:80:AACKT2FM5:1:1201:40954:3764	0	tRNA-Trp-CCA-000147F	21	11	75M	*	0	0	GGGCTCATTGCGCAATGGCAGCGCATTCGACTCCAGATCGACAGGTTGGGGGTTCAGGTCCTCCTGGGCTCACCA	JJJIJJJJIJJJJJJJJJJJJJJJJJJJJJJJJJJJJJJJJJJJJJJJJJJJJJJJJJJJJJJJJJJJJJJJJJJ	AS:i:-12	XS:i:-24	XN:i:0	XM:i:2	XO:i:0	XG:i:0	NM:i:2	MD:Z:8G47A18	YT:Z:UU	YA:i:1	YM:i:1	YR:i:1	YL:i:72
VH00745:80:AACKT2FM5:1:1201:49494:3745	0	tRNA-Trp-CCA-000147F	21	7	75M	*	0	0	GGGCTCATGGCGCAATGGTAGCGCATTCGACTCCAGATCGACAGGTTGGGGGTTCAGGTCCTCCTGGGCTCACCA	JJJJJJJJJJJJJJJJIJJJJJJJJJJIJJJJJJJJJJJJJJJJJJJJJJJJJJJJJJJJJJJJJJJJJJJJJJJ	AS:i:-12	XS:i:-18	XN:i:0	XM:i:2	XO:i:0	XG:i:0	NM:i:2	MD:Z:18C37A18	YT:Z:UU	YA:i:1	YM:i:1	YR:i:1	YL:i:72
VH00745:80:AACKT2FM5:1:1201:64207:4294	0	tRNA-Trp-CCA-000147F	21	0	75M	*	0	0	GGGCTCATCGCGCAATGGTAGCGCATTCGACTCCAGATCGACAGGTTGGGGGTTCAGGTCCTCCTGGGCTCACCA	JJJJJJJJJJJJJJJJJJJJJJJJJJJJJJJFJJJJJJJJJJJJJJJJJJJJJJJJJJJJJJJJJJJJJFJJJJJ	AS:i:-18	XS:i:-24	XN:i:0	XM:i:3	XO:i:0	XG:i:0	NM:i:3	MD:Z:8G9C37A18	YT:Z:UU	YA:i:1	YM:i:1	YR:i:1	YL:i:72
VH00745:80:AACKT2FM5:1:1201:66479:4294	0	tRNA-Trp-CCA-000147F	21	0	75M	*	0	0	GGGCTCATTGCGCAATAGTAGCGCATTCGACTCCAGATCGACAGGTTGGGGGTTCAGGTCCTCCTGGGCTCACCA	JJJJIJJJJJJJJJJJJJJJJJJJIJJJJJJJJJJJJJJJJJJJJIJJJJJJJJJJJJJJJJJJJJJJJJJJJJJ	AS:i:-24	XS:i:-30	XN:i:0	XM:i:4	XO:i:0	XG:i:0	NM:i:4	MD:Z:8G7G1C37A18	YT:Z:UU	YA:i:1	YM:i:1	YR:i:1	YL:i:72
VH00745:80:AACKT2FM5:1:1201:55724:4824	0	tRNA-Trp-CCA-000147F	21	7	75M	*	0	0	GGGCTCATTGCGCAATGGCAGCGCATTCGACTCCAGATCGACAGGTTGGGGGTTCAGGTCCTCCTGGGCTCACCA	JJJJIJJJJJJJJJJFJJJJJJJJJJJJJJJJJJJJJJJJJJJJJJJJJJJJJJJJJJJJJJJJJJJJJFJJJJJ	AS:i:-12	XS:i:-18	XN:i:0	XM:i:2	XO:i:0	XG:i:0	NM:i:2	MD:Z:8G47A18	YT:Z:UU	YA:i:1	YM:i:1	YR:i:1	YL:i:72
VH00745:80:AACKT2FM5:1:1201:24650:5108	0	tRNA-Trp-CCA-000147F	21	11	75M	*	0	0	GGGCTCATGGCGCAATGGCAGCGCATTCGACTCCATATCGACAGGTTGGGGGTTCAGGTCCTCCTGGGCTCACCA	JJJJJJJJJJJJJJJJJJJJJJJJJJJJJJJJJJJJJJJJJJJJJJJJIJJJJJJJJJJJJJJJJJJJFJJJJJJ	AS:i:-12	XS:i:-24	XN:i:0	XM:i:2	XO:i:0	XG:i:0	NM:i:2	MD:Z:35G20A18	YT:Z:UU	YA:i:1	YM:i:1	YR:i:1	YL:i:72
VH00745:80:AACKT2FM5:1:1201:55288:5108	0	tRNA-Trp-CCA-000147F	21	7	75M	*	0	0	GGGCTCATTGCGCAATGGCAGCGCATTCGACTCCAGATCGACAGGTTGGGGGTTCAGGTCCTCCTGGGCTCACCA	JJJJIJIJIJJJJJJJJJJJJJJIJJJJJJJJJJJJJJJJJJJJJJJJJJJJJJJJJJJJJJJIJJJJJIJJJJJ	AS:i:-12	XS:i:-18	XN:i:0	XM:i:2	XO:i:0	XG:i:0	NM:i:2	MD:Z:8G47A18	YT:Z:UU	YA:i:1	YM:i:1	YR:i:1	YL:i:72
VH00745:80:AACKT2FM5:1:1201:28153:5127	0	tRNA-Trp-CCA-000147F	21	7	75M	*	0	0	GGGCTCATGGCGCAATGGTAGCGCATTCGACTCCAGATCGACAGGTTGGGGGTTCAGGTCCTCCTGGGCTCACCA	JJJJFJJIJJJJJJJJFJJJJJJJJJ7FJJJJJFJJJJJFJJJJJJFJJJJJIJJJJFJJJ>FJF7JJJJJJIJJ	AS:i:-12	XS:i:-18	XN:i:0	XM:i:2	XO:i:0	XG:i:0	NM:i:2	MD:Z:18C37A18	YT:Z:UU	YA:i:1	YM:i:1	YR:i:1	YL:i:72
VH00745:80:AACKT2FM5:1:1201:55269:5127	0	tRNA-Trp-CCA-000147F	21	7	75M	*	0	0	GGGCTCATTGCGCAATGGCAGCGCATTCGACTCCAGATCGACAGGTTGGGGGTTCAGGTCCTCCTGGGCTCACCA	JJJJIJJJJJJJJJJJJJJJJJJJIJJJJJJJJJJJJJJJJJJJJJJJJJJJJJJJJJJJJJJJJJJJJJJJJJJ	AS:i:-12	XS:i:-18	XN:i:0	XM:i:2	XO:i:0	XG:i:0	NM:i:2	MD:Z:8G47A18	YT:Z:UU	YA:i:1	YM:i:1	YR:i:1	YL:i:72
VH00745:80:AACKT2FM5:1:1201:24707:5203	0	tRNA-Trp-CCA-000147F	21	11	75M	*	0	0	GGGCTCATGGCGCAATGGCAGCGCATTCGACTCCATATCGACAGGTTGGGGGTTCAGGTCCTCCTGGGCTCACCA	JJJJJJJJJJJJJJJJJJJJJJJJIJJJJJJJJJJJJJJJJJJJJJJJJJJJJJJJJJJJJJJJJJJJJJJJJJJ	AS:i:-12	XS:i:-24	XN:i:0	XM:i:2	XO:i:0	XG:i:0	NM:i:2	MD:Z:35G20A18	YT:Z:UU	YA:i:1	YM:i:1	YR:i:1	YL:i:72
VH00745:80:AACKT2FM5:1:1201:24669:5430	0	tRNA-Trp-CCA-000147F	21	7	75M	*	0	0	GGGCTCATGGCGCAATGGCAGCGCATTCGACTCCATATCGACAGGTTGGGGGTTCAGGTCCTCCTGGGCTCACCA	JJJJJJJJJJJJJJJJJJJJJJJJJJJJJJJJJJJJJJJJJJJJJJJJJJJJJJJJJJJJJJJJJJJJJIJJJJJ	AS:i:-12	XS:i:-18	XN:i:0	XM:i:2	XO:i:0	XG:i:0	NM:i:2	MD:Z:35G20A18	YT:Z:UU	YA:i:1	YM:i:1	YR:i:1	YL:i:72
VH00745:80:AACKT2FM5:1:1201:30861:5600	0	tRNA-Trp-CCA-000147F	21	0	75M	*	0	0	GGGCTCATTGCGCAATGGTAGCGCATTCGACTCCAGATCGACAGGTTGGGGGTTCAGGTCCTCCTGGGCTCACCA	JJJJFIIJFJJJJJIJJJJJJJJJFJJJJJJJJJJJJJJJJJJJJJJJJJJJJJJFJJIJJJJJJJJJJFJJJJJ	AS:i:-18	XS:i:-24	XN:i:0	XM:i:3	XO:i:0	XG:i:0	NM:i:3	MD:Z:8G9C37A18	YT:Z:UU	YA:i:1	YM:i:1	YR:i:1	YL:i:72
VH00745:80:AACKT2FM5:1:1201:38435:5563	0	tRNA-Trp-CCA-000147F	21	0	75M	*	0	0	GGGCTCATTGCGCAATGGTAGCGCATTCGACTCCAGATCGACAGGTTGGGGGTTAAGGTCCTCCTGGGCTCACCA	JJJJIJJJJJJJJJJJJJJJIJJJJJJJJJJJJJJJJJJJJJJJJJJJJJJJJJJJJJJJJJJJJJJJJFJJJJJ	AS:i:-24	XS:i:-30	XN:i:0	XM:i:4	XO:i:0	XG:i:0	NM:i:4	MD:Z:8G9C35C1A18	YT:Z:UU	YA:i:1	YM:i:1	YR:i:1	YL:i:72
VH00745:80:AACKT2FM5:1:1201:68713:5733	0	tRNA-Trp-CCA-000147F	21	0	8M1D66M	*	0	0	GGGCTCATGCGCAATGGTAGCGCATTCGACTCCAGATCGACAGGTTGGGGGTTCAGGTCCTCCTGGGCTCACCA	JJJJIJJIJJJJJJJJJJJJJJJJJJJJJJJJJJJJJJJJJJJJJJJJJJJJJJJJJJJJJJJJJJJJJJJJJJ	AS:i:-20	XS:i:-26	XN:i:0	XM:i:2	XO:i:1	XG:i:1	NM:i:3	MD:Z:8^G9C37A18	YT:Z:UU	YA:i:1	YM:i:1	YR:i:1	YL:i:72
VH00745:80:AACKT2FM5:1:1201:70512:6244	0	tRNA-Trp-CCA-000147F	21	0	8M1D66M	*	0	0	GGGCTCATGCGCAATGGTAGCGCATTCGACTCCAGATCGACAGGTTGGGGGTTCAGGTCCTCCTGGGCTCACCA	JJJJIJJJJJJJJJFIJFJJJJJJJJJJJJJJJJJJJJJJJJJJJJJJJJJJJJJJJJJJJJJJJJJJIJJJJJ	AS:i:-20	XS:i:-26	XN:i:0	XM:i:2	XO:i:1	XG:i:1	NM:i:3	MD:Z:8^G9C37A18	YT:Z:UU	YA:i:1	YM:i:1	YR:i:1	YL:i:72
VH00745:80:AACKT2FM5:1:1201:36296:6415	0	tRNA-Trp-CCA-000147F	21	7	75M	*	0	0	GGGCTCATCGCGCAATGGCAGCGCATTCGACTCCAGATCGACAGGTTGGGGGTTCAGGTCCTCCTGGGCTCACCA	JJJJJJJJJJJJJJJJJJJJJJJJJJJJJJJJJJJJJJJJJJJJJJJJJJJJJJJJJJFJJJJJJJJJJJJJJJJ	AS:i:-12	XS:i:-18	XN:i:0	XM:i:2	XO:i:0	XG:i:0	NM:i:2	MD:Z:8G47A18	YT:Z:UU	YA:i:1	YM:i:1	YR:i:1	YL:i:72
VH00745:80:AACKT2FM5:1:1201:28021:7039	0	tRNA-Trp-CCA-000147F	21	7	75M	*	0	0	GGGCTCATGGCGCAATGGCAGCGCATTCGACTCCAGATCGACAGGTTGGGGGTTCAGGTCCTCCTGGGCTCACCA	JJJJIJJJJJJJJJJJJJJJIJJJJJJJJJJJJJJJJJJJJJJJJJJJJJJJJJJJJJJJJJJJJJJJJJJJJJJ	AS:i:-6	XS:i:-12	XN:i:0	XM:i:1	XO:i:0	XG:i:0	NM:i:1	MD:Z:56A18	YT:Z:UU	YA:i:1	YM:i:1	YR:i:1	YL:i:72
VH00745:80:AACKT2FM5:1:1201:16754:7058	0	tRNA-Trp-CCA-000147F	21	0	18M1D56M	*	0	0	GGGCTCATAGCGCAATGGAGCGCATTCGACTCCAGATCGACAGGTTGGGGGTTCAGGTCCTCCTGGGCTCACCA	JJJJJJJJFJJJJJJJJJJJJJJJJJJJJJFJJJJIJJJJJJJJJJJJJJJJJJJJJJJJJJJJJJJJJJJJJJ	AS:i:-20	XS:i:-26	XN:i:0	XM:i:2	XO:i:1	XG:i:1	NM:i:3	MD:Z:8G9^C37A18	YT:Z:UU	YA:i:1	YM:i:1	YR:i:1	YL:i:72
VH00745:80:AACKT2FM5:1:1201:17209:7361	0	tRNA-Trp-CCA-000147F	21	7	75M	*	0	0	GGGCTCATGGCGCAATGGTAGCGCATTCGACTCCAGATCGACAGGTTGGGGGTTCAGGTCCTCCTGGGCTCACCA	JJJJFJJJJJJJJJJJJJJJJJJJJJJJJJJJJJJJJJJJJJJJJJJJJJJJJJJJJJJJJJJJJJJJJIJJJJF	AS:i:-12	XS:i:-18	XN:i:0	XM:i:2	XO:i:0	XG:i:0	NM:i:2	MD:Z:18C37A18	YT:Z:UU	YA:i:1	YM:i:1	YR:i:1	YL:i:72
VH00745:80:AACKT2FM5:1:1201:37015:7626	0	tRNA-Trp-CCA-000147F	21	0	75M	*	0	0	GGGCTCATTGCGCAATGGTAGCGCATTCGACTCCAGATCGACAGGTTGGGGGTTCAGGTCCTCCTGGGCTCACCA	JJJIIJJJIJJJJJJJJJFJIJJJJJJJJJJJJJJJJJJJJJIJJJJJJJJJJJJJJJJJJJJJIJJJJJJJJJJ	AS:i:-18	XS:i:-24	XN:i:0	XM:i:3	XO:i:0	XG:i:0	NM:i:3	MD:Z:8G9C37A18	YT:Z:UU	YA:i:1	YM:i:1	YR:i:1	YL:i:72
VH00745:80:AACKT2FM5:1:1201:16754:7891	0	tRNA-Trp-CCA-000147F	21	0	18M1D56M	*	0	0	GGGCTCATAGCGCAATGGAGCGCATTCGACTCCAGATCGACAGGTTGGGGGTTCAGGTCCTCCTGGGCTCACCA	JJJJFJJJIJJJJIJJFJJJJJJJJJJJJJJJJJJJJJJJJJJJJJJJJJJJJJJJJJJJJJJJJJJJJJJJJJ	AS:i:-20	XS:i:-26	XN:i:0	XM:i:2	XO:i:1	XG:i:1	NM:i:3	MD:Z:8G9^C37A18	YT:Z:UU	YA:i:1	YM:i:1	YR:i:1	YL:i:72
VH00745:80:AACKT2FM5:1:1201:61707:8346	0	tRNA-Trp-CCA-000147F	21	7	75M	*	0	0	GGGCTCATGGCGCAATGGTAGCGCATTCGACTCCAGATCGACAGGTTGGGGGTTCAGGTCCTCCTGGGCTCACCA	JJJJJJJJJJJJJJJJJJJJJJJJJJJJJJJJJJJJJJJJJJJJJJJJJJJJJJJIJJJJJJJJIJJJJJJJJJJ	AS:i:-12	XS:i:-18	XN:i:0	XM:i:2	XO:i:0	XG:i:0	NM:i:2	MD:Z:18C37A18	YT:Z:UU	YA:i:1	YM:i:1	YR:i:1	YL:i:72
VH00745:80:AACKT2FM5:1:1201:40708:8516	0	tRNA-Trp-CCA-000147F	21	7	75M	*	0	0	GGGCTCATGGCGCAATGGTAGCGCATTCGACTCCAGATCGACAGGTTGGGGGTTCAGGTCCTCCTGGGCTCACCA	JJJJJJJJJJJJJJJJJJJJJJJJJJJJJJJIJJJJJJJJJJJJJJJJJJJJJJJJJJJJJJJJJJJJJIJJJJJ	AS:i:-12	XS:i:-18	XN:i:0	XM:i:2	XO:i:0	XG:i:0	NM:i:2	MD:Z:18C37A18	YT:Z:UU	YA:i:1	YM:i:1	YR:i:1	YL:i:72
VH00745:80:AACKT2FM5:1:1201:70455:8573	0	tRNA-Trp-CCA-000147F	21	0	75M	*	0	0	GGGCTCATTGCGCAATGGCAGCGCATTCGACTCCATATCGACAGGTTGGGGGTTCAGGTCCTCCTGGGCTCACCA	JJJJFJJJIJJJJJJJJJJJJJJJJJJJJJJJJJJJJIJJIJJJJJJJJJJJJJJJJJJJJJJJJJJJJIJJJJJ	AS:i:-18	XS:i:-30	XN:i:0	XM:i:3	XO:i:0	XG:i:0	NM:i:3	MD:Z:8G26G20A18	YT:Z:UU	YA:i:1	YM:i:1	YR:i:1	YL:i:72
VH00745:80:AACKT2FM5:1:1201:41408:9103	0	tRNA-Trp-CCA-000147F	21	0	6M3D66M	*	0	0	GGGCTCGCGCAATGGTAGCGCATTCGACTCCAGATCGACAGGTTGGGGGTTCAGGTCCTCCTGGGCTCACCA	JJJJJJJJJJJJJJJJJJJJJJJJJJFJJJJJJIJJJJJJJJJJJJJJJJJJJJJJJJJJJJJJJJIJJJJJ	AS:i:-26	XS:i:-32	XN:i:0	XM:i:2	XO:i:1	XG:i:3	NM:i:5	MD:Z:6^ATG9C37A18	YT:Z:UU	YA:i:1	YM:i:1	YR:i:1	YL:i:72
VH00745:80:AACKT2FM5:1:1201:38568:9254	0	tRNA-Trp-CCA-000147F	21	0	75M	*	0	0	GGGCTCATTGCGCAATGGTAGCGCATTCGACTCCAGATCGACAGGTTGGGGGTTCAGGTCCTCCTGGGCTCACCA	JJJJFJJJFJJJJJJIJJJJJJJJJJJJJJJJJJJJIJJJJJJJJJJJJJJJJJJJJJJJJJJJJJJJJIJJJJJ	AS:i:-18	XS:i:-30	XN:i:0	XM:i:3	XO:i:0	XG:i:0	NM:i:3	MD:Z:8G9C37A18	YT:Z:UU	YA:i:1	YM:i:1	YR:i:1	YL:i:72
VH00745:80:AACKT2FM5:1:1201:35122:9330	0	tRNA-Trp-CCA-000147F	21	7	75M	*	0	0	GGGCTCATCGCGCAATGGCAGCGCATTCGACTCCAGATCGACAGGTTGGGGGTTCAGGTCCTCCTGGGCTCACCA	JJJJFJJJJJJJJJJJJJJJJJJJJJJJJJJIJJJJJJJJJJJJJJJJJJJJJJJJJJJJJJJJJJJJJJJJIJJ	AS:i:-12	XS:i:-18	XN:i:0	XM:i:2	XO:i:0	XG:i:0	NM:i:2	MD:Z:8G47A18	YT:Z:UU	YA:i:1	YM:i:1	YR:i:1	YL:i:72
VH00745:80:AACKT2FM5:1:1201:32831:9576	0	tRNA-Trp-CCA-000147F	21	11	75M	*	0	0	GGGCTCATGGCGCAATGGTAGCGCATTCGACTCCAGATCGACAGGTTGGGGGTTCAGGTCCTCCTGGGCTCACCA	JJJJJJJJJJJJJJJJJJJJJJJJJJJJJJJIJJJJJJJJJJJJJJJJJJJJJJJJJJJJJJJJJJJJJJJJJJJ	AS:i:-12	XS:i:-24	XN:i:0	XM:i:2	XO:i:0	XG:i:0	NM:i:2	MD:Z:18C37A18	YT:Z:UU	YA:i:1	YM:i:1	YR:i:1	YL:i:72
VH00745:80:AACKT2FM5:1:1201:32774:9595	0	tRNA-Trp-CCA-000147F	21	7	75M	*	0	0	GGGCTCATGGCGCAATGGTAGCGCATTCGACTCCAGATCGACAGGTTGGGGGTTCAGGTCCTCCTGGGCTCACCA	JJJJJIJJJJJJJJJJJJJJJJJJJJJJJJJJJJJJIJJJJJJJJJJJJJJJJJJJJJJJJJJJJJJJJJJJJJJ	AS:i:-12	XS:i:-18	XN:i:0	XM:i:2	XO:i:0	XG:i:0	NM:i:2	MD:Z:18C37A18	YT:Z:UU	YA:i:1	YM:i:1	YR:i:1	YL:i:72
VH00745:80:AACKT2FM5:1:1201:67388:9709	0	tRNA-Trp-CCA-000147F	21	0	4M3D68M	*	0	0	GGGCTGGCGCAATGGTAGCGCATTCGACTCCAGATCGACAGGTTGGGGGTTCAGGTCCTCCTGGGCTCACCA	JJJJJJJJJIJIJJJJIJJJJJJJJJIJJJJJJIJJJJJJJJJJJJJJJJJJJJJJJJJJJJJJJJIJJJJJ	AS:i:-26	XS:i:-32	XN:i:0	XM:i:2	XO:i:1	XG:i:3	NM:i:5	MD:Z:4^TCA11C37A18	YT:Z:UU	YA:i:1	YM:i:1	YR:i:1	YL:i:72
VH00745:80:AACKT2FM5:1:1201:22359:9671	0	tRNA-Trp-CCA-000147F	21	0	75M	*	0	0	GGGCTCATTGCGCAATGGTAGCGCATTCGACTCCAGATCGACAGGTTGGGGGTTCAGGTCCTCCTGGGCTCACCA	JJJJJJJJIJJJJJJJJJFJJJJJJJJJJJJJIJJJJJJJJJJJJJJJJJJJJJJJJJJJJJJJJJJJJJJJJJJ	AS:i:-18	XS:i:-24	XN:i:0	XM:i:3	XO:i:0	XG:i:0	NM:i:3	MD:Z:8G9C37A18	YT:Z:UU	YA:i:1	YM:i:1	YR:i:1	YL:i:72
VH00745:80:AACKT2FM5:1:1201:13876:10239	0	tRNA-Trp-CCA-000147F	21	7	75M	*	0	0	GGGCTCATGGCGCAATGGTAGCGCATTCGACTCCAGATCGACAGGTTGGGGGTTCAGGTCCTCCTGGGCTCACCA	JJJJFJJJJJJJJJJJJJJJJJJJJJJJJJJJJJJJJJJJJJJJJJJJJJIJJJJJJJJJJJJJJJJJJJJJJJJ	AS:i:-12	XS:i:-18	XN:i:0	XM:i:2	XO:i:0	XG:i:0	NM:i:2	MD:Z:18C37A18	YT:Z:UU	YA:i:1	YM:i:1	YR:i:1	YL:i:72
VH00745:80:AACKT2FM5:1:1201:13857:10220	0	tRNA-Trp-CCA-000147F	21	7	75M	*	0	0	GGGCTCATGGCGCAATGGTAGCGCATTCGACTCCAGATCGACAGGTTGGGGGTTCAGGTCCTCCTGGGCTCACCA	JJJJJJJJIJJJJJJJJJIJJJJJJJJJJJJJJJJJFIJJJJJJJJJJJJJJJJJJJJJJJJJJJJJJJIJJJJJ	AS:i:-12	XS:i:-18	XN:i:0	XM:i:2	XO:i:0	XG:i:0	NM:i:2	MD:Z:18C37A18	YT:Z:UU	YA:i:1	YM:i:1	YR:i:1	YL:i:72
VH00745:80:AACKT2FM5:1:1201:37716:10561	0	tRNA-Trp-CCA-000147F	21	7	75M	*	0	0	GGGCTCATGGCGCAATGGTAGCGCATTCGACTCCAGATCGACAGGTTGGGGGTTCAGGTCCTCCTGGGCTCACCA	JJJJFJJJJJJJJJJJJJJJJJJJJJJJJJJJJJJJJJJJJJJJJJJJJJJJJJJJJJJJJJJJJJJJJIJJJJJ	AS:i:-12	XS:i:-18	XN:i:0	XM:i:2	XO:i:0	XG:i:0	NM:i:2	MD:Z:18C37A18	YT:Z:UU	YA:i:1	YM:i:1	YR:i:1	YL:i:72
VH00745:80:AACKT2FM5:1:1201:41560:10731	0	tRNA-Trp-CCA-000147F	21	7	75M	*	0	0	GGGCTCATGGCGCAATGGCAGCGCATTCGACTCCAGATCGACAGGTTGGGGGTTCAGGTCCTCCTGGGCTCACCA	JJJJIJJJJJJJJJJJJJJJJJJJJJJJJJJJJJJJJJJJJJJJJJJJJJJJJJJJJJJJJJJJJJJJJIJJJJJ	AS:i:-6	XS:i:-12	XN:i:0	XM:i:1	XO:i:0	XG:i:0	NM:i:1	MD:Z:56A18	YT:Z:UU	YA:i:1	YM:i:1	YR:i:1	YL:i:72
VH00745:80:AACKT2FM5:1:1201:13403:10750	0	tRNA-Trp-CCA-000147F	21	7	75M	*	0	0	GGGCTCATGGCGCAATGGTAGCGCATTCGACTCCAGATCGACAGGTTGGGGGTTCAGGTCCTCCTGGGCTCACCA	JJJJIJFJJJIJJJJJJJIJJJJJJJJJJJJJJJJJJIJJJJJJJJJJJJJJJJJJJJJJJJJJJJJJJJJJJJJ	AS:i:-12	XS:i:-18	XN:i:0	XM:i:2	XO:i:0	XG:i:0	NM:i:2	MD:Z:18C37A18	YT:Z:UU	YA:i:1	YM:i:1	YR:i:1	YL:i:72
VH00745:80:AACKT2FM5:1:1201:42810:10996	0	tRNA-Trp-CCA-000147F	21	7	75M	*	0	0	GGGCTCATGGCGCAATGGCAGCGCATTCGACTCCAGATCGACAGGTTGGGGGTTCAGGTCCTCCTGGGCTCACCA	JJJJFJJJJJJJJJJJJJJJJJJJJJJJJJJIJJJJJJJJJJJJJJJJJJJJJJJJJJJJJIJJJJJJJJJJJJJ	AS:i:-6	XS:i:-12	XN:i:0	XM:i:1	XO:i:0	XG:i:0	NM:i:1	MD:Z:56A18	YT:Z:UU	YA:i:1	YM:i:1	YR:i:1	YL:i:72
VH00745:80:AACKT2FM5:1:1201:35482:11621	0	tRNA-Trp-CCA-000147F	21	0	6M3D66M	*	0	0	GGGCTCGCGCAATGGTAGCGCATTCGACTCCAGATCGACAGGTTGGGGGTTCAGGTCCTCCTGGGCTCACCA	JJJJJJJJJFJJJJJJJJJJJJJJJJJJJJJJJJJJJJJIJJJJJJJJJJJJJJJJJJJJJJJJJJIJJJJJ	AS:i:-26	XS:i:-32	XN:i:0	XM:i:2	XO:i:1	XG:i:3	NM:i:5	MD:Z:6^ATG9C37A18	YT:Z:UU	YA:i:1	YM:i:1	YR:i:1	YL:i:72
VH00745:80:AACKT2FM5:1:1201:21810:12075	0	tRNA-Trp-CCA-000147F	21	7	75M	*	0	0	GGGCTCATGGCGCAATGGTAGCGCATTCGACTCCAGATCGACAGGTTGGGGGTTCAGGTCCTCCTGGGCTCACCA	JJJ0IFJJJJJJJJJJJJJJJJJJJJJJJJJJJJJJIJJJJFAJJJJJJJJJJJJJJJJJJJJJJJJJJJJJJJJ	AS:i:-12	XS:i:-18	XN:i:0	XM:i:2	XO:i:0	XG:i:0	NM:i:2	MD:Z:18C37A18	YT:Z:UU	YA:i:1	YM:i:1	YR:i:1	YL:i:72
VH00745:80:AACKT2FM5:1:1201:47676:12264	0	tRNA-Trp-CCA-000147F	21	7	75M	*	0	0	GGGCTCATGGCGCAATGGCAGCGCATTCGACTCCAGATCGACAGGTTGGGGGTTCAGGTCCTCCTGGGCTCACCA	JJJJIJJJJJJJJJJJJJJJJJJJJJJJJJJJJJJJIJJJJJJJJJJJJJJJJJJJJJJJJJJJJJJJJFJJJJJ	AS:i:-6	XS:i:-12	XN:i:0	XM:i:1	XO:i:0	XG:i:0	NM:i:1	MD:Z:56A18	YT:Z:UU	YA:i:1	YM:i:1	YR:i:1	YL:i:72
VH00745:80:AACKT2FM5:1:1201:65835:12435	0	tRNA-Trp-CCA-000147F	21	7	75M	*	0	0	GGGCTCATGGCGCAATGGCAGCGCATTCGACTCCAGATCGACAGGTTGGGGGTTCAGGTCCTCCTGGGCTCACCA	JJJJIJJJJJJJJJJJJIJJJJJJIJJJJJJJJJJJIJJJJJJJJJJJJJIJJJJJJJJJJJJJJJJJJJJJJJJ	AS:i:-6	XS:i:-12	XN:i:0	XM:i:1	XO:i:0	XG:i:0	NM:i:1	MD:Z:56A18	YT:Z:UU	YA:i:1	YM:i:1	YR:i:1	YL:i:72
VH00745:80:AACKT2FM5:1:1201:64036:12567	0	tRNA-Trp-CCA-000147F	21	7	75M	*	0	0	GGGCTCATGGCGCAATGGCAGCGCATTCGACTCCAGATCGACAGGTTGGGGGTTCAGGTCCTCCTGGGCTCACCA	JJJJFJJJJJJJJJJJJJJJJJJJJJJJJJJJJJJJJJJJJJJJJJJJJJJJJJJJJJJJJJJJJJJJJJJJJJJ	AS:i:-6	XS:i:-12	XN:i:0	XM:i:1	XO:i:0	XG:i:0	NM:i:1	MD:Z:56A18	YT:Z:UU	YA:i:1	YM:i:1	YR:i:1	YL:i:72
VH00745:80:AACKT2FM5:1:1201:69944:12605	0	tRNA-Trp-CCA-000147F	21	0	8M1D66M	*	0	0	GGGCTCATGCGCAATGGTAGCGCATTCGACTCCAGATCGACAGGTTGGGGGTTCAGGTCCTCCTGGGCTCACCA	JJJJFJJJJJJJJJJJJJJJJJJJJJJJJJJJJJJJJJJJJJJJJJJJJJJJJJJJJJJJJJJJJJJJJJJJJJ	AS:i:-20	XS:i:-26	XN:i:0	XM:i:2	XO:i:1	XG:i:1	NM:i:3	MD:Z:8^G9C37A18	YT:Z:UU	YA:i:1	YM:i:1	YR:i:1	YL:i:72
VH00745:80:AACKT2FM5:1:1201:21507:12870	0	tRNA-Trp-CCA-000147F	21	0	16M1D58M	*	0	0	GGGCTCATGGCGCAATGTAGCGCATTCGACTCCAGATCGACAGGTTGGGGGTTCAGGTCCTCCTGGGCTCACCA	JJJJJJJJJJJJJJJJJFJJJFJJJJJJFJJJJJJJIJJJJJJJJJJJJJJJJJJJJJJJJJJJJJJJJJJJJJ	AS:i:-20	XS:i:-26	XN:i:0	XM:i:2	XO:i:1	XG:i:1	NM:i:3	MD:Z:16^G1C37A18	YT:Z:UU	YA:i:1	YM:i:1	YR:i:1	YL:i:72
VH00745:80:AACKT2FM5:1:1201:43245:12908	0	tRNA-Trp-CCA-000147F	21	7	75M	*	0	0	GGGCTCATGGCGCAATGGCAGCGCATTCGACTCCACATCGACAGGTTGGGGGTTCAGGTCCTCCTGGGCTCACCA	JJJJIJJJJJJJJJJJJJJJJJJJJJJJJJJJJJJJJJJJJJJJJJJJJJJJJJJIJJJJJJJJJJJJJFJJJJJ	AS:i:-12	XS:i:-18	XN:i:0	XM:i:2	XO:i:0	XG:i:0	NM:i:2	MD:Z:35G20A18	YT:Z:UU	YA:i:1	YM:i:1	YR:i:1	YL:i:72
VH00745:80:AACKT2FM5:1:1201:27377:13135	0	tRNA-Trp-CCA-000147F	21	7	75M	*	0	0	GGGCTCATGGCGCAATGGCAGCGCATTCGACTCCAGATCGACAGGTTGGGGGTTCAGGTCCTCCTGGGCTCACCA	JJJJIJJJJJJFJJJJJJJJJJJJJJFJJJJJJJJJJIJJJJJJJIJJJJIJJJJJJJJJJAJJJIJJJJJJJJJ	AS:i:-6	XS:i:-12	XN:i:0	XM:i:1	XO:i:0	XG:i:0	NM:i:1	MD:Z:56A18	YT:Z:UU	YA:i:1	YM:i:1	YR:i:1	YL:i:72
VH00745:80:AACKT2FM5:1:1201:45555:13325	0	tRNA-Trp-CCA-000147F	21	255	72M7I5M	*	0	0	GGGCTCATGGCGCAATGGCAGCGCATTCGACTCCACATCGACAGGTTGGGGGTTCAGGTCCTCCTGGGCTCACCAGTATCCAGN	JJJJ7JJJIJJJJJJJJJJJJJIJJJJJJJJJJJJJJJJJJJJJJJJJIIIJJJJJJJIJJFJI/IJJJJJJJFJJIJFJJF7!	AS:i:-48	XN:i:2	XM:i:4	XO:i:1	XG:i:7	NM:i:11	MD:Z:35G20A18N0N0	YT:Z:UU	YA:i:1	YM:i:1	YR:i:1	YL:i:72
VH00745:80:AACKT2FM5:1:1201:68808:13325	0	tRNA-Trp-CCA-000147F	21	0	75M	*	0	0	GGGCTCATTGCGCAATGGTAGCGCATTCGACTCCAGATCGACAGGTTGGGGGTTCAGGTCCTCCTGGGCTCACCA	JJJIJJJJAJJJJJJJJJJJJJJJJJJJJJJJJJJJJJJJJJJJJJJJJJJJJJJJJJJJJFJJJJJJJIJJJJF	AS:i:-18	XS:i:-24	XN:i:0	XM:i:3	XO:i:0	XG:i:0	NM:i:3	MD:Z:8G9C37A18	YT:Z:UU	YA:i:1	YM:i:1	YR:i:1	YL:i:72
VH00745:80:AACKT2FM5:1:1201:58583:13400	0	tRNA-Trp-CCA-000147F	21	7	75M	*	0	0	GGGCTCATGGCGCAATGGTAGCGCATTCGACTCCAGATCGACAGGTTGGGGGTTCAGGTCCTCCTGGGCTCACCA	JJJJJJFJJJJJJJJJJFFJJJFJIIJJJJJIJJJJIJJFFJJJI>JJJJJIJIJIJJJJJJJJJJJJJJJJJJJ	AS:i:-12	XS:i:-18	XN:i:0	XM:i:2	XO:i:0	XG:i:0	NM:i:2	MD:Z:18C37A18	YT:Z:UU	YA:i:1	YM:i:1	YR:i:1	YL:i:72
VH00745:80:AACKT2FM5:1:1201:34194:13552	0	tRNA-Trp-CCA-000147F	21	0	6M3D66M	*	0	0	GGGCTCGCGCAATGGTAGCGCATTCGACTCCAGATCGACAGGTTGGGGGTTCAGGTCCTCCTGGGCTCACCA	JJJJJIJJJJIJFJJJJIJJJIJJJJIJIJJJJIJJJJJJJJJJJJJJJJJJJJJJJJIJJJJJJJIJJJJJ	AS:i:-26	XS:i:-32	XN:i:0	XM:i:2	XO:i:1	XG:i:3	NM:i:5	MD:Z:6^ATG9C37A18	YT:Z:UU	YA:i:1	YM:i:1	YR:i:1	YL:i:72
VH00745:80:AACKT2FM5:1:1201:60988:13760	0	tRNA-Trp-CCA-000147F	21	0	75M	*	0	0	GGGCTCATTGCGCAATGGTAGCGCATTCGACTCCAGATCGACAGGTTGGGGGTTCAGGTCCTCCTGGGCTCACCA	JJJJJJJJIJJJJJJFJJFJJJJJJJJJJJJJJJJJJJJJJJJJJJJJJJJJJJJJJJJJJIJJJJJJJJJJJJJ	AS:i:-18	XS:i:-24	XN:i:0	XM:i:3	XO:i:0	XG:i:0	NM:i:3	MD:Z:8G9C37A18	YT:Z:UU	YA:i:1	YM:i:1	YR:i:1	YL:i:72
VH00745:80:AACKT2FM5:1:1201:61575:13703	0	tRNA-Trp-CCA-000147F	21	0	75M	*	0	0	GGGCTCATTGCGCAATGGTAGCGCATTCGACTCCAGATCGACAGGTTGGGGGTTCAGGTCCTCCTGGGCTCACCA	JJJJFJIJJJJJJJJJJJFFJJJJJJJJJJJJJJJJJJJJJJJJJJJJJJJJJJJJJJJJJIJJJJJJJJJJIJJ	AS:i:-18	XS:i:-30	XN:i:0	XM:i:3	XO:i:0	XG:i:0	NM:i:3	MD:Z:8G9C37A18	YT:Z:UU	YA:i:1	YM:i:1	YR:i:1	YL:i:72
VH00745:80:AACKT2FM5:1:1201:45063:13930	0	tRNA-Trp-CCA-000147F	21	7	75M	*	0	0	GGGCTCATGGCGCAATGGCAGCGCATTCGACTCCACATCGACAGGTTGGGGGTTCAGGTCCTCCTGGGCTCACCA	JJJJJJJJJJJJJJJJJJJIJJJJJJJJJJJJJJJJJIJJJJJJJJJJJJJJJJJJJJJJJIJJJJJJJJJJJJJ	AS:i:-12	XS:i:-18	XN:i:0	XM:i:2	XO:i:0	XG:i:0	NM:i:2	MD:Z:35G20A18	YT:Z:UU	YA:i:1	YM:i:1	YR:i:1	YL:i:72
VH00745:80:AACKT2FM5:1:1201:17872:14271	0	tRNA-Trp-CCA-000147F	21	0	16M1D58M	*	0	0	GGGCTCATGGCGCAATGTAGCGCATTCGACTCCAGATCGACAGGTTGGGGGTTCAGGTCCTCCTGGGCTCACCA	JJJJJJJJJJJJJJJJJJJJJJJJJJJJJJJJJJJJJJJJIJJJJJJJJJJJJJJJJJJJJJJJJJJJJJJIJJ	AS:i:-20	XS:i:-26	XN:i:0	XM:i:2	XO:i:1	XG:i:1	NM:i:3	MD:Z:16^G1C37A18	YT:Z:UU	YA:i:1	YM:i:1	YR:i:1	YL:i:72
VH00745:80:AACKT2FM5:1:1201:17834:14347	0	tRNA-Trp-CCA-000147F	21	0	16M1D58M	*	0	0	GGGCTCATGGCGCAATGTAGCGCATTCGACTCCAGATCGACAGGTTGGGGGTTCAGGTCCTCCTGGGCTCACCA	JJIJIJJIIJJJJJJJJJJJJIJIJJJJJJFJJJJJJJJJJJJJJJJJJJJIJJJJJJJJJJJJJJJJJJJJJJ	AS:i:-20	XS:i:-26	XN:i:0	XM:i:2	XO:i:1	XG:i:1	NM:i:3	MD:Z:16^G1C37A18	YT:Z:UU	YA:i:1	YM:i:1	YR:i:1	YL:i:72
VH00745:80:AACKT2FM5:1:1201:20844:14366	0	tRNA-Trp-CCA-000147F	21	11	75M	*	0	0	GGGCTCATGGCGCAATGGCAGCGCATTCGACTCCATATCGACAGGTTGGGGGTTCAGGTCCTCCTGGGCTCACCA	JJIJFJJJJJJJJJIJJJJJJJJJJJIJJJJJJJJJFJJJJJJJJJJJJJJJJJJIJJJJJJJJJJJJJIJJJJJ	AS:i:-12	XS:i:-24	XN:i:0	XM:i:2	XO:i:0	XG:i:0	NM:i:2	MD:Z:35G20A18	YT:Z:UU	YA:i:1	YM:i:1	YR:i:1	YL:i:72
VH00745:80:AACKT2FM5:1:1201:17928:14517	0	tRNA-Trp-CCA-000147F	21	0	16M1D58M	*	0	0	GGGCTCATGGCGCAATGTAGCGCATTCGACTCCAGATCGACAGGTTGGGGGTTCAGGTCCTCCTGGGCTCACCA	JFJIJJFJFJIIJIJIJFJJJJJJJJJJIJJJJJJJJIJJJIJJJJJIJJJJJ>JJJJJJIJJIJJIFJJJJJJ	AS:i:-20	XS:i:-26	XN:i:0	XM:i:2	XO:i:1	XG:i:1	NM:i:3	MD:Z:16^G1C37A18	YT:Z:UU	YA:i:1	YM:i:1	YR:i:1	YL:i:72
VH00745:80:AACKT2FM5:1:1201:40272:14555	0	tRNA-Trp-CCA-000147F	21	0	75M	*	0	0	GGGCTCATTGCGCAATGGTAGCGCATTCGACTCCAGATCGACAGGTTGGGGGTTCAGGTCCTCCTGGGCTCNCCA	JJJJFJJJJJJJJJJFJJJJJJJJJJJJJJJJJJJJIJJJJJIJJJJJJJJJJJJJJJJJJJJJJJJJJJJ!JJJ	AS:i:-23	XS:i:-29	XN:i:0	XM:i:4	XO:i:0	XG:i:0	NM:i:4	MD:Z:8G9C37A14A3	YT:Z:UU	YA:i:1	YM:i:1	YR:i:1	YL:i:72
VH00745:80:AACKT2FM5:1:1201:54871:14688	0	tRNA-Trp-CCA-000147F	21	7	75M	*	0	0	GGGCTCATGGCGCAATGGTAGCGCATTCGACTCCAGATCGACAGGTTGGGGGTTCAAGTCCTCCTGGGCTCACCA	JJJJFJJJJJJJJJJJJJJJJJJJJJJJJJJJJJJJFJJJJJJJJJJJJJJJJJJJJJJJJJJJJJJJJJJJJJJ	AS:i:-6	XS:i:-12	XN:i:0	XM:i:1	XO:i:0	XG:i:0	NM:i:1	MD:Z:18C56	YT:Z:UU	YA:i:1	YM:i:1	YR:i:1	YL:i:72
VH00745:80:AACKT2FM5:1:1201:18989:14858	0	tRNA-Trp-CCA-000147F	21	0	16M1D58M	*	0	0	GGGCTCATGGCGCAATGTAGCGCATTCGACTCCAGATCGACAGGTTGGGGGTTCAGGTCCTCCTGGGCTCACCA	JJJIIJJJJJJJJFJFJJJJJJJJJJJJJJJJJJJJJJJJJJJIJJJJJJJJJJJJJJJJJJJJJJJJJJJJJJ	AS:i:-20	XS:i:-32	XN:i:0	XM:i:2	XO:i:1	XG:i:1	NM:i:3	MD:Z:16^G1C37A18	YT:Z:UU	YA:i:1	YM:i:1	YR:i:1	YL:i:72
VH00745:80:AACKT2FM5:1:1201:26355:15104	0	tRNA-Trp-CCA-000147F	21	7	75M	*	0	0	GGGCTCATGGCGCAATGGCAGCGCATTCGACTCCAGATCGACAGGTTGGGGGTTCAGGTCCTCCTGGGCTCACCA	JJJJJJJJJJJJJJJJJJJJJJJJJJJJJJJJJJJJIJJJJJJJJJJJJJJJJJJJJJJJJJJJJJJJJFJJJJJ	AS:i:-6	XS:i:-12	XN:i:0	XM:i:1	XO:i:0	XG:i:0	NM:i:1	MD:Z:56A18	YT:Z:UU	YA:i:1	YM:i:1	YR:i:1	YL:i:72
VH00745:80:AACKT2FM5:1:1201:26658:15218	0	tRNA-Trp-CCA-000147F	21	7	75M	*	0	0	GGGCTCATGGCGCAATGGCAGCGCATTCGACTCCAGATCGACAGGTTGGGGGTTCAGGTCCTCCTGGGCTCACCA	JJJJIJJJJJJJJJJJJJJJJJJJJJJJJJJJJJJJJJJJJJJJJJJJJJJJJJJJJJJJJJJJJJJJJJJJJJJ	AS:i:-6	XS:i:-12	XN:i:0	XM:i:1	XO:i:0	XG:i:0	NM:i:1	MD:Z:56A18	YT:Z:UU	YA:i:1	YM:i:1	YR:i:1	YL:i:72
VH00745:80:AACKT2FM5:1:1201:18705:15483	0	tRNA-Trp-CCA-000147F	21	0	16M1D58M	*	0	0	GGGCTCATGGCGCAATGTAGCGCATTCGACTCCAGATCGACAGGTTGGGGGTTCAGGTCCTCCTGGGCTCACCA	JJJJIJJJJJJJJJJJJJJJJJJJJIJJJJJJJJJJJJJJJJJJIJJJJJJJJJJJJJJJJJJJJJJJIJJJJJ	AS:i:-20	XS:i:-26	XN:i:0	XM:i:2	XO:i:1	XG:i:1	NM:i:3	MD:Z:16^G1C37A18	YT:Z:UU	YA:i:1	YM:i:1	YR:i:1	YL:i:72
VH00745:80:AACKT2FM5:1:1201:40462:15578	0	tRNA-Trp-CCA-000147F	21	7	75M	*	0	0	GGGCTCATGGCGCAATGGCAGCGCATTCGACTCCATATCGACAGGTTGGGGGTTCAGGTCCTCCTGGGCTCACCA	JJJJFJJJJJJJJJJJJJJJIJJJJIJJJJJJJJJJJJJJJJJJJJJJJJJJJJJJJJJJJJJJJJJJJJJJJJJ	AS:i:-12	XS:i:-18	XN:i:0	XM:i:2	XO:i:0	XG:i:0	NM:i:2	MD:Z:35G20A18	YT:Z:UU	YA:i:1	YM:i:1	YR:i:1	YL:i:72
VH00745:80:AACKT2FM5:1:1201:33834:16638	0	tRNA-Trp-CCA-000147F	21	7	75M	*	0	0	GGGCTCATGGCGCAATGGTAGCGCATTCGACTCCAGATCGACAGGTTGGGGGTTCAGGTCCTCCTGGGCTCACCA	JJJJJJJJJJJIJJJJJJJJJJJJFJJJJJJIJJJJJJJJJJJJJJJJJJJJJJJJJJJJJJJJJJJJJJJJJJJ	AS:i:-12	XS:i:-18	XN:i:0	XM:i:2	XO:i:0	XG:i:0	NM:i:2	MD:Z:18C37A18	YT:Z:UU	YA:i:1	YM:i:1	YR:i:1	YL:i:72
VH00745:80:AACKT2FM5:1:1201:28059:17149	0	tRNA-Trp-CCA-000147F	21	7	75M	*	0	0	GGGCTCATGGCGCAATGGCAGCGCATTCGACTCCAGATCGACAGGTTGGGGGTTCATGTCCTCCTGGGCTCACCA	JJJJIJJJJJJJJJJJJFJJJIIJJJJJJJJJJJJJJJIJJJJJJJJJJJJJJJJJJJJJJJJJJJJJJIJJJJJ	AS:i:-6	XS:i:-12	XN:i:0	XM:i:1	XO:i:0	XG:i:0	NM:i:1	MD:Z:56A18	YT:Z:UU	YA:i:1	YM:i:1	YR:i:1	YL:i:72
VH00745:80:AACKT2FM5:1:1201:39401:17660	0	tRNA-Trp-CCA-000147F	21	7	75M	*	0	0	GGGCTCATGGCGCAATGGTAGCGCATTCGACTCCAGATCGACAGGTTGGGGGTTCAGGTCCTCCTGGGCTCACCA	JJJIJJJJJJJJJJJJJJJJJJJJJJJJIJJJJJJJJJJJJJ>IJJJJJJJJJJJJJJJJJJJJJJJJJJJJJJJ	AS:i:-12	XS:i:-18	XN:i:0	XM:i:2	XO:i:0	XG:i:0	NM:i:2	MD:Z:18C37A18	YT:Z:UU	YA:i:1	YM:i:1	YR:i:1	YL:i:72
VH00745:80:AACKT2FM5:1:1201:27282:18039	0	tRNA-Trp-CCA-000147F	21	7	75M	*	0	0	GGGCTCATGGCGCAATGGCAGCGCATTCGACTCCAGATCGACAGGTTGGGGGTTCATGTCCTCCTGGGCTCACCA	JJJJJJJJIJJFJJJJJJJJJJJJJJJJJJJJJJJJJJJJJJJJIJJJIJJJJJJJIJJJJJJJJJJJJFIJJJJ	AS:i:-6	XS:i:-12	XN:i:0	XM:i:1	XO:i:0	XG:i:0	NM:i:1	MD:Z:56A18	YT:Z:UU	YA:i:1	YM:i:1	YR:i:1	YL:i:72
VH00745:80:AACKT2FM5:1:1201:8953:18417	0	tRNA-Trp-CCA-000147F	21	0	75M	*	0	0	GGGCTCATCGCGCAATGGTAGCGCATTCGACTCCAGATCGACAGGTTGGGGGTTCAGGTCCTCCTGGGCTCACCA	JJJJIJJJJJJJJJJIJJJJJJJJJJJJJJJJJJJJJJJJJJJJJJJJJJJJJJJJJJJJJJJJJJJJJFJJJJJ	AS:i:-18	XS:i:-24	XN:i:0	XM:i:3	XO:i:0	XG:i:0	NM:i:3	MD:Z:8G9C37A18	YT:Z:UU	YA:i:1	YM:i:1	YR:i:1	YL:i:72
VH00745:80:AACKT2FM5:1:1201:7571:18550	0	tRNA-Trp-CCA-000147F	21	7	75M	*	0	0	GGGCTCATGGCGCAATGGCAGCGCATTCGACTCCAGATCGACAGGTTGGGGGTTCAGGTCCTCCTGGGCTCACCA	JJJJFJJJJJJJJJJIJJJJJJJJJJJJJJJJJJJJJJJJJJJJJIJJJJJJJJJJJJJJJJJJJJJJJJJJJJJ	AS:i:-6	XS:i:-12	XN:i:0	XM:i:1	XO:i:0	XG:i:0	NM:i:1	MD:Z:56A18	YT:Z:UU	YA:i:1	YM:i:1	YR:i:1	YL:i:72
VH00745:80:AACKT2FM5:1:1201:53300:18682	0	tRNA-Trp-CCA-000147F	21	7	75M	*	0	0	GGGCTCATGGCGCAATGGTAGCGCATTCGACTCCAGATCGACAGGTTGGGGGTTCAGGTCCTCCTGGGCTCACCA	JJJJJJJJIJAJJIJJJJJJJJJIFIJJIJJIJJJJFIJIJJJJJJJFIJFFJJJJJJJJJJJIJJJJJFJJJJJ	AS:i:-12	XS:i:-18	XN:i:0	XM:i:2	XO:i:0	XG:i:0	NM:i:2	MD:Z:18C37A18	YT:Z:UU	YA:i:1	YM:i:1	YR:i:1	YL:i:72
VH00745:80:AACKT2FM5:1:1201:68467:18815	0	tRNA-Trp-CCA-000147F	21	0	75M	*	0	0	GGGCTCATCGCGCAATGGTAGCGCATTCGACTCCAGATCGACAGGTTGGGGGTTCAGGTCCTCCTGGGCTCACCA	JJIJIJJJJJJJJJJJIJJJJJJJJJJJJJJJJJJJIJJJJJJJJJJJJJJJJJJJJJJJJJJJJJJJJJJJJJJ	AS:i:-18	XS:i:-24	XN:i:0	XM:i:3	XO:i:0	XG:i:0	NM:i:3	MD:Z:8G9C37A18	YT:Z:UU	YA:i:1	YM:i:1	YR:i:1	YL:i:72
VH00745:80:AACKT2FM5:1:1201:52012:19061	0	tRNA-Trp-CCA-000147F	21	0	75M	*	0	0	GGGCTCATCGCGCAATGGTAGCGCATTCGACTCCAGATCGACAGGTTGGGGGTTCAGGTCCTCCTGGGCTCACCA	JJJJJJJJJJJJJJJJJJJJJJJJJJJJJJJJJJJJJJJJJJJJJJJJJJJJJJJJJJJJJJJJJJJJJIJJJJJ	AS:i:-18	XS:i:-24	XN:i:0	XM:i:3	XO:i:0	XG:i:0	NM:i:3	MD:Z:8G9C37A18	YT:Z:UU	YA:i:1	YM:i:1	YR:i:1	YL:i:72
VH00745:80:AACKT2FM5:1:1201:76231:19307	0	tRNA-Trp-CCA-000147F	21	11	75M	*	0	0	GGGCTCATGGCGCAATGGTAGCGCATTCGACTCCAGATCGACAGGTTGGGGGTTCAGGTCCTCCTGGGCTCACCA	JJJFFJJJJJJJJJJJJJJJJJJJJJJJJJJJJJJJJJJJJJJJJJJJJJJJJJJJJJJJJJJJJJJJJIJJJJJ	AS:i:-12	XS:i:-24	XN:i:0	XM:i:2	XO:i:0	XG:i:0	NM:i:2	MD:Z:18C37A18	YT:Z:UU	YA:i:1	YM:i:1	YR:i:1	YL:i:72
VH00745:80:AACKT2FM5:1:1201:75322:19761	0	tRNA-Trp-CCA-000147F	21	0	8M1D66M	*	0	0	GGGCTCATGCGCAATGGTAGCGCATTCGACTCCAGATCGACAGGTTGGGGGTTCAGGTCCTCCTGGGCTCACCA	JJJJJIJFJJJJJJJJJJJJJJJJJJJJJJJJJJJJJJJJJJJJJJJJJJJJJJJJJJJJJJJJJJJJJJJJJI	AS:i:-20	XS:i:-32	XN:i:0	XM:i:2	XO:i:1	XG:i:1	NM:i:3	MD:Z:8^G9C37A18	YT:Z:UU	YA:i:1	YM:i:1	YR:i:1	YL:i:72
VH00745:80:AACKT2FM5:1:1201:54114:19837	0	tRNA-Trp-CCA-000147F	21	0	75M	*	0	0	GGGCTCATCGCGCAATGGTAGCGCATTCGACTCCAGATCGACAGGTTGGGGGTTCAGGTCCTCCTGGGCTCACCA	JJJJIJJJJJJJJJJJJJJJJJJJJJJJJJJJJJJJJJJJJJJJJJJJJJJJJJJJJJJJJJJJJJJJJJJJJJJ	AS:i:-18	XS:i:-24	XN:i:0	XM:i:3	XO:i:0	XG:i:0	NM:i:3	MD:Z:8G9C37A18	YT:Z:UU	YA:i:1	YM:i:1	YR:i:1	YL:i:72
VH00745:80:AACKT2FM5:1:1201:59757:19837	0	tRNA-Trp-CCA-000147F	21	7	75M	*	0	0	GGGCTCATGGCGCAATGGTAGCGCATTCGACTCCAGATCGACAGGTTGGGGGTTCAGGTCCTCCTGGGCTCACCA	JJJJJJJJJJIJJJIJJJJJJJJJJJJJJJJJJJJJJJJJJJJJJIJJJJJJJJJIJJJJJJJIJJJJJJJJJJJ	AS:i:-12	XS:i:-18	XN:i:0	XM:i:2	XO:i:0	XG:i:0	NM:i:2	MD:Z:18C37A18	YT:Z:UU	YA:i:1	YM:i:1	YR:i:1	YL:i:72
VH00745:80:AACKT2FM5:1:1201:70417:19856	0	tRNA-Trp-CCA-000147F	21	0	75M	*	0	0	GGGCTCATCGCGCAATGGTAGCGCATTCGACTCCAGATCGACAGGTTGGGGGTTCAGGTCCTCCTGGGCTCACCA	JJJJJJJJJJJJJJJIJJJJJJJJJJJJJJJJJJJJIJJJJJIJJJJJJJJJJJJJJJJJJJJJJJJJJJJJJJJ	AS:i:-18	XS:i:-24	XN:i:0	XM:i:3	XO:i:0	XG:i:0	NM:i:3	MD:Z:8G9C37A18	YT:Z:UU	YA:i:1	YM:i:1	YR:i:1	YL:i:72
VH00745:80:AACKT2FM5:1:1201:50630:20292	0	tRNA-Trp-CCA-000147F	21	7	75M	*	0	0	GGGCTCATGGCGCAATGGTAGCGCATTCGACTCCAGATCGACAGGTTGGGGGTTCAGGTCCTCCTGGGCTCACCA	JIJIJIJJIIIJIA>IJJIJJJJJFJJJIJJJJJFFJIFJJJJJJJJJJJJJJJJIIJJJJ>JJJJJJJFIJJJI	AS:i:-12	XS:i:-18	XN:i:0	XM:i:2	XO:i:0	XG:i:0	NM:i:2	MD:Z:18C37A18	YT:Z:UU	YA:i:1	YM:i:1	YR:i:1	YL:i:72
VH00745:80:AACKT2FM5:1:1201:40196:20878	0	tRNA-Trp-CCA-000147F	21	7	18M1D56M	*	0	0	GGGCTCATGGCGCAATGGAGCGCATTCGACTCCAGATCGACAGGTTGGGGGTTCAGGTCCTCCTGGGCTCACCA	JJJJJJJJJJJJJJJJJIJJJJJJJIJJJJJJJJJIJJJJJJJJJJJJJJJJJJJJJJJJJJJJJJJJFJJJJJ	AS:i:-14	XS:i:-20	XN:i:0	XM:i:1	XO:i:1	XG:i:1	NM:i:2	MD:Z:18^C37A18	YT:Z:UU	YA:i:1	YM:i:1	YR:i:1	YL:i:72
VH00745:80:AACKT2FM5:1:1201:45763:20916	0	tRNA-Trp-CCA-000147F	21	0	75M	*	0	0	GGGCTCATTGCGCAATGGTAGCGCATTCGACTCCAGATCGACAGGTTGGGGGTTCAGGTCCTCCTGGGCTCACCA	JJJJFJJJJJJJJJJJFJJJJJJJJIJIJJJJJJJJJJJJJJJIJJJJJJJJJJJJJJJJJJJJJJJJJJJJJJJ	AS:i:-18	XS:i:-24	XN:i:0	XM:i:3	XO:i:0	XG:i:0	NM:i:3	MD:Z:8G9C37A18	YT:Z:UU	YA:i:1	YM:i:1	YR:i:1	YL:i:72
VH00745:80:AACKT2FM5:1:1201:49967:20916	0	tRNA-Trp-CCA-000147F	21	7	75M	*	0	0	GGGCTCATGGCGCAATGGCAGCGCATTCGACTCCAGATCGACAGGTTGGGGGTTCAGGTCCTCCTGGGCTCACCA	JJJJJJJJJJIJJJJJJJJJJJJJJJJJJJJJJJJJ>JJJJJJJJJJJJJJJJJJJJJJJJJJJJJJJJIJJJJJ	AS:i:-6	XS:i:-12	XN:i:0	XM:i:1	XO:i:0	XG:i:0	NM:i:1	MD:Z:56A18	YT:Z:UU	YA:i:1	YM:i:1	YR:i:1	YL:i:72
VH00745:80:AACKT2FM5:1:1201:13895:21087	0	tRNA-Trp-CCA-000147F	21	7	75M	*	0	0	GGGCTCATGGCGCAATGGCAGCGCATTCGACTCCAGATCGACAGGTTGGGGGTTCAGGTCCTCCTGGGCTCACCA	JJJFFJJJJJJJJJJJJJJJJJJJJJIJJJJIJJJJIJIJJJJJJIJJJJJJJJJJJJJJJJJJJJJJJIJJJJJ	AS:i:-6	XS:i:-12	XN:i:0	XM:i:1	XO:i:0	XG:i:0	NM:i:1	MD:Z:56A18	YT:Z:UU	YA:i:1	YM:i:1	YR:i:1	YL:i:72
VH00745:80:AACKT2FM5:1:1201:32565:21125	0	tRNA-Trp-CCA-000147F	21	7	75M	*	0	0	GGGCTCATGGCGCAATGGTAGCGCATTCGACTCCAGATCGACAGGTTGGGGGTTCAGGTCCTCCTGGGCTCACCA	JJJJJJJJIJJJJJJJJJJJJJJJJJJJJJJJJJJJIJJJJJJJJJJJJJJJJJJJJJJJJJJJJJJJJJJJJJJ	AS:i:-12	XS:i:-18	XN:i:0	XM:i:2	XO:i:0	XG:i:0	NM:i:2	MD:Z:18C37A18	YT:Z:UU	YA:i:1	YM:i:1	YR:i:1	YL:i:72
VH00745:80:AACKT2FM5:1:1201:22473:21257	0	tRNA-Trp-CCA-000147F	21	0	75M	*	0	0	GGGCTCATTGCGCAATGGTAGCGCATTCGACTCCAGATCGACAGGTTGGGGGTTCAGGTCCTCCTGGGCTCACCA	JJJJFJJJJJJJJJJJJJFJJJJJJJJJJJJJJJJJJJJJJJJJJJJJJJJJJJJJJJJJJJJJJJJJJJJJJJJ	AS:i:-18	XS:i:-24	XN:i:0	XM:i:3	XO:i:0	XG:i:0	NM:i:3	MD:Z:8G9C37A18	YT:Z:UU	YA:i:1	YM:i:1	YR:i:1	YL:i:72
VH00745:80:AACKT2FM5:1:1201:19197:21617	0	tRNA-Trp-CCA-000147F	21	0	75M	*	0	0	GGGCTCATTGCGCAATGGTAGCGCATTCGACTCCAGATCGACAGGTTGGGGGTTCAGGTCCTCCTGGGCTCACCA	JJJJIJJJJJJJJFJJJJJJJJJJJJJJJIJJJJJJIIJJJJJJJJJJJJJJJJJJJJJJJJJJFJJJJAJJJJJ	AS:i:-18	XS:i:-24	XN:i:0	XM:i:3	XO:i:0	XG:i:0	NM:i:3	MD:Z:8G9C37A18	YT:Z:UU	YA:i:1	YM:i:1	YR:i:1	YL:i:72
VH00745:80:AACKT2FM5:1:1201:56348:21806	0	tRNA-Trp-CCA-000147F	21	7	75M	*	0	0	GGGCTCATGGCGCAATGGTAGCGCATTCGACTCCAGATCGACAGGTTGGGGGTTCAGGTCCTCCTGGGCTCACCA	JJJJIJJJJJJJJJJJJJJJJJJJJJJJJJJJJJJJJJJJJJJJJIJJJJJJJJJJJJJJJJJJJJJJJJJJJJJ	AS:i:-12	XS:i:-18	XN:i:0	XM:i:2	XO:i:0	XG:i:0	NM:i:2	MD:Z:18C37A18	YT:Z:UU	YA:i:1	YM:i:1	YR:i:1	YL:i:72
VH00745:80:AACKT2FM5:1:1201:55061:21844	0	tRNA-Trp-CCA-000147F	21	7	75M	*	0	0	GGGCTCATGGCGCAATGGTAGCGCATTCGACTCCAGATCGACAGGTTGGGGGTTCAGGTCCTCCTGGGCTCACCA	JJJ0FIJJJJJJJJJJJJJJJJJJJJJJJJJJJJJJJJJJJJJJJJJJJJJJJJJJJJJJJJJJJJJJJIJJJJJ	AS:i:-12	XS:i:-18	XN:i:0	XM:i:2	XO:i:0	XG:i:0	NM:i:2	MD:Z:18C37A18	YT:Z:UU	YA:i:1	YM:i:1	YR:i:1	YL:i:72
VH00745:80:AACKT2FM5:1:1201:69357:21901	0	tRNA-Trp-CCA-000147F	21	7	75M	*	0	0	GGGCTCATGGCGCAATGGCAGCGCATTCGACTCCAGATCGACAGGTTGGGGGTTCAGGTCCTCCTGGGCTCACCA	JJJJJJJJJJJJJJJJJJJJJJJJJFJJJJJJJJJJJJJJJJJJJJJJJJJJJJJJJJJJJJJJFJJJJJJJJJJ	AS:i:-6	XS:i:-12	XN:i:0	XM:i:1	XO:i:0	XG:i:0	NM:i:1	MD:Z:56A18	YT:Z:UU	YA:i:1	YM:i:1	YR:i:1	YL:i:72
VH00745:80:AACKT2FM5:1:1201:69868:22147	0	tRNA-Trp-CCA-000147F	21	0	75M	*	0	0	GGGCTCATTGCGCAATGGCAGCGCATTCGACTCCATATCGACAGGTTGGGGGTTCAGGTCCTCCTGGGCTCACCA	JJJJFJJJJJJJJJJJJJJJJJJJJJJJJJJJJJJJJJJJJJJJJJJJJJJJJJJJJJJJJJJJJJJJJJJJJJJ	AS:i:-18	XS:i:-30	XN:i:0	XM:i:3	XO:i:0	XG:i:0	NM:i:3	MD:Z:8G26G20A18	YT:Z:UU	YA:i:1	YM:i:1	YR:i:1	YL:i:72
VH00745:80:AACKT2FM5:1:1201:69868:22109	0	tRNA-Trp-CCA-000147F	21	0	75M	*	0	0	GGGCTCATTGCGCAATGGCAGCGCATTCGACTCCATATCGACAGGTTGGGGGTTCAGGTCCTCCTGGGCTCACCA	JJJJFJJJIJJJJJJJJJJJJJJJJJJJJJJJJJJJJIJJJJJJJJJJJJJJJJJJJJJJJJJJJJJJJJJJJJJ	AS:i:-18	XS:i:-30	XN:i:0	XM:i:3	XO:i:0	XG:i:0	NM:i:3	MD:Z:8G26G20A18	YT:Z:UU	YA:i:1	YM:i:1	YR:i:1	YL:i:72
VH00745:80:AACKT2FM5:1:1201:7438:22279	0	tRNA-Trp-CCA-000147F	21	7	75M	*	0	0	GGGCTCATGGCGCAATGGCAGCGCATTCGACTCCAGATCGACAGGTTGGGGGTTCAGGTCCTCCTGGGCTCACCA	JJJJJJJJJJJJJJJJJJJJJJJJJJJJJJJJJJJJIJJJJJJJJJJJJJJJJJJJJJJJJJJJJJJJJJJJJIJ	AS:i:-6	XS:i:-12	XN:i:0	XM:i:1	XO:i:0	XG:i:0	NM:i:1	MD:Z:56A18	YT:Z:UU	YA:i:1	YM:i:1	YR:i:1	YL:i:72
VH00745:80:AACKT2FM5:1:1201:76174:22507	0	tRNA-Trp-CCA-000147F	21	7	75M	*	0	0	GGGCTCATGGCGCAATGGTAGCGCATTCGACTCCAGATCGACAGGTTGGGGGTTCAGGTCCTCCTGGGCTCACCA	JJJJJJJJJJJJJJJJJJJJJJJJJJJJJJJJJJJJJJJJJJJJJJJJJJJJJJJJJJJJJJJJJJJJJJJJJJJ	AS:i:-12	XS:i:-18	XN:i:0	XM:i:2	XO:i:0	XG:i:0	NM:i:2	MD:Z:18C37A18	YT:Z:UU	YA:i:1	YM:i:1	YR:i:1	YL:i:72
VH00745:80:AACKT2FM5:1:1201:59567:22942	0	tRNA-Trp-CCA-000147F	21	7	75M	*	0	0	GGGCTCATGGCGCAATGGTAGCGCATTCGACTCCAGATCGACAGGTTGGGGGTTCATGTCCTCCTGGGCTCACCA	JJJJ7FJJJJJJJIJFJJJJJJFFJJJJJJJJJJJJJJJJJJFJJJJJJJFIIIJJJJFJFJJJJJJJFJJJJJJ	AS:i:-12	XS:i:-18	XN:i:0	XM:i:2	XO:i:0	XG:i:0	NM:i:2	MD:Z:18C37A18	YT:Z:UU	YA:i:1	YM:i:1	YR:i:1	YL:i:72
VH00745:80:AACKT2FM5:1:1201:67672:23434	0	tRNA-Trp-CCA-000147F	21	0	6M3D66M	*	0	0	GGGCTCGCGCAATGGCAGCGCATTCGACTCCAGATCGACAGGTTGGGGGTTCAGGTCCTCCTGGGCTCACCA	JJJJJJJJJJJJJJJJJJJJJJJIJJJJJJJJJJJJJJJJJJJJJJJJJJJJIJJJJJJJJJJJJJJJJJJJ	AS:i:-20	XS:i:-26	XN:i:0	XM:i:1	XO:i:1	XG:i:3	NM:i:4	MD:Z:6^ATG47A18	YT:Z:UU	YA:i:1	YM:i:1	YR:i:1	YL:i:72
VH00745:80:AACKT2FM5:1:1201:75795:24097	0	tRNA-Trp-CCA-000147F	21	7	75M	*	0	0	GGGCTCATGGCGCAATGGTAGCGCATTCGACTCCAGATCGACAGGTTGGGGGTTCAGGTCCTCCTGGGCTCACCA	JJJFJJJJJJJJJJJJJJJJJJJJJJJJJJJJJJJJJJJJJJJJJJJJJJJJJJJJJJJJJJJJJJJJJJJJJJJ	AS:i:-12	XS:i:-18	XN:i:0	XM:i:2	XO:i:0	XG:i:0	NM:i:2	MD:Z:18C37A18	YT:Z:UU	YA:i:1	YM:i:1	YR:i:1	YL:i:72
VH00745:80:AACKT2FM5:1:1201:55780:24646	0	tRNA-Trp-CCA-000147F	21	7	75M	*	0	0	GGGCTCATGGCGCAATGGTAGCGCATTCGACTCCAGATCGACAGGTTGGGGGTTCATGTCCTCCTGGGCTCACCA	JJJJIJJJJJJJJJJJJJJJJJJJIJJJJJJJJJJJJJJJJJJJJJJJJJJJJJJJJJIJJIJJJJJJJJJJJJJ	AS:i:-12	XS:i:-18	XN:i:0	XM:i:2	XO:i:0	XG:i:0	NM:i:2	MD:Z:18C37A18	YT:Z:UU	YA:i:1	YM:i:1	YR:i:1	YL:i:72
VH00745:80:AACKT2FM5:1:1201:49721:24911	0	tRNA-Trp-CCA-000147F	21	0	75M	*	0	0	GGGCTCATCGCGCAATGGTAGCGCATTCGACTCCAGATCGACAGGTTGGGGGTTCAGGTCCTCCTGGGCTCACCA	JJJJJJJJJJJJJJJJJJJJJJJJJIJJJJJJJJJJJJJJJJJJJJJJJJJJJJJJJJJJJJJJJJJJJJJJJJJ	AS:i:-18	XS:i:-24	XN:i:0	XM:i:3	XO:i:0	XG:i:0	NM:i:3	MD:Z:8G9C37A18	YT:Z:UU	YA:i:1	YM:i:1	YR:i:1	YL:i:72
VH00745:80:AACKT2FM5:1:1201:49267:25252	0	tRNA-Trp-CCA-000147F	21	0	75M	*	0	0	GGGCTCATCGCGCAATGGTAGCGCATTCGACTCCAGATCGACAGGTTGGGGGTTCAGGTCCTCCTGGGCTCACCA	JJJJJJFJJJJJJJJJJJJJIJJJIJJJJJJJJJJJJJJJJJJJJJJJJJJJJJJJJJJJJJJJJJJJJJJJJJJ	AS:i:-18	XS:i:-24	XN:i:0	XM:i:3	XO:i:0	XG:i:0	NM:i:3	MD:Z:8G9C37A18	YT:Z:UU	YA:i:1	YM:i:1	YR:i:1	YL:i:72
VH00745:80:AACKT2FM5:1:1201:75492:25725	0	tRNA-Trp-CCA-000147F	21	7	75M	*	0	0	GGGCTCATGGCGCAATGGTAGCGCATTCGACTCCAGATCGACAGGTTGGGGGTTCAGGTCCTCCTGGGCTCACCA	JJJIJFJJJJJJJJJJJJJJJJJJJJJJJJJJJJJJJJJJJJJJJJJJJJJJJJJJJJJJJJJJJJJJJJJJJJJ	AS:i:-12	XS:i:-18	XN:i:0	XM:i:2	XO:i:0	XG:i:0	NM:i:2	MD:Z:18C37A18	YT:Z:UU	YA:i:1	YM:i:1	YR:i:1	YL:i:72
VH00745:80:AACKT2FM5:1:1201:76212:26104	0	tRNA-Trp-CCA-000147F	21	0	75M	*	0	0	GGGCTCATAGCGCAATGGTAGCGCATTCGACTCCAGATCGACAGGTTGGGGGTTCAGGTCCTCCTGGGCTCACCA	JJJJFJJJJJJJJJJJJJJJJJJJJJJJJJJJJJJJIJJJJJJJJJJJJJJJJJJJJJJJJJJJJJJJJJJJJJJ	AS:i:-18	XS:i:-24	XN:i:0	XM:i:3	XO:i:0	XG:i:0	NM:i:3	MD:Z:8G9C37A18	YT:Z:UU	YA:i:1	YM:i:1	YR:i:1	YL:i:72
VH00745:80:AACKT2FM5:1:1201:58810:27145	0	tRNA-Trp-CCA-000147F	21	7	75M	*	0	0	GGGCTCATGGCGCAATGGCAGCGCATTCGACTCCAGATCGACAGGTTGGGGGTTCAGGTCCTCCTGGGCTCACCA	JFJJFJJJJJJJJJJJJJJJJJJJJJJJJJJJJJJJJJJJJJJJJIIJJJJJJJJJJJJJJJJJFJIJIJJJJJJ	AS:i:-6	XS:i:-12	XN:i:0	XM:i:1	XO:i:0	XG:i:0	NM:i:1	MD:Z:56A18	YT:Z:UU	YA:i:1	YM:i:1	YR:i:1	YL:i:72
VH00745:80:AACKT2FM5:1:1201:75227:27505	0	tRNA-Trp-CCA-000147F	21	7	75M	*	0	0	GGGCTCATTGCGCAATGGCAGCGCATTCGACTCCAGATCGACAGGTTGGGGGTTCAGGTCCTCCTGGGCTCACCA	JJJJFJJJJJJJJJJJJJJJJJJJJJJJJJJJJJJJIJJJJJJJJJJJJJJJJJJJJJJJJJJJJJJJJIJJJJJ	AS:i:-12	XS:i:-18	XN:i:0	XM:i:2	XO:i:0	XG:i:0	NM:i:2	MD:Z:8G47A18	YT:Z:UU	YA:i:1	YM:i:1	YR:i:1	YL:i:72
VH00745:80:AACKT2FM5:1:1201:9975:27770	0	tRNA-Trp-CCA-000147F	21	7	75M	*	0	0	GGGCTCATAGCGCAATGGCAGCGCATTCGACTCCAGATCGACAGGTTGGGGGTTCAGGTCCTCCTGGGCTCACCA	JJJJJJJJJJJJJJJJJJJJJJJJJJJJJJJJJJJJJJJJJJIJJJJJJJJJJJJJJIJJJJJJJJJJJJJJJJJ	AS:i:-12	XS:i:-18	XN:i:0	XM:i:2	XO:i:0	XG:i:0	NM:i:2	MD:Z:8G47A18	YT:Z:UU	YA:i:1	YM:i:1	YR:i:1	YL:i:72
VH00745:80:AACKT2FM5:1:1201:65911:27883	0	tRNA-Trp-CCA-000147F	21	0	75M	*	0	0	GGGCTCATTGCGCAATGGTAGCGCATTCGACTCCAGATCGACAGGTTGGGGGTTCAGGTCCTCCTGGGCTCACCA	JJJJFJJJJJJJJJJJJJJJJJJJJJJJJJJJJJJJJJJJIJJJJIIJJJJJJJJJJJJJJJJJJJJJJJJJJJJ	AS:i:-18	XS:i:-24	XN:i:0	XM:i:3	XO:i:0	XG:i:0	NM:i:3	MD:Z:8G9C37A18	YT:Z:UU	YA:i:1	YM:i:1	YR:i:1	YL:i:72
VH00745:80:AACKT2FM5:1:1201:22302:27902	0	tRNA-Trp-CCA-000147F	21	0	8M1D66M	*	0	0	GGGCTCATGCGCAATGGTAGCGCATTCGACTCCAGATCGACAGGTTGGGGGTTCATGTCCTCCTGGGCTCACCA	JJIJIJJIJJJJJJJIJJJJJJJJJJJJJJJJJJJJJJJJJJJJJJJJJJJJJJJJJJJJJJJJJJJJJJJJJJ	AS:i:-20	XS:i:-26	XN:i:0	XM:i:2	XO:i:1	XG:i:1	NM:i:3	MD:Z:8^G9C37A18	YT:Z:UU	YA:i:1	YM:i:1	YR:i:1	YL:i:72
VH00745:80:AACKT2FM5:1:1201:55894:27940	0	tRNA-Trp-CCA-000147F	21	0	6M3D66M	*	0	0	GGGCTCGCGCAATGGCAGCGCATTAGACTCCAGATCGACAGGTTGGGGGTTCAGGTCCTCCTGGGCTCACCA	JJJJJJJJJJJJJJJIJJJJJJJJFJJJJJJJJJJJJJJJJJJJJJJJJJJJJJJJJJJJJJJJJJIJJJJJ	AS:i:-26	XS:i:-32	XN:i:0	XM:i:2	XO:i:1	XG:i:3	NM:i:5	MD:Z:6^ATG18C28A18	YT:Z:UU	YA:i:1	YM:i:1	YR:i:1	YL:i:72
VH00745:80:AACKT2FM5:1:1201:56746:28186	0	tRNA-Trp-CCA-000147F	21	0	75M	*	0	0	GGGCTCATCGCGCAATGGTAGCGCATTCGACTCCAGATCGACAGGTTGGGGGTTCAGGTCCTCCTGGGCTCACCA	JJJJJIFJIJJJJJIJJJJJJJJJJJJJJJJIJJJJJJJJJJJJJIFJJJJJJJJJJJJJJFIJJJJJJJJJJJJ	AS:i:-18	XS:i:-24	XN:i:0	XM:i:3	XO:i:0	XG:i:0	NM:i:3	MD:Z:8G9C37A18	YT:Z:UU	YA:i:1	YM:i:1	YR:i:1	YL:i:72
VH00745:80:AACKT2FM5:1:1201:54966:28300	0	tRNA-Trp-CCA-000147F	21	7	75M	*	0	0	GGGCTCATTGCGCAATGGCAGCGCATTCGACTCCAGATCGACAGGTTGGGGGTTCAGGTCCTCCTGGGCTCACCA	JJJJFJJJJJJJJJJJJJJJJJJJJJJJJJJFJJJJJJJJJJJJJJJJJJJJJJJJJJJJJJJJJJJJJJJJJJJ	AS:i:-12	XS:i:-18	XN:i:0	XM:i:2	XO:i:0	XG:i:0	NM:i:2	MD:Z:8G47A18	YT:Z:UU	YA:i:1	YM:i:1	YR:i:1	YL:i:72
VH00745:80:AACKT2FM5:1:1201:73125:28432	0	tRNA-Trp-CCA-000147F	21	0	75M	*	0	0	GGGCTCATTGCGCAATGGTAGCGCATTCGACTCCAGATCGACAGGTTGGGGGTTCAGGTCCTCCTGGGCTCACCA	JJJJJJJJJJJJJJJIJJJJJJIJJJJJIJJJJJJJJJJJJJJJJJJJJJJJJJJJIJJJJJJJJJJJJJJJJJJ	AS:i:-18	XS:i:-24	XN:i:0	XM:i:3	XO:i:0	XG:i:0	NM:i:3	MD:Z:8G9C37A18	YT:Z:UU	YA:i:1	YM:i:1	YR:i:1	YL:i:72
VH00745:80:AACKT2FM5:1:1201:46767:28470	0	tRNA-Trp-CCA-000147F	21	0	8M1D66M	*	0	0	GGGCTCATGCGCAATGGTAGCGCATTCGACTCCAGATCGACAGGTTGGGGGTTCAGGTCCTCCTGGGCTCACCA	JJJJFJJIJJJJJJJJJJJJJJJJJJJJJJJJJJJIJJJJJJJJJJJJJJJJJJIJJJJJJJJJJJJJIJJJJJ	AS:i:-20	XS:i:-26	XN:i:0	XM:i:2	XO:i:1	XG:i:1	NM:i:3	MD:Z:8^G9C37A18	YT:Z:UU	YA:i:1	YM:i:1	YR:i:1	YL:i:72
VH00745:80:AACKT2FM5:1:1201:46748:28489	0	tRNA-Trp-CCA-000147F	21	0	8M1D66M	*	0	0	GGGCTCATGCGCAATGGTAGCGCATTCGACTCCAGATCGACAGGTTGGGGGTTCAGGTCCTCCTGGGCTCACCA	JJJJIJJJJJJJJJJJJJJJJJJJJJJJJJJJJJJJJJJJJJJJJJJJJJJJJJJJJJJJJJJJJJJJIJJJJJ	AS:i:-20	XS:i:-26	XN:i:0	XM:i:2	XO:i:1	XG:i:1	NM:i:3	MD:Z:8^G9C37A18	YT:Z:UU	YA:i:1	YM:i:1	YR:i:1	YL:i:72
VH00745:80:AACKT2FM5:1:1201:53963:28659	0	tRNA-Trp-CCA-000147F	21	0	6M3D66M	*	0	0	GGGCTCGCGCAATGGCAGCGCATTAGACTCCAGATCGACAGGTTGGGGGTTCAGGTCCTCCTGGGCTCACCA	JJJJJJJJJJJJJJJJJJJJJJJJJJJJJJJJJJJJJJJJJJJJJJJJJJJJJJJJJJJJJJJJJJIJJJJJ	AS:i:-26	XS:i:-32	XN:i:0	XM:i:2	XO:i:1	XG:i:3	NM:i:5	MD:Z:6^ATG18C28A18	YT:Z:UU	YA:i:1	YM:i:1	YR:i:1	YL:i:72
VH00745:80:AACKT2FM5:1:1201:11699:28735	256	tRNA-Trp-CCA-000147F	21	0	75M	*	0	0	GGGCTCATAGCGCAATGGCAGCGCACTCGACTCCAGATCGACAGGTTGGGGGTTCAGGTCCTCCTGGGCTCACCA	JJJJJJJJJJJJJJJJJJJJJJJJJJJJJJJJJJJJJJJJJJJJJJJJJJJJJJJJJJJJJJJJJJJJJIJJJJJ	AS:i:-18	XS:i:-18	XN:i:0	XM:i:3	XO:i:0	XG:i:0	NM:i:3	MD:Z:8G16T30A18	YT:Z:UU	YA:i:1	YM:i:1	YR:i:3	YL:i:123
VH00745:80:AACKT2FM5:1:1201:53963:28697	0	tRNA-Trp-CCA-000147F	21	0	6M3D66M	*	0	0	GGGCTCGCGCAATGGCAGCGCATTCGACTCCAGATCGACAGGTTGGGGGTTCAGGTCCTCCTGGGCTCACCA	JJJJJJJJJJJJJJJJJJJJJJJJJJJJJJJJJJJJJJIJJJJJJJJJJJJJJJJJJJJJJJJJJJJJJJJJ	AS:i:-20	XS:i:-26	XN:i:0	XM:i:1	XO:i:1	XG:i:3	NM:i:4	MD:Z:6^ATG47A18	YT:Z:UU	YA:i:1	YM:i:1	YR:i:1	YL:i:72
VH00745:80:AACKT2FM5:1:1201:69243:28754	0	tRNA-Trp-CCA-000147F	21	7	75M	*	0	0	GGGCTCATGGCGCAATGGTAGCGCATTCGACTCCAGATCGACAGGTTGGGGGTTCAGGTCCTCCTGGGCTCACCA	JJJJFJJJJJJJJJJJJJFJJJJJJJJJJJJJJJJJJJJJJJJJJJJJJJJJJJJIJJJJJJJJJJJJJJJJJJJ	AS:i:-12	XS:i:-18	XN:i:0	XM:i:2	XO:i:0	XG:i:0	NM:i:2	MD:Z:18C37A18	YT:Z:UU	YA:i:1	YM:i:1	YR:i:1	YL:i:72
VH00745:80:AACKT2FM5:1:1201:25332:28811	0	tRNA-Trp-CCA-000147F	21	7	75M	*	0	0	GGGCTCATAGCGCAATGGCAGCGCATTCGACTCCAGATCGACAGGTTGGGGGTTCAGGTCCTCCTGGGCTCACCA	JJJJJJIJJJJJJJJJJJJJJJJJJJJJJJJJJJJJIJJJJJJJJJJJJJJJJJJJJJJJJJJJJJJJJJJJJJJ	AS:i:-12	XS:i:-18	XN:i:0	XM:i:2	XO:i:0	XG:i:0	NM:i:2	MD:Z:8G47A18	YT:Z:UU	YA:i:1	YM:i:1	YR:i:1	YL:i:72
VH00745:80:AACKT2FM5:1:1201:13194:28981	0	tRNA-Trp-CCA-000147F	21	7	75M	*	0	0	GGGCTCATAGCGCAATGGCAGCGCATTCGACTCCAGATCGACAGGTTGGGGGTTCAGGTCCTCCTGGGCTCACCA	JJJJJJJJJJJJJJJJJJJJJJFJJJJJJJJJJJJJJJJJJJJJJJJJJJJJJJJJJJJJJJJJJJJJJIJJJJJ	AS:i:-12	XS:i:-18	XN:i:0	XM:i:2	XO:i:0	XG:i:0	NM:i:2	MD:Z:8G47A18	YT:Z:UU	YA:i:1	YM:i:1	YR:i:1	YL:i:72
VH00745:80:AACKT2FM5:1:1201:12304:28924	0	tRNA-Trp-CCA-000147F	21	11	75M	*	0	0	GGGCTCATAGCGCAATGGCAGCGCATTCGACTCCAGATCGACAGGTTGGGGGTTCAGGTCCTCCTGGGCTCACCA	JJJJIJJJJJJJJJJJJJJJJJJJJJJJJJJJJJJJIJJJJJJJJJJJJJJJJJJJJJJJJJJJJJJJJFJJJJJ	AS:i:-12	XS:i:-24	XN:i:0	XM:i:2	XO:i:0	XG:i:0	NM:i:2	MD:Z:8G47A18	YT:Z:UU	YA:i:1	YM:i:1	YR:i:1	YL:i:72
VH00745:80:AACKT2FM5:1:1201:39893:28943	0	tRNA-Trp-CCA-000147F	21	7	18M1D56M	*	0	0	GGGCTCATGGCGCAATGGAGCGCATTCGACTCCAGATCGACAGGTTGGGGGTTCAGGTCCTCCTGGGCTCACCA	JJJJIJJJJJJJJJJJIJJJJJJJJJJJJJJJIJJJJJJJJJJJJJJJJJJJJJJJJJJJJJJJJJJJJJJJJJ	AS:i:-14	XS:i:-20	XN:i:0	XM:i:1	XO:i:1	XG:i:1	NM:i:2	MD:Z:18^C37A18	YT:Z:UU	YA:i:1	YM:i:1	YR:i:1	YL:i:72
VH00745:80:AACKT2FM5:1:1201:71421:29114	0	tRNA-Trp-CCA-000147F	21	0	75M	*	0	0	GGGCTCATCGCGCAATGGTAGCGCATTCGACTCCAGATCGACAGGTTGGGGGTTCAGGTCCTCCTGGGCTCACCA	JJJJJJJJJJJJJJJJJJFJJJJJJJJJJJJJJJJJIJJJJJJJJJJJJJJJIJJJJJJJJJJJJJJJJIJJJIJ	AS:i:-18	XS:i:-24	XN:i:0	XM:i:3	XO:i:0	XG:i:0	NM:i:3	MD:Z:8G9C37A18	YT:Z:UU	YA:i:1	YM:i:1	YR:i:1	YL:i:72
VH00745:80:AACKT2FM5:1:1201:45063:29341	0	tRNA-Trp-CCA-000147F	21	0	8M1D66M	*	0	0	GGGCTCATGCGCAATGGTAGCGCATTCGACTCCAGATCGACAGGTTGGGGGTTCAGGTCCTCCTGGGCTCACCA	F>JJIJJFJJJJJJJJJFJJJJJJJJJJJJJJJJJJJJJJJIJJJJJJJJIJJJJJJJJJJJJJJJIJJJJJJJ	AS:i:-20	XS:i:-26	XN:i:0	XM:i:2	XO:i:1	XG:i:1	NM:i:3	MD:Z:8^G9C37A18	YT:Z:UU	YA:i:1	YM:i:1	YR:i:1	YL:i:72
VH00745:80:AACKT2FM5:1:1201:73201:29568	0	tRNA-Trp-CCA-000147F	21	0	75M	*	0	0	GGGCTCATCGCGCAATGGTAGCGCATTCGACTCCAGATCGACAGGTTGGGGGTTCAGGTCCTCCTGGGCTCACCA	JJJJFJJJJJJJJJJJJJJJJJJJJJJJJJJJJJJJJJJJJJJJJJJJJJJJJJJJJJJJJJJJJJJJJJJJJJJ	AS:i:-18	XS:i:-24	XN:i:0	XM:i:3	XO:i:0	XG:i:0	NM:i:3	MD:Z:8G9C37A18	YT:Z:UU	YA:i:1	YM:i:1	YR:i:1	YL:i:72
VH00745:80:AACKT2FM5:1:1201:52864:30022	0	tRNA-Trp-CCA-000147F	21	0	75M	*	0	0	GGGCTCATTGCGCAATGGTAGCGCATTCGACTCCAGATCGACAGGTTGGGGGTTCAGGTCCTCCTGGGCTCACCA	JJJJFJJJJJJJJJJFJJJJJJJJJJJJJJJJJJJJJJJJJJJJJJJJJJJJJJJJJJJJJIJJJJJJJJJJJJJ	AS:i:-18	XS:i:-24	XN:i:0	XM:i:3	XO:i:0	XG:i:0	NM:i:3	MD:Z:8G9C37A18	YT:Z:UU	YA:i:1	YM:i:1	YR:i:1	YL:i:72
VH00745:80:AACKT2FM5:1:1201:17285:30193	0	tRNA-Trp-CCA-000147F	21	0	75M	*	0	0	GGGCTCATAGCGCAATGGTAGCGCATTCGACTCCAGATCGACAGGTTGGGGGTTCAGGTCCTCCTGGGCTCACCA	JJJJJJJJJJJJJJJJJJJJJJJJJJJJJJJJJJJJJJJJJJJJJJJJJJJJJJJJJJJJJJJJJJJJJFJJJJI	AS:i:-18	XS:i:-24	XN:i:0	XM:i:3	XO:i:0	XG:i:0	NM:i:3	MD:Z:8G9C37A18	YT:Z:UU	YA:i:1	YM:i:1	YR:i:1	YL:i:72
VH00745:80:AACKT2FM5:1:1201:35671:30515	0	tRNA-Trp-CCA-000147F	21	0	75M	*	0	0	GGGCTCATTGCGCAATGGTAGCGCATTCGACTCCAGATCGACAGGTTGGGGGTTCAGGTCCTCCTGGGCTCACCA	JJJJFJJJJJJJJJJJJJJJFJJJJJJJJJJJJJJJFJJJJJJJJJJJJJJJJJJJJJJJJJJJJJJJJIJJJJJ	AS:i:-18	XS:i:-24	XN:i:0	XM:i:3	XO:i:0	XG:i:0	NM:i:3	MD:Z:8G9C37A18	YT:Z:UU	YA:i:1	YM:i:1	YR:i:1	YL:i:72
VH00745:80:AACKT2FM5:1:1201:65400:30666	0	tRNA-Trp-CCA-000147F	21	11	18M1D56M	*	0	0	GGGCTCATGGCGCAATGGAGCGCATTCGACTCCAGATCGACAGGTTGGGGGTTCAGGTCCTCCTGGGCTCACCA	JJJJJJJJJJJJJJJJJJJJJJJJJJJJJJJJJJJJJJJJJIJJIJJJJJJJJJJJJJJJJJJJJJJJJJJJJJ	AS:i:-14	XS:i:-26	XN:i:0	XM:i:1	XO:i:1	XG:i:1	NM:i:2	MD:Z:18^C37A18	YT:Z:UU	YA:i:1	YM:i:1	YR:i:1	YL:i:72
VH00745:80:AACKT2FM5:1:1201:73637:30950	0	tRNA-Trp-CCA-000147F	21	7	75M	*	0	0	GGGCTCATGGCGCAATGGCAGCGCATTCGACTCCAGATCGACAGGTTGGGGGTTCAGGTCCTCCTGGGCTCACCA	JJJJJJJJJJJJJJJJJJJJJJJJJJJJJJJJJJJJJIJJJJJJJJJJJJJJJJJJJJJJJJJJIJJJJJJJJJJ	AS:i:-6	XS:i:-12	XN:i:0	XM:i:1	XO:i:0	XG:i:0	NM:i:1	MD:Z:56A18	YT:Z:UU	YA:i:1	YM:i:1	YR:i:1	YL:i:72
VH00745:80:AACKT2FM5:1:1201:28172:31272	0	tRNA-Trp-CCA-000147F	21	11	75M	*	0	0	GGGCTCATGGCGCAATGGCAGCGCATTCGACTCCAGATCGACAGGTTGGGGGTTCAGGTCCTCCTGGGCTCACCA	JJJJIJJJJJJJJJJFJJJIJJJJJJJJJJJIJJFJJJJJJJJJJJJJJJJJIJJJJJJJJJJJJJJJJJJJJJJ	AS:i:-6	XS:i:-18	XN:i:0	XM:i:1	XO:i:0	XG:i:0	NM:i:1	MD:Z:56A18	YT:Z:UU	YA:i:1	YM:i:1	YR:i:1	YL:i:72
VH00745:80:AACKT2FM5:1:1201:51596:31367	0	tRNA-Trp-CCA-000147F	21	7	75M	*	0	0	GGGCTCATGGCGCAATGGTAGCGCATTCGACTCCAGATCGACAGGTTGGGGGTTCAGGTCCTCCTGGGCTCACCA	JJJJFIJJJJIJJJFJJJIJJJFJJJJJJJJJJJJJJJJJJJJJJJJJJJJJJJJJJJJJJJJJJJJJJJJJJJJ	AS:i:-12	XS:i:-18	XN:i:0	XM:i:2	XO:i:0	XG:i:0	NM:i:2	MD:Z:18C37A18	YT:Z:UU	YA:i:1	YM:i:1	YR:i:1	YL:i:72
VH00745:80:AACKT2FM5:1:1201:60514:31386	0	tRNA-Trp-CCA-000147F	21	0	75M	*	0	0	GGGCTCATTGCGCAATGGTAGCGCATTCGACTCCAGATCGACAGGTTGGGGGTTCAGGTCCTCCTGGGCTCACCA	JJIJJJJJIJJJJIJFJJIJJJJJJJJJJJJJJJJJJJJJJJJJJJJJJJJJJJJJJJJJJJJIIJJIJJJJJJJ	AS:i:-18	XS:i:-24	XN:i:0	XM:i:3	XO:i:0	XG:i:0	NM:i:3	MD:Z:8G9C37A18	YT:Z:UU	YA:i:1	YM:i:1	YR:i:1	YL:i:72
VH00745:80:AACKT2FM5:1:1201:71838:31423	0	tRNA-Trp-CCA-000147F	21	0	75M	*	0	0	GGGCTCATTGCGCAATGGTAGCGCATTCGACTCCAGATCGACAGGTTGGGGGTTCAGGTCCTCCTGGGCTCACCA	JJJJJJJJIJJJJJJJJJIJJIJJJJJJJJJJJJJJFJFJJJJJJJJJJJJJJJJJFJJJJJJJJJJJJJJJJJJ	AS:i:-18	XS:i:-24	XN:i:0	XM:i:3	XO:i:0	XG:i:0	NM:i:3	MD:Z:8G9C37A18	YT:Z:UU	YA:i:1	YM:i:1	YR:i:1	YL:i:72
VH00745:80:AACKT2FM5:1:1201:23685:31518	0	tRNA-Trp-CCA-000147F	21	11	75M	*	0	0	GGGCTCATGGCGCAATGGCAGCGCATTCGACTCCAGATCGACAGGTTGGGGGTTCAGGTCCTCCTGGGCTCACCA	JJJJIJJJJJJJJJJJJJJJJJJJJJJJJJJJJJJJIJJJJJJJJJJJJJJJJJJJJJJJJJJJJJJJJJJJJJJ	AS:i:-6	XS:i:-18	XN:i:0	XM:i:1	XO:i:0	XG:i:0	NM:i:1	MD:Z:56A18	YT:Z:UU	YA:i:1	YM:i:1	YR:i:1	YL:i:72
VH00745:80:AACKT2FM5:1:1201:26468:31726	0	tRNA-Trp-CCA-000147F	21	7	75M	*	0	0	GGGCTCATTGCGCAATGGCAGCGCATTCGACTCCAGATCGACAGGTTGGGGGTTCAGGTCCTCCTGGGCTCACCA	JJJJIJJJJJJJJJJJJJJJJJJJJJJJJJJJJJJJJJJJJJJJJJJJJJJJJJJJJJJJJJJJJJJJJIJJJJJ	AS:i:-12	XS:i:-18	XN:i:0	XM:i:2	XO:i:0	XG:i:0	NM:i:2	MD:Z:8G47A18	YT:Z:UU	YA:i:1	YM:i:1	YR:i:1	YL:i:72
VH00745:80:AACKT2FM5:1:1201:73087:32029	0	tRNA-Trp-CCA-000147F	21	11	75M	*	0	0	GGGCTCATGGCGCAATGGTAGCGCATTCGACTCCAGATCGACAGGTTGGGGGTTCAGGTCCTCCTGGGCTCACCA	JJJJIFJJJJJJJJJJJJJJJJJJJJJJJJJJJJJJJIJJJJIJJJJJJJJJJJJJJJJJJJJJJJJJJJJJJJJ	AS:i:-12	XS:i:-24	XN:i:0	XM:i:2	XO:i:0	XG:i:0	NM:i:2	MD:Z:18C37A18	YT:Z:UU	YA:i:1	YM:i:1	YR:i:1	YL:i:72
VH00745:80:AACKT2FM5:1:1201:43510:32181	0	tRNA-Trp-CCA-000147F	21	7	75M	*	0	0	GGGCTCATGGCGCAATGGCAGCGCATTCGACTCCAGATCGACAGGTTGGGGGTTCAGGTCCTCCTGGGCTCACCA	JJJJIJJJJJJJJIJJJJJJJJJJJIJJJJJJJJJJIJJJJJJJJJJJJJJJJJJJJJJJJJJJJJJJJJJJJJJ	AS:i:-6	XS:i:-12	XN:i:0	XM:i:1	XO:i:0	XG:i:0	NM:i:1	MD:Z:56A18	YT:Z:UU	YA:i:1	YM:i:1	YR:i:1	YL:i:72
VH00745:80:AACKT2FM5:1:1201:23363:32181	0	tRNA-Trp-CCA-000147F	21	7	75M	*	0	0	GGGCTCATGGCGCAATGGCAGCGCATTCGACTCCAGATCGACAGGTTGGGGGTTCAGGTCCTCCTGGGCTCACCA	JJJJJJJJJJJJJJJJJJJJJJJJJJJJJJJJJJJJJJJJJJJJJJJJJJJJJJJJJJJJJJJJJJJJJJJJJJJ	AS:i:-6	XS:i:-12	XN:i:0	XM:i:1	XO:i:0	XG:i:0	NM:i:1	MD:Z:56A18	YT:Z:UU	YA:i:1	YM:i:1	YR:i:1	YL:i:72
VH00745:80:AACKT2FM5:1:1201:57977:34415	0	tRNA-Trp-CCA-000147F	21	7	75M	*	0	0	GGGCTCATTGCGCAATGGCAGCGCATTCGACTCCAGATCGACAGGTTGGGGGTTCAGGTCCTCCTGGGCTCACCA	JJJJIJJJJJJJJJJJJJJJJJJJJJJJJJJJJJJJIJJJJJJJJJJJJJJJJJJJJJJJJJIJJJJJJIJJJJJ	AS:i:-12	XS:i:-18	XN:i:0	XM:i:2	XO:i:0	XG:i:0	NM:i:2	MD:Z:8G47A18	YT:Z:UU	YA:i:1	YM:i:1	YR:i:1	YL:i:72
VH00745:80:AACKT2FM5:1:1201:69187:34453	0	tRNA-Trp-CCA-000147F	21	7	75M	*	0	0	GGGCTCATAGCGCAATGGCAGCGCATTCGACTCCAGATCGACAGGTTGGGGGTTCAGGTCCTCCTGGGCTCACCA	JJJJFJJJJJJJJJJJJJJJJJJJJJJJJJJJJJJJJJJJJJJJJJJJJJJJJJJJJJJJJJJJJJJJJJJJJJJ	AS:i:-12	XS:i:-18	XN:i:0	XM:i:2	XO:i:0	XG:i:0	NM:i:2	MD:Z:8G47A18	YT:Z:UU	YA:i:1	YM:i:1	YR:i:1	YL:i:72
VH00745:80:AACKT2FM5:1:1201:72235:34509	0	tRNA-Trp-CCA-000147F	21	7	75M	*	0	0	GGGCTCATAGCGCAATGGCAGCGCATTCGACTCCAGATCGACAGGTTGGGGGTTCAGGTCCTCCTGGGCTCACCA	JJJJJJJJJJJJJJJJJJJJJJJJJJIJJJJJJJJJJJJJJJJJJJJJJJJJJJJJJJJJJJJJJJJJJJJJJJJ	AS:i:-12	XS:i:-18	XN:i:0	XM:i:2	XO:i:0	XG:i:0	NM:i:2	MD:Z:8G47A18	YT:Z:UU	YA:i:1	YM:i:1	YR:i:1	YL:i:72
VH00745:80:AACKT2FM5:1:1201:29668:34585	0	tRNA-Trp-CCA-000147F	21	7	75M	*	0	0	GGGCTCATGGCGCAATGGTAGCGCATTCGACTCCAGATCGACAGGTTGGGGGTTCAGGTCCTCCTGGGCTCACCA	JJJJFJJJJJJJJJJJJJJJJJJJJJJJJJJIJJJJJJJJJJJJJJJJJJJJJJJJJJJJJJJJJJJJJJJJJJJ	AS:i:-12	XS:i:-18	XN:i:0	XM:i:2	XO:i:0	XG:i:0	NM:i:2	MD:Z:18C37A18	YT:Z:UU	YA:i:1	YM:i:1	YR:i:1	YL:i:72
VH00745:80:AACKT2FM5:1:1201:29081:34680	0	tRNA-Trp-CCA-000147F	21	7	75M	*	0	0	GGGCTCATCGCGCAATGGCAGCGCATTCGACTCCAGATCGACAGGTTGGGGGTTCAGGTCCTCCTGGGCTCACCA	JJJJFJJJJJJJJJJJJJJJJJJJJJJJJJJIJJJJJJJJJJJJJJJJJJJJJJJJJJJJJJJJJJJJJIJJJJJ	AS:i:-12	XS:i:-18	XN:i:0	XM:i:2	XO:i:0	XG:i:0	NM:i:2	MD:Z:8G47A18	YT:Z:UU	YA:i:1	YM:i:1	YR:i:1	YL:i:72
VH00745:80:AACKT2FM5:1:1201:63449:34699	0	tRNA-Trp-CCA-000147F	21	7	75M	*	0	0	GGGCTCATGGCGCAATGGTAGCGCATTCGACTCCAGATCGACAGGTTGGGGGTTCAGGTCCTCCTGGGCTCACCA	JJJJFJJJJJJJJJJJJJJJJJJJJJJJJJJJJJJJIJJJJJJJJJJJJJJJJJJJJJJJJJJJJJJJJJJJJJJ	AS:i:-12	XS:i:-18	XN:i:0	XM:i:2	XO:i:0	XG:i:0	NM:i:2	MD:Z:18C37A18	YT:Z:UU	YA:i:1	YM:i:1	YR:i:1	YL:i:72
VH00745:80:AACKT2FM5:1:1201:26336:35380	0	tRNA-Trp-CCA-000147F	21	7	75M	*	0	0	GGGCTCATGGCGCAATGGCAGCGCATTCGACTCCAGATCGACAGGTTGGGGGTTCAGGTCCTCCTGGGCTCACCA	JJJJFJIJJJJJJJJJJJJJJJJJJJJJJJJJJJJJIJJJJJJJJIJJJJJJJJJJJJJJJJJJJJJJJJJJJJJ	AS:i:-6	XS:i:-12	XN:i:0	XM:i:1	XO:i:0	XG:i:0	NM:i:1	MD:Z:56A18	YT:Z:UU	YA:i:1	YM:i:1	YR:i:1	YL:i:72
VH00745:80:AACKT2FM5:1:1201:9199:35551	0	tRNA-Trp-CCA-000147F	21	7	75M	*	0	0	GGGCTCATGGCGCAATGGTAGCGCATTCGACTCCAGATCGACAGGTTGGGGGTTCAGGTCCTCCTGGGCTCACCA	JJJJFJIJFJJJJJJFJJFJJJJJJJJJJJJJJJJJJJJJJJJJJJJJJJJJJJJJJJJJJJJJJJJJJJJJJJJ	AS:i:-12	XS:i:-18	XN:i:0	XM:i:2	XO:i:0	XG:i:0	NM:i:2	MD:Z:18C37A18	YT:Z:UU	YA:i:1	YM:i:1	YR:i:1	YL:i:72
VH00745:80:AACKT2FM5:1:1201:39969:35835	0	tRNA-Trp-CCA-000147F	21	7	75M	*	0	0	GGGCTCATTGCGCAATGGCAGCGCATTCGACTCCAGATCGACAGGTTGGGGGTTCAGGTCCTCCTGGGCTCACCA	JJJJJJJJIJJJJJJJJJJJJJJJJJJJJJJJJJJJJJJJJJJJJJJJJJJJJJJJJJJJJJJJJJJJJJJJJJJ	AS:i:-12	XS:i:-18	XN:i:0	XM:i:2	XO:i:0	XG:i:0	NM:i:2	MD:Z:8G47A18	YT:Z:UU	YA:i:1	YM:i:1	YR:i:1	YL:i:72
VH00745:80:AACKT2FM5:1:1201:60117:35835	0	tRNA-Trp-CCA-000147F	21	0	75M	*	0	0	GGGCTCATCGCGCAATGGTAGCGCATTCGACTCCAGATCGACAGGTTGGGGGTTCAGGTCCTCCTGGGCTCACCA	JJJJJJJJIJJJIJJJJJIJJJJJJJJJJJJJJIJJJIJJJJJJJJJJJJJJJJJJJIJJJJJJJJJJJJJJJJJ	AS:i:-18	XS:i:-24	XN:i:0	XM:i:3	XO:i:0	XG:i:0	NM:i:3	MD:Z:8G9C37A18	YT:Z:UU	YA:i:1	YM:i:1	YR:i:1	YL:i:72
VH00745:80:AACKT2FM5:1:1201:55212:35967	0	tRNA-Trp-CCA-000147F	21	11	75M	*	0	0	GGGCTCATTGCGCAATGGCAGCGCATTCGACTCCAGATCGACAGGTTGGGGGTTCAGGTCCTCCTGGGCTCACCA	JJJJFJJJIJJJJJJFJJJJJJJJJJJJJJJJJJJJJJJJJJJJJJJJJJJJJJJJJJJJJJJJJJJJJJJJJJJ	AS:i:-12	XS:i:-24	XN:i:0	XM:i:2	XO:i:0	XG:i:0	NM:i:2	MD:Z:8G47A18	YT:Z:UU	YA:i:1	YM:i:1	YR:i:1	YL:i:72
VH00745:80:AACKT2FM5:1:1201:67520:36119	0	tRNA-Trp-CCA-000147F	21	7	75M	*	0	0	GGGCTCATAGCGCAATGGCAGCGCATTCGACTCCAGATCGACAGGTTGGGGGTTCAGGTCCTCCTGGGCTCACCA	JJJJJJJJJJJJJJJJJJJJJJJJJJJJJJJJJJJJJJJJJJJJJJJJJJJJJJJJJJJJJJJJJJJJJIJJJJJ	AS:i:-12	XS:i:-18	XN:i:0	XM:i:2	XO:i:0	XG:i:0	NM:i:2	MD:Z:8G47A18	YT:Z:UU	YA:i:1	YM:i:1	YR:i:1	YL:i:72
VH00745:80:AACKT2FM5:1:1201:24272:36270	0	tRNA-Trp-CCA-000147F	21	0	75M	*	0	0	GGGCTCATTGCGCAATGGTAGCGCATTCGACTACAGATCGACAGGTTGGGGGTTCAGGTCCTCCTGGGCTCACCA	JJJJFJJJAJJJJJJJJJJJIJJJJJJJJJJJJJJJJJJJJJJJJJJJJJJJJJJJJJJJJJJJJJJJJIJJJJJ	AS:i:-24	XS:i:-30	XN:i:0	XM:i:4	XO:i:0	XG:i:0	NM:i:4	MD:Z:8G9C13C23A18	YT:Z:UU	YA:i:1	YM:i:1	YR:i:1	YL:i:72
VH00745:80:AACKT2FM5:1:1201:66952:36308	0	tRNA-Trp-CCA-000147F	21	7	75M	*	0	0	GGGCTCATAGCGCAATGGCAGCGCATTCGACTCCAGATCGACAGGTTGGGGGTTCAGGTCCTCCTGGGCTCACCA	JJJJJJJJJJJJJJJJJJJJJJJJJJJJJJJJJJJJJJJJJJJJJIJJJJJJJJJJJJJJJJJJJJJJJIJJJJJ	AS:i:-12	XS:i:-18	XN:i:0	XM:i:2	XO:i:0	XG:i:0	NM:i:2	MD:Z:8G47A18	YT:Z:UU	YA:i:1	YM:i:1	YR:i:1	YL:i:72
VH00745:80:AACKT2FM5:1:1201:8025:36611	0	tRNA-Trp-CCA-000147F	21	7	75M	*	0	0	GGGCTCATGGCGCAATGGCAGCGCATTCGACTCCAGATCGACAGGTTGGGGGTTCAGGTCCTCCTGGGCTCACCA	JJJJIJJJJJJJJJJIJJJJJJJJJJJJJJJJJJJJJJJJJJJJJJJJJJJJJJJJJJJJJJJJJJJJJJJJJJJ	AS:i:-6	XS:i:-12	XN:i:0	XM:i:1	XO:i:0	XG:i:0	NM:i:1	MD:Z:56A18	YT:Z:UU	YA:i:1	YM:i:1	YR:i:1	YL:i:72
VH00745:80:AACKT2FM5:1:1201:9010:36724	0	tRNA-Trp-CCA-000147F	21	11	75M	*	0	0	GGGCTCATGGCGCAATGGCAGCGCATTCGACTCCAGATCGACAGGTTGGGGGTTCAGGTCCTCCTGGGCTCACCA	JJJJJJJJJJJJJJJJJJJJJJJJJJJJJJJJJJJJJJJJJIJJJJJJJJIJJJJJJJIJJJJJJJJJJJJJJJJ	AS:i:-6	XS:i:-18	XN:i:0	XM:i:1	XO:i:0	XG:i:0	NM:i:1	MD:Z:56A18	YT:Z:UU	YA:i:1	YM:i:1	YR:i:1	YL:i:72
VH00745:80:AACKT2FM5:1:1201:30994:37122	0	tRNA-Trp-CCA-000147F	21	0	75M	*	0	0	GGGCTCATTGCGCAATGGTAGCGCATTCGACTCCAGATCGACAGGTTGGGGGTTCAGGTCCTCCTGGGCTCACCA	JJJJIJJJFIJJJJJIJJIJJJFJJJJJJJJJJJJJIJJJJJJJJJJJJJJIJJJJJJJJJJJJJJJJJJJJJJJ	AS:i:-18	XS:i:-24	XN:i:0	XM:i:3	XO:i:0	XG:i:0	NM:i:3	MD:Z:8G9C37A18	YT:Z:UU	YA:i:1	YM:i:1	YR:i:1	YL:i:72
VH00745:80:AACKT2FM5:1:1201:65248:37141	0	tRNA-Trp-CCA-000147F	21	7	75M	*	0	0	GGGCTCATGGCGCAATGGCAGCGCATTCGACTCCAGATCGACAGGTTGGGGGTTCAGGTCCTCCTGGGCTCACCA	JJJJJJJJJJJJIJJJJJJJJJJJJJJJJIJJJJJJJJJJJJJJJJJJJJJJJJJJJJJJJJJJJJJJJJJJJJJ	AS:i:-6	XS:i:-12	XN:i:0	XM:i:1	XO:i:0	XG:i:0	NM:i:1	MD:Z:56A18	YT:Z:UU	YA:i:1	YM:i:1	YR:i:1	YL:i:72
VH00745:80:AACKT2FM5:1:1201:28551:37292	0	tRNA-Trp-CCA-000147F	21	7	75M	*	0	0	GGGCTCATGGCGCAATGGCAGCGCATTCGACTCCAGATCGACAGGTTGGGGGTTCAGGTCCTCCTGGGCTCACCA	JJJJFJJJJJJJJJJJJJJJJJJJJJJJJJJJJJJJJJ)JJJJJJJJJJJJJJJJJJJJJJJJJJJJJJJJJJJJ	AS:i:-6	XS:i:-12	XN:i:0	XM:i:1	XO:i:0	XG:i:0	NM:i:1	MD:Z:56A18	YT:Z:UU	YA:i:1	YM:i:1	YR:i:1	YL:i:72
VH00745:80:AACKT2FM5:1:1201:7514:37273	0	tRNA-Trp-CCA-000147F	21	7	75M	*	0	0	GGGCTCATGGCGCAATGGTAGCGCATTCGACTCCAGATCGACAGGTTGGGGGTTCAGGTCCTCCTGGGCTCACCA	JJJIJJJJJJJJJJJJJJJJJJJJJJJJJJJJJJJJJJJJJJJJIJJJJJJJJJJJJJIJJIJJFJJJJJJJJJJ	AS:i:-12	XS:i:-18	XN:i:0	XM:i:2	XO:i:0	XG:i:0	NM:i:2	MD:Z:18C37A18	YT:Z:UU	YA:i:1	YM:i:1	YR:i:1	YL:i:72
VH00745:80:AACKT2FM5:1:1201:61594:37501	0	tRNA-Trp-CCA-000147F	21	11	75M	*	0	0	GGGCTCATAGCGCAATGGCAGCGCATTCGACTCCAGATCGACAGGTTGGGGGTTCAGGTCCTCCTGGGCTCACCA	JJJJJJJJJJJJJJJJJJJJJJJJJJJJJJJJJJJJJJJJJJJJJJJJJJJJJJJJJJJJJJJJJJJJJIJJJJJ	AS:i:-12	XS:i:-24	XN:i:0	XM:i:2	XO:i:0	XG:i:0	NM:i:2	MD:Z:8G47A18	YT:Z:UU	YA:i:1	YM:i:1	YR:i:1	YL:i:72
VH00745:80:AACKT2FM5:1:1201:21166:37709	0	tRNA-Trp-CCA-000147F	21	7	75M	*	0	0	GGGCTCATGGCGCAATGGCAGCGCATTCGACTCCAGATCGACAGGTTGGGGGTTCAGGTCCTCCTGGGCTCACCA	JJJJFJJJIJJJJJJJJJJJJJJJJJJJJJJFJJJJJJJJJJJJJJJJJJJJJJJJJJIJJIJJJJJJJJJJJJJ	AS:i:-6	XS:i:-12	XN:i:0	XM:i:1	XO:i:0	XG:i:0	NM:i:1	MD:Z:56A18	YT:Z:UU	YA:i:1	YM:i:1	YR:i:1	YL:i:72
VH00745:80:AACKT2FM5:1:1201:65532:37841	0	tRNA-Trp-CCA-000147F	21	0	75M	*	0	0	GGGCTCATTGCGCAATGGCAGCGCATTCGACTCCACATCGACAGGTTGGGGGTTCAGGTCCTCCTGGGCTCACCA	JJJJIJJJJJJJJJJIJFJJJJJJJJJJJJJJJJJJJJJJJJJJJJJJJJJJJJJJJJJJJFJJJJJJJJJJJJJ	AS:i:-18	XS:i:-30	XN:i:0	XM:i:3	XO:i:0	XG:i:0	NM:i:3	MD:Z:8G26G20A18	YT:Z:UU	YA:i:1	YM:i:1	YR:i:1	YL:i:72
VH00745:80:AACKT2FM5:1:1201:57049:37955	0	tRNA-Trp-CCA-000147F	21	7	75M	*	0	0	GGGCTCATGGCGCAATGGCAGCGCATTCGACTCCAGATCGACAGGTTGGGGGTTCAGGTCCTCCTGGGCTCACCA	FJJJIJJJJJJJJJJJJJJJJJIJJJJJJJJJJJJJIJJJJJJJJJJJJJJJJJJJJJFJJJJJJJJJJJJJJJJ	AS:i:-6	XS:i:-12	XN:i:0	XM:i:1	XO:i:0	XG:i:0	NM:i:1	MD:Z:56A18	YT:Z:UU	YA:i:1	YM:i:1	YR:i:1	YL:i:72
VH00745:80:AACKT2FM5:1:1201:11206:37936	0	tRNA-Trp-CCA-000147F	21	7	75M	*	0	0	GGGCTCATGGCGCAATGGTAGCGCATTCGACTCCAGATCGACAGGTTGGGGGTTCAGGTCCTCCTGGGCTCACCA	JJJJJJJJJJJJJJJJJJJJJJJJJJJJJJJJJJJJJJJJJJJJJIJJJJJJJJJJJJJJJJJJJJJJJJJJJIJ	AS:i:-12	XS:i:-18	XN:i:0	XM:i:2	XO:i:0	XG:i:0	NM:i:2	MD:Z:18C37A18	YT:Z:UU	YA:i:1	YM:i:1	YR:i:1	YL:i:72
VH00745:80:AACKT2FM5:1:1201:32793:38163	0	tRNA-Trp-CCA-000147F	21	0	75M	*	0	0	GGGCTCATTGCGCAATGGTAGCGCATTCGACTCCAGATCGACAGGTTGGGGGTTCAGGTCCTCCTGGGCTCACCA	JJJJJJJJJJJJJJIJIJIJJJJJJJJJJJJJJJJJJJJJJJJJJJJJJJJJJJJJJJJJJJJJJJJJJJJJJJJ	AS:i:-18	XS:i:-24	XN:i:0	XM:i:3	XO:i:0	XG:i:0	NM:i:3	MD:Z:8G9C37A18	YT:Z:UU	YA:i:1	YM:i:1	YR:i:1	YL:i:72
VH00745:80:AACKT2FM5:1:1201:41995:38201	0	tRNA-Trp-CCA-000147F	21	0	75M	*	0	0	GGGCTCATTGCGCAATGGTAGCGCATTCGACTCCAGATCGACAGGTTGGGGGTTCAGGTCCTCCTGGGCTCACCA	JJJJJFJJJJJJJJJFJJJJJJJJJJJJJJJJJJJJJJJJJJJJJJJJJJJJJJIJJJJJJJJJJJJJIIJJJJJ	AS:i:-18	XS:i:-24	XN:i:0	XM:i:3	XO:i:0	XG:i:0	NM:i:3	MD:Z:8G9C37A18	YT:Z:UU	YA:i:1	YM:i:1	YR:i:1	YL:i:72
VH00745:80:AACKT2FM5:1:1201:9464:38390	0	tRNA-Trp-CCA-000147F	21	7	75M	*	0	0	GGGCTCATGGCGCAATGGCAGCGCATTCGACTCCAGATCGACAGGTTGGGGGTTCAGGTCCTCCTGGGCTCACCA	JJJJJJJJJJJJJJJJJJJJJJJIIJJJJJJIJJJJIJJJJJIJJJJIJJJJJJJJJJJJJJJJIJJJJJJJJJJ	AS:i:-6	XS:i:-12	XN:i:0	XM:i:1	XO:i:0	XG:i:0	NM:i:1	MD:Z:56A18	YT:Z:UU	YA:i:1	YM:i:1	YR:i:1	YL:i:72
VH00745:80:AACKT2FM5:1:1201:11661:38428	0	tRNA-Trp-CCA-000147F	21	7	75M	*	0	0	GGGCTCATGGCGCAATGGTAGCGCATTCGACTCCAGATCGACAGGTTGGGGGTTCAGGTCCTCCTGGGCTCACCA	JJJJJJJJJJJJJJJJJJJJJJJJJJJJJJJJJJJJJJJJJJJJJJJJJJJJJJJJJJJJJJJJJJJJJIJJJJJ	AS:i:-12	XS:i:-18	XN:i:0	XM:i:2	XO:i:0	XG:i:0	NM:i:2	MD:Z:18C37A18	YT:Z:UU	YA:i:1	YM:i:1	YR:i:1	YL:i:72
VH00745:80:AACKT2FM5:1:1201:41863:38712	0	tRNA-Trp-CCA-000147F	21	0	75M	*	0	0	GGGCTCATTGCGCAATGGTAGCGCATTCGACTCCAGATCGACAGGTTGGGGGTTCAGGTCCTCCTGGGCTCACCA	JJJJJJJJIJJJJIJJIJJJJJJJIJJJJJJJJJJJJJJJJJIJJJJJJJJJJJJJJJJJJJJJJJJJJJJJJJJ	AS:i:-18	XS:i:-24	XN:i:0	XM:i:3	XO:i:0	XG:i:0	NM:i:3	MD:Z:8G9C37A18	YT:Z:UU	YA:i:1	YM:i:1	YR:i:1	YL:i:72
VH00745:80:AACKT2FM5:1:1201:11301:38750	0	tRNA-Trp-CCA-000147F	21	7	75M	*	0	0	GGGCTCATGGCGCAATGGTAGCGCATTCGACTCCAGATCGACAGGTTGGGGGTTCAGGTCCTCCTGGGCTCACCA	JJJJJJJJJJJJJJJJJJJJJJJJJJJIJJJJJJJJIJJJJJJJJJJJJJJJJJJJJJJJJJJJJJJJJIJJJJJ	AS:i:-12	XS:i:-18	XN:i:0	XM:i:2	XO:i:0	XG:i:0	NM:i:2	MD:Z:18C37A18	YT:Z:UU	YA:i:1	YM:i:1	YR:i:1	YL:i:72
VH00745:80:AACKT2FM5:1:1201:56879:39034	0	tRNA-Trp-CCA-000147F	21	0	75M	*	0	0	GGGCTCATTGCGCAATGGCAGCGCATTCGACTCCACATCGACAGGTTGGGGGTTCAGGTCCTCCTGGGCTCACCA	JJJJFJJJ>JJJJ>FJJJJIJJIJIJJJJJJJJJJJJJJJJJJJJIJJJJJJJJJJIJJJJJJJJJJJJJJJJJJ	AS:i:-18	XS:i:-30	XN:i:0	XM:i:3	XO:i:0	XG:i:0	NM:i:3	MD:Z:8G26G20A18	YT:Z:UU	YA:i:1	YM:i:1	YR:i:1	YL:i:72
VH00745:80:AACKT2FM5:1:1201:65740:39413	0	tRNA-Trp-CCA-000147F	21	7	75M	*	0	0	GGGCTCATTGCGCAATGGCAGCGCATTCGACTCCAGATCGACAGGTTGGGGGTTCAGGTCCTCCTGGGCTCACCA	JJJJIJIJJJJJJJJFJJFJJJJJJJJJJJJJJJJJJJJJJJJJJJJJJJJJJJJJJJJJIJJJJJJJJJJIJJJ	AS:i:-12	XS:i:-18	XN:i:0	XM:i:2	XO:i:0	XG:i:0	NM:i:2	MD:Z:8G47A18	YT:Z:UU	YA:i:1	YM:i:1	YR:i:1	YL:i:72
VH00745:80:AACKT2FM5:1:1201:67369:39829	0	tRNA-Trp-CCA-000147F	21	11	75M	*	0	0	GGGCTCATGGCGCAATGGTAGCGCATTCGACTCCAGATCGACAGGTTGGGGGTTCAGGTCCTCCTGGGCTCACCA	JJJJJJJJJJJJJJJJJJJJJJJJJJJJJJJJJJJJJJJJJJJJJJJIJJJJJJJJJJIJJJJJJJJJJJJJJJJ	AS:i:-12	XS:i:-24	XN:i:0	XM:i:2	XO:i:0	XG:i:0	NM:i:2	MD:Z:18C37A18	YT:Z:UU	YA:i:1	YM:i:1	YR:i:1	YL:i:72
VH00745:80:AACKT2FM5:1:1201:13497:39810	0	tRNA-Trp-CCA-000147F	21	7	75M	*	0	0	GGGCTCATGGCGCAATGGTAGCGCATTCGACTCCAGATCGACAGGTTGGGGGTTCAGGTCCTCCTGGGCTCACCA	JJJJJIJJJJJJJJJJJJJJJJJJJJJJJJJJJJJJJJJJJJJJJJJJJJJJJJJJJJJJJJJJJJJJJJJJJJJ	AS:i:-12	XS:i:-18	XN:i:0	XM:i:2	XO:i:0	XG:i:0	NM:i:2	MD:Z:18C37A18	YT:Z:UU	YA:i:1	YM:i:1	YR:i:1	YL:i:72
VH00745:80:AACKT2FM5:1:1201:67369:39867	0	tRNA-Trp-CCA-000147F	21	7	75M	*	0	0	GGGCTCATGGCGCAATGGTAGCGCATTCGACTCCAGATCGACAGGTTGGGGGTTCAGGTCCTCCTGGGCTCACCA	JJJFJJJJJJJJJJJJJJJJJJJJJJJJJJJJJJJJJJJJJJJJJJJJJJJJJJJJJJJJJJJJJJJJIJJJJJJ	AS:i:-12	XS:i:-18	XN:i:0	XM:i:2	XO:i:0	XG:i:0	NM:i:2	MD:Z:18C37A18	YT:Z:UU	YA:i:1	YM:i:1	YR:i:1	YL:i:72
VH00745:80:AACKT2FM5:1:1201:67861:40208	0	tRNA-Trp-CCA-000147F	21	0	75M	*	0	0	GGGCTCATTGCGCAATGGTAGCGCATTCGACTCCAGATCGACAGGTTGGGGGTTCAGGTCCTCCTGGGCTCACCA	JJJJJJJJJJJJIJJJFJJJJJJJJJJJJJJJJJJJJJJJJJJJJJJJJJJJJJJJJJJJJJJJJJJJJJJJJJJ	AS:i:-18	XS:i:-30	XN:i:0	XM:i:3	XO:i:0	XG:i:0	NM:i:3	MD:Z:8G9C37A18	YT:Z:UU	YA:i:1	YM:i:1	YR:i:1	YL:i:72
VH00745:80:AACKT2FM5:1:1201:55799:40340	0	tRNA-Trp-CCA-000147F	21	0	75M	*	0	0	GGGCTCATTGCGCAATGGCAGCGCATTCGACTCCACATCGACAGGTTGGGGGTTCAGGTCCTCCTGGGCTCACCA	JJJJIJJJIJJJJJJFJJJJJIJJJFJJJJJJJJJJJIJJFJJJJJJJJJJJJJJIJJJJJJJJJJJJJIJJJJJ	AS:i:-18	XS:i:-30	XN:i:0	XM:i:3	XO:i:0	XG:i:0	NM:i:3	MD:Z:8G26G20A18	YT:Z:UU	YA:i:1	YM:i:1	YR:i:1	YL:i:72
VH00745:80:AACKT2FM5:1:1201:67331:40435	0	tRNA-Trp-CCA-000147F	21	0	75M	*	0	0	GGGCTCATTGCGCAATGGTAGCGCATTCGACTCCAGATCGACAGGTTGGGGGTTCAGGTCCTCCTGGGCTCACCA	JJJFJJ7JFJJJJJJIJJJFJJJJJJJJJJJJJJJJFJJJJJJJJJJJJJJJJJJJJJJJJJJJJJJJJJJJJJJ	AS:i:-18	XS:i:-30	XN:i:0	XM:i:3	XO:i:0	XG:i:0	NM:i:3	MD:Z:8G9C37A18	YT:Z:UU	YA:i:1	YM:i:1	YR:i:1	YL:i:72
VH00745:80:AACKT2FM5:1:1201:59435:41022	0	tRNA-Trp-CCA-000147F	21	7	75M	*	0	0	GGGCTCATGGCGCAATGGTAGCGCATTCGACTCCAGATCGACAGGTTGGGGGTTCAGGTCCTCCTGGGCTCACCA	JJJJJJIJJJJJJJJJJJJJJJJJJJJJJJJJJJJJJJJJJJJJJJJJJJIJJJJJJJJJJJJJJJJJJJJJJJJ	AS:i:-12	XS:i:-18	XN:i:0	XM:i:2	XO:i:0	XG:i:0	NM:i:2	MD:Z:18C37A18	YT:Z:UU	YA:i:1	YM:i:1	YR:i:1	YL:i:72
VH00745:80:AACKT2FM5:1:1201:16167:41647	0	tRNA-Trp-CCA-000147F	21	7	75M	*	0	0	GGGCTCATGGCGCAATGGTAGCGCATTCGACTCCAGATCGACAGGTTGGGGGTTCAGGTCCTCCTGGGCTCACCA	JJJJIJJJJJJJJJJJJJIJJJJJFJJJJJJJJJJJJJJJJJJJJJJJJJJJJJJJJJJJJJJJJJJJJJJJJJJ	AS:i:-12	XS:i:-18	XN:i:0	XM:i:2	XO:i:0	XG:i:0	NM:i:2	MD:Z:18C37A18	YT:Z:UU	YA:i:1	YM:i:1	YR:i:1	YL:i:72
VH00745:80:AACKT2FM5:1:1201:65248:42177	0	tRNA-Trp-CCA-000147F	21	0	75M	*	0	0	GGGCTCATTGCGCAATGGTAGCGCATTCGACTCCAGATCGACAGGTTGGGGGTTCAGGTCCTCCTGGGCTCACCA	JJJJJJJJJJJJJJJJJJJJJJJJJJJJJJJIJJJJJJJJJJJJJJJJJJJJJJJJJJJJJJJJIJJJJJJJJJJ	AS:i:-18	XS:i:-30	XN:i:0	XM:i:3	XO:i:0	XG:i:0	NM:i:3	MD:Z:8G9C37A18	YT:Z:UU	YA:i:1	YM:i:1	YR:i:1	YL:i:72
VH00745:80:AACKT2FM5:1:1201:42639:42366	0	tRNA-Trp-CCA-000147F	21	7	75M	*	0	0	GGGCTCATGGCGCAATGGCAGCGCATTCGACTCCAGATCGACAGGTTGGGGGTTCAGGTCCTCCTGGGCTCACCA	JJJJJJJJJJJJJJJJJJJJJJJJJJJJJJJJJJJJFJJJJJJJJJJJJJJJJJJJJJJJJJJJJJJJJJJJJJJ	AS:i:-6	XS:i:-12	XN:i:0	XM:i:1	XO:i:0	XG:i:0	NM:i:1	MD:Z:56A18	YT:Z:UU	YA:i:1	YM:i:1	YR:i:1	YL:i:72
VH00745:80:AACKT2FM5:1:1201:73523:42499	0	tRNA-Trp-CCA-000147F	21	7	75M	*	0	0	GGGCTCATTGCGCAATGGCAGCGCATTCGACTCCAGATCGACAGGTTGGGGGTTCAGGTCCTCCTGGGCTCACCA	JJJJIJJJJJJJJJJIIJJJJJJJJJJJJJJJJJJJJJJJJJJJJIJJJJJJJJJJJJJJJJJJJJJJJJJJJJJ	AS:i:-12	XS:i:-18	XN:i:0	XM:i:2	XO:i:0	XG:i:0	NM:i:2	MD:Z:8G47A18	YT:Z:UU	YA:i:1	YM:i:1	YR:i:1	YL:i:72
VH00745:80:AACKT2FM5:1:1201:41162:42631	0	tRNA-Trp-CCA-000147F	21	11	75M	*	0	0	GGGCTCATGGCGCAATGGCAGCGCATTCGACTCCAGATCGACAGGTTGGGGGTTCAGGTCCTCCTGGGCTCACCA	JJJJIJJJJJJJJJJJJJJJJJJJJJJJJJJJJJJJJJJJJJJJJJJJJJJJJJJJJJJJJJJJJJJJJJJJJJJ	AS:i:-6	XS:i:-18	XN:i:0	XM:i:1	XO:i:0	XG:i:0	NM:i:1	MD:Z:56A18	YT:Z:UU	YA:i:1	YM:i:1	YR:i:1	YL:i:72
VH00745:80:AACKT2FM5:1:1201:41030:42612	0	tRNA-Trp-CCA-000147F	21	7	75M	*	0	0	GGGCTCATGGCGCAATGGCAGCGCATTCGACTCCAGATCGACAGGTTGGGGGTTCAGGTCCTCCTGGGCTCACCA	JJJJJJJJJJJJJJJJJJJJJJJJJJJJJJJJJJJJJJJJIJIJJJJJJJJJJJJJJJJJJJJJJJJJJJJJJJJ	AS:i:-6	XS:i:-12	XN:i:0	XM:i:1	XO:i:0	XG:i:0	NM:i:1	MD:Z:56A18	YT:Z:UU	YA:i:1	YM:i:1	YR:i:1	YL:i:72
VH00745:80:AACKT2FM5:1:1201:39988:42896	0	tRNA-Trp-CCA-000147F	21	7	75M	*	0	0	GGGCTCATGGCGCAATGGCAGCGCATTCGACTCCAGATCGACAGGTTGGGGGTTCAGGTCCTCCTGGGCTCACCA	JJJJJJJJJJJJJJJJJJJJJJJJJJJJJJJIJJJJJJJJJJJJJJJJJJJJJJJJJJJJJJJJJJJJJJJJJJJ	AS:i:-6	XS:i:-12	XN:i:0	XM:i:1	XO:i:0	XG:i:0	NM:i:1	MD:Z:56A18	YT:Z:UU	YA:i:1	YM:i:1	YR:i:1	YL:i:72
VH00745:80:AACKT2FM5:1:1201:40064:42896	0	tRNA-Trp-CCA-000147F	21	7	75M	*	0	0	GGGCTCATGGCGCAATGGCAGCGCATTCGACTCCAGATCGACAGGTTGGGGGTTCAGGTCCTCCTGGGCTCACCA	JJJJIJJJJJJJJJJJJJJJJJJJJJJJJJJJJJJJJJJJJJJJJJJJJJJJJJJJJJJJJJJJIJJJJJJJJJJ	AS:i:-6	XS:i:-12	XN:i:0	XM:i:1	XO:i:0	XG:i:0	NM:i:1	MD:Z:56A18	YT:Z:UU	YA:i:1	YM:i:1	YR:i:1	YL:i:72
VH00745:80:AACKT2FM5:1:1201:9919:42934	0	tRNA-Trp-CCA-000147F	21	0	75M	*	0	0	GGGCTCATTGCGCAATGGTAGCGCATTCGACTCCAGATCGACAGGTTGGGGGTTCAGGTCCTCCTGGGCTCACCA	JJJJIJIJJJJJJJJJJJJJJJJJJJJJJJJJJJJJJJJJJJFJJJJJJJJJJJJJJJJJJJJJJJJJJIJJJJJ	AS:i:-18	XS:i:-24	XN:i:0	XM:i:3	XO:i:0	XG:i:0	NM:i:3	MD:Z:8G9C37A18	YT:Z:UU	YA:i:1	YM:i:1	YR:i:1	YL:i:72
VH00745:80:AACKT2FM5:1:1201:44571:42972	0	tRNA-Trp-CCA-000147F	21	7	75M	*	0	0	GGGCTCATGGCGCAATGGCAGCGCATTCGACTCCAGATCGACAGGTTGGGGGTTCAGGTCCTCCTGGGCTCACCA	JJJIJJJJJJJJJIJJJJJJJIJJJJJJJJJJJJJJJJJJJJFJJJJJJJJJJJJJJJJJJJJJJJJJJJJJJIJ	AS:i:-6	XS:i:-12	XN:i:0	XM:i:1	XO:i:0	XG:i:0	NM:i:1	MD:Z:56A18	YT:Z:UU	YA:i:1	YM:i:1	YR:i:1	YL:i:72
VH00745:80:AACKT2FM5:1:1201:74148:43616	0	tRNA-Trp-CCA-000147F	21	7	75M	*	0	0	GGGCTCATTGCGCAATGGCAGCGCATTCGACTCCAGATCGACAGGTTGGGGGTTCAGGTCCTCCTGGGCTCACCA	JJJJFJJJJJJJJJJFJJJJJJJJJJJJJJJJJJJJJJJJIJJJJJJJJJJJJJJJJJJJJJJJJJJJJIJJJJJ	AS:i:-12	XS:i:-18	XN:i:0	XM:i:2	XO:i:0	XG:i:0	NM:i:2	MD:Z:8G47A18	YT:Z:UU	YA:i:1	YM:i:1	YR:i:1	YL:i:72
VH00745:80:AACKT2FM5:1:1201:40178:44524	0	tRNA-Trp-CCA-000147F	21	2	70M1D4M	*	0	0	GGGCTCATCGCGCAATGGTAGCGCATTCGACTCCAGATCGACAGGTTGGGGGTTCAGGTCCTCCTGGGCTGCCA	JJJJIJJJJJJJJJJFJJJJJJJJJJJJJJJJJJJJJJJJJJJJJJJJJJJJJJJJJJJJJJJJJJJJJJJJJJ	AS:i:-32	XS:i:-36	XN:i:0	XM:i:4	XO:i:1	XG:i:1	NM:i:5	MD:Z:8G9C37A13^C0A3	YT:Z:UU	YA:i:1	YM:i:1	YR:i:1	YL:i:72
VH00745:80:AACKT2FM5:1:1201:69546:44770	0	tRNA-Trp-CCA-000147F	21	11	75M	*	0	0	GGGCTCATGGCGCAATGGCAGCGCATTCGACTCCAGATCGACAGGTTGGGGGTTCAGGTCCTCCTGGGCTCACCA	JJJJIJJJJJJJJJJJJJJJJJJJJJJJJJJJJJJJJJJJJJJJJJJJJJJJJJJJJJJJJJJJJJJJJIJJJJJ	AS:i:-6	XS:i:-18	XN:i:0	XM:i:1	XO:i:0	XG:i:0	NM:i:1	MD:Z:56A18	YT:Z:UU	YA:i:1	YM:i:1	YR:i:1	YL:i:72
VH00745:80:AACKT2FM5:1:1201:17417:44979	0	tRNA-Trp-CCA-000147F	21	7	75M	*	0	0	GGGCTCATTGCGCAATGGCAGCGCATTCGACTCCAGATCGACAGGTTGGGGGTTCAGGTCCTCCTGGGCTCACCA	JJJJIJJJJJJJJJJIJJJJJJJJJJJJJIJJJJJJJJJJJJJJJJJJJJJJJJJJJJJJJJJJJJJJJFJJJJJ	AS:i:-12	XS:i:-18	XN:i:0	XM:i:2	XO:i:0	XG:i:0	NM:i:2	MD:Z:8G47A18	YT:Z:UU	YA:i:1	YM:i:1	YR:i:1	YL:i:72
VH00745:80:AACKT2FM5:1:1201:58886:44789	0	tRNA-Trp-CCA-000147F	21	7	75M	*	0	0	GGGCTCATGGCGCAATGGCAGCGCATTCGACTCCAGATCGACAGGTTGGGGGTTCAGGTCCTCCTGGGCTCACCA	JJJJFJJJJJJJJJJJJJJJJJJJJJJJJJJJJJJJFJJJJJJJJJJJJJJJJJJJJJJJJJJJFJJJJJJJJJJ	AS:i:-6	XS:i:-12	XN:i:0	XM:i:1	XO:i:0	XG:i:0	NM:i:1	MD:Z:56A18	YT:Z:UU	YA:i:1	YM:i:1	YR:i:1	YL:i:72
VH00745:80:AACKT2FM5:1:1201:69225:45433	0	tRNA-Trp-CCA-000147F	21	11	75M	*	0	0	GGGCTCATAGCGCAATGGCAGCGCATTCGACTCCAGATCGACAGGTTGGGGGTTCAGGTCCTCCTGGGCTCACCA	JJJJJJJJJJJJJJJJJJJJJJJJJIJJJJJJJJJJJJJJJJJJJJJJJJJJJJJJJJJJJJJJJJJJJJJJJJJ	AS:i:-12	XS:i:-24	XN:i:0	XM:i:2	XO:i:0	XG:i:0	NM:i:2	MD:Z:8G47A18	YT:Z:UU	YA:i:1	YM:i:1	YR:i:1	YL:i:72
VH00745:80:AACKT2FM5:1:1201:12494:46266	0	tRNA-Trp-CCA-000147F	21	7	75M	*	0	0	GGGCTCATGGCGCAATGGCAGCGCATTCGACTCCAGATCGACAGGTTGGGGGTTCAGGTCCTCCTGGGCTCACCA	JJJJFJJJJJJJJJJJJJJJJJJJJJJJJJJJJJJJJJJJIJJJJJJJJJJJJJJIJJJJJJJJJJJJJJJJJJJ	AS:i:-6	XS:i:-12	XN:i:0	XM:i:1	XO:i:0	XG:i:0	NM:i:1	MD:Z:56A18	YT:Z:UU	YA:i:1	YM:i:1	YR:i:1	YL:i:72
VH00745:80:AACKT2FM5:1:1201:60457:46815	0	tRNA-Trp-CCA-000147F	21	7	75M	*	0	0	GGGCTCATGGCGCAATGGTAGCGCATTCGACTCCAGATCGACAGGTTGGGGGTTCAGGTCCTCCTGGGCTCACCA	JJJIIJJJIJJJJJJJJJJJJJJJJJJJJJJJJJJIJJJJJJJJJJJJJJJJJJJJIJJJJJJJJJJJJJJJJJJ	AS:i:-12	XS:i:-18	XN:i:0	XM:i:2	XO:i:0	XG:i:0	NM:i:2	MD:Z:18C37A18	YT:Z:UU	YA:i:1	YM:i:1	YR:i:1	YL:i:72
VH00745:80:AACKT2FM5:1:1201:10430:46739	0	tRNA-Trp-CCA-000147F	21	7	75M	*	0	0	GGGCTCATGGCGCAATGGCAGCGCATTCGACTCCACATCGACAGGTTGGGGGTTCAGGTCCTCCTGGGCTCACCA	JJJJFJJJJJJJJJJJJJJJJJJJJJIJJJJJJJJJJJJJJJJJJJJJJJJJJJJJJJJJJJJJJJJJJIJJIJJ	AS:i:-12	XS:i:-18	XN:i:0	XM:i:2	XO:i:0	XG:i:0	NM:i:2	MD:Z:35G20A18	YT:Z:UU	YA:i:1	YM:i:1	YR:i:1	YL:i:72
VH00745:80:AACKT2FM5:1:1201:60457:46891	0	tRNA-Trp-CCA-000147F	21	7	75M	*	0	0	GGGCTCATGGCGCAATGGTAGCGCATTCGACTCCAGATCGACAGGTTGGGGGTTCAGGTCCTCCTGGGCTCACCA	JJJIJJJJJJJJJJJJJJFJJJJJIJJJJJJJJJJJFJJJJJJJJJJJJJJJJJJJJJJJJJJJJJJJJJJJJJJ	AS:i:-12	XS:i:-18	XN:i:0	XM:i:2	XO:i:0	XG:i:0	NM:i:2	MD:Z:18C37A18	YT:Z:UU	YA:i:1	YM:i:1	YR:i:1	YL:i:72
VH00745:80:AACKT2FM5:1:1201:67918:47724	0	tRNA-Trp-CCA-000147F	21	0	75M	*	0	0	GGGCTCATTGCGCAATGGCAGCGCATTCGACTCCATATCGACAGGTTGGGGGTTCAGGTCCTCCTGGGCTCACCA	JJJJJJJJIJJJJJJFJJJJJJJJJIJJIJJIJJJJJIIJJJJJJJJJJJJJJJJJJJJJJJJJJJJJJIJJJJJ	AS:i:-18	XS:i:-30	XN:i:0	XM:i:3	XO:i:0	XG:i:0	NM:i:3	MD:Z:8G26G20A18	YT:Z:UU	YA:i:1	YM:i:1	YR:i:1	YL:i:72
VH00745:80:AACKT2FM5:1:1201:68202:47743	0	tRNA-Trp-CCA-000147F	21	0	75M	*	0	0	GGGCTCATTGCGCAATGGCAGCGCATTCGACTCCATATCGACAGGTTGGGGGTTCAGGTCCTCCTGGGCTCACCA	JJJJAJJJ>JJJJJJIJJJJJJJJJJJJJJJJJJJJJJJJJJJJJJJJJJJJJFJJJJJJJJJJJJJJJFJJJJJ	AS:i:-18	XS:i:-30	XN:i:0	XM:i:3	XO:i:0	XG:i:0	NM:i:3	MD:Z:8G26G20A18	YT:Z:UU	YA:i:1	YM:i:1	YR:i:1	YL:i:72
VH00745:80:AACKT2FM5:1:1201:57522:48083	0	tRNA-Trp-CCA-000147F	21	0	75M	*	0	0	GGGCTCATCGCGCAATGGTAGCGCATTCGACTCCAGATCGACAGGTTGGGGGTTCAGGTCCTCCTGGGCTCACCA	JJJJJJJJJJJJJJJJJJJJJJJJJJJJJJJJJJJJJJJJJJJJJIJJJJJJJJJJJJJJJJJJJJJJJJJJJJJ	AS:i:-18	XS:i:-24	XN:i:0	XM:i:3	XO:i:0	XG:i:0	NM:i:3	MD:Z:8G9C37A18	YT:Z:UU	YA:i:1	YM:i:1	YR:i:1	YL:i:72
VH00745:80:AACKT2FM5:1:1201:57731:48065	0	tRNA-Trp-CCA-000147F	21	0	75M	*	0	0	GGGCTCATCGCGCAATGGTAGCGCATTCGACTCCAGATCGACAGGTTGGGGGTTCAGGTCCTCCTGGGCTCACCA	JJJJIJJJJJJJJJJJJJJJJJJJJJJJJJJJJJJJJIJJJJJJJJJJJJJJJJJJJJJJJJJJJJJJJJJJJJJ	AS:i:-18	XS:i:-24	XN:i:0	XM:i:3	XO:i:0	XG:i:0	NM:i:3	MD:Z:8G9C37A18	YT:Z:UU	YA:i:1	YM:i:1	YR:i:1	YL:i:72
VH00745:80:AACKT2FM5:1:1201:20068:48462	0	tRNA-Trp-CCA-000147F	21	11	75M	*	0	0	GGGCTCATGGCGCAATGGCAGCGCATTCGACTCCACATCGACAGGTTGGGGGTTCAGGTCCTCCTGGGCTCACCA	JJJJIJJJJJJJJJJJJJJJJJJJJJJJJJJJJJJJJJJJJJJJJJJJJJJJJJJJJJJJJJJJJJJJJJJJJJJ	AS:i:-12	XS:i:-24	XN:i:0	XM:i:2	XO:i:0	XG:i:0	NM:i:2	MD:Z:35G20A18	YT:Z:UU	YA:i:1	YM:i:1	YR:i:1	YL:i:72
VH00745:80:AACKT2FM5:1:1201:38057:49068	0	tRNA-Trp-CCA-000147F	21	11	75M	*	0	0	GGGCTCATGGCGCAATGGTAGCGCATTCGACTCCAGATCGACAGGTTGGGGGTTCAGGTCCTCCTGGGCTCACCA	JIJIJJFJJJIFJJJIIJJJJJJJJJJJJJJJJIJIJJJJJJJJJJJJFJJJIJJJIJJJJ7JJFJJJJIJJJJJ	AS:i:-12	XS:i:-24	XN:i:0	XM:i:2	XO:i:0	XG:i:0	NM:i:2	MD:Z:18C37A18	YT:Z:UU	YA:i:1	YM:i:1	YR:i:1	YL:i:72
VH00745:80:AACKT2FM5:1:1201:15732:49276	0	tRNA-Trp-CCA-000147F	21	0	75M	*	0	0	GGGCTCATTGCGCAATGGTAGCGCATTCGACTCCAGATCGACAGGTTGGGGGTTCAGGTCCTCCTGGGCTCACCA	FJJJIJJJFJJJJJJFJJIJJJJJJJJJJJJJJJJJJJJJJJJJJJJJJJJJJJJIJJJJJJJJJJJJJJJJJJJ	AS:i:-18	XS:i:-24	XN:i:0	XM:i:3	XO:i:0	XG:i:0	NM:i:3	MD:Z:8G9C37A18	YT:Z:UU	YA:i:1	YM:i:1	YR:i:1	YL:i:72
VH00745:80:AACKT2FM5:1:1201:69111:49484	0	tRNA-Trp-CCA-000147F	21	0	75M	*	0	0	GGGCTCATTGCGCAATGGCAGCGCATTCGACTCCATATCGACAGGTTGGGGGTTCAGGTCCTCCTGGGCTCACCA	07FJ70FJJJF>J0FJFJ0JJJIIJIFJJFIJIIFFFJJFII0JFJIIIJJIJFFFAIJJJ0FJJ/FJFFFIJIJ	AS:i:-18	XS:i:-30	XN:i:0	XM:i:3	XO:i:0	XG:i:0	NM:i:3	MD:Z:8G26G20A18	YT:Z:UU	YA:i:1	YM:i:1	YR:i:1	YL:i:72
VH00745:80:AACKT2FM5:1:1201:26752:50336	0	tRNA-Trp-CCA-000147F	21	7	75M	*	0	0	GGGCTCATGGCGCAATGGTAGCGCATTCGACTCCAGATCGACAGGTTGGGGGTTCAGGTCCTCCTGGGCTCACCA	JJJJJJJJJJJJJJJJJJJJJJJJJJJJJJJJJJJJJJJJJJJJJJJJJJJJJJJJJJJJJJJJJJJJJJJJJJJ	AS:i:-12	XS:i:-18	XN:i:0	XM:i:2	XO:i:0	XG:i:0	NM:i:2	MD:Z:18C37A18	YT:Z:UU	YA:i:1	YM:i:1	YR:i:1	YL:i:72
VH00745:80:AACKT2FM5:1:1201:53376:51321	0	tRNA-Trp-CCA-000147F	21	7	75M	*	0	0	GGGCTCATGGCGCAATGGCAGCGCATTCGACTCCAGATCGACAGGTTGGGGGTTCAGGTCCTCCTGGGCTCACCA	JJJJIJJJJJJJJJJIJJJJJJJJJJJJJJJJJJJJJJJJJJJJJJJJJJJJJJJJJJJJJJJJJJJJJJJJJJJ	AS:i:-6	XS:i:-12	XN:i:0	XM:i:1	XO:i:0	XG:i:0	NM:i:1	MD:Z:56A18	YT:Z:UU	YA:i:1	YM:i:1	YR:i:1	YL:i:72
VH00745:80:AACKT2FM5:1:1201:67009:51434	0	tRNA-Trp-CCA-000147F	21	7	8M1D66M	*	0	0	GGGCTCATGCGCAATGGCAGCGCATTCGACTCCAGATCGACAGGTTGGGGGTTCAGGTCCTCCTGGGCTCACCA	JJJJJJJJJJJJJJIJJJJJJJJJJJJJIJJJJJJJJJJJJJJJJJJJJJJJJJJJJJJJJJJJJJJJFJJJJJ	AS:i:-14	XS:i:-20	XN:i:0	XM:i:1	XO:i:1	XG:i:1	NM:i:2	MD:Z:8^G47A18	YT:Z:UU	YA:i:1	YM:i:1	YR:i:1	YL:i:72
VH00745:80:AACKT2FM5:1:1201:19576:51643	0	tRNA-Trp-CCA-000147F	21	7	75M	*	0	0	GGGCTCATGGCGCAATGGTAGCGCATTCGACTCCAGATCGACAGGTTGGGGGTTCAGGTCCTCCTGGGCTCACCA	JJJJJJIJJJJJJJJJJJJJJJJJJJJJJJJJJJJJJJJJJJJJJJJJJJJJJJJJJJJJJJJJJJJJJJJJJJJ	AS:i:-12	XS:i:-18	XN:i:0	XM:i:2	XO:i:0	XG:i:0	NM:i:2	MD:Z:18C37A18	YT:Z:UU	YA:i:1	YM:i:1	YR:i:1	YL:i:72
VH00745:80:AACKT2FM5:1:1201:65437:51908	0	tRNA-Trp-CCA-000147F	21	7	75M	*	0	0	GGGCTCATGGCGCAATGGTAGCGCATTCGACTCCAGATCGACAGGTTGGGGGTTCAGGTCCTCCTGGGCTCACCA	JJJJIIJJJJJJJJJJJJJJJJJJJJJJJJJJJJJJJJJJJJJJJJJJJJJJJJJJJJJJJJJJJJJJJJJJJJJ	AS:i:-12	XS:i:-18	XN:i:0	XM:i:2	XO:i:0	XG:i:0	NM:i:2	MD:Z:18C37A18	YT:Z:UU	YA:i:1	YM:i:1	YR:i:1	YL:i:72
VH00745:80:AACKT2FM5:1:1201:49986:52551	0	tRNA-Trp-CCA-000147F	21	7	75M	*	0	0	GGGCTCATGGCGCAATGGTAGCGCATTCGACTCCAGATCGACAGGTTGGGGGTTCAGGTCCTCCTGGGCTCACCA	JJJJJIJJJJJJJJJJJJJJJJJJJJJJJJJJJJJJJJJJJJJJJJJJJJJJJJJJJJJJJJJJJJJJJJJJJJJ	AS:i:-12	XS:i:-18	XN:i:0	XM:i:2	XO:i:0	XG:i:0	NM:i:2	MD:Z:18C37A18	YT:Z:UU	YA:i:1	YM:i:1	YR:i:1	YL:i:72
VH00745:80:AACKT2FM5:1:1201:18477:52779	0	tRNA-Trp-CCA-000147F	21	0	18M1D56M	*	0	0	GGGCTCATTGCGCAATGGAGCGCATTCGACTCCAGATCGACAGGTTGGGGGTTCAGGTCCTCCTGGGCTCACCA	JJJJIJJJJJJJJJJJFJJJJJJJJJJJJJJJJJJJJJJJJJJJIJJJJJJJJJJJJJJJJJJJJJJJJJJJJJ	AS:i:-20	XS:i:-32	XN:i:0	XM:i:2	XO:i:1	XG:i:1	NM:i:3	MD:Z:8G9^C37A18	YT:Z:UU	YA:i:1	YM:i:1	YR:i:1	YL:i:72
VH00745:80:AACKT2FM5:1:1201:30823:53157	0	tRNA-Trp-CCA-000147F	21	0	75M	*	0	0	GGGCTCATTGCGCAATGGCAGCGCATTCGACTCCATATCGACAGGTTGGGGGTTCAGGTCCTCCTGGGCTCACCA	JJJJFJJJJJJJJJJJJJJJJJJJIJJJJJJJJJJJFJJJJIJJJJJJJJJJJJJJJJJJJIJJJJJJJJJJJJJ	AS:i:-18	XS:i:-30	XN:i:0	XM:i:3	XO:i:0	XG:i:0	NM:i:3	MD:Z:8G26G20A18	YT:Z:UU	YA:i:1	YM:i:1	YR:i:1	YL:i:72
VH00745:80:AACKT2FM5:1:1201:63658:53422	0	tRNA-Trp-CCA-000147F	21	7	75M	*	0	0	GGGCTCATGGCGCAATGGTAGCGCATTCGACTCCAGATCGACAGGTTGGGGGTTCAGGTCCTCCTGGGCTCACCA	JJJJJJJJJJJJJJJJJJIJJJJJJJJJJJJIJJJJJJJJJJJJJJJJJJJJJJJJJJJJJJJJJJJJJJJJJJJ	AS:i:-12	XS:i:-18	XN:i:0	XM:i:2	XO:i:0	XG:i:0	NM:i:2	MD:Z:18C37A18	YT:Z:UU	YA:i:1	YM:i:1	YR:i:1	YL:i:72
VH00745:80:AACKT2FM5:1:1201:30426:54312	0	tRNA-Trp-CCA-000147F	21	0	75M	*	0	0	GGGCTCATTGCGCAATGGTAGCGCATTCGACTCCAGATCGACAGGTTGGGGGTTCAGGTCCTCCTGGGCTCACCA	JJJFIJJJJJJJJIJJJJJJJJJJJJJJJJJJJJJJJJJJFJJJJJJJJJJJJIJJJJJJJJJJJJJJJJJJJJJ	AS:i:-18	XS:i:-24	XN:i:0	XM:i:3	XO:i:0	XG:i:0	NM:i:3	MD:Z:8G9C37A18	YT:Z:UU	YA:i:1	YM:i:1	YR:i:1	YL:i:72
VH00745:80:AACKT2FM5:1:1201:45385:55221	0	tRNA-Trp-CCA-000147F	21	7	75M	*	0	0	GGGCTCATGGCGCAATGGTAGCGCATTCGACTCCAGATCGACAGGTTGGGGGTTCAGGTCCTCCTGGGCTCACCA	JJJFJJJJJJJJJJJJJJJJJJJJJJJJJJJJJJJJIJJJJJJJJJJJJJJJJJJJJJJJJ>JJJJJJJJJJJJJ	AS:i:-12	XS:i:-18	XN:i:0	XM:i:2	XO:i:0	XG:i:0	NM:i:2	MD:Z:18C37A18	YT:Z:UU	YA:i:1	YM:i:1	YR:i:1	YL:i:72
VH00745:80:AACKT2FM5:1:1202:23344:1492	0	tRNA-Trp-CCA-000147F	21	7	75M	*	0	0	GGGCTCATGGCGCAATGGCAGCGCATTCGACTCCAAATCGACAGGTTGGGGGTTCAGGTCCTCCTGGGCTCACCA	IJJJJJJJIJJJJJJJJJJJJJJJJJJJJJJJJJIJIIJJJJJJJJJJJJIJJJJIJJJJJIJJIJJJJJJJJJJ	AS:i:-12	XS:i:-18	XN:i:0	XM:i:2	XO:i:0	XG:i:0	NM:i:2	MD:Z:35G20A18	YT:Z:UU	YA:i:1	YM:i:1	YR:i:1	YL:i:72
VH00745:80:AACKT2FM5:1:1202:58034:1454	0	tRNA-Trp-CCA-000147F	21	0	75M	*	0	0	GGGCTCATGGCGCAATGGTAGCGCATTNGACTCCAGATCGACAGGTTGGGGGTTCAGGTCCTCCTGGGCTCACCA	JJJJFJJJJJJJJJJJJJJJJJJJIJJ!JJJIJJJJJJJJJJJJJJJJJJJJJJJJJJJJJJJJJJJJJFJJJJJ	AS:i:-17	XS:i:-23	XN:i:0	XM:i:3	XO:i:0	XG:i:0	NM:i:3	MD:Z:18C8C28A18	YT:Z:UU	YA:i:1	YM:i:1	YR:i:1	YL:i:72
VH00745:80:AACKT2FM5:1:1202:65532:2325	0	tRNA-Trp-CCA-000147F	21	7	18M1D56M	*	0	0	GGGCTCATGGCGCAATGGAGCGCATTCGACTCCAGATCGACAGGTTGGGGGTTCAGGTCCTCCTGGGCTCACCA	JJJIJJJJJJJJJJJJJJJJJFJJJJJJJJJJJJJJJJJJJJJJJJJJJJJJJJJJJJJJJJJJJJJJJJJJJJ	AS:i:-14	XS:i:-20	XN:i:0	XM:i:1	XO:i:1	XG:i:1	NM:i:2	MD:Z:18^C37A18	YT:Z:UU	YA:i:1	YM:i:1	YR:i:1	YL:i:72
VH00745:80:AACKT2FM5:1:1202:44627:3537	0	tRNA-Trp-CCA-000147F	21	7	75M	*	0	0	GGGCTCATGGCGCAATGGTAGCGCATTCGACTCCAGATCGACAGGTTGGGGGTTCAGGTCCTCCTGGGCTCACCA	JJJJFJJJJJJJJJJJFJJJJJJJJJJJJJJJJJJJIJJJJJJJJJJJJJJJJJJJJJJJJJJJJJJJJAJJJJJ	AS:i:-12	XS:i:-18	XN:i:0	XM:i:2	XO:i:0	XG:i:0	NM:i:2	MD:Z:18C37A18	YT:Z:UU	YA:i:1	YM:i:1	YR:i:1	YL:i:72
VH00745:80:AACKT2FM5:1:1202:57390:4332	0	tRNA-Trp-CCA-000147F	21	0	8M1D66M	*	0	0	GGGCTCATGCGCAATGGTAGCGCATTCGACTCCAAATCGACAGGTTGGGGGTTCAGGTCCTCCTGGGCTCACCA	JJJJIJJJJJJJJJJJJJJFJJJJJJJJJJJJJJJJJJJJJJJJJJJJJJJJJJJJJJJJJJJJJJJJJJJJJJ	AS:i:-26	XS:i:-32	XN:i:0	XM:i:3	XO:i:1	XG:i:1	NM:i:4	MD:Z:8^G9C16G20A18	YT:Z:UU	YA:i:1	YM:i:1	YR:i:1	YL:i:72
VH00745:80:AACKT2FM5:1:1202:40575:4218	0	tRNA-Trp-CCA-000147F	21	7	75M	*	0	0	GGGCTCATGGCGCAATGGCAGCGCATTCGACTCCAGATCGACAGGTTGGGGGTTCAGGTCCTCCTGGGCTCACCA	JJJJIJJJJJJJJJJJJJJJJJJJJJJJJJJJJJJJJJJJJJJJJJJJJJJJJJJJJJJJJJJJJJJJJFJJJJJ	AS:i:-6	XS:i:-12	XN:i:0	XM:i:1	XO:i:0	XG:i:0	NM:i:1	MD:Z:56A18	YT:Z:UU	YA:i:1	YM:i:1	YR:i:1	YL:i:72
VH00745:80:AACKT2FM5:1:1202:34535:4578	0	tRNA-Trp-CCA-000147F	21	7	75M	*	0	0	GGGCTCATGGCGCAATGGCAGCGCATTCGACTCCAGATCGACAGGTTGGGGGTTCAGGTCCTCCTGGGCTCACCA	IJIJIIJJJJJJJJJJJJJJJJJJJJJJJJJJJJJJJJJJJJJJJJJJJJJJJJJJJJJJJJJJJJJJJJJJJJJ	AS:i:-6	XS:i:-12	XN:i:0	XM:i:1	XO:i:0	XG:i:0	NM:i:1	MD:Z:56A18	YT:Z:UU	YA:i:1	YM:i:1	YR:i:1	YL:i:72
VH00745:80:AACKT2FM5:1:1202:26866:5279	0	tRNA-Trp-CCA-000147F	21	7	75M	*	0	0	GGGCTCATGGCGCAATGGCAGCGCATTCGACTCCAGATCGACAGGTTGGGGGTTCAGGTCCTCCTGGGCTCACCA	JJJJIJJJJJJJJJJJJJJJJJJJIJJJJJJJJJJJJJJJJJJJJJJJJJJJJJJJJJJJJJJJJJJJJJJJJJJ	AS:i:-6	XS:i:-12	XN:i:0	XM:i:1	XO:i:0	XG:i:0	NM:i:1	MD:Z:56A18	YT:Z:UU	YA:i:1	YM:i:1	YR:i:1	YL:i:72
VH00745:80:AACKT2FM5:1:1202:69414:5487	0	tRNA-Trp-CCA-000147F	21	7	75M	*	0	0	GGGCTCATGGCGCAATGGTAGCGCATTCGACTCCAGATCGACAGGTTGGGGGTTCAGGTCCTCCTGGGCTCACCA	JJJJJIJJJJIJJJJJJJJJJJJJJJJJJJJJJJJJJJJJJJJJJJJJJJJJJJJIJJJJJJJJJJJJJJJJJJJ	AS:i:-12	XS:i:-18	XN:i:0	XM:i:2	XO:i:0	XG:i:0	NM:i:2	MD:Z:18C37A18	YT:Z:UU	YA:i:1	YM:i:1	YR:i:1	YL:i:72
VH00745:80:AACKT2FM5:1:1202:46956:5600	0	tRNA-Trp-CCA-000147F	21	7	75M	*	0	0	GGGCTCATGGCGCAATGGCAGCGCATTCGACTCCAGATCGACAGGTTGGGGGTTCAGGTCCTCCTGGGCTCACCA	JJJJJJJJJJJJJJJJJJJJJJJJFJJJJJJJJJJJJJJJJJJJJIJJJJJJJJJJJJJJJJJJJJJJJIJJJJJ	AS:i:-6	XS:i:-12	XN:i:0	XM:i:1	XO:i:0	XG:i:0	NM:i:1	MD:Z:56A18	YT:Z:UU	YA:i:1	YM:i:1	YR:i:1	YL:i:72
VH00745:80:AACKT2FM5:1:1202:56083:5790	0	tRNA-Trp-CCA-000147F	21	11	75M	*	0	0	GGGCTCATGGCGCAATGGCAGCGCATTCGACTCCAGATCGACAGGTTGGGGGTTCAGGTCCTCCTGGGCTCACCA	JJJJIJJJJJJJJJJJJJJJJJJJJJJJJJJJJJJJJJJJJJJJJJJJJJJJJJJJJJJJJJJJJJJJJJJJJJJ	AS:i:-6	XS:i:-18	XN:i:0	XM:i:1	XO:i:0	XG:i:0	NM:i:1	MD:Z:56A18	YT:Z:UU	YA:i:1	YM:i:1	YR:i:1	YL:i:72
VH00745:80:AACKT2FM5:1:1202:46824:6149	0	tRNA-Trp-CCA-000147F	21	7	75M	*	0	0	GGGCTCATGGCGCAATGGCAGCGCATTCGACTCCAGATCGACAGGTTGGGGGTTCAGGTCCTCCTGGGCTCACCA	JJJJFJJJJJJJJJJJJJJJJJJJJJJJJJJJJJJJJJJJJJJJJJJJJJJJJJJJJJJJJJJJJJJJJFJJJJJ	AS:i:-6	XS:i:-12	XN:i:0	XM:i:1	XO:i:0	XG:i:0	NM:i:1	MD:Z:56A18	YT:Z:UU	YA:i:1	YM:i:1	YR:i:1	YL:i:72
VH00745:80:AACKT2FM5:1:1202:46085:6774	0	tRNA-Trp-CCA-000147F	21	0	75M	*	0	0	GGGCTCATCGCGCAATGGTAGCGCATTCGACTCCAGATCGACAGGTTGGGGGTTCAGGTCCTCCTGGGCTCACCA	JJJJIJJJJJJJJJJJJJJJJJJJJJJJJJJJJJJJJJJJJJJJJJJJJJJJJJJJJJJJJJJJJJJJJFJJJJJ	AS:i:-18	XS:i:-30	XN:i:0	XM:i:3	XO:i:0	XG:i:0	NM:i:3	MD:Z:8G9C37A18	YT:Z:UU	YA:i:1	YM:i:1	YR:i:1	YL:i:72
VH00745:80:AACKT2FM5:1:1202:50403:8895	0	tRNA-Trp-CCA-000147F	21	0	75M	*	0	0	GGGCTCATTGCGCAATGGTAGCGCATTCGACTCCAGATCGACAGGTTGGGGGTTCATGTCCTCCTGGGCTCACCA	JJJJJJJJIJJJJJJJIJJJJJJJJJJJJJJJJJJJIJJJIJJJJJJJJJJJJJJJJJJJJJJJJJJJJJJJJJJ	AS:i:-18	XS:i:-24	XN:i:0	XM:i:3	XO:i:0	XG:i:0	NM:i:3	MD:Z:8G9C37A18	YT:Z:UU	YA:i:1	YM:i:1	YR:i:1	YL:i:72
VH00745:80:AACKT2FM5:1:1202:21299:9065	0	tRNA-Trp-CCA-000147F	21	0	75M	*	0	0	GGGCTCATCGCGCAATGGTAGCGCATTCGACTCCAGATCGACAGGTTGGGGGTTCAGGTCCTCCTGGGCTCACCA	JJJJJJIJJJJJJJJJJFJJJJJJFJIJJJJJJJJJJJJJJJJJJJJJJJJJJJJJJJJJJJJJIJJJJJJJJJJ	AS:i:-18	XS:i:-24	XN:i:0	XM:i:3	XO:i:0	XG:i:0	NM:i:3	MD:Z:8G9C37A18	YT:Z:UU	YA:i:1	YM:i:1	YR:i:1	YL:i:72
VH00745:80:AACKT2FM5:1:1202:34857:9254	0	tRNA-Trp-CCA-000147F	21	7	75M	*	0	0	GGGCTCATGGCGCAATGGCAGCGCATTCGACTCCAGATCGACAGGTTGGGGGTTCAGGTCCTCCTGGGCTCACCA	JJJJIJJJJJJJJJJJJJJJJJJJJJJJJJJJJJJJJJJJJJJJJJJJJJJJJIJJJJJJJJJJJJJJJIJJJJJ	AS:i:-6	XS:i:-12	XN:i:0	XM:i:1	XO:i:0	XG:i:0	NM:i:1	MD:Z:56A18	YT:Z:UU	YA:i:1	YM:i:1	YR:i:1	YL:i:72
VH00745:80:AACKT2FM5:1:1202:36674:9216	0	tRNA-Trp-CCA-000147F	21	7	75M	*	0	0	GGGCTCATGGCGCAATGGCAGCGCATTCGACTCCAGATCGACAGGTTGGGGGTTCAGGTCCTCCTGGGCTCACCA	JJJJFJJJJJJJJJJJJJJJJJJJJIJJJJJJJJJJFJJJJJJJJJJJJJJJJJJJJJJJJJJJJJJJJFJJJJJ	AS:i:-6	XS:i:-12	XN:i:0	XM:i:1	XO:i:0	XG:i:0	NM:i:1	MD:Z:56A18	YT:Z:UU	YA:i:1	YM:i:1	YR:i:1	YL:i:72
VH00745:80:AACKT2FM5:1:1202:42620:9936	0	tRNA-Trp-CCA-000147F	21	7	75M	*	0	0	GGGCTCATGGCGCAATGGTAGCGCATTCGACTCCAGATCGACAGGTTGGGGGTTCAGGTCCTCCTGGGCTCACCA	JJJJJJJJJJJJJJJJJJJJJJJJJJJJJJJJJJJJJJJJJJJJJJJJJJJJJJJJJJJJJJJJJJJJJJJJJJJ	AS:i:-12	XS:i:-18	XN:i:0	XM:i:2	XO:i:0	XG:i:0	NM:i:2	MD:Z:18C37A18	YT:Z:UU	YA:i:1	YM:i:1	YR:i:1	YL:i:72
VH00745:80:AACKT2FM5:1:1202:68145:10239	0	tRNA-Trp-CCA-000147F	21	0	8M1D66M	*	0	0	GGGCTCATGCGCAATGGTAGCGCATTCGACTCCAGATCGACAGGTTGGGGGTTCAGGTCCTCCTGGGCTCACCA	JJJJFJJFJJJJJJJJJJJIJJJJJJJJJJJJJJJJJJJJJJJJIJJJJJJJJJJJJJJJJJJJJJJJJFJJJJ	AS:i:-20	XS:i:-26	XN:i:0	XM:i:2	XO:i:1	XG:i:1	NM:i:3	MD:Z:8^G9C37A18	YT:Z:UU	YA:i:1	YM:i:1	YR:i:1	YL:i:72
VH00745:80:AACKT2FM5:1:1202:66517:10390	0	tRNA-Trp-CCA-000147F	21	7	75M	*	0	0	GGGCTCATTGCGCAATGGCAGCGCATTCGACTCCAGATCGACAGGTTGGGGGTTCAGGTCCTCCTGGGCTCACCA	JJJJFJJJIJJJJJJJJJJJJJJJJJJJJJJJJJJJIJJJJJJJJJJJJJJJJJJJJJJJJJJJJJJJJJJJJJJ	AS:i:-12	XS:i:-18	XN:i:0	XM:i:2	XO:i:0	XG:i:0	NM:i:2	MD:Z:8G47A18	YT:Z:UU	YA:i:1	YM:i:1	YR:i:1	YL:i:72
VH00745:80:AACKT2FM5:1:1202:26923:10409	0	tRNA-Trp-CCA-000147F	21	7	75M	*	0	0	GGGCTCATGGCGCAATGGTAGCGCATTCGACTCCAGATCGACAGGTTGGGGGTTCAGGTCCTCCTGGGCTCACCA	JJJJJJJIJJJJJJIJJJFJJJJJIJJJJJJJJJJJJIJJJJJJJJJJJJJJJJJJJJJJJJJJJJJIJIJJJJJ	AS:i:-12	XS:i:-18	XN:i:0	XM:i:2	XO:i:0	XG:i:0	NM:i:2	MD:Z:18C37A18	YT:Z:UU	YA:i:1	YM:i:1	YR:i:1	YL:i:72
VH00745:80:AACKT2FM5:1:1202:68562:10655	0	tRNA-Trp-CCA-000147F	21	0	8M1D66M	*	0	0	GGGCTCATGCGCAATGGTAGCGCATTCGACTCCAGATCGACAGGTTGGGGGTTCAGGTCCTCCTGGGCTCACCA	JJJJIJJFJJJJJJIIJJJJJJJJJJJJJJJJJJJJJJJJJJJJJJJJJJJJJJIJJJJJJJJJJJJJJJJJJJ	AS:i:-20	XS:i:-26	XN:i:0	XM:i:2	XO:i:1	XG:i:1	NM:i:3	MD:Z:8^G9C37A18	YT:Z:UU	YA:i:1	YM:i:1	YR:i:1	YL:i:72
VH00745:80:AACKT2FM5:1:1202:62654:10807	0	tRNA-Trp-CCA-000147F	21	11	75M	*	0	0	GGGCTCATTGCGCAATGGCAGCGCATTCGACTCCAGATCGACAGGTTGGGGGTTCAGGTCCTCCTGGGCTCACCA	JJJJFJJJIJJJJJJJJJJJIJJJJJJJJJJJJJJJJJJJJJJJJJJJJJJJJJJJJJJJJJJJJJJJJJJJJJJ	AS:i:-12	XS:i:-24	XN:i:0	XM:i:2	XO:i:0	XG:i:0	NM:i:2	MD:Z:8G47A18	YT:Z:UU	YA:i:1	YM:i:1	YR:i:1	YL:i:72
VH00745:80:AACKT2FM5:1:1202:62199:10882	0	tRNA-Trp-CCA-000147F	21	11	75M	*	0	0	GGGCTCATTGCGCAATGGCAGCGCATTCGACTCCAGATCGACAGGTTGGGGGTTCAGGTCCTCCTGGGCTCACCA	JJJJJJJJJJJJJJJFJJJJJJJJJJJJJJJJJJJJJJJJJJJJJJJJJJJJJJJJJJJJJJJJJJJJJIJJJJJ	AS:i:-12	XS:i:-24	XN:i:0	XM:i:2	XO:i:0	XG:i:0	NM:i:2	MD:Z:8G47A18	YT:Z:UU	YA:i:1	YM:i:1	YR:i:1	YL:i:72
VH00745:80:AACKT2FM5:1:1202:67520:10826	0	tRNA-Trp-CCA-000147F	21	0	8M1D66M	*	0	0	GGGCTCATGCGCAATGGTAGCGCATTCGACTCCAGATCGACAGGTTGGGGGTTCAGGTCCTCCTGGGCTCACCA	JJJJJJJFJIJJIJJJJIJJJJJJJJIJIJJJJJJJJJJJJJJJJJJJJJJJJJJJJFJJJJJJJJJJJJJJJJ	AS:i:-20	XS:i:-32	XN:i:0	XM:i:2	XO:i:1	XG:i:1	NM:i:3	MD:Z:8^G9C37A18	YT:Z:UU	YA:i:1	YM:i:1	YR:i:1	YL:i:72
VH00745:80:AACKT2FM5:1:1202:35538:10958	0	tRNA-Trp-CCA-000147F	21	7	75M	*	0	0	GGGCTCATGGCGCAATGGCAGCGCATTCGACTCCAGATCGACAGGTTGGGGGTTCAGGTCCTCCTGGGCTCACCA	JJJJFJJJJJJJJJJJJJJJJJJJJJJJJJJIJJJJJJJJJJJJJJJJJJJJJJJJJJJJJJJJJJJJJIJJJJJ	AS:i:-6	XS:i:-12	XN:i:0	XM:i:1	XO:i:0	XG:i:0	NM:i:1	MD:Z:56A18	YT:Z:UU	YA:i:1	YM:i:1	YR:i:1	YL:i:72
VH00745:80:AACKT2FM5:1:1202:10468:11261	0	tRNA-Trp-CCA-000147F	21	11	75M	*	0	0	GGGCTCATGGCGCAATGGCAGCGCATTCGACTCCAGATCGACAGGTTGGGGGTTCAGGTCCTCCTGGGCTCACCA	JJJJIJJJJJJJJJJJJJJJJJIJJFJJJJJJJJJJJJJJJJJJJJJJJJJJJJJJJJJJJJJJJJJJJFJJJJJ	AS:i:-6	XS:i:-18	XN:i:0	XM:i:1	XO:i:0	XG:i:0	NM:i:1	MD:Z:56A18	YT:Z:UU	YA:i:1	YM:i:1	YR:i:1	YL:i:72
VH00745:80:AACKT2FM5:1:1202:49683:11394	0	tRNA-Trp-CCA-000147F	21	7	75M	*	0	0	GGGCTCATGGCGCAATGGCAGCGCATTCGACTCCAGATCGACAGGTTGGGGGTTCAGGTCCTCCTGGGCTCACCA	JJJIJJJJJJJJJIJJJJJJJJJJJJJJJJJIJJJJJJJJJJIJJJJJJJJJJJJJJJJJJJJJJJJJJJJJJJJ	AS:i:-6	XS:i:-12	XN:i:0	XM:i:1	XO:i:0	XG:i:0	NM:i:1	MD:Z:56A18	YT:Z:UU	YA:i:1	YM:i:1	YR:i:1	YL:i:72
VH00745:80:AACKT2FM5:1:1202:44457:11545	0	tRNA-Trp-CCA-000147F	21	11	75M	*	0	0	GGGCTCATGGCGCAATGGTAGCGCATTCGACTCCAGATCGACAGGTTGGGGGTTCAGGTCCTCCTGGGCTCACCA	JJJJFJJJJJJJJJJ>JJJJIJJJJIJJJJJJJJJJJJJJJJJJJJJJJJJJJJJJJJJJJJJJJJJJJIJJJJJ	AS:i:-12	XS:i:-24	XN:i:0	XM:i:2	XO:i:0	XG:i:0	NM:i:2	MD:Z:18C37A18	YT:Z:UU	YA:i:1	YM:i:1	YR:i:1	YL:i:72
VH00745:80:AACKT2FM5:1:1202:10809:11753	0	tRNA-Trp-CCA-000147F	21	7	75M	*	0	0	GGGCTCATTGCGCAATGGCAGCGCATTCGACTCCAGATCGACAGGTTGGGGGTTCAAGTCCTCCTGGGCTCACCA	JJJJIJIJ>JJJJIJJJJJIJJJJJJJJJJJJJJJJJJJJJJIJJJJJJJJJJJJJJJJJJJJJJJJJJJJJJJJ	AS:i:-6	XS:i:-12	XN:i:0	XM:i:1	XO:i:0	XG:i:0	NM:i:1	MD:Z:8G66	YT:Z:UU	YA:i:1	YM:i:1	YR:i:1	YL:i:72
VH00745:80:AACKT2FM5:1:1202:48680:11753	0	tRNA-Trp-CCA-000147F	21	0	75M	*	0	0	GGGCTCATTGCGCAATGGTAGCGCATTCGACTCCAGATCGACAGGTTGGGGGTTCAGGTCCTCCTGGGCTCACCA	JJJJFJJJJJJJJJJJJJJJJJJJJJJJJJJJJJJJJJJJJJJJJJJJJJJJJJJJ0JJJJJJJJJJJJIJJJJJ	AS:i:-18	XS:i:-30	XN:i:0	XM:i:3	XO:i:0	XG:i:0	NM:i:3	MD:Z:8G9C37A18	YT:Z:UU	YA:i:1	YM:i:1	YR:i:1	YL:i:72
VH00745:80:AACKT2FM5:1:1202:20750:11772	0	tRNA-Trp-CCA-000147F	21	0	75M	*	0	0	GGGCTCATTGCGCAATGGTAGCGCATTCGACTCCAGATCGACAGGTTGGGGGTTCAGGTCCTCCTGGGCTCACCA	FJA>I0>JIIF00IJJIFJJFFIFFFFJJ7FFFFJ>JJFIFIJJJIJJJJJFJFJFFIAJJFIFIF7AFFJJJJJ	AS:i:-18	XS:i:-24	XN:i:0	XM:i:3	XO:i:0	XG:i:0	NM:i:3	MD:Z:8G9C37A18	YT:Z:UU	YA:i:1	YM:i:1	YR:i:1	YL:i:72
VH00745:80:AACKT2FM5:1:1202:35349:12359	0	tRNA-Trp-CCA-000147F	21	7	75M	*	0	0	GGGCTCATGGCGCAATGGTAGCGCATTCGACTCCAGATCGACAGGTTGGGGGTTCAGGTCCTCCTGGGCTCACCA	JJJJIJJJJJJJJJJJJJJJJJJJJJJJJJJJJJJJJJJJJJJJJJJJJJJJJJJJJJJJJJJJJJJJJIJJJJJ	AS:i:-12	XS:i:-18	XN:i:0	XM:i:2	XO:i:0	XG:i:0	NM:i:2	MD:Z:18C37A18	YT:Z:UU	YA:i:1	YM:i:1	YR:i:1	YL:i:72
VH00745:80:AACKT2FM5:1:1202:62578:12624	0	tRNA-Trp-CCA-000147F	21	7	75M	*	0	0	GGGCTCATTGCGCAATGGCAGCGCATTCGACTCCAGATCGACAGGTTGGGGGTTCAGGTCCTCCTGGGCTCACCA	JJJJFJJJJJJJJJJ7JJJJJJJJJJJJJJJJJJJJJJJJJJJJJJJJJJJJJJJJJJJJJJJJJJJJJJJJJJJ	AS:i:-12	XS:i:-18	XN:i:0	XM:i:2	XO:i:0	XG:i:0	NM:i:2	MD:Z:8G47A18	YT:Z:UU	YA:i:1	YM:i:1	YR:i:1	YL:i:72
VH00745:80:AACKT2FM5:1:1202:71004:12567	0	tRNA-Trp-CCA-000147F	21	7	75M	*	0	0	GGGCTCATGGCGCAATGGCAGCGCATTCGACTCCAGATCGACAGGTTGGGGGTTCAGGTCCTCCTGGGCTCACCA	JJJJFFIJJJJJJJJJJFJJJJJJJJIJJJJJJJJJJIJJJJJJJJJJJJJJJJJJJJJJJJJJJJJJJIJJJJJ	AS:i:-6	XS:i:-12	XN:i:0	XM:i:1	XO:i:0	XG:i:0	NM:i:1	MD:Z:56A18	YT:Z:UU	YA:i:1	YM:i:1	YR:i:1	YL:i:72
VH00745:80:AACKT2FM5:1:1202:15145:12719	0	tRNA-Trp-CCA-000147F	21	7	75M	*	0	0	GGGCTCATGGCGCAATGGTAGCGCATTCGACTCCAGATCGACAGGTTGGGGGTTCAGGTCCTCCTGGGCTCACCA	IJJJJJJJJJJJJJJJJJJJJJJJJJJJJJJJJJJJJJJJJJJJJJJJJJJJJJJJJJJJJJJJJJJJJFJJJJJ	AS:i:-12	XS:i:-18	XN:i:0	XM:i:2	XO:i:0	XG:i:0	NM:i:2	MD:Z:18C37A18	YT:Z:UU	YA:i:1	YM:i:1	YR:i:1	YL:i:72
VH00745:80:AACKT2FM5:1:1202:10222:12757	0	tRNA-Trp-CCA-000147F	21	0	75M	*	0	0	GGGCTCATCGCGCAATGGTAGCGCATTCGACTCCAGATCGACAGGTTGGGGGTTCAGGTCCTCCTGGGCTCACCA	JFJJFIJJJJJJJJJIJJJJJJFJIJJJJJJJJJJJFJJJJJJJJJJJJJJJJJJJJJJJJJJJJJJJJJJJJJJ	AS:i:-18	XS:i:-24	XN:i:0	XM:i:3	XO:i:0	XG:i:0	NM:i:3	MD:Z:8G9C37A18	YT:Z:UU	YA:i:1	YM:i:1	YR:i:1	YL:i:72
VH00745:80:AACKT2FM5:1:1202:10203:12776	0	tRNA-Trp-CCA-000147F	21	0	75M	*	0	0	GGGCTCATCGCGCAATGGTAGCGCATTCGACTCCAGATCGACAGGTTGGGGGTTCAGGTCCTCCTGGGCTCACCA	JJIJFAFJJJIJJJJJJJJJFJJJJIJJJJJJJJJJJJJJJJJJJJJJJJJJJJJJJJJJJJIJJJJIJJJJJJJ	AS:i:-18	XS:i:-24	XN:i:0	XM:i:3	XO:i:0	XG:i:0	NM:i:3	MD:Z:8G9C37A18	YT:Z:UU	YA:i:1	YM:i:1	YR:i:1	YL:i:72
VH00745:80:AACKT2FM5:1:1202:70891:12719	0	tRNA-Trp-CCA-000147F	21	7	75M	*	0	0	GGGCTCATGGCGCAATGGCAGCGCATTCGACTCCAGATCGACAGGTTGGGGGTTCAGGTCCTCCTGGGCTCACCA	JJJJJJJJJJJJJJJJJJJJJJJJFJJJJJJJJJJJJJJJJJJJJFJJJJJJJJJJJJFJJJJJJJJJJIJJJJJ	AS:i:-6	XS:i:-12	XN:i:0	XM:i:1	XO:i:0	XG:i:0	NM:i:1	MD:Z:56A18	YT:Z:UU	YA:i:1	YM:i:1	YR:i:1	YL:i:72
VH00745:80:AACKT2FM5:1:1202:74413:13476	0	tRNA-Trp-CCA-000147F	21	0	75M	*	0	0	GGGCTCATTGCGCAATGGTAGCGCATTCGACTCCAGATCGACAGGTTGGGGGTTCAGGTCCTCCTGGGCTCACCA	JIJJFJJJJJJJJJJIFJJJJJJJJJJJJJJJJJJJFJJJJJJJJJJJJJJJJJJJJJJJJJJJIJJJJIJJJJJ	AS:i:-18	XS:i:-24	XN:i:0	XM:i:3	XO:i:0	XG:i:0	NM:i:3	MD:Z:8G9C37A18	YT:Z:UU	YA:i:1	YM:i:1	YR:i:1	YL:i:72
VH00745:80:AACKT2FM5:1:1202:54266:13665	0	tRNA-Trp-CCA-000147F	21	7	75M	*	0	0	GGGCTCATGGCGCAATGGTAGCGCATTCGACTCCAGATCGACAGGTTGGGGGTTCAGGTCCTCCTGGGCTCACCA	JJJJFFJJJJIJJJJFJJJJJJJJIJJJJJJIJJJJJJJJJJJJJJJJJJJJJJJJJJJJJJJJJJJJJIJJJJJ	AS:i:-12	XS:i:-18	XN:i:0	XM:i:2	XO:i:0	XG:i:0	NM:i:2	MD:Z:18C37A18	YT:Z:UU	YA:i:1	YM:i:1	YR:i:1	YL:i:72
VH00745:80:AACKT2FM5:1:1202:54625:14139	0	tRNA-Trp-CCA-000147F	21	7	75M	*	0	0	GGGCTCATGGCGCAATGGTAGCGCATTCGACTCCAGATCGACAGGTTGGGGGTTCAGGTCCTCCTGGGCTCACCA	JJJIJJJJJJJJJJJJJJJJJJJJJJJJJJJJJJJJJJJJJJJJJJJJJJJJJJJJJJJJJJJJJJJJJIJJJJJ	AS:i:-12	XS:i:-18	XN:i:0	XM:i:2	XO:i:0	XG:i:0	NM:i:2	MD:Z:18C37A18	YT:Z:UU	YA:i:1	YM:i:1	YR:i:1	YL:i:72
VH00745:80:AACKT2FM5:1:1202:45953:14290	0	tRNA-Trp-CCA-000147F	21	7	75M	*	0	0	GGGCTCATGGCGCAATGGTAGCGCATTCGACTCCAGATCGACAGGTTGGGGGTTCATGTCCTCCTGGGCTCACCA	JJJJJJJJJJJJJJJJJJJJJJJJJJJJJJJJJJJJJJJJJJJJJJJJJJJJJJJJJJJJJJJJJJJJJJJJJJJ	AS:i:-12	XS:i:-18	XN:i:0	XM:i:2	XO:i:0	XG:i:0	NM:i:2	MD:Z:18C37A18	YT:Z:UU	YA:i:1	YM:i:1	YR:i:1	YL:i:72
VH00745:80:AACKT2FM5:1:1202:69982:14385	0	tRNA-Trp-CCA-000147F	21	0	8M1D66M	*	0	0	GGGCTCATGCGCAATGGTAGCGCATTCGACTCCAGATCGACAGGTTGGGGGTTCAGGTCCTCCTGGGCTCACCA	JJJJJJJJJJJJJJJJJJJJJJJJJJJJJJJJJJJJJJJJJJJJJJJJJJJJJJJJJJJJJJJJJJJJJJJJJJ	AS:i:-20	XS:i:-26	XN:i:0	XM:i:2	XO:i:1	XG:i:1	NM:i:3	MD:Z:8^G9C37A18	YT:Z:UU	YA:i:1	YM:i:1	YR:i:1	YL:i:72
VH00745:80:AACKT2FM5:1:1202:56651:14574	0	tRNA-Trp-CCA-000147F	21	7	75M	*	0	0	GGGCTCATGGCGCAATGGTAGCGCATTCGACTCCAGATCGACAGGTTGGGGGTTCAGGTCCTCCTGGGCTCACCA	JJJJIJJJJJJJJJJJJJJJJJJJJJJJJJJJJJJJFJJJJJJJJJJJJJJJIJJJJJJJJJJJJJJJJJJJJJJ	AS:i:-12	XS:i:-18	XN:i:0	XM:i:2	XO:i:0	XG:i:0	NM:i:2	MD:Z:18C37A18	YT:Z:UU	YA:i:1	YM:i:1	YR:i:1	YL:i:72
VH00745:80:AACKT2FM5:1:1202:46256:14479	0	tRNA-Trp-CCA-000147F	21	7	75M	*	0	0	GGGCTCATGGCGCAATGGTAGCGCATTCGACTCCAGATCGACAGGTTGGGGGTTCATGTCCTCCTGGGCTCACCA	JJJJJJJJJJJJJJJJJJJJJJJJJJJJJJJJJJJJJJJJJJJJJJJJJJJJJJJJJJJJJJJJJJJJJJJJJJJ	AS:i:-12	XS:i:-18	XN:i:0	XM:i:2	XO:i:0	XG:i:0	NM:i:2	MD:Z:18C37A18	YT:Z:UU	YA:i:1	YM:i:1	YR:i:1	YL:i:72
VH00745:80:AACKT2FM5:1:1202:30577:14782	0	tRNA-Trp-CCA-000147F	21	11	75M	*	0	0	GGGCTCATGGCGCAATGGTAGCGCATTCGACTCCAGATCGACAGGTTGGGGGTTCAGGTCCTCCTGGGCTCACCA	JJJJJJJJJJJJJFJJJJJJJJJJJJJJJJJIJJJJJJJJIJJJJJJJJJJJJJJJJJJJJIJJJJJJJJJJJJJ	AS:i:-12	XS:i:-24	XN:i:0	XM:i:2	XO:i:0	XG:i:0	NM:i:2	MD:Z:18C37A18	YT:Z:UU	YA:i:1	YM:i:1	YR:i:1	YL:i:72
VH00745:80:AACKT2FM5:1:1202:54303:15256	0	tRNA-Trp-CCA-000147F	21	30	75M	*	0	0	GGGCTCATGGCGCAATGGCAGCGCATTCGACTCCAGATCGACAGGTTGGGGGTTCAAGTCCTCCTGGGCTCACCA	JJJJFIJJJJJJJJJJJJJJJJJJJJJJJJJJJJJJJJJJJJIJJFJJJJJJJJJJJJJJJJJJJJJJJIJJJJJ	AS:i:0	XS:i:-6	XN:i:0	XM:i:0	XO:i:0	XG:i:0	NM:i:0	MD:Z:75	YT:Z:UU	YA:i:1	YM:i:1	YR:i:1	YL:i:72
VH00745:80:AACKT2FM5:1:1202:55686:15540	0	tRNA-Trp-CCA-000147F	21	7	75M	*	0	0	GGGCTCATGGCGCAATGGTAGCGCATTCGACTCCAGATCGACAGGTTGGGGGTTCAGGTCCTCCTGGGCTCACCA	JJJJIJJJFJJJJJJJJI7JJJJJJJJJJJJJJJJJJJJJFJIJJJJJJJJJJJJJJJJJJJJJJJJJJIJJJJJ	AS:i:-12	XS:i:-18	XN:i:0	XM:i:2	XO:i:0	XG:i:0	NM:i:2	MD:Z:18C37A18	YT:Z:UU	YA:i:1	YM:i:1	YR:i:1	YL:i:72
VH00745:80:AACKT2FM5:1:1202:62824:15634	0	tRNA-Trp-CCA-000147F	21	7	35M1D39M	*	0	0	GGGCTCATGGCGCAATGGCAGCGCATTCGACTCCAATCGACAGGTTGGGGGTTCAGGTCCTCCTGGGCTCACCA	JJJJIJFJIJJJJJJJIJJJJJJJJJJJJJJJJJJJIJJJJJJJJJJJJJJJJJJJJJJJJJJIJJJJJJJJJJ	AS:i:-14	XS:i:-20	XN:i:0	XM:i:1	XO:i:1	XG:i:1	NM:i:2	MD:Z:35^G20A18	YT:Z:UU	YA:i:1	YM:i:1	YR:i:1	YL:i:72
VH00745:80:AACKT2FM5:1:1202:38246:15710	0	tRNA-Trp-CCA-000147F	21	7	75M	*	0	0	GGGCTCATGGCGCAATGGCAGCGCATTCGACTCCAGATCGACAGGTTGGGGGTTCAGGTCCTCCTGGGCTCACCA	JJJJJJJJJJJJJJJJJJJJJJJJJJJJJJJJJJJJJJJJJJJJJJJJJJJJJJJJJJJJJJJJJJJJJIJJJJJ	AS:i:-6	XS:i:-12	XN:i:0	XM:i:1	XO:i:0	XG:i:0	NM:i:1	MD:Z:56A18	YT:Z:UU	YA:i:1	YM:i:1	YR:i:1	YL:i:72
VH00745:80:AACKT2FM5:1:1202:15239:16297	0	tRNA-Trp-CCA-000147F	21	7	75M	*	0	0	GGGCTCATGGCGCAATGGTAGCGCATTCGACTCCAGATCGACAGGTTGGGGGTTCATGTCCTCCTGGGCTCACCA	JJJJFJJJJJJJJJJJJJJJJJJJJIJJJJJJJJJJJJJJJJJJJJJJJJJJJJJJJJJJJJJJJJJJJJJJJJJ	AS:i:-12	XS:i:-18	XN:i:0	XM:i:2	XO:i:0	XG:i:0	NM:i:2	MD:Z:18C37A18	YT:Z:UU	YA:i:1	YM:i:1	YR:i:1	YL:i:72
VH00745:80:AACKT2FM5:1:1202:10581:16486	0	tRNA-Trp-CCA-000147F	21	11	75M	*	0	0	GGGCTCATGGCGCAATGGCAGCGCATTCGACTCCAGATCGACAGGTTGGGGGTTCAGGTCCTCCTGGGCTCACCA	JFJJI>7J>JIIJIJJFFJJIJJJJJJIJJJIIJIJJAFJJIJJJJJJJJJJJJJJJJFFJFIJ>JIJJJJJJJJ	AS:i:-6	XS:i:-18	XN:i:0	XM:i:1	XO:i:0	XG:i:0	NM:i:1	MD:Z:56A18	YT:Z:UU	YA:i:1	YM:i:1	YR:i:1	YL:i:72
VH00745:80:AACKT2FM5:1:1202:59416:16846	0	tRNA-Trp-CCA-000147F	21	7	75M	*	0	0	GGGCTCATTGCGCAATGGCAGCGCATTCGACTCCAGATCGACAGGTTGGGGGTTCAGGTCCTCCTGGGCTCACCA	JJJJIJJJIJJJJJJIJJJJJJJJJJJJJJJJJJJJJJJJJJJJJJJJJJFJJJJJJJJJJJJJJJJJJJJJJJJ	AS:i:-12	XS:i:-18	XN:i:0	XM:i:2	XO:i:0	XG:i:0	NM:i:2	MD:Z:8G47A18	YT:Z:UU	YA:i:1	YM:i:1	YR:i:1	YL:i:72
VH00745:80:AACKT2FM5:1:1202:16035:17281	0	tRNA-Trp-CCA-000147F	21	7	75M	*	0	0	GGGCTCATGGCGCAATGGTAGCGCATTCGACTCCAGATCGACAGGTTGGGGGTTCAGGTCCTCCTGGGCTCACCA	JJJJIIJJJJJJJJJJFFJJJJJJJJJJJJJJJJJJJJJJJJJJJJJJJJJJJJJJJJJJJJJJIJJJJJJJJJJ	AS:i:-12	XS:i:-18	XN:i:0	XM:i:2	XO:i:0	XG:i:0	NM:i:2	MD:Z:18C37A18	YT:Z:UU	YA:i:1	YM:i:1	YR:i:1	YL:i:72
VH00745:80:AACKT2FM5:1:1202:15751:17452	0	tRNA-Trp-CCA-000147F	21	7	75M	*	0	0	GGGCTCATGGCGCAATGGTAGCGCATTCGACTCCAGATCGACAGGTTGGGGGTTCAGGTCCTCCTGGGCTCACCA	JJJJIJJJJJJJJJJJFFJJJJJJJJJJJJJJJJJJJJJJJJJJJJJJJJJJJJJJJJJJJJJJJJJJJIJJJJJ	AS:i:-12	XS:i:-18	XN:i:0	XM:i:2	XO:i:0	XG:i:0	NM:i:2	MD:Z:18C37A18	YT:Z:UU	YA:i:1	YM:i:1	YR:i:1	YL:i:72
VH00745:80:AACKT2FM5:1:1202:19935:17622	0	tRNA-Trp-CCA-000147F	21	7	75M	*	0	0	GGGCTCATGGCGCAATGGCAGCGCATTCGACTCCAGATCGACAGGTTGGGGGTTCAGGTCCTCCTGGGCTCACCA	JJJJIJJJJJJJJJJJ77JJJJJJJJJJJJJJJJJJJJJJJJJJJJJJJJJJJJJJJJJJJJJJJJJJJIJJJJJ	AS:i:-6	XS:i:-12	XN:i:0	XM:i:1	XO:i:0	XG:i:0	NM:i:1	MD:Z:56A18	YT:Z:UU	YA:i:1	YM:i:1	YR:i:1	YL:i:72
VH00745:80:AACKT2FM5:1:1202:54436:17925	0	tRNA-Trp-CCA-000147F	21	7	75M	*	0	0	GGGCTCATGGCGCAATGGTAGCGCATTCGACTCCAGATCGACAGGTTGGGGGTTCAGGTCCTCCTGGGCTCACCA	JJJJFJJJJJJJJJJJJJJJJJJJJJJJJJJJJJJJFJJJJJJJJJJJJJJJJJJJJJJJJJJJJJJJJAJJJJJ	AS:i:-12	XS:i:-18	XN:i:0	XM:i:2	XO:i:0	XG:i:0	NM:i:2	MD:Z:18C37A18	YT:Z:UU	YA:i:1	YM:i:1	YR:i:1	YL:i:72
VH00745:80:AACKT2FM5:1:1202:55534:18228	0	tRNA-Trp-CCA-000147F	21	7	75M	*	0	0	GGGCTCATGGCGCAATGGTAGCGCATTCGACTCCAGATCGACAGGTTGGGGGTTCATGTCCTCCTGGGCTCACCA	JJJJIJJJJJJJJJJJJJJJJJJJJJJJJJJJJJJJJJJJJJJJJJJJJJJJJJJJJJJJJJJJJJJJJJJJJJJ	AS:i:-12	XS:i:-18	XN:i:0	XM:i:2	XO:i:0	XG:i:0	NM:i:2	MD:Z:18C37A18	YT:Z:UU	YA:i:1	YM:i:1	YR:i:1	YL:i:72
VH00745:80:AACKT2FM5:1:1202:67293:18323	0	tRNA-Trp-CCA-000147F	21	0	75M	*	0	0	GGGCTCATCGCGCAATGGTAGCGCATTCGACTCCAGATCGACAGGTTGGGGGTTCAGGTCCTCCTGGGCTCACCA	JJJJJIJJJJJJJJJJJJJJJIJJJJJJJJJJJJJJIJJJJJJJJJJJJJJJJJJJJJJJJJJJJJJJJJJJJJJ	AS:i:-18	XS:i:-24	XN:i:0	XM:i:3	XO:i:0	XG:i:0	NM:i:3	MD:Z:8G9C37A18	YT:Z:UU	YA:i:1	YM:i:1	YR:i:1	YL:i:72
VH00745:80:AACKT2FM5:1:1202:68259:18607	0	tRNA-Trp-CCA-000147F	21	7	75M	*	0	0	GGGCTCATGGCGCAATGGCAGCGCATTCGACTCCAGATCGACAGGTTGGGGGTTCAGGTCCTCCTGGGCTCACCA	JJJJJJJJJJJJJJJJJJJJJJIJJJJJJJJJJJJJJJJJJIJJJJJJJJJJJJJJJJJJJJJJJJJJJJJJJJJ	AS:i:-6	XS:i:-12	XN:i:0	XM:i:1	XO:i:0	XG:i:0	NM:i:1	MD:Z:56A18	YT:Z:UU	YA:i:1	YM:i:1	YR:i:1	YL:i:72
VH00745:80:AACKT2FM5:1:1202:75246:18777	0	tRNA-Trp-CCA-000147F	21	7	75M	*	0	0	GGGCTCATGGCGCAATGGCAGCGCATTCGACTCCAGATCGACAGGTTGGGGGTTCAGGTCCTCCTGGGCTCACCA	JJJJFJJJIJJJJJJJJFJJJJJJJJJJJJJJJJJJJ7JJIJJJJJJJJJJJJJJJJJJJJJJJJJJJJJJJJJJ	AS:i:-6	XS:i:-12	XN:i:0	XM:i:1	XO:i:0	XG:i:0	NM:i:1	MD:Z:56A18	YT:Z:UU	YA:i:1	YM:i:1	YR:i:1	YL:i:72
VH00745:80:AACKT2FM5:1:1202:55421:18758	0	tRNA-Trp-CCA-000147F	21	0	75M	*	0	0	GGGCTCATTGCGCAATGGTAGCGCATTCGACTCCAGATCGACAGGTTGGGGGTTCAGGTCCTCCTGGGCTCACCA	JJJJIJJJFJJJJJJJFJIJJJJJJJJJJJJIJJJJJJJJJJJJJJJJJJJJJJJJJJJJJJJJJJJJJJJJJJJ	AS:i:-18	XS:i:-24	XN:i:0	XM:i:3	XO:i:0	XG:i:0	NM:i:3	MD:Z:8G9C37A18	YT:Z:UU	YA:i:1	YM:i:1	YR:i:1	YL:i:72
VH00745:80:AACKT2FM5:1:1202:67255:18815	0	tRNA-Trp-CCA-000147F	21	0	75M	*	0	0	GGGCTCATCGCGCAATGGTAGCGCATTCGACTCCAGATCGACAGGTTGGGGGTTCAGGTCCTCCTGGGCTCACCA	JJJJJJJJJJJJJJJJJIJJJJJJJJJJJJJFJJJJJJJJJJJJJJJJJJJJJJJJJJJJJJJJJJJJJFJJJJJ	AS:i:-18	XS:i:-24	XN:i:0	XM:i:3	XO:i:0	XG:i:0	NM:i:3	MD:Z:8G9C37A18	YT:Z:UU	YA:i:1	YM:i:1	YR:i:1	YL:i:72
VH00745:80:AACKT2FM5:1:1202:37640:19761	0	tRNA-Trp-CCA-000147F	21	7	75M	*	0	0	GGGCTCATGGCGCAATGGCAGCGCATTCGACTCCAGATCGACAGGTTGGGGGTTCAGGTCCTCCTGGGCTCACCA	JJJJIJJJJJJJJJJJJJJJJJJJJJJJJJJJJJJJJIJJJJJJJJJJJJJJJJJJJJJJJIJJJJJJJIJJJJJ	AS:i:-6	XS:i:-12	XN:i:0	XM:i:1	XO:i:0	XG:i:0	NM:i:1	MD:Z:56A18	YT:Z:UU	YA:i:1	YM:i:1	YR:i:1	YL:i:72
VH00745:80:AACKT2FM5:1:1202:57447:19648	0	tRNA-Trp-CCA-000147F	21	11	75M	*	0	0	GGGCTCATCGCGCAATGGCAGCGCATTCGACTCCAGATCGACAGGTTGGGGGTTCAGGTCCTCCTGGGCTCACCA	JJJJJJJIJJJJJJJJJJJJJJJJJJJJJJJJJJJJJJJJIJJJJJJJJJJJJJJJJIJJJJJJJJJJJJJJJJJ	AS:i:-12	XS:i:-24	XN:i:0	XM:i:2	XO:i:0	XG:i:0	NM:i:2	MD:Z:8G47A18	YT:Z:UU	YA:i:1	YM:i:1	YR:i:1	YL:i:72
VH00745:80:AACKT2FM5:1:1202:7874:19799	0	tRNA-Trp-CCA-000147F	21	0	75M	*	0	0	GGGCTCATTGCGCAATGGCAGCGCATTCGACTCCACATCGACAGGTTGGGGGTTCAGGTCCTCCTGGGCTCACCA	JJJJFIJJJJJJJJJJJIJJJJJJIJJJJIJJJJJJJIJJJJJJJJJJJJJJJJJJJJIJJJJJJJJJJJJJJJJ	AS:i:-18	XS:i:-30	XN:i:0	XM:i:3	XO:i:0	XG:i:0	NM:i:3	MD:Z:8G26G20A18	YT:Z:UU	YA:i:1	YM:i:1	YR:i:1	YL:i:72
VH00745:80:AACKT2FM5:1:1202:25408:19951	0	tRNA-Trp-CCA-000147F	21	7	75M	*	0	0	GGGCTCATGGCGCAATGGTAGCGCATTCGACTCCAGATCGACAGGTTGGGGGTTCAGGTCCTCCTGGGCTCACCA	JJJJJJJJJJJJJJJJ7FJJJJJJJJIJJJJJJJIJJIJJJJIJJJJJJJJJJJJJJJJJJJJJFJJJIJJJJJJ	AS:i:-12	XS:i:-18	XN:i:0	XM:i:2	XO:i:0	XG:i:0	NM:i:2	MD:Z:18C37A18	YT:Z:UU	YA:i:1	YM:i:1	YR:i:1	YL:i:72
VH00745:80:AACKT2FM5:1:1202:57560:20216	0	tRNA-Trp-CCA-000147F	21	30	75M	*	0	0	GGGCTCATGGCGCAATGGCAGCGCATTCGACTCCAGATCGACAGGTTGGGGGTTCAAGTCCTCCTGGGCTCACCA	JJJJFJJJJJJJJJJJJJJJJIJJJJJJJJJJJJJJJJJJJJJJJJJJJJJJJJJJJJJJJJJJJJJJJJJJJJJ	AS:i:0	XS:i:-6	XN:i:0	XM:i:0	XO:i:0	XG:i:0	NM:i:0	MD:Z:75	YT:Z:UU	YA:i:1	YM:i:1	YR:i:1	YL:i:72
VH00745:80:AACKT2FM5:1:1202:42847:21408	0	tRNA-Trp-CCA-000147F	21	0	75M	*	0	0	GGGCTCATAGCGCAATGGCAGCGCATTCGACTCCATATCGACAGGTTGGGGGTTCAGGTCCTCCTGGGCTCACCA	JJJJIJJIJJJJJJJJIJIJJJJJJJJJJJJJJJJFIJJJJJJJJJJJJJJJJJJJJJJJJJJJJJJJJJJJJJJ	AS:i:-18	XS:i:-30	XN:i:0	XM:i:3	XO:i:0	XG:i:0	NM:i:3	MD:Z:8G26G20A18	YT:Z:UU	YA:i:1	YM:i:1	YR:i:1	YL:i:72
VH00745:80:AACKT2FM5:1:1202:52751:21655	0	tRNA-Trp-CCA-000147F	21	7	75M	*	0	0	GGGCTCATGGCGCAATGGTAGCGCATTCGACTCCAGATCGACAGGTTGGGGGTTCAGGTCCTCCTGGGCTCACCA	JJJFJIFFIJJJJFJFFJJIIIJJIFJIIJIIJIJJJFFJJJJJIIJJFJJJJJFFJFJFIJJIIIJJFJJ/FIJ	AS:i:-12	XS:i:-18	XN:i:0	XM:i:2	XO:i:0	XG:i:0	NM:i:2	MD:Z:18C37A18	YT:Z:UU	YA:i:1	YM:i:1	YR:i:1	YL:i:72
VH00745:80:AACKT2FM5:1:1202:12532:21882	0	tRNA-Trp-CCA-000147F	21	0	8M1D66M	*	0	0	GGGCTCATGCGCAATGGTAGCGCATTCGACTCCAGATCGACAGGTTGGGGGTTCAGGTCCTCCTGGGCTCACCA	JJJJJJJIJJJJJJJFFJJJJJJJJJJJJJJJJJJIJJJJJJJJJJJJJJJJJJJJJJJJJJJJJJJJJJJJJJ	AS:i:-20	XS:i:-26	XN:i:0	XM:i:2	XO:i:1	XG:i:1	NM:i:3	MD:Z:8^G9C37A18	YT:Z:UU	YA:i:1	YM:i:1	YR:i:1	YL:i:72
VH00745:80:AACKT2FM5:1:1202:17038:21920	0	tRNA-Trp-CCA-000147F	21	0	75M	*	0	0	GGGCTCATTGCGCAATGNTAGCGCATTCGACTCCAGATCGACAGGTTGGGGGTTCAGGTCCTCCTGGGCTCACCA	IIFJFFFJFJJJJJJF7!JJJJJFJIJFIJJJIFJ>JJJJJJJJJIJJIIJJJJIJFJJJJ>FJ0JFJJJJJJJJ	AS:i:-23	XS:i:-29	XN:i:0	XM:i:4	XO:i:0	XG:i:0	NM:i:4	MD:Z:8G8G0C37A18	YT:Z:UU	YA:i:1	YM:i:1	YR:i:1	YL:i:72
VH00745:80:AACKT2FM5:1:1202:24650:22147	0	tRNA-Trp-CCA-000147F	21	7	75M	*	0	0	GGGCTCATGGCGCAATGGTAGCGCATTCGACTCCAGATCGACAGGTTGGGGGTTCAGGTCCTCCTGGGCTCACCA	JJJFIFJJJJJJJJJJJFJJJJJJJJJIJFJFJJJJJJJJJIJIJJJJJJJJJIJJJJJJJ>FJFJJJJJJJJFI	AS:i:-12	XS:i:-18	XN:i:0	XM:i:2	XO:i:0	XG:i:0	NM:i:2	MD:Z:18C37A18	YT:Z:UU	YA:i:1	YM:i:1	YR:i:1	YL:i:72
VH00745:80:AACKT2FM5:1:1202:53679:22431	0	tRNA-Trp-CCA-000147F	21	7	75M	*	0	0	GGGCTCATGGCGCAATGGCAGCGCATTCGACTCCAGATCGACAGGTTGGGGGTTCAGGTCCTCCTGGGCTCACCA	JJJJJJJJJJJJJJJFJJJJJJJJJJIJJJJJJJJJJJJJJJJJJJJJJJJJJJJJJJJJJJJJIJJJJJJJJJJ	AS:i:-6	XS:i:-12	XN:i:0	XM:i:1	XO:i:0	XG:i:0	NM:i:1	MD:Z:56A18	YT:Z:UU	YA:i:1	YM:i:1	YR:i:1	YL:i:72
VH00745:80:AACKT2FM5:1:1202:55799:22469	0	tRNA-Trp-CCA-000147F	21	7	75M	*	0	0	GGGCTCATTGCGCAATGGCAGCGCATTCGACTCCAGATCGACAGGTTGGGGGTTCAGGTCCTCCTGGGCTCACCA	JJJIFIJJJJJJJIJIJJJJJJJJJJJJJJJJJJJJFJJJJJJJJJJJJJJJJJJJJJJJJJJJJJJJJJJJJJJ	AS:i:-12	XS:i:-18	XN:i:0	XM:i:2	XO:i:0	XG:i:0	NM:i:2	MD:Z:8G47A18	YT:Z:UU	YA:i:1	YM:i:1	YR:i:1	YL:i:72
VH00745:80:AACKT2FM5:1:1202:60950:22469	0	tRNA-Trp-CCA-000147F	21	11	75M	*	0	0	GGGCTCATCGCGCAATGGCAGCGCATTCGACTCCAGATCGACAGGTTGGGGGTTCAGGTCCTCCTGGGCTCACCA	JJJJJJJJJJJJJJJJJJJJJJJJJJJJJJJJJJJJJJJJJJJJJJJJJJJJJJJJJJJJJJJJJJJJJJJJJJJ	AS:i:-12	XS:i:-24	XN:i:0	XM:i:2	XO:i:0	XG:i:0	NM:i:2	MD:Z:8G47A18	YT:Z:UU	YA:i:1	YM:i:1	YR:i:1	YL:i:72
VH00745:80:AACKT2FM5:1:1202:64282:22923	0	tRNA-Trp-CCA-000147F	21	7	75M	*	0	0	GGGCTCATCGCGCAATGGCAGCGCATTCGACTCCAGATCGACAGGTTGGGGGTTCAGGTCCTCCTGGGCTCACCA	JJJJJJJJJJJJJJJJJJJJJJJJJJJJJJJFJJJJJJJJJJIJJJJJJJJJJJJJJJJJJJJJJJJJJJJJJJJ	AS:i:-12	XS:i:-18	XN:i:0	XM:i:2	XO:i:0	XG:i:0	NM:i:2	MD:Z:8G47A18	YT:Z:UU	YA:i:1	YM:i:1	YR:i:1	YL:i:72
VH00745:80:AACKT2FM5:1:1202:49797:23018	0	tRNA-Trp-CCA-000147F	21	0	75M	*	0	0	GGGCTCATTGCGCAATGGTAGCGCATTCGACTCCAGATCGACAGGTTGGGGGTTCAGGTCCTCCTGGGCTCACCA	JJJJJJJJJJJJJJJJJJJJJJJJJJJJJJJJJJJJJJJJJJJJJJJJJJJJJJJJJJJJJJJJJJJIJIJJJJJ	AS:i:-18	XS:i:-24	XN:i:0	XM:i:3	XO:i:0	XG:i:0	NM:i:3	MD:Z:8G9C37A18	YT:Z:UU	YA:i:1	YM:i:1	YR:i:1	YL:i:72
VH00745:80:AACKT2FM5:1:1202:12835:23131	0	tRNA-Trp-CCA-000147F	21	0	8M1D66M	*	0	0	GGGCTCATGCGCAATGGTAGCGCATTCGACTCCAGATCGACAGGTTGGGGGTTCAGGTCCTCCTGGGCTCACCA	JJJJFJJJJJJJIJJFIFJJJJJJJIJJJJJJJJJJJJJJJJJJJJJJJJJJJJJJJJJJJJJJJJJJJJJJJJ	AS:i:-20	XS:i:-32	XN:i:0	XM:i:2	XO:i:1	XG:i:1	NM:i:3	MD:Z:8^G9C37A18	YT:Z:UU	YA:i:1	YM:i:1	YR:i:1	YL:i:72
VH00745:80:AACKT2FM5:1:1202:60041:23264	0	tRNA-Trp-CCA-000147F	21	7	75M	*	0	0	GGGCTCATCGCGCAATGGCAGCGCATTCGACTCCAGATCGACAGGTTGGGGGTTCAGGTCCTCCTGGGCTCACCA	JJJJIJJJJJJJJIJJJJJJJJJJJJJJJJJJJJJJJJJJJJJJJJJJJJJJIJJJJJJJJJJJJJIJJJJJJJJ	AS:i:-12	XS:i:-18	XN:i:0	XM:i:2	XO:i:0	XG:i:0	NM:i:2	MD:Z:8G47A18	YT:Z:UU	YA:i:1	YM:i:1	YR:i:1	YL:i:72
VH00745:80:AACKT2FM5:1:1202:48414:23491	0	tRNA-Trp-CCA-000147F	21	0	75M	*	0	0	GGGCTCATTGCGCAATGGTAGCGCATTCGACTCCAGATCGACAGGTTGGGGGTTCAGGTCCTCCTGGGCTCACCA	JJJJIJJJJJJJJJFJJJJJJJJJJJJJJJJJJJJJFJJJJJJJJJJJJJJFJJJJJJJJJIJJJJJJJJJJJJJ	AS:i:-18	XS:i:-30	XN:i:0	XM:i:3	XO:i:0	XG:i:0	NM:i:3	MD:Z:8G9C37A18	YT:Z:UU	YA:i:1	YM:i:1	YR:i:1	YL:i:72
VH00745:80:AACKT2FM5:1:1202:62465:23680	0	tRNA-Trp-CCA-000147F	21	0	75M	*	0	0	GGGCTCATCGCGCAATGGCAGCGCATTCGACTCCAGATCGACAGGTTGGGGGTTCAGGTNCTCCTGGGCTCACCA	JJJJJJJJJJFJJJIJJJJJJJJJJJJJJJJJJJJJIJJJJJJJJAJJJJJJJJJJJJJ!JJJJJJJJJJJJJJJ	AS:i:-17	XS:i:-23	XN:i:0	XM:i:3	XO:i:0	XG:i:0	NM:i:3	MD:Z:8G47A2C15	YT:Z:UU	YA:i:1	YM:i:1	YR:i:1	YL:i:72
VH00745:80:AACKT2FM5:1:1202:61253:23642	0	tRNA-Trp-CCA-000147F	21	7	75M	*	0	0	GGGCTCATGGCGCAATGGCAGCGCATTCGACTCCAGATCGACAGGTTGGGGGTTCAGGTCCTCCTGGGCTCACCA	JJJJJJJJJJJJJJJJJJJJJJJJJJJJJJJJJJJJJIJJJJJJJJJJJJJJJJJJJJJJJJJJJJJJJJJJJJJ	AS:i:-6	XS:i:-12	XN:i:0	XM:i:1	XO:i:0	XG:i:0	NM:i:1	MD:Z:56A18	YT:Z:UU	YA:i:1	YM:i:1	YR:i:1	YL:i:72
VH00745:80:AACKT2FM5:1:1202:22605:23775	0	tRNA-Trp-CCA-000147F	21	0	75M	*	0	0	GGGCTCATTGCGCAATGGTAGCGCATTCGACTCCAGATCGACAGGTTGGGGGTTCAGGTCCTCCTGGGCTCACCA	JJJJFJFJFJJJJJJJ))FJJJJJJJJJJJJJJJJJJJIJJJIJJJJJJJJJJJJJJJJJJJJJJJJJJJJJJJJ	AS:i:-18	XS:i:-24	XN:i:0	XM:i:3	XO:i:0	XG:i:0	NM:i:3	MD:Z:8G9C37A18	YT:Z:UU	YA:i:1	YM:i:1	YR:i:1	YL:i:72
VH00745:80:AACKT2FM5:1:1202:62805:23945	0	tRNA-Trp-CCA-000147F	21	0	75M	*	0	0	GGGCTCATGGCGCAATGGTAGCGCATTCGACTCCAGATCGACAGATTGGGGGTTCAGGTCCTCCTGGGCTCACCA	JJJIJJJJJJJJJJJJJJIJJJJJJIIJJJJJJJJJIIJJJJJJJJJJJJJJJJJJJJJJJIJJJJJJJJJJJJJ	AS:i:-18	XS:i:-30	XN:i:0	XM:i:3	XO:i:0	XG:i:0	NM:i:3	MD:Z:18C25G11A18	YT:Z:UU	YA:i:1	YM:i:1	YR:i:1	YL:i:72
VH00745:80:AACKT2FM5:1:1202:48396:24040	0	tRNA-Trp-CCA-000147F	21	0	75M	*	0	0	GGGCTCATTGCGCAATGGTAGCGCATTCGACTCCAGATCGACAGGTTGGGGGTTCAGGTCCTCCTGGGCTCACCA	JJJJIJJJIJJJJJJFJJJJJJJJJJJJJJJJJJJJJJJJJIJJJJJJJJJJJJJJJJJJJIJJJJJJJIJJJJJ	AS:i:-18	XS:i:-24	XN:i:0	XM:i:3	XO:i:0	XG:i:0	NM:i:3	MD:Z:8G9C37A18	YT:Z:UU	YA:i:1	YM:i:1	YR:i:1	YL:i:72
VH00745:80:AACKT2FM5:1:1202:27529:24229	0	tRNA-Trp-CCA-000147F	21	7	75M	*	0	0	GGGCTCATTGCGCAATGGCAGCGCATTCGACTCCAGATCGACAGGTTGGGGGTTCAGGTCCTCCTGGGCTCACCA	JJJJJJJJJJIJJJJJFFJJJJJJIJJJJJJJJJJJJFJJJJJJJJJJJJJJJJJJJJJJJJJJJJJJJJJJJJJ	AS:i:-12	XS:i:-18	XN:i:0	XM:i:2	XO:i:0	XG:i:0	NM:i:2	MD:Z:8G47A18	YT:Z:UU	YA:i:1	YM:i:1	YR:i:1	YL:i:72
VH00745:80:AACKT2FM5:1:1202:76685:24457	0	tRNA-Trp-CCA-000147F	21	7	75M	*	0	0	GGGCTCATTGCGCAATGGCAGCGCATTCGACTCCAGATCGACAGGTTGGGGGTTCAGGTCCTCCTGGGCTCACCA	JJJJJJJJJJJJJJJJJJJJJJJJJJJJJJFFJJJJJJJJIJJJJJJJJJJJJJJJJJJJJJJJJJJJJIJJJJJ	AS:i:-12	XS:i:-18	XN:i:0	XM:i:2	XO:i:0	XG:i:0	NM:i:2	MD:Z:8G47A18	YT:Z:UU	YA:i:1	YM:i:1	YR:i:1	YL:i:72
VH00745:80:AACKT2FM5:1:1202:26090:25479	0	tRNA-Trp-CCA-000147F	21	7	75M	*	0	0	GGGCTCATGGCGCAATGGTAGCGCATTCGACTCCAGATCGACAGGTTGGGGGTTCAGGTCCTCCTGGGCTCACCA	JJJJJJFJJJJJJJJJIFJJJJJJJJJJJJJJJJJJJJJJJJJJJJJJJJJJJJJJJJJJJJJJJJJJJIJJJJJ	AS:i:-12	XS:i:-18	XN:i:0	XM:i:2	XO:i:0	XG:i:0	NM:i:2	MD:Z:18C37A18	YT:Z:UU	YA:i:1	YM:i:1	YR:i:1	YL:i:72
VH00745:80:AACKT2FM5:1:1202:43775:25479	0	tRNA-Trp-CCA-000147F	21	7	75M	*	0	0	GGGCTCATGGCGCAATGGTAGCGCATTCGACTCCAGATCGACAGGTTGGGGGTTCAGGTCCTCCTGGGCTCACCA	JJJJFJJJIJJJJJIJJJJJJJJJJJJJJJJJJJJJIJJJJJJJJJJJJJJJJJJJJJJJJJJJJJJJJIJJJJJ	AS:i:-12	XS:i:-18	XN:i:0	XM:i:2	XO:i:0	XG:i:0	NM:i:2	MD:Z:18C37A18	YT:Z:UU	YA:i:1	YM:i:1	YR:i:1	YL:i:72
VH00745:80:AACKT2FM5:1:1202:15675:25517	0	tRNA-Trp-CCA-000147F	21	11	75M	*	0	0	GGGCTCATGGCGCAATGGTAGCGCATTCGACTCCAGATCGACAGGTTGGGGGTTCAGGTCCTCCTGGGCTCACCA	JJJFJJJJJJJJJFJJFFJJJJJJJJJJJJJJJJJJFJJJJJJJJJJJJJJJJJJJJJJJJJJJJJJJJJJJJJJ	AS:i:-12	XS:i:-24	XN:i:0	XM:i:2	XO:i:0	XG:i:0	NM:i:2	MD:Z:18C37A18	YT:Z:UU	YA:i:1	YM:i:1	YR:i:1	YL:i:72
VH00745:80:AACKT2FM5:1:1202:25446:25971	0	tRNA-Trp-CCA-000147F	21	7	75M	*	0	0	GGGCTCATGGCGCAATGGTAGCGCATTCGACTCCAGATCGACAGGTTGGGGGTTCAGGTCCTCCTGGGCTCACCA	JJJJIIJJJJJJJJJJFFJJJJJJJJJJJJJJJJJJJJJJJJJJJJJJJJJJJJJJJJJJJJJJJJJJJJJJJJJ	AS:i:-12	XS:i:-18	XN:i:0	XM:i:2	XO:i:0	XG:i:0	NM:i:2	MD:Z:18C37A18	YT:Z:UU	YA:i:1	YM:i:1	YR:i:1	YL:i:72
VH00745:80:AACKT2FM5:1:1202:18383:26369	0	tRNA-Trp-CCA-000147F	21	7	75M	*	0	0	GGGCTCATTGCGCAATGGCAGCGCATTCGACTCCAGATCGACAGGTTGGGGGTTCAGGTCCTCCTGGGCTCACCA	JJJJFJJJJJJJJJJJFFJJJJJJJIJJJJJJJJJJJJJJJJJJJJJJJJJJJJJJJJJJJJJJJJJJJJJJJJJ	AS:i:-12	XS:i:-18	XN:i:0	XM:i:2	XO:i:0	XG:i:0	NM:i:2	MD:Z:8G47A18	YT:Z:UU	YA:i:1	YM:i:1	YR:i:1	YL:i:72
VH00745:80:AACKT2FM5:1:1202:21204:26653	0	tRNA-Trp-CCA-000147F	21	7	75M	*	0	0	GGGCTCATGGCGCAATGGTAGCGCATTCGACTCCAGATCGACAGGTTGGGGGTTCAGGTCCTCCTGGGCTCACCA	JJJJJIJJJJJJJJIJFFJJJJJJJJJJJJJJJJJJIJJJJJJJJJJJJJJJJJJJJJIJJJJJJJJJJIJJJJJ	AS:i:-12	XS:i:-18	XN:i:0	XM:i:2	XO:i:0	XG:i:0	NM:i:2	MD:Z:18C37A18	YT:Z:UU	YA:i:1	YM:i:1	YR:i:1	YL:i:72
VH00745:80:AACKT2FM5:1:1202:74261:26993	0	tRNA-Trp-CCA-000147F	21	7	75M	*	0	0	GGGCTCATGGCGCAATGGCAGCGCATTCGACTCCAGATCGACAGGTTGGGGGTTCAGGTCCTCCTGGGCTCACCA	JJJJJJJJJFJJJJJJJJJJJJJJJJJJJJJJJJJJJFJJJJJJJJJJJJJJJJJJJJJJJJJJIJJJJJJJJJJ	AS:i:-6	XS:i:-12	XN:i:0	XM:i:1	XO:i:0	XG:i:0	NM:i:1	MD:Z:56A18	YT:Z:UU	YA:i:1	YM:i:1	YR:i:1	YL:i:72
VH00745:80:AACKT2FM5:1:1202:28229:27580	0	tRNA-Trp-CCA-000147F	21	7	75M	*	0	0	GGGCTCATGGCGCAATGGTAGCGCATTCGACTCCAGATCGACAGGTTGGGGGTTCAGGTCCTCCTGGGCTCACCA	JJJJJJIJJJJJJJJJFFJJJJJJJJJJJJJJJJJJJJJJJJJJJJJJJJJJJJJJJJJJJJJJJJJJJJJJJJJ	AS:i:-12	XS:i:-18	XN:i:0	XM:i:2	XO:i:0	XG:i:0	NM:i:2	MD:Z:18C37A18	YT:Z:UU	YA:i:1	YM:i:1	YR:i:1	YL:i:72
VH00745:80:AACKT2FM5:1:1202:32698:27618	0	tRNA-Trp-CCA-000147F	21	7	75M	*	0	0	GGGCTCATTGCGCAATGGCAGCGCATTCGACTCCAGATCGACAGGTTGGGGGTTCAGGTCCTCCTGGGCTCACCA	JJJJJJJJFJJJJJJJJJJJJJJJJJJJJJJJJJJJJJJJJJFJJJJJJJJJJJJJJJJJJJJJJJJJJIJJJJJ	AS:i:-12	XS:i:-18	XN:i:0	XM:i:2	XO:i:0	XG:i:0	NM:i:2	MD:Z:8G47A18	YT:Z:UU	YA:i:1	YM:i:1	YR:i:1	YL:i:72
VH00745:80:AACKT2FM5:1:1202:9843:27561	0	tRNA-Trp-CCA-000147F	21	7	75M	*	0	0	GGGCTCATGGCGCAATGGTAGCGCATTCGACTCCAGATCGACAGGTTGGGGGTTCAGGTCCTCCTGGGCTCACCA	JJJIIJJJJJJJJFJJFFJJJJIJIJJJJJJJJJJJJJJJJJJJJJJJJJJJJJJJJJJJJJJJJJJJJJJJJJJ	AS:i:-12	XS:i:-18	XN:i:0	XM:i:2	XO:i:0	XG:i:0	NM:i:2	MD:Z:18C37A18	YT:Z:UU	YA:i:1	YM:i:1	YR:i:1	YL:i:72
VH00745:80:AACKT2FM5:1:1202:33739:27902	0	tRNA-Trp-CCA-000147F	21	7	75M	*	0	0	GGGCTCATGGCGCAATGGTAGCGCATTCGACTCCAGATCGACAGGTTGGGGGTTCAGGTCCTCCTGGGCTCACCA	JJJJJJJJJJJJJJJJJJJJFJJJJJJJJJJIJJJJJJJJJJIJJJJJJJJJJJJJJJJJJJJJJJJJJJJJJJJ	AS:i:-12	XS:i:-18	XN:i:0	XM:i:2	XO:i:0	XG:i:0	NM:i:2	MD:Z:18C37A18	YT:Z:UU	YA:i:1	YM:i:1	YR:i:1	YL:i:72
VH00745:80:AACKT2FM5:1:1202:78238:27940	0	tRNA-Trp-CCA-000147F	21	7	75M	*	0	0	GGGCTCATGGCGCAATGGCAGCGCATTCGACTCCAGATCGACAGGTTGGGGGTTCAGGTCCTCCTGGGCTCACCA	JJJJFJJJJJJJJJJJJJJJJJJJJJJJJJJJJJJJJJJJJJJJJFJJJJJJJJJJJJJJJJJIJJJJJJJJJJJ	AS:i:-6	XS:i:-12	XN:i:0	XM:i:1	XO:i:0	XG:i:0	NM:i:1	MD:Z:56A18	YT:Z:UU	YA:i:1	YM:i:1	YR:i:1	YL:i:72
VH00745:80:AACKT2FM5:1:1202:74564:28394	0	tRNA-Trp-CCA-000147F	21	7	75M	*	0	0	GGGCTCATGGCGCAATGGCAGCGCATTCGACTCCAGATCGACAGGTTGGGGGTTCAGGTCCTCCTGGGCTCACCA	JIJJJJJJJJJJJJJJIJJJJJJIJJJJJIJJJJJJJIJJJJJJJJJJJJJJJJJJJJJJJJJJIJJJJJJJJJJ	AS:i:-6	XS:i:-12	XN:i:0	XM:i:1	XO:i:0	XG:i:0	NM:i:1	MD:Z:56A18	YT:Z:UU	YA:i:1	YM:i:1	YR:i:1	YL:i:72
VH00745:80:AACKT2FM5:1:1202:74621:28489	0	tRNA-Trp-CCA-000147F	21	7	75M	*	0	0	GGGCTCATGGCGCAATGGCAGCGCATTCGACTCCAGATCGACAGGTTGGGGGTTCAGGTCCTCCTGGGCTCACCA	JJJJJJJJJJJJJJJJJJJJJJIJJJJJJJJJJJJJJFJJJJJJJJJJJJJJJJJJJJJJJJJJJJJJJJJJJJJ	AS:i:-6	XS:i:-12	XN:i:0	XM:i:1	XO:i:0	XG:i:0	NM:i:1	MD:Z:56A18	YT:Z:UU	YA:i:1	YM:i:1	YR:i:1	YL:i:72
VH00745:80:AACKT2FM5:1:1202:34762:28432	0	tRNA-Trp-CCA-000147F	21	7	75M	*	0	0	GGGCTCATGGCGCAATGGCAGCGCATTCGACTCCAGATCGACAGGTTGGGGGTTCAGGTCCTCCTGGGCTCACCA	JJJJJJJJJJJJJJJJJJJJJJJJIJJJJJJJJJJJJJJJJJJJJJJJJJJJJJJJJJJJJJJJJJJJJJJJJJJ	AS:i:-6	XS:i:-12	XN:i:0	XM:i:1	XO:i:0	XG:i:0	NM:i:1	MD:Z:56A18	YT:Z:UU	YA:i:1	YM:i:1	YR:i:1	YL:i:72
VH00745:80:AACKT2FM5:1:1202:6965:28659	0	tRNA-Trp-CCA-000147F	21	7	18M1D56M	*	0	0	GGGCTCATGGCGCAATGGAGCGCATTCGACTCCAGATCGACAGGTTGGGGGTTCAGGTCCTCCTGGGCTCACCA	JIIJJJJJJJJJJJJJJJJJJJJJJJJJJJJJJJJJJJJJJJJJJJJJJJJJJJJJJJJJJJFJJJJJJJJJJJ	AS:i:-14	XS:i:-20	XN:i:0	XM:i:1	XO:i:1	XG:i:1	NM:i:2	MD:Z:18^C37A18	YT:Z:UU	YA:i:1	YM:i:1	YR:i:1	YL:i:72
VH00745:80:AACKT2FM5:1:1202:23041:28792	0	tRNA-Trp-CCA-000147F	21	11	75M	*	0	0	GGGCTCATGGCGCAATGGCAGCGCATTCGACTCCAGATCGACAGGTTGGGGGTTCAGGTCCTCCTGGGCTCACCA	JJJJFJJJJJJJJJJJFFJJJJJJJJJJJJJIJJJJJJJJJJIJJJJJJJJJJJJJJJJJJJJJJJJJJJJJJJJ	AS:i:-6	XS:i:-18	XN:i:0	XM:i:1	XO:i:0	XG:i:0	NM:i:1	MD:Z:56A18	YT:Z:UU	YA:i:1	YM:i:1	YR:i:1	YL:i:72
VH00745:80:AACKT2FM5:1:1202:31486:29133	0	tRNA-Trp-CCA-000147F	21	7	75M	*	0	0	GGGCTCATGGCGCAATGGCAGCGCATTCGACTCCAGATCGACAGGTTGGGGGTTCAGGTCCTCCTGGGCTCACCA	JJJJJJJJJJJJJJJJFFJJJJJJJJJJJJJJJJJJJJJJJJJIJJJJJJJJJJJJJJJJJJJJJJJJJJJJJJJ	AS:i:-6	XS:i:-12	XN:i:0	XM:i:1	XO:i:0	XG:i:0	NM:i:1	MD:Z:56A18	YT:Z:UU	YA:i:1	YM:i:1	YR:i:1	YL:i:72
VH00745:80:AACKT2FM5:1:1202:32073:29644	0	tRNA-Trp-CCA-000147F	21	0	75M	*	0	0	GGGCTCATTGCGCAATGGTAGCGCANTCGACTCCAGATCGACAGGTTGGGGGTTCAGGTCCTCCTGGGCTCACCA	JJJJIJJJJJJJJJJJJJFJJJJJF!JJJJJJJJJJIJJJJJIJJJJJJJJJJIJJJJJJJJJJJJJJJJJJJJJ	AS:i:-23	XS:i:-23	XN:i:0	XM:i:4	XO:i:0	XG:i:0	NM:i:4	MD:Z:8G9C6T30A18	YT:Z:UU	YA:i:1	YM:i:1	YR:i:3	YL:i:123
VH00745:80:AACKT2FM5:1:1202:16849:29757	0	tRNA-Trp-CCA-000147F	21	7	75M	*	0	0	GGGCTCATGGCGCAATGGTAGCGCATTCGACTCCAGATCGACAGGTTGGGGGTTCAGGTCCTCCTGGGCTCACCA	JJJJFJJJJJIJJJJJ77JJIJJJJJJJJJJIJJJJIJJJJJJIJJJJJJJJJJJJJJJJJIJJJJJJJJJJJJI	AS:i:-12	XS:i:-18	XN:i:0	XM:i:2	XO:i:0	XG:i:0	NM:i:2	MD:Z:18C37A18	YT:Z:UU	YA:i:1	YM:i:1	YR:i:1	YL:i:72
VH00745:80:AACKT2FM5:1:1202:50573:30117	0	tRNA-Trp-CCA-000147F	21	0	75M	*	0	0	GGGCTCATTGCGCAATGGTAGCGCATTCGACTCCAGATCGACAGGTTGGGGGTTCAGGTCCTCCTGGGCTCACCA	JJJJFJJJJJJJJJJFJJJJJJJJJJJJJJJJJJJJJJJJJJJJJJJJJJJJJJJIJJJJJJJJJJJJJIJJJJJ	AS:i:-18	XS:i:-24	XN:i:0	XM:i:3	XO:i:0	XG:i:0	NM:i:3	MD:Z:8G9C37A18	YT:Z:UU	YA:i:1	YM:i:1	YR:i:1	YL:i:72
VH00745:80:AACKT2FM5:1:1202:33228:30496	0	tRNA-Trp-CCA-000147F	21	7	75M	*	0	0	GGGCTCATGGCGCAATGGTAGCGCATTCGACTCCAGATCGACAGGTTGGGGGTTCAGGTCCTCCTGGGCTCACCA	JJJJFJJJJJJJJJJJJJIJJJJJJJJJJJJJJJJJIJJJJJJJJJJJJJJJJJJJIJIJJIJJJJJJJJJJJJJ	AS:i:-12	XS:i:-18	XN:i:0	XM:i:2	XO:i:0	XG:i:0	NM:i:2	MD:Z:18C37A18	YT:Z:UU	YA:i:1	YM:i:1	YR:i:1	YL:i:72
VH00745:80:AACKT2FM5:1:1202:14539:30515	0	tRNA-Trp-CCA-000147F	21	7	75M	*	0	0	GGGCTCATGGCGCAATGGTAGCGCATTCGACTCCAGATCGACAGGTTGGGGGTTCAGGTCCTCCTGGGCTCACCA	JJJFFFJJJJJJJJJJIFJIJJJJJJJJJJJJJJJJJJJJJJJJJJJJJJJJJJJJJJJJJIJJJJJJJJJJJJJ	AS:i:-12	XS:i:-18	XN:i:0	XM:i:2	XO:i:0	XG:i:0	NM:i:2	MD:Z:18C37A18	YT:Z:UU	YA:i:1	YM:i:1	YR:i:1	YL:i:72
VH00745:80:AACKT2FM5:1:1202:12134:31177	0	tRNA-Trp-CCA-000147F	21	0	75M	*	0	0	GGGCTCATTGCGCAATGGTAGCGCATTCGACTCCAGATCGACAGGTTGGGGGTTCAGGTCCTCCTGGGCTCACCA	JJJJJJJJJJJJJJJJFFJJJJFJIJJJJJJJJJJJJJJJJJIJJJJJJJJJJJJIJJJJJJ>JJJJJJIJFJJJ	AS:i:-18	XS:i:-24	XN:i:0	XM:i:3	XO:i:0	XG:i:0	NM:i:3	MD:Z:8G9C37A18	YT:Z:UU	YA:i:1	YM:i:1	YR:i:1	YL:i:72
VH00745:80:AACKT2FM5:1:1202:12456:31234	0	tRNA-Trp-CCA-000147F	21	0	75M	*	0	0	GGGCTCATTGCGCAATGGTAGCGCATTCGACTCCAGATCGACAGGTTGGGGGTTCAGGTCCTCCTGGGCTCACCA	JJJJJJJJJJJJJJJJFFJJJJJJJJJJJJJJJJJJIJJJJJJJJJJJJJJJJJJJJJJJJJJJJJJJJJJJJJJ	AS:i:-18	XS:i:-30	XN:i:0	XM:i:3	XO:i:0	XG:i:0	NM:i:3	MD:Z:8G9C37A18	YT:Z:UU	YA:i:1	YM:i:1	YR:i:1	YL:i:72
VH00745:80:AACKT2FM5:1:1202:12475:31291	0	tRNA-Trp-CCA-000147F	21	0	75M	*	0	0	GGGCTCATTGCGCAATGGTAGCGCATTCGACTCCAGATCGACAGGTTGGGGGTTCAGGTCCTCCTGGGCTCACCA	JJJJJJJJIJJJJJJF77JJJJJJJJJJJJJJJJJJJJJJJJFJJJJJJJJJJJJJJJJJJJJJJJJJJJJJJJJ	AS:i:-18	XS:i:-24	XN:i:0	XM:i:3	XO:i:0	XG:i:0	NM:i:3	MD:Z:8G9C37A18	YT:Z:UU	YA:i:1	YM:i:1	YR:i:1	YL:i:72
VH00745:80:AACKT2FM5:1:1202:12096:31329	0	tRNA-Trp-CCA-000147F	21	0	75M	*	0	0	GGGCTCATTGCGCAATGGTAGCGCATTCGACTCCAGATCGACAGGTTGGGGGTTCAGGTCCTCCTGGGCTCACCA	JJJJIJJJJJJJJJJJFFJJJJJJJJJJJJJJJJJJJJJJJJIJJJJJJJJJJJJJJJJJJJJJJJJJJJJJJJJ	AS:i:-18	XS:i:-24	XN:i:0	XM:i:3	XO:i:0	XG:i:0	NM:i:3	MD:Z:8G9C37A18	YT:Z:UU	YA:i:1	YM:i:1	YR:i:1	YL:i:72
VH00745:80:AACKT2FM5:1:1202:24329:31329	0	tRNA-Trp-CCA-000147F	21	11	75M	*	0	0	GGGCTCATGGCGCAATGGCAGCGCATTCGACTCCAGATCGACAGGTTGGGGGTTCAGGTCCTCCTGGGCTCACCA	JJJJIJJJJJJJJJJJFFJJJJJJJJJJJJJJJJJJFJJJJJJJJJJJJJJJJJJJJJJJJJJJJJJJJJJJJJJ	AS:i:-6	XS:i:-18	XN:i:0	XM:i:1	XO:i:0	XG:i:0	NM:i:1	MD:Z:56A18	YT:Z:UU	YA:i:1	YM:i:1	YR:i:1	YL:i:72
VH00745:80:AACKT2FM5:1:1202:13232:32238	0	tRNA-Trp-CCA-000147F	21	0	75M	*	0	0	GGGCTCATTGCGCAATGGTAGCGCATTCGACTCCAGATCGACAGGTTGGGGGTTCAGGTCCTCCTGGGCTCACCA	JJJJIJJJIJJJJJJFJJIJJJJJJJJJJJJJJJJJJJJJJJJJJJJJJJJJJJJJJJJJJJJJJJJJJIJJJJJ	AS:i:-18	XS:i:-24	XN:i:0	XM:i:3	XO:i:0	XG:i:0	NM:i:3	MD:Z:8G9C37A18	YT:Z:UU	YA:i:1	YM:i:1	YR:i:1	YL:i:72
VH00745:80:AACKT2FM5:1:1202:23173:32521	0	tRNA-Trp-CCA-000147F	21	7	75M	*	0	0	GGGCTCATGGCGCAATGGCAGCGCATTCGACTCCAGATCGACAGGTTGGGGGTTCAGGTCCTCCTGGGCTCACCA	JJJJJJJJJJJJJJJJFIJJJJJJJJJJJJJIJJJJJJJJJJJJJJJJJJJJJJJJJJJJJJJJJJJJJJJJJJJ	AS:i:-6	XS:i:-12	XN:i:0	XM:i:1	XO:i:0	XG:i:0	NM:i:1	MD:Z:56A18	YT:Z:UU	YA:i:1	YM:i:1	YR:i:1	YL:i:72
VH00745:80:AACKT2FM5:1:1202:40102:32862	0	tRNA-Trp-CCA-000147F	21	7	75M	*	0	0	GGGCTCATGGCGCAATGGCAGCGCATTCGACTACAGATCGACAGGTTGGGGGTTCAAGTCCTCCTGGGCTCACCA	JJJJFJJJJJJJJJJJJJJJJJJJJJJJJJJJJJJJJJJJJJJJJJJJJJJJ0JJJJJJJJJJJJJJJJJJJJJJ	AS:i:-6	XS:i:-12	XN:i:0	XM:i:1	XO:i:0	XG:i:0	NM:i:1	MD:Z:32C42	YT:Z:UU	YA:i:1	YM:i:1	YR:i:1	YL:i:72
VH00745:80:AACKT2FM5:1:1202:54625:34244	0	tRNA-Trp-CCA-000147F	21	7	75M	*	0	0	GGGCTCATTGCGCAATGGCAGCGCATTCGACTCCAGATCGACAGGTTGGGGGTTCAGGTCCTCCTGGGCTCACCA	JJJJFJJJJJJJJJJIJIJJJJJJIJJJJJJJJJJJIJJJJJJJJJJJJJJJJJJJJJJJJJJJJJJJJFJJJJJ	AS:i:-12	XS:i:-18	XN:i:0	XM:i:2	XO:i:0	XG:i:0	NM:i:2	MD:Z:8G47A18	YT:Z:UU	YA:i:1	YM:i:1	YR:i:1	YL:i:72
VH00745:80:AACKT2FM5:1:1202:45782:32559	0	tRNA-Trp-CCA-000147F	21	7	75M	*	0	0	GGGCTCATGGCGCAATGGTAGCGCATTCGACTCCAGATCGACAGGTTGGGGGTTCAGGTCCTCCTGGGCTCACCA	JJJJJJJJJJJJJJJJJIJJJJJJFJJJJJJJJJJJJJJJJJJJJJJJJJJJJJJJJJJJJJJJJJJJJJJJJJJ	AS:i:-12	XS:i:-18	XN:i:0	XM:i:2	XO:i:0	XG:i:0	NM:i:2	MD:Z:18C37A18	YT:Z:UU	YA:i:1	YM:i:1	YR:i:1	YL:i:72
VH00745:80:AACKT2FM5:1:1202:24840:33317	0	tRNA-Trp-CCA-000147F	21	7	75M	*	0	0	GGGCTCATGGCGCAATGGCAGCGCATTCGACTCCAGATCGACAGGTTGGGGGTTCAGGTCCTCCTGGGCTCACCA	JJJJFJJJJJJJJJJJJJJJJIJJJJJJJJJJJJJJJJJJJJJJJJJJJJJJJJJJJJJJJJJJIJJJJFJJJJJ	AS:i:-6	XS:i:-12	XN:i:0	XM:i:1	XO:i:0	XG:i:0	NM:i:1	MD:Z:56A18	YT:Z:UU	YA:i:1	YM:i:1	YR:i:1	YL:i:72
VH00745:80:AACKT2FM5:1:1202:16982:33828	0	tRNA-Trp-CCA-000147F	21	0	75M	*	0	0	GGGCTCATTGCGCAATGGTAGCGCATTCGACTCCAGATCGACAGGTTGGGGGTTCAGGTCCTCCTGGGCTCACCA	JJJJJJJJFJJJJJJJ7FIJJJIJJJJJJJJJJJJJJJJJJJJJJJJJJJJJIJJJJJJJJJJJJJJJJFJJJJJ	AS:i:-18	XS:i:-24	XN:i:0	XM:i:3	XO:i:0	XG:i:0	NM:i:3	MD:Z:8G9C37A18	YT:Z:UU	YA:i:1	YM:i:1	YR:i:1	YL:i:72
VH00745:80:AACKT2FM5:1:1202:77916:33411	0	tRNA-Trp-CCA-000147F	21	0	75M	*	0	0	GGGCTCACCGCGCAATGGTAGCGCATTCGACTCCAGATCGACAGGTTGGGGGTTCAGGTCCTCCTGGGCTCACCA	JJJJJJJJIJJJJFJJJJJJJJJJIJJJJJJJJJJJJFJJJJJJJJJJJJJJJJJJJJJJJIJJJJJJJJJJJJJ	AS:i:-24	XS:i:-30	XN:i:0	XM:i:4	XO:i:0	XG:i:0	NM:i:4	MD:Z:7T0G9C37A18	YT:Z:UU	YA:i:1	YM:i:1	YR:i:1	YL:i:72
VH00745:80:AACKT2FM5:1:1202:20390:33752	0	tRNA-Trp-CCA-000147F	21	0	75M	*	0	0	GGGCTCATTGCGCAATGGTAGCGCATTCGACTCCAGATCGACAGGTTGGGGGTTCAGGTCCTCCTGGGCTCACCA	JJJJJJJJIJJJJJJF7FFJJJJJFJIFJJJJJJJJIJJJJJJJJJJJJJJJJJJJJJJJJJJJJJJJJJJJJJJ	AS:i:-18	XS:i:-24	XN:i:0	XM:i:3	XO:i:0	XG:i:0	NM:i:3	MD:Z:8G9C37A18	YT:Z:UU	YA:i:1	YM:i:1	YR:i:1	YL:i:72
VH00745:80:AACKT2FM5:1:1202:78105:33752	0	tRNA-Trp-CCA-000147F	21	0	75M	*	0	0	GGGCTCACCGCGCAATGGTAGCGCATTCGACTCCAGATCGACAGGTTGGGGGTTCAGGTCCTCCTGGGCTCACCA	IFFFJIIJIIJJJ>JI0IJJJJJJFJFJFJIFJJIFIFJJJFFJJJJJIJJJIFJJFJJFJJJJ>JJJJFJJJIJ	AS:i:-24	XS:i:-30	XN:i:0	XM:i:4	XO:i:0	XG:i:0	NM:i:4	MD:Z:7T0G9C37A18	YT:Z:UU	YA:i:1	YM:i:1	YR:i:1	YL:i:72
VH00745:80:AACKT2FM5:1:1202:22530:33392	0	tRNA-Trp-CCA-000147F	21	0	75M	*	0	0	GGGCTCATTGCGCAATGGTAGCGCATTCGACTCCAGATCGACAGGTTGGGGGTTCAGGTCCTCCTGGGCTCACCA	JJJJFJJJJJJJJJJIFFJJJJJJFJJJJJJJJJJJJJJJJJJJJJJJJJJJJJJJJJJJJJJJIJJJJJJJJJJ	AS:i:-18	XS:i:-24	XN:i:0	XM:i:3	XO:i:0	XG:i:0	NM:i:3	MD:Z:8G9C37A18	YT:Z:UU	YA:i:1	YM:i:1	YR:i:1	YL:i:72
VH00745:80:AACKT2FM5:1:1202:22208:33449	0	tRNA-Trp-CCA-000147F	21	0	75M	*	0	0	GGGCTCATTGCGCAATGGTAGCGCATTCGACTCCAGATCGACAGGTTGGGGGTTCAGGTCCTCCTGGGCTCACCA	JJJJJJIJFJJJJJJJ7IJJJJJJJJJJJJJJJJJJJJJJJJJJJJJJJJJJJJJJJJJJJJJJJJJJJJJJJJJ	AS:i:-18	XS:i:-24	XN:i:0	XM:i:3	XO:i:0	XG:i:0	NM:i:3	MD:Z:8G9C37A18	YT:Z:UU	YA:i:1	YM:i:1	YR:i:1	YL:i:72
VH00745:80:AACKT2FM5:1:1202:7021:33260	0	tRNA-Trp-CCA-000147F	21	7	75M	*	0	0	GGGCTCATGGCGCAATGGTAGCGCATTCGACTCCAGATCGACAGGTTGGGGGTTCAGGTCCTCCTGGGCTCACCA	JJJIJJJJJJJJJJJJJJJJJJJJJJJJJJJJJJJJIJJJJJJJJJJJJJJJJJJJJJJJJIJJJJJJJJJJJJJ	AS:i:-12	XS:i:-18	XN:i:0	XM:i:2	XO:i:0	XG:i:0	NM:i:2	MD:Z:18C37A18	YT:Z:UU	YA:i:1	YM:i:1	YR:i:1	YL:i:72
VH00745:80:AACKT2FM5:1:1202:76553:34623	0	tRNA-Trp-CCA-000147F	21	7	75M	*	0	0	GGGCTCATGGCGCAATGGTAGCGCATTCGACTCCAGATCGACAGGTTGGGGGTTCAGGTCCTCCTGGGCTCACCA	JJJJJJJJJJJJIIJJFJJJJJJJJJJJJJJIJJJJJIJJJJJJJJJJJJJJJJJJJJIJJIJJJJJJJJJJJJJ	AS:i:-12	XS:i:-18	XN:i:0	XM:i:2	XO:i:0	XG:i:0	NM:i:2	MD:Z:18C37A18	YT:Z:UU	YA:i:1	YM:i:1	YR:i:1	YL:i:72
VH00745:80:AACKT2FM5:1:1202:76950:35399	0	tRNA-Trp-CCA-000147F	21	7	75M	*	0	0	GGGCTCATGGCGCAATGGTAGCGCATTCGACTCCAGATCGACAGGTTGGGGGTTCAGGTCCTCCTGGGCTCACCA	JJJJIJJFJJJIJJJJJJJJJJJJJJJJJJJJJJJJIJJJJJJJJJJJJJJJJJJJJJJJJJJJJJJJIJJJJJJ	AS:i:-12	XS:i:-18	XN:i:0	XM:i:2	XO:i:0	XG:i:0	NM:i:2	MD:Z:18C37A18	YT:Z:UU	YA:i:1	YM:i:1	YR:i:1	YL:i:72
VH00745:80:AACKT2FM5:1:1202:76572:35702	0	tRNA-Trp-CCA-000147F	21	7	75M	*	0	0	GGGCTCATGGCGCAATGGTAGCGCATTCGACTCCAGATCGACAGGTTGGGGGTTCAGGTCCTCCTGGGCTCACCA	JJJJJJJJJJJJJJJJJJIJJJJFJJJJJJJJJJJJJJJJJJJJJJJJJJJJJIJJJJJJJJJJJJJJJJJJJJJ	AS:i:-12	XS:i:-18	XN:i:0	XM:i:2	XO:i:0	XG:i:0	NM:i:2	MD:Z:18C37A18	YT:Z:UU	YA:i:1	YM:i:1	YR:i:1	YL:i:72
VH00745:80:AACKT2FM5:1:1202:25294:35891	0	tRNA-Trp-CCA-000147F	21	7	75M	*	0	0	GGGCTCATGGCGCAATGGCAGCGCATTCGACTACAGATCGACAGGTTGGGGGTTCAGGTCCTCCTGGGCTCACCA	JJIJIJJJJJJJJJJJJJJJJJJJJJJJJJJJJJJJJJJJJJJJIJJJJJJJJJJJJJJJJJJJJJJJJJJJJJJ	AS:i:-12	XS:i:-18	XN:i:0	XM:i:2	XO:i:0	XG:i:0	NM:i:2	MD:Z:32C23A18	YT:Z:UU	YA:i:1	YM:i:1	YR:i:1	YL:i:72
VH00745:80:AACKT2FM5:1:1202:27036:36156	0	tRNA-Trp-CCA-000147F	21	11	75M	*	0	0	GGGCTCATGGCGCAATGGCAGCGCATTCGACTACAGATCGACAGGTTGGGGGTTCAGGTCCTCCTGGGCTCACCA	JJJJIJJJJJJJJJJJJJJJJJJJJJJJJJJJJJJJJJJJJIJJJJJJJJJJJJJJJJJJJJJJJJJJJJJJJJJ	AS:i:-12	XS:i:-24	XN:i:0	XM:i:2	XO:i:0	XG:i:0	NM:i:2	MD:Z:32C23A18	YT:Z:UU	YA:i:1	YM:i:1	YR:i:1	YL:i:72
VH00745:80:AACKT2FM5:1:1202:24480:36705	0	tRNA-Trp-CCA-000147F	21	11	75M	*	0	0	GGGCTCATGGCGCAATGGCAGCGCATTCGACTCCAGATCGACAGGTTGGGGGTTCAGGTCCTCCTGGGCTCACCA	JJJJJJJJJJJJJJJJJJJJJJJJJIJJJJJJJJJJJJJJJJJJJJJJJJJJJJJJJJJJJJJJJJIJJJJIJJJ	AS:i:-6	XS:i:-18	XN:i:0	XM:i:1	XO:i:0	XG:i:0	NM:i:1	MD:Z:56A18	YT:Z:UU	YA:i:1	YM:i:1	YR:i:1	YL:i:72
VH00745:80:AACKT2FM5:1:1202:25711:36800	0	tRNA-Trp-CCA-000147F	21	7	75M	*	0	0	GGGCTCATCGCGCAATGGCAGCGCATTCGACTCCAGATCGACAGGTTGGGGGTTCAGGTCCTCCTGGGCTCACCA	JJJJIJJJJJJJJJJJJJJJJJJJJJJJJJIJJJJJJJJJJJJJJJJJJJJJJJJJJJJJJJJJJJJJJJJJJJJ	AS:i:-12	XS:i:-18	XN:i:0	XM:i:2	XO:i:0	XG:i:0	NM:i:2	MD:Z:8G47A18	YT:Z:UU	YA:i:1	YM:i:1	YR:i:1	YL:i:72
VH00745:80:AACKT2FM5:1:1202:12986:36724	0	tRNA-Trp-CCA-000147F	21	0	75M	*	0	0	GGGCTCATTGCGCAATGGTAGCGCATTCGACTCCAGATCGACAGGTTGGGGGTTCATGTCCTCCTGGGCTCTCCA	JJJIIJJJFJJJJJJJJJJJIJJJJJJJJJJJJJJJIJJJJJJJJJJJJJJJJJJJJIJJJJJJJJJJJJJJJIJ	AS:i:-24	XS:i:-30	XN:i:0	XM:i:4	XO:i:0	XG:i:0	NM:i:4	MD:Z:8G9C37A14A3	YT:Z:UU	YA:i:1	YM:i:1	YR:i:1	YL:i:72
VH00745:80:AACKT2FM5:1:1202:23533:37084	0	tRNA-Trp-CCA-000147F	21	0	75M	*	0	0	GGGCTCATTGCGCAATGGTAGCGCATTCGACTCCAGATCGACAGGTTGGGGGTTCAGGTCCTCCTGGGCTCACCA	JJJJFJJJFJJJJJJIFFJJJJIJJJJJJJJJJJJJJJJJJJIJJJJJJJJJJJJJJJJJJJJJJJJJJIJJJJJ	AS:i:-18	XS:i:-24	XN:i:0	XM:i:3	XO:i:0	XG:i:0	NM:i:3	MD:Z:8G9C37A18	YT:Z:UU	YA:i:1	YM:i:1	YR:i:1	YL:i:72
VH00745:80:AACKT2FM5:1:1202:25218:37027	0	tRNA-Trp-CCA-000147F	21	11	75M	*	0	0	GGGCTCATGGCGCAATGGCAGCGCATTCGACTACAGATCGACAGGTTGGGGGTTCAGGTCCTCCTGGGCTCACCA	JJJJIJJJJJJJJJJJJJJJJJJJJJJJJJJJJJJJJJJJJJJJJJJJJJJJJJJJJJJJJJJJJJJJJJJJJJJ	AS:i:-12	XS:i:-24	XN:i:0	XM:i:2	XO:i:0	XG:i:0	NM:i:2	MD:Z:32C23A18	YT:Z:UU	YA:i:1	YM:i:1	YR:i:1	YL:i:72
VH00745:80:AACKT2FM5:1:1202:29744:37311	0	tRNA-Trp-CCA-000147F	21	7	75M	*	0	0	GGGCTCATGGCGCAATGGCAGCGCATTCGACTCCAGATCGACAGGTTGGGGGTTCAGGTCCTCCTGGGCTCACCA	JJJJIJJJJJJJJFJJJJJJJJJJJJJJJJJJJJJJJJJJJJJJJJJJJJJJJJJJJJJJJJJJJJJJJJJJJJJ	AS:i:-6	XS:i:-12	XN:i:0	XM:i:1	XO:i:0	XG:i:0	NM:i:1	MD:Z:56A18	YT:Z:UU	YA:i:1	YM:i:1	YR:i:1	YL:i:72
VH00745:80:AACKT2FM5:1:1202:67274:37652	0	tRNA-Trp-CCA-000147F	21	7	75M	*	0	0	GGGCTCATGGCGCAATGGTAGCGCATTCGACTCCAGATCGACAGGTTGGGGGTTCAGGTCCTCCTGGGCTCACCA	JJJFIJIJJJJJJIJJJJJJJJJJJJJJJJJIJJJJFFJJFJJJJJJJJJJJJJJIJJJJJJJJJJJIJIJJJJJ	AS:i:-12	XS:i:-18	XN:i:0	XM:i:2	XO:i:0	XG:i:0	NM:i:2	MD:Z:18C37A18	YT:Z:UU	YA:i:1	YM:i:1	YR:i:1	YL:i:72
VH00745:80:AACKT2FM5:1:1202:49077:38239	0	tRNA-Trp-CCA-000147F	21	7	75M	*	0	0	GGGCTCATGGCGCAATGGTAGCGCATTCGACTCCAGATCGACAGGTTGGGGGTTCAGGTCCTCCTGGGCTCACCA	JJJJFJJJJJJJJJJJJFJJJJJJJJJJJJJJJJJJJJJJJJJJJJJJJJJJIJJJJJJJJJJJJJJJJIJJJJJ	AS:i:-12	XS:i:-18	XN:i:0	XM:i:2	XO:i:0	XG:i:0	NM:i:2	MD:Z:18C37A18	YT:Z:UU	YA:i:1	YM:i:1	YR:i:1	YL:i:72
VH00745:80:AACKT2FM5:1:1202:51671:38371	0	tRNA-Trp-CCA-000147F	21	11	75M	*	0	0	GGGCTCATGGCGCAATGGCAGCGCATTCGACTCCAGATCGACAGGTTGGGGGTTCAGGTCCTCCTGGGCTCACCA	JJJJJJJJJJJJJJJJJJJJJJJJJJJJJIJJJJJJJJJJJJJJJJJJJJJJJJJJJJJJJJJJJJJJJIJJJJJ	AS:i:-6	XS:i:-18	XN:i:0	XM:i:1	XO:i:0	XG:i:0	NM:i:1	MD:Z:56A18	YT:Z:UU	YA:i:1	YM:i:1	YR:i:1	YL:i:72
VH00745:80:AACKT2FM5:1:1202:52675:38466	0	tRNA-Trp-CCA-000147F	21	7	75M	*	0	0	GGGCTCATGGCGCAATGGTAGCGCATTCGACTCCAGATCGACAGGTTGGGGGTTCAAGTCCTCCTGGGCTCACCA	JJJFIFJJJJJJJJIJJJJJJJJJJJJJJJJIJJJJIJJJJJJJJJJJJJJJJJJFJJJJJIJJJJJJJAJJJJJ	AS:i:-6	XS:i:-12	XN:i:0	XM:i:1	XO:i:0	XG:i:0	NM:i:1	MD:Z:18C56	YT:Z:UU	YA:i:1	YM:i:1	YR:i:1	YL:i:72
VH00745:80:AACKT2FM5:1:1202:31107:38485	0	tRNA-Trp-CCA-000147F	21	11	75M	*	0	0	GGGCTCATGGCGCAATGGTAGCGCATTCGACTCCAGATCGACAGGTTGGGGGTTCAGGTCCTCCTGGGCTCACCA	JJJJIJJJJJJJJJJJJJFJJJJJJJJIJJJJJJJJJIJJJJJJJJFJJJJJJJJJJJJJJIJJJJJJJJJJJJJ	AS:i:-12	XS:i:-24	XN:i:0	XM:i:2	XO:i:0	XG:i:0	NM:i:2	MD:Z:18C37A18	YT:Z:UU	YA:i:1	YM:i:1	YR:i:1	YL:i:72
VH00745:80:AACKT2FM5:1:1202:22870:38504	0	tRNA-Trp-CCA-000147F	21	0	75M	*	0	0	GGGCTCATTGCGCAATGGTAGCGCATTCGACTCCAGATCGACAGGTTGGGGGTTCAGGTCCTCCTGGGCTCACCA	JJIJIJJJJJJJJJJJIFJJJJJJFJJJJJJJJJJJIJJJJJJJJJJJJJJJJJJJJJJJJJIJJJIJJJJJJJJ	AS:i:-18	XS:i:-24	XN:i:0	XM:i:3	XO:i:0	XG:i:0	NM:i:3	MD:Z:8G9C37A18	YT:Z:UU	YA:i:1	YM:i:1	YR:i:1	YL:i:72
VH00745:80:AACKT2FM5:1:1202:70190:39469	0	tRNA-Trp-CCA-000147F	21	7	75M	*	0	0	TGGCTCATGGCGCAATGGCAGCGCATTCGACTCCAGATCGACAGGTTGGGGGTTCAGGTCCTCCTGGGCTCACCA	JJJJJJJFJJJJJJJJJJJJJJIJJJJJJJJJJJJJJJJJJJJJJJJJJJJJJJJJJJJJJJJJJJJJJFJJJJJ	AS:i:-12	XS:i:-18	XN:i:0	XM:i:2	XO:i:0	XG:i:0	NM:i:2	MD:Z:0G55A18	YT:Z:UU	YA:i:1	YM:i:1	YR:i:1	YL:i:72
VH00745:80:AACKT2FM5:1:1202:18042:39697	0	tRNA-Trp-CCA-000147F	21	11	75M	*	0	0	GGGCTCATGGCGCAATGGCAGCGCATTCGACTCCAGATCGACAGGTTGGGGGTTCAGGTCCTCCTGGGCTCACCA	JJJJJJJJJJJJJIJJJJJJJJJJJJJJJJJJJJJJIJJJJJJJJJJJJJJJJJJJJJJJJJJJJJJJJIJJJJJ	AS:i:-6	XS:i:-18	XN:i:0	XM:i:1	XO:i:0	XG:i:0	NM:i:1	MD:Z:56A18	YT:Z:UU	YA:i:1	YM:i:1	YR:i:1	YL:i:72
VH00745:80:AACKT2FM5:1:1202:69925:40492	0	tRNA-Trp-CCA-000147F	21	7	75M	*	0	0	GGGCTCATGGCGCAATGGCAGCGCATTCGACTCCAGATCGACAGGTTGGGGGTTCAGGTCCTCCTGGGCTCACCA	JJJJJJJJJJJJJJJJJJJJJJJJJJJJJJJJJJJJJIJJJJJJJJJJJJJJJJJJJJJJJJJJFJJJJJJJJJJ	AS:i:-6	XS:i:-12	XN:i:0	XM:i:1	XO:i:0	XG:i:0	NM:i:1	MD:Z:56A18	YT:Z:UU	YA:i:1	YM:i:1	YR:i:1	YL:i:72
VH00745:80:AACKT2FM5:1:1202:69319:40984	0	tRNA-Trp-CCA-000147F	21	7	75M	*	0	0	GGGCTCATGGCGCAATGGTAGCGCATTCGACTCCAGATCGACAGGTTGGGGGTTCAGGTCCTCCTGGGCTCACCA	JJJJJJJJJJJJJJJJJJJJJJJJJJJJJJJJJJJJJIJJJJJIJIJJJJJJJJJJJJJJJJJJJJJJJJJJJJJ	AS:i:-12	XS:i:-18	XN:i:0	XM:i:2	XO:i:0	XG:i:0	NM:i:2	MD:Z:18C37A18	YT:Z:UU	YA:i:1	YM:i:1	YR:i:1	YL:i:72
VH00745:80:AACKT2FM5:1:1202:69130:41135	0	tRNA-Trp-CCA-000147F	21	7	75M	*	0	0	GGGCTCATGGCGCAATGGTAGCGCATTCGACTCCAGATCGACAGGTTGGGGGTTCAGGTCCTCCTGGGCTCACCA	JJJIJJJJJJJJJJJJJJJJJJJJJJJJJJJJJJJJFJJJJJJJJJJJJJJJJJJJJJJJJJJJJJJJJJJJJJJ	AS:i:-12	XS:i:-18	XN:i:0	XM:i:2	XO:i:0	XG:i:0	NM:i:2	MD:Z:18C37A18	YT:Z:UU	YA:i:1	YM:i:1	YR:i:1	YL:i:72
VH00745:80:AACKT2FM5:1:1202:73561:42234	0	tRNA-Trp-CCA-000147F	21	0	75M	*	0	0	GGGCTCATCGCGCAATGGTAGCGCATTCGACTCCAGATCGACAGGTTGGGGGTTCATGTCCTCCTGGGCTCACCA	JJJJJJJJJJJJJIJJJJJJIJJJJJJJJJJJJJJJFJJJJJIJJJJJJJJJJJJJJJJJJJJJJJJJJJJJJJJ	AS:i:-18	XS:i:-24	XN:i:0	XM:i:3	XO:i:0	XG:i:0	NM:i:3	MD:Z:8G9C37A18	YT:Z:UU	YA:i:1	YM:i:1	YR:i:1	YL:i:72
VH00745:80:AACKT2FM5:1:1202:17303:42215	0	tRNA-Trp-CCA-000147F	21	7	75M	*	0	0	GGGCTCATGGCGCAATGGTAGCGCATTCGACTCCAGATCGACAGGTTGGGGGTTCAGGTCCTCCTGGGCTCACCA	JJJJFJJJJJJJJJIJJIFJJJJJJIJJJIJFJAJJJJJJIIJAJJJJJJJIJJJJJJJJJJJJIJJFJJJJJJI	AS:i:-12	XS:i:-18	XN:i:0	XM:i:2	XO:i:0	XG:i:0	NM:i:2	MD:Z:18C37A18	YT:Z:UU	YA:i:1	YM:i:1	YR:i:1	YL:i:72
VH00745:80:AACKT2FM5:1:1202:56689:42858	0	tRNA-Trp-CCA-000147F	21	11	75M	*	0	0	GGGCTCATGGCGCAATGGCAGCGCATTCGACTCCAGATCGACAGGTTGGGGGTTCAGGTCCTCCTGGGCTCACCA	JJJJIJJJJJJJJJJIJJJJJJJJJIJJJJJJJJJJJIJJJJJJJIJJJJJJJJJJJJIJJIJJJJJJJFJJJJJ	AS:i:-6	XS:i:-18	XN:i:0	XM:i:1	XO:i:0	XG:i:0	NM:i:1	MD:Z:56A18	YT:Z:UU	YA:i:1	YM:i:1	YR:i:1	YL:i:72
VH00745:80:AACKT2FM5:1:1202:10297:42858	0	tRNA-Trp-CCA-000147F	21	0	6M3D66M	*	0	0	GGGCTCGCGCAATGGTAGCGCATTCGACTCCAGATCGACAGGTTGGGGGTTCAGGTCCTCCTGGGCTCACCA	JJJJJJJJJJJFJJJJJJJFJIJIIJIJJJJJJJJJJJJJJJJJIJJJJJJJJJJJJJIJJJJJJJJJIIJJ	AS:i:-26	XS:i:-32	XN:i:0	XM:i:2	XO:i:1	XG:i:3	NM:i:5	MD:Z:6^ATG9C37A18	YT:Z:UU	YA:i:1	YM:i:1	YR:i:1	YL:i:72
VH00745:80:AACKT2FM5:1:1202:21848:43313	0	tRNA-Trp-CCA-000147F	21	7	75M	*	0	0	GGGCTCATGGCGCAATGGCAGCGCATTCGACTCCAGATCGACAGGTTGGGGGTTCAGGTCCTCCTGGGCTCACCA	JJJJIJJJJJJJJJJJJFJJJJJJJJJJJJJJJJJJJJJJJJJJJJJJJJJJIJJJJJJJJJJJJJJJJFJJJJJ	AS:i:-6	XS:i:-12	XN:i:0	XM:i:1	XO:i:0	XG:i:0	NM:i:1	MD:Z:56A18	YT:Z:UU	YA:i:1	YM:i:1	YR:i:1	YL:i:72
VH00745:80:AACKT2FM5:1:1202:15864:43616	0	tRNA-Trp-CCA-000147F	21	0	75M	*	0	0	GGGCTCATGGCGCAATGGTAGCGCATTCGACTCCAGATCGACAGGTTGGGGGTTCATGTCCTCCTGGGCTCNCCA	JJJJJJJJJJJJJJJJJJJJJJJJJJJJJJJJJJJJJJJJJJJJJJJJJJJJJJJJJJJJJJJJJJJJJIJ!JJJ	AS:i:-17	XS:i:-23	XN:i:0	XM:i:3	XO:i:0	XG:i:0	NM:i:3	MD:Z:18C37A14A3	YT:Z:UU	YA:i:1	YM:i:1	YR:i:1	YL:i:72
VH00745:80:AACKT2FM5:1:1202:52864:44638	0	tRNA-Trp-CCA-000147F	21	0	75M	*	0	0	GGGCTCATTGCGCAATGGTAGCGCATTCGACTCCAGATCGACAGGTTGGGGGTTCAGGTCCTCCTGGGCTCACCA	JJJJJJJJIJJJJJJJJJJJJJJJJJJJJJJJJJJJJJJJJJJJJJJJJJJJJJJJJJJJJJJJJJJJJIJJJJJ	AS:i:-18	XS:i:-24	XN:i:0	XM:i:3	XO:i:0	XG:i:0	NM:i:3	MD:Z:8G9C37A18	YT:Z:UU	YA:i:1	YM:i:1	YR:i:1	YL:i:72
VH00745:80:AACKT2FM5:1:1202:39344:44676	0	tRNA-Trp-CCA-000147F	21	7	75M	*	0	0	GGGCTCATGGCGCAATGGTAGCGCATTCGACTCCAGATCGACAGGTTGGGGGTTCAGGTCCTCCTGGGCTCACCA	JJJJIJJJJJJJJJJFJJJJJJJJIJJJJJJJJJJJIIJJJJJJJJJJJJJJJJJJJJJJJJJJJJJJJJJJJJJ	AS:i:-12	XS:i:-18	XN:i:0	XM:i:2	XO:i:0	XG:i:0	NM:i:2	MD:Z:18C37A18	YT:Z:UU	YA:i:1	YM:i:1	YR:i:1	YL:i:72
VH00745:80:AACKT2FM5:1:1202:30161:44733	0	tRNA-Trp-CCA-000147F	21	0	75M	*	0	0	GGGCTCATTGCGCAATGGTAGCGCATTCGACTCCAGATCGACAGGTTGGGGGTTCAGGTCCTCCTGGGCTCACCA	JJJJJJJJIJJJJJJJJJJJJJJJJJJJJJJJJJFJJJJJJJJJJJJJJJJJJJJJJJJJJJJJJJJJJIJJJJJ	AS:i:-18	XS:i:-24	XN:i:0	XM:i:3	XO:i:0	XG:i:0	NM:i:3	MD:Z:8G9C37A18	YT:Z:UU	YA:i:1	YM:i:1	YR:i:1	YL:i:72
VH00745:80:AACKT2FM5:1:1202:46237:44751	0	tRNA-Trp-CCA-000147F	21	7	75M	*	0	0	GGGCTCATGGCGCAATGGTAGCGCATTCGACTCCAGATCGACAGGTTGGGGGTTCAGGTCCTCCTGGGCTCACCA	JJJJJJJJJJJJJJJIJJJJJJJJJJJJJJJJJJJJJJJJJJFJJJJJJJJJJJJJJJJJJJJJJJJJJIJJJJJ	AS:i:-12	XS:i:-18	XN:i:0	XM:i:2	XO:i:0	XG:i:0	NM:i:2	MD:Z:18C37A18	YT:Z:UU	YA:i:1	YM:i:1	YR:i:1	YL:i:72
VH00745:80:AACKT2FM5:1:1202:30350:44770	0	tRNA-Trp-CCA-000147F	21	0	75M	*	0	0	GGGCTCATTGCGCAATGGTAGCGCATTCGACTCCAGATCGACAGGTTGGGGGTTCAGGTCCTCCTGGGCTCACCA	JJJJJJJJJJJJJJJJJJJJJJJJJJJJJJJJJJJJJJJJJJJJJJJJJJJJJJJJJJJJJJJJJJJJJIJJJJJ	AS:i:-18	XS:i:-24	XN:i:0	XM:i:3	XO:i:0	XG:i:0	NM:i:3	MD:Z:8G9C37A18	YT:Z:UU	YA:i:1	YM:i:1	YR:i:1	YL:i:72
VH00745:80:AACKT2FM5:1:1202:62048:46096	0	tRNA-Trp-CCA-000147F	21	11	75M	*	0	0	GGGCTCATGGCGCAATGGCAGCGCATTCGACTCCAGATCGACAGGTTGGGGGTTCAGGTCCTCCTGGGCTCACCA	JJJJJJJJJJIJJJJJJJJJJJJJFFJJJJJIJJJJJJJJJJIJJJJJJJJJJJJJJJJJJJJJJJJJJJJJJJJ	AS:i:-6	XS:i:-18	XN:i:0	XM:i:1	XO:i:0	XG:i:0	NM:i:1	MD:Z:56A18	YT:Z:UU	YA:i:1	YM:i:1	YR:i:1	YL:i:72
VH00745:80:AACKT2FM5:1:1202:38265:46550	0	tRNA-Trp-CCA-000147F	21	7	75M	*	0	0	GGGCTCATGGCGCAATGGTAGCGCATTCGACTCCAGATCGACAGGTTGGGGGTTCAGGTCCTCCTGGGCTCACCA	0JJFJJJJJJJJJJJJJJJJJJJJJJJJJJJJJJJJJJJJJJJJJJJJJJJJJJJJJJJJJJJJJJJJJJJJJJJ	AS:i:-12	XS:i:-18	XN:i:0	XM:i:2	XO:i:0	XG:i:0	NM:i:2	MD:Z:18C37A18	YT:Z:UU	YA:i:1	YM:i:1	YR:i:1	YL:i:72
VH00745:80:AACKT2FM5:1:1202:42772:48027	0	tRNA-Trp-CCA-000147F	21	7	75M	*	0	0	GGGCTCATGGCGCAATGGTAGCGCATTCGACTCCAGATCGACAGGTTGGGGGTTCATGTCCTCCTGGGCTCACCA	JJJJJIJJJJJJJJJJJJJJJJJJJJJJJIJJJJJJIJJJJJJJJIJJJJJJJJJJJJJJJJJJJJJJJIJJJJJ	AS:i:-12	XS:i:-18	XN:i:0	XM:i:2	XO:i:0	XG:i:0	NM:i:2	MD:Z:18C37A18	YT:Z:UU	YA:i:1	YM:i:1	YR:i:1	YL:i:72
VH00745:80:AACKT2FM5:1:1202:70872:48254	0	tRNA-Trp-CCA-000147F	21	11	75M	*	0	0	GGGCTCATGGCGCAATGGTAGCGCATTCGACTCCAGATCGACAGGTTGGGGGTTCAGGTCCTCCTGGGCTCACCA	JJJJJJJJJJJJJJJJJJJJJJJJJJJJJJJJJJJJJIJJJJJJJJJJJJJJJJJJJJJJJJJJJJJJJJJJJJJ	AS:i:-12	XS:i:-24	XN:i:0	XM:i:2	XO:i:0	XG:i:0	NM:i:2	MD:Z:18C37A18	YT:Z:UU	YA:i:1	YM:i:1	YR:i:1	YL:i:72
VH00745:80:AACKT2FM5:1:1202:41882:48576	0	tRNA-Trp-CCA-000147F	21	7	75M	*	0	0	GGGCTCATGGCGCAATGGTAGCGCATTCGACTCCAGATCGACAGGTTGGGGGTTCAGGTCCTCCTGGGCTCACCA	JJJJJJJJJJJJJJJIJJJJJJJJJJJJJJJJJJJJIJJJJJJJJJJJJJJJJJJIJJJJJJJJJJJJJJJJJJJ	AS:i:-12	XS:i:-18	XN:i:0	XM:i:2	XO:i:0	XG:i:0	NM:i:2	MD:Z:18C37A18	YT:Z:UU	YA:i:1	YM:i:1	YR:i:1	YL:i:72
VH00745:80:AACKT2FM5:1:1202:61158:49106	0	tRNA-Trp-CCA-000147F	21	7	75M	*	0	0	GGGCTCATGGCGCAATGGCAGCGCATTCGACTCCAGATCGACAGGTTGGGGGTTCAGGTCCTCCTGGGCTCACCA	JJJJJJJJJJJIJJJJJIJJJJJJJJJJJJJJJJJJJJIJJJJJJJJJJJJJJJJJJJJJJJJJJJJJIJJJJJJ	AS:i:-6	XS:i:-12	XN:i:0	XM:i:1	XO:i:0	XG:i:0	NM:i:1	MD:Z:56A18	YT:Z:UU	YA:i:1	YM:i:1	YR:i:1	YL:i:72
VH00745:80:AACKT2FM5:1:1202:52997:49428	0	tRNA-Trp-CCA-000147F	21	7	75M	*	0	0	GGGCTCATGGCGCAATGGTAGCGCATTCGACTCCAGATCGACAGGTTGGGGGTTCAGGTCCTCCTGGGCTCACCA	JJJJFJJJJJJJJJIJJJJJJJJJJJJJJJJJJJJJJJJJJJJJJJJJJJJJJJJJJJJJJJJJJJJJJJJJJJJ	AS:i:-12	XS:i:-18	XN:i:0	XM:i:2	XO:i:0	XG:i:0	NM:i:2	MD:Z:18C37A18	YT:Z:UU	YA:i:1	YM:i:1	YR:i:1	YL:i:72
VH00745:80:AACKT2FM5:1:1202:47638:49447	0	tRNA-Trp-CCA-000147F	21	7	75M	*	0	0	GGGCTCATGGCGCAATGGTAGCGCATTCGACTCCAGATCGACAGGTTGGGGGTTCAGGTCCTCCTGGGCTCACCA	JJJJFJJJJJJJJJJJJJJJJJJJJJJJJIJJJJJJJIJJJJJJJJJJJJJJJJJFJJJJJJJJJJJJJJJJJJJ	AS:i:-12	XS:i:-18	XN:i:0	XM:i:2	XO:i:0	XG:i:0	NM:i:2	MD:Z:18C37A18	YT:Z:UU	YA:i:1	YM:i:1	YR:i:1	YL:i:72
VH00745:80:AACKT2FM5:1:1202:65816:49484	0	tRNA-Trp-CCA-000147F	21	0	75M	*	0	0	GGGCTCATTGCGCAATGGTAGCGCATTCGACTCCAGATCGACAGGTTGGGGGTTCAGGTCCTCCTGGGCTCACCA	JJJJJJJJFJJJJJJJJJJJJJJJJJJJJJJJJJJJJJJJJJJJJJJJJJJJJJJJJJJJJIJJJJJJJJJIJJJ	AS:i:-18	XS:i:-24	XN:i:0	XM:i:3	XO:i:0	XG:i:0	NM:i:3	MD:Z:8G9C37A18	YT:Z:UU	YA:i:1	YM:i:1	YR:i:1	YL:i:72
VH00745:80:AACKT2FM5:1:1202:36409:49390	0	tRNA-Trp-CCA-000147F	21	7	75M	*	0	0	GGGCTCATGGCGCAATGGTAGCGCATTCGACTCCAGATCGACAGGTTGGGGGTTCAGGTCCTCCTGGGCTCACCA	JJJJJJJJJJJJJJJJJJJJJJIJJJJJJJJJJJJJJIJJJJJJJJJJJJJJJJJJJJJJJJJJJJJJJIJJJJJ	AS:i:-12	XS:i:-18	XN:i:0	XM:i:2	XO:i:0	XG:i:0	NM:i:2	MD:Z:18C37A18	YT:Z:UU	YA:i:1	YM:i:1	YR:i:1	YL:i:72
VH00745:80:AACKT2FM5:1:1202:67729:50071	0	tRNA-Trp-CCA-000147F	21	7	75M	*	0	0	GGGCTCATGGCGCAATGGCAGCGCATTCGACTCCAGATCGACAGGTTGGGGGTTCAGGTCCTCCTGGGCTCACCA	JJJJJJJJJJJJJJJJJJJJJJJJJJJJJJJJJJJJJJJJJJJJJJJJJJJJJJJJJJJJJFJJJJJJJJJJJJJ	AS:i:-6	XS:i:-12	XN:i:0	XM:i:1	XO:i:0	XG:i:0	NM:i:1	MD:Z:56A18	YT:Z:UU	YA:i:1	YM:i:1	YR:i:1	YL:i:72
VH00745:80:AACKT2FM5:1:1202:65816:50052	0	tRNA-Trp-CCA-000147F	21	0	75M	*	0	0	GGGCTCATTGCGCAATGGTAGCGCATTCGACTCCAGATCGACAGGTTGGGGGTTCAGGTCCTCCTGGGCTCACCA	JJJJJJJJIJJJJFJFJJJJJJJJJJJJJIJJJJJJJJJJJJJJJFJJJJJJJJJJIJJJJJJJJJJJJJJJJJJ	AS:i:-18	XS:i:-24	XN:i:0	XM:i:3	XO:i:0	XG:i:0	NM:i:3	MD:Z:8G9C37A18	YT:Z:UU	YA:i:1	YM:i:1	YR:i:1	YL:i:72
VH00745:80:AACKT2FM5:1:1202:38871:50753	0	tRNA-Trp-CCA-000147F	21	7	75M	*	0	0	GGGCTCATGGCGCAATGGTAGCGCATTCGACTCCAGATCGACAGGTTGGGGGTTCAGGTCCTCCTGGGCTCACCA	JJJ>FJJJJJJJJJJJJJJJJJJJJJJJJJJJJJJJJJJJJJJJJJJJJJJJJJJJJJJJJJJJJJJJJJJJJJJ	AS:i:-12	XS:i:-18	XN:i:0	XM:i:2	XO:i:0	XG:i:0	NM:i:2	MD:Z:18C37A18	YT:Z:UU	YA:i:1	YM:i:1	YR:i:1	YL:i:72
VH00745:80:AACKT2FM5:1:1202:39098:51018	0	tRNA-Trp-CCA-000147F	21	7	75M	*	0	0	GGGCTCATGGCGCAATGGTAGCGCATTCGACTCCAGATCGACAGGTTGGGGGTTCAGGTCCTCCTGGGCTCACCA	JJJJJJJJJJJJJJJJJJJJJJFJJJJJJJJJJJJJJJJJJJJJJJJJJJJJJJJJJJJJJJJJJJJJJJJJJJJ	AS:i:-12	XS:i:-18	XN:i:0	XM:i:2	XO:i:0	XG:i:0	NM:i:2	MD:Z:18C37A18	YT:Z:UU	YA:i:1	YM:i:1	YR:i:1	YL:i:72
VH00745:80:AACKT2FM5:1:1202:37981:50961	0	tRNA-Trp-CCA-000147F	21	7	75M	*	0	0	GGGCTCATAGCGCAATGGCAGCGCATTCGACTCCAGATCGACAGGTTGGGGGTTCAGGTCCTCCTGGGCTCACCA	JJJJJJJJJJJJJJJJJJJJJJJJJJJJJJJJJJJJJJJJJJJJJJJJJJJJJJJJJJJJJJJJJJJIJIJJJJJ	AS:i:-12	XS:i:-18	XN:i:0	XM:i:2	XO:i:0	XG:i:0	NM:i:2	MD:Z:8G47A18	YT:Z:UU	YA:i:1	YM:i:1	YR:i:1	YL:i:72
VH00745:80:AACKT2FM5:1:1202:37034:51113	0	tRNA-Trp-CCA-000147F	21	7	75M	*	0	0	GGGCTCATAGCGCAATGGCAGCGCATTCGACTCCAGATCGACAGGTTGGGGGTTCAGGTCCTCCTGGGCTCACCA	JJJJIJJJJJJJJJJJJJJJJJJJJJJJJJJJJJJJJJJJJJIJJJJJJJJJJJJJJJJJJJJJJJJJJJJJJJJ	AS:i:-12	XS:i:-18	XN:i:0	XM:i:2	XO:i:0	XG:i:0	NM:i:2	MD:Z:8G47A18	YT:Z:UU	YA:i:1	YM:i:1	YR:i:1	YL:i:72
VH00745:80:AACKT2FM5:1:1202:37318:51245	0	tRNA-Trp-CCA-000147F	21	7	75M	*	0	0	GGGCTCATAGCGCAATGGCAGCGCATTCGACTCCAGATCGACAGGTTGGGGGTTCAGGTCCTCCTGGGCTCACCA	IJJJJJJJFJJJJJJJJJJJJJJJJJJJJJJJJJJJJJJJJJFJJJIJJJJJJJJJJJJJJIJJJJJJJIJJJJJ	AS:i:-12	XS:i:-18	XN:i:0	XM:i:2	XO:i:0	XG:i:0	NM:i:2	MD:Z:8G47A18	YT:Z:UU	YA:i:1	YM:i:1	YR:i:1	YL:i:72
VH00745:80:AACKT2FM5:1:1202:67672:52097	0	tRNA-Trp-CCA-000147F	21	255	70M1D4M	*	0	0	GGGCTCATAGCGCAATGGTAGCGCATTCGACTCCAGATCGACAGGTTGGGGGTTCAGGTCCTCCAAGGCTGCCA	JJJJJJJ>JJJJJJJJFJJJJJJJJJJJJJJJJJJJJJJJJJJJIJJJJJJJIJJJJJFJJJJJFFJJJJJJIJ	AS:i:-44	XN:i:0	XM:i:6	XO:i:1	XG:i:1	NM:i:7	MD:Z:8G9C37A7T0G4^C0A3	YT:Z:UU	YA:i:1	YM:i:1	YR:i:1	YL:i:72
VH00745:80:AACKT2FM5:1:1202:40480:52400	0	tRNA-Trp-CCA-000147F	21	11	75M	*	0	0	GGGCTCATCGCGCAATGGCAGCGCATTCGACTCCAGATCGACAGGTTGGGGGTTCAGGTCCTCCTGGGCTCACCA	JJJJJJJJJJJJJJJJJJJJJJJJIJJJJJJJJJJJJJJJJJFJJJJJJJJJJJJJJJJJJJJJJJJJJJJJJJJ	AS:i:-12	XS:i:-24	XN:i:0	XM:i:2	XO:i:0	XG:i:0	NM:i:2	MD:Z:8G47A18	YT:Z:UU	YA:i:1	YM:i:1	YR:i:1	YL:i:72
VH00745:80:AACKT2FM5:1:1202:37413:52703	0	tRNA-Trp-CCA-000147F	21	0	75M	*	0	0	GGGCTCATCGCGCAATGGTAGCGCATTCGACTCCAGATCGACAGGTTGGGGGTTCAGGTCCTCCTGGGCTCACCA	JJJJFJJJJJJJJJJJJIJJIJJJJJJJJJJJJJJJJJJJJJJJJJJJJJJJJJJJJJJJJJJJJJJJJJJJJJJ	AS:i:-18	XS:i:-24	XN:i:0	XM:i:3	XO:i:0	XG:i:0	NM:i:3	MD:Z:8G9C37A18	YT:Z:UU	YA:i:1	YM:i:1	YR:i:1	YL:i:72
VH00745:80:AACKT2FM5:1:1202:49570:52665	0	tRNA-Trp-CCA-000147F	21	0	6M3D66M	*	0	0	GGGCTCGCGCAATGGTAGCGCATTCGACTCCAGATCGACAGGTTGGGGGTTCAGGTCCTCCTGGGCTCACCA	JJJJJJJJJJJJJJJJJJJJJJJJJJJJJJJJJJJJJJJJJJJJJJJJJJJJJJJJJJJJJJJJJJFJJJJJ	AS:i:-26	XS:i:-32	XN:i:0	XM:i:2	XO:i:1	XG:i:3	NM:i:5	MD:Z:6^ATG9C37A18	YT:Z:UU	YA:i:1	YM:i:1	YR:i:1	YL:i:72
VH00745:80:AACKT2FM5:1:1202:25275:53441	0	tRNA-Trp-CCA-000147F	21	11	75M	*	0	0	GGGCTCATGGCGCAATGGCAGCGCATTCGACTCCAGATCGACAGGTTGGGGGTTCATGTCCTCCTGGGCTCACCA	JJJJIJJJJJJJJJJJJJJJJJJJJJJJJJJJJJJJJJJJJJJJJJJJJJJJJJJJJJJJJJJJJJJJJJJJJJJ	AS:i:-6	XS:i:-18	XN:i:0	XM:i:1	XO:i:0	XG:i:0	NM:i:1	MD:Z:56A18	YT:Z:UU	YA:i:1	YM:i:1	YR:i:1	YL:i:72
VH00745:80:AACKT2FM5:1:1202:65494:53555	0	tRNA-Trp-CCA-000147F	21	0	75M	*	0	0	GGGCTCATTGCGCAATGGTAGCGCATTCGACTCCAGATCGACAGGTTGGGGGTTCAGGTCCTCCTGGGCTCACCA	JJJJJJJJJJJJJJJIJJJJJJJJJJJJJJJJJJJJJJJJJJJJJIJJJJJJJJJJJJJJJJJJJJJJJIJJJJJ	AS:i:-18	XS:i:-24	XN:i:0	XM:i:3	XO:i:0	XG:i:0	NM:i:3	MD:Z:8G9C37A18	YT:Z:UU	YA:i:1	YM:i:1	YR:i:1	YL:i:72
VH00745:80:AACKT2FM5:1:1202:24594:53630	0	tRNA-Trp-CCA-000147F	21	11	75M	*	0	0	GGGCTCATGGCGCAATGGCAGCGCATTCGACTCCAGATCGACAGGTTGGGGGTTCATGTCCTCCTGGGCTCACCA	JJJJJJJJJJJJJJJIJJJJIJJJJJFJJJJJJJIJJJJIJJFJJJJJJJJJJJJJJJJJJJJJJJJJJJFJJJJ	AS:i:-6	XS:i:-18	XN:i:0	XM:i:1	XO:i:0	XG:i:0	NM:i:1	MD:Z:56A18	YT:Z:UU	YA:i:1	YM:i:1	YR:i:1	YL:i:72
VH00745:80:AACKT2FM5:1:1202:20068:53763	0	tRNA-Trp-CCA-000147F	21	11	75M	*	0	0	GGGCTCATGGCGCAATGGCAGCGCATTCGACTCCAGATCGACAGGTTGGGGGTTCATGTCCTCCTGGGCTCACCA	JJFJFIJJJJJJJJJFJJJJJJFJJIJJJJJJJJJJIJJJJJJJJJJJJJJJJJJJJJJJJJJJJJJJJIJJJJJ	AS:i:-6	XS:i:-18	XN:i:0	XM:i:1	XO:i:0	XG:i:0	NM:i:1	MD:Z:56A18	YT:Z:UU	YA:i:1	YM:i:1	YR:i:1	YL:i:72
VH00745:80:AACKT2FM5:1:1202:58242:54066	0	tRNA-Trp-CCA-000147F	21	7	75M	*	0	0	GGGCTCATGGCGCAATGGCAGCGCATTCGACTCCATATCGACAGGTTGGGGGTTCAGGTCCTCCTGGGCTCACCA	JJJJJJJJJJJJJJJJJJJJJJJJJJJJJJJJJJJIJJJJJJJJJJJJJJJJJJJJJJJJJJJJJJJJJJJJJJJ	AS:i:-12	XS:i:-18	XN:i:0	XM:i:2	XO:i:0	XG:i:0	NM:i:2	MD:Z:35G20A18	YT:Z:UU	YA:i:1	YM:i:1	YR:i:1	YL:i:72
VH00745:80:AACKT2FM5:1:1202:56803:53914	0	tRNA-Trp-CCA-000147F	21	7	75M	*	0	0	GGGCTCATGGCGCAATGGCAGCGCATTCGACTCCATATCGACAGGTTGGGGGTTCAGGTCCTCCTGGGCTCACCA	JJJJIJJJJJJJJJJJJJJJJJJJJJJJJJJJJJJJJJJJJJJJJJJJJJJJJJJJJJJJJJJJJJJJJJJJJJJ	AS:i:-12	XS:i:-18	XN:i:0	XM:i:2	XO:i:0	XG:i:0	NM:i:2	MD:Z:35G20A18	YT:Z:UU	YA:i:1	YM:i:1	YR:i:1	YL:i:72
VH00745:80:AACKT2FM5:1:1202:16584:54331	0	tRNA-Trp-CCA-000147F	21	0	75M	*	0	0	GGGCTCATGGCGCAATGGTAGCGCATTCGACTCCAGATCGACAGGTTGGGGGTTCAGGTCCTCCTGGGCTCGCCA	JJJJFJJJJJJJJIJJJJJFJJJJJJJJJJJJJJJJJJJJJJJJJJJJJJJJJJJJJJJJJJJJJJJJJJJJJJJ	AS:i:-18	XS:i:-24	XN:i:0	XM:i:3	XO:i:0	XG:i:0	NM:i:3	MD:Z:18C37A14A3	YT:Z:UU	YA:i:1	YM:i:1	YR:i:1	YL:i:72
VH00745:80:AACKT2FM5:1:1202:22113:54482	0	tRNA-Trp-CCA-000147F	21	7	75M	*	0	0	GGGCTCATGGCGCAATGGCAGCGCATTCGACTCCAGATCGACAGGTTGGGGGTTCATGTCCTCCTGGGCTCACNA	JJJJJJJJJJJJJJJJJJJJJJJJJJIJJJJJJJJJIJJJJJJJIJJJJJJJJJJJJJJJJJJJJJJJJJJJJ!J	AS:i:-11	XS:i:-17	XN:i:0	XM:i:2	XO:i:0	XG:i:0	NM:i:2	MD:Z:56A16C1	YT:Z:UU	YA:i:1	YM:i:1	YR:i:1	YL:i:72
VH00745:80:AACKT2FM5:1:1202:38132:54596	0	tRNA-Trp-CCA-000147F	21	11	18M1D56M	*	0	0	GGGCTCATGGCGCAATGGAGCGCATTCGACTCCAGATCGACAGGTTGGGGGTTCAGGTCCTCCTGGGCTCACCA	IJJJFJFJJJJIJJJFJJJJJJJJJJJJJJJJJJJJJJJJJJFJJJJJJJJJJJJJJJIJJJJJJJJJIJJJJJ	AS:i:-14	XS:i:-26	XN:i:0	XM:i:1	XO:i:1	XG:i:1	NM:i:2	MD:Z:18^C37A18	YT:Z:UU	YA:i:1	YM:i:1	YR:i:1	YL:i:72
VH00745:80:AACKT2FM5:1:1202:35803:56054	0	tRNA-Trp-CCA-000147F	21	0	75M	*	0	0	GGGCTCATTGCGCAATGGTAGCGCATTCGACTCCAGATCGACAGGTTGGGGGTTCAGGTCCTCCTGGGCTCACCA	JJJJIJJJJJJJJJJIJJJJJJJJJJJJJJJJJJJJJJJJIJJJJJJJJJJJJJJJJJJJJJJJJJJJJJJJJJJ	AS:i:-18	XS:i:-30	XN:i:0	XM:i:3	XO:i:0	XG:i:0	NM:i:3	MD:Z:8G9C37A18	YT:Z:UU	YA:i:1	YM:i:1	YR:i:1	YL:i:72
VH00745:80:AACKT2FM5:1:1203:45877:1189	0	tRNA-Trp-CCA-000147F	21	7	75M	*	0	0	GGGCTCATTGCGCAATGGCAGCGCATTCGACTCCAGATCGACAGGTTGGGGGTTCATGTCCTCCTGGGCTCACCA	JJJJJJJJAJJJJJJJIJJJJJJJJJJJJJJJJJJJJJJJJJJJJJJJJJJJJJJJJJJJJJJJJJJJJJJJJJJ	AS:i:-12	XS:i:-18	XN:i:0	XM:i:2	XO:i:0	XG:i:0	NM:i:2	MD:Z:8G47A18	YT:Z:UU	YA:i:1	YM:i:1	YR:i:1	YL:i:72
VH00745:80:AACKT2FM5:1:1203:26052:1473	0	tRNA-Trp-CCA-000147F	21	0	75M	*	0	0	GGGCTCATTGCGCAATGGTAGCGCATTCGACTCCAGATCGACAGGTTGGGGGTTCAGGTCCTCCTGGGCTCACCA	JJJJFJJJIJJJJJJJJJJJJJJJJJJJJJJFJJJJJJJJJJJJJJJJJJJJJJJJJJJJJJJJJJJJJIJJJJJ	AS:i:-18	XS:i:-24	XN:i:0	XM:i:3	XO:i:0	XG:i:0	NM:i:3	MD:Z:8G9C37A18	YT:Z:UU	YA:i:1	YM:i:1	YR:i:1	YL:i:72
VH00745:80:AACKT2FM5:1:1203:23325:2117	0	tRNA-Trp-CCA-000147F	21	0	75M	*	0	0	GGGCTCATCGCGCAATGGTAGCGCATTCGACTCCAGATCGACAGGTTGGGGGTTCAGGTCCNCCTGGGCTCACCA	JJJJJJJJJJJJJJJJJJJJFJJJJJ0JJJJIJJJJJJJJJJJJJJJJJJIIJJJIJJJJJ!JJJJJJJJJJJJJ	AS:i:-23	XS:i:-29	XN:i:0	XM:i:4	XO:i:0	XG:i:0	NM:i:4	MD:Z:8G9C37A4T13	YT:Z:UU	YA:i:1	YM:i:1	YR:i:1	YL:i:72
VH00745:80:AACKT2FM5:1:1203:23192:2060	0	tRNA-Trp-CCA-000147F	21	0	75M	*	0	0	GGGCTCATCGCGCAATGGTAGCGCATTCGACTCCAGATCGACAGGTTGGGGGTTCAGGTCCTCCTGGGCTCACCA	JJJIJJJJJJJJJIJJJJJJJJJJIJJJJJJFJJJJJJIJJJJJJJJJJJJJJJJJJJJJJJJJJJJJJJJJJJJ	AS:i:-18	XS:i:-24	XN:i:0	XM:i:3	XO:i:0	XG:i:0	NM:i:3	MD:Z:8G9C37A18	YT:Z:UU	YA:i:1	YM:i:1	YR:i:1	YL:i:72
VH00745:80:AACKT2FM5:1:1203:33455:2249	0	tRNA-Trp-CCA-000147F	21	7	75M	*	0	0	GGGCTCATGGCGCAATGGTAGCGCATTCGACTCCAGATCGACAGGTTGGGGGTTCAGGTCCTCCTGGGCTCACCA	JJJ>JJIJJJJJJJIJJJJJJJJJJJJJJJJJJJJJJFJJJIJJJJJJJJJJJJJJJJJJJJJJJJJJJJJJJJJ	AS:i:-12	XS:i:-18	XN:i:0	XM:i:2	XO:i:0	XG:i:0	NM:i:2	MD:Z:18C37A18	YT:Z:UU	YA:i:1	YM:i:1	YR:i:1	YL:i:72
VH00745:80:AACKT2FM5:1:1203:54019:3272	0	tRNA-Trp-CCA-000147F	21	11	75M	*	0	0	GGGCTCATTGCGCAATGGCAGCGCATTCGACTCCAGATCGACAGGTTGGGGGTTCATGTCCTCCTGGGCTCACCA	JJJJFJJJJJJJJJJJJJJJJJJJJJJJJJJIJJJJJJJJJJJJJJJJJJJJJJJJJJJJJJJJJJJJJIJJJJJ	AS:i:-12	XS:i:-24	XN:i:0	XM:i:2	XO:i:0	XG:i:0	NM:i:2	MD:Z:8G47A18	YT:Z:UU	YA:i:1	YM:i:1	YR:i:1	YL:i:72
VH00745:80:AACKT2FM5:1:1203:39723:4730	0	tRNA-Trp-CCA-000147F	21	11	75M	*	0	0	GGGCTCATGGCGCAATGGCAGCGCATTCGACTCCACATCGACAGGTTGGGGGTTCAGGTCCTCCTGGGCTCACCA	JJJJJJJJJJJJJJJJJJJJJJJJJJJJJJJJJJJJJJJJJJIJJIJJJJJJJJJFJJJJJJJJJJJJJIJJJJJ	AS:i:-12	XS:i:-24	XN:i:0	XM:i:2	XO:i:0	XG:i:0	NM:i:2	MD:Z:35G20A18	YT:Z:UU	YA:i:1	YM:i:1	YR:i:1	YL:i:72
VH00745:80:AACKT2FM5:1:1203:49115:5449	0	tRNA-Trp-CCA-000147F	21	7	18M1D56M	*	0	0	GGGCTCATGGCGCAATGGAGCGCATTCGACTCCAGATCGACAGGTTGGGGGTTCAGGTCCTCCTGGGCTCACCA	JJJJJJJJJJJJJJJJJJJJJJJJJJJJJJJJJJJJJJJJJJJJJJJJJJJJJJJJJJJJJJJJJJJJJJJJJJ	AS:i:-14	XS:i:-20	XN:i:0	XM:i:1	XO:i:1	XG:i:1	NM:i:2	MD:Z:18^C37A18	YT:Z:UU	YA:i:1	YM:i:1	YR:i:1	YL:i:72
VH00745:80:AACKT2FM5:1:1203:70720:7172	0	tRNA-Trp-CCA-000147F	21	7	75M	*	0	0	GGGCTCATGGCGCAATGGTAGCGCATTCGACTCCAGATCGACAGGTTGGGGGTTCAGGTCCTCCTGGGCTCACCA	JJJJJIJJJIJJJJJJIJJJJJJJJJJJJJJJIJJJFIJJJJJJJJJJJIJJJJJJFJJJJJJJJJJJJFJJJJJ	AS:i:-12	XS:i:-18	XN:i:0	XM:i:2	XO:i:0	XG:i:0	NM:i:2	MD:Z:18C37A18	YT:Z:UU	YA:i:1	YM:i:1	YR:i:1	YL:i:72
VH00745:80:AACKT2FM5:1:1203:14558:7323	0	tRNA-Trp-CCA-000147F	21	0	75M	*	0	0	GGGCTCATTGCGCAATGGTAGCGCATTCGACTCCAGATCGACAGGTTGGGGGTTCAGGTCCTCCTGGGCTCACCA	JJJJJJJJFJJJJJI7JJJJJJJJJJJJJJJJJJJJJIJJJJJJJJJJJJJJJJJJJJJJJJJJJJJJJJJJJJJ	AS:i:-18	XS:i:-24	XN:i:0	XM:i:3	XO:i:0	XG:i:0	NM:i:3	MD:Z:8G9C37A18	YT:Z:UU	YA:i:1	YM:i:1	YR:i:1	YL:i:72
VH00745:80:AACKT2FM5:1:1203:64263:7380	0	tRNA-Trp-CCA-000147F	21	0	75M	*	0	0	GGGCTCATTGCGCAATGGTAGCGCATTCGACTCCAGATCGACAGGTTGGGGGTTCAGGTCCTCCTGGGCTCACCA	JJJJJJJJJJJJJJJFJJIJIJJJJJJJJJJIJJJJIJJJJJJJJJJJJJJJJJJJJJJJJJJJJJJJJJJJJJJ	AS:i:-18	XS:i:-24	XN:i:0	XM:i:3	XO:i:0	XG:i:0	NM:i:3	MD:Z:8G9C37A18	YT:Z:UU	YA:i:1	YM:i:1	YR:i:1	YL:i:72
VH00745:80:AACKT2FM5:1:1203:20731:7967	0	tRNA-Trp-CCA-000147F	21	0	75M	*	0	0	GGGCTCATTGCGCAATGGTAGCGCATTCGACTCCAGATCGACAGGTTGGGGGTTCAGGTCCTCCTGGGCTCACCA	JJJJJJJFJJIJJJJJIJJJJJJJJJJJJJJIJJJJJJJJJJJJJJJJJJIJJJJJJJJJJJJJJJJJJJJJJJJ	AS:i:-18	XS:i:-30	XN:i:0	XM:i:3	XO:i:0	XG:i:0	NM:i:3	MD:Z:8G9C37A18	YT:Z:UU	YA:i:1	YM:i:1	YR:i:1	YL:i:72
VH00745:80:AACKT2FM5:1:1203:23192:8951	0	tRNA-Trp-CCA-000147F	21	30	75M	*	0	0	GGGCTCATGGCGCAATGGCAGCGCATTCGACTCCAGATCGACAGGTTGGGGGTTCAAGTCCTCCTGGGCTCACCA	JJJJIJJJJJJJJJJJJJJJJJJJJJJJJJJJJJJJJIJJJJJJJJJJJJJJJJJJJJJJJJJJJJJJJJJJJIJ	AS:i:0	XS:i:-6	XN:i:0	XM:i:0	XO:i:0	XG:i:0	NM:i:0	MD:Z:75	YT:Z:UU	YA:i:1	YM:i:1	YR:i:1	YL:i:72
VH00745:80:AACKT2FM5:1:1203:64263:9235	0	tRNA-Trp-CCA-000147F	21	0	75M	*	0	0	GGGCTCATTGCGCAAAGGCAGCGCATTCGACTCCAGATCGACAGGTTGGGGGTTCAGGTCCTCCTGGGCTCACCA	JJJJFJJJJJJJJIJ)JJJJJJJIJJJJJIJJJJJJJJJJJJJJJJJJJJFJJJJJJJJJJJJJJJJJJJJJJJJ	AS:i:-18	XS:i:-30	XN:i:0	XM:i:3	XO:i:0	XG:i:0	NM:i:3	MD:Z:8G6T40A18	YT:Z:UU	YA:i:1	YM:i:1	YR:i:1	YL:i:72
VH00745:80:AACKT2FM5:1:1203:64263:9387	0	tRNA-Trp-CCA-000147F	21	11	75M	*	0	0	GGGCTCATTGCGCAATGGCAGCGCATTCGACTCCAGATCGACAGGTTGGGGGTTCAGGTCCTCCTGGGCTCACCA	JJJJJJJJIJJJJIJFJJJJJJJJJIJJJJJJJJJJJJJJJJJJJJJJJJJJJJJJJJJJJJJJJJJJJJJJJJJ	AS:i:-12	XS:i:-24	XN:i:0	XM:i:2	XO:i:0	XG:i:0	NM:i:2	MD:Z:8G47A18	YT:Z:UU	YA:i:1	YM:i:1	YR:i:1	YL:i:72
VH00745:80:AACKT2FM5:1:1203:25275:9330	0	tRNA-Trp-CCA-000147F	21	30	75M	*	0	0	GGGCTCATGGCGCAATGGCAGCGCATTCGACTCCAGATCGACAGGTTGGGGGTTCAAGTCCTCCTGGGCTCACCA	IJJJJJJJJJJJJJFJJJJJJJJJJJJJJJJJJJJJJIJJJJJJJJJJJJJJJJJJJJJJJJJJJJJJJIJJJJJ	AS:i:0	XS:i:-6	XN:i:0	XM:i:0	XO:i:0	XG:i:0	NM:i:0	MD:Z:75	YT:Z:UU	YA:i:1	YM:i:1	YR:i:1	YL:i:72
VH00745:80:AACKT2FM5:1:1203:65987:9709	0	tRNA-Trp-CCA-000147F	21	0	75M	*	0	0	GGGCTCATTGCGCAANGGCAGCGCATTCGACTCCAGATCGACAGGTTGGGGGTTCAGGTCCTCCTGGGCTCACCA	JJJFFIIFIFJJJJI!JAJJIJIJJFJIIIJ>JJJFFJIJIIJIJJJIFJFJJJJJJJJJIIJJJJJIJJJJJJJ	AS:i:-17	XS:i:-29	XN:i:0	XM:i:3	XO:i:0	XG:i:0	NM:i:3	MD:Z:8G6T40A18	YT:Z:UU	YA:i:1	YM:i:1	YR:i:1	YL:i:72
VH00745:80:AACKT2FM5:1:1203:67104:9841	0	tRNA-Trp-CCA-000147F	21	0	75M	*	0	0	GGGCTCATTGCGCAATGGTAGCGCATTCGACTCCAGATCGACAGGTTGGGGGTTCAGGTCCTCCTGGGCTCACCA	JJJJJJJJJJJJJJJ)IJJJJJJJJJJJJJJJJJJJJJJJJJJJJJJJJJJJJJJJJJJJJJJJJJJJJJJJJJJ	AS:i:-18	XS:i:-24	XN:i:0	XM:i:3	XO:i:0	XG:i:0	NM:i:3	MD:Z:8G9C37A18	YT:Z:UU	YA:i:1	YM:i:1	YR:i:1	YL:i:72
VH00745:80:AACKT2FM5:1:1203:14785:10277	0	tRNA-Trp-CCA-000147F	21	7	75M	*	0	0	GGGCTCATGGCGCAATGGTAGCGCATTCGACTCCAGATCGACAGGTTGGGGGTTCAGGTCCTCCTGGGCTCACCA	JJJJIJJJJJJJJJJJJJJJJJJJIJJJJJJJJJJJJFJJJJJJJJJJJJJJJJJJJJJJJFJJJJJJJJJJJJJ	AS:i:-12	XS:i:-18	XN:i:0	XM:i:2	XO:i:0	XG:i:0	NM:i:2	MD:Z:18C37A18	YT:Z:UU	YA:i:1	YM:i:1	YR:i:1	YL:i:72
VH00745:80:AACKT2FM5:1:1203:68884:10863	0	tRNA-Trp-CCA-000147F	21	7	75M	*	0	0	GGGCTCATGGCGCAATGGTAGCGCATTCGACTCCAGATCGACAGGTTGGGGGTTCAGGTCCTCCTGGGCTCACCA	JJJIJFFJJJJJJJJJJJJJJJJJIJJJJJJJJJJJJAJIJJJJJJJJJJJJJJJJJJJJJIJJJJJJJJJJJJJ	AS:i:-12	XS:i:-18	XN:i:0	XM:i:2	XO:i:0	XG:i:0	NM:i:2	MD:Z:18C37A18	YT:Z:UU	YA:i:1	YM:i:1	YR:i:1	YL:i:72
VH00745:80:AACKT2FM5:1:1203:68694:10901	0	tRNA-Trp-CCA-000147F	21	7	75M	*	0	0	GGGCTCATGGCGCAATGGTAGCGCATTCGACTCCAGATCGACAGGTTGGGGGTTCAGGTCCTCCTGGGCTCACCA	JJJJFIJJJJJJJFJJJJFJJJJJJJJJJJJJJJJJJJJJJJJJJJJJJJJJJJJJJJIJJJJIJFJJJIJJJJJ	AS:i:-12	XS:i:-18	XN:i:0	XM:i:2	XO:i:0	XG:i:0	NM:i:2	MD:Z:18C37A18	YT:Z:UU	YA:i:1	YM:i:1	YR:i:1	YL:i:72
VH00745:80:AACKT2FM5:1:1203:64850:11337	0	tRNA-Trp-CCA-000147F	21	7	75M	*	0	0	GGGCTCATGGCGCAATGGTAGCGCATTCGACTCCAGATCGACAGGTTGGGGGTTCAGGTCCTCCTGGGCTCACCA	JJJJJJJJJJJJJJJ7JJJJJJJJJJJJJJJJJJJJJJJJJJJJJJJJJJJJJJJIJJJJJJJJJJJJJJJJJJJ	AS:i:-12	XS:i:-18	XN:i:0	XM:i:2	XO:i:0	XG:i:0	NM:i:2	MD:Z:18C37A18	YT:Z:UU	YA:i:1	YM:i:1	YR:i:1	YL:i:72
VH00745:80:AACKT2FM5:1:1203:56140:11261	0	tRNA-Trp-CCA-000147F	21	7	75M	*	0	0	GGGCTCATTGCGCAATGGCAGCGCATTCGACTCCAGATCGACAGGTTGGGGGTTCAGGTCCTCCTGGGCTCACCA	JJJFFJFJJJJJJJJIJJJJJJJJJJJJJJJJJJJJJJJJJJJJJJJJJJJJJJJJJJJJJJJJJJJJJJJJJJJ	AS:i:-12	XS:i:-18	XN:i:0	XM:i:2	XO:i:0	XG:i:0	NM:i:2	MD:Z:8G47A18	YT:Z:UU	YA:i:1	YM:i:1	YR:i:1	YL:i:72
VH00745:80:AACKT2FM5:1:1203:16603:11678	0	tRNA-Trp-CCA-000147F	21	7	75M	*	0	0	GGGCTCATGGCGCAATGGTAGCGCATTCGACTCCAGATCGACAGGTTGGGGGTTCAGGTCCTCCTGGGCTCACCA	JJJJIJJJJJJIJJJJJJJJJJJJJJJJJJJJJJJJJJJJJJJJJJJJJJJJJJJJJJJJJJJJJJJJJJJJJJJ	AS:i:-12	XS:i:-18	XN:i:0	XM:i:2	XO:i:0	XG:i:0	NM:i:2	MD:Z:18C37A18	YT:Z:UU	YA:i:1	YM:i:1	YR:i:1	YL:i:72
VH00745:80:AACKT2FM5:1:1203:25597:12151	0	tRNA-Trp-CCA-000147F	21	7	75M	*	0	0	GGGCTCATGGCGCAATGGCAGCGCATTCGACTCCAGATCGACAGGTTGGGGGTTCAGGTCCTCCTGGGCTCACCA	JJJJJJJJJJJJJJJJJJJJJJJJJJJJJJJJJJJJJJJJJJJJJJJJJJJJJJJJJJJJJJJJJJJJJJJIJJJ	AS:i:-6	XS:i:-12	XN:i:0	XM:i:1	XO:i:0	XG:i:0	NM:i:1	MD:Z:56A18	YT:Z:UU	YA:i:1	YM:i:1	YR:i:1	YL:i:72
VH00745:80:AACKT2FM5:1:1203:25446:12227	0	tRNA-Trp-CCA-000147F	21	7	75M	*	0	0	GGGCTCATGGCGCAATGGCAGCGCATTCGACTCCAGATCGACAGGTTGGGGGTTCAGGTCCTCCTGGGCTCACCA	JJJJJJJJJJJJJJJJJJJJJJJJJJJJJJJIJJJJIJJJJJJJJJJJJJJJJJJJJJJJJJJJJJJJJJJJJJJ	AS:i:-6	XS:i:-12	XN:i:0	XM:i:1	XO:i:0	XG:i:0	NM:i:1	MD:Z:56A18	YT:Z:UU	YA:i:1	YM:i:1	YR:i:1	YL:i:72
VH00745:80:AACKT2FM5:1:1203:68808:12340	0	tRNA-Trp-CCA-000147F	21	7	75M	*	0	0	GGGCTCATGGCGCAATGGTAGCGCATTCGACTCCAGATCGACAGGTTGGGGGTTCAGGTCCTCCTGGGCTCACCA	JJJJJJJJJJJJJJJJJJFJJJJJJJIJJJJJJJJJJJJJJJJJJJJJJJJJJJJJJJJJJJJJJJJJJJJJJJJ	AS:i:-12	XS:i:-18	XN:i:0	XM:i:2	XO:i:0	XG:i:0	NM:i:2	MD:Z:18C37A18	YT:Z:UU	YA:i:1	YM:i:1	YR:i:1	YL:i:72
VH00745:80:AACKT2FM5:1:1203:14274:13249	0	tRNA-Trp-CCA-000147F	21	7	75M	*	0	0	GGGCTCATGGCGCAATGGTAGCGCATTCGACTCCAGATCGACAGGTTGGGGGTTCAGGTCCTCCTGGGCTCACCA	JJJJIJIJJJJJJJJJJJJJJJJJJJJJJJJJJJJJJJJJJJJJJJJJJJJJJJJJJJJJJJJJJJJJJJJJJJJ	AS:i:-12	XS:i:-18	XN:i:0	XM:i:2	XO:i:0	XG:i:0	NM:i:2	MD:Z:18C37A18	YT:Z:UU	YA:i:1	YM:i:1	YR:i:1	YL:i:72
VH00745:80:AACKT2FM5:1:1203:64245:13419	0	tRNA-Trp-CCA-000147F	21	7	75M	*	0	0	GGGCTCATGGCGCAATGGTAGCGCATTCGACTCCAGATCGACAGGTTGGGGGTTCAGGTCCTCCTGGGCTCACCA	JJJJIJFJJJJJJJJ)JJJJJJJJJJJJJJJJJJJJIIJJJJJJJJJJJJJJJJJJJJJJJJJJJJJJJJJJJJJ	AS:i:-12	XS:i:-18	XN:i:0	XM:i:2	XO:i:0	XG:i:0	NM:i:2	MD:Z:18C37A18	YT:Z:UU	YA:i:1	YM:i:1	YR:i:1	YL:i:72
VH00745:80:AACKT2FM5:1:1203:14047:13514	0	tRNA-Trp-CCA-000147F	21	7	75M	*	0	0	GGGCTCATGGCGCAATGGTAGCGCATTCGACTCCAGATCGACAGGTTGGGGGTTCAGGTCCTCCTGGGCTCACCA	JJJJIJJJJJIJJJJJJJJJJJJJJJJJJJJJJJJJJJJJJJIJJJJJJJJJJJJJJJJJJJJJJJJJJJJJJJJ	AS:i:-12	XS:i:-18	XN:i:0	XM:i:2	XO:i:0	XG:i:0	NM:i:2	MD:Z:18C37A18	YT:Z:UU	YA:i:1	YM:i:1	YR:i:1	YL:i:72
VH00745:80:AACKT2FM5:1:1203:68429:13552	0	tRNA-Trp-CCA-000147F	21	11	75M	*	0	0	GGGCTCATGGCGCAATGGCAGCGCATTCGACTCCAGATCGACAGGTTGGGGGTTCATGTCCTCCTGGGCTCACCA	JJJJJJJJJJJJJJJJJJJJJJJJJJJJJJJJJJJJJJJJIJJJJJJJJJJJJJJJJJJJJJJJJJJJJJJJJJJ	AS:i:-6	XS:i:-18	XN:i:0	XM:i:1	XO:i:0	XG:i:0	NM:i:1	MD:Z:56A18	YT:Z:UU	YA:i:1	YM:i:1	YR:i:1	YL:i:72
VH00745:80:AACKT2FM5:1:1203:66536:13665	0	tRNA-Trp-CCA-000147F	21	11	75M	*	0	0	GGGCTCATGGCGCAATGGTAGCGCATTCGACTCCAGATCGACAGGTTGGGGGTTCAGGTCCTCCTGGGCTCACCA	JJJJJJJJJJJJJJJJJJJJJJJJJJJIJJJJJJJJJJJJIJJJJJJJJJJJJJJJJJJJJJJJJJJJJJJJJJJ	AS:i:-12	XS:i:-24	XN:i:0	XM:i:2	XO:i:0	XG:i:0	NM:i:2	MD:Z:18C37A18	YT:Z:UU	YA:i:1	YM:i:1	YR:i:1	YL:i:72
VH00745:80:AACKT2FM5:1:1203:28210:13855	0	tRNA-Trp-CCA-000147F	21	7	75M	*	0	0	GGGCTCATGGCGCAATGGCAGCGCATTCGACTCCAGATCGACAGGTTGGGGGTTCAGGTCCTCCTGGGCTCACCA	JJJJJJJJJJJJJJJJJJJJIJJJJJJJJJJJJJJJJJJJJJFJJJJJJJJJJJJJJJJJJJJJJJJJJIJJJJJ	AS:i:-6	XS:i:-12	XN:i:0	XM:i:1	XO:i:0	XG:i:0	NM:i:1	MD:Z:56A18	YT:Z:UU	YA:i:1	YM:i:1	YR:i:1	YL:i:72
VH00745:80:AACKT2FM5:1:1203:32887:13912	0	tRNA-Trp-CCA-000147F	21	7	75M	*	0	0	GGGCTCATGGCGCAATGGTAGCGCATTCGACTCCAGATCGACAGGTTGGGGGTTCAGGTCCTCCTGGGCTCACCA	JJJJFJJJJJJJJJJJJJJJJJIJJJJJJJJJJJJJJJJJJJJJJJJJJJJJJJJJJJJJJIJJIJJJJJJJJJJ	AS:i:-12	XS:i:-18	XN:i:0	XM:i:2	XO:i:0	XG:i:0	NM:i:2	MD:Z:18C37A18	YT:Z:UU	YA:i:1	YM:i:1	YR:i:1	YL:i:72
VH00745:80:AACKT2FM5:1:1203:68183:13949	0	tRNA-Trp-CCA-000147F	21	7	75M	*	0	0	GGGCTCATGGCGCAATGGTAGCGCATTCGACTCCAGATCGACAGGTTGGGGGTTCAGGTCCTCCTGGGCTCACCA	JJJFJJJJJJJJJJJJJJJJJJJJJJJJJJJJJJJJJJJJJJJJJJJJJJJJJJJJJJJJJJJJJJJJJFJJJJJ	AS:i:-12	XS:i:-18	XN:i:0	XM:i:2	XO:i:0	XG:i:0	NM:i:2	MD:Z:18C37A18	YT:Z:UU	YA:i:1	YM:i:1	YR:i:1	YL:i:72
VH00745:80:AACKT2FM5:1:1203:34478:14820	0	tRNA-Trp-CCA-000147F	21	7	75M	*	0	0	GGGCTCATGGCGCAATGGTAGCGCATTCGACTCCAGATCGACAGGTTGGGGGTTCAGGTCCTCCTGGGCTCACCA	JJJJFJJJJJJJJJJJJJFJJJJJJJJJJJJJJJJJFJJJJJJJJIJJJJJJJJJJJJJJJJJJJJJJJJJJJJJ	AS:i:-12	XS:i:-18	XN:i:0	XM:i:2	XO:i:0	XG:i:0	NM:i:2	MD:Z:18C37A18	YT:Z:UU	YA:i:1	YM:i:1	YR:i:1	YL:i:72
VH00745:80:AACKT2FM5:1:1203:49304:14953	0	tRNA-Trp-CCA-000147F	21	0	75M	*	0	0	GGGCTCATTGCGCAATGGTAGCGCATTCGACTCCAGATCGACAGGTTGGGGGTTCAGGTCCTCCTGGGCTCTCCA	JJJJJJJJIJJJJJIJJJJJJJJJJJJJJJJJJJJJJJJJJJJJJJJJJJJJJJJJJJJJJJJJIJJJJJJJJJJ	AS:i:-24	XS:i:-30	XN:i:0	XM:i:4	XO:i:0	XG:i:0	NM:i:4	MD:Z:8G9C37A14A3	YT:Z:UU	YA:i:1	YM:i:1	YR:i:1	YL:i:72
VH00745:80:AACKT2FM5:1:1203:49380:14877	0	tRNA-Trp-CCA-000147F	21	0	75M	*	0	0	GGGCTCATTGCGCAATGGTAGCGCATTCGACTCCAGATCGACAGGTTGGGGGTTCAGGTCCTCCTGGGCTCTCCA	JJJFIIJIJIFJJIJ7IJJJFFJFJFJFJ7IFFJJFJJFFJFJFJFJJJJJJJJJJFJJJJFJJFFFII7FFJJF	AS:i:-24	XS:i:-30	XN:i:0	XM:i:4	XO:i:0	XG:i:0	NM:i:4	MD:Z:8G9C37A14A3	YT:Z:UU	YA:i:1	YM:i:1	YR:i:1	YL:i:72
VH00745:80:AACKT2FM5:1:1203:13403:15180	0	tRNA-Trp-CCA-000147F	21	11	75M	*	0	0	GGGCTCATGGCGCAATGGCAGCGCATTCGACTCCAGATCGACAGGTTGGGGGTTCAGGTCCTCCTGGGCTCACCA	JJJJFJJJJJIJJFJJJJJJJJJJJJJJJJJJJJJJJJJJJJJJJJJJJJJJJJJJJJJJJJJJJJJJJJJJJJJ	AS:i:-6	XS:i:-18	XN:i:0	XM:i:1	XO:i:0	XG:i:0	NM:i:1	MD:Z:56A18	YT:Z:UU	YA:i:1	YM:i:1	YR:i:1	YL:i:72
VH00745:80:AACKT2FM5:1:1203:70853:15559	0	tRNA-Trp-CCA-000147F	21	7	75M	*	0	0	GGGCTCATGGCGCAATGGCAGCGCATTCGACTCCAGATCGACAGGTTGGGGGTTCATGTCCTCCTGGGCTCACCA	JJJJIJJJJJJJJJJJJJJJJJJJJJJJJJJJJJJJJJJJJJJJJJJJJJJJJJJJJJJJJJJJJJJJJJJJJJJ	AS:i:-6	XS:i:-12	XN:i:0	XM:i:1	XO:i:0	XG:i:0	NM:i:1	MD:Z:56A18	YT:Z:UU	YA:i:1	YM:i:1	YR:i:1	YL:i:72
VH00745:80:AACKT2FM5:1:1203:15656:16638	0	tRNA-Trp-CCA-000147F	21	7	18M1D56M	*	0	0	GGGCTCATGGCGCAATGGAGCGCATTCGACTCCAGATCGACAGGTTGGGGGTTCAGGTCCTCCTGGGCTCACCA	JJJJIJJJJJJJJJJJJJJIJJJJJIJJJJJJJJJJJJJJJJJJJJJJJJJJJJJJJJJJJJJJJJJIFJJJJJ	AS:i:-14	XS:i:-20	XN:i:0	XM:i:1	XO:i:1	XG:i:1	NM:i:2	MD:Z:18^C37A18	YT:Z:UU	YA:i:1	YM:i:1	YR:i:1	YL:i:72
VH00745:80:AACKT2FM5:1:1203:53470:17565	0	tRNA-Trp-CCA-000147F	21	0	75M	*	0	0	GGGCTCATGGCGCAATGGTAGCGCATTCGACTCCAGATCGACAGGTTGGGGGTTCAGGTCCTCCTGGGCTCACTA	JJJJFIJJJJJJJJJJIJFJFJJJJJJJJJJJJJJJJJJJJJJJJJJJJJJJJJJJJJJJJJJJJJJJJJJJJJJ	AS:i:-18	XS:i:-18	XN:i:0	XM:i:3	XO:i:0	XG:i:0	NM:i:3	MD:Z:18C37A16C1	YT:Z:UU	YA:i:1	YM:i:1	YR:i:1	YL:i:72
VH00745:80:AACKT2FM5:1:1203:15808:17622	0	tRNA-Trp-CCA-000147F	21	7	18M1D56M	*	0	0	GGGCTCATGGCGCAATGGAGCGCATTCGACTCCAGATCGACAGGTTGGGGGTTCAGGTCCTCCTGGGCTCACCA	JJJJIIJIJJJJJJJJJJJJJJJJJJJJJJJJJJJJJJJJJFJJJJJJJJJJJJJJJJJJJJJJJJJJJJJJJJ	AS:i:-14	XS:i:-20	XN:i:0	XM:i:1	XO:i:1	XG:i:1	NM:i:2	MD:Z:18^C37A18	YT:Z:UU	YA:i:1	YM:i:1	YR:i:1	YL:i:72
VH00745:80:AACKT2FM5:1:1203:16073:17698	0	tRNA-Trp-CCA-000147F	21	7	18M1D56M	*	0	0	GGGCTCATGGCGCAATGGAGCGCATTCGACTCCAGATCGACAGGTTGGGGGTTCAGGTCCTCCTGGGCTCACCA	JJJJIJJJJJJJJJJJJJJJJJJJJJJJJJJJJJJJJJJJJJJJJJJJJJJJJJJJJJJJJJJIJJJJJJJJJJ	AS:i:-14	XS:i:-20	XN:i:0	XM:i:1	XO:i:1	XG:i:1	NM:i:2	MD:Z:18^C37A18	YT:Z:UU	YA:i:1	YM:i:1	YR:i:1	YL:i:72
VH00745:80:AACKT2FM5:1:1203:38814:17603	0	tRNA-Trp-CCA-000147F	21	11	75M	*	0	0	GGGCTCATGGCGCAATGGCAGCGCATTCGACTCCAGATCGACAGGTTGGGGGTTCAGGTCCTCCTGGGCTCACCA	JJJJJJJJJJJIJIJJJJJJ7JJJJJJJJJJJJJJJJJJJJJJJJJJJJJJJJJJJJJJJJJJJJJJJJJJJJJJ	AS:i:-6	XS:i:-18	XN:i:0	XM:i:1	XO:i:0	XG:i:0	NM:i:1	MD:Z:56A18	YT:Z:UU	YA:i:1	YM:i:1	YR:i:1	YL:i:72
VH00745:80:AACKT2FM5:1:1203:16035:17925	0	tRNA-Trp-CCA-000147F	21	7	18M1D56M	*	0	0	GGGCTCATGGCGCAATGGAGCGCATTCGACTCCAGATCGACAGGTTGGGGGTTCAGGTCCTCCTGGGCTCACCA	JJJIJJJFJJJJJJJJJJJJJJJJJJJJJJJJJJJJJJJJJJJJJJJJJJJJJJJJJJJJJJJJJJJJJJJJJJ	AS:i:-14	XS:i:-20	XN:i:0	XM:i:1	XO:i:1	XG:i:1	NM:i:2	MD:Z:18^C37A18	YT:Z:UU	YA:i:1	YM:i:1	YR:i:1	YL:i:72
VH00745:80:AACKT2FM5:1:1203:75644:18077	0	tRNA-Trp-CCA-000147F	21	7	75M	*	0	0	GGGCTCATGGCGCAATGGTAGCGCATTCGACTCCAGATCGACAGGTTGGGGGTTCAGGTCCTCCTGGGCTCACCA	JJJIJIJJJJJJJJJJJJIJJJJJJJJJJJJJJJJJJJJJJJJJJJJJIJJJJJJJJJJJJJJIJJJJJJJJJJJ	AS:i:-12	XS:i:-18	XN:i:0	XM:i:2	XO:i:0	XG:i:0	NM:i:2	MD:Z:18C37A18	YT:Z:UU	YA:i:1	YM:i:1	YR:i:1	YL:i:72
VH00745:80:AACKT2FM5:1:1203:12607:18171	0	tRNA-Trp-CCA-000147F	21	7	75M	*	0	0	GGGCTCATGGCGCAATGGCAGCGCATTCGACTCCAGATCGACAGGTTGGGGGTTCAGGTCCTCCTGGGCTCACCA	JJJJIJJIJJJJIIJJJFIJJFJJFJJJJJJIJ>JJFJFJIJJFJJJJJJ>JJIJJJJJJJJIIIJJJJIFJFJJ	AS:i:-6	XS:i:-12	XN:i:0	XM:i:1	XO:i:0	XG:i:0	NM:i:1	MD:Z:56A18	YT:Z:UU	YA:i:1	YM:i:1	YR:i:1	YL:i:72
VH00745:80:AACKT2FM5:1:1203:76325:18342	0	tRNA-Trp-CCA-000147F	21	7	75M	*	0	0	GGGCTCATGGCGCAATGGTAGCGCATTCGACTCCAGATCGACAGGTTGGGGGTTCAGGTCCTCCTGGGCTCACCA	JJJJJFJJJJJJJJJJJJJJJJJJIJJJJJJJJJJJJJJJJJJJJJJJJJJJJJJJJJJJJJJJJJJJJJJJJJJ	AS:i:-12	XS:i:-18	XN:i:0	XM:i:2	XO:i:0	XG:i:0	NM:i:2	MD:Z:18C37A18	YT:Z:UU	YA:i:1	YM:i:1	YR:i:1	YL:i:72
VH00745:80:AACKT2FM5:1:1203:15202:18531	0	tRNA-Trp-CCA-000147F	21	7	18M1D56M	*	0	0	GGGCTCATGGCGCAATGGAGCGCATTCGACTCCAGATCGACAGGTTGGGGGTTCAGGTCCTCCTGGGCTCACCA	JJJIFJJJJJJJJJJJJJJJJJJJJJJJJJJJJIJJFJJJJJJJJJJJJJJJJJJJJJJJJJJJJJJJJJJJJJ	AS:i:-14	XS:i:-20	XN:i:0	XM:i:1	XO:i:1	XG:i:1	NM:i:2	MD:Z:18^C37A18	YT:Z:UU	YA:i:1	YM:i:1	YR:i:1	YL:i:72
VH00745:80:AACKT2FM5:1:1203:38530:18644	0	tRNA-Trp-CCA-000147F	21	7	75M	*	0	0	GGGCTCATGGCGCAATGGCAGCGCATTCGACTCCAGATCGACAGGTTGGGGGTTCAGGTCCTCCTGGGCTCACCA	JJJJFJJJJJJJJJJJJJJJFJJJJJJJJJJJJJJJJJJJJJIJJJJJJJJJJJJJJJJJJJJJJJJJJIJJJJJ	AS:i:-6	XS:i:-12	XN:i:0	XM:i:1	XO:i:0	XG:i:0	NM:i:1	MD:Z:56A18	YT:Z:UU	YA:i:1	YM:i:1	YR:i:1	YL:i:72
VH00745:80:AACKT2FM5:1:1203:14804:18663	0	tRNA-Trp-CCA-000147F	21	7	18M1D56M	*	0	0	GGGCTCATGGCGCAATGGAGCGCATTCGACTCCAGATCGACAGGTTGGGGGTTCAGGTCCTCCTGGGCTCACCA	JJJJJJJJJJJJJJJJJJIJJJJJJJJJJJJJJJJJJJJJJJJJJJJJJJJJJJJJJJJJJJJJJJJJJJJJJJ	AS:i:-14	XS:i:-20	XN:i:0	XM:i:1	XO:i:1	XG:i:1	NM:i:2	MD:Z:18^C37A18	YT:Z:UU	YA:i:1	YM:i:1	YR:i:1	YL:i:72
VH00745:80:AACKT2FM5:1:1203:9862:19137	0	tRNA-Trp-CCA-000147F	21	7	75M	*	0	0	GGGCTCATGGCGCAATGGTAGCGCATTCGACTCCAGATCGACAGGTTGGGGGTTCAGGTCCTCCTGGGCTCACCA	JJJFIJJJJJJJJJJJJJIJJJJJJJJJJJJIJJJJIJJJJJJJJJJJJJJJJJJJJJJJJJJJJJJJJIJJJJJ	AS:i:-12	XS:i:-18	XN:i:0	XM:i:2	XO:i:0	XG:i:0	NM:i:2	MD:Z:18C37A18	YT:Z:UU	YA:i:1	YM:i:1	YR:i:1	YL:i:72
VH00745:80:AACKT2FM5:1:1203:15315:19250	0	tRNA-Trp-CCA-000147F	21	0	75M	*	0	0	GGGCTCATTGCGCAATGGTAGCGCATTCGACTCCAGATCGACAGGTTGGGGGTTCAGGTCCTCCTGGGCTCACCA	JJJJFJJJJJJJJJJFJJJJJJJJJJIJJJJJJJJJJJJJJJFJJJJJIJJJJJJJJJJJJJJJJJJJJFJJJJJ	AS:i:-18	XS:i:-24	XN:i:0	XM:i:3	XO:i:0	XG:i:0	NM:i:3	MD:Z:8G9C37A18	YT:Z:UU	YA:i:1	YM:i:1	YR:i:1	YL:i:72
VH00745:80:AACKT2FM5:1:1203:12873:19459	0	tRNA-Trp-CCA-000147F	21	7	75M	*	0	0	GGGCTCATGGCGCAATGGTAGCGCATTCGACTCCAGATCGACAGGTTGGGGGTTCAGGTCCTCCTGGGCTCACCA	JJJJIJJJJJJJJJJIJJIJJJJJIJJJJJJJJJJJJJJJJJJJJJJJJJJJJJJJJJJJJJJJJJJJJJJJJJJ	AS:i:-12	XS:i:-18	XN:i:0	XM:i:2	XO:i:0	XG:i:0	NM:i:2	MD:Z:18C37A18	YT:Z:UU	YA:i:1	YM:i:1	YR:i:1	YL:i:72
VH00745:80:AACKT2FM5:1:1203:47998:19629	0	tRNA-Trp-CCA-000147F	21	0	75M	*	0	0	GGGCTCATGGCGCAATGGTAGCGCATTCTACTCCAGATCGACAGGTTGGGGGTTCAGGTCCTCCTGGGCTCACCA	JJJJIJJJJJJJJJJJJJ7JFJJJJJJJIJJJJJJJJFJJJJJJJJJJJJJJJJJJJJJJJJJJIJJJJIJJJJJ	AS:i:-18	XS:i:-24	XN:i:0	XM:i:3	XO:i:0	XG:i:0	NM:i:3	MD:Z:18C9G27A18	YT:Z:UU	YA:i:1	YM:i:1	YR:i:1	YL:i:72
VH00745:80:AACKT2FM5:1:1203:22492:19761	0	tRNA-Trp-CCA-000147F	21	7	75M	*	0	0	GGGCTCATGGCGCAATGGTAGCGCATTCGACTCCAGATCGACAGGTTGGGGGTTCAGGTCCTCCTGGGCTCACCA	JJJIJJJJJJJJJJJJJJJJJJJJJJJJJJJJJJJJJIJJJJJJJJJJJJJJJJJJJJIJJJJJJJJJJIJJJJJ	AS:i:-12	XS:i:-18	XN:i:0	XM:i:2	XO:i:0	XG:i:0	NM:i:2	MD:Z:18C37A18	YT:Z:UU	YA:i:1	YM:i:1	YR:i:1	YL:i:72
VH00745:80:AACKT2FM5:1:1203:11736:20481	0	tRNA-Trp-CCA-000147F	21	7	75M	*	0	0	GGGCTCATGGCGCAATGGTAGCGCATTCGACTCCAGATCGACAGGTTGGGGGTTCAGGTCCTCCTGGGCTCACCA	JIJIIJJJJJJJJJJJJJIJJJJJJJJJJJJJJJJJIIJJJJJJJJJJJJJJJJJJJJJJJJJJJJJJJJJJJJJ	AS:i:-12	XS:i:-18	XN:i:0	XM:i:2	XO:i:0	XG:i:0	NM:i:2	MD:Z:18C37A18	YT:Z:UU	YA:i:1	YM:i:1	YR:i:1	YL:i:72
VH00745:80:AACKT2FM5:1:1203:71156:20670	0	tRNA-Trp-CCA-000147F	21	0	75M	*	0	0	GGGCTCATAGCGCAATGGTAGCGCATTCGACTCCAGATCGACAGGTTGGGGGTTCAGGTCCTCCTGGGCTCACCA	JJJJJJIIJJJJJJJJJJJJJJJJJJJJIJJJJJJJJIJJJJJJJJJJJJJJJJJJJJJJJJJJJJJJJJJJJJJ	AS:i:-18	XS:i:-24	XN:i:0	XM:i:3	XO:i:0	XG:i:0	NM:i:3	MD:Z:8G9C37A18	YT:Z:UU	YA:i:1	YM:i:1	YR:i:1	YL:i:72
VH00745:80:AACKT2FM5:1:1203:41446:20765	0	tRNA-Trp-CCA-000147F	21	7	75M	*	0	0	GGGCTCATGGCGCAATGGCAGCGCATTCGACTCCAGATCGACAGGTTGGGGGTTCAGGTCCTCCTGGGCTCACCA	JJJJJJJJJJJJJJJJJJJJFJJJJIJJJIJJJJJJJJJJJJJJJJJJJJJJJJJJJJJJJFJJJJJJJJJJJJJ	AS:i:-6	XS:i:-12	XN:i:0	XM:i:1	XO:i:0	XG:i:0	NM:i:1	MD:Z:56A18	YT:Z:UU	YA:i:1	YM:i:1	YR:i:1	YL:i:72
VH00745:80:AACKT2FM5:1:1203:32281:20803	0	tRNA-Trp-CCA-000147F	21	7	75M	*	0	0	GGGCTCATGGCGCAATGGTAGCGCATTCGACTCCAGATCGACAGGTTGGGGGTTCAGGTCCTCCTGGGCTCACCA	JJJJFIJJJJJIJJJJJJFJ)JJJJJJJJJIJJJJJJFJJJJJJJJJJJJJJJJJJJJJJJJJJIJJJJIJJJJJ	AS:i:-12	XS:i:-18	XN:i:0	XM:i:2	XO:i:0	XG:i:0	NM:i:2	MD:Z:18C37A18	YT:Z:UU	YA:i:1	YM:i:1	YR:i:1	YL:i:72
VH00745:80:AACKT2FM5:1:1203:18061:20935	0	tRNA-Trp-CCA-000147F	21	30	75M	*	0	0	GGGCTCATGGCGCAATGGCAGCGCATTCGACTCCAGATCGACAGGTTGGGGGTTCAAGTCCTCCTGGGCTCACCA	JJJJJJJJJJJJJJJJJJJJJJJJJJJJJJJJJJJJJJJJJJJJJJJJJJJJJJJJJJJJJJJJJJJJJJJJJJJ	AS:i:0	XS:i:-6	XN:i:0	XM:i:0	XO:i:0	XG:i:0	NM:i:0	MD:Z:75	YT:Z:UU	YA:i:1	YM:i:1	YR:i:1	YL:i:72
VH00745:80:AACKT2FM5:1:1203:65248:21314	0	tRNA-Trp-CCA-000147F	21	0	75M	*	0	0	GGGCTCATCGCGCAATGGTAGCGCATTCGACTCCAGATCGACAGGTTGGGGGTTCAGGTCCTCCTGGGCGCACCA	JJJJJJIJJJJJJJJJJJJJJJJJJJJJJJJJJJJJJIJJJJIJJJJJJJJJJJJJJJJJJJJJJJJJJJJJJJJ	AS:i:-24	XS:i:-30	XN:i:0	XM:i:4	XO:i:0	XG:i:0	NM:i:4	MD:Z:8G9C37A12T5	YT:Z:UU	YA:i:1	YM:i:1	YR:i:1	YL:i:72
VH00745:80:AACKT2FM5:1:1203:23363:21352	0	tRNA-Trp-CCA-000147F	21	7	75M	*	0	0	GGGCTCATGGCGCAATGGTAGCGCATTCGACTCCAGATCGACAGGTTGGGGGTTCAGGTCCTCCTGGGCTCACCA	JJJJIJJJJJJJJJJJJJJJJJJJJJJJJJJJJJJJJJJJJJJJJJJJJJJJJJJJJJJJJJJJJJJJJIJJJJJ	AS:i:-12	XS:i:-18	XN:i:0	XM:i:2	XO:i:0	XG:i:0	NM:i:2	MD:Z:18C37A18	YT:Z:UU	YA:i:1	YM:i:1	YR:i:1	YL:i:72
VH00745:80:AACKT2FM5:1:1203:61253:23491	0	tRNA-Trp-CCA-000147F	21	30	75M	*	0	0	GGGCTCATGGCGCAATGGCAGCGCATTCGACTCCAGATCGACAGGTTGGGGGTTCAAGTCCTCCTGGGCTCACCA	JJJJFJJJJJJJJJJJJJJJJJJJJJJJJJJJJJJJJJJJJJJJJJJJJJJJJJJJJJJJJJJJJJJJJJJJJJJ	AS:i:0	XS:i:-6	XN:i:0	XM:i:0	XO:i:0	XG:i:0	NM:i:0	MD:Z:75	YT:Z:UU	YA:i:1	YM:i:1	YR:i:1	YL:i:72
VH00745:80:AACKT2FM5:1:1203:67937:23510	0	tRNA-Trp-CCA-000147F	21	7	75M	*	0	0	GGGCTCATGGCGCAATGGTAGCGCATTCGACTCCAGATCGACAGGTTGGGGGTTCAGGTCCTCCTGGGCTCACCA	JJJJJJJJJJJJJJJJJJJJJJJJJJJJJJJJJJJJIIJJJJJJJJJJJJJJJJJJJJJJJJJJJJJJJFJJJJJ	AS:i:-12	XS:i:-18	XN:i:0	XM:i:2	XO:i:0	XG:i:0	NM:i:2	MD:Z:18C37A18	YT:Z:UU	YA:i:1	YM:i:1	YR:i:1	YL:i:72
VH00745:80:AACKT2FM5:1:1203:63620:25782	0	tRNA-Trp-CCA-000147F	21	30	75M	*	0	0	GGGCTCATGGCGCAATGGCAGCGCATTCGACTCCAGATCGACAGGTTGGGGGTTCAAGTCCTCCTGGGCTCACCA	JJJJJJJJJJJJJJJJJJJJJJJJJJJJJJJJJJJJJIJJJJJJJJJJJJJJJJJJJJJJJJJJJJJJJJJJJJJ	AS:i:0	XS:i:-6	XN:i:0	XM:i:0	XO:i:0	XG:i:0	NM:i:0	MD:Z:75	YT:Z:UU	YA:i:1	YM:i:1	YR:i:1	YL:i:72
VH00745:80:AACKT2FM5:1:1203:59567:26047	0	tRNA-Trp-CCA-000147F	21	30	75M	*	0	0	GGGCTCATGGCGCAATGGCAGCGCATTCGACTCCAGATCGACAGGTTGGGGGTTCAAGTCCTCCTGGGCTCACCA	JJJJJIJJJJJJJJJJJJJJJJJJJJJJJJJJJJJJJJJJJJJJJJJJJJJJJJJJJJJJJJJJJJJJJJJJJJJ	AS:i:0	XS:i:-6	XN:i:0	XM:i:0	XO:i:0	XG:i:0	NM:i:0	MD:Z:75	YT:Z:UU	YA:i:1	YM:i:1	YR:i:1	YL:i:72
VH00745:80:AACKT2FM5:1:1203:59264:26198	0	tRNA-Trp-CCA-000147F	21	30	75M	*	0	0	GGGCTCATGGCGCAATGGCAGCGCATTCGACTCCAGATCGACAGGTTGGGGGTTCAAGTCCTCCTGGGCTCACCA	JJJJJJJJJJJJJJJJJJJJJJJJJJJJJJJJJJJJJFJJJJJJJJJJJJJJIJJJJJJJJJJJIJJJJJJJJJJ	AS:i:0	XS:i:-6	XN:i:0	XM:i:0	XO:i:0	XG:i:0	NM:i:0	MD:Z:75	YT:Z:UU	YA:i:1	YM:i:1	YR:i:1	YL:i:72
VH00745:80:AACKT2FM5:1:1203:62995:26293	0	tRNA-Trp-CCA-000147F	21	30	75M	*	0	0	GGGCTCATGGCGCAATGGCAGCGCATTCGACTCCAGATCGACAGGTTGGGGGTTCAAGTCCTCCTGGGCTCACCA	JJJJJJJJJJJJJJJJJJJJJJJJJJJJJJJJJJJJJIJJJJJIJJJJJJJJJJJJJJJJJJJJJJJJJJJJJJJ	AS:i:0	XS:i:-6	XN:i:0	XM:i:0	XO:i:0	XG:i:0	NM:i:0	MD:Z:75	YT:Z:UU	YA:i:1	YM:i:1	YR:i:1	YL:i:72
VH00745:80:AACKT2FM5:1:1203:13460:26709	0	tRNA-Trp-CCA-000147F	21	11	75M	*	0	0	GGGCTCATGGCGCAATGGTAGCGCATTCGACTCCAGATCGACAGGTTGGGGGTTCATGTCCTCCTGGGCTCACCA	JJJIIIIJJJJJJJJFJJJJJJJJJJJJJJJJJJJJIJJJJIJJJJJJJJJJJJJJJJJJJJJJJJJJJJJJJJJ	AS:i:-12	XS:i:-24	XN:i:0	XM:i:2	XO:i:0	XG:i:0	NM:i:2	MD:Z:18C37A18	YT:Z:UU	YA:i:1	YM:i:1	YR:i:1	YL:i:72
VH00745:80:AACKT2FM5:1:1203:59681:26918	0	tRNA-Trp-CCA-000147F	21	2	68M2D5M	*	0	0	GGGCTCATGGCGCAATGGTAGCGCATTCGACTCCAGATCGACAGGTTGGGGGTTCAGGTCCTCCTGGGCGCCA	JJJJJJJJIJJIJJJJJJJJJJJJJJJJJJJIJJJJJJJJJJJJJJJJJJJJJJJJJJJJJJJJJJJJJJJJJ	AS:i:-29	XS:i:-30	XN:i:0	XM:i:3	XO:i:1	XG:i:2	NM:i:5	MD:Z:18C37A11^CT1A3	YT:Z:UU	YA:i:1	YM:i:1	YR:i:1	YL:i:72
VH00745:80:AACKT2FM5:1:1203:56935:27164	0	tRNA-Trp-CCA-000147F	21	7	75M	*	0	0	GGGCTCATGGCGCAATGGCAGCGCATTCGACTCCAGATCGACAGGTTGGGGGTTCAGGTCCTCCTGGGCTCACCA	JJJJJJJJJJJJJIJJJJJJJJJJJJJJJJJJJJJJJIJJJJJJJJJJJJJJJJJJJJJJJJJJJJJJJJJJJJJ	AS:i:-6	XS:i:-12	XN:i:0	XM:i:1	XO:i:0	XG:i:0	NM:i:1	MD:Z:56A18	YT:Z:UU	YA:i:1	YM:i:1	YR:i:1	YL:i:72
VH00745:80:AACKT2FM5:1:1203:45120:27202	0	tRNA-Trp-CCA-000147F	21	7	75M	*	0	0	GGGCTCATGGCGCAATGGCAGCGCATTCGACTCCAGATCGACAGGTTGGGGGTTCAGGTCCTCCTGGGCTCACCA	JJJJIJJJJJJJJJJJJJJJ7JJJJJJJJJJJJJJJJJJJJJJJJJJJJJJJJJJJJJJJIJJJJJJJJJJJJJJ	AS:i:-6	XS:i:-12	XN:i:0	XM:i:1	XO:i:0	XG:i:0	NM:i:1	MD:Z:56A18	YT:Z:UU	YA:i:1	YM:i:1	YR:i:1	YL:i:72
VH00745:80:AACKT2FM5:1:1203:66327:27580	0	tRNA-Trp-CCA-000147F	21	11	75M	*	0	0	GGGCTCATGGCGCAATGGCAGCGCATTCGACTCCAGATCGACAGGTTGGGGGTTCAGGTCCTCCTGGGCTCACCA	JJJIJJJJJJJJJIJJJJJJJJJJJJJJJJJJJJJJIJJJJJJJJJJJJJJJJJJJJJJJJJJJJJJJJIJJJJJ	AS:i:-6	XS:i:-18	XN:i:0	XM:i:1	XO:i:0	XG:i:0	NM:i:1	MD:Z:56A18	YT:Z:UU	YA:i:1	YM:i:1	YR:i:1	YL:i:72
VH00745:80:AACKT2FM5:1:1203:14558:28148	0	tRNA-Trp-CCA-000147F	21	11	75M	*	0	0	GGGCTCATGGCGCAATGGCAGCGCATTCGACTCCAGATCGACAGGTTGGGGGTTCAGGTCCTCCTGGGCTCACCA	JJJJIJJJJJJJJJJJJJJJJJJJJJJJJJJJJIJJJJJJJJJJJJJJJJJJJJJJJJJJJJJJJJJJJFJJJJJ	AS:i:-6	XS:i:-18	XN:i:0	XM:i:1	XO:i:0	XG:i:0	NM:i:1	MD:Z:56A18	YT:Z:UU	YA:i:1	YM:i:1	YR:i:1	YL:i:72
VH00745:80:AACKT2FM5:1:1203:7287:29095	0	tRNA-Trp-CCA-000147F	21	11	75M	*	0	0	GGGCTCATGGCGCAATGGCAGCGCATTCGACTCCAGATCGACAGGTTGGGGGTTCAGGTCCTCCTGGGCTCACCA	JJJJIJJJJJJJJJJJJJIJJJJJJJJJJJJJJJJJJJJIJJJJJJJJJJJJJJJJJJJJJJJJJJJJJJJJJJJ	AS:i:-6	XS:i:-18	XN:i:0	XM:i:1	XO:i:0	XG:i:0	NM:i:1	MD:Z:56A18	YT:Z:UU	YA:i:1	YM:i:1	YR:i:1	YL:i:72
VH00745:80:AACKT2FM5:1:1203:40878:29246	0	tRNA-Trp-CCA-000147F	21	0	75M	*	0	0	GGGCTCATGGCGCAATGGTANCGCATTCGACTCCAGATCGACAGGTTGGGGGTTCAGGTCCTCCTGGGCTCACCA	JJJJJJJJJJJJJJJIJJ7I!JJJJJJJJJJJJJJJIJJJJJJJJJJJJJJJJJJJJJJJJJJJJJJJJIJJJJJ	AS:i:-17	XS:i:-23	XN:i:0	XM:i:3	XO:i:0	XG:i:0	NM:i:3	MD:Z:18C1G35A18	YT:Z:UU	YA:i:1	YM:i:1	YR:i:1	YL:i:72
VH00745:80:AACKT2FM5:1:1203:70929:29606	0	tRNA-Trp-CCA-000147F	21	7	18M1D56M	*	0	0	GGGCTCATGGCGCAATGGAGCGCATTCGACTCCAGATCGACAGGTTGGGGGTTCAGGTCCTCCTGGGCTCACCA	JJJJJIJJJJJJJJJJJJJJJJJJJJJJIJJJJJJJJJJJJIJJJJJJJJJJJJJJJJJJJJJFJJJJJJJJJJ	AS:i:-14	XS:i:-20	XN:i:0	XM:i:1	XO:i:1	XG:i:1	NM:i:2	MD:Z:18^C37A18	YT:Z:UU	YA:i:1	YM:i:1	YR:i:1	YL:i:72
VH00745:80:AACKT2FM5:1:1203:70417:30041	0	tRNA-Trp-CCA-000147F	21	7	18M1D56M	*	0	0	GGGCTCATGGCGCAATGGAGCGCATTCGACTCCAGATCGACAGGTTGGGGGTTCAGGTCCTCCTGGGCTCACCA	JJFJIJJJJJJJJJJJJJJJJJJJJIJJJJJJJJJJJJJJJJJJJJJJJJJJJJJJJJJJJJJJJJJJJJJJJJ	AS:i:-14	XS:i:-20	XN:i:0	XM:i:1	XO:i:1	XG:i:1	NM:i:2	MD:Z:18^C37A18	YT:Z:UU	YA:i:1	YM:i:1	YR:i:1	YL:i:72
VH00745:80:AACKT2FM5:1:1203:60590:30325	0	tRNA-Trp-CCA-000147F	21	0	75M	*	0	0	GGGCTCATTGCGCAATGGTAGCGCATTCGACTCCAGATCGACAGGTTGGGGGTTCAGGTCCTCCTGGGCTCACCA	JJJJIJJJIJJJJJJJJJIJJJJJJJJJJJJJJJJJIIJJJJJJJJIJJJJJJJJJJJJJJJJJIJJJJIJJJJJ	AS:i:-18	XS:i:-24	XN:i:0	XM:i:3	XO:i:0	XG:i:0	NM:i:3	MD:Z:8G9C37A18	YT:Z:UU	YA:i:1	YM:i:1	YR:i:1	YL:i:72
VH00745:80:AACKT2FM5:1:1203:75416:30231	0	tRNA-Trp-CCA-000147F	21	7	75M	*	0	0	GGGCTCATTGCGCAATGGTAGCGCATTCGACTCCAGATCGACAGGTTGGGGGTTCAAGTCCTCCTGGGCTCACCA	JJJJIJJJIJJJJJJJJJJJJJ7JJJJJJJJJJJJJJJJJJJJJJJJJJJJJJJJJJJJJJJJJJJJJJJJJJJJ	AS:i:-12	XS:i:-18	XN:i:0	XM:i:2	XO:i:0	XG:i:0	NM:i:2	MD:Z:8G9C56	YT:Z:UU	YA:i:1	YM:i:1	YR:i:1	YL:i:72
VH00745:80:AACKT2FM5:1:1203:54247:30458	0	tRNA-Trp-CCA-000147F	21	7	75M	*	0	0	GGGCTCATGGCGCAATGGTAGCGCATTCGACTCCAGATCGACAGGTTGGGGGTTCATGTCCTCCTGGGCTCACCA	JJJ>IFJJJJJJJJJJJJFJFJJJJJJJJJJIJJJJIIJJJJJJJJJJJJJJJJJJJJJJJJJJJJJJJJJJJJJ	AS:i:-12	XS:i:-18	XN:i:0	XM:i:2	XO:i:0	XG:i:0	NM:i:2	MD:Z:18C37A18	YT:Z:UU	YA:i:1	YM:i:1	YR:i:1	YL:i:72
VH00745:80:AACKT2FM5:1:1203:44608:30439	0	tRNA-Trp-CCA-000147F	21	0	75M	*	0	0	GGGCTCATGGCGCAATGGTANCGCATTCGACTCCAGATCGACAGGTTGGGGGTTCAGGTCCTCCTGGGCTCACCA	JJJIIJJJJJJJJJJJJJ7I!JJJJJIJJJJJJJJJJJJJJJIJJJJJJIIJJJJJJJJJJIJJJJJJJJJJJJJ	AS:i:-17	XS:i:-23	XN:i:0	XM:i:3	XO:i:0	XG:i:0	NM:i:3	MD:Z:18C1G35A18	YT:Z:UU	YA:i:1	YM:i:1	YR:i:1	YL:i:72
VH00745:80:AACKT2FM5:1:1203:76363:30761	0	tRNA-Trp-CCA-000147F	21	7	75M	*	0	0	GGGCTCATTGCGCAATGGTAGCGCATTCGACTCCAGATCGACAGGTTGGGGGTTCAAGTCCTCCTGGGCTCACCA	JJJJFJJJJJJJJJJJJJJJJJFJJJJJJJJJJJJJJJJJJJJJJJJJJJJJJJJJJJJJJJJJJJJJJJJJJJJ	AS:i:-12	XS:i:-18	XN:i:0	XM:i:2	XO:i:0	XG:i:0	NM:i:2	MD:Z:8G9C56	YT:Z:UU	YA:i:1	YM:i:1	YR:i:1	YL:i:72
VH00745:80:AACKT2FM5:1:1203:55099:30931	0	tRNA-Trp-CCA-000147F	21	0	75M	*	0	0	GGGCTCATTGCGCAATGGTAGCGCATTCGACTCCAGATCGACAGGTTGGGGGTTCAGGTCCTCCTGGGCTCACCA	JJJJIJJJJJJJJJJIIJIJJJJJJJJJJJJJJJJJJJJJJJJJJJJJJJJJJJJJJJJJJJJJJJJJJIJJJJJ	AS:i:-18	XS:i:-24	XN:i:0	XM:i:3	XO:i:0	XG:i:0	NM:i:3	MD:Z:8G9C37A18	YT:Z:UU	YA:i:1	YM:i:1	YR:i:1	YL:i:72
VH00745:80:AACKT2FM5:1:1203:59435:31215	0	tRNA-Trp-CCA-000147F	21	0	75M	*	0	0	GGGCTCATAGCGCAATGGTAGCGCATTCGACTCCAGATCGACAGGTTGGGGGTTCAGGTCCTCCTGGGCTCCCCA	JJJJJJJJJJJJJIJJJJJJJJJJJJJJJJJJJJJJJIJJJJJJJJJJJJJJJJJJJJJJJJJJJJJJJJJJJJJ	AS:i:-24	XS:i:-36	XN:i:0	XM:i:4	XO:i:0	XG:i:0	NM:i:4	MD:Z:8G9C37A14A3	YT:Z:UU	YA:i:1	YM:i:1	YR:i:1	YL:i:72
VH00745:80:AACKT2FM5:1:1203:57844:31329	0	tRNA-Trp-CCA-000147F	21	11	75M	*	0	0	GGGCTCATGGCGCAATGGTAGCGCATTCGACTCCAGATCGACAGGTTGGGGGTTCAGGTCCTCCTGGGCTCACCA	JJJJJJJJJJJJJJJJJJJJJJJJJJJJIJJJJJJJJJJJIJFJJJJJJJJJJJJJJJJJJJJJJJJJJJJJJJJ	AS:i:-12	XS:i:-24	XN:i:0	XM:i:2	XO:i:0	XG:i:0	NM:i:2	MD:Z:18C37A18	YT:Z:UU	YA:i:1	YM:i:1	YR:i:1	YL:i:72
VH00745:80:AACKT2FM5:1:1203:6605:31632	0	tRNA-Trp-CCA-000147F	21	7	75M	*	0	0	GGGCTCATGGCGCAATGGCAGCGCATTCGACTCCAGATCGACAGGTTGGGGGTTCAGGTCCTCCTGGGCTCACCA	JJJJFJJJJJJJJJJIJJJJIJJJJJJJJJJJJJJJJJJJJJJIJJJJJJJJJJJJJJJJJJJJJJJJJIJJJJJ	AS:i:-6	XS:i:-12	XN:i:0	XM:i:1	XO:i:0	XG:i:0	NM:i:1	MD:Z:56A18	YT:Z:UU	YA:i:1	YM:i:1	YR:i:1	YL:i:72
VH00745:80:AACKT2FM5:1:1203:7855:31935	0	tRNA-Trp-CCA-000147F	21	7	75M	*	0	0	GGGCTCATGGCGCAATGGCAGCGCATTCGACTCCAGATCGACAGGTTGGGGGTTCAGGTCCTCCTGGGCTCACCA	JJJJIJJJJJJJJJJJJIJJJJJJJJJJJJJJJJJJJJJJJJJJJJJJJJJJJJJJJJJJJJJJJJJJJIJJJJJ	AS:i:-6	XS:i:-12	XN:i:0	XM:i:1	XO:i:0	XG:i:0	NM:i:1	MD:Z:56A18	YT:Z:UU	YA:i:1	YM:i:1	YR:i:1	YL:i:72
VH00745:80:AACKT2FM5:1:1203:38492:32010	0	tRNA-Trp-CCA-000147F	21	11	75M	*	0	0	GGGCTCATCGCGCAATGGCAGCGCATTCGACTCCAGATCGACAGGTTGGGGGTTCAGGTCCTCCTGGGCTCACCA	JJJJFJJJJJJJJJJJJJJJFJJJIJJJJJJIJJJJJJFJJJJJJJJJJJJIJJJJFJFJFFJIIJJFJJJJJJJ	AS:i:-12	XS:i:-24	XN:i:0	XM:i:2	XO:i:0	XG:i:0	NM:i:2	MD:Z:8G47A18	YT:Z:UU	YA:i:1	YM:i:1	YR:i:1	YL:i:72
VH00745:80:AACKT2FM5:1:1203:16887:32067	0	tRNA-Trp-CCA-000147F	21	2	70M1D4M	*	0	0	GGGCTCATGGCGCAATGGTAGCGCATTCGACTCCAGATCGACAGGTTGGGGGTTCAGGTCCTCCTGGGCTGCCA	JJII)JJFJJIJJJJJJJJJJJIIJJJJJJJJJJJJJIJJJJFJJIJJJJJJJJJJJJIJJFJJJJJIJJJJJI	AS:i:-26	XS:i:-30	XN:i:0	XM:i:3	XO:i:1	XG:i:1	NM:i:4	MD:Z:18C37A13^C0A3	YT:Z:UU	YA:i:1	YM:i:1	YR:i:1	YL:i:72
VH00745:80:AACKT2FM5:1:1203:16868:32086	0	tRNA-Trp-CCA-000147F	21	2	70M1D4M	*	0	0	GGGCTCATGGCGCAATGGTAGCGCATTCGACTCCAGATCGACAGGTTGGGGGTTCAGGTCCTCCTGGGCTGCCA	JJJJIJJIJJJJJJJJJJJJJJJJIJJJJJJJJJJJJJJJJJJJJJJJJJJJJJJJJJJJJIJJJJJJJJJJJJ	AS:i:-26	XS:i:-30	XN:i:0	XM:i:3	XO:i:1	XG:i:1	NM:i:4	MD:Z:18C37A13^C0A3	YT:Z:UU	YA:i:1	YM:i:1	YR:i:1	YL:i:72
VH00745:80:AACKT2FM5:1:1203:22908:32256	0	tRNA-Trp-CCA-000147F	21	7	75M	*	0	0	GGGCTCATGGCGCAATGGCAGCGCATTCGACTCCACATCGACAGGTTGGGGGTTCAGGTCCTCCTGGGCTCACCA	JJJJIJJJJJJJJJJJJJJJJJJJJJJJJJJJJJJJJJJJJJJJJJJJJJJJJJJJJJJJJJJJJJJJJJJJJJJ	AS:i:-12	XS:i:-18	XN:i:0	XM:i:2	XO:i:0	XG:i:0	NM:i:2	MD:Z:35G20A18	YT:Z:UU	YA:i:1	YM:i:1	YR:i:1	YL:i:72
VH00745:80:AACKT2FM5:1:1203:39912:33506	0	tRNA-Trp-CCA-000147F	21	7	75M	*	0	0	GGGCTCATCGCGCAATGGCAGCGCATTCGACTCCAGATCGACAGGTTGGGGGTTCAGGTCCTCCTGGGCTCACCA	JJJJFJJJJJJJJJFJJJJJFJJJJJJJJJJJJJJJJJJJJJJJJJJJJJJJJJJJJJJJJJJJJJJJJJJJJJJ	AS:i:-12	XS:i:-18	XN:i:0	XM:i:2	XO:i:0	XG:i:0	NM:i:2	MD:Z:8G47A18	YT:Z:UU	YA:i:1	YM:i:1	YR:i:1	YL:i:72
VH00745:80:AACKT2FM5:1:1203:52940:33506	0	tRNA-Trp-CCA-000147F	21	0	75M	*	0	0	GGGCTCATTGCGCAATGGTAGCGCATTCGACTCCAGATCGACAGGTTGGGGGTTCAGGTCCTCCTGGGCTCACCA	JJJJFJJJJJJJJIJFJJIJJJJJJJJJJJJJJJJJJJJJJJJJJJJJJJJJJJJJJJJJJJJJJJJJJJJJJJJ	AS:i:-18	XS:i:-24	XN:i:0	XM:i:3	XO:i:0	XG:i:0	NM:i:3	MD:Z:8G9C37A18	YT:Z:UU	YA:i:1	YM:i:1	YR:i:1	YL:i:72
VH00745:80:AACKT2FM5:1:1203:6529:33638	0	tRNA-Trp-CCA-000147F	21	7	75M	*	0	0	GGGCTCATGGCGCAATGGCAGCGCATTCGACTCCAGATCGACAGGTTGGGGGTTCAGGTCCTCCTGGGCTCACCA	JJJJJJJJJJJJJJJJJFJJJJJJJJJJJJJJJJJJJJJJJJJJJJJJJJJJJJJJJJJJJJJJJJJJJJJJJJJ	AS:i:-6	XS:i:-12	XN:i:0	XM:i:1	XO:i:0	XG:i:0	NM:i:1	MD:Z:56A18	YT:Z:UU	YA:i:1	YM:i:1	YR:i:1	YL:i:72
VH00745:80:AACKT2FM5:1:1203:60363:33771	0	tRNA-Trp-CCA-000147F	21	7	75M	*	0	0	GGGCTCATGGCGCAATGGTAGCGCATTCGACTCCAGATCGACAGGTTGGGGGTTCAGGTCCTCCTGGGCTCACCA	JJJJJJJJJJJJJJJJJJJJJJJJJJJJJJJJJJJJJFJJJJJJJJJJJJJJJJJJJJJJJJJJJJJJJJJJJJJ	AS:i:-12	XS:i:-18	XN:i:0	XM:i:2	XO:i:0	XG:i:0	NM:i:2	MD:Z:18C37A18	YT:Z:UU	YA:i:1	YM:i:1	YR:i:1	YL:i:72
VH00745:80:AACKT2FM5:1:1203:36353:33733	0	tRNA-Trp-CCA-000147F	21	7	75M	*	0	0	GGGCTCATGGCGCAATGGCAGCGCATTCGACTCCAGATCGACAGGTTGGGGGTTCAGGTCCTCCTGGGCTCACCA	JJJJFJJJJJJJJJJJJJJJJJFJJJJJJJJJJJJJJJJJJJJJJJJJJJJJJJJJJJJJJJJJJJJJJIJJJJI	AS:i:-6	XS:i:-12	XN:i:0	XM:i:1	XO:i:0	XG:i:0	NM:i:1	MD:Z:56A18	YT:Z:UU	YA:i:1	YM:i:1	YR:i:1	YL:i:72
VH00745:80:AACKT2FM5:1:1203:44722:34490	0	tRNA-Trp-CCA-000147F	21	0	75M	*	0	0	GGGCTCATTGCGCAATGGCAGCGCATTCGACTCCATATCGACAGGTTGGGGGTTCAGGTCCTCCTGGGCTCACCA	JJJJIJJJIJJJJJJJJJJJFJJJJFJJJJJJJJJJJJJJJJJJJJJJJJJJJJJJJJJJJJJJJJJJJIJJJJJ	AS:i:-18	XS:i:-30	XN:i:0	XM:i:3	XO:i:0	XG:i:0	NM:i:3	MD:Z:8G26G20A18	YT:Z:UU	YA:i:1	YM:i:1	YR:i:1	YL:i:72
VH00745:80:AACKT2FM5:1:1203:66460:34415	0	tRNA-Trp-CCA-000147F	21	11	8M1D66M	*	0	0	GGGCTCATGCGCAATGGCAGCGCATTCGACTCCAGATCGACAGGTTGGGGGTTCAGGTCCTCCTGGGCTCACCA	JJJJFJJJJJJJJJJJJJJJJJJJJJJJJJJJJJJJJJJJJJJJJJJJJJJJJJJJJJJJJJJJJJJJIJJJJF	AS:i:-14	XS:i:-26	XN:i:0	XM:i:1	XO:i:1	XG:i:1	NM:i:2	MD:Z:8^G47A18	YT:Z:UU	YA:i:1	YM:i:1	YR:i:1	YL:i:72
VH00745:80:AACKT2FM5:1:1203:39136:34699	0	tRNA-Trp-CCA-000147F	21	7	75M	*	0	0	GGGCTCATGGCGCAATGGTAGCGCATTCGACTCCAGATCGACAGGTTGGGGGTTCAGGTCCTCCTGGGCTCACCA	JJJJIJJJJJJJJIJJJJJJFJJJJJJJJJJJJJJJJJJJJJJJJJJJJJJJJJJJJJJJJJJJJJJJJJJJJJJ	AS:i:-12	XS:i:-18	XN:i:0	XM:i:2	XO:i:0	XG:i:0	NM:i:2	MD:Z:18C37A18	YT:Z:UU	YA:i:1	YM:i:1	YR:i:1	YL:i:72
VH00745:80:AACKT2FM5:1:1203:48339:34736	0	tRNA-Trp-CCA-000147F	21	7	75M	*	0	0	GGGCTCATGGCGCAATGGTAGCGCATTCGACTCCAGATCGACAGGTTGGGGGTTCAGGTCCTCCTGGGCTCACCA	JJJJIJJJJJJJJJJJJJJJJJJJJJJJJJJJJJJJJJJJJJJJJJJJJJJJJJJJJJJJJJJJJJJJJIJJJJJ	AS:i:-12	XS:i:-18	XN:i:0	XM:i:2	XO:i:0	XG:i:0	NM:i:2	MD:Z:18C37A18	YT:Z:UU	YA:i:1	YM:i:1	YR:i:1	YL:i:72
VH00745:80:AACKT2FM5:1:1203:60723:34888	0	tRNA-Trp-CCA-000147F	21	7	75M	*	0	0	GGGCTCATGGCGCAATGGTAGCGCATTCGACTCCAGATCGACAGGTTGGGGGTTCAGGTCCTCCTGGGCTCACCA	JFJ/JIIJJJIJ7IIJJJFJFJFJFJIJJIIJJJJJJFFJJJIJJFJIJJJJJJJJJJ>JJJJJJJJJJJJJFJJ	AS:i:-12	XS:i:-18	XN:i:0	XM:i:2	XO:i:0	XG:i:0	NM:i:2	MD:Z:18C37A18	YT:Z:UU	YA:i:1	YM:i:1	YR:i:1	YL:i:72
VH00745:80:AACKT2FM5:1:1203:66895:34964	0	tRNA-Trp-CCA-000147F	21	7	8M1D66M	*	0	0	GGGCTCATGCGCAATGGCAGCGCATTCGACTCCAGATCGACAGGTTGGGGGTTCAGGTCCTCCTGGGCTCACCA	JIJJIJJAJJJJJJIJJJJJFJJJJJJJJJJJJJJJJJJJJJJJJJJJJJJJJJJJJJJJJJJJJJJJIJJJJJ	AS:i:-14	XS:i:-20	XN:i:0	XM:i:1	XO:i:1	XG:i:1	NM:i:2	MD:Z:8^G47A18	YT:Z:UU	YA:i:1	YM:i:1	YR:i:1	YL:i:72
VH00745:80:AACKT2FM5:1:1203:58090:35323	0	tRNA-Trp-CCA-000147F	21	7	75M	*	0	0	GGGCTCATGGCGCAATGGCAGCGCATTCGACTCCAGATCGACAGGTTGGGGGTTCAGGTCCTCCTGGGCTCACCA	JJJIIJJJJJJJJJJJJJJJJJJJJJJJJJJJJJJJJJJJJJJJJJJJJJJJJJJJJJJJJJJJIJJJJJJIJJJ	AS:i:-6	XS:i:-12	XN:i:0	XM:i:1	XO:i:0	XG:i:0	NM:i:1	MD:Z:56A18	YT:Z:UU	YA:i:1	YM:i:1	YR:i:1	YL:i:72
VH00745:80:AACKT2FM5:1:1203:58090:35361	0	tRNA-Trp-CCA-000147F	21	7	75M	*	0	0	GGGCTCATGGCGCAATGGCAGCGCATTCGACTCCAGATCGACAGGTTGGGGGTTCAGGTCCTCCTGGGCTCACCA	JJJJJJJJJJJJJJJJJJJJJJJJJJJJJJJJJJJJJJJJJJJJJJJJJJJJJJJJJJJJJJJJJJJJJJJJJJJ	AS:i:-6	XS:i:-12	XN:i:0	XM:i:1	XO:i:0	XG:i:0	NM:i:1	MD:Z:56A18	YT:Z:UU	YA:i:1	YM:i:1	YR:i:1	YL:i:72
VH00745:80:AACKT2FM5:1:1203:28305:35267	0	tRNA-Trp-CCA-000147F	21	7	75M	*	0	0	GGGCTCATGGCGCAATGGAAGCGCATTCGACTCCAGATCGACAGGTTGGGGGTTCAGGTCCTCCTGGGCTCACCA	JJJJFJJJJJJJJJJJJJJJJJJJIJJJJJJJJJJJJJJJJJJJJJJJJJJJJJJJJJJJJJJJJJJJJJJJJJJ	AS:i:-12	XS:i:-18	XN:i:0	XM:i:2	XO:i:0	XG:i:0	NM:i:2	MD:Z:18C37A18	YT:Z:UU	YA:i:1	YM:i:1	YR:i:1	YL:i:72
VH00745:80:AACKT2FM5:1:1203:59246:35304	0	tRNA-Trp-CCA-000147F	21	7	75M	*	0	0	GGGCTCATGGCGCAATGGCAGCGCATTCGACTCCAGATCGACAGGTTGGGGGTTCAGGTCCTCCTGGGCTCACCA	JJJJJJJJJJJJJJJJJJJJJJJJJJJJJJJIJJJJJJJJJJIJJJJJJJJJJJJJJJJJJJJJJJJJJJJJJJJ	AS:i:-6	XS:i:-12	XN:i:0	XM:i:1	XO:i:0	XG:i:0	NM:i:1	MD:Z:56A18	YT:Z:UU	YA:i:1	YM:i:1	YR:i:1	YL:i:72
VH00745:80:AACKT2FM5:1:1203:66100:35607	0	tRNA-Trp-CCA-000147F	21	7	18M1D56M	*	0	0	GGGCTCATGGCGCAATGGAGCGCATTCGACTCCAGATCGACAGGTTGGGGGTTCAGGTCCTCCTGGGCTCACCA	JJJJJJJJJJJJJJJJJJJJJJJJJJJJJJJJJJJJJJJJJJJJJJJJJJJJJJJJIJJJJJJJJJJJJJJJJJ	AS:i:-14	XS:i:-20	XN:i:0	XM:i:1	XO:i:1	XG:i:1	NM:i:2	MD:Z:18^C37A18	YT:Z:UU	YA:i:1	YM:i:1	YR:i:1	YL:i:72
VH00745:80:AACKT2FM5:1:1203:39799:35740	0	tRNA-Trp-CCA-000147F	21	7	75M	*	0	0	GGGCTCATCGCGCAATGGCAGCGCATTCGACTCCAGATCGACAGGTTGGGGGTTCAGGTCCTCCTGGGCTCACCA	JJJJIJJJJJJJJJIJJJJJFJJJJJJJJJJJJJJJJJJJJJJJJJJJJJJJJJJJJJJJJJJJJJJJJIJJJJJ	AS:i:-12	XS:i:-18	XN:i:0	XM:i:2	XO:i:0	XG:i:0	NM:i:2	MD:Z:8G47A18	YT:Z:UU	YA:i:1	YM:i:1	YR:i:1	YL:i:72
VH00745:80:AACKT2FM5:1:1203:57996:35835	0	tRNA-Trp-CCA-000147F	21	11	75M	*	0	0	GGGCTCATGGCGCAATGGCAGCGCATTCGACTCCAGATCGACAGGTTGGGGGTTCAGGTCCTCCTGGGCTCACCA	JJJJFJJJJJJJJJJJJJJJJJJJJJJJJJJJJJJJJJJJJJJJJJJJJJJJJJJJJJJJJJJJJJJJJJJJJJJ	AS:i:-6	XS:i:-18	XN:i:0	XM:i:1	XO:i:0	XG:i:0	NM:i:1	MD:Z:56A18	YT:Z:UU	YA:i:1	YM:i:1	YR:i:1	YL:i:72
VH00745:80:AACKT2FM5:1:1203:24613:35853	0	tRNA-Trp-CCA-000147F	21	7	75M	*	0	0	GGGCTCATGGCGCAATGGTAGCGCATTCGACTCCAGATCGACAGGTTGGGGGTTCAGGTCCTCCTGGGCTCACCA	JJJJJJJJJJJJJJIIJJJJJJJJJJJJJJJJJJJJJJJJJJJJJJJJJJJJJJJJJJJJJJJJJJJJJJJJJJJ	AS:i:-12	XS:i:-18	XN:i:0	XM:i:2	XO:i:0	XG:i:0	NM:i:2	MD:Z:18C37A18	YT:Z:UU	YA:i:1	YM:i:1	YR:i:1	YL:i:72
VH00745:80:AACKT2FM5:1:1203:17474:36592	0	tRNA-Trp-CCA-000147F	21	7	75M	*	0	0	GGGCTCATGGCGCAATGGCAGCGCATTCGACTCCAGATCGACAGGTTGGGGGTTCAGGTCCTCCTGGGCTCACCA	JJJJIJJJJJJJJJJJJJJJJJJJJJJJJJJJJJJJJJJJJJJJJJJJJJJJJJJJJJJJJJJJJJJJJFJJJJJ	AS:i:-6	XS:i:-12	XN:i:0	XM:i:1	XO:i:0	XG:i:0	NM:i:1	MD:Z:56A18	YT:Z:UU	YA:i:1	YM:i:1	YR:i:1	YL:i:72
VH00745:80:AACKT2FM5:1:1203:46426:36876	0	tRNA-Trp-CCA-000147F	21	7	75M	*	0	0	GGGCTCATGGCGCAATGGCAGCGCATTCGACTCCAGATCGACAGGTTGGGGGTTCAGGTCCTCCTGGGCTCACCA	JJJJFJJJIJJJJFJJJJJJFJJJJJJJJJJJJJJJJJJJJJFJJJJJJJJJJJJJJJJJJJJJJJJJJIJJJJJ	AS:i:-6	XS:i:-12	XN:i:0	XM:i:1	XO:i:0	XG:i:0	NM:i:1	MD:Z:56A18	YT:Z:UU	YA:i:1	YM:i:1	YR:i:1	YL:i:72
VH00745:80:AACKT2FM5:1:1203:32736:37008	0	tRNA-Trp-CCA-000147F	21	7	75M	*	0	0	GGGCTCATGGCGCAATGGCAGCGCATTCGACTCCAGATCGACAGGTTGGGGGTTCAGGTCCTCCTGGGCTCACAA	JJJJJJJJJJJJJJJJJJJJFJJJJJJJJJJJJJJJJJJJJJJJJJJJJJJJJJJJJJJJJJJJJJJJJJJJJJJ	AS:i:-12	XS:i:-18	XN:i:0	XM:i:2	XO:i:0	XG:i:0	NM:i:2	MD:Z:56A16C1	YT:Z:UU	YA:i:1	YM:i:1	YR:i:1	YL:i:72
VH00745:80:AACKT2FM5:1:1203:53565:37008	0	tRNA-Trp-CCA-000147F	21	0	75M	*	0	0	GGGCTCATAGCGCAATGGTAGCGCATTCGACTCCAGATCGACAGGTTGGGGGTTCAGGTCCTCCTGGGCTCACCA	JJJJFJIJJJJJJJJIJJJJJJJJIJJJJJJIJJJJJJJJJJJJJIJJJJJJJJJJJJJJJIJJJJJJJFJJJJJ	AS:i:-18	XS:i:-24	XN:i:0	XM:i:3	XO:i:0	XG:i:0	NM:i:3	MD:Z:8G9C37A18	YT:Z:UU	YA:i:1	YM:i:1	YR:i:1	YL:i:72
VH00745:80:AACKT2FM5:1:1203:60211:37027	0	tRNA-Trp-CCA-000147F	21	7	75M	*	0	0	GGGCTCATGGCGCAATGGCAGCGCATTCGACTCCAGATCGACAGGTTGGGGGTTCAGGTCCTCCTGGGCTCACCA	JJJJIJJJJJJJJJJJJJJJJJJJJJJJJJJJJJJJFJJJJJJJJJJJJJJIJJJJJJJJJJJJJJJJJIJJJJJ	AS:i:-6	XS:i:-12	XN:i:0	XM:i:1	XO:i:0	XG:i:0	NM:i:1	MD:Z:56A18	YT:Z:UU	YA:i:1	YM:i:1	YR:i:1	YL:i:72
VH00745:80:AACKT2FM5:1:1203:66479:37690	0	tRNA-Trp-CCA-000147F	21	11	8M1D66M	*	0	0	GGGCTCATGCGCAATGGCAGCGCATTCGACTCCAGATCGACAGGTTGGGGGTTCAGGTCCTCCTGGGCTCACCA	JJJJIJJJJJJJJJJJJJJJJJJJJJJJJJJJJJJJJJJJJIJJJJJJJJJJJJJJJJJJJJJJJJJJJJJJJJ	AS:i:-14	XS:i:-26	XN:i:0	XM:i:1	XO:i:1	XG:i:1	NM:i:2	MD:Z:8^G47A18	YT:Z:UU	YA:i:1	YM:i:1	YR:i:1	YL:i:72
VH00745:80:AACKT2FM5:1:1203:18174:37974	0	tRNA-Trp-CCA-000147F	21	0	75M	*	0	0	GGGCTCATTGCGCAATGGTAGCGCATTCGACTCCAGATCGACAGGTTGGGGGTTCATGTCCTCCTGGGCTCACCA	JJJJFJJJJJJJJJJJJJJJJJJJJJJJJJJJJJJJIJJJJJJJJJJJJJJJJJJJJJJJJJJJJJJJJJJJJJJ	AS:i:-18	XS:i:-24	XN:i:0	XM:i:3	XO:i:0	XG:i:0	NM:i:3	MD:Z:8G9C37A18	YT:Z:UU	YA:i:1	YM:i:1	YR:i:1	YL:i:72
VH00745:80:AACKT2FM5:1:1203:21564:38901	0	tRNA-Trp-CCA-000147F	21	7	75M	*	0	0	GGGCTCATGGCGCAATGGAAGCGCATTCGACTCCAGATCGACAGGTTGGGGGTTCAGGTCCTCCTGGGCTCACCA	JJJJIJJJJJJJJJJJJJJJJJJJJJJJJJJJJJJJIJJJJJJJJJJJJJJJJJJJJJJJJJJJJJJJJJJJJJJ	AS:i:-12	XS:i:-18	XN:i:0	XM:i:2	XO:i:0	XG:i:0	NM:i:2	MD:Z:18C37A18	YT:Z:UU	YA:i:1	YM:i:1	YR:i:1	YL:i:72
VH00745:80:AACKT2FM5:1:1203:32395:39167	0	tRNA-Trp-CCA-000147F	21	7	75M	*	0	0	GGGCTCATGGCGCAATGGTAGCGCATTCGACTCCAGATCGACAGGTTGGGGGTTCAGGTCCTCCTGGGCTCACCA	JJJJIJJJJJJJJJJJJJJJFJJJJJJJJJJJJJJJJIJJJJJJJJJJJJJJJJJJJJJJJJJJJJJJJJJJJJJ	AS:i:-12	XS:i:-18	XN:i:0	XM:i:2	XO:i:0	XG:i:0	NM:i:2	MD:Z:18C37A18	YT:Z:UU	YA:i:1	YM:i:1	YR:i:1	YL:i:72
VH00745:80:AACKT2FM5:1:1203:40727:39318	0	tRNA-Trp-CCA-000147F	21	7	75M	*	0	0	GGGCTCATTGCGCAATGGCAGCGCATTCGACTCCAGATCGACAGGTTGGGGGTTCAGGTCCTCCTGGGCTCACCA	>I>FJFIJAJJ>IJI00FJJFJJIF0JFIFA0JJJJFFFJJ>AJF0JFJ0IJJIJJ0JJFIJJFJAJFJIAJFJJ	AS:i:-12	XS:i:-18	XN:i:0	XM:i:2	XO:i:0	XG:i:0	NM:i:2	MD:Z:8G47A18	YT:Z:UU	YA:i:1	YM:i:1	YR:i:1	YL:i:72
VH00745:80:AACKT2FM5:1:1203:40632:39223	0	tRNA-Trp-CCA-000147F	21	11	75M	*	0	0	GGGCTCATTGCGCAATGGCAGCGCATTCGACTCCAGATCGACAGGTTGGGGGTTCAGGTCCTCCTGGGCTCACCA	JJJJJJJJJJJJJJJJJJJJFJJJJJJJJJJJJJJJJJJJJJJJJJJJJJJJJJJJJJJJJJJJJJJJJIJJJJJ	AS:i:-12	XS:i:-24	XN:i:0	XM:i:2	XO:i:0	XG:i:0	NM:i:2	MD:Z:8G47A18	YT:Z:UU	YA:i:1	YM:i:1	YR:i:1	YL:i:72
VH00745:80:AACKT2FM5:1:1203:32130:39280	0	tRNA-Trp-CCA-000147F	21	7	75M	*	0	0	GGGCTCATGGCGCAATGGTAGCGCATTCGACTCCAGATCGACAGGTTGGGGGTTCAGGTCCTCCTGGGCTCACCA	IJJ0FJJJIFFF0FFJJJJJFFJFFFJJJJIIFJJJJJIF7IJFJFJFJJJJJJJIFFFJJFJIFJ>IJIJIJJJ	AS:i:-12	XS:i:-18	XN:i:0	XM:i:2	XO:i:0	XG:i:0	NM:i:2	MD:Z:18C37A18	YT:Z:UU	YA:i:1	YM:i:1	YR:i:1	YL:i:72
VH00745:80:AACKT2FM5:1:1203:40802:39469	0	tRNA-Trp-CCA-000147F	21	7	75M	*	0	0	GGGCTCATTGCGCAATGGCAGCGCATTCGACTCCAGATCGACAGGTTGGGGGTTCAGGTCCTCCTGGGCTCACCA	JJJJIJJJIJJJJJJJJJJJJJJJJJJJJJJJJJJJJJJJJJJJJJJJJJJJJJJJJJJJJJJJJJJJJIJJJJJ	AS:i:-12	XS:i:-18	XN:i:0	XM:i:2	XO:i:0	XG:i:0	NM:i:2	MD:Z:8G47A18	YT:Z:UU	YA:i:1	YM:i:1	YR:i:1	YL:i:72
VH00745:80:AACKT2FM5:1:1203:68372:40454	0	tRNA-Trp-CCA-000147F	21	7	75M	*	0	0	GGGCTCATGGCGCAATGGCAGCGCATTCGACTCCAGATCGACAGGTTGGGGGTTCAGGTCCTCCTGGGCTCACCA	FJJJIJJJJJJJJJJJJJIJJJJJJJJJJJJJJJJJJIJJJJJJJJJJJJJJJJJJJJJJJJJJJJJJJJJJJJJ	AS:i:-6	XS:i:-12	XN:i:0	XM:i:1	XO:i:0	XG:i:0	NM:i:1	MD:Z:56A18	YT:Z:UU	YA:i:1	YM:i:1	YR:i:1	YL:i:72
VH00745:80:AACKT2FM5:1:1203:65532:40795	0	tRNA-Trp-CCA-000147F	21	0	75M	*	0	0	GGGCTCATCGCGCAATGGTAGCGCATTCGACTCCAGATCGACAGGTTGGGGGTTCAGGTCCTCCTGGGCTCACCA	IIJJI>IJJJJJJJIJJJIJAJJJJJJJJFJJJJIJJJIJJJJJJJJJJJJJJJJJJFJJJIJJIJJJJJJJJJJ	AS:i:-18	XS:i:-30	XN:i:0	XM:i:3	XO:i:0	XG:i:0	NM:i:3	MD:Z:8G9C37A18	YT:Z:UU	YA:i:1	YM:i:1	YR:i:1	YL:i:72
VH00745:80:AACKT2FM5:1:1203:20939:40851	0	tRNA-Trp-CCA-000147F	21	0	75M	*	0	0	GGGCTCATTGCGCAATGGTAGCGCATTCGACTCCAGATCGACAGGTTGGGGGTTCAGGTCCTCCTGGGCTCACCA	JJJJJJIJJJJJJJJFJJFJJJJJJJJJJJJJJJJJJJJJJJJIJIJJJJJJJJJJJJJJJJIJIJJIJJJJJJJ	AS:i:-18	XS:i:-30	XN:i:0	XM:i:3	XO:i:0	XG:i:0	NM:i:3	MD:Z:8G9C37A18	YT:Z:UU	YA:i:1	YM:i:1	YR:i:1	YL:i:72
VH00745:80:AACKT2FM5:1:1203:55231:40946	0	tRNA-Trp-CCA-000147F	21	0	5M2D1M1D66M	*	0	0	GGGCTTGCGCAATGGTAGCGCATTCGACTCCAGATCGACAGGTTGGGGGTTCAGGTCCTCCTGGGCTCACCA	JJJJJJJJJJJJJJJJJJJJJJJJJJJJJJJJJJJJJJJJJJJJJJJJJJJJJJJJJJJJJJJJJJIJJJJJ	AS:i:-31	XS:i:-37	XN:i:0	XM:i:2	XO:i:2	XG:i:3	NM:i:5	MD:Z:5^CA1^G9C37A18	YT:Z:UU	YA:i:1	YM:i:1	YR:i:1	YL:i:72
VH00745:80:AACKT2FM5:1:1203:8328:41154	0	tRNA-Trp-CCA-000147F	21	7	75M	*	0	0	GGGCTCATGGCGCAATGGTAGCGCATTCGACTCCAGATCGACAGGTTGGGGGTTCAGGTCCTCCTGGGCTCACCA	JJJIJJJJJJJJJJJJJJFJIJJJJJJJFJJJJJJJFFJJIJJJJJJJJJJJJJJJJJJJJJJJJJJJJIJJIJJ	AS:i:-12	XS:i:-18	XN:i:0	XM:i:2	XO:i:0	XG:i:0	NM:i:2	MD:Z:18C37A18	YT:Z:UU	YA:i:1	YM:i:1	YR:i:1	YL:i:72
VH00745:80:AACKT2FM5:1:1203:15315:41211	0	tRNA-Trp-CCA-000147F	21	7	75M	*	0	0	GGGCTCATAGCGCAATGGCAGCGCATTCGACTCCAGATCGACAGGTTGGGGGTTCAGGTCCTCCTGGGCTCACCA	JJJJJJJJJJJIJJJJJJJJJJJJJJJJJJJJJJJJJJJJJJJJJJJJJJJJJJJJJJJJJJJJJJJJJJJJJJJ	AS:i:-12	XS:i:-18	XN:i:0	XM:i:2	XO:i:0	XG:i:0	NM:i:2	MD:Z:8G47A18	YT:Z:UU	YA:i:1	YM:i:1	YR:i:1	YL:i:72
VH00745:80:AACKT2FM5:1:1203:20049:41211	0	tRNA-Trp-CCA-000147F	21	7	75M	*	0	0	GGGCTCATGGCGCAATGGTAGCGCATTCGACTCCAGATCGACAGGTTGGGGGTTCAGGTCCTCCTGGGCTCACCA	JJJJJJIIJJJJJJJJJJJJJJIJJJJJJJJJJJJJJJJJJJJJJJJJJJJJJJJJJJJJJJJJJJJJJJJJJJJ	AS:i:-12	XS:i:-18	XN:i:0	XM:i:2	XO:i:0	XG:i:0	NM:i:2	MD:Z:18C37A18	YT:Z:UU	YA:i:1	YM:i:1	YR:i:1	YL:i:72
VH00745:80:AACKT2FM5:1:1203:29517:41552	0	tRNA-Trp-CCA-000147F	21	7	75M	*	0	0	GGGCTCATTGCGCAATGGCAGCGCATTCGACTCCAGATCGACAGGTTGGGGGTTCAGGTCCTCCTGGGCTCACCA	JJJJIJJJJJJJJJIJJJJJJJJJJJJJJJJJJJJJIJJJJJJJJJJJJJJJJJJJJJJJJJJJJJJJJJJJJJJ	AS:i:-12	XS:i:-18	XN:i:0	XM:i:2	XO:i:0	XG:i:0	NM:i:2	MD:Z:8G47A18	YT:Z:UU	YA:i:1	YM:i:1	YR:i:1	YL:i:72
VH00745:80:AACKT2FM5:1:1203:48983:41590	0	tRNA-Trp-CCA-000147F	21	0	75M	*	0	0	GGGCTCATGGCGCAATGGTAGCGCATTCGACTCCAGATCGACAGGTTGGGGGTTCAGGTCCTCCTGGGCTCGCCA	JJJIJJJJJJJJJJJJJJJJJIJJJJJJJJJJJJJJJJJJJJJJJJJJJJJJJJJJJJJJJJJJJJJJJJJJJJJ	AS:i:-18	XS:i:-24	XN:i:0	XM:i:3	XO:i:0	XG:i:0	NM:i:3	MD:Z:18C37A14A3	YT:Z:UU	YA:i:1	YM:i:1	YR:i:1	YL:i:72
VH00745:80:AACKT2FM5:1:1203:7949:41609	0	tRNA-Trp-CCA-000147F	21	11	75M	*	0	0	GGGCTCATGGCGCAATGGTAGCGCATTCGACTCCAGATCGACAGGTTGGGGGTTCAGGTCCTCCTGGGCTCACCA	JJJIJIJIJJJJJJJJJIJJJJJJJJJJJJJJJJJJJJJJJJJJJJJJJJJJJJJJJJJJJJJJJJJJJJJFJJJ	AS:i:-12	XS:i:-24	XN:i:0	XM:i:2	XO:i:0	XG:i:0	NM:i:2	MD:Z:18C37A18	YT:Z:UU	YA:i:1	YM:i:1	YR:i:1	YL:i:72
VH00745:80:AACKT2FM5:1:1203:19576:41533	0	tRNA-Trp-CCA-000147F	21	7	75M	*	0	0	GGGCTCATGGCGCAATGGTAGCGCATTCGACTCCAGATCGACAGGTTGGGGGTTCAGGTCCTCCTGGGCTCACCA	JJJJJJJJJJJJIJJIJJJJJJJJJIJJJJJJJJJJFIJJJJJJJJJJJIJJJJJJJJJJJJJJJJJJJIJJJJJ	AS:i:-12	XS:i:-18	XN:i:0	XM:i:2	XO:i:0	XG:i:0	NM:i:2	MD:Z:18C37A18	YT:Z:UU	YA:i:1	YM:i:1	YR:i:1	YL:i:72
VH00745:80:AACKT2FM5:1:1203:29233:41760	0	tRNA-Trp-CCA-000147F	21	7	75M	*	0	0	GGGCTCATTGCGCAATGGCAGCGCATTCGACTCCAGATCGACAGGTTGGGGGTTCAGGTCCTCCTGGGCTCACCA	JJJJJJJJJJJJJJJJJJJIJJJJJJJJJJJJJJJJJJJJJJJJJJJJJJJJJJJJJJJJJJJJJJJJJJJJJJJ	AS:i:-12	XS:i:-18	XN:i:0	XM:i:2	XO:i:0	XG:i:0	NM:i:2	MD:Z:8G47A18	YT:Z:UU	YA:i:1	YM:i:1	YR:i:1	YL:i:72
VH00745:80:AACKT2FM5:1:1203:67388:41855	0	tRNA-Trp-CCA-000147F	21	11	8M1D66M	*	0	0	GGGCTCATGCGCAATGGCAGCGCATTCGACTCCAGATCGACAGGTTGGGGGTTCAGGTCCTCCTGGGCTCACCA	JJJJIJJJJJJJJJIJJJJJJJJJIJJJJJJJJJJJJJJJJJJJJJJJJJJJJJJJJJJJJJJJJJJJJJJJJJ	AS:i:-14	XS:i:-26	XN:i:0	XM:i:1	XO:i:1	XG:i:1	NM:i:2	MD:Z:8^G47A18	YT:Z:UU	YA:i:1	YM:i:1	YR:i:1	YL:i:72
VH00745:80:AACKT2FM5:1:1203:28759:41893	0	tRNA-Trp-CCA-000147F	21	7	75M	*	0	0	GGGCTCATTGCGCAATGGCAGCGCATTCGACTCCAGATCGACAGGTTGGGGGTTCAGGTCCTCCTGGGCTCACCA	JJJJIJJJJJJJJJJFJJJJJJJJJJJJJJJJJJJJJJJJJJJJJJJJJJJJJJJJJJJJJJJJJJJJJJJJJJJ	AS:i:-12	XS:i:-18	XN:i:0	XM:i:2	XO:i:0	XG:i:0	NM:i:2	MD:Z:8G47A18	YT:Z:UU	YA:i:1	YM:i:1	YR:i:1	YL:i:72
VH00745:80:AACKT2FM5:1:1203:30104:42177	0	tRNA-Trp-CCA-000147F	21	7	75M	*	0	0	GGGCTCATTGCGCAATGGCAGCGCATTCGACTCCAGATCGACAGGTTGGGGGTTCAGGTCCTCCTGGGCTCACCA	JJJJIJJJJJJJJJJJJJJJJJJJJJJJJJJJJJJJIJJJJJJJJJJJJJJJJJJJJJJJJJJJJJJJJJJJJJJ	AS:i:-12	XS:i:-18	XN:i:0	XM:i:2	XO:i:0	XG:i:0	NM:i:2	MD:Z:8G47A18	YT:Z:UU	YA:i:1	YM:i:1	YR:i:1	YL:i:72
VH00745:80:AACKT2FM5:1:1203:17474:42461	0	tRNA-Trp-CCA-000147F	21	7	75M	*	0	0	GGGCTCATAGCGCAATGGCAGCGCATTCGACTCCAGATCGACAGGTTGGGGGTTCAGGTCCTCCTGGGCTCACCA	JJJJJJJJJJJJJJJJJJJJJJJJJJJJJJJJJJJJJJJJJJJJJJJJJJJJJJJJJJJJJJJJJJJJJIJJJJJ	AS:i:-12	XS:i:-18	XN:i:0	XM:i:2	XO:i:0	XG:i:0	NM:i:2	MD:Z:8G47A18	YT:Z:UU	YA:i:1	YM:i:1	YR:i:1	YL:i:72
VH00745:80:AACKT2FM5:1:1203:34459:43275	0	tRNA-Trp-CCA-000147F	21	7	75M	*	0	0	GGGCTCATGGCGCAATGGTAGCGCATTCGACTCCAGATCGACAGGTTGGGGGTTCAGGTCCTCCTGGGCTCACCA	FJJIJJJJJJJJJJJJFJJJJJJJJJJJJJJJJJJJIJJJJJJJJJJJJJJJJJJIJJJJJJJJIJJJJJJJJJJ	AS:i:-12	XS:i:-18	XN:i:0	XM:i:2	XO:i:0	XG:i:0	NM:i:2	MD:Z:18C37A18	YT:Z:UU	YA:i:1	YM:i:1	YR:i:1	YL:i:72
VH00745:80:AACKT2FM5:1:1203:59738:43634	0	tRNA-Trp-CCA-000147F	21	7	75M	*	0	0	GGGCTCATGGCGCAATGGCAGCGCATTCGACTCCAGATCGACAGGTTGGGGGTTCAGGTCCTCCTGGGCTCACCA	JJJJJJJJJJJJJJJJJJJJJJJJJJIJJJJJJJJJJFJJJJJJJJJJJJJJJJJJJJJJJJJJJJJJJIJJJJJ	AS:i:-6	XS:i:-12	XN:i:0	XM:i:1	XO:i:0	XG:i:0	NM:i:1	MD:Z:56A18	YT:Z:UU	YA:i:1	YM:i:1	YR:i:1	YL:i:72
VH00745:80:AACKT2FM5:1:1203:24953:44903	0	tRNA-Trp-CCA-000147F	21	11	75M	*	0	0	GGGCTCATGGCGCAATGGCAGCGCATTCGACTCCAGATCGACAGGTTGGGGGTTCAGGTCCTCCTGGGCTCACCA	JJJJFJJJJJJJJJJJJJJJJJJJJJJJJJJJJJJJJIJJJJJJJJJJJJJJJJJJJJJJJJJJJJJJJIJJJJJ	AS:i:-6	XS:i:-18	XN:i:0	XM:i:1	XO:i:0	XG:i:0	NM:i:1	MD:Z:56A18	YT:Z:UU	YA:i:1	YM:i:1	YR:i:1	YL:i:72
VH00745:80:AACKT2FM5:1:1203:9824:45376	0	tRNA-Trp-CCA-000147F	21	7	75M	*	0	0	GGGCTCATGGCGCAATGGCAGCGCATTCGACTCCAGATCGACAGGTTGGGGGTTCATGTCCTCCTGGGCTCACCA	JJJJJJJJJJJJJJJFJJJJJJJJJJJJJJJJJJJJIJJJFJIJJJJJJJJJJJJJJJJJFJJJJJJJJJJJJJJ	AS:i:-6	XS:i:-12	XN:i:0	XM:i:1	XO:i:0	XG:i:0	NM:i:1	MD:Z:56A18	YT:Z:UU	YA:i:1	YM:i:1	YR:i:1	YL:i:72
VH00745:80:AACKT2FM5:1:1203:51368:45641	0	tRNA-Trp-CCA-000147F	21	11	75M	*	0	0	GGGCTCATGGCGCAATGGCAGCGCATTCGACTCCAGATCGACAGGTTGGGGGTTCAGGTCCTCCTGGGCTCACCA	JJJJFJJJJJJJJIJJJJJJJJJJ7FIJJJJJJJJJFFJJJJFIJJJJJJJJJIJJIJJJJJJJJJJIJFJIJJJ	AS:i:-6	XS:i:-18	XN:i:0	XM:i:1	XO:i:0	XG:i:0	NM:i:1	MD:Z:56A18	YT:Z:UU	YA:i:1	YM:i:1	YR:i:1	YL:i:72
VH00745:80:AACKT2FM5:1:1203:56083:45736	0	tRNA-Trp-CCA-000147F	21	0	75M	*	0	0	GGGCTCATAGCGCAATGGTAGCGCATTCGACTCCAGATCGACAGGTTGGGGGTTCAGGTCCTCCTGGGCTCGCCA	JJJJFJJJJJJJJJJJJIJJJJJJJJJJJJJJJJJJJJJJJJAJJJJJJJJIIJJIJJJIJJJJJJJJJJJFJJI	AS:i:-24	XS:i:-30	XN:i:0	XM:i:4	XO:i:0	XG:i:0	NM:i:4	MD:Z:8G9C37A14A3	YT:Z:UU	YA:i:1	YM:i:1	YR:i:1	YL:i:72
VH00745:80:AACKT2FM5:1:1203:54398:45944	0	tRNA-Trp-CCA-000147F	21	7	75M	*	0	0	GGGCTCATGGCGCAATGGCAGCGCATTCGACTCCAGATCGACAGGTTGGGGGTTCAGGTCCTCCTGGGCTCACCA	JJJJFIJJJJJJJJJJJIJJJJJJJJJJJJJJJJJJJJJJJJJJJJJJJJJJJJJJJJJJJJJJJJJJJIJJJJJ	AS:i:-6	XS:i:-12	XN:i:0	XM:i:1	XO:i:0	XG:i:0	NM:i:1	MD:Z:56A18	YT:Z:UU	YA:i:1	YM:i:1	YR:i:1	YL:i:72
VH00745:80:AACKT2FM5:1:1203:21204:46720	0	tRNA-Trp-CCA-000147F	21	7	75M	*	0	0	GGGCTCATGGCGCAATGGTAGCGCATTCGACTCCAGATCGACAGGTTGGGGGTTCAGGTCCTCCTGGGCTCACCA	JJJJJJJJJJJJJJJIJJJJJJJJJJJJJJJJJJJJIJJJJFAJJAJJJJJJJJJJJJJJJJJJJJJJJIJJJJJ	AS:i:-12	XS:i:-18	XN:i:0	XM:i:2	XO:i:0	XG:i:0	NM:i:2	MD:Z:18C37A18	YT:Z:UU	YA:i:1	YM:i:1	YR:i:1	YL:i:72
VH00745:80:AACKT2FM5:1:1203:71629:46853	0	tRNA-Trp-CCA-000147F	21	7	8M1D66M	*	0	0	GGGCTCATGCGCAATGGCAGCGCATTCGACTCCAGATCGACAGGTTGGGGGTTCAGGTCCTCCTGGGCTCACCA	JJJJJJJFJJJJJFJJJJJJJJJJJJJJIJJJJJJJJJJJJIJJJJJJJJJJJJJJJJJJJJJJJJJJIJJJJJ	AS:i:-14	XS:i:-20	XN:i:0	XM:i:1	XO:i:1	XG:i:1	NM:i:2	MD:Z:8^G47A18	YT:Z:UU	YA:i:1	YM:i:1	YR:i:1	YL:i:72
VH00745:80:AACKT2FM5:1:1203:39666:47118	0	tRNA-Trp-CCA-000147F	21	7	75M	*	0	0	GGGCTCATGGCGCAATGGTAGCGCATTCGACTCCAGATCGACAGGTTGGGGGTTCAGGTCCTCCTGGGCTCACCA	JJJJJJJJIJJJJJIIJJJJJJJJJJJJJJJJJJJJIIJJJJJJJJJJJJJJJJJJJJJJJJJJJJJJJIJJJJI	AS:i:-12	XS:i:-18	XN:i:0	XM:i:2	XO:i:0	XG:i:0	NM:i:2	MD:Z:18C37A18	YT:Z:UU	YA:i:1	YM:i:1	YR:i:1	YL:i:72
VH00745:80:AACKT2FM5:1:1203:71876:47061	0	tRNA-Trp-CCA-000147F	21	7	8M1D66M	*	0	0	GGGCTCATGCGCAATGGCAGCGCATTCGACTCCAGATCGACAGGTTGGGGGTTCAGGTCCTCCTGGGCTCACCA	JJJJJJJJJJJJJJJJJJJJJJJJJJJJJJJJJJJJJJJJJJJJJJJJJJJJJJJJJJJJJJJJJJJIIJJJJJ	AS:i:-14	XS:i:-20	XN:i:0	XM:i:1	XO:i:1	XG:i:1	NM:i:2	MD:Z:8^G47A18	YT:Z:UU	YA:i:1	YM:i:1	YR:i:1	YL:i:72
```
