## Supplementary material for "How did UGA codon translation as tryptophan evolve in certain ciliates? A critique of Kachale et al. 2023 *Nature*": Source Data: Trp-tRNAs_Loxodes_magnus.sam (part 3 of 5)

```
VH00745:80:AACKT2FM5:1:1203:16565:47345	0	tRNA-Trp-CCA-000147F	21	0	75M	*	0	0	GGGCTCATAGCGCAATGGTAGCGCATTCGACTCCAGATCGACAGGTTGGGGGTTCAGGTCCTCCTGGGCTCACCA	JJJJJJJJJJJJJJJJJJJJJJJJJJJJJJJJJJJJFIJJJJJJJJJJJJJJJJJJJJJJJJJJJJJJJJJJJJJ	AS:i:-18	XS:i:-24	XN:i:0	XM:i:3	XO:i:0	XG:i:0	NM:i:3	MD:Z:8G9C37A18	YT:Z:UU	YA:i:1	YM:i:1	YR:i:1	YL:i:72
VH00745:80:AACKT2FM5:1:1203:16868:47459	0	tRNA-Trp-CCA-000147F	21	0	75M	*	0	0	GGGCTCATAGCGCAATGGTAGCGCATTCGACTCCAGATCGACAGGTTGGGGGTTCAGGTCCTCCTGGGCTCACCA	JJJIIJJIJJJJJJJJJJJJJJJJJJJJJJJJJJJJJJJJJJIJJJJJJJJJJJJJJJJJJJJFJJJJJJJJJJJ	AS:i:-18	XS:i:-24	XN:i:0	XM:i:3	XO:i:0	XG:i:0	NM:i:3	MD:Z:8G9C37A18	YT:Z:UU	YA:i:1	YM:i:1	YR:i:1	YL:i:72
VH00745:80:AACKT2FM5:1:1203:72993:47383	0	tRNA-Trp-CCA-000147F	21	7	75M	*	0	0	GGGCTCATGGCGCAATGGCAGCGCATTCGACTCCAGATCGACAGGTTGGGGGTTCAGGTCCTCCTGGGCTCACCA	JJJJJJJJJJJJJJJJJJJJJJJJJJJJJJJJJJJJJJJJJJJJJJJJJJJJJJJJJJJJJJJJJJJJJJJJJJJ	AS:i:-6	XS:i:-12	XN:i:0	XM:i:1	XO:i:0	XG:i:0	NM:i:1	MD:Z:56A18	YT:Z:UU	YA:i:1	YM:i:1	YR:i:1	YL:i:72
VH00745:80:AACKT2FM5:1:1203:49077:47478	0	tRNA-Trp-CCA-000147F	21	2	69M1D5M	*	0	0	GGGCTCATGGCGCAATGGTAGCGCATTCGACTCCAGATCGACAGGTTGGGGGTTCAGGTCCTCCTGGGCCCCCA	IJJJJJJJJJFJJJJJJJJJJIJJIFJJIJJJJJJJJJJJJJJJIFJJJJFJJJJJJJJJJJJIJJJIJJJJJI	AS:i:-26	XS:i:-29	XN:i:0	XM:i:3	XO:i:1	XG:i:1	NM:i:4	MD:Z:18C37A12^T1A3	YT:Z:UU	YA:i:1	YM:i:1	YR:i:1	YL:i:72
VH00745:80:AACKT2FM5:1:1203:16357:47894	0	tRNA-Trp-CCA-000147F	21	7	75M	*	0	0	GGGCTCATGGCGCAATGGTAGCGCATTCGACTCCAGATCGACAGGTTGGGGGTTCAGGTCCTCCTGGGCTCACCA	JJFJJJJJJJJJJJJJJJJJJJJJJJJJJJJJJJJJJJJJJJJJJJJJJJJJJJJJJJJJJJJJJJJJJJJJJJJ	AS:i:-12	XS:i:-18	XN:i:0	XM:i:2	XO:i:0	XG:i:0	NM:i:2	MD:Z:18C37A18	YT:Z:UU	YA:i:1	YM:i:1	YR:i:1	YL:i:72
VH00745:80:AACKT2FM5:1:1203:15902:49787	0	tRNA-Trp-CCA-000147F	21	7	75M	*	0	0	GGGCTCATGGCGCAATGGCAGCGCATTCGACTCCAGATCGACAGGTTGGGGGTTCAGGTCCTCCTGGGCTCACCA	JJJJJJJJJJJJJJJJJJJJJJJJJJJJJJJJJJJJJJJJJJIJJJJJJJJJJJJJJJJJJJJJJJJJJIJJJJJ	AS:i:-6	XS:i:-12	XN:i:0	XM:i:1	XO:i:0	XG:i:0	NM:i:1	MD:Z:56A18	YT:Z:UU	YA:i:1	YM:i:1	YR:i:1	YL:i:72
VH00745:80:AACKT2FM5:1:1203:15505:49806	0	tRNA-Trp-CCA-000147F	21	7	75M	*	0	0	GGGCTCATGGCGCAATGGCAGCGCATTCGACTCCAGATCGACAGGTTGGGGGTTCAGGTCCTCCTGGGCTCACCA	JJJJIJJIJJJJJJJIJJJJJJJJJJJJJJJJJJJJJJJJJJIJJJJJJJJIIJJJJJJJJJJJJJJJJFJJJJJ	AS:i:-6	XS:i:-12	XN:i:0	XM:i:1	XO:i:0	XG:i:0	NM:i:1	MD:Z:56A18	YT:Z:UU	YA:i:1	YM:i:1	YR:i:1	YL:i:72
VH00745:80:AACKT2FM5:1:1203:35993:50336	0	tRNA-Trp-CCA-000147F	21	0	75M	*	0	0	GGGCTCATGGCGCAATGGTAGCGCATTCGACTCCAGATCGACAGGTTGGGGGTTCAGGTCCTCCTGGGCCCTCCA	JJJJIJJJJJJJJJJJJJJJJJJJJJJJJJJJJJJJFJJJJJJJJJJJJJJJJJJJJJJJJJJJJJJJJJJIJJJ	AS:i:-24	XS:i:-30	XN:i:0	XM:i:4	XO:i:0	XG:i:0	NM:i:4	MD:Z:18C37A12T1A3	YT:Z:UU	YA:i:1	YM:i:1	YR:i:1	YL:i:72
VH00745:80:AACKT2FM5:1:1203:45915:50374	0	tRNA-Trp-CCA-000147F	21	0	75M	*	0	0	GGGCTCATAGCGCAATGGTAGCGCATTCGACTCCAGATCGACAGGTTGGGGGTTCAGGTCCTCCTGGGCTCACCA	JJJJJJJJJJJIJJJJJJJJJJJJJJJJJJJJJJJJJIJJJJJJJJJJJIJJJJJJJJJJJJJJJJJJJIJJJJJ	AS:i:-18	XS:i:-24	XN:i:0	XM:i:3	XO:i:0	XG:i:0	NM:i:3	MD:Z:8G9C37A18	YT:Z:UU	YA:i:1	YM:i:1	YR:i:1	YL:i:72
VH00745:80:AACKT2FM5:1:1203:28494:50980	0	tRNA-Trp-CCA-000147F	21	7	75M	*	0	0	GGGCTCATGGCGCAATGGCAGCGCATTCGACTCCAGATCGACAGGTTGGGGGTTCAGGTCCTCCTGGGCTCACCA	JJJIJJJJJJJJJJJJJJJJJJJJJJJJJJJJJJIJJJJJIJJJJJJJJJJJJJJJJJJJJJJJJJJJJIJJJIJ	AS:i:-6	XS:i:-12	XN:i:0	XM:i:1	XO:i:0	XG:i:0	NM:i:1	MD:Z:56A18	YT:Z:UU	YA:i:1	YM:i:1	YR:i:1	YL:i:72
VH00745:80:AACKT2FM5:1:1203:39950:51075	0	tRNA-Trp-CCA-000147F	21	0	75M	*	0	0	GGGCTCATAGCGCAATGGTAGCGCATTCGACTCCAGATCGACAGGTTGGGGGTTCAGGTCCTCCTGGGCTCACCA	JJJJIJJJJJJJJJJJJJJJJJJJJJJJJJJJJJJJJJJJJJJJJJJJJIJJJJJJJJJJJJJJFJJIJJJJJIJ	AS:i:-18	XS:i:-24	XN:i:0	XM:i:3	XO:i:0	XG:i:0	NM:i:3	MD:Z:8G9C37A18	YT:Z:UU	YA:i:1	YM:i:1	YR:i:1	YL:i:72
VH00745:80:AACKT2FM5:1:1203:51747:50980	0	tRNA-Trp-CCA-000147F	21	7	75M	*	0	0	GGGCTCATTGCGCAATGGCAGCGCATTCGACTCCAGATCGACAGGTTGGGGGTTCAGGTCCTCCTGGGCTCACCA	JJJJIIJJAJJJJJJIJJJJJJJJJJJJJJJJJJJJJJJJJJJJJJJJJJJJJJJJJJJJJJJJJJJJJJJJJJJ	AS:i:-12	XS:i:-18	XN:i:0	XM:i:2	XO:i:0	XG:i:0	NM:i:2	MD:Z:8G47A18	YT:Z:UU	YA:i:1	YM:i:1	YR:i:1	YL:i:72
VH00745:80:AACKT2FM5:1:1203:28153:51094	0	tRNA-Trp-CCA-000147F	21	7	75M	*	0	0	GGGCTCATGGCGCAATGGCAGCGCATTCGACTCCAGATCGACAGGTTGGGGGTTCAGGTCCTCCTGGGCTCACCA	JJJJJJJJJJIJJFJJFJJJJJJJJJJJJJJJJJJJJJJJJJJJJJJJJJJJJJJJJJJJJJJJJJJJJJJJJJJ	AS:i:-6	XS:i:-12	XN:i:0	XM:i:1	XO:i:0	XG:i:0	NM:i:1	MD:Z:56A18	YT:Z:UU	YA:i:1	YM:i:1	YR:i:1	YL:i:72
VH00745:80:AACKT2FM5:1:1203:28135:51113	0	tRNA-Trp-CCA-000147F	21	11	75M	*	0	0	GGGCTCATTGCGCAATGGCAGCGCATTCGACTCCAGATCGACAGGTTGGGGGTTCAGGTCCTCCTGGGCTCACCA	JJJJIJJJJJJJJJJJJJJJIJJJJJJJFJJJJJJJJJJJJJJJJJJJJJJJJJJJJJJJJJJJJJJJJJJJJJJ	AS:i:-12	XS:i:-24	XN:i:0	XM:i:2	XO:i:0	XG:i:0	NM:i:2	MD:Z:8G47A18	YT:Z:UU	YA:i:1	YM:i:1	YR:i:1	YL:i:72
VH00745:80:AACKT2FM5:1:1203:28248:51264	0	tRNA-Trp-CCA-000147F	21	11	75M	*	0	0	GGGCTCATTGCGCAATGGCAGCGCATTCGACTCCAGATCGACAGGTTGGGGGTTCAGGTCCTCCTGGGCTCACCA	JJJJIJJJIJJIJJJJJIJJJJJJJJJJJJJJJJJJFJJJJJJJJJJJJJJJJJJJJJJJJJJJJJJJJJJJJJJ	AS:i:-12	XS:i:-24	XN:i:0	XM:i:2	XO:i:0	XG:i:0	NM:i:2	MD:Z:8G47A18	YT:Z:UU	YA:i:1	YM:i:1	YR:i:1	YL:i:72
VH00745:80:AACKT2FM5:1:1203:40159:51548	0	tRNA-Trp-CCA-000147F	21	0	75M	*	0	0	GGGCTCATAGCGCAATGGTAGCGCATTCGACTCCAGATCGACAGGTTGGGGGTTCAGGTCCTCCTGGGCTCACCA	JJJJIJJJJJJJJJJJJJJJJJJJJJJJJJJJJJJJJJJJJJJJJJJJJJJJJJJJJJJJJJJJJJJJJJJJJJJ	AS:i:-18	XS:i:-24	XN:i:0	XM:i:3	XO:i:0	XG:i:0	NM:i:3	MD:Z:8G9C37A18	YT:Z:UU	YA:i:1	YM:i:1	YR:i:1	YL:i:72
VH00745:80:AACKT2FM5:1:1203:37299:51680	0	tRNA-Trp-CCA-000147F	21	7	75M	*	0	0	GGGCTCATGGCGCAATGGCAGCGCATTCGACTCCAGATCGACAGGTTGGGGGTTCAGGTCCTCCTGGGCTCACAA	JJJJIJJJJJJJJJJJJJJJJJJJJJIJJJJJJJJJJJJJJJJJJJJJJJJJJJJJJJJJJJJJJJJJJJIJJJJ	AS:i:-12	XS:i:-18	XN:i:0	XM:i:2	XO:i:0	XG:i:0	NM:i:2	MD:Z:56A16C1	YT:Z:UU	YA:i:1	YM:i:1	YR:i:1	YL:i:72
VH00745:80:AACKT2FM5:1:1203:36788:52002	0	tRNA-Trp-CCA-000147F	21	0	75M	*	0	0	GGGCTCATAGCGCAATGGTAGCGCATTCGACTCCAGATCGACAGGTTGGGGGTTCAGGTCCTCCTGGGCTCACCA	JJJJJJJJJJJJJFJJJJJJJJJJJJJJJJJJJJJJJJJJJJJJJJJJJJJJJJJJJJJJJIJJJJJJJIJJJJJ	AS:i:-18	XS:i:-24	XN:i:0	XM:i:3	XO:i:0	XG:i:0	NM:i:3	MD:Z:8G9C37A18	YT:Z:UU	YA:i:1	YM:i:1	YR:i:1	YL:i:72
VH00745:80:AACKT2FM5:1:1203:50005:51964	0	tRNA-Trp-CCA-000147F	21	7	75M	*	0	0	GGGCTCATGGCGCAATGGTAGCGCATTCGACTCCAAATCGACAGGTTGGGGGTTCAAGTCCTCCTGGGCTCACCA	JJJJJJJJJJJJJJJJJJJJJJJJJJJJJJJJJJJJJJJJJJJJJJJJJJJJIJJJJJJJJJJJJJJJJJJJJJJ	AS:i:-12	XS:i:-18	XN:i:0	XM:i:2	XO:i:0	XG:i:0	NM:i:2	MD:Z:18C16G39	YT:Z:UU	YA:i:1	YM:i:1	YR:i:1	YL:i:72
VH00745:80:AACKT2FM5:1:1203:17417:52211	0	tRNA-Trp-CCA-000147F	21	0	75M	*	0	0	GGGCTCATTGCGCAATGGTAGCGCATTCGACTCCAGATCGACAGGTTGGGGGTTCAGGTCCTCCTGGGCTCGCCA	JJJJFIJJJJJJJJJJJJJJJJJJJJJJJJJJJJJJIJJJJJJJJJJJJJJJJJJJJJJJJJJJJJJJJJJJJJJ	AS:i:-24	XS:i:-30	XN:i:0	XM:i:4	XO:i:0	XG:i:0	NM:i:4	MD:Z:8G9C37A14A3	YT:Z:UU	YA:i:1	YM:i:1	YR:i:1	YL:i:72
VH00745:80:AACKT2FM5:1:1203:36769:52476	0	tRNA-Trp-CCA-000147F	21	0	75M	*	0	0	GGGCTCATAGCGCAATGGTAGCGCATTCGACTCCAGATCGACAGGTTGGGGGTTCAGGTCCTCCTGGGCTCACCA	IJJJJJJJIJJJJJJJJJJJJJJJJJJJJJJJJJJJJJJJJJIJJJJJJJJJJJJJJJJJJJJJJJJJJIJJJJJ	AS:i:-18	XS:i:-24	XN:i:0	XM:i:3	XO:i:0	XG:i:0	NM:i:3	MD:Z:8G9C37A18	YT:Z:UU	YA:i:1	YM:i:1	YR:i:1	YL:i:72
VH00745:80:AACKT2FM5:1:1203:36769:52665	0	tRNA-Trp-CCA-000147F	21	0	75M	*	0	0	GGGCTCATAGCGCAATGGTAGCGCATTCGACTCCAGATCGACAGGTTGGGGGTTCAGGTCCTCCTGGGCTCACCA	JJIJFJJJJJJJJJJJIJJJJJJJJJJJJJJJJJJJJJJJJJJJJJJJJJJJJJJJJJJJJJJJJJJJJIJJJJJ	AS:i:-18	XS:i:-24	XN:i:0	XM:i:3	XO:i:0	XG:i:0	NM:i:3	MD:Z:8G9C37A18	YT:Z:UU	YA:i:1	YM:i:1	YR:i:1	YL:i:72
VH00745:80:AACKT2FM5:1:1203:36580:52741	0	tRNA-Trp-CCA-000147F	21	0	75M	*	0	0	GGGCTCATAGCGCAATGGTAGCGCATTCGACTCCAGATCGACAGGTTGGGGGTTCAGGTCCTCCTGGGCTCACCA	JJJJJJJIJJJJJJJJJJJJIJJJJJJJJJJFJJJJFJJJJJJJJJJJJJJJJJJJJJJJJJJJJJJJJJJJJJJ	AS:i:-18	XS:i:-24	XN:i:0	XM:i:3	XO:i:0	XG:i:0	NM:i:3	MD:Z:8G9C37A18	YT:Z:UU	YA:i:1	YM:i:1	YR:i:1	YL:i:72
VH00745:80:AACKT2FM5:1:1203:44703:53176	0	tRNA-Trp-CCA-000147F	21	7	75M	*	0	0	GGGCTCATGGCGCAATGGTAGCGCATTCGACTCCAAATCGACAGGTTGGGGGTTCAAGTCCTCCTGGGCTCACCA	JJJJJJJJJJJJJJJJJIJJJJJJJJJJJJJJJJJJJJJJJJJJJJJJJJJJJJJJJJJJJJJJJJJJJJJJJJJ	AS:i:-12	XS:i:-18	XN:i:0	XM:i:2	XO:i:0	XG:i:0	NM:i:2	MD:Z:18C16G39	YT:Z:UU	YA:i:1	YM:i:1	YR:i:1	YL:i:72
VH00745:80:AACKT2FM5:1:1203:61821:54123	0	tRNA-Trp-CCA-000147F	21	7	75M	*	0	0	GGGCTCATGGCGCAATGGTAGCGCATTCGACTCCAGATCGACAGGTTGGGGGTTCATGTCCTCCTGGGCTCACCA	JJJJJJJJJJJIJJJJIJJJJJJJJJJJJJJJJJJJJJJJJJJJJJJJJJJJJIJJJJJJJFJJJJJJJJJJJJJ	AS:i:-12	XS:i:-18	XN:i:0	XM:i:2	XO:i:0	XG:i:0	NM:i:2	MD:Z:18C37A18	YT:Z:UU	YA:i:1	YM:i:1	YR:i:1	YL:i:72
VH00745:80:AACKT2FM5:1:1203:17928:54691	0	tRNA-Trp-CCA-000147F	21	7	75M	*	0	0	GGGCTCATGGCGCAATGGTAGCGCATTCGACTCCAGATCGACAGGTTGGGGGTTCAGGTCCTCCTGGGCTCACCA	JJJJJJIJJIJIFJJJJJJJFJJJJJIJJJJJJJJJJJJJIJJJJJJJJJFJJJJJFJJJJJJIJIJJJJJJJJJ	AS:i:-12	XS:i:-18	XN:i:0	XM:i:2	XO:i:0	XG:i:0	NM:i:2	MD:Z:18C37A18	YT:Z:UU	YA:i:1	YM:i:1	YR:i:1	YL:i:72
VH00745:80:AACKT2FM5:1:1203:62313:55031	0	tRNA-Trp-CCA-000147F	21	11	75M	*	0	0	GGGCTCATGGCGCAATGGCAGCGCATTCGACTCCAGATCGACAGGTTGGGGGTTCAGGTCCTCCTGGGCTCACCA	JJJJJJJJJJJJJJJJJJJJJJJJJJJJJJJJJJJJJJJJIJJJJJJJJJJJJJJJJJJJJJJJJJJJJJJJJJJ	AS:i:-6	XS:i:-18	XN:i:0	XM:i:1	XO:i:0	XG:i:0	NM:i:1	MD:Z:56A18	YT:Z:UU	YA:i:1	YM:i:1	YR:i:1	YL:i:72
VH00745:80:AACKT2FM5:1:1203:30577:55221	0	tRNA-Trp-CCA-000147F	21	7	75M	*	0	0	GGGCTCATGGCGCAATGGTAGCGCATTCGACTCCAGATCGACAGGTTGGGGGTTCAGGTCCTCCTGGGCTCACCA	JJJIJIJJJJJJJJJJJJJJJJJJJJJJJJJJJJJJIJJJJJJJJJJJJJJJJJJJJJJJJJJJJJJJJJJJJJJ	AS:i:-12	XS:i:-18	XN:i:0	XM:i:2	XO:i:0	XG:i:0	NM:i:2	MD:Z:18C37A18	YT:Z:UU	YA:i:1	YM:i:1	YR:i:1	YL:i:72
VH00745:80:AACKT2FM5:1:1203:19898:55259	0	tRNA-Trp-CCA-000147F	21	7	75M	*	0	0	GGGCTCATGGCGCAATGGCAGCGCATTCGACTCCAGATCGACAGGTTGGGGGTTCAGGTCCTCCTGGGCTCACCA	JJFJJFJJJJJJJJ>IJJJJJJIIJJIJ>JJJJJJJIIJJJJJJJFFIJJJIJFFFJFJJJFJFJJIJJFJJFJJ	AS:i:-6	XS:i:-12	XN:i:0	XM:i:1	XO:i:0	XG:i:0	NM:i:1	MD:Z:56A18	YT:Z:UU	YA:i:1	YM:i:1	YR:i:1	YL:i:72
VH00745:80:AACKT2FM5:1:1203:25010:55259	0	tRNA-Trp-CCA-000147F	21	7	8M1D66M	*	0	0	GGGCTCATGCGCAATGGCAGCGCATTCGACTCCAGATCGACAGGTTGGGGGTTCATGTCCTCCTGGGCTCACCA	JJJJJJJFJJJJJJJJJJJJJJJJJJJJJJJJJJJJJJJJJJJJJJJJJJJIJJJJJJJJJJJJJJJJJJJJJJ	AS:i:-14	XS:i:-20	XN:i:0	XM:i:1	XO:i:1	XG:i:1	NM:i:2	MD:Z:8^G47A18	YT:Z:UU	YA:i:1	YM:i:1	YR:i:1	YL:i:72
VH00745:80:AACKT2FM5:1:1203:64737:55713	0	tRNA-Trp-CCA-000147F	21	2	70M1D4M	*	0	0	GGGCTCATGGCGCAATGGTAGCGCATTCGACTCCAGATCGACAGGTTGGGGGTTCAGGTCCTCCTGGGCTGCCA	JIJJJJJJJJJJJJJIJJIJJJJJJJIJJJJJJJJJJJJJFJJJJJJJJJIJJJJJJJJJJAJIJJJJJJJJJJ	AS:i:-26	XS:i:-30	XN:i:0	XM:i:3	XO:i:1	XG:i:1	NM:i:4	MD:Z:18C37A13^C0A3	YT:Z:UU	YA:i:1	YM:i:1	YR:i:1	YL:i:72
VH00745:80:AACKT2FM5:1:1203:30539:55751	0	tRNA-Trp-CCA-000147F	21	7	75M	*	0	0	GGGCTCATGGCGCAATGGTAGCGCATTCGACTCCAGATCGACAGGTTGGGGGTTCAGGTCCTCCTGGGCTCACCA	JJIJFJJJJJJJJJJJJJJJJJJJJJJJJIJJJJJJJJJJJJJJJJJJJJJJJJJJJJJJJJJJJJJJJJJJJJJ	AS:i:-12	XS:i:-18	XN:i:0	XM:i:2	XO:i:0	XG:i:0	NM:i:2	MD:Z:18C37A18	YT:Z:UU	YA:i:1	YM:i:1	YR:i:1	YL:i:72
VH00745:80:AACKT2FM5:1:1203:30710:56148	0	tRNA-Trp-CCA-000147F	21	7	75M	*	0	0	GGGCTCATGGCGCAATGGTAGCGCATTCGACTCCAGATCGACAGGTTGGGGGTTCAGGTCCTCCTGGGCTCACCA	JJJJIJJJJJJJJJJJJJJJJJJJJJJJJJJJJJJJJJJJJJJJJJJJJJFJJJJJJJJJJJJJJJJJJJJJJJJ	AS:i:-12	XS:i:-18	XN:i:0	XM:i:2	XO:i:0	XG:i:0	NM:i:2	MD:Z:18C37A18	YT:Z:UU	YA:i:1	YM:i:1	YR:i:1	YL:i:72
VH00745:80:AACKT2FM5:1:1204:45517:1473	0	tRNA-Trp-CCA-000147F	21	7	75M	*	0	0	GGGCTCATGGCGCAATGGCAGCGCATTCGACTCCAGATCGACAGGTTGGTGGTTCAGGTCCTCCTGGGCTCACCA	JJJJIJJJJJJJJJJJJIJJJJJJJJJJJJJJJJJJJIJJJJIJJJJJJJJJJJJJJJJJJJJJJJJJJJJJJJJ	AS:i:-12	XS:i:-18	XN:i:0	XM:i:2	XO:i:0	XG:i:0	NM:i:2	MD:Z:49G6A18	YT:Z:UU	YA:i:1	YM:i:1	YR:i:1	YL:i:72
VH00745:80:AACKT2FM5:1:1204:58090:1625	0	tRNA-Trp-CCA-000147F	21	2	70M1D4M	*	0	0	GGGCTCATTGCGCAATGGTAGCGCATTCGACTCCAGATCGACAGGTTGGGGGTTCAGGTCCTCCTGGGCTGCCA	JJIJIJJJJJJJJJJFJJFJJJJJJJJJJJJJJJJJIFJJJJJJJJJJJJJJJJJJJJJJJ>JJJJJJJJJJJJ	AS:i:-32	XS:i:-36	XN:i:0	XM:i:4	XO:i:1	XG:i:1	NM:i:5	MD:Z:8G9C37A13^C0A3	YT:Z:UU	YA:i:1	YM:i:1	YR:i:1	YL:i:72
VH00745:80:AACKT2FM5:1:1204:62029:2231	0	tRNA-Trp-CCA-000147F	21	11	75M	*	0	0	GGGCTCATGGCGCAATGGCAGCGCATTCGACTCCAGATCGACAGGTTGGGGGTTCAGGTCCTCCTGGGCTCACCA	JJJJFJJJJJJJJJJJJJJJJJJJJJJJJIJJJJJJJJJJJJJJJJJJJJJJIJJJJJJJJJJJJJJJJJJJJJJ	AS:i:-6	XS:i:-18	XN:i:0	XM:i:1	XO:i:0	XG:i:0	NM:i:1	MD:Z:56A18	YT:Z:UU	YA:i:1	YM:i:1	YR:i:1	YL:i:72
VH00745:80:AACKT2FM5:1:1204:47865:2496	0	tRNA-Trp-CCA-000147F	21	0	75M	*	0	0	GGGCTCATTGCGCAATGGTAGCGCATTCGACTCCAGATCGACAGGTTGGGGGTTCAGGTCCTCCTGGGCTCACCA	JJJJJJJJFJJJJJJJJJFJJJJJJJJJJJJJJJJJIJJJJJJJJJJJJJJJJJJJJJJJJJJJJJJJJJJJJJJ	AS:i:-18	XS:i:-24	XN:i:0	XM:i:3	XO:i:0	XG:i:0	NM:i:3	MD:Z:8G9C37A18	YT:Z:UU	YA:i:1	YM:i:1	YR:i:1	YL:i:72
VH00745:80:AACKT2FM5:1:1204:47865:2533	0	tRNA-Trp-CCA-000147F	21	0	75M	*	0	0	GGGCTCATTGCGCAATGGTAGCGCATTCGACTCCAGATCGACAGGTTGGGGGTTCAGGTCCTCCTGGGCTCACCA	JJJJIJJJJJJJJJJIJJJJJJJJJIJJJJJJJJJJJJJJJJJJJJJJJJJJJJJJJJJJJIJJJJJJJIJJJJJ	AS:i:-18	XS:i:-24	XN:i:0	XM:i:3	XO:i:0	XG:i:0	NM:i:3	MD:Z:8G9C37A18	YT:Z:UU	YA:i:1	YM:i:1	YR:i:1	YL:i:72
VH00745:80:AACKT2FM5:1:1204:56689:2571	0	tRNA-Trp-CCA-000147F	21	7	75M	*	0	0	GGGCTCATGGCGCAATGGCAGCGCATTCGACTCCAGATCGACAGGTTGGGGGTTCAGGTCCTCCTGGGCTCACCA	JJJJJJJJJJJJJJJJJJJJJJJJJJJJJJJJJJJJJJJJJJJJJJJJJJJJJJJJJJJJJAJJJJJJJJJJJJJ	AS:i:-6	XS:i:-12	XN:i:0	XM:i:1	XO:i:0	XG:i:0	NM:i:1	MD:Z:56A18	YT:Z:UU	YA:i:1	YM:i:1	YR:i:1	YL:i:72
VH00745:80:AACKT2FM5:1:1204:47506:2666	0	tRNA-Trp-CCA-000147F	21	0	75M	*	0	0	GGGCTCATTGCGCAATGGTAGCGCATTCGACTCCAGATCGACAGGTTGGGGGTTCAGGTCCTCCTGGGCTCACCA	JJJJJJJJJJJJJJJIJJFJJJJJJJJJJJJJJJJJJJJJJJJJJJJJJJJJJJJJJJJJJJJJJJJJJIJJJJJ	AS:i:-18	XS:i:-24	XN:i:0	XM:i:3	XO:i:0	XG:i:0	NM:i:3	MD:Z:8G9C37A18	YT:Z:UU	YA:i:1	YM:i:1	YR:i:1	YL:i:72
VH00745:80:AACKT2FM5:1:1204:56708:2893	0	tRNA-Trp-CCA-000147F	21	11	75M	*	0	0	GGGCTCATGGCGCAATGGCAGCGCATTCGACTCCAGATCGACAGGTTGGGGGTTCAGGTCCTCCTGGGCTCACCA	JJJJFJIJIJFJJIJJJJJJJJJJIFJIJJJJJJJJJJJJJJJJJJJJJJFIJJJJJJJJJJJJJJJJJJJJFII	AS:i:-6	XS:i:-18	XN:i:0	XM:i:1	XO:i:0	XG:i:0	NM:i:1	MD:Z:56A18	YT:Z:UU	YA:i:1	YM:i:1	YR:i:1	YL:i:72
VH00745:80:AACKT2FM5:1:1204:56708:3196	0	tRNA-Trp-CCA-000147F	21	7	75M	*	0	0	GGGCTCATGGCGCAATGGCAGCGCATTCGACTCCAGATCGACAGGTTGGGGGTTCAGGTCCTCCTGGGCTCACCA	JJIJIJJJJJJIJJJJJJJJJJIIIJJJJJJJJJJIJJJJJJJJJJJJJJFJJJJIJJJJJJJJJJJJJIJJJFF	AS:i:-6	XS:i:-12	XN:i:0	XM:i:1	XO:i:0	XG:i:0	NM:i:1	MD:Z:56A18	YT:Z:UU	YA:i:1	YM:i:1	YR:i:1	YL:i:72
VH00745:80:AACKT2FM5:1:1204:45688:3234	0	tRNA-Trp-CCA-000147F	21	7	75M	*	0	0	GGGCTCATGGCGCAATGGTAGCGCATTCGACTCCAGATCGACAGGTTGGGGGTTCAGGTCCTCCTGGGCTCACCA	JJJIJFJFJJJJJJJIJIJJJJJJJJJJJJJIJJJJJJJJJJJJJJJJJJJJJJJJJJJJJIJJJJJJJJJJJJJ	AS:i:-12	XS:i:-18	XN:i:0	XM:i:2	XO:i:0	XG:i:0	NM:i:2	MD:Z:18C37A18	YT:Z:UU	YA:i:1	YM:i:1	YR:i:1	YL:i:72
VH00745:80:AACKT2FM5:1:1204:49551:3499	0	tRNA-Trp-CCA-000147F	21	11	75M	*	0	0	GGGCTCATGGCGCAATGGTAGCGCATTCGACTCCAGATCGACAGGTTGGGGGTTCAGGTCCTCCTGGGCTCACCA	JJIIJJJJJIJJJJJJJJJJJJJJIJJJJJJJJJJJJJJJJJJJJJJJJJJJJJJJJJJJJJJJJJJJJJJJJJJ	AS:i:-12	XS:i:-24	XN:i:0	XM:i:2	XO:i:0	XG:i:0	NM:i:2	MD:Z:18C37A18	YT:Z:UU	YA:i:1	YM:i:1	YR:i:1	YL:i:72
VH00745:80:AACKT2FM5:1:1204:65721:3537	0	tRNA-Trp-CCA-000147F	21	7	75M	*	0	0	GGGCTCATGGCGCAATGGCAGCGCATTCGACTCCAGATCGACAGGTTGGGGGTTCAGGTCCTCCTGGGCTCACCA	JIJJIJJJJJJJIJJJJJJJJJJJJJJJJJJFJJJJFJJJJJJJJJJJJJIJFIJJJJJJJIJJJIJJJIIJJJJ	AS:i:-6	XS:i:-12	XN:i:0	XM:i:1	XO:i:0	XG:i:0	NM:i:1	MD:Z:56A18	YT:Z:UU	YA:i:1	YM:i:1	YR:i:1	YL:i:72
VH00745:80:AACKT2FM5:1:1204:16811:3556	0	tRNA-Trp-CCA-000147F	21	11	75M	*	0	0	GGGCTCATGGCGCAATGGCAGCGCATTCGACTCCAGATCGACAGGTTGTGGGTTCAGGTCCTCCTGGGCTCACCA	JJJJFJJJJJJJJJJJJJJJFJJJJJJJJJJJJJJJFJJJJJJJJJJJJJJJJJJJJJJJJJJJJJJJJFJJJJJ	AS:i:-12	XS:i:-24	XN:i:0	XM:i:2	XO:i:0	XG:i:0	NM:i:2	MD:Z:48G7A18	YT:Z:UU	YA:i:1	YM:i:1	YR:i:1	YL:i:72
VH00745:80:AACKT2FM5:1:1204:49740:4559	0	tRNA-Trp-CCA-000147F	21	0	75M	*	0	0	GGGCTCATGGCGCAATGGTAGCGCATTCGACTCCAGATCGACAGGTTGGGGGTTCAGGTACTCCTGGGCTCACCA	JJJJJJIJJJJJJJJJJJJJJJJJJJJJJJJJJJJJJJJJJJJJJJJJJJJJJJJJJJJJJJJJJJJJJIJJJJJ	AS:i:-18	XS:i:-24	XN:i:0	XM:i:3	XO:i:0	XG:i:0	NM:i:3	MD:Z:18C37A2C15	YT:Z:UU	YA:i:1	YM:i:1	YR:i:1	YL:i:72
VH00745:80:AACKT2FM5:1:1204:44533:4540	0	tRNA-Trp-CCA-000147F	21	2	69M1D5M	*	0	0	GGGCTCATGGCGCAATGGTAGCGCATTCGACTCCAGATCGACAGGTTGGGGGTTCAGGTCCTCCTGGGCCCCCA	JJJJFJJJJJJJJJJJJJJJJJJJJJJJJJJJJJJJJJJJJJJJJJJJJJJJJJJJJJJJJIJJJJJJJJJJJJ	AS:i:-26	XS:i:-29	XN:i:0	XM:i:3	XO:i:1	XG:i:1	NM:i:4	MD:Z:18C37A12^T1A3	YT:Z:UU	YA:i:1	YM:i:1	YR:i:1	YL:i:72
VH00745:80:AACKT2FM5:1:1204:18610:5089	0	tRNA-Trp-CCA-000147F	21	0	75M	*	0	0	GGGCTCATTGCGCAATGGTAGCGCATTCGACTCCAGATCGACAGGTTGGGGGTTCATGTCCTCCTGGGCTCACCA	JJJJIJJJFJJJJJJJJJIJIJJJJJJJIJJJJIJJJJJJJJJJJJJJJJJJIJJJJJJJJIJJJJJJJJJJJJJ	AS:i:-18	XS:i:-24	XN:i:0	XM:i:3	XO:i:0	XG:i:0	NM:i:3	MD:Z:8G9C37A18	YT:Z:UU	YA:i:1	YM:i:1	YR:i:1	YL:i:72
VH00745:80:AACKT2FM5:1:1204:29630:5430	0	tRNA-Trp-CCA-000147F	21	11	75M	*	0	0	GGGCTCATGGCGCAATGGCAGCGCATTCGACTCCAGATCGACAGGTTGGGGGTTCAGGTCCTCCTGGGCTCACCA	JJJJJJJJJJJJJJJJJIJJJJJJJJJJJJJJJJJJJIJJJJJJJJJJJJJJJJJJJJJJJJJJJJJJJJJJJJJ	AS:i:-6	XS:i:-18	XN:i:0	XM:i:1	XO:i:0	XG:i:0	NM:i:1	MD:Z:56A18	YT:Z:UU	YA:i:1	YM:i:1	YR:i:1	YL:i:72
VH00745:80:AACKT2FM5:1:1204:29687:5525	0	tRNA-Trp-CCA-000147F	21	7	75M	*	0	0	GGGCTCATGGCGCAATGGCAGCGCATTCGACTCCAGATCGACAGGTTGGGGGTTCAGGTCCTCCTGGGCTCACCA	JJJJIJJJJJJIJJJJJJJJIJJJJJJJJJJJJJJJJJJJIJFJJJJJJJJJJJJJJJJJJIJJJJJJJIJJJJJ	AS:i:-6	XS:i:-12	XN:i:0	XM:i:1	XO:i:0	XG:i:0	NM:i:1	MD:Z:56A18	YT:Z:UU	YA:i:1	YM:i:1	YR:i:1	YL:i:72
VH00745:80:AACKT2FM5:1:1204:13630:6206	0	tRNA-Trp-CCA-000147F	21	7	75M	*	0	0	GGGCTCATTGCGCAATGGCAGCGCATTCGACTCCAGATCGACAGGTTGGGGGTTCAGGTCCTCCTGGGCTCACCA	JJIJJJJJIJJJIJJJJJJJJJJJJJJJJJJJJJJJJJJJJJJJJJJJJJJJJJJJJJJJJJJJJJJJJJJFJJJ	AS:i:-12	XS:i:-18	XN:i:0	XM:i:2	XO:i:0	XG:i:0	NM:i:2	MD:Z:8G47A18	YT:Z:UU	YA:i:1	YM:i:1	YR:i:1	YL:i:72
VH00745:80:AACKT2FM5:1:1204:43605:6604	0	tRNA-Trp-CCA-000147F	21	30	75M	*	0	0	GGGCTCATGGCGCAATGGCAGCGCATTCGACTCCAGATCGACAGGTTGGGGGTTCAAGTCCTCCTGGGCTCACCA	JJJJIJJJJJJJJJJJJJJJJJJJIJJJJJJJJJJJIJJJJJJJJJJJJJJJJJJIJJJJJJJJJJJJJJJJJJJ	AS:i:0	XS:i:-6	XN:i:0	XM:i:0	XO:i:0	XG:i:0	NM:i:0	MD:Z:75	YT:Z:UU	YA:i:1	YM:i:1	YR:i:1	YL:i:72
VH00745:80:AACKT2FM5:1:1204:49229:6888	0	tRNA-Trp-CCA-000147F	21	7	75M	*	0	0	GGGCTCATGGCGCAATGGTAGCGCATTCGACTCCAGATCGACAGGTTGGGGGTTCAGGTCCTCCTGGGCTCACCA	JJJJJJJJJJJJJJJJJJJJJJJJJJJJJJJJJJJJJJJJJJJJJJJJIJJJJJJJJJJJJJJJJJJJJIJJJJJ	AS:i:-12	XS:i:-18	XN:i:0	XM:i:2	XO:i:0	XG:i:0	NM:i:2	MD:Z:18C37A18	YT:Z:UU	YA:i:1	YM:i:1	YR:i:1	YL:i:72
VH00745:80:AACKT2FM5:1:1204:15107:7039	0	tRNA-Trp-CCA-000147F	21	7	75M	*	0	0	GGGCTCATTGCGCAATGGCAGCGCATTCGACTCCAGATCGACAGGTTGGGGGTTCAGGTCCTCCTGGGCTCACCA	JJJJFJJJFJJJJJJJIJJJJJJJJJIJJJJJJJJJJJJJJJJJJJJJJJJJJJJJJJJJJJJJJJJJJJJJJJJ	AS:i:-12	XS:i:-18	XN:i:0	XM:i:2	XO:i:0	XG:i:0	NM:i:2	MD:Z:8G47A18	YT:Z:UU	YA:i:1	YM:i:1	YR:i:1	YL:i:72
VH00745:80:AACKT2FM5:1:1204:14047:7001	0	tRNA-Trp-CCA-000147F	21	7	75M	*	0	0	GGGCTCATTGCGCAATGGCAGCGCATTCGACTCCAGATCGACAGGTTGGGGGTTCAGGTCCTCCTGGGCTCACCA	JJJIJJFJ>JJFFFJ>FJIIFIJJJJJFJJIIJJJJFJ0JFJIJJIJIJJJJJJJJIJJJIFJJJJJIFJFJFJI	AS:i:-12	XS:i:-18	XN:i:0	XM:i:2	XO:i:0	XG:i:0	NM:i:2	MD:Z:8G47A18	YT:Z:UU	YA:i:1	YM:i:1	YR:i:1	YL:i:72
VH00745:80:AACKT2FM5:1:1204:61650:7153	0	tRNA-Trp-CCA-000147F	21	11	75M	*	0	0	GGGCTCATGGCGCAATGGTAGCGCATTCGACTCCAGATCGACAGGTTGGGGGTTCAGGTCCTCCTGGGCTCACCA	JJJJJIJJJJJJJJJJIJJJJJJJJJJJJJJJJJJJJJJJJJJJJJJJJJJJJJJJJJJJJJJJJJJJJJJJJJJ	AS:i:-12	XS:i:-24	XN:i:0	XM:i:2	XO:i:0	XG:i:0	NM:i:2	MD:Z:18C37A18	YT:Z:UU	YA:i:1	YM:i:1	YR:i:1	YL:i:72
VH00745:80:AACKT2FM5:1:1204:71118:7380	0	tRNA-Trp-CCA-000147F	21	11	75M	*	0	0	GGGCTCATGGCGCAATGGCAGCGCATTCGACTCCAGATCGACAGGTTGGGGGTTCAGGTCCTCCTGGGCTCACCA	JFJJIJJJJJJJJJJJJJJJJJIJJJJJJJJJJJJJJJJJJJIJJJJJJJJJJJJJJJJJJJJJJJJJJJJJJJJ	AS:i:-6	XS:i:-18	XN:i:0	XM:i:1	XO:i:0	XG:i:0	NM:i:1	MD:Z:56A18	YT:Z:UU	YA:i:1	YM:i:1	YR:i:1	YL:i:72
VH00745:80:AACKT2FM5:1:1204:60988:7550	0	tRNA-Trp-CCA-000147F	21	7	75M	*	0	0	GGGCTCATGGCGCAATGGCAGCGCATTCGACTCCAGATCGACAGGTTGGGGGTTCAGGTCCTCCTGGGCTCACCA	JJJIJJJJJJJJJJJJJJJJJJJJJJJJJJJJJJJJJ0JJJJFJJJJJJJJJJJJJJJJJJJJJJJJJJJJJJJJ	AS:i:-6	XS:i:-12	XN:i:0	XM:i:1	XO:i:0	XG:i:0	NM:i:1	MD:Z:56A18	YT:Z:UU	YA:i:1	YM:i:1	YR:i:1	YL:i:72
VH00745:80:AACKT2FM5:1:1204:14463:7456	0	tRNA-Trp-CCA-000147F	21	7	75M	*	0	0	GGGCTCATTGCGCAATGGCAGCGCATTCGACTCCAGATCGACAGGTTGGGGGTTCAGGTCCTCCTGGGCTCACCA	JJJJJJJJIJJJJJJFJJJJJJJJJJJJJJJJJJJJJJJJJJJJJJJJJJJJJJJJJJJJJJJJIJJJJJJJJJJ	AS:i:-12	XS:i:-18	XN:i:0	XM:i:2	XO:i:0	XG:i:0	NM:i:2	MD:Z:8G47A18	YT:Z:UU	YA:i:1	YM:i:1	YR:i:1	YL:i:72
VH00745:80:AACKT2FM5:1:1204:13460:7626	0	tRNA-Trp-CCA-000147F	21	7	75M	*	0	0	GGGCTCATTGCGCAATGGCAGCGCATTCGACTCCAGATCGACAGGTTGGGGGTTCAGGTCCTCCTGGGCTCACCA	JFJJJJJJIJJJJJJJIJJJJJJJIJJJJJJIJJJJJFJJJJJJJJJJJJJJJJJJJJJJJJJJJJJJJIJJJJJ	AS:i:-12	XS:i:-18	XN:i:0	XM:i:2	XO:i:0	XG:i:0	NM:i:2	MD:Z:8G47A18	YT:Z:UU	YA:i:1	YM:i:1	YR:i:1	YL:i:72
VH00745:80:AACKT2FM5:1:1204:13649:7626	0	tRNA-Trp-CCA-000147F	21	7	75M	*	0	0	GGGCTCATTGCGCAATGGCAGCGCATTCGACTCCAGATCGACAGGTTGGGGGTTCAGGTCCTCCTGGGCTCACCA	JJJJIJJJJJJJJJJFJJJJJJJJJFJJJJJJJJJJJJJJJJJJJJJJJJJJJJJJJJJJJJJJJJJJJJJJJJJ	AS:i:-12	XS:i:-18	XN:i:0	XM:i:2	XO:i:0	XG:i:0	NM:i:2	MD:Z:8G47A18	YT:Z:UU	YA:i:1	YM:i:1	YR:i:1	YL:i:72
VH00745:80:AACKT2FM5:1:1204:42374:7948	0	tRNA-Trp-CCA-000147F	21	11	75M	*	0	0	GGGCTCATGGCGCAATGGTAGCGCATTCGACTCCAGATCGACAGGTTGGGGGTTCAGGTCCTCCTGGGCTCACCA	JJJJIIJJJJJJJJJJJJJJJIJJJJJJJJJJJJJJJJJJJJJJJJJJJJJJJJJJJJJJJJJJJJJJJJJJJJJ	AS:i:-12	XS:i:-24	XN:i:0	XM:i:2	XO:i:0	XG:i:0	NM:i:2	MD:Z:18C37A18	YT:Z:UU	YA:i:1	YM:i:1	YR:i:1	YL:i:72
VH00745:80:AACKT2FM5:1:1204:39098:7891	0	tRNA-Trp-CCA-000147F	21	7	75M	*	0	0	GGGCTCATGGCGCAATGGTAGCGCATTCGACTCCAGATCGACAGGTTGGGGGTTCAGGTCCTCCTGGGCTCACCA	JJJJIJJJJJJJJJJJJJJJJJJJJJJJJJJJJJJJJFJJJJJJJJJJJJJJJJJJJJJJJJJJJJJJJIJJJJJ	AS:i:-12	XS:i:-18	XN:i:0	XM:i:2	XO:i:0	XG:i:0	NM:i:2	MD:Z:18C37A18	YT:Z:UU	YA:i:1	YM:i:1	YR:i:1	YL:i:72
VH00745:80:AACKT2FM5:1:1204:53394:8175	0	tRNA-Trp-CCA-000147F	21	7	75M	*	0	0	GGGCTCATGGCGCAATGGCAGCGCATTCGACTCCAAATCGACAGGTTGGGGGTTCAGGTCCTCCTGGGCTCACCA	JJJJJJJJJJJJJJJJJJJJJJJJJJJJJJJJJJJJJIJIJJJJJJJJJJJJJJJJJJIJJJJJJJJJJJJJJJJ	AS:i:-12	XS:i:-18	XN:i:0	XM:i:2	XO:i:0	XG:i:0	NM:i:2	MD:Z:35G20A18	YT:Z:UU	YA:i:1	YM:i:1	YR:i:1	YL:i:72
VH00745:80:AACKT2FM5:1:1204:14103:8308	0	tRNA-Trp-CCA-000147F	21	0	8M1D66M	*	0	0	GGGCTCATGCGCAATGGTAGCGCATTCGACTCCAGATCGACAGGTTGGGGGTTCAAGTCCTCCTGGGCTCCCCA	JJJJFJJJJJJJJJFJJJJIJJJJJIJJIJJJJJJJJJJJJJJJJJJJJJJJJJJJJJJJJJJJJJJJJJJJJJ	AS:i:-20	XS:i:-26	XN:i:0	XM:i:2	XO:i:1	XG:i:1	NM:i:3	MD:Z:8^G9C52A3	YT:Z:UU	YA:i:1	YM:i:1	YR:i:1	YL:i:72
VH00745:80:AACKT2FM5:1:1204:39098:8308	0	tRNA-Trp-CCA-000147F	21	7	75M	*	0	0	GGGCTCATGGCGCAATGGTAGCGCATTCGACTCCAGATCGACAGGTTGGGGGTTCAGGTCCTCCTGGGCTCACCA	JJJJFJJJJJJJJJJJJJJJJJJJJJJJJJJIJJJJJJJJJJJJJJJJJJJJJJJJJJJJJIJJJJJJJJJJJJJ	AS:i:-12	XS:i:-18	XN:i:0	XM:i:2	XO:i:0	XG:i:0	NM:i:2	MD:Z:18C37A18	YT:Z:UU	YA:i:1	YM:i:1	YR:i:1	YL:i:72
VH00745:80:AACKT2FM5:1:1204:32906:8402	0	tRNA-Trp-CCA-000147F	21	0	75M	*	0	0	GGGCTCATGGCGCAATGGTAGCGCATTCGACTCCAGATCGACAGGTTGGGGGTTCAGGTCATCCTGGGCTCACCA	JJJJIJJJJJJJJJJJJJJJJJJJJJJJJJJJJJJJJIJJJJJJJJJJJJJJJJJIJJJJJJJJJJJJJJJJJJJ	AS:i:-18	XS:i:-24	XN:i:0	XM:i:3	XO:i:0	XG:i:0	NM:i:3	MD:Z:18C37A3C14	YT:Z:UU	YA:i:1	YM:i:1	YR:i:1	YL:i:72
VH00745:80:AACKT2FM5:1:1204:34194:9160	0	tRNA-Trp-CCA-000147F	21	7	75M	*	0	0	GGGCTCATGGCGCAATGGTAGCGCATTCGACTCCAGATCGACAGGTTGGGGGTTCAGGTCCTCCTGGGCTCACCA	JJJJJJJJJJJJJJJJJJJJJJJJJJJJJJJAJJJJJJJJJJJJJJJJJJJJJJJJJJJJJIJJIJJJJJJJJJJ	AS:i:-12	XS:i:-18	XN:i:0	XM:i:2	XO:i:0	XG:i:0	NM:i:2	MD:Z:18C37A18	YT:Z:UU	YA:i:1	YM:i:1	YR:i:1	YL:i:72
VH00745:80:AACKT2FM5:1:1204:26184:9292	0	tRNA-Trp-CCA-000147F	21	7	75M	*	0	0	GGGCTCATGGCGCAATGGCAGCGCATTCGACTCCAGATCGACAGGTTGGGGGTTCAGGTCCTCCTGGGCTCACCA	JJJJFJJJJJJJJJJJJJJJJJJJJJJJJJJJJJJJJAJJJJJJJJIJJJJJJJJJJJJJJIJJJJJJJJJJJJJ	AS:i:-6	XS:i:-12	XN:i:0	XM:i:1	XO:i:0	XG:i:0	NM:i:1	MD:Z:56A18	YT:Z:UU	YA:i:1	YM:i:1	YR:i:1	YL:i:72
VH00745:80:AACKT2FM5:1:1204:55686:9330	0	tRNA-Trp-CCA-000147F	21	7	75M	*	0	0	GGGCTCATGGCGCAATGGTAGCGCATTCGACTCCAGATCGACAGGTTGGGGGTTCAGGTCCTCCTGGGCTCACCA	JJJJIJJJJJJJJJJJJJIJJJJJJJJJJJJJJJJJIJJJJJJJJJJJJJJJJJJJJJJJJJJJJJJJJIJJJJJ	AS:i:-12	XS:i:-18	XN:i:0	XM:i:2	XO:i:0	XG:i:0	NM:i:2	MD:Z:18C37A18	YT:Z:UU	YA:i:1	YM:i:1	YR:i:1	YL:i:72
VH00745:80:AACKT2FM5:1:1204:30445:9425	0	tRNA-Trp-CCA-000147F	21	7	75M	*	0	0	GGGCTCATGGCGCAATGGTAGCGCATTCGACTCCAGATCGACAGGTTGGGGGTTCAGGTCCTCCTGGGCTCACCA	JJJJFJJJJJJJJJJJJJJJJJJJJJJJJJJJJJJJIJJJJJJJJJJJJJJJJJJJJJJJJIJJJJJJJIJJJJJ	AS:i:-12	XS:i:-18	XN:i:0	XM:i:2	XO:i:0	XG:i:0	NM:i:2	MD:Z:18C37A18	YT:Z:UU	YA:i:1	YM:i:1	YR:i:1	YL:i:72
VH00745:80:AACKT2FM5:1:1204:30445:9576	0	tRNA-Trp-CCA-000147F	21	7	75M	*	0	0	GGGCTCATGGCGCAATGGTAGCGCATTCGACTCCAGATCGACAGGTTGGGGGTTCAGGTCCTCCTGGGCTCACCA	JJJJJIJJJJJJJJJJJJJJJJJJIJJJJJJJJJJJJJJJJJJJJJJJJJJJJJJJJJJJJIJJJJJJJJJJJJJ	AS:i:-12	XS:i:-18	XN:i:0	XM:i:2	XO:i:0	XG:i:0	NM:i:2	MD:Z:18C37A18	YT:Z:UU	YA:i:1	YM:i:1	YR:i:1	YL:i:72
VH00745:80:AACKT2FM5:1:1204:55458:9481	0	tRNA-Trp-CCA-000147F	21	7	75M	*	0	0	GGGCTCATGGCGCAATGGTAGCGCATTCGACTCCAGATCGACAGGTTGGGGGTTCAGGTCCTCCTGGGCTCACCA	JJJJIJIJJJJJJJJJJJJJJJJJIJJJJJJJJJJJFJJJJJJJJJJJJJJJJJJJJJJJJAJJJJJJJJJJJJJ	AS:i:-12	XS:i:-18	XN:i:0	XM:i:2	XO:i:0	XG:i:0	NM:i:2	MD:Z:18C37A18	YT:Z:UU	YA:i:1	YM:i:1	YR:i:1	YL:i:72
VH00745:80:AACKT2FM5:1:1204:55345:9633	0	tRNA-Trp-CCA-000147F	21	7	75M	*	0	0	GGGCTCATGGCGCAATGGTAGCGCATTCGACTCCAGATCGACAGGTTGGGGGTTCAGGTCCTCCTGGGCTCACCA	JJJJFJJJJJJJJJJJJJIJJJJJJIJJJJJJJJJJJJJJJJJJJJJJJJJJJJJJJJJJJJJJJJJJJJJJJJJ	AS:i:-12	XS:i:-18	XN:i:0	XM:i:2	XO:i:0	XG:i:0	NM:i:2	MD:Z:18C37A18	YT:Z:UU	YA:i:1	YM:i:1	YR:i:1	YL:i:72
VH00745:80:AACKT2FM5:1:1204:55383:9633	0	tRNA-Trp-CCA-000147F	21	7	75M	*	0	0	GGGCTCATGGCGCAATGGTAGCGCATTCGACTCCAGATCGACAGGTTGGGGGTTCAGGTCCTCCTGGGCTCACCA	JJJJIJJJJJJJJJJJJJJJJJJJJJIJJJJIJJJJJJJJJJJJJJJJJJJJJJJJJJJJJIJJIJJJJIJJJJJ	AS:i:-12	XS:i:-18	XN:i:0	XM:i:2	XO:i:0	XG:i:0	NM:i:2	MD:Z:18C37A18	YT:Z:UU	YA:i:1	YM:i:1	YR:i:1	YL:i:72
VH00745:80:AACKT2FM5:1:1204:55818:9690	0	tRNA-Trp-CCA-000147F	21	7	75M	*	0	0	GGGCTCATGGCGCAATGGTAGCGCATTCGACTCCAGATCGACAGGTTGGGGGTTCAGGTCCTCCTGGGCTCACCA	JJJJFJJJJJJJJJJJJJJJJJJJFJJJJJJJJJJJJJJJJJJJJJJJJJJJJJJJJJJJJJJJJJJJJJJJJJJ	AS:i:-12	XS:i:-18	XN:i:0	XM:i:2	XO:i:0	XG:i:0	NM:i:2	MD:Z:18C37A18	YT:Z:UU	YA:i:1	YM:i:1	YR:i:1	YL:i:72
VH00745:80:AACKT2FM5:1:1204:55837:9709	0	tRNA-Trp-CCA-000147F	21	7	75M	*	0	0	GGGCTCATGGCGCAATGGTAGCGCATTCGACTCCAGATCGACAGGTTGGGGGTTCAGGTCCTCCTGGGCTCACCA	JJJJJIJJJJJJJJJJJJJJJJJJJJFJJIJJJJJJJJJJJJJJJIJJJJJJJJJJJJJJJJJJJJJJJJJJJJJ	AS:i:-12	XS:i:-18	XN:i:0	XM:i:2	XO:i:0	XG:i:0	NM:i:2	MD:Z:18C37A18	YT:Z:UU	YA:i:1	YM:i:1	YR:i:1	YL:i:72
VH00745:80:AACKT2FM5:1:1204:71251:9709	0	tRNA-Trp-CCA-000147F	21	0	75M	*	0	0	GGGCTCATTGCGCAATGGTAGCGCATTCGACTCCAGATCGACAGGTTGGGGGTTCAGGTCCTCCTGGGCTCACCA	JJJJFJJJJJJJJJJJJJIJJJJJIJJJJJJJJJJJIJJJJJJJJJJJJJJJJJJJJJJJJJJJJJJJJJJJJJJ	AS:i:-18	XS:i:-24	XN:i:0	XM:i:3	XO:i:0	XG:i:0	NM:i:3	MD:Z:8G9C37A18	YT:Z:UU	YA:i:1	YM:i:1	YR:i:1	YL:i:72
VH00745:80:AACKT2FM5:1:1204:50781:9728	0	tRNA-Trp-CCA-000147F	21	7	75M	*	0	0	GGGCTCATGGCGCAATGGTAGCGCATTCGACTCCAGATCGACAGGTTGGGGGTTCAGGTCCTCCTGGGCTCACCA	JJJJJJJJJJJJJJIJJJJJJJJJJJJJJJJJJJJJJJJJJJJJJJJJJJJJJJJJJJJJJJJJJJJJJJJJJJJ	AS:i:-12	XS:i:-18	XN:i:0	XM:i:2	XO:i:0	XG:i:0	NM:i:2	MD:Z:18C37A18	YT:Z:UU	YA:i:1	YM:i:1	YR:i:1	YL:i:72
VH00745:80:AACKT2FM5:1:1204:52845:10542	0	tRNA-Trp-CCA-000147F	21	7	75M	*	0	0	GGGCTCATGGCGCAATGGTAGCGCATTCGACTCCAGATCGACAGGTTGGGGGTTCAGGTCCTCCTGGGCTCACCA	JJJJIJJJJJJJJJJJJJJJJJJJJJIIJJJJJJJJJJJJJJJJIJJJJJJJJJJJJJJJJJJJJJJJJJIJJJJ	AS:i:-12	XS:i:-18	XN:i:0	XM:i:2	XO:i:0	XG:i:0	NM:i:2	MD:Z:18C37A18	YT:Z:UU	YA:i:1	YM:i:1	YR:i:1	YL:i:72
VH00745:80:AACKT2FM5:1:1204:72349:11034	0	tRNA-Trp-CCA-000147F	21	0	75M	*	0	0	GGGCTCATTGCGCAATGGTAGCGCATTCGACTCCAGATCGACAGGTTGGGGGTTCAGGTCCTCCTGGGCTCACCA	JJJJFJJJIJJJJJJFJJJJJJJJJJJJJJJJJJJJJJJJJJJJJJJJJJJJJJJJJJJJJJJJJJJJJJJJJJJ	AS:i:-18	XS:i:-24	XN:i:0	XM:i:3	XO:i:0	XG:i:0	NM:i:3	MD:Z:8G9C37A18	YT:Z:UU	YA:i:1	YM:i:1	YR:i:1	YL:i:72
VH00745:80:AACKT2FM5:1:1204:40878:11488	0	tRNA-Trp-CCA-000147F	21	0	75M	*	0	0	GGGCTCATGGCGCAATGGTAGCGCATTCGACTCCAGATCGACAGGTTGGGGGTTCAGGTCCTCCTGGTGTCGCCA	JJJJJJJJJJJJJJJJJJJJJJJJJJJJJJJIJJJJJJJJJJJJJJJJJJJJJJJJJJJJJJJJJJJJJJJJJJJ	AS:i:-30	XS:i:-36	XN:i:0	XM:i:5	XO:i:0	XG:i:0	NM:i:5	MD:Z:18C37A10G0C2A3	YT:Z:UU	YA:i:1	YM:i:1	YR:i:1	YL:i:72
VH00745:80:AACKT2FM5:1:1204:51046:11886	0	tRNA-Trp-CCA-000147F	21	7	75M	*	0	0	GGGCTCATGGCGCAATGGTAGCGCATTCGACTCCAGATCGACAGGTTGGGGGTTCAGGTCCTCCTGGGCTCACCA	JJJJIJJJJJJJJJJJJJJJJJJJJJJJJJJJJJJJJJJJJJJJJJJJJJJJJJJJJJJJJJJJJJJJJIJJJJJ	AS:i:-12	XS:i:-18	XN:i:0	XM:i:2	XO:i:0	XG:i:0	NM:i:2	MD:Z:18C37A18	YT:Z:UU	YA:i:1	YM:i:1	YR:i:1	YL:i:72
VH00745:80:AACKT2FM5:1:1204:50971:11848	0	tRNA-Trp-CCA-000147F	21	7	75M	*	0	0	GGGCTCATGGCGCAATGGTAGCGCATTCGACTCCAGATCGACAGGTTGGGGGTTCAGGTCCTCCTGGGCTCACCA	JJJJFJJJJJJJJJIJJJJJJJJJJJJJJJJJJJJJJJJJJJJJJJJJJJJJJJJJJJJJJJJJJJJJJIJJJJJ	AS:i:-12	XS:i:-18	XN:i:0	XM:i:2	XO:i:0	XG:i:0	NM:i:2	MD:Z:18C37A18	YT:Z:UU	YA:i:1	YM:i:1	YR:i:1	YL:i:72
VH00745:80:AACKT2FM5:1:1204:51046:11924	0	tRNA-Trp-CCA-000147F	21	7	75M	*	0	0	GGGCTCATGGCGCAATGGTAGCGCATTCGACTCCAGATCGACAGGTTGGGGGTTCAGGTCCTCCTGGGCTCACCA	JJJJFIJJJJJJJJJJJJJJJJJJJJIJJJJJJJJJJJJJJJJJJJJJJJJJJJJJJJIJJJJJJJJJJIJJJJJ	AS:i:-12	XS:i:-18	XN:i:0	XM:i:2	XO:i:0	XG:i:0	NM:i:2	MD:Z:18C37A18	YT:Z:UU	YA:i:1	YM:i:1	YR:i:1	YL:i:72
VH00745:80:AACKT2FM5:1:1204:44362:11867	0	tRNA-Trp-CCA-000147F	21	11	75M	*	0	0	GGGCTCATGGCGCAATGGCAGCGCATTCGACTCCAAATCGACAGGTTGGGGGTTCAGGTCCTCCTGGGCTCACCA	JJJJJJJJJJJJJJJJJJJJJJJJIJJJJJJJJJJJIIJJJJJJJIJJJJJJJJJJJJJJJJJJJJJJJJJJJJJ	AS:i:-12	XS:i:-24	XN:i:0	XM:i:2	XO:i:0	XG:i:0	NM:i:2	MD:Z:35G20A18	YT:Z:UU	YA:i:1	YM:i:1	YR:i:1	YL:i:72
VH00745:80:AACKT2FM5:1:1204:56557:12283	0	tRNA-Trp-CCA-000147F	21	11	75M	*	0	0	GGGCTCATGGCGCAATGGCAGCGCATTCGACTCCACATCGACAGGTTGGGGGTTCAGGTCCTCCTGGGCTCACCA	JJJJJJJJJJJJJJJJJJJJJJJJJJJJJJJJJJJJJJJJJJJJJJJJJJJJJJJJJJJJJJJJJJJJJJJJJJJ	AS:i:-12	XS:i:-24	XN:i:0	XM:i:2	XO:i:0	XG:i:0	NM:i:2	MD:Z:35G20A18	YT:Z:UU	YA:i:1	YM:i:1	YR:i:1	YL:i:72
VH00745:80:AACKT2FM5:1:1204:70853:12302	0	tRNA-Trp-CCA-000147F	21	7	75M	*	0	0	GGGCTCATGGCGCAATGGTAGCGCATTCGACTCCAGATCGACAGGTTGGGGGTTCAGGTCCTCCTGGGCTCACCA	JIJFF7IJJIFJJIJJFIJJJJJJIJJJJJJJJJJJJFFJJFJJJJJJJJJJIJJJJJIJJIJJJIJJJIJJJFI	AS:i:-12	XS:i:-18	XN:i:0	XM:i:2	XO:i:0	XG:i:0	NM:i:2	MD:Z:18C37A18	YT:Z:UU	YA:i:1	YM:i:1	YR:i:1	YL:i:72
VH00745:80:AACKT2FM5:1:1204:57636:12681	0	tRNA-Trp-CCA-000147F	21	0	6M3D66M	*	0	0	GGGCTCGCGCAATGGCAGCGCATTCGACTCCAGATCGACAGGTTGGGGGTTCAGGTCCTCCTGGGCTCACCA	JJJJJJJJJJJJJJJJIJJJJJJJJJIJJJJJJJIJJJJFJJJJJJJJJJJJJJJJJJIJJJJJJJJJJJJJ	AS:i:-20	XS:i:-26	XN:i:0	XM:i:1	XO:i:1	XG:i:3	NM:i:4	MD:Z:6^ATG47A18	YT:Z:UU	YA:i:1	YM:i:1	YR:i:1	YL:i:72
VH00745:80:AACKT2FM5:1:1204:47733:12776	0	tRNA-Trp-CCA-000147F	21	0	75M	*	0	0	GGGCTCATGGCGCAATGGTAGCGCATTCGACTCCAGATCGACAGGTTGAGGGTTCAGGTCCTCCTGGGCTCACCA	JJJJIJJJJJJJJJJJJJJJJJJJJJJJJJJJJIJJJJJJJJJJJIJJIJJJJJJJIJJJJJJJJJJJJJJJJJJ	AS:i:-18	XS:i:-30	XN:i:0	XM:i:3	XO:i:0	XG:i:0	NM:i:3	MD:Z:18C29G7A18	YT:Z:UU	YA:i:1	YM:i:1	YR:i:1	YL:i:72
VH00745:80:AACKT2FM5:1:1204:41314:12908	0	tRNA-Trp-CCA-000147F	21	7	75M	*	0	0	GGGCTCATGGCGCAATGGTAGCGCATTCGACTCCAGATCGACAGGTTGGGGGTTCAGGTCCTCCTGGGCTCACCA	JJJJIJJJJJJJJJJJJJJJJJJJIJIJJJJJJJJJJJJJJJJJJJJJJJJJJJJJJJJJJJJJJJJJJJJJJJJ	AS:i:-12	XS:i:-18	XN:i:0	XM:i:2	XO:i:0	XG:i:0	NM:i:2	MD:Z:18C37A18	YT:Z:UU	YA:i:1	YM:i:1	YR:i:1	YL:i:72
VH00745:80:AACKT2FM5:1:1204:17171:12965	0	tRNA-Trp-CCA-000147F	21	7	75M	*	0	0	GGGCTCATGGCGCAATGGTAGCGCATTCGACTCCAGATCGACAGGTTGGGGGTTCAGGTCCTCCTGGGCTCACCA	JJJJJAJJJJJJJJJFJJJJIJJJJJJJJJJJJJJJIFJJJJJJJJJJJJJJJJJJJJJJJJJJJJJJJJJJJJJ	AS:i:-12	XS:i:-18	XN:i:0	XM:i:2	XO:i:0	XG:i:0	NM:i:2	MD:Z:18C37A18	YT:Z:UU	YA:i:1	YM:i:1	YR:i:1	YL:i:72
VH00745:80:AACKT2FM5:1:1204:44116:13173	0	tRNA-Trp-CCA-000147F	21	7	75M	*	0	0	GGGCTCATGGCGCAATGGCAGCGCATTCGACTCCAAATCGACAGGTTGGGGGTTCAGGTCCTCCTGGGCTCACCA	JJJFJJJJJIJJJFJJJJJJJJJJ7JJJJJJJJJJJIJJIJJJJJJJJJJJJJJJJJJJJJJIJIJJJJJJJJJJ	AS:i:-12	XS:i:-18	XN:i:0	XM:i:2	XO:i:0	XG:i:0	NM:i:2	MD:Z:35G20A18	YT:Z:UU	YA:i:1	YM:i:1	YR:i:1	YL:i:72
VH00745:80:AACKT2FM5:1:1204:58034:13230	0	tRNA-Trp-CCA-000147F	21	0	6M3D66M	*	0	0	GGGCTCGCGCAATTGCAGCGCATTCGACTCCAGATCGACAGGTTGGGGGTTCAGGTCCTCCTGGGCTCACCA	JJJJJJJJJJJJJJJJJJJJJJJJJJJJJJJJJJJJJJJJJJJJJJJJJJJJJJJJJJJJJJJJJJJJJJJJ	AS:i:-26	XS:i:-32	XN:i:0	XM:i:2	XO:i:1	XG:i:3	NM:i:5	MD:Z:6^ATG7G39A18	YT:Z:UU	YA:i:1	YM:i:1	YR:i:1	YL:i:72
VH00745:80:AACKT2FM5:1:1204:18667:13249	0	tRNA-Trp-CCA-000147F	21	0	75M	*	0	0	GGGCTCATAGCGCAATGGTAGCGCATTCGACTCCAGATCGACAGGTTGGGGGTTCAGGTCCTCCTGGGCTCACCA	JJJJJIJJJJJJJJJFJJJJJJJJJFJJJJJIJJJJJIJJJJFJJIJJJJJJJJJIJJJJJJJJJJJJJFJJJJJ	AS:i:-18	XS:i:-24	XN:i:0	XM:i:3	XO:i:0	XG:i:0	NM:i:3	MD:Z:8G9C37A18	YT:Z:UU	YA:i:1	YM:i:1	YR:i:1	YL:i:72
VH00745:80:AACKT2FM5:1:1204:57939:13287	0	tRNA-Trp-CCA-000147F	21	0	6M3D66M	*	0	0	GGGCTCGCGCAATTGCAGCGCATTCGACTCCAGATCGACAGGTTGGGGGTTCAGGTCCTCCTGGGCTCACCA	JJJJJJJJJJJJJJJJJJJJJJJJJJJJJJJJJJJJJJJJJJJJJJJJJJJJJJJJJJJJJJJJJJJJJJJJ	AS:i:-26	XS:i:-32	XN:i:0	XM:i:2	XO:i:1	XG:i:3	NM:i:5	MD:Z:6^ATG7G39A18	YT:Z:UU	YA:i:1	YM:i:1	YR:i:1	YL:i:72
VH00745:80:AACKT2FM5:1:1204:10316:13419	0	tRNA-Trp-CCA-000147F	21	0	75M	*	0	0	GGGCTCATTGCGCAATGGTAGCGCATTCGACTCCAGATCGACAGGTTGGGGGTTCAGGTCCTCCTGGGCTCACCA	JJJJFJJJJJJJJJJJJJJJJJJJJJJJJJJJJJJJIJJJIJIJJJJJJJJJJJJJJJJJJJJJJJJJJIJJJJJ	AS:i:-18	XS:i:-24	XN:i:0	XM:i:3	XO:i:0	XG:i:0	NM:i:3	MD:Z:8G9C37A18	YT:Z:UU	YA:i:1	YM:i:1	YR:i:1	YL:i:72
VH00745:80:AACKT2FM5:1:1204:74280:13533	0	tRNA-Trp-CCA-000147F	21	11	75M	*	0	0	GGGCTCATGGCGCAATGGCAGCGCATTCGACTCCAGATCGACAGGTTGGGGGTTCAGGTCCTCCTGGGCTCACCA	JIJJJJJJJJJJJJJJJJJJJJJJJJJIJJJJJJJJJJJJJJJJJJJJJJJJJIJJJJJJJJJJJJJJJJJJJJJ	AS:i:-6	XS:i:-18	XN:i:0	XM:i:1	XO:i:0	XG:i:0	NM:i:1	MD:Z:56A18	YT:Z:UU	YA:i:1	YM:i:1	YR:i:1	YL:i:72
VH00745:80:AACKT2FM5:1:1204:48358:13552	0	tRNA-Trp-CCA-000147F	21	7	75M	*	0	0	GGGCTCATGGCGCAATGGTAGCGCATTCGACTCCAGATCGACAGGTTGGGGGTTCAGGTCCTCCTGGGCTCACCA	JJJJJJJJJJJJJJJJJJJJJJJJJJJJJIJJJJJJJJJJJJJJJJJJJJJJJJJJJJJJJJJJJJJJJJJJJJJ	AS:i:-12	XS:i:-18	XN:i:0	XM:i:2	XO:i:0	XG:i:0	NM:i:2	MD:Z:18C37A18	YT:Z:UU	YA:i:1	YM:i:1	YR:i:1	YL:i:72
VH00745:80:AACKT2FM5:1:1204:33758:13760	0	tRNA-Trp-CCA-000147F	21	11	75M	*	0	0	GGGCTCATGGCGCAATGGTAGCGCATTCGACTCCAGATCGACAGGTTGGGGGTTCAGGTCCTCCTGGGCTCACCA	JJJIFJJJJJJJJJJJJJJJJJJJJJJJJJJJJJJJJJJJJJJJJJJJJJJJJJJJJJJJJJJJJJJJJJJJJJJ	AS:i:-12	XS:i:-24	XN:i:0	XM:i:2	XO:i:0	XG:i:0	NM:i:2	MD:Z:18C37A18	YT:Z:UU	YA:i:1	YM:i:1	YR:i:1	YL:i:72
VH00745:80:AACKT2FM5:1:1204:10051:13760	0	tRNA-Trp-CCA-000147F	21	0	75M	*	0	0	GGGCTCATTGCGCAATGGTAGCGCATTCGACTCCAGATCGACAGGTTGGGGGTTCAGGTCCTCCTGGGCTCACCA	JJJJIJJJJJJJJJJIJJJJJJJJIFJJJJJJJJJJJJJJJJJJJJJJJJJJJJJJJJJJJJJIIJJJJIJJJJJ	AS:i:-18	XS:i:-24	XN:i:0	XM:i:3	XO:i:0	XG:i:0	NM:i:3	MD:Z:8G9C37A18	YT:Z:UU	YA:i:1	YM:i:1	YR:i:1	YL:i:72
VH00745:80:AACKT2FM5:1:1204:74375:14233	0	tRNA-Trp-CCA-000147F	21	7	75M	*	0	0	GGGCTCATGGCGCAATGGCAGCGCATTCGACTCCAGATCGACAGGTTGGGGGTTCAGGTCCTCCTGGGCTCACCA	JJJJJJJJJJJJJJJJJJJJJJJJJFJJJJJJJJJJJJJJJJJJJJJJJJJJJJJJJJJJJJJJJJJJJIJJJJJ	AS:i:-6	XS:i:-12	XN:i:0	XM:i:1	XO:i:0	XG:i:0	NM:i:1	MD:Z:56A18	YT:Z:UU	YA:i:1	YM:i:1	YR:i:1	YL:i:72
VH00745:80:AACKT2FM5:1:1204:19405:14214	0	tRNA-Trp-CCA-000147F	21	7	75M	*	0	0	GGGCTCATTGCGCAATGGCAGCGCATTCGACTCCAGATCGACAGGTTGGGGGTTCAGGTCCTCCTGGGCTCACCA	JJJJFJJJIJJJJJJJJJJJJJJJJIJJJJJJJJJJFFJJJJJJJJJJJJJJJJJJJJJJJJJJJJJIJIJJJJJ	AS:i:-12	XS:i:-18	XN:i:0	XM:i:2	XO:i:0	XG:i:0	NM:i:2	MD:Z:8G47A18	YT:Z:UU	YA:i:1	YM:i:1	YR:i:1	YL:i:72
VH00745:80:AACKT2FM5:1:1204:34762:14423	0	tRNA-Trp-CCA-000147F	21	7	75M	*	0	0	GGGCTCATGGCGCAATGGTAGCGCATTCGACTCCAGATCGACAGGTTGGGGGTTCAGGTCCTCCTGGGCTCACCA	JJJJJJJJJJJJJJJJJJJJJJJJJJJJJJJJJJJJJIJJJJJJJJJJJJJJJJJJJJJJJJJJJJJJJIJJJJJ	AS:i:-12	XS:i:-18	XN:i:0	XM:i:2	XO:i:0	XG:i:0	NM:i:2	MD:Z:18C37A18	YT:Z:UU	YA:i:1	YM:i:1	YR:i:1	YL:i:72
VH00745:80:AACKT2FM5:1:1204:55345:14896	0	tRNA-Trp-CCA-000147F	21	0	75M	*	0	0	GGGCTCATTGCGCAATGGTAGCGCATTCGACTCCAGATCGACAGGTTGGGGGTTCAGGTCCTCCTGGGCTCACCA	JJJJIJJJIJJJJJJJJJJJJJJJIJJJJJJJJJJJIJJJJJJJJJJJJJJJJJJJJJJJJJJJJJJJJIJJJJJ	AS:i:-18	XS:i:-30	XN:i:0	XM:i:3	XO:i:0	XG:i:0	NM:i:3	MD:Z:8G9C37A18	YT:Z:UU	YA:i:1	YM:i:1	YR:i:1	YL:i:72
VH00745:80:AACKT2FM5:1:1204:41787:14820	0	tRNA-Trp-CCA-000147F	21	0	75M	*	0	0	GGGCTCATTGCGCAATGGTAGCGCATTCGACTCCAGATCGACAGGTTGGGGGTTCAGGTCCTCCTGGGCTCACCA	JJJJIJJJFJJJJJJJJJFJJJJJJJJJJJJJJJJJJJJJJJJJJJJJJJJJJJJJJJJJJJJJJJJJJIJJJJJ	AS:i:-18	XS:i:-24	XN:i:0	XM:i:3	XO:i:0	XG:i:0	NM:i:3	MD:Z:8G9C37A18	YT:Z:UU	YA:i:1	YM:i:1	YR:i:1	YL:i:72
VH00745:80:AACKT2FM5:1:1204:38246:15521	0	tRNA-Trp-CCA-000147F	21	11	75M	*	0	0	GGGCTCATGGCGCAATGGTAGCGCATTCGACTCCAGATCGACAGGTTGGGGGTTCAGGTCCTCCTGGGCTCACCA	JJJJJJJJJJJJJJJJJFJJJJJJJJJJJJJJJJJJJJJJJJJJJJJJJJJJJJJJJJJJJJJJIJJJJJJJJJJ	AS:i:-12	XS:i:-24	XN:i:0	XM:i:2	XO:i:0	XG:i:0	NM:i:2	MD:Z:18C37A18	YT:Z:UU	YA:i:1	YM:i:1	YR:i:1	YL:i:72
VH00745:80:AACKT2FM5:1:1204:64756:15559	0	tRNA-Trp-CCA-000147F	21	7	75M	*	0	0	GGGCTCATGGCGCAATGGCAGCGCATTCGACTCCAGATCGACAGGTTGGGGGTTCAGGTCCTCCTGGGCTCACCA	JJJJJJJJJJJJJJJJJJJJJJJJJJJJJJJJJJJJJJJJJJJJJJJJJJJJJJJJJJJJJJJJJJJJJJJJJJJ	AS:i:-6	XS:i:-12	XN:i:0	XM:i:1	XO:i:0	XG:i:0	NM:i:1	MD:Z:56A18	YT:Z:UU	YA:i:1	YM:i:1	YR:i:1	YL:i:72
VH00745:80:AACKT2FM5:1:1204:62654:15691	0	tRNA-Trp-CCA-000147F	21	7	75M	*	0	0	GGGCTCATGGCGCAATGGTAGCGCATTCGACTCCAGATCGACAGGTTGGGGGTTCAGGTCCTCCTGGGCTCACCA	JJJJIJJJJJJJJJJJJJJJJJJJJJJJJJJJJJJJJJJJJJJJJJJJJJJJJJJJJJJJJJJJJJJJJJJJJJJ	AS:i:-12	XS:i:-18	XN:i:0	XM:i:2	XO:i:0	XG:i:0	NM:i:2	MD:Z:18C37A18	YT:Z:UU	YA:i:1	YM:i:1	YR:i:1	YL:i:72
VH00745:80:AACKT2FM5:1:1204:55951:15653	0	tRNA-Trp-CCA-000147F	21	0	75M	*	0	0	GGGCTCATTGCGCAATGGTAGCGCATTCGACTCCAGATCGACAGGTTGGGGGTTCAGGTCCTCCTGGGCTCACCA	JJJJIJJJIJJJJJJIJJJJJJJJJJJJJJJJJJJJJJJJJJJJJJJJJJJJJJJJJJJJJJJJJJJJJJJJJJJ	AS:i:-18	XS:i:-24	XN:i:0	XM:i:3	XO:i:0	XG:i:0	NM:i:3	MD:Z:8G9C37A18	YT:Z:UU	YA:i:1	YM:i:1	YR:i:1	YL:i:72
VH00745:80:AACKT2FM5:1:1204:62029:16202	0	tRNA-Trp-CCA-000147F	21	11	75M	*	0	0	GGGCTCATTGCGCAATGGCAGCGCATTCGACTCCAGATCGACAGGTTGGGGGTTCAGGTCCTCCTGGGCTCACCA	JJJJFJJJJJJJJJJFJJJJJJJJJJJJJJJJJJJJJJJJJJIJJJJJJJJJJJJJJJJJJJJJJJJJJJJJJJJ	AS:i:-12	XS:i:-24	XN:i:0	XM:i:2	XO:i:0	XG:i:0	NM:i:2	MD:Z:8G47A18	YT:Z:UU	YA:i:1	YM:i:1	YR:i:1	YL:i:72
VH00745:80:AACKT2FM5:1:1204:30501:16221	0	tRNA-Trp-CCA-000147F	21	7	75M	*	0	0	GGGCTCATGGCGCAATGGCAGCGCATTCGACTCCAGATCGACAGGTTGGGGGTTCAGGTCCTCCTGGGCTCACCA	JJJJJJJJJJJJJJJJJJJJJJJJJJJJJJJJJJJJJJJJJJJJJJJJJJJJJJJJJJJJJJJJJJJJJFJJJJJ	AS:i:-6	XS:i:-12	XN:i:0	XM:i:1	XO:i:0	XG:i:0	NM:i:1	MD:Z:56A18	YT:Z:UU	YA:i:1	YM:i:1	YR:i:1	YL:i:72
VH00745:80:AACKT2FM5:1:1204:41673:16448	0	tRNA-Trp-CCA-000147F	21	7	75M	*	0	0	GGGCTCATGGCGCAATGGTAGCGCATTCGACTCCAGATCGACAGGTTGGGGGTTCAGGTCCTCCTGGGCTCACCA	JJJIJJJJJJJJJJJJJFJJJJJJJJJJJJJJJJJJJJJJJJJJJJJJJJJJJJJJJJJJJJJJJJJJJJJJJJJ	AS:i:-12	XS:i:-18	XN:i:0	XM:i:2	XO:i:0	XG:i:0	NM:i:2	MD:Z:18C37A18	YT:Z:UU	YA:i:1	YM:i:1	YR:i:1	YL:i:72
VH00745:80:AACKT2FM5:1:1204:54379:16467	0	tRNA-Trp-CCA-000147F	21	11	75M	*	0	0	GGGCTCATGGCGCAATGGTAGCGCATTCGACTCCAGATCGACAGGTTGGGGGTTCATGTCCTCCTGGGCTCACCA	JJJIJJJJJJJJJIJJJJJIJJJJJJJJJJJJJJJJJJJJJJJJJJJJJJJJJJJJJJJJJJJJJJJJJJJJJJJ	AS:i:-12	XS:i:-24	XN:i:0	XM:i:2	XO:i:0	XG:i:0	NM:i:2	MD:Z:18C37A18	YT:Z:UU	YA:i:1	YM:i:1	YR:i:1	YL:i:72
VH00745:80:AACKT2FM5:1:1204:63752:16524	0	tRNA-Trp-CCA-000147F	21	2	69M1D5M	*	0	0	GGGCTCATTGCGCAATGGTAGCGCATTCGACTCCAGATCGACAGGTTGGGGGTTCAGGTCCTCCTGGGCCCCCA	JJJJFJJJJJJJJJJJIJJJJJJJJJJJIJJJJJJJJJJJIJJJJJJJJJJJJJJJJJJJJJJJJJJJJJJJJJ	AS:i:-32	XS:i:-35	XN:i:0	XM:i:4	XO:i:1	XG:i:1	NM:i:5	MD:Z:8G9C37A12^T1A3	YT:Z:UU	YA:i:1	YM:i:1	YR:i:1	YL:i:72
VH00745:80:AACKT2FM5:1:1204:18307:16562	0	tRNA-Trp-CCA-000147F	21	11	75M	*	0	0	GGGCTCATGGCGCAATGGCAGCGCATTCGACTCCAGATCGACAGGTTGGGGGTTCAGGTCCTCCTGGGCTCACCA	JJJJJJJJJJJJJJJJJJJJJJJJJJJJJJJJJJJJJJJJJJJJJJJJJJJJJJJJJJJJJIJJJJJJJJJJJJJ	AS:i:-6	XS:i:-18	XN:i:0	XM:i:1	XO:i:0	XG:i:0	NM:i:1	MD:Z:56A18	YT:Z:UU	YA:i:1	YM:i:1	YR:i:1	YL:i:72
VH00745:80:AACKT2FM5:1:1204:68846:16884	0	tRNA-Trp-CCA-000147F	21	7	75M	*	0	0	GGGCTCATGGCGCAATGGTAGCGCATTCGACTCCAGATCGACAGGTTGGGGGTTCATGTCCTCCTGGGCTCACCA	JJJJIJJJJJJJJJJJJJJJJJJJJJJJJJJJJJJJJJJJJJJJJJJJJJJJJJJJJJJJJJJJJJJJIJJJJJJ	AS:i:-12	XS:i:-18	XN:i:0	XM:i:2	XO:i:0	XG:i:0	NM:i:2	MD:Z:18C37A18	YT:Z:UU	YA:i:1	YM:i:1	YR:i:1	YL:i:72
VH00745:80:AACKT2FM5:1:1204:31316:17111	0	tRNA-Trp-CCA-000147F	21	7	75M	*	0	0	GGGCTCATGGCGCAATGGTAGCGCATTCGACTCCAGATCGACAGGTTGGGGGTTCAGGTCCTCCTGGGCTCACCA	JJJIFJJJJJJJJJJJJJJJJJJJJJJJJJJJJJIJIJJJJJIJJJJJJJJJJJJJJJJJJJJJJJJJJJJJJJJ	AS:i:-12	XS:i:-18	XN:i:0	XM:i:2	XO:i:0	XG:i:0	NM:i:2	MD:Z:18C37A18	YT:Z:UU	YA:i:1	YM:i:1	YR:i:1	YL:i:72
VH00745:80:AACKT2FM5:1:1204:70531:17130	0	tRNA-Trp-CCA-000147F	21	0	75M	*	0	0	GGGCTCATGGCGCAATGGTAGCGCATTCGACTCCAGATCGACAGGTTGGGGGTTCAGGTCCTCCTGGGCTCGCCA	JJJJIFJJJJJJJJJJJJJJJJJJJJJJJJJJJJJJJJFJJJJJJJJJJJJJJJJJJJIIJJJJJJJJJJJFJJJ	AS:i:-18	XS:i:-24	XN:i:0	XM:i:3	XO:i:0	XG:i:0	NM:i:3	MD:Z:18C37A14A3	YT:Z:UU	YA:i:1	YM:i:1	YR:i:1	YL:i:72
VH00745:80:AACKT2FM5:1:1204:63582:17073	0	tRNA-Trp-CCA-000147F	21	7	75M	*	0	0	GGGCTCATGGCGCAATGGTAGCGCATTCGACTCCAGATCGACAGGTTGGGGGTTCAGGTCCTCCTGGGCTCACCA	JJJIIJJJJJJJJJJJJJJJJJJJJJJJJJJJJJJJJJJJJJJJJJJJJJJJIJJJJJJJJJJJJJJJJJJJJJJ	AS:i:-12	XS:i:-18	XN:i:0	XM:i:2	XO:i:0	XG:i:0	NM:i:2	MD:Z:18C37A18	YT:Z:UU	YA:i:1	YM:i:1	YR:i:1	YL:i:72
VH00745:80:AACKT2FM5:1:1204:17057:17206	0	tRNA-Trp-CCA-000147F	21	7	75M	*	0	0	GGGCTCATGGCGCAATGGTAGCGCATTCGACTCCAGATCGACAGGTTGGGGGTTCAGGTCCTCCTGGGCTCACCA	JJJJFJJIJJJJJJJJJJJJJJJJJJIJJJJFJJJJJIJJJJJJJJJJJJJJJJJJJJJJJJJJJJJJJIJJJJJ	AS:i:-12	XS:i:-18	XN:i:0	XM:i:2	XO:i:0	XG:i:0	NM:i:2	MD:Z:18C37A18	YT:Z:UU	YA:i:1	YM:i:1	YR:i:1	YL:i:72
VH00745:80:AACKT2FM5:1:1204:45423:17433	0	tRNA-Trp-CCA-000147F	21	7	75M	*	0	0	GGGCTCATGGCGCAATGGTAGCGCATTCGACTCCAGATCGACAGGTTGGGGGTTCAGGTCCTCCTGGGCTCACCA	JJJJIJJJJJJJJJJJJJJJJJJJJJJJJJJJJJJJIJJJJJJJJJJJJJJJJJJJJJJJJJJJJJJJJIJJJJJ	AS:i:-12	XS:i:-18	XN:i:0	XM:i:2	XO:i:0	XG:i:0	NM:i:2	MD:Z:18C37A18	YT:Z:UU	YA:i:1	YM:i:1	YR:i:1	YL:i:72
VH00745:80:AACKT2FM5:1:1204:17057:17319	0	tRNA-Trp-CCA-000147F	21	0	75M	*	0	0	GGGCTCATTGCGCAATGGTAGCGCATTCGACTCCAGATCGACAGGTTGGGGGTTCAGGTCCTCCTGGGCTCACCA	JJJJFJJJJJJJJJJFJIJJJJJJIJJJJJJIJJJJJJJJJJJJJJJJJJJJJJJJJJJJJJJJJJJJJIJJJJJ	AS:i:-18	XS:i:-24	XN:i:0	XM:i:3	XO:i:0	XG:i:0	NM:i:3	MD:Z:8G9C37A18	YT:Z:UU	YA:i:1	YM:i:1	YR:i:1	YL:i:72
VH00745:80:AACKT2FM5:1:1204:17436:17319	0	tRNA-Trp-CCA-000147F	21	0	75M	*	0	0	GGGCTCATTGCGCAATGGTAGCGCATTCGACTCCAGATCGACAGGTTGGGGGTTCAGGTCCTCCTGGGCTCACCA	JJJIFJJJFJJJJJJFJJJJJJJJJJJJJJJJJJJJJJJJJJJJJJJJJJJJJJJJJJJJJJJJJJJJJFJJJJJ	AS:i:-18	XS:i:-24	XN:i:0	XM:i:3	XO:i:0	XG:i:0	NM:i:3	MD:Z:8G9C37A18	YT:Z:UU	YA:i:1	YM:i:1	YR:i:1	YL:i:72
VH00745:80:AACKT2FM5:1:1204:27017:17471	0	tRNA-Trp-CCA-000147F	21	7	75M	*	0	0	GGGCTCATGGCGCAATGGTAGCGCATTCGACTCCAGATCGACAGGTTGGGGGTTCAGGTCCTCCTGGGCTCACCA	JJJJIJJJJJJJJJJJJJJIJJJJJJJJJIJJJJJJJJJJJJJJJJJJJJJJJJJJJJJJJJJJJJJJJJJJJJJ	AS:i:-12	XS:i:-18	XN:i:0	XM:i:2	XO:i:0	XG:i:0	NM:i:2	MD:Z:18C37A18	YT:Z:UU	YA:i:1	YM:i:1	YR:i:1	YL:i:72
VH00745:80:AACKT2FM5:1:1204:65740:17414	0	tRNA-Trp-CCA-000147F	21	7	75M	*	0	0	GGGCTCATTGCGCAATGGTAGCGCATTCGACTCCAGATCGACAGGTTGGGGGTTCAAGTCCTCCTGGGCTCACCA	JJJJJJJJIJJJJJJFIJJJJJJJJJJJJJJJJJJJJJJJJJJJJJJJJJJJJJJJJJJJJJJJJJJJJJJJJJJ	AS:i:-12	XS:i:-18	XN:i:0	XM:i:2	XO:i:0	XG:i:0	NM:i:2	MD:Z:8G9C56	YT:Z:UU	YA:i:1	YM:i:1	YR:i:1	YL:i:72
VH00745:80:AACKT2FM5:1:1204:33247:17565	0	tRNA-Trp-CCA-000147F	21	7	75M	*	0	0	GGGCTCATGGCGCAATGGTAGCGCATTCGACTCCAGATCGACAGGTTGGGGGTTCAGGTCCTCCTGGGCTCACCA	JJJJIJJJJJJJJJJJJJJJJJJJJJJJJJJJJJJJJJJJJJJJJJJJJJJJJJJJJJJJJJJJJJJJJJJJJJJ	AS:i:-12	XS:i:-18	XN:i:0	XM:i:2	XO:i:0	XG:i:0	NM:i:2	MD:Z:18C37A18	YT:Z:UU	YA:i:1	YM:i:1	YR:i:1	YL:i:72
VH00745:80:AACKT2FM5:1:1204:26866:17584	0	tRNA-Trp-CCA-000147F	21	7	75M	*	0	0	GGGCTCATGGCGCAATGGTAGCGCATTCGACTCCAGATCGACAGGTTGGGGGTTCAGGTCCTCCTGGGCTCACCA	JJJJJJJJJJJJJJJJJJJJJJJJJJJJJJJJJJJJJJJJJJJJJJJJJJJJJJJJJJJJJJJJJJJJJIJJJJJ	AS:i:-12	XS:i:-18	XN:i:0	XM:i:2	XO:i:0	XG:i:0	NM:i:2	MD:Z:18C37A18	YT:Z:UU	YA:i:1	YM:i:1	YR:i:1	YL:i:72
VH00745:80:AACKT2FM5:1:1204:16527:17509	0	tRNA-Trp-CCA-000147F	21	7	75M	*	0	0	GGGCTCATGGCGCAATGGCAGCGCATTCGACTCCAGATCGACAGGTTGGGGGTTCAGGTCCTCCTGGGCTCACCA	JJJJFJJJJJJJJJJJJJJJJJJJJJJJJJJJJJJJJJJJJJJJJJJJJJJJJJJJJJJJJIJJJJJJJJJJJJJ	AS:i:-6	XS:i:-12	XN:i:0	XM:i:1	XO:i:0	XG:i:0	NM:i:1	MD:Z:56A18	YT:Z:UU	YA:i:1	YM:i:1	YR:i:1	YL:i:72
VH00745:80:AACKT2FM5:1:1204:47543:17546	0	tRNA-Trp-CCA-000147F	21	0	75M	*	0	0	GGGCTCATAGCGCAATGGTAGCGCATTCGACTCCAGATCGACAGGTTGGGGGTTCAGGTCCTCCTGGGCTCACCA	JJJJJJJJJJJJJJJJJJJJJJJJJJJJJJJJJJJJJJJJJJJJJJJJJJJJJJJJJJJJJJJJJJJJJIJJJJJ	AS:i:-18	XS:i:-30	XN:i:0	XM:i:3	XO:i:0	XG:i:0	NM:i:3	MD:Z:8G9C37A18	YT:Z:UU	YA:i:1	YM:i:1	YR:i:1	YL:i:72
VH00745:80:AACKT2FM5:1:1204:27510:17660	0	tRNA-Trp-CCA-000147F	21	7	75M	*	0	0	GGGCTCATGGCGCAATGGTAGCGCATTCGACTCCAGATCGACAGGTTGGGGGTTCAGGTCCTCCTGGGCTCACCA	JJJJIIJJJJJJJJJJJJJJJJJJJJJJJJJJJJJJJJJJJJIJJJJJJJJJJJJJJJJJJJJJJJJJJFJJJJJ	AS:i:-12	XS:i:-18	XN:i:0	XM:i:2	XO:i:0	XG:i:0	NM:i:2	MD:Z:18C37A18	YT:Z:UU	YA:i:1	YM:i:1	YR:i:1	YL:i:72
VH00745:80:AACKT2FM5:1:1204:19614:17830	0	tRNA-Trp-CCA-000147F	21	7	75M	*	0	0	GGGCTCATGGCGCAATGGCAGCGCATTCGACTCCAGATCGACAGGTTGGGGGTTCAGGTCCTCCTGGGCTCACCA	JJJJFJJJJJJJJJJJJJJJJJJJJJJJJJJJJJJJJJJJJJJJJJJJJJJJJJJJJJJJJJJJJJJJJFJJJJJ	AS:i:-6	XS:i:-12	XN:i:0	XM:i:1	XO:i:0	XG:i:0	NM:i:1	MD:Z:56A18	YT:Z:UU	YA:i:1	YM:i:1	YR:i:1	YL:i:72
VH00745:80:AACKT2FM5:1:1204:38435:18171	0	tRNA-Trp-CCA-000147F	21	7	75M	*	0	0	GGGCTCATGGCGCAATGGTAGCGCATTCGACTCCAGATCGACAGGTTGGGGGTTCAGGTCCTCCTGGGCTCACCA	JJJJFJFJJJJJJIJJJFIJJJJJJJJJJJJJJJJJJIJJJJJJJJJJJJJJJJJJJJJJJJJJJJJJJJJJJJJ	AS:i:-12	XS:i:-18	XN:i:0	XM:i:2	XO:i:0	XG:i:0	NM:i:2	MD:Z:18C37A18	YT:Z:UU	YA:i:1	YM:i:1	YR:i:1	YL:i:72
VH00745:80:AACKT2FM5:1:1204:17758:18398	0	tRNA-Trp-CCA-000147F	21	7	75M	*	0	0	GGGCTCATGGCGCAATGGTAGCGCATTCGACTCCAGATCGACAGGTTGGGGGTTCAGGTCCTCCTGGGCTCACCA	JJJJFJJJJJJJJJJJJJJJJJJJJJIJJJJJJJJJJJJJJJJJJJJJJJJJJJJJJJJJJJJJJJJJJJJJJJJ	AS:i:-12	XS:i:-18	XN:i:0	XM:i:2	XO:i:0	XG:i:0	NM:i:2	MD:Z:18C37A18	YT:Z:UU	YA:i:1	YM:i:1	YR:i:1	YL:i:72
VH00745:80:AACKT2FM5:1:1204:7968:19137	0	tRNA-Trp-CCA-000147F	21	7	75M	*	0	0	GGGCTCATGGCGCAATGGCAGCGCATTCGACTCCAGATCGACAGGTTGGGGGTTCAGGTCCTCCTGGGCTCACCA	JJJJFJJJJJJJJJJJJJJJJJJJJJJJJJJJJJJJJIJJJJJJJJJJJJJJJJJJJJJJJJJJJJJJJIJJJJJ	AS:i:-6	XS:i:-12	XN:i:0	XM:i:1	XO:i:0	XG:i:0	NM:i:1	MD:Z:56A18	YT:Z:UU	YA:i:1	YM:i:1	YR:i:1	YL:i:72
VH00745:80:AACKT2FM5:1:1204:68732:19496	0	tRNA-Trp-CCA-000147F	21	7	75M	*	0	0	GGGCTCATGGCGCAATGGCAGCGCATTCGACTCCAGATCGACAGGTTGGGGGTTCAGGTCCTCCTGGGCTCACCA	JJJJIJJJIJJJJJJJJJJJJJJJIIJJJJJJJJJJJJJJJJJJJJJJJJJJJJJJJJJJJJJJJJJJJJJJJJJ	AS:i:-6	XS:i:-12	XN:i:0	XM:i:1	XO:i:0	XG:i:0	NM:i:1	MD:Z:56A18	YT:Z:UU	YA:i:1	YM:i:1	YR:i:1	YL:i:72
VH00745:80:AACKT2FM5:1:1204:47827:19572	0	tRNA-Trp-CCA-000147F	21	7	75M	*	0	0	GGGCTCATGGCGCAATGGTAGCGCATTCGACTCCAGATCGACAGGTTGGGGGTTCAGGTCCTCCTGGGCTCACCA	JJJJIJJJJJJJJJJJJJJJJJJJJJJJJJJJJJJJJJJJJJJJJJJJJJJJJJJJJJJJJJJJFJJJJJJJJJJ	AS:i:-12	XS:i:-18	XN:i:0	XM:i:2	XO:i:0	XG:i:0	NM:i:2	MD:Z:18C37A18	YT:Z:UU	YA:i:1	YM:i:1	YR:i:1	YL:i:72
VH00745:80:AACKT2FM5:1:1204:38947:19970	0	tRNA-Trp-CCA-000147F	21	7	75M	*	0	0	GGGCTCATGGCGCAATGGTAGCGCATTCGACTCCAGATCGACAGGTTGGGGGTTCAGGTCCTCCTGGGCTCACCA	JJJIJIJJJJJJJJJJIJJJJJJJJJJJJJJJJJJJJJJJJJJJJJJJJJJJJJJJJJJJJIJIJJJJJJJJJJJ	AS:i:-12	XS:i:-18	XN:i:0	XM:i:2	XO:i:0	XG:i:0	NM:i:2	MD:Z:18C37A18	YT:Z:UU	YA:i:1	YM:i:1	YR:i:1	YL:i:72
VH00745:80:AACKT2FM5:1:1204:45555:19989	0	tRNA-Trp-CCA-000147F	21	7	75M	*	0	0	GGGCTCATGGCGCAATGGTAGCGCATTCGACTCCAGATCGACAGGTTGGGGGTTCAGGTCCTCCTGGGCTCACCA	JJJJJJJJJJJJJJJJJJJJJJJJJJJJJJJJJJJJIJJJJJJJJJJJJJJJJJJJJJJJJJJJJJJJJJJJJJJ	AS:i:-12	XS:i:-18	XN:i:0	XM:i:2	XO:i:0	XG:i:0	NM:i:2	MD:Z:18C37A18	YT:Z:UU	YA:i:1	YM:i:1	YR:i:1	YL:i:72
VH00745:80:AACKT2FM5:1:1204:18951:20538	0	tRNA-Trp-CCA-000147F	21	7	75M	*	0	0	GGGCTCATGGCGCAATGGCAGCGCATTCGACTCCAGATCGACAGGTTGGGGGTTCAGGTCCTCCTGGGCTCACCA	JJJJJJJJFJJJJJJJJJJJJJJJJJJJJJJJJJJJJIJJJJJJJIJJJJJJJJJJJJJJIJJJJJJJJJJJJJJ	AS:i:-6	XS:i:-12	XN:i:0	XM:i:1	XO:i:0	XG:i:0	NM:i:1	MD:Z:56A18	YT:Z:UU	YA:i:1	YM:i:1	YR:i:1	YL:i:72
VH00745:80:AACKT2FM5:1:1204:20579:20992	0	tRNA-Trp-CCA-000147F	21	11	75M	*	0	0	GGGCTCATGGCGCAATGGCAGCGCATTCGACTCCAGATCGACAGGTTGGGGGTTCAGGTCCTCCTGGGCTCACCA	JJJJFJJJJJJJJJJIJIJJJJJJJJJJJJJJJJJJFJJJJJJJJJJJJJJJJJJJJJJJJJJJJJJJIJJJJJJ	AS:i:-6	XS:i:-18	XN:i:0	XM:i:1	XO:i:0	XG:i:0	NM:i:1	MD:Z:56A18	YT:Z:UU	YA:i:1	YM:i:1	YR:i:1	YL:i:72
VH00745:80:AACKT2FM5:1:1204:27434:21068	0	tRNA-Trp-CCA-000147F	21	0	75M	*	0	0	GGGCTCATTGCGCAATGGTAGCGCATTCGACTCCAGATCGACAGGTTGGGGGTTCAGGTCCTCCTGGGCTCACCA	JJJJJJJJJJJJJJJFJJJJJJJJJJJJJJJJJJJJJJJJJJFJJJJJJJJJJJJJJJJJJJJJJJJJJJJJJJJ	AS:i:-18	XS:i:-24	XN:i:0	XM:i:3	XO:i:0	XG:i:0	NM:i:3	MD:Z:8G9C37A18	YT:Z:UU	YA:i:1	YM:i:1	YR:i:1	YL:i:72
VH00745:80:AACKT2FM5:1:1204:72254:21087	0	tRNA-Trp-CCA-000147F	21	7	75M	*	0	0	GGGCTCATTGCGCAATGGTAGCGCATTCGACTCCAGATCGACAGGTTGGGGGTTCAAGTCCTCCTGGGCTCACCA	JJJJJJJFJJJJJJJJIJJJJJJJJJJJJJJJJJJJJFJJJJJJJFJJJJJJIJJJJJJJJJJJJJJJJJJJJJJ	AS:i:-12	XS:i:-18	XN:i:0	XM:i:2	XO:i:0	XG:i:0	NM:i:2	MD:Z:8G9C56	YT:Z:UU	YA:i:1	YM:i:1	YR:i:1	YL:i:72
VH00745:80:AACKT2FM5:1:1204:47827:21276	0	tRNA-Trp-CCA-000147F	21	0	6M3D66M	*	0	0	GGGCTCGCGCAATGGTAGCGCATTCGACTCCAGATCGACAGGTTGGGGGTTCAGGTCCTCCTGGGCTCACCA	JJJJJJJJJJJJJJJJIJJJJJJJJJJJIJJJJJFJJJJJJJJJJJJJJJJJJJJJJJIJJJJJJJJJJJJJ	AS:i:-26	XS:i:-32	XN:i:0	XM:i:2	XO:i:1	XG:i:3	NM:i:5	MD:Z:6^ATG9C37A18	YT:Z:UU	YA:i:1	YM:i:1	YR:i:1	YL:i:72
VH00745:80:AACKT2FM5:1:1204:46956:21352	0	tRNA-Trp-CCA-000147F	21	7	75M	*	0	0	GGGCTCATGGCGCAATGGTAGCGCATTCGACTCCAGATCGACAGGTTGGGGGTTCAGGTCCTCCTGGGCTCACCA	JJJJFFJJJJJJJJJJJJJJJJJJJJJJJJJJJJJJIJJJJJJJJJJJJJJJJJJJJJJJJJJJJJJJJJJJJJJ	AS:i:-12	XS:i:-18	XN:i:0	XM:i:2	XO:i:0	XG:i:0	NM:i:2	MD:Z:18C37A18	YT:Z:UU	YA:i:1	YM:i:1	YR:i:1	YL:i:72
VH00745:80:AACKT2FM5:1:1204:22454:21617	0	tRNA-Trp-CCA-000147F	21	7	75M	*	0	0	GGGCTCATGGCGCAATGGCAGCGCATTCGACTCCAGATCGACAGGTTGGGGGTTCAGGTCCTCCTGGGCTCACCA	JJJJFIJJFJJJJJJJJJJJJJJJJFJJJJJJJJJJFFJJJIJJJJJIJJJJJJJJJJJJJJJJJJJJJJJJJJJ	AS:i:-6	XS:i:-12	XN:i:0	XM:i:1	XO:i:0	XG:i:0	NM:i:1	MD:Z:56A18	YT:Z:UU	YA:i:1	YM:i:1	YR:i:1	YL:i:72
VH00745:80:AACKT2FM5:1:1204:74659:21560	0	tRNA-Trp-CCA-000147F	21	0	75M	*	0	0	GGGCTCATTGCGCAATGGTAGCGCATTCGACTCCAGATCGACAGGTTGGGGGTTCAGGTCCTCCTGGGCTCCCCA	JJJJJJJJIJJJJJJIIJFJJJJJJJJJJJJJJJJJJIJJJJJJJJJJJJJJJJJJJJJJJJJJJJJJJAJJJJJ	AS:i:-24	XS:i:-30	XN:i:0	XM:i:4	XO:i:0	XG:i:0	NM:i:4	MD:Z:8G9C37A14A3	YT:Z:UU	YA:i:1	YM:i:1	YR:i:1	YL:i:72
VH00745:80:AACKT2FM5:1:1204:7627:21636	0	tRNA-Trp-CCA-000147F	21	7	75M	*	0	0	GGGCTCATGGCGCAATGGTAGCGCATTCGACTCCAGATCGACAGGTTGGGGGTTCAGGTCCTCCTGGGCTCACCA	JJJJIIJJJJJJJJJJJJJJJJJJJJJJJJJJJJJJJJJJJJJJJJJJJJJJJJJJJJJJJJJJJJJJJIJJJJJ	AS:i:-12	XS:i:-18	XN:i:0	XM:i:2	XO:i:0	XG:i:0	NM:i:2	MD:Z:18C37A18	YT:Z:UU	YA:i:1	YM:i:1	YR:i:1	YL:i:72
VH00745:80:AACKT2FM5:1:1204:34857:21674	0	tRNA-Trp-CCA-000147F	21	7	75M	*	0	0	GGGCTCATTGCGCAATGGCAGCGCATTCGACTCCAGATCGACAGGTTGGGGGTTCAGGTCCTCCTGGGCTCACCA	JJJJJJJJJJJJJJJJJJJJJJJJFJJJJJJJJJJJFJJJJ7JJJIJJJJJJJJJJJJJJJJJJJJJJJJJJJJJ	AS:i:-12	XS:i:-18	XN:i:0	XM:i:2	XO:i:0	XG:i:0	NM:i:2	MD:Z:8G47A18	YT:Z:UU	YA:i:1	YM:i:1	YR:i:1	YL:i:72
VH00745:80:AACKT2FM5:1:1204:34800:21692	0	tRNA-Trp-CCA-000147F	21	7	75M	*	0	0	GGGCTCATTGCGCAATGGCAGCGCATTCGACTCCAGATCGACAGGTTGGGGGTTCAGGTCCTCCTGGGCTCACCA	JJJJFJJJIJJJJJJFJJJJJJJJJJJJJJJJJJJJJJJJJJJJJJJJJJJJJJJJJJJJJJJJJJJJJIJJJJJ	AS:i:-12	XS:i:-18	XN:i:0	XM:i:2	XO:i:0	XG:i:0	NM:i:2	MD:Z:8G47A18	YT:Z:UU	YA:i:1	YM:i:1	YR:i:1	YL:i:72
VH00745:80:AACKT2FM5:1:1204:7552:21711	0	tRNA-Trp-CCA-000147F	21	7	75M	*	0	0	GGGCTCATGGCGCAATGGTAGCGCATTCGACTCCAGATCGACAGGTTGGGGGTTCAGGTCCTCCTGGGCTCACCA	JJJFJJJJJJJJJJJJJJJJJJJJJJJJJJJJJJJJJJJJJJJJJJJJJJJJJJJJJJJJJJJJJJJJJIJJJJJ	AS:i:-12	XS:i:-18	XN:i:0	XM:i:2	XO:i:0	XG:i:0	NM:i:2	MD:Z:18C37A18	YT:Z:UU	YA:i:1	YM:i:1	YR:i:1	YL:i:72
VH00745:80:AACKT2FM5:1:1204:50497:21787	0	tRNA-Trp-CCA-000147F	21	7	75M	*	0	0	GGGCTCATGGCGCAATGGTAGCGCATTCGACTCCAGATCGACAGGTTGGGGGTTCAGGTCCTCCTGGGCTCACCA	JJJIFJIJJJJJJJJJJJJJJJJJFJJJJJJIJJJJJIJJJJJJJJJJJJJJJFJJJJJJJFJJJJJIJAJJJJJ	AS:i:-12	XS:i:-18	XN:i:0	XM:i:2	XO:i:0	XG:i:0	NM:i:2	MD:Z:18C37A18	YT:Z:UU	YA:i:1	YM:i:1	YR:i:1	YL:i:72
VH00745:80:AACKT2FM5:1:1204:29119:21958	0	tRNA-Trp-CCA-000147F	21	11	75M	*	0	0	GGGCTCATGGCGCAATGGTAGCGCATTCGACTCCAGATCGACAGGTTGGGGGTTCAGGTCCTCCTGGGCTCACCA	JJJIFJJJJIJJJJJJJJJJJJJJJJJJJJJJJJJJFJJJJJJJJJJJJJJJJJJJJJJJJJJJJJJJJIJJJJJ	AS:i:-12	XS:i:-24	XN:i:0	XM:i:2	XO:i:0	XG:i:0	NM:i:2	MD:Z:18C37A18	YT:Z:UU	YA:i:1	YM:i:1	YR:i:1	YL:i:72
VH00745:80:AACKT2FM5:1:1204:64491:21995	0	tRNA-Trp-CCA-000147F	21	7	75M	*	0	0	GGGCTCATCGCGCAATGGCAGCGCATTCGACTCCAGATCGACAGGTTGGGGGTTCAGGTCCTCCTGGGCTCACCA	JJJJFJJJJJJJJJJJJJJJJJJJJJJJJIJJJJJJFIJJJJJJJJJJJJJJJJJJJJJJJJJJJJJJJJJJJJJ	AS:i:-12	XS:i:-18	XN:i:0	XM:i:2	XO:i:0	XG:i:0	NM:i:2	MD:Z:8G47A18	YT:Z:UU	YA:i:1	YM:i:1	YR:i:1	YL:i:72
VH00745:80:AACKT2FM5:1:1204:35292:22147	0	tRNA-Trp-CCA-000147F	21	7	75M	*	0	0	GGGCTCATTGCGCAATGGCAGCGCATTCGACTCCAGATCGACAGGTTGGGGGTTCAGGTCCTCCTGGGCTCACCA	JJJJIJJJFJJIJJJJIJJJJJJJJJJJJJJJJJJJJJJJJJIJJJJJJJJJJJJJJJJJJJJJJJJJJJJJJJJ	AS:i:-12	XS:i:-18	XN:i:0	XM:i:2	XO:i:0	XG:i:0	NM:i:2	MD:Z:8G47A18	YT:Z:UU	YA:i:1	YM:i:1	YR:i:1	YL:i:72
VH00745:80:AACKT2FM5:1:1204:61310:22071	0	tRNA-Trp-CCA-000147F	21	11	75M	*	0	0	GGGCTCATGGCGCAATGGTAGCGCATTCGACTCCAGATCGACAGGTTGGGGGTTCAGGTCCTCCTGGGCTCACCA	JJJJIJJJJJJJJJJIJJJJJJJJJJJJJJJJJJJJJIJJJJJJJJJJJJJJJJJJJJJJJJJJJJJJJJJJJJJ	AS:i:-12	XS:i:-24	XN:i:0	XM:i:2	XO:i:0	XG:i:0	NM:i:2	MD:Z:18C37A18	YT:Z:UU	YA:i:1	YM:i:1	YR:i:1	YL:i:72
VH00745:80:AACKT2FM5:1:1204:7211:22355	0	tRNA-Trp-CCA-000147F	21	7	75M	*	0	0	GGGCTCATGGCGCAATGGCAGCGCATTCGACTCCAGATCGACAGGTTGGGGGTTCAGGTCCTCCTGGGCTCACCA	JJJJJJJJJJJJJJJJJJJJJ7JJFJJJJJJJJJJJIJJJJJJJJJJJJJJJJJJJJJJJJJJJJJJJJJJJJJJ	AS:i:-6	XS:i:-12	XN:i:0	XM:i:1	XO:i:0	XG:i:0	NM:i:1	MD:Z:56A18	YT:Z:UU	YA:i:1	YM:i:1	YR:i:1	YL:i:72
VH00745:80:AACKT2FM5:1:1204:64320:22507	0	tRNA-Trp-CCA-000147F	21	7	75M	*	0	0	GGGCTCATCGCGCAATGGCAGCGCATTCGACTCCAGATCGACAGGTTGGGGGTTCAGGTCCTCCTGGGCTCACCA	JJJJJJJJJJJJJIJJJJJJJJJJJJJJJIJJJJJJJFJJJJJJJJJJJJJJJJJJJJJJJJJJIJJJJJJJJJJ	AS:i:-12	XS:i:-18	XN:i:0	XM:i:2	XO:i:0	XG:i:0	NM:i:2	MD:Z:8G47A18	YT:Z:UU	YA:i:1	YM:i:1	YR:i:1	YL:i:72
VH00745:80:AACKT2FM5:1:1204:29309:23321	0	tRNA-Trp-CCA-000147F	21	0	75M	*	0	0	GGGCTCATTGCGCAATGGTAGCGCATTCGACTCCAGATCGACAGGTTGGGGGTTCAGGTCCTCCTGGGCTCACCA	JJJJJJJJJJJJJJJIJJJJJJJJJJJJJJJJJJJJJJJJJJJJJJJJJJJJJJJJJJJJJJJJJJJJJIJJJJJ	AS:i:-18	XS:i:-24	XN:i:0	XM:i:3	XO:i:0	XG:i:0	NM:i:3	MD:Z:8G9C37A18	YT:Z:UU	YA:i:1	YM:i:1	YR:i:1	YL:i:72
VH00745:80:AACKT2FM5:1:1204:74526:23434	0	tRNA-Trp-CCA-000147F	21	7	75M	*	0	0	GGGCTCATGGCGCAATGGTAGCGCATTCGACTCCAGATCGACAGGTTGGGGGTTCAGGTCCTCCTGGGCTCACCA	JIJJJJJJJJJJJJJJJJJJJJJJJJJJJIJJJJJJJJJJJJJJJJJJJJJJJJJJJJJJJJJJJJJJJJJJJJJ	AS:i:-12	XS:i:-18	XN:i:0	XM:i:2	XO:i:0	XG:i:0	NM:i:2	MD:Z:18C37A18	YT:Z:UU	YA:i:1	YM:i:1	YR:i:1	YL:i:72
VH00745:80:AACKT2FM5:1:1204:62521:24419	0	tRNA-Trp-CCA-000147F	21	2	18M1D51M1D4M	*	0	0	GGGCTCATGGCGCAATGGAGCGCATTCGACTCCAGATCGACAGGTTGGGGGTTCAGGTCCTCCTGGGCTGCCA	JJJJJJJJJJJJJJJJJJJJJJJJJJJJIJJJJJJJJJJJJFJJJJJJJJJJJJJJJJJJJJJJJJJJJJJJJ	AS:i:-28	XS:i:-32	XN:i:0	XM:i:2	XO:i:2	XG:i:2	NM:i:4	MD:Z:18^C37A13^C0A3	YT:Z:UU	YA:i:1	YM:i:1	YR:i:1	YL:i:72
VH00745:80:AACKT2FM5:1:1204:36334:24892	0	tRNA-Trp-CCA-000147F	21	7	75M	*	0	0	GGGCTCATTGCGCAATGGCAGCGCATTCGACTCCAGATCGACAGGTTGGGGGTTCAGGTCCTCCTGGGCTCACCA	JJJJFJJJJJJJJJJJJJJJJJIJJJJJJJJJJJJJJJJJJJJJJJJJJJJJJIJJJJIJJJJJJJJJJIJJJJJ	AS:i:-12	XS:i:-18	XN:i:0	XM:i:2	XO:i:0	XG:i:0	NM:i:2	MD:Z:8G47A18	YT:Z:UU	YA:i:1	YM:i:1	YR:i:1	YL:i:72
VH00745:80:AACKT2FM5:1:1204:41560:25157	0	tRNA-Trp-CCA-000147F	21	11	75M	*	0	0	GGGCTCATGGCGCAATGGCAGCGCATTCGACTCCAGATCGACAGGTTGGGGGTTCAGGTCCTCCTGGGCTCACCA	JJJJFJJJJJJJJJJJJJJJJJJJJJJJJJJJJJJJJJJJJJJJJJJJJJJJJJJJJJJJJIJJJJJJJFJJJJJ	AS:i:-6	XS:i:-18	XN:i:0	XM:i:1	XO:i:0	XG:i:0	NM:i:1	MD:Z:56A18	YT:Z:UU	YA:i:1	YM:i:1	YR:i:1	YL:i:72
VH00745:80:AACKT2FM5:1:1204:25540:25346	0	tRNA-Trp-CCA-000147F	21	11	75M	*	0	0	GGGCTCATGGCGCAATGGCAGCGCATTCGACTCCAGATCGACAGGTTGGGGGTTCAGGTCCTCCTGGGCTCACCA	JJJJJJJJJJJJJJJJJJJJJJJJJJJJJJJJJJJJJJJJJJJJJJJJJJJJJJJJJJJJJIJJJJJJJIJJJJJ	AS:i:-6	XS:i:-18	XN:i:0	XM:i:1	XO:i:0	XG:i:0	NM:i:1	MD:Z:56A18	YT:Z:UU	YA:i:1	YM:i:1	YR:i:1	YL:i:72
VH00745:80:AACKT2FM5:1:1204:69906:25403	0	tRNA-Trp-CCA-000147F	21	7	75M	*	0	0	GGGCTCATGGCGCAATGGTAGCGCATTCGACTCCAGATCGACAGGTTGGGGGTTCAGGTCCTCCTGGGCTCACCA	JJJJJJJJJJJJJJJIJJJJJJJJJJJJJJJJJJJJJJJJJJJJJJJJJJJJJJJJJJJJJJJJJJJJJJJJJJJ	AS:i:-12	XS:i:-18	XN:i:0	XM:i:2	XO:i:0	XG:i:0	NM:i:2	MD:Z:18C37A18	YT:Z:UU	YA:i:1	YM:i:1	YR:i:1	YL:i:72
VH00745:80:AACKT2FM5:1:1204:40310:25498	0	tRNA-Trp-CCA-000147F	21	7	75M	*	0	0	GGGCTCATGGCGCAATGGTAGCGCATTCGACTCCAGATCGACAGGTTGGGGGTTCAGGTCCTCCTGGGCTCACCA	JJJJJJJJIJJJJJJJJJFJJJJJJJJJJJJJJJJJIJJJJJJJJJJJJJJJJJJJJJJJJIJJJJJJJJJJJJJ	AS:i:-12	XS:i:-18	XN:i:0	XM:i:2	XO:i:0	XG:i:0	NM:i:2	MD:Z:18C37A18	YT:Z:UU	YA:i:1	YM:i:1	YR:i:1	YL:i:72
VH00745:80:AACKT2FM5:1:1204:40746:25441	0	tRNA-Trp-CCA-000147F	21	11	75M	*	0	0	GGGCTCATGGCGCAATGGCAGCGCATTCGACTCCAGATCGACAGGTTGGGGGTTCAGGTCCTCCTGGGCTCACCA	JJJJJJIJJJJJJJJJJJJJJJJJJJJJJJJJJJJJFIJJJJJJJJJJJJJJJJJJJJJJJJJJJJJJJJJJJJJ	AS:i:-6	XS:i:-18	XN:i:0	XM:i:1	XO:i:0	XG:i:0	NM:i:1	MD:Z:56A18	YT:Z:UU	YA:i:1	YM:i:1	YR:i:1	YL:i:72
VH00745:80:AACKT2FM5:1:1204:39609:25820	0	tRNA-Trp-CCA-000147F	21	7	75M	*	0	0	GGGCTCATGGCGCAATGGCAGCGCATTCGACTCCAGATCGACAGGTTGGGGGTTCAGGTCCTCCTGGGCTCACCA	JJJJFJJJJJJJJJJJJJJJJJJJJJJJJJJJJJJJJJJJJJJJJJJJJJJJJJJJJJJJJJJJJJJJJIJJJJJ	AS:i:-6	XS:i:-12	XN:i:0	XM:i:1	XO:i:0	XG:i:0	NM:i:1	MD:Z:56A18	YT:Z:UU	YA:i:1	YM:i:1	YR:i:1	YL:i:72
VH00745:80:AACKT2FM5:1:1204:71913:26198	0	tRNA-Trp-CCA-000147F	21	7	75M	*	0	0	GGGCTCATGGCGCAATGGTAGCGCATTCGACTCCAGATCGACAGGTTGGGGGTTCAGGTCCTCCTGGGCTCACCA	JJJJJJJJJJJJJJJJJJJJJJJJJJJJJJJJJJJJIIJJJJJJJJJJJJJJJJJJJJJJJJJJJJJJJJJJJJJ	AS:i:-12	XS:i:-18	XN:i:0	XM:i:2	XO:i:0	XG:i:0	NM:i:2	MD:Z:18C37A18	YT:Z:UU	YA:i:1	YM:i:1	YR:i:1	YL:i:72
VH00745:80:AACKT2FM5:1:1204:34118:26880	0	tRNA-Trp-CCA-000147F	21	7	75M	*	0	0	GGGCTCATTGCGCAATGGCAGCGCATTCGACTCCAGATCGACAGGTTGGGGGTTCAGGTCCTCCTGGGCTCACCA	JJJJIJJJJJJJJJJJJJJJJJJJJJJJJJJJJJJJIJJJJJJJJIJJJJJJJJJJJJJJJJJJJJJJJJJJJJJ	AS:i:-12	XS:i:-18	XN:i:0	XM:i:2	XO:i:0	XG:i:0	NM:i:2	MD:Z:8G47A18	YT:Z:UU	YA:i:1	YM:i:1	YR:i:1	YL:i:72
VH00745:80:AACKT2FM5:1:1204:71402:27277	0	tRNA-Trp-CCA-000147F	21	0	75M	*	0	0	GGGCTCATTGCGCAATGGCAGCGCATTCGACTCCATATCGACAGGTTGGGGGTTCAGGTCCTCCTGGGCTCACCA	JJJJJJJJIJJJJIJJJIJJJJJJJJJJJIJJJJJFJJJJJJJJJJJJJJJJJJJJJJJJJIJJJJJJJIJJJJJ	AS:i:-18	XS:i:-30	XN:i:0	XM:i:3	XO:i:0	XG:i:0	NM:i:3	MD:Z:8G26G20A18	YT:Z:UU	YA:i:1	YM:i:1	YR:i:1	YL:i:72
VH00745:80:AACKT2FM5:1:1204:63752:27315	0	tRNA-Trp-CCA-000147F	21	7	75M	*	0	0	GGGCTCATGGCGCAATGGCAGCGCATTCGACTCCAGATCGACAGGTTGGGGGTTCAGGTCCTCCTGGGCTCACCA	JJJJFJJJJJJJJJJJJJJJJJJJJJJJJJJJJJJJJIJJJJJJJJJJJJJJJJJJJJJJJJJJJJJJJJJJJJJ	AS:i:-6	XS:i:-12	XN:i:0	XM:i:1	XO:i:0	XG:i:0	NM:i:1	MD:Z:56A18	YT:Z:UU	YA:i:1	YM:i:1	YR:i:1	YL:i:72
VH00745:80:AACKT2FM5:1:1204:71819:27467	0	tRNA-Trp-CCA-000147F	21	0	75M	*	0	0	GGGCTCATTGCGCAATGGCAGCGCATTCGACTCCATATCGACAGGTTGGGGGTTCAGGTCCTCCTGGGCTCACCA	JJIJJJJJIJJJJJJJJJJJJJJJJJJJJJJJJJJJIIJJJJJJJJJJJJJJJJJJJJJJJJJJJJJJIJJJIJJ	AS:i:-18	XS:i:-30	XN:i:0	XM:i:3	XO:i:0	XG:i:0	NM:i:3	MD:Z:8G26G20A18	YT:Z:UU	YA:i:1	YM:i:1	YR:i:1	YL:i:72
VH00745:80:AACKT2FM5:1:1204:71326:27694	0	tRNA-Trp-CCA-000147F	21	0	75M	*	0	0	GGGCTCATTGCGCAATGGCAGCGCATTCGACTCCATATCGACAGGTTGGGGGTTCAGGTCCTCCTGGGCTCACCA	JJJJFJJJJJJJJJJJJJJJJJJJJJJJJJJJJJJJJJJJJJJJIJJJJJJJJJJJJJJJJJJJJJJJJJJJJJJ	AS:i:-18	XS:i:-30	XN:i:0	XM:i:3	XO:i:0	XG:i:0	NM:i:3	MD:Z:8G26G20A18	YT:Z:UU	YA:i:1	YM:i:1	YR:i:1	YL:i:72
VH00745:80:AACKT2FM5:1:1204:70702:28508	0	tRNA-Trp-CCA-000147F	21	0	75M	*	0	0	GGGCTCATTGCGCAATGGCAGCGCATTCGACTCCATATCGACAGGTTGGGGGTTCAGGTCCTCCTGGGCTCACCA	JJJJIJJJ>JIJJFJJJJJJJJJJJJJJJJJJJJJJJJJJFJJJJJJJJJJJJJJJJJJJJJJJJJJJJJJJJJJ	AS:i:-18	XS:i:-30	XN:i:0	XM:i:3	XO:i:0	XG:i:0	NM:i:3	MD:Z:8G26G20A18	YT:Z:UU	YA:i:1	YM:i:1	YR:i:1	YL:i:72
VH00745:80:AACKT2FM5:1:1204:38473:28432	0	tRNA-Trp-CCA-000147F	21	7	75M	*	0	0	GGGCTCATGGCGCAATGGTAGCGCATTCGACTCCAGATCGACAGGTTGGGGGTTCAGGTCCTCCTGGGCTCACCA	JJJJIJJJJJJJJJJJJJJJJJJJJJJJJJJJJJJJJJJJJJJJJJJJJJJJJJJJJJJJJFJJJJJJJJJJJJJ	AS:i:-12	XS:i:-18	XN:i:0	XM:i:2	XO:i:0	XG:i:0	NM:i:2	MD:Z:18C37A18	YT:Z:UU	YA:i:1	YM:i:1	YR:i:1	YL:i:72
VH00745:80:AACKT2FM5:1:1204:70588:28546	0	tRNA-Trp-CCA-000147F	21	0	75M	*	0	0	GGGCTCATTGCGCAATGGCAGCGCATTCGACTCCATATCGACAGGTTGGGGGTTCAGGTCCTCCTGGGCTCACCA	JJJJIJJJIJJJJJJJJJJJJJJJJJJJJJJJJJJJJIJJJJJJJJJJJJJJJJJJJJJJJJJJJJJJJJJJJJJ	AS:i:-18	XS:i:-30	XN:i:0	XM:i:3	XO:i:0	XG:i:0	NM:i:3	MD:Z:8G26G20A18	YT:Z:UU	YA:i:1	YM:i:1	YR:i:1	YL:i:72
VH00745:80:AACKT2FM5:1:1204:67615:28565	0	tRNA-Trp-CCA-000147F	21	7	75M	*	0	0	GGGCTCATGGCGCAATGGCAGCGCATTCGACTCCAGATCGACAGGTTGGGGGTTCAGGTCCTCCTGGGCTCACCA	JJJJJJJJJJJJJJJJJJJJJJJJJJJJJJJJJJJJJFJJJJJJJJJJJJJJJJJJJJJJJJJJJJJJJJJJJJJ	AS:i:-6	XS:i:-12	XN:i:0	XM:i:1	XO:i:0	XG:i:0	NM:i:1	MD:Z:56A18	YT:Z:UU	YA:i:1	YM:i:1	YR:i:1	YL:i:72
VH00745:80:AACKT2FM5:1:1204:46862:28716	0	tRNA-Trp-CCA-000147F	21	0	75M	*	0	0	GGGCTCATTGCGCAATGGTAGCGCATTCGACTCCAGATCGACAGGTTGGGGGTTCAGGTCCTCCTGGGCTCACCA	JJJJFJJJJJJJJJJJJJJJJJJJJJJJJJJJJJJJJIJJJJJJJJJJJJJJJJJJJJJJJJJJJJJJJIJJJJJ	AS:i:-18	XS:i:-24	XN:i:0	XM:i:3	XO:i:0	XG:i:0	NM:i:3	MD:Z:8G9C37A18	YT:Z:UU	YA:i:1	YM:i:1	YR:i:1	YL:i:72
VH00745:80:AACKT2FM5:1:1204:9805:29455	0	tRNA-Trp-CCA-000147F	21	7	75M	*	0	0	GGGCTCATGGCGCAATGGTAGCGCATTCGACTCCAGATCGACAGGTTGGGGGTTCAGGTCCTCCTGGGCTCACCA	JJJJJJJJFJJJJJJJJJIJIJJJJJJJJJJJJJJJIIJJJJJJJJJJJJJJJJJJJJJJJJJJIJJJJIJJJJJ	AS:i:-12	XS:i:-18	XN:i:0	XM:i:2	XO:i:0	XG:i:0	NM:i:2	MD:Z:18C37A18	YT:Z:UU	YA:i:1	YM:i:1	YR:i:1	YL:i:72
VH00745:80:AACKT2FM5:1:1204:42488:29568	0	tRNA-Trp-CCA-000147F	21	7	75M	*	0	0	GGGCTCATGGCGCAATGGTAGCGCATTCGACTCCAGATCGACAGGTTGGGGGTTCAGGTCCTCCTGGGCTCACCA	JJIJFJJJJJJJJJJJJJJJJJJJJJJJJJJIJJJJJJJJJIJJJJJJJJJJJJJJJJJJJJJJJJJJJJJJJJJ	AS:i:-12	XS:i:-18	XN:i:0	XM:i:2	XO:i:0	XG:i:0	NM:i:2	MD:Z:18C37A18	YT:Z:UU	YA:i:1	YM:i:1	YR:i:1	YL:i:72
VH00745:80:AACKT2FM5:1:1204:9085:30098	0	tRNA-Trp-CCA-000147F	21	7	75M	*	0	0	GGGCTCATGGCGCAATGGTAGCGCATTCGACTCCAGATCGACAGGTTGGGGGTTCAGGTCCTCCTGGGCTCACCA	JJJJIJJJJJJJJJJJJJJJJJJJJJJJJJJJJJJJJJJJJJJJJJJJJJJJJJJJJJJJJJJJJJJJJIJJJJJ	AS:i:-12	XS:i:-18	XN:i:0	XM:i:2	XO:i:0	XG:i:0	NM:i:2	MD:Z:18C37A18	YT:Z:UU	YA:i:1	YM:i:1	YR:i:1	YL:i:72
VH00745:80:AACKT2FM5:1:1204:10013:30041	0	tRNA-Trp-CCA-000147F	21	7	75M	*	0	0	GGGCTCATGGCGCAATGGTAGCGCATTCGACTCCAGATCGACAGGTTGGGGGTTCAGGTCCTCCTGGGCTCACCA	JJJJJJIJJJJJJJJIJJJJJJJJJJJJJJJJJJJJJJJJJJJJJJJJJJJJJJJJJJJJJJJJJJJJJIJJJJJ	AS:i:-12	XS:i:-18	XN:i:0	XM:i:2	XO:i:0	XG:i:0	NM:i:2	MD:Z:18C37A18	YT:Z:UU	YA:i:1	YM:i:1	YR:i:1	YL:i:72
VH00745:80:AACKT2FM5:1:1204:8498:30155	0	tRNA-Trp-CCA-000147F	21	7	75M	*	0	0	GGGCTCATGGCGCAATGGTAGCGCATTCGACTCCAGATCGACAGGTTGGGGGTTCAGGTCCTCCTGGGCTCACCA	JJJJJJJJJJJJJJJJJJFJJJJJJJJJJJJJJJJJJJJJJJJJJJJJJJJJJJJJJJJJJJJJJJJJJJJJJJJ	AS:i:-12	XS:i:-18	XN:i:0	XM:i:2	XO:i:0	XG:i:0	NM:i:2	MD:Z:18C37A18	YT:Z:UU	YA:i:1	YM:i:1	YR:i:1	YL:i:72
VH00745:80:AACKT2FM5:1:1204:8915:30117	0	tRNA-Trp-CCA-000147F	21	7	75M	*	0	0	GGGCTCATGGCGCAATGGTAGCGCATTCGACTCCAGATCGACAGGTTGGGGGTTCAGGTCCTCCTGGGCTCACCA	JJJFJJFJJJJJJIJJJJJJJJJJJJJJJJJJJJJJJJJJJJJJJJJJJJJJJJJJJJJJJIJJJJJJJIJJJJJ	AS:i:-12	XS:i:-18	XN:i:0	XM:i:2	XO:i:0	XG:i:0	NM:i:2	MD:Z:18C37A18	YT:Z:UU	YA:i:1	YM:i:1	YR:i:1	YL:i:72
VH00745:80:AACKT2FM5:1:1204:12399:30269	0	tRNA-Trp-CCA-000147F	21	7	75M	*	0	0	GGGCTCATGGCGCAATGGTAGCGCATTCGACTCCAGATCGACAGGTTGGGGGTTCAGGTCCTCCTGGGCTCACCA	JJJJJJJJJJJJJJJJJJJJJJJJIJJJJJJJJJJJJJJJJJJJJJJJJJJJJJJJJJJJJJIJJJJJJJJJJJJ	AS:i:-12	XS:i:-18	XN:i:0	XM:i:2	XO:i:0	XG:i:0	NM:i:2	MD:Z:18C37A18	YT:Z:UU	YA:i:1	YM:i:1	YR:i:1	YL:i:72
VH00745:80:AACKT2FM5:1:1204:70834:30799	0	tRNA-Trp-CCA-000147F	21	7	75M	*	0	0	GGGCTCATGGCGCAATGGTAGCGCATTCGACTCCAGATCGACAGGTTGGGGGTTCAGGTCCTCCTGGGCTCACCA	JJJJJJJJJJJJJJJJJJJJJJJJJJJJJJJJJJJJJJJJJJJJJJJJJJJJJJJJJJJJJJJJJJJJJJJJJJJ	AS:i:-12	XS:i:-18	XN:i:0	XM:i:2	XO:i:0	XG:i:0	NM:i:2	MD:Z:18C37A18	YT:Z:UU	YA:i:1	YM:i:1	YR:i:1	YL:i:72
VH00745:80:AACKT2FM5:1:1204:6662:31158	0	tRNA-Trp-CCA-000147F	21	7	75M	*	0	0	GGGCTCATTGCGCAATGGCAGCGCATTCGACTCCAGATCGACAGGTTGGGGGTTCAGGTCCTCCTGGGCTCACCA	JJJJFJJJFJJJJJJFJJJJJJJJIJJJJJJJJJJJFJJJJJJJJJJJJJJJJJJJJJJJJJJJJJJJJJJJJJJ	AS:i:-12	XS:i:-18	XN:i:0	XM:i:2	XO:i:0	XG:i:0	NM:i:2	MD:Z:8G47A18	YT:Z:UU	YA:i:1	YM:i:1	YR:i:1	YL:i:72
VH00745:80:AACKT2FM5:1:1204:38151:31064	0	tRNA-Trp-CCA-000147F	21	7	75M	*	0	0	GGGCTCATGGCGCAATGGTAGCGCATTCGACTCCAGATCGACAGGTTGGGGGTTCAGGTCCTCCTGGGCTCACCA	JJJJIJJJJJJIJJJJJJIJJJJJJJIJJJJJJJJJJJJJJJFJJJJJJJJJJJJJJJJJJJJJJJJJJJJJJJJ	AS:i:-12	XS:i:-18	XN:i:0	XM:i:2	XO:i:0	XG:i:0	NM:i:2	MD:Z:18C37A18	YT:Z:UU	YA:i:1	YM:i:1	YR:i:1	YL:i:72
VH00745:80:AACKT2FM5:1:1204:10487:31461	0	tRNA-Trp-CCA-000147F	21	7	75M	*	0	0	GGGCTCATGGCGCAATGGTAGCGCATTCGACTCCAGATCGACAGGTTGGGGGTTCAGGTCCTCCTGGGCTCACCA	JJJJIAJJJJJJJJJJJJJJJJJJJJJJJJJJJJJJJJJJJJJJJJJJJJJJJJJJJJFJJJJJJJJJJJJJJJJ	AS:i:-12	XS:i:-18	XN:i:0	XM:i:2	XO:i:0	XG:i:0	NM:i:2	MD:Z:18C37A18	YT:Z:UU	YA:i:1	YM:i:1	YR:i:1	YL:i:72
VH00745:80:AACKT2FM5:1:1204:14350:31499	0	tRNA-Trp-CCA-000147F	21	7	75M	*	0	0	GGGCTCATGGCGCAATGGTAGCGCATTCGACTCCAGATCGACAGGTTGGGGGTTCAGGTCCTCCTGGGCTCACCA	JJJJJJJJJJJJJJJJJJJJJJJJJJJJJJJJJJJJJFJJJJJJJFJJJJJJJJJJJJJJJJJIJJJJJJJJJJJ	AS:i:-12	XS:i:-18	XN:i:0	XM:i:2	XO:i:0	XG:i:0	NM:i:2	MD:Z:18C37A18	YT:Z:UU	YA:i:1	YM:i:1	YR:i:1	YL:i:72
VH00745:80:AACKT2FM5:1:1204:7192:31537	0	tRNA-Trp-CCA-000147F	21	7	75M	*	0	0	GGGCTCATTGCGCAATGGCAGCGCATTCGACTCCAGATCGACAGGTTGGGGGTTCAGGTCCTCCTGGGCTCACCA	JJJJJJJJFJJJJJJIJJJJJJJJJJJJJJJJJJJJIJJJJJJJJJJJJJJJJJJJJJJJJJJJJJJJJJJJJJJ	AS:i:-12	XS:i:-18	XN:i:0	XM:i:2	XO:i:0	XG:i:0	NM:i:2	MD:Z:8G47A18	YT:Z:UU	YA:i:1	YM:i:1	YR:i:1	YL:i:72
VH00745:80:AACKT2FM5:1:1204:37848:31859	0	tRNA-Trp-CCA-000147F	21	7	75M	*	0	0	GGGCTCATGGCGCAATGGTAGCGCATTCGACTCCAGATCGACAGGTTGGGGGTTCAGGTCCTCCTGGGCTCACCA	JJJJIIJJJJJJJJJJJJIJJJJJIJIJJJJJJJJJJJJJJJJJJJJJJJJJJJJJJJJJJJJJJJJJJIJJJJJ	AS:i:-12	XS:i:-18	XN:i:0	XM:i:2	XO:i:0	XG:i:0	NM:i:2	MD:Z:18C37A18	YT:Z:UU	YA:i:1	YM:i:1	YR:i:1	YL:i:72
VH00745:80:AACKT2FM5:1:1204:27472:32351	0	tRNA-Trp-CCA-000147F	21	0	75M	*	0	0	GGGCTCATAGCGCAATGGTAGCGCATTCGACTCCAGATCGACAGGTTGGGGGTTCAGGTCCTCCTGGGCTCACCA	JJJJJJJJFJJJJJJJJJIJJJJJJJJJJJJJJJJJJJJJJJJJJIJJJJJJJJJJJJJJJAJJJJIJJJJJJJJ	AS:i:-18	XS:i:-30	XN:i:0	XM:i:3	XO:i:0	XG:i:0	NM:i:3	MD:Z:8G9C37A18	YT:Z:UU	YA:i:1	YM:i:1	YR:i:1	YL:i:72
VH00745:80:AACKT2FM5:1:1204:23249:32824	0	tRNA-Trp-CCA-000147F	21	7	75M	*	0	0	GGGCTCATTGCGCAATGGCAGCGCATTCGACTCCAGATCGACAGGTTGGGGGTTCAGGTCCTCCTGGGCTCACCA	JJJJIJJJFJJJJJJJJJJJJJJJJJJJJJJJJJJJJJJJJJJJJJJJJJJJJJJJJJJJJJJJJJJJJFJJJJJ	AS:i:-12	XS:i:-18	XN:i:0	XM:i:2	XO:i:0	XG:i:0	NM:i:2	MD:Z:8G47A18	YT:Z:UU	YA:i:1	YM:i:1	YR:i:1	YL:i:72
VH00745:80:AACKT2FM5:1:1204:77670:33014	0	tRNA-Trp-CCA-000147F	21	11	75M	*	0	0	GGGCTCATTGCGCAATGGCAGCGCATTCGACTCCAGATCGACAGGTTGGGGGTTCAGGTCCTCCTGGGCTCACCA	JJJJJJJJFJJJJJJFJJJJJJJJJJJJJJJJJJJJJJJJIJJJJJJJJJJJJJJJJJJJJJJJJJJJJJJJJJJ	AS:i:-12	XS:i:-24	XN:i:0	XM:i:2	XO:i:0	XG:i:0	NM:i:2	MD:Z:8G47A18	YT:Z:UU	YA:i:1	YM:i:1	YR:i:1	YL:i:72
VH00745:80:AACKT2FM5:1:1204:8764:32919	0	tRNA-Trp-CCA-000147F	21	7	75M	*	0	0	GGGCTCATGGCGCAATGGTAGCGCATTCGACTCCAGATCGACAGGTTGGGGGTTCAGGTCCTCCTGGGCTCACCA	JJJJIJJJJJJJIJJJJJJJJJJJJJJJJJJJJJJJJJJJJJJJJJJJJJJJJFJJJJJJJJJJJJJJJIJJJJJ	AS:i:-12	XS:i:-18	XN:i:0	XM:i:2	XO:i:0	XG:i:0	NM:i:2	MD:Z:18C37A18	YT:Z:UU	YA:i:1	YM:i:1	YR:i:1	YL:i:72
VH00745:80:AACKT2FM5:1:1204:75492:33071	0	tRNA-Trp-CCA-000147F	21	0	75M	*	0	0	GGGCTCATAGCGCAATGGTAGCGCATTCGACTCCAGATCGACAGGTTGGGGGTTCAGGTCCTCCTGGGCTCACCA	JJJJJJJJJJJJJIJJJJJJJJJJJJJJJIJJJJJJJIJJJJJJJJJJJIJJJJJJJJJJJJJJJJJJJJJJJJJ	AS:i:-18	XS:i:-24	XN:i:0	XM:i:3	XO:i:0	XG:i:0	NM:i:3	MD:Z:8G9C37A18	YT:Z:UU	YA:i:1	YM:i:1	YR:i:1	YL:i:72
VH00745:80:AACKT2FM5:1:1204:9445:33411	0	tRNA-Trp-CCA-000147F	21	7	75M	*	0	0	GGGCTCATGGCGCAATGGTAGCGCATTCGACTCCAGATCGACAGGTTGGGGGTTCAGGTCCTCCTGGGCTCACCA	JJJIJJJJJJJJJJJJJJJJJJJJJJJJJJJJJJJJIJJJJJJJJJJJJJJJJJJJJJJJJJJJJJJJJJJJJJJ	AS:i:-12	XS:i:-18	XN:i:0	XM:i:2	XO:i:0	XG:i:0	NM:i:2	MD:Z:18C37A18	YT:Z:UU	YA:i:1	YM:i:1	YR:i:1	YL:i:72
VH00745:80:AACKT2FM5:1:1204:49948:33544	0	tRNA-Trp-CCA-000147F	21	7	75M	*	0	0	GGGCTCATGGCGCAATGGTAGCGCATTCGACTCCAGATCGACAGGTTGGGGGTTCAGGTCCTCCTGGGCTCACCA	JJJJJJJJJJJJJJJJJJJJJJJJJIJJJJJJJJJJIJJJJJJJJJJJJJJJJJJJJJJJJJJJJJJJJFJJJJJ	AS:i:-12	XS:i:-18	XN:i:0	XM:i:2	XO:i:0	XG:i:0	NM:i:2	MD:Z:18C37A18	YT:Z:UU	YA:i:1	YM:i:1	YR:i:1	YL:i:72
VH00745:80:AACKT2FM5:1:1204:23060:34377	0	tRNA-Trp-CCA-000147F	21	0	75M	*	0	0	GGGCTCATTGCGCAATGGTAGCGCATTCGACTCCAGATCGACAGGTTGGGGGTTCAGGTCCTCCTGGGCTCACCA	JJJJJJJJJJJJJIJIJJJJJJJJJJJJJJJJJJJJJIJJJJJJJJJJJJJIJJJJJJJJJJJJJJJJJJJJJJJ	AS:i:-18	XS:i:-24	XN:i:0	XM:i:3	XO:i:0	XG:i:0	NM:i:3	MD:Z:8G9C37A18	YT:Z:UU	YA:i:1	YM:i:1	YR:i:1	YL:i:72
VH00745:80:AACKT2FM5:1:1204:53584:35816	0	tRNA-Trp-CCA-000147F	21	7	75M	*	0	0	GGGCTCATGGCGCAATGGCAGCGCATTCGACTCCAGATCGACAGGTTGGGGGTTCAGGTCCTCCTGGGCTCACCA	JJIJ>JIJJJJJJJFJ0J0JJFJJJJJIJJJJIJJJJJJIJFJJJJFJ0JJJJJJJJFJJJFFJFIFJIJJIJJJ	AS:i:-6	XS:i:-12	XN:i:0	XM:i:1	XO:i:0	XG:i:0	NM:i:1	MD:Z:56A18	YT:Z:UU	YA:i:1	YM:i:1	YR:i:1	YL:i:72
VH00745:80:AACKT2FM5:1:1204:15315:36024	0	tRNA-Trp-CCA-000147F	21	7	75M	*	0	0	GGGCTCATGGCGCAATGGCAGCGCATTCGACTCCAGATCGACAGGTTGGGGGTTCAGGTCCTCCTGGGCTCACCA	JJJJJJJJJJJJJIJJJJJJJJJJJJJJFJJIJJJJJJJJIJJJJIJJJJJJJJJJJJJJJJJJJJJJJIJJJJJ	AS:i:-6	XS:i:-12	XN:i:0	XM:i:1	XO:i:0	XG:i:0	NM:i:1	MD:Z:56A18	YT:Z:UU	YA:i:1	YM:i:1	YR:i:1	YL:i:72
VH00745:80:AACKT2FM5:1:1204:50441:36573	0	tRNA-Trp-CCA-000147F	21	11	75M	*	0	0	GGGCTCATGGCGCAATGGTAGCGCATTCGACTCCAGATCGACAGGTTGGGGGTTCAGGTCCTCCTGGGCTCACCA	JJJIFJJJJJJJJJJJJJJJJJJJJJJJJJJJJJJJIJJJJJJJJJJJJJJJJJJJJJJJJJJJJJJJJIJJJJJ	AS:i:-12	XS:i:-24	XN:i:0	XM:i:2	XO:i:0	XG:i:0	NM:i:2	MD:Z:18C37A18	YT:Z:UU	YA:i:1	YM:i:1	YR:i:1	YL:i:72
VH00745:80:AACKT2FM5:1:1204:49475:36781	0	tRNA-Trp-CCA-000147F	21	11	75M	*	0	0	GGGCTCATGGCGCAATGGTAGCGCATTCGACTCCAGATCGACAGGTTGGGGGTTCAGGTCCTCCTGGGCTCACCA	IJJIFJJJJJJJJJJJJJJJJJJJJJJJJJJJJJJJIIJJJJJJJJJJJJJJJJJJJJJJJJJJJJJJJJJJJJJ	AS:i:-12	XS:i:-24	XN:i:0	XM:i:2	XO:i:0	XG:i:0	NM:i:2	MD:Z:18C37A18	YT:Z:UU	YA:i:1	YM:i:1	YR:i:1	YL:i:72
VH00745:80:AACKT2FM5:1:1204:50308:37955	0	tRNA-Trp-CCA-000147F	21	11	75M	*	0	0	GGGCTCATGGCGCAATGGTAGCGCATTCGACTCCAGATCGACAGGTTGGGGGTTCAGGTCCTCCTGGGCTCACCA	JJJJFJJJJJJJJIJJJJJJJJJJIJJJJJJJJJJJJJJJIJFJJJJJJJJJJJJJJJJJJJJJJJJJJJJJJJJ	AS:i:-12	XS:i:-24	XN:i:0	XM:i:2	XO:i:0	XG:i:0	NM:i:2	MD:Z:18C37A18	YT:Z:UU	YA:i:1	YM:i:1	YR:i:1	YL:i:72
VH00745:80:AACKT2FM5:1:1204:14899:38636	0	tRNA-Trp-CCA-000147F	21	11	75M	*	0	0	GGGCTCATTGCGCAATGGCAGCGCATTCGACTCCAGATCGACAGGTTGGGGGTTCAGGTCCTCCTGGGCTCACCA	JJFJJJJJ0JJJJJJIJJJJJJIJJJJJJJJJJJFJFIJJJJJJJJJJJJJJJJJJJJJJJJJJJJJJJIJJJJJ	AS:i:-12	XS:i:-24	XN:i:0	XM:i:2	XO:i:0	XG:i:0	NM:i:2	MD:Z:8G47A18	YT:Z:UU	YA:i:1	YM:i:1	YR:i:1	YL:i:72
VH00745:80:AACKT2FM5:1:1204:55080:38561	0	tRNA-Trp-CCA-000147F	21	0	75M	*	0	0	GGGCTCATTGCGCAATGGTAGCGCATTCGACTCCAGATCGACAGGTTGGGGGTTCATGTCCTCCTGGGCTCACCA	JJJJIJJJJJJJJJJFJJFJJJJJIJJJJJJJJJJJJJJJJJJJJJJJJJJJJJJJJJJJJJJJJJJJJJJJJJJ	AS:i:-18	XS:i:-24	XN:i:0	XM:i:3	XO:i:0	XG:i:0	NM:i:3	MD:Z:8G9C37A18	YT:Z:UU	YA:i:1	YM:i:1	YR:i:1	YL:i:72
VH00745:80:AACKT2FM5:1:1204:15997:38939	0	tRNA-Trp-CCA-000147F	21	30	75M	*	0	0	GGGCTCATGGCGCAATGGCAGCGCATTCGACTCCAGATCGACAGGTTGGGGGTTCAAGTCCTCCTGGGCTCACCA	JJJJFJJJJJJJJJJJJJJJJJJJJIJJJJJJJJJJJJJJJJJJJJJJJJJJJJJJJJJJJJJJJJJJJJJJJJJ	AS:i:0	XS:i:-6	XN:i:0	XM:i:0	XO:i:0	XG:i:0	NM:i:0	MD:Z:75	YT:Z:UU	YA:i:1	YM:i:1	YR:i:1	YL:i:72
VH00745:80:AACKT2FM5:1:1204:14122:39375	0	tRNA-Trp-CCA-000147F	21	7	75M	*	0	0	GGGCTCATGGCGCAATGGTAGCGCATTCGACTCCAGATCGACAGGTTGGGGGTTCAGGTCCTCCTGGGCTCACCA	JJJJJIJJJJJJJJJJJJJJJJJJJJJJJJJJJJJJJJJJJJJJJIJJJJJJJJIJJJJJJJJJJJJJJJJJJJJ	AS:i:-12	XS:i:-18	XN:i:0	XM:i:2	XO:i:0	XG:i:0	NM:i:2	MD:Z:18C37A18	YT:Z:UU	YA:i:1	YM:i:1	YR:i:1	YL:i:72
VH00745:80:AACKT2FM5:1:1204:22814:40908	0	tRNA-Trp-CCA-000147F	21	0	75M	*	0	0	GGGCTCATTGCGCAATGGTAGCGCATTCGACTCCAGATCGACAGGTTGGGGGTTCAGGTCCTCCTGGGCTCACCA	JJJJJJJJIJJJJJJJJJJJJJJJJJJJJJJJJJJJJJJJJJJJJJJJJJJJJJJJJJJJJJJJJJJJJFJJJJJ	AS:i:-18	XS:i:-24	XN:i:0	XM:i:3	XO:i:0	XG:i:0	NM:i:3	MD:Z:8G9C37A18	YT:Z:UU	YA:i:1	YM:i:1	YR:i:1	YL:i:72
VH00745:80:AACKT2FM5:1:1204:16868:41628	0	tRNA-Trp-CCA-000147F	21	30	75M	*	0	0	GGGCTCATGGCGCAATGGCAGCGCATTCGACTCCAGATCGACAGGTTGGGGGTTCAAGTCCTCCTGGGCTCACCA	JJJJIJJJJJJJJJJJJJJJJJJJJJJJJJJJJJJJIIJJJJJJJIJJJJJJJJJJJJJJJJJJJJJJJJJJJJJ	AS:i:0	XS:i:-6	XN:i:0	XM:i:0	XO:i:0	XG:i:0	NM:i:0	MD:Z:75	YT:Z:UU	YA:i:1	YM:i:1	YR:i:1	YL:i:72
VH00745:80:AACKT2FM5:1:1204:54152:41684	0	tRNA-Trp-CCA-000147F	21	7	75M	*	0	0	GGGCTCATGGCGCAATGGTAGCGCATTCGACTCCAGATCGACAGGTTGGGGGTTCAGGTCCTCCTGGGCTCACCA	JJJJJJJJJJJJJJJJJJJJJJJJFJIJJJJJJJJJJJJJJJJJJJJJJJJJJJJJJJJJJJJJJJJJJJJJJJJ	AS:i:-12	XS:i:-18	XN:i:0	XM:i:2	XO:i:0	XG:i:0	NM:i:2	MD:Z:18C37A18	YT:Z:UU	YA:i:1	YM:i:1	YR:i:1	YL:i:72
VH00745:80:AACKT2FM5:1:1204:49664:41817	0	tRNA-Trp-CCA-000147F	21	7	75M	*	0	0	GGGCTCATGGCGCAATGGCAGCGCATTCGACTCCAGATCGACAGGTTGGGGGTTCAGGTCCTCCTGGGCTCACCA	JJFJ70IJFJJJJJIJIJ0JJ>JJJJJIJJJJJJJJJJJJJIJJJJJJ>JJJJJJAJJJJJFIJ0J0JAFJJJJJ	AS:i:-6	XS:i:-12	XN:i:0	XM:i:1	XO:i:0	XG:i:0	NM:i:1	MD:Z:56A18	YT:Z:UU	YA:i:1	YM:i:1	YR:i:1	YL:i:72
VH00745:80:AACKT2FM5:1:1204:33228:41893	0	tRNA-Trp-CCA-000147F	21	7	75M	*	0	0	GGGCTCATGGCGCAATGGTAGCGCATTCGACTCCAGATCGACAGGTTGGGGGTTCAGGTCCTCCTGGGCTCACCA	JJJJFJJJJJJJJJJJJJIJJJJJJJJJJJJJJJJJJIJJJJJJJJJJJJJJJJJJJJJJJJJJJJJIJJJJJJJ	AS:i:-12	XS:i:-18	XN:i:0	XM:i:2	XO:i:0	XG:i:0	NM:i:2	MD:Z:18C37A18	YT:Z:UU	YA:i:1	YM:i:1	YR:i:1	YL:i:72
VH00745:80:AACKT2FM5:1:1204:49058:42271	0	tRNA-Trp-CCA-000147F	21	7	75M	*	0	0	GGGCTCATGGCGCAATGGCAGCGCATTCGACTCCAGATCGACAGGTTGGGGGTTCAGGTCCTCCTGGGCTCACCA	JJJJJJJJJJJJJJJJJJJJJJJJJJJJJJJJJJJJJFJJJJJJJFJJJJJJJJJJJJJJJJJJJJJJJJJJJJJ	AS:i:-6	XS:i:-12	XN:i:0	XM:i:1	XO:i:0	XG:i:0	NM:i:1	MD:Z:56A18	YT:Z:UU	YA:i:1	YM:i:1	YR:i:1	YL:i:72
VH00745:80:AACKT2FM5:1:1204:31410:42877	0	tRNA-Trp-CCA-000147F	21	7	75M	*	0	0	GGGCTCATGGCGCAATGGTAGCGCATTCGACTCCAGATCGACAGGTTGGGGGTTCAGGTCCTCCTGGGCTCACCA	JJJJJJJJJJJJJJJIJJJJJJJJJJJJJJJJJJJJFJJJJJIJJJJJJJJJJJJJJJJJJJJJJJJJJFJJJJJ	AS:i:-12	XS:i:-18	XN:i:0	XM:i:2	XO:i:0	XG:i:0	NM:i:2	MD:Z:18C37A18	YT:Z:UU	YA:i:1	YM:i:1	YR:i:1	YL:i:72
VH00745:80:AACKT2FM5:1:1204:72122:43142	0	tRNA-Trp-CCA-000147F	21	11	75M	*	0	0	GGGCTCATGGCGCAATGGCAGCGCATTCGACTCCAGATCGACAGGTTGGGGGTTCAGGTCCTCCTGGGCTCACCA	JJJJFJIJJJJJJJJJJJJJJJJJJJJJJJJJJJJJJJJJJJJJJJJJJJJJJJJJJJJJJJJJJJJJJJJJJJJ	AS:i:-6	XS:i:-18	XN:i:0	XM:i:1	XO:i:0	XG:i:0	NM:i:1	MD:Z:56A18	YT:Z:UU	YA:i:1	YM:i:1	YR:i:1	YL:i:72
VH00745:80:AACKT2FM5:1:1204:21223:43256	0	tRNA-Trp-CCA-000147F	21	7	75M	*	0	0	GGGCTCATGGCGCAATGGCAGCGCATTCGACTCCAGATCGACAGGTTGGGGGTTCAGGTCCTCCTGGGCTCACCA	JJJIFJJJJJJJJJJJJJJJJJJJJJJJJJJJJJJJJJJJJJJJJJJJJJJJJJJJJJJJJJJJJJJJJJJJJJJ	AS:i:-6	XS:i:-12	XN:i:0	XM:i:1	XO:i:0	XG:i:0	NM:i:1	MD:Z:56A18	YT:Z:UU	YA:i:1	YM:i:1	YR:i:1	YL:i:72
VH00745:80:AACKT2FM5:1:1204:55705:43464	0	tRNA-Trp-CCA-000147F	21	7	75M	*	0	0	GGGCTCATGGCGCAATGGTAGCGCATTCGACTCCAGATCGACAGGTTGGGGGTTCAGGTCCTCCTGGGCTCACCA	JJJJJJJJJJJJJJJJJJIJJJIJIJJJJJJJJJJJJIJJFJJIJJJJJJJJJJJJJJJJJJJJJJJJJJJJJJJ	AS:i:-12	XS:i:-18	XN:i:0	XM:i:2	XO:i:0	XG:i:0	NM:i:2	MD:Z:18C37A18	YT:Z:UU	YA:i:1	YM:i:1	YR:i:1	YL:i:72
VH00745:80:AACKT2FM5:1:1204:71762:44146	0	tRNA-Trp-CCA-000147F	21	7	75M	*	0	0	GGGCTCATTGCGCAATGGCAGCGCATTCGACTCCAGATCGACAGGTTGGGGGTTCAGGTCCTCCTGGGCTCACCA	JJJJJJJJJJJJJJJFJIJJJJJJJJJJJJJJJJJJJJJJJJJJJJJJIJJJJJJJJJJJJJJJJJJJJJJJJJJ	AS:i:-12	XS:i:-18	XN:i:0	XM:i:2	XO:i:0	XG:i:0	NM:i:2	MD:Z:8G47A18	YT:Z:UU	YA:i:1	YM:i:1	YR:i:1	YL:i:72
VH00745:80:AACKT2FM5:1:1204:27926:44316	0	tRNA-Trp-CCA-000147F	21	7	75M	*	0	0	GGGCTCATGGCGCAATGGTAGCGCATTCGACTCCAGATCGACAGGTTGGGGGTTCAGGTCCTCCTGGGCTCACCA	JJJJFJJJJJJJJJJJJJJJJJJJJJJJJJJJJJJJJJJJJJJJJJJJJJJJJJJJJJJJJJJJJJJJJIJJJJJ	AS:i:-12	XS:i:-18	XN:i:0	XM:i:2	XO:i:0	XG:i:0	NM:i:2	MD:Z:18C37A18	YT:Z:UU	YA:i:1	YM:i:1	YR:i:1	YL:i:72
VH00745:80:AACKT2FM5:1:1204:20428:44430	0	tRNA-Trp-CCA-000147F	21	0	75M	*	0	0	GGGCTCATCGCGCAATGGTAGCGCATTCGACTCCAGATCGACAGGTTGGGGGTTCAGGTCCTCCTGGGCTCACCA	JJJJJJJJJJIJJJJJJJJJJJJJJJJJJJJJJJJJJJJJJJJJJIJJJJJJJIJJJJJJJJJJJJJJJIJJJJJ	AS:i:-18	XS:i:-24	XN:i:0	XM:i:3	XO:i:0	XG:i:0	NM:i:3	MD:Z:8G9C37A18	YT:Z:UU	YA:i:1	YM:i:1	YR:i:1	YL:i:72
VH00745:80:AACKT2FM5:1:1204:20409:44524	0	tRNA-Trp-CCA-000147F	21	0	75M	*	0	0	GGGCTCATCGCGCAATGGTAGCGCATTCGACTCCAGATCGACAGGTTGGGGGTTCAGGTCCTCCTGGGCTCACCA	IJJJJJJJJJJJJJJIJJJJJJIJJJJJJJJJJJJJJJJJJJJJJJJJJJJJJJJJJJJJJJJJIJJJJJJJJJJ	AS:i:-18	XS:i:-24	XN:i:0	XM:i:3	XO:i:0	XG:i:0	NM:i:3	MD:Z:8G9C37A18	YT:Z:UU	YA:i:1	YM:i:1	YR:i:1	YL:i:72
VH00745:80:AACKT2FM5:1:1204:21734:44562	0	tRNA-Trp-CCA-000147F	21	0	75M	*	0	0	GGGCTCATCGCGCAATGGTAGCGCATTCGACTCCAGATCGACAGGTTGGGGGTTCAGGTCCTCCTGGGCTCACCA	JJJIJJFJJJJIJFIJJJJJJJJJIFFJJJFJJJFJJJJJJJFJJFFJIJJJJFIJJJJJJJJJJJIIJJJFJIF	AS:i:-18	XS:i:-24	XN:i:0	XM:i:3	XO:i:0	XG:i:0	NM:i:3	MD:Z:8G9C37A18	YT:Z:UU	YA:i:1	YM:i:1	YR:i:1	YL:i:72
VH00745:80:AACKT2FM5:1:1204:38947:45111	0	tRNA-Trp-CCA-000147F	21	0	75M	*	0	0	GGGCTCATTGCGCAATGGTAGCGCATTCGACTCCAGATCGACAGGTTGGGGGTTCAGGTCCTCCTGGGCTCACCA	JJIJFJJJJJJJJIJIJJIJJJJJFJJJJJJJJJJJJJJJJJJJJIJJJJJJJJJJJJJJJJIJJJJJJJJJJJJ	AS:i:-18	XS:i:-24	XN:i:0	XM:i:3	XO:i:0	XG:i:0	NM:i:3	MD:Z:8G9C37A18	YT:Z:UU	YA:i:1	YM:i:1	YR:i:1	YL:i:72
VH00745:80:AACKT2FM5:1:1204:59624:45831	0	tRNA-Trp-CCA-000147F	21	11	75M	*	0	0	GGGCTCATTGCGCAATGGCAGCGCATTCGACTCCAGATCGACAGGTTGGGGGTTCAGGTCCTCCTGGGCTCACCA	JJJJJJJJIJJJJJJJJJJJJJFJJJJJJJJJJJJJJJJJJJFJJJJJJJJJJJJJJJJJJIJJJJJJJJJJJJJ	AS:i:-12	XS:i:-24	XN:i:0	XM:i:2	XO:i:0	XG:i:0	NM:i:2	MD:Z:8G47A18	YT:Z:UU	YA:i:1	YM:i:1	YR:i:1	YL:i:72
VH00745:80:AACKT2FM5:1:1204:29195:45963	0	tRNA-Trp-CCA-000147F	21	7	75M	*	0	0	GGGCTCATGGCGCAATGGCAGCGCATTCGACTCCAGATCGACAGGTTGGGGGTTCAGGTCCTCCTGGGCTCACCA	JJJJFJFJJJJJJJJJJJJJJJJJJJJJJJJJJJJJIJJJJJJJIJJJJJJJJJJJJJJJJJJJJJJJJJJJJJI	AS:i:-6	XS:i:-12	XN:i:0	XM:i:1	XO:i:0	XG:i:0	NM:i:1	MD:Z:56A18	YT:Z:UU	YA:i:1	YM:i:1	YR:i:1	YL:i:72
VH00745:80:AACKT2FM5:1:1204:13516:46380	0	tRNA-Trp-CCA-000147F	21	7	75M	*	0	0	GGGCTCATGGCGCAATGGTAGCGCATTCGACTCCAGATCGACAGGTTGGGGGTTCAGGTCCTCCTGGGCTCACCA	JJJJJJJJJJJJJJJJJJJJJJJJJIJJJJJJJJJJIJJJJJJJJJJJJJJJJJJJJJJJJJJJJJJJJIJJJJJ	AS:i:-12	XS:i:-18	XN:i:0	XM:i:2	XO:i:0	XG:i:0	NM:i:2	MD:Z:18C37A18	YT:Z:UU	YA:i:1	YM:i:1	YR:i:1	YL:i:72
VH00745:80:AACKT2FM5:1:1204:41806:47288	0	tRNA-Trp-CCA-000147F	21	7	75M	*	0	0	GGGCTCATGGCGCAATGGTAGCGCATTCGACTCCAGATCGACAGGTTGGGGGTTCAGGTCCTCCTGGGCTCACCA	JJJJJJJIJJJJJJJJJJJJJJJJJJJJJJJJJJJJJIJJJJJJJJJJJJJJJJJJJJJJJJJJJJJJJJJJJJJ	AS:i:-12	XS:i:-18	XN:i:0	XM:i:2	XO:i:0	XG:i:0	NM:i:2	MD:Z:18C37A18	YT:Z:UU	YA:i:1	YM:i:1	YR:i:1	YL:i:72
VH00745:80:AACKT2FM5:1:1204:39818:48065	0	tRNA-Trp-CCA-000147F	21	7	75M	*	0	0	GGGCTCATGGCGCAATGGCAGCGCATTCGACTCCAGATCGACAGGTTGGGGGTTCAGGTCCTCCTGGGCTCACCA	JJJJJJJJJJJJJJJJJJJJJJJJJJJJJJJIJJJJJJJJJJJJJJJJJJJJJJJJJJJJJJJJJJJJJJJJJJJ	AS:i:-6	XS:i:-12	XN:i:0	XM:i:1	XO:i:0	XG:i:0	NM:i:1	MD:Z:56A18	YT:Z:UU	YA:i:1	YM:i:1	YR:i:1	YL:i:72
VH00745:80:AACKT2FM5:1:1204:29744:48102	0	tRNA-Trp-CCA-000147F	21	7	75M	*	0	0	GGGCTCATGGCGCAATGGTAGCGCATTCGACTCCAGATCGACAGGTTGGGGGTTCAAGTCCTCCTGGGCTCACCA	JJJIIJJJJJJJJJJJJJJJJJJJJJJJJJJJJJJJIJJJJJJJJJJJJJJJJJJJJJIJJJJJJJJJJJJJJJJ	AS:i:-6	XS:i:-12	XN:i:0	XM:i:1	XO:i:0	XG:i:0	NM:i:1	MD:Z:18C56	YT:Z:UU	YA:i:1	YM:i:1	YR:i:1	YL:i:72
VH00745:80:AACKT2FM5:1:1204:33209:48879	0	tRNA-Trp-CCA-000147F	21	0	75M	*	0	0	GGGCTCATCGCGCAATGGTAGCGCATTCGACTCCAGATCGACAGGTTGGGGGTTCAGGTCCTCCTGGGCTCACCA	JJJFIJJFJJJJJJJJJJJJIJJJFJFJJJJIJJJJJIJJJJJJJJJJJJJIJJJJJJJJJ7JJIIJJJJJJJJJ	AS:i:-18	XS:i:-30	XN:i:0	XM:i:3	XO:i:0	XG:i:0	NM:i:3	MD:Z:8G9C37A18	YT:Z:UU	YA:i:1	YM:i:1	YR:i:1	YL:i:72
VH00745:80:AACKT2FM5:1:1204:34156:49333	0	tRNA-Trp-CCA-000147F	21	7	75M	*	0	0	GGGCTCATGGCGCAATGGTAGCGCATTCGACTCCAGATCGACAGGTTGGGGGTTCAGGTCCTCCTGGGCTCACCA	JJJJIJJJJJJJJJJJJJJJJJJJJJJJJJJJIJJJJJJJJJJJJJJJJJJJJJJJJJJJJJJJJJJJJIJJJJJ	AS:i:-12	XS:i:-18	XN:i:0	XM:i:2	XO:i:0	XG:i:0	NM:i:2	MD:Z:18C37A18	YT:Z:UU	YA:i:1	YM:i:1	YR:i:1	YL:i:72
VH00745:80:AACKT2FM5:1:1204:40178:49560	0	tRNA-Trp-CCA-000147F	21	7	75M	*	0	0	GGGCTCATGGCGCAATGGCAGCGCATTCGACTCCAGATCGACAGGTTGGGGGTTCAGGTCCTCCTGGGCTCACCA	JJJJJJJJJJJJJJJJJJJJJJJJJJJJJJJJJJJJJJJJJJJJJJJJJJJJJJJJJJJJJJJJJJJJJIJJJJJ	AS:i:-6	XS:i:-12	XN:i:0	XM:i:1	XO:i:0	XG:i:0	NM:i:1	MD:Z:56A18	YT:Z:UU	YA:i:1	YM:i:1	YR:i:1	YL:i:72
VH00745:80:AACKT2FM5:1:1204:58829:50223	0	tRNA-Trp-CCA-000147F	21	0	34M2D39M	*	0	0	GGGCTCATTGCGCAATGGCAGCGCATTCGACTCCATCGACAGGTTGGGGGTTCAGGTCCTCCTGGGCTCACCA	JIJJIJJIFJJJJJJIJJJJJJJIJJJJIJJJJJJIJJJJJIJJJJJIJJJJJ>IIJJJIJIJJIJIIJJJJJ	AS:i:-23	XS:i:-35	XN:i:0	XM:i:2	XO:i:1	XG:i:2	NM:i:4	MD:Z:8G25^AG20A18	YT:Z:UU	YA:i:1	YM:i:1	YR:i:1	YL:i:72
VH00745:80:AACKT2FM5:1:1204:56481:50488	0	tRNA-Trp-CCA-000147F	21	7	75M	*	0	0	GGGCTCATGGCGCAATGGTAGCGCATTCGACTCCAGATCGACAGGTTGGGGGTTCAGGTCCTCCTGGGCTCACCA	JJJJIJJJJJJJJJJJJJJJJJJJJJJJJJJJJJJJJJJJJJJJJJJJJJJJJJJJJJJJJJJJJJJJJJJJJJJ	AS:i:-12	XS:i:-18	XN:i:0	XM:i:2	XO:i:0	XG:i:0	NM:i:2	MD:Z:18C37A18	YT:Z:UU	YA:i:1	YM:i:1	YR:i:1	YL:i:72
VH00745:80:AACKT2FM5:1:1204:31486:50601	0	tRNA-Trp-CCA-000147F	21	0	75M	*	0	0	GGGCTCATCGCGCAATGGTAGCGCATTCGACTCCAGATCGACAGGTTGGGGGTTCAGGTCCTCCTGGGCTCACCA	JJJJIJJJJJJJJFJJJJJJJJJJJJJJJJJJJJJJJJJJJJJJJJJJJJJJJJJJJJJJJJJJJJJJJFJJJJJ	AS:i:-18	XS:i:-24	XN:i:0	XM:i:3	XO:i:0	XG:i:0	NM:i:3	MD:Z:8G9C37A18	YT:Z:UU	YA:i:1	YM:i:1	YR:i:1	YL:i:72
VH00745:80:AACKT2FM5:1:1204:44078:50961	0	tRNA-Trp-CCA-000147F	21	2	68M2D5M	*	0	0	GGGCTCATTGCGCAATGGTAGCGCATTCGACTCCAGATCGACAGGTTGGGGGTTCAAGTCCTCTTGGGCGCCA	JFJJJJJJJJJJJJJIJJJJJJJJJIJJJJJJJJJJJJJJJJJJJIJJJJJJIJJJJJJJJJJJJJJJJJJJJ	AS:i:-35	XS:i:-36	XN:i:0	XM:i:4	XO:i:1	XG:i:2	NM:i:6	MD:Z:8G9C44C4^CT1A3	YT:Z:UU	YA:i:1	YM:i:1	YR:i:1	YL:i:72
VH00745:80:AACKT2FM5:1:1204:25616:51131	0	tRNA-Trp-CCA-000147F	21	11	75M	*	0	0	GGGCTCATGGCGCAATGGCAGCGCATTCGACTCCAGATCGACAGGTTGGGGGTTCAGGTCCTCCTGGGCTCACCA	JJJJIJJJJJJJJJJJJJJJJJJJJJJJJJJJJJJJIJJJJJJJJIJJJJJJJJJJJJJJJJJJFJJJJIJJJJJ	AS:i:-6	XS:i:-18	XN:i:0	XM:i:1	XO:i:0	XG:i:0	NM:i:1	MD:Z:56A18	YT:Z:UU	YA:i:1	YM:i:1	YR:i:1	YL:i:72
VH00745:80:AACKT2FM5:1:1204:68732:51794	0	tRNA-Trp-CCA-000147F	21	0	75M	*	0	0	GGGCTCATTGCGCAATGGTAGCGCATTCGACTCCAGATCGACAGGTTGGGGGTTCAGGTCCTCCTGGGCTCACCA	JJJJFJJJJJJJJJJIJJFJJJJJJJJJJJJJJJJJJJJJFJJJIJJJJJJJJJJJJJJIJJJJJJJJIJJJJJJ	AS:i:-18	XS:i:-30	XN:i:0	XM:i:3	XO:i:0	XG:i:0	NM:i:3	MD:Z:8G9C37A18	YT:Z:UU	YA:i:1	YM:i:1	YR:i:1	YL:i:72
VH00745:80:AACKT2FM5:1:1204:36409:51889	0	tRNA-Trp-CCA-000147F	21	7	75M	*	0	0	GGGCTCATGGCGCAATGGCAGCGCATTCGACTCCAGATCGACAGGTTGGGGGTTCAGGTCCTCCTGGGCTCACCA	JJJJIJJJJJJJJJJJJJJJJJJJJJJJJJJJJJJJIFJJJJJJJJJJJJJJJJJIJJJJJJJJJJJJJIJJJJJ	AS:i:-6	XS:i:-12	XN:i:0	XM:i:1	XO:i:0	XG:i:0	NM:i:1	MD:Z:56A18	YT:Z:UU	YA:i:1	YM:i:1	YR:i:1	YL:i:72
VH00745:80:AACKT2FM5:1:1204:61480:51889	0	tRNA-Trp-CCA-000147F	21	0	75M	*	0	0	GGGCTCATTGCGCAATGGTAGCGCATTCGACTCCAGATCGACAGGTTGGGGGTTCAGGTCCTCCTGGGCTCACCA	IJJJIIIJAJJJIJJIFJJJFJJJJJJJJJJIJJJJJJJJFJJJJJJJJJIJJJJJJJJJJJJJJJFJJJJJJJJ	AS:i:-18	XS:i:-24	XN:i:0	XM:i:3	XO:i:0	XG:i:0	NM:i:3	MD:Z:8G9C37A18	YT:Z:UU	YA:i:1	YM:i:1	YR:i:1	YL:i:72
VH00745:80:AACKT2FM5:1:1204:61612:52589	0	tRNA-Trp-CCA-000147F	21	7	75M	*	0	0	GGGCTCATGGCGCAATGGTAGCGCATTCGACTCCAGATCGACAGGTTGGGGGTTCAGGTCCTCCTGGGCTCACCA	JJJJJJJJJJJJJJJJIJJJJJJJJJJJJJJJJJJJJJJJJJJJJJJJJJJJJJJJJJJJJJJJFJJJJJJJJJJ	AS:i:-12	XS:i:-18	XN:i:0	XM:i:2	XO:i:0	XG:i:0	NM:i:2	MD:Z:18C37A18	YT:Z:UU	YA:i:1	YM:i:1	YR:i:1	YL:i:72
VH00745:80:AACKT2FM5:1:1204:29384:52930	0	tRNA-Trp-CCA-000147F	21	7	75M	*	0	0	GGGCTCATGGCGCAATGGTAGCGCATTCGACTCCAGATCGACAGGTTGGGGGTTCAGGTCCTCCTGGGCTCACCA	JJJF7JJJJJIIJJJJJJJJJJJJJJIJJJJFJJJJJJJJFJJJJJJJJJJJJJJJJJJJJJJJJJJJJJJJJJJ	AS:i:-12	XS:i:-18	XN:i:0	XM:i:2	XO:i:0	XG:i:0	NM:i:2	MD:Z:18C37A18	YT:Z:UU	YA:i:1	YM:i:1	YR:i:1	YL:i:72
VH00745:80:AACKT2FM5:1:1204:18761:53214	0	tRNA-Trp-CCA-000147F	21	0	75M	*	0	0	GGGCTCATGGCGCAATGGCAGCGCATTCGACTCCACATCGACAGGTTGGGGGTTCATGTCCTCCTGGGNTCACCA	JJJJJJFJJJJJJJJJJIJJJIFJJJJJJJJJJJJJJFJJJJJJJJJJJJJJJJJJJIJJJJJJIJJJ!FJJJJJ	AS:i:-17	XS:i:-23	XN:i:0	XM:i:3	XO:i:0	XG:i:0	NM:i:3	MD:Z:35G20A11C6	YT:Z:UU	YA:i:1	YM:i:1	YR:i:1	YL:i:72
VH00745:80:AACKT2FM5:1:1204:19992:53384	0	tRNA-Trp-CCA-000147F	21	0	75M	*	0	0	GGGCTCATGGCGCAATGGCAGCGCATTCGACTCCACATCGACAGGTTGGGGGTCCATGTCCTCCTGGGCTCACCA	JJJJJJJJJJJJJJJJJJJJJJJJJJJJJJJJJJJJJIJJJJIJJJJJJJJJJJJJJJJJJJJJJJJJJJJJJJJ	AS:i:-18	XS:i:-30	XN:i:0	XM:i:3	XO:i:0	XG:i:0	NM:i:3	MD:Z:35G17T2A18	YT:Z:UU	YA:i:1	YM:i:1	YR:i:1	YL:i:72
VH00745:80:AACKT2FM5:1:1204:24196:53801	0	tRNA-Trp-CCA-000147F	21	0	75M	*	0	0	GGGCTCATGGCGCAATGGTAGCGCATTCGACTCCAGATCGACAGGTTGGGGGTTCGGGTCCTCCTGGGCTCACCA	JJJJJJJJJJJJJJJJJJJJJJJJJJJJJJJJJJJJJJJJJJJJJJJJJJJJJJJJJJJJJJJJJJJJJIJJJJJ	AS:i:-18	XS:i:-24	XN:i:0	XM:i:3	XO:i:0	XG:i:0	NM:i:3	MD:Z:18C36A0A18	YT:Z:UU	YA:i:1	YM:i:1	YR:i:1	YL:i:72
VH00745:80:AACKT2FM5:1:1204:44268:53801	0	tRNA-Trp-CCA-000147F	21	7	75M	*	0	0	GGGCTCATGGCGCAATGGTAGCGCATTCGACTCCATATCGACAGGTTGGGGGTTCAAGTCCTCCTGGGCTCACCA	JJJIJJJJJJJJJJJJJJJJJJJJIJJJJJJJJJJJJJJJJJJJJJJJJJJJJJJJJIJJJJJJJJJJJJJJJJJ	AS:i:-12	XS:i:-18	XN:i:0	XM:i:2	XO:i:0	XG:i:0	NM:i:2	MD:Z:18C16G39	YT:Z:UU	YA:i:1	YM:i:1	YR:i:1	YL:i:72
VH00745:80:AACKT2FM5:1:1204:29574:55278	0	tRNA-Trp-CCA-000147F	21	7	75M	*	0	0	GGGCTCATGGCGCAATGGTAGCGCATTCGACTCCAGATCGACAGGTTGGGGGTTCAGGTCCTCCTGGGCTCACCA	JJJJIFJJJJJJJJJJJFJJJJJJJJJJJJJJJJJJJJJJJJJJJIJJJJJJJJJJJJJJJFJJJJJJJJJJJJJ	AS:i:-12	XS:i:-18	XN:i:0	XM:i:2	XO:i:0	XG:i:0	NM:i:2	MD:Z:18C37A18	YT:Z:UU	YA:i:1	YM:i:1	YR:i:1	YL:i:72
VH00745:80:AACKT2FM5:1:1204:63752:55372	0	tRNA-Trp-CCA-000147F	21	7	75M	*	0	0	GGGCTCATGGCGCAATGGCAGCGCATTCGACTCCAGATCGACAGGTTGGGGGTTCAGGTCCTCCTGGGCTCACCA	JJJJJJJJJJJJJJJJJJJJJJJJJJJJJIJJJJJJIJJJJJJJJJJJJJJJJJJJJJJJJJJJIJJJJJIJJJJ	AS:i:-6	XS:i:-12	XN:i:0	XM:i:1	XO:i:0	XG:i:0	NM:i:1	MD:Z:56A18	YT:Z:UU	YA:i:1	YM:i:1	YR:i:1	YL:i:72
VH00745:80:AACKT2FM5:1:1204:35652:56281	0	tRNA-Trp-CCA-000147F	21	0	75M	*	0	0	GGGCTCTTGGCGCAATGGTAGCGCATTCGACTCCAGATCGACAGGTTGGGGGTTCAGGTCCTCCTGGGCTCACCA	JJJJJJFJJJJJJJJJJJJJJJJJJJJJJJJJJJJJJJJJJJIJJJJJJJJJJJJJJJJJJJJJJJJJJJJJJJJ	AS:i:-18	XS:i:-30	XN:i:0	XM:i:3	XO:i:0	XG:i:0	NM:i:3	MD:Z:6A11C37A18	YT:Z:UU	YA:i:1	YM:i:1	YR:i:1	YL:i:72
VH00745:80:AACKT2FM5:1:1204:43264:56281	0	tRNA-Trp-CCA-000147F	21	0	75M	*	0	0	GGGCTCATTGCGCAATGGTAGCGCATTCGACTCCAGATCGACAGGTTGGGGGTTCAGGTCCTCCTGGGCTCACCA	JIJJFFJJIJJJJIJJFJFJJJJJJJJJJJJJJJJJJJJJJJJJJIJJJJJJJIJJIJJJJJJJJJJJJJJJJJJ	AS:i:-18	XS:i:-24	XN:i:0	XM:i:3	XO:i:0	XG:i:0	NM:i:3	MD:Z:8G9C37A18	YT:Z:UU	YA:i:1	YM:i:1	YR:i:1	YL:i:72
VH00745:80:AACKT2FM5:1:1301:25976:1019	0	tRNA-Trp-CCA-000147F	21	7	75M	*	0	0	GGGCTCATGGCGCAATGGTAGCGCATTCGACTCCAGATCGACAGGTTGGGGGTTCAGGTCCTCCTGGGCTCACCA	JFJ>JJJJJJJJJJJJJJJJJJJJJJJJJJJJJJJJIJJJJJJIJFJJJJJJJJJJJJJJJJJJJJJJJIJJJJJ	AS:i:-12	XS:i:-18	XN:i:0	XM:i:2	XO:i:0	XG:i:0	NM:i:2	MD:Z:18C37A18	YT:Z:UU	YA:i:1	YM:i:1	YR:i:1	YL:i:72
VH00745:80:AACKT2FM5:1:1301:42620:1038	0	tRNA-Trp-CCA-000147F	21	7	75M	*	0	0	GGGCTCATGGCGCAATGGTAGCGCATTCGACTCCAGATCGACAGGTTGGGGGTTCAGGTCCTCCTGGGCTCACCA	JJJIJFJJJJJJJJJJJJIJJJJJJJJJJJJJJJIJJJJJJJJJJJJJJJJJJJJJJJJJJFJJJJJJJJJJJJJ	AS:i:-12	XS:i:-18	XN:i:0	XM:i:2	XO:i:0	XG:i:0	NM:i:2	MD:Z:18C37A18	YT:Z:UU	YA:i:1	YM:i:1	YR:i:1	YL:i:72
VH00745:80:AACKT2FM5:1:1301:45669:1360	0	tRNA-Trp-CCA-000147F	21	0	47M1D27M	*	0	0	GGGCTCATGGCGCAATGGTAGCGCATTCGACTCCAGATCGACAGGTTGGGGTTCAGGTCCTCCTGGGCTCACCA	JJJFJFJJFIIJJJJJJJJJIJJJJIJJJJJJJJJJIJJJJJFIIJIJJJJJJIJJJJJJ>JJJJJJJFJJJJJ	AS:i:-20	XS:i:-32	XN:i:0	XM:i:2	XO:i:1	XG:i:1	NM:i:3	MD:Z:18C28^G8A18	YT:Z:UU	YA:i:1	YM:i:1	YR:i:1	YL:i:72
VH00745:80:AACKT2FM5:1:1301:25332:1587	0	tRNA-Trp-CCA-000147F	21	7	75M	*	0	0	GGGCTCATGGCGCAATGGTAGCGCATTCGACTCCAGATCGACAGGTTGGGGGTTCAGGTCCTCCTGGGCTCACCA	JJJJJJJJJJJJIJJJJJJIJJJJJJJJJJJJJJJJJJJJJJJJJJJJJJJJJJJJJJJJJJJJJJJJJJJJJJJ	AS:i:-12	XS:i:-18	XN:i:0	XM:i:2	XO:i:0	XG:i:0	NM:i:2	MD:Z:18C37A18	YT:Z:UU	YA:i:1	YM:i:1	YR:i:1	YL:i:72
VH00745:80:AACKT2FM5:1:1301:26809:2041	0	tRNA-Trp-CCA-000147F	21	7	75M	*	0	0	GGGCTCATGGCGCAATGGTAGCGCATTCGACTCCAGATCGACAGGTTGGGGGTTCAGGTCCTCCTGGGCTCACCA	JJIJJJJJJIJJJJJJJJJJJJJJJJJJJJJJJJJJIJJJJJIJJJJJJJJJJJJJIJJJJIJJIJJJJJJJJJJ	AS:i:-12	XS:i:-18	XN:i:0	XM:i:2	XO:i:0	XG:i:0	NM:i:2	MD:Z:18C37A18	YT:Z:UU	YA:i:1	YM:i:1	YR:i:1	YL:i:72
VH00745:80:AACKT2FM5:1:1301:50062:3215	0	tRNA-Trp-CCA-000147F	21	11	75M	*	0	0	GGGCTCATGGCGCAATGGTAGCGCATTCGACTCCAGATCGACAGGTTGGGGGTTCAGGTCCTCCTGGGCTCACCA	JJJIIIJJJJJJJJJJJJJJJJJJJJJJJJJJJJJJJIJJJJJJJJJJJJJJJJJJJJJJJJJJJJJJJJJJJJJ	AS:i:-12	XS:i:-24	XN:i:0	XM:i:2	XO:i:0	XG:i:0	NM:i:2	MD:Z:18C37A18	YT:Z:UU	YA:i:1	YM:i:1	YR:i:1	YL:i:72
VH00745:80:AACKT2FM5:1:1301:62446:3215	0	tRNA-Trp-CCA-000147F	21	7	75M	*	0	0	GGGCTCATAGCGCAATGGCAGCGCATTCGACTCCAGATCGACAGGTTGGGGGTTCAGGTCCTCCTGGGCTCACCA	JJJJIJJJJJJJJJJJJJJJJJJJJJJJJJJJJJJJJJJJJJJJJJIJJJJJJJJIJJJJJJJJJJJJJIJJJJJ	AS:i:-12	XS:i:-18	XN:i:0	XM:i:2	XO:i:0	XG:i:0	NM:i:2	MD:Z:8G47A18	YT:Z:UU	YA:i:1	YM:i:1	YR:i:1	YL:i:72
VH00745:80:AACKT2FM5:1:1301:62313:3272	0	tRNA-Trp-CCA-000147F	21	0	75M	*	0	0	GGGCTCATCGCGCAATGGTAGCGCATTCGACTCCAGATCGACAGGTTGGGGGTTCAGGTCCTCCTGGGCTCACCA	JJJJJJJJJJJJJJJJJJJJJJJJIJJJJJJJJJJJJJJJJJJJJJJJJJJJJJJJJJJJJJJJJJJJJJJJJJJ	AS:i:-18	XS:i:-24	XN:i:0	XM:i:3	XO:i:0	XG:i:0	NM:i:3	MD:Z:8G9C37A18	YT:Z:UU	YA:i:1	YM:i:1	YR:i:1	YL:i:72
VH00745:80:AACKT2FM5:1:1301:61707:3726	0	tRNA-Trp-CCA-000147F	21	0	75M	*	0	0	GGGCTCATCGCGCAATGGTAGCGCATTCGACTCCAGATCGACAGGTTGGGGGTTCAGGTCCTCCTGGGCTCACCA	JJJJJJJIJJJJJJJJJJFJJJIJFJJJJFJJJJJJIJJJJJJJJFJJJJJJJJJJJJJJJJJJJJJJJIJJJJJ	AS:i:-18	XS:i:-24	XN:i:0	XM:i:3	XO:i:0	XG:i:0	NM:i:3	MD:Z:8G9C37A18	YT:Z:UU	YA:i:1	YM:i:1	YR:i:1	YL:i:72
VH00745:80:AACKT2FM5:1:1301:31183:3840	0	tRNA-Trp-CCA-000147F	21	7	75M	*	0	0	GGGCTCATGGCGCAATGGTAGCGCATTCGACTCCAGATCGACAGGTTGGGGGTTCAGGTCCTCCTGGGCTCACCA	JJJJIJJFJJJJJJJJIJJJJJJJJJJJJJJIJJJJJIJJJIIJJJJJJJJJJIJJJJJJJJJJJJJJIJJJJJJ	AS:i:-12	XS:i:-18	XN:i:0	XM:i:2	XO:i:0	XG:i:0	NM:i:2	MD:Z:18C37A18	YT:Z:UU	YA:i:1	YM:i:1	YR:i:1	YL:i:72
VH00745:80:AACKT2FM5:1:1301:30880:3878	0	tRNA-Trp-CCA-000147F	21	7	75M	*	0	0	GGGCTCATGGCGCAATGGTAGCGCATTCGACTCCAGATCGACAGGTTGGGGGTTCAGGTCCTCCTGGGCTCACCA	JJIJJJJJJJJJJJJJJJJJJJJJIJJJJJJJJJJJJJJJJJJIJJJJJJJJJJJJJIJJJJJJJJJJJIJJJJJ	AS:i:-12	XS:i:-18	XN:i:0	XM:i:2	XO:i:0	XG:i:0	NM:i:2	MD:Z:18C37A18	YT:Z:UU	YA:i:1	YM:i:1	YR:i:1	YL:i:72
VH00745:80:AACKT2FM5:1:1301:51179:4105	0	tRNA-Trp-CCA-000147F	21	7	75M	*	0	0	GGGCTCATGGCGCAATGGTAGCGCATTCGACTCCAGATCGACAGGTTGGGGGTTCAGGTCCTCCTGGGCTCACCA	JJJIJJJJJJJJJJJJIJJJJJJJFJJJJJJJJJJJJJJJJJIJJJJJJJJJJJJJJJJJJJJJJJJJJFJJJJJ	AS:i:-12	XS:i:-18	XN:i:0	XM:i:2	XO:i:0	XG:i:0	NM:i:2	MD:Z:18C37A18	YT:Z:UU	YA:i:1	YM:i:1	YR:i:1	YL:i:72
VH00745:80:AACKT2FM5:1:1301:25029:4465	0	tRNA-Trp-CCA-000147F	21	0	75M	*	0	0	GGGCTCATTGCGCAATGGTAGCGCATTCGACTCCAGATCGACAGGTTGGGGGTTCAGGTCCTCCTGGGCTCACCA	JJJJFJJJFJJJJJJFJJJJJJJJJJJJJJJJJJFJJJJJIJJJJIJJJJJJJJJJJJJJJJJJJJJJJJJJJJJ	AS:i:-18	XS:i:-30	XN:i:0	XM:i:3	XO:i:0	XG:i:0	NM:i:3	MD:Z:8G9C37A18	YT:Z:UU	YA:i:1	YM:i:1	YR:i:1	YL:i:72
VH00745:80:AACKT2FM5:1:1301:32679:4427	0	tRNA-Trp-CCA-000147F	21	7	75M	*	0	0	GGGCTCATGGCGCAATGGTAGCGCATTCGACTCCAGATCGACAGGTTGGGGGTTCAGGTCCTCCTGGGCTCACCA	JFIJJJIJJJFJIJJFJJJJJ7JJJJFJJJIJJIJJIJJJJJJJFFIFIJJJJJJJJJJJJIJJJJJJJAJIFJJ	AS:i:-12	XS:i:-18	XN:i:0	XM:i:2	XO:i:0	XG:i:0	NM:i:2	MD:Z:18C37A18	YT:Z:UU	YA:i:1	YM:i:1	YR:i:1	YL:i:72
VH00745:80:AACKT2FM5:1:1301:61991:4843	0	tRNA-Trp-CCA-000147F	21	0	75M	*	0	0	GGGCTCATCGCGCAATGGTAGCGCATTCGACTCCAGATCGACAGGTTGGGGGTTCAGGTCCTCCTGGGCTCACCA	JJJJJJJJJJJJJJJJJJIJJJJJJJJJJJJJJFJJJJJJJJJJJJJJJJJJJJJJJJJJJJJJJJJJJJJJJJJ	AS:i:-18	XS:i:-30	XN:i:0	XM:i:3	XO:i:0	XG:i:0	NM:i:3	MD:Z:8G9C37A18	YT:Z:UU	YA:i:1	YM:i:1	YR:i:1	YL:i:72
VH00745:80:AACKT2FM5:1:1301:57144:5032	0	tRNA-Trp-CCA-000147F	21	7	75M	*	0	0	GGGCTCATGGCGCAATGGCAGCGCATTCGACTCCACATCGACAGGTTGGGGGTTCAGGTCCTCCTGGGCTCACCA	JFJJFJJJJJJJJJJFIFJJJJJJJJJJJJIJJJJJIJJJJJJFJFJJJJJJJJJJJJJJJJJJJJJJJIJJJJJ	AS:i:-12	XS:i:-18	XN:i:0	XM:i:2	XO:i:0	XG:i:0	NM:i:2	MD:Z:35G20A18	YT:Z:UU	YA:i:1	YM:i:1	YR:i:1	YL:i:72
VH00745:80:AACKT2FM5:1:1301:59056:5203	0	tRNA-Trp-CCA-000147F	21	7	75M	*	0	0	GGGCTCATGGCGCAATGGCAGCGCATTCGACTCCAGATCGACAGGTTGGGGGTTCAGGTCCTCCTGGGCTCACCA	JJJJIJJJJJJJJJJJJJJJJJJJJJJJJJIJJJJJJFJJJJJJJJJJJJJJJJJJJJJJJIJJJJJJJJJJJJJ	AS:i:-6	XS:i:-12	XN:i:0	XM:i:1	XO:i:0	XG:i:0	NM:i:1	MD:Z:56A18	YT:Z:UU	YA:i:1	YM:i:1	YR:i:1	YL:i:72
VH00745:80:AACKT2FM5:1:1301:43624:5260	0	tRNA-Trp-CCA-000147F	21	11	75M	*	0	0	GGGCTCATTGCGCAATGGCAGCGCATTCGACTCCAGATCGACAGGTTGGGGGTTCAGGTCCTCCTGGGCTCACCA	JJJJIJJJJIJJIJJJJIFJJJJJFJJJJJJIIJJJAIJJJJJJJJFJJJIJJJJIJJIJJIJJJJJJJJJJJJJ	AS:i:-12	XS:i:-24	XN:i:0	XM:i:2	XO:i:0	XG:i:0	NM:i:2	MD:Z:8G47A18	YT:Z:UU	YA:i:1	YM:i:1	YR:i:1	YL:i:72
VH00745:80:AACKT2FM5:1:1301:44287:5809	0	tRNA-Trp-CCA-000147F	21	11	75M	*	0	0	GGGCTCATGGCGCAATGGCAGCGCATTCGACTCCAGATCGACAGGTTGGGGGTTCAGGTCCTCCTGGGCTCACCA	JJJJFJJJJJJJIJJJJJJJJJJJFJJJJFJJJJJJJJJJJJJJJJIJJJJJJJJJJJJJJFJJJJJJJJJJJJJ	AS:i:-6	XS:i:-18	XN:i:0	XM:i:1	XO:i:0	XG:i:0	NM:i:1	MD:Z:56A18	YT:Z:UU	YA:i:1	YM:i:1	YR:i:1	YL:i:72
VH00745:80:AACKT2FM5:1:1301:54266:6017	0	tRNA-Trp-CCA-000147F	21	0	75M	*	0	0	GGGCTCATTGCGCAATGGTATCGCATTCGACTCCAGATCGACAGGTTGGGGGTTCAGGTCCTCCTGGGCTCACCA	JJJJFJIJJJJJJJJFJJ7JJJJJJJJJJJJJJJJJIJJJJJJJJJJJJJJJJJJJJJJJJJJJJJJJJJJJJJJ	AS:i:-24	XS:i:-30	XN:i:0	XM:i:4	XO:i:0	XG:i:0	NM:i:4	MD:Z:8G9C1G35A18	YT:Z:UU	YA:i:1	YM:i:1	YR:i:1	YL:i:72
VH00745:80:AACKT2FM5:1:1301:60571:7248	0	tRNA-Trp-CCA-000147F	21	7	75M	*	0	0	GGGCTCATGGCGCAATGGCAGCGCATTCGACTCCAGATCGACAGGTTGGGGGTTCAGGTCCTCCTGGGCTCACCA	JJJJFIJJJJJJJIJJJJJJJIJJJJJJJJJIJJJJJJJJJJJJJJJJJJJJJJJJJJJJJJJJJJJJJFJJJJJ	AS:i:-6	XS:i:-12	XN:i:0	XM:i:1	XO:i:0	XG:i:0	NM:i:1	MD:Z:56A18	YT:Z:UU	YA:i:1	YM:i:1	YR:i:1	YL:i:72
VH00745:80:AACKT2FM5:1:1301:36921:7153	0	tRNA-Trp-CCA-000147F	21	11	75M	*	0	0	GGGCTCATGGCGCAATGGTAGCGCATTCGACTCCAGATCGACAGGTTGGGGGTTCAGGTCCTCCTGGGCTCACCA	JFJJJIFJJJJJJFJJJJIJJJJJJFJJJJJFJJJJJJJJJJIJJJJJJJJJJ>JJJJ>JFFIJJJJJJFJJJJJ	AS:i:-12	XS:i:-24	XN:i:0	XM:i:2	XO:i:0	XG:i:0	NM:i:2	MD:Z:18C37A18	YT:Z:UU	YA:i:1	YM:i:1	YR:i:1	YL:i:72
VH00745:80:AACKT2FM5:1:1301:70304:7853	0	tRNA-Trp-CCA-000147F	21	11	75M	*	0	0	GGGCTCATGGCGCAATGGCAGCGCATTCGACTCCATATCGACAGGTTGGGGGTTCAGGTCCTCCTGGGCTCACCA	JJJJJJJJJJJJJJJJJJJJJJJJFJIJJJJJJJJJJFJJJJJJJJJJJJJJJJJJJJJJJJJJJJJJJJJJJJJ	AS:i:-12	XS:i:-24	XN:i:0	XM:i:2	XO:i:0	XG:i:0	NM:i:2	MD:Z:35G20A18	YT:Z:UU	YA:i:1	YM:i:1	YR:i:1	YL:i:72
VH00745:80:AACKT2FM5:1:1301:71876:8554	0	tRNA-Trp-CCA-000147F	21	11	75M	*	0	0	GGGCTCATGGCGCAATGGCAGCGCATTCGACTCCAGATCGACAGGTTGGGGGTTCAGGTCCNCCTGGGCTCACCA	JJJIFIFFFFIJIJJFFF>JFIFFJJIJIFJFFIJJIIIFJFJFIFJIJJJJJJJJ07FJJ!FFJFJFFJJFJJJ	AS:i:-11	XS:i:-23	XN:i:0	XM:i:2	XO:i:0	XG:i:0	NM:i:2	MD:Z:56A4T13	YT:Z:UU	YA:i:1	YM:i:1	YR:i:1	YL:i:72
VH00745:80:AACKT2FM5:1:1301:64642:10333	0	tRNA-Trp-CCA-000147F	21	7	75M	*	0	0	GGGCTCATTGCGCAATGGCAGCGCATTCGACTCCAGATCGACAGGTTGGGGGTTCAGGTCCTCCTGGGCTCACCA	JJJJFJJJIJJJJJJJJJJIJJJIJJJJJJJJJJJJFJJJJJJJJJJJJJJJFJJJIJJJJJJJJJJJJIJJJJJ	AS:i:-12	XS:i:-18	XN:i:0	XM:i:2	XO:i:0	XG:i:0	NM:i:2	MD:Z:8G47A18	YT:Z:UU	YA:i:1	YM:i:1	YR:i:1	YL:i:72
VH00745:80:AACKT2FM5:1:1301:22113:10485	0	tRNA-Trp-CCA-000147F	21	0	75M	*	0	0	GGGCTCATAGCGCAATGGTAGCGCATTCGACTCCAGATCGACAGGTTGGGGGTTCAGGTCCTCCTGGGCTCACCA	JJJJFJJJJJFJJJIJJJJJJJJJJJJJJJJJJJJJJJJJJJJJJJJJJJJJJJJJJJJJJJJJJJJJJJJJJJJ	AS:i:-18	XS:i:-30	XN:i:0	XM:i:3	XO:i:0	XG:i:0	NM:i:3	MD:Z:8G9C37A18	YT:Z:UU	YA:i:1	YM:i:1	YR:i:1	YL:i:72
VH00745:80:AACKT2FM5:1:1301:23136:10636	0	tRNA-Trp-CCA-000147F	21	0	75M	*	0	0	GGGCTCATAGCGCAATGGTAGCGCATTCGACTCCAGATCGACAGGTTGGGGGTTCAGGTCCTCCTGGGCTCACCA	JJJJFIJJIJJJJJJJJJJJJJJJJJJJJJJJJJJJJJJJJJJJJJJJJJJJJJJJJJJIJJJJJJJJJFJJJJJ	AS:i:-18	XS:i:-24	XN:i:0	XM:i:3	XO:i:0	XG:i:0	NM:i:3	MD:Z:8G9C37A18	YT:Z:UU	YA:i:1	YM:i:1	YR:i:1	YL:i:72
VH00745:80:AACKT2FM5:1:1301:39098:10882	0	tRNA-Trp-CCA-000147F	21	7	75M	*	0	0	GGGCTCATGGCGCAATGGTAGCGCATTCGACTCCAGATCGACAGGTTGGGGGTTCAGGTCCTCCTGGGCTCACCA	IJJJJJJJJJJJJJJJJIJJJJJJJJJJJJJJJJJJJJJJJJJJJJJJJJJJJJJJJJJJJJJJJJJJJJJJJJJ	AS:i:-12	XS:i:-18	XN:i:0	XM:i:2	XO:i:0	XG:i:0	NM:i:2	MD:Z:18C37A18	YT:Z:UU	YA:i:1	YM:i:1	YR:i:1	YL:i:72
VH00745:80:AACKT2FM5:1:1301:39022:10769	0	tRNA-Trp-CCA-000147F	21	7	75M	*	0	0	GGGCTCATGGCGCAATGGTAGCGCATTCGACTCCAGATCGACAGGTTGGGGGTTCAGGTCCTCCTGGGCTCACCA	JJFIJJIJJJJJJJIJJJFIJJJJJJJJJJJJJJJJJFJJJIJJJJJJJJJJJJJJJJJJJIJJJJJJJJJJJJJ	AS:i:-12	XS:i:-18	XN:i:0	XM:i:2	XO:i:0	XG:i:0	NM:i:2	MD:Z:18C37A18	YT:Z:UU	YA:i:1	YM:i:1	YR:i:1	YL:i:72
VH00745:80:AACKT2FM5:1:1301:46956:11394	0	tRNA-Trp-CCA-000147F	21	7	75M	*	0	0	GGGCTCATGGCGCAATGGTAGCGCATTCGACTCCAGATCGACAGGTTGGGGGTTCAGGTCCTCCTGGGCTCACCA	JJJJJJJJJJJJJJJJIJJJJJJJIJJJIJJJJJJJIJJJJJJJJJJJJJJJJJJJJJJJJJJJJJJJJIJJJJJ	AS:i:-12	XS:i:-18	XN:i:0	XM:i:2	XO:i:0	XG:i:0	NM:i:2	MD:Z:18C37A18	YT:Z:UU	YA:i:1	YM:i:1	YR:i:1	YL:i:72
VH00745:80:AACKT2FM5:1:1301:23647:13003	0	tRNA-Trp-CCA-000147F	21	0	75M	*	0	0	GGGCTCATAGCGCAATGGTAGCGCATTCGACTCCAGATCGACAGGTTGGGGGTTCAGGTCCTCCTGGGCTCACCA	FJJJ>JJJJJJJJJIJJJJJJJJJJJJJJJJJJJJJIJJJJJJJJJJJJJJJJJJJJJJJJJJJJJJJJJJJJJJ	AS:i:-18	XS:i:-24	XN:i:0	XM:i:3	XO:i:0	XG:i:0	NM:i:3	MD:Z:8G9C37A18	YT:Z:UU	YA:i:1	YM:i:1	YR:i:1	YL:i:72
VH00745:80:AACKT2FM5:1:1301:71724:13514	0	tRNA-Trp-CCA-000147F	21	7	75M	*	0	0	GGGCTCATGGCGCAATGGCAGCGCATTCGACTCCAGATCGACAGGTTGGGGGTTCAGGTCCTCCTGGGCTCACCA	JJJJIJFIJJJJJJJJIJJJJJJJJJJJJJJIJJJJJJJJJJJJJJJJJJJJJJJJJJJJJJJJJJJJJJJJJJJ	AS:i:-6	XS:i:-12	XN:i:0	XM:i:1	XO:i:0	XG:i:0	NM:i:1	MD:Z:56A18	YT:Z:UU	YA:i:1	YM:i:1	YR:i:1	YL:i:72
VH00745:80:AACKT2FM5:1:1301:47222:13628	0	tRNA-Trp-CCA-000147F	21	7	75M	*	0	0	GGGCTCATGGCGCAATGGTAGCGCATTCGACTCCAGATCGACAGGTTGGGGGTTCAGGTCCTCCTGGGCTCACCA	JJJJFJJJJJJJJJJJJJIJJJJJJJJJJJJIJJJJIJJJJJJJJJJJJJJJJJJJJJJJJJIJJJJJJJJJJJJ	AS:i:-12	XS:i:-18	XN:i:0	XM:i:2	XO:i:0	XG:i:0	NM:i:2	MD:Z:18C37A18	YT:Z:UU	YA:i:1	YM:i:1	YR:i:1	YL:i:72
VH00745:80:AACKT2FM5:1:1301:29706:13912	0	tRNA-Trp-CCA-000147F	21	0	75M	*	0	0	GGGCTCATAGCGCAATGGTAGCGCATTCGACTCCAGATCGACAGGTTGGGGGTTCAGGTCCTCCTGGGCTCACCA	JJJJJJJJJJJJJJJJJJIJJJJJJJJJJJJJJJJJJJJJJJJJJJJJJJJJJJJJJJJJJJJJJJJJJIJJJJJ	AS:i:-18	XS:i:-30	XN:i:0	XM:i:3	XO:i:0	XG:i:0	NM:i:3	MD:Z:8G9C37A18	YT:Z:UU	YA:i:1	YM:i:1	YR:i:1	YL:i:72
VH00745:80:AACKT2FM5:1:1301:35387:15653	0	tRNA-Trp-CCA-000147F	21	11	75M	*	0	0	GGGCTCATTGCGCAATGGCAGCGCATTCGACTCCAGATCGACAGGTTGGGGGTTCAGGTCCTCCTGGGCTCACCA	JJFJFJIJJJJJJJIJJJIJJJJJFJIJJJJJJFJJIJJJJJJJJJJJJJJJJJJJJJJJJJJJJJJJJJJJJJJ	AS:i:-12	XS:i:-24	XN:i:0	XM:i:2	XO:i:0	XG:i:0	NM:i:2	MD:Z:8G47A18	YT:Z:UU	YA:i:1	YM:i:1	YR:i:1	YL:i:72
VH00745:80:AACKT2FM5:1:1301:35349:15729	0	tRNA-Trp-CCA-000147F	21	7	75M	*	0	0	GGGCTCATTGCGCAATGGCAGCGCATTCGACTCCAGATCGACAGGTTGGGGGTTCAGGTCCTCCTGGGCTCACCA	JJJJFJJJJJJJJJJFJJJJJJIJFJJJJJJJJJJJJJJIJJJJJJJJJJJJJJJJJJJJJJJJJJJJJIJJJJJ	AS:i:-12	XS:i:-18	XN:i:0	XM:i:2	XO:i:0	XG:i:0	NM:i:2	MD:Z:8G47A18	YT:Z:UU	YA:i:1	YM:i:1	YR:i:1	YL:i:72
VH00745:80:AACKT2FM5:1:1301:75700:16164	0	tRNA-Trp-CCA-000147F	21	0	75M	*	0	0	GGGCTCATAGCGCAATGGTAGCGCATTCGACTCCAGATCGACAGGTTGGGGGTTCAGGTCCTCCTGGGCTCACCA	JJJJFIIJJJJJJJJJIJFJJJJJJIJJJJJJJJJJJJJJJJJJJJJJJJJJJJJJJJJJJJJJJJJJJIJJJJJ	AS:i:-18	XS:i:-24	XN:i:0	XM:i:3	XO:i:0	XG:i:0	NM:i:3	MD:Z:8G9C37A18	YT:Z:UU	YA:i:1	YM:i:1	YR:i:1	YL:i:72
VH00745:80:AACKT2FM5:1:1301:23514:16202	0	tRNA-Trp-CCA-000147F	21	7	75M	*	0	0	GGGCTCATGGCGCAATGGCAGCGCATTCGACTCCAGATCGACAGGTTGGGGGTTCAGGTCCTCCTGGGCTCACCA	JJJJIJJJJJJJJJIJJJJJJJJJJJIIJJJJJJJJIIJIJJJJJJJJJJJJJJJJJJJJJ0JFJJJJJIJJJJJ	AS:i:-6	XS:i:-12	XN:i:0	XM:i:1	XO:i:0	XG:i:0	NM:i:1	MD:Z:56A18	YT:Z:UU	YA:i:1	YM:i:1	YR:i:1	YL:i:72
VH00745:80:AACKT2FM5:1:1301:27964:16676	0	tRNA-Trp-CCA-000147F	21	7	75M	*	0	0	GGGCTCATGGCGCAATGGCAGCGCATTCGACTCCAGATCGACAGGTTGGGGGTTCAGGTCCTCCTGGGCTCACCA	IJJJFJJJJJJJJJJJJJJJJJJJJJJJJJJJJJJJJJJJJJFJJJJJJJJJJJJJJJJJJJJJJJJJJJJJJJJ	AS:i:-6	XS:i:-12	XN:i:0	XM:i:1	XO:i:0	XG:i:0	NM:i:1	MD:Z:56A18	YT:Z:UU	YA:i:1	YM:i:1	YR:i:1	YL:i:72
VH00745:80:AACKT2FM5:1:1301:71819:17319	0	tRNA-Trp-CCA-000147F	21	0	75M	*	0	0	GGGCTCATTGCGCAATGGTAGCGCATTCGACTCCAGATCGACAGGTTGGGGGTTCAGGTCCTCCTGGGCTCACCA	JJJJFJIJJJJJJJ7JFJJIJFJJJJJJJJJJJJJJJJJJJJJJJJJJJJJJJJJJJJJJJJJJJJJJJJJJJJJ	AS:i:-18	XS:i:-24	XN:i:0	XM:i:3	XO:i:0	XG:i:0	NM:i:3	MD:Z:8G9C37A18	YT:Z:UU	YA:i:1	YM:i:1	YR:i:1	YL:i:72
VH00745:80:AACKT2FM5:1:1301:27699:17925	0	tRNA-Trp-CCA-000147F	21	0	75M	*	0	0	GGGCTCATTGCGCAATGGCAGCGCATTCGACTCCATATCGACAGGTTGGGGGTTCAGGTCCTCCTGGGCTCACCA	JJJJIFFJ>JJJJJJIJJIJJIJJIJFJJIJJJFJJJJJFIJJJJJJIJJJFJJJFJJFJJ0IJJJFJJIJJJFI	AS:i:-18	XS:i:-30	XN:i:0	XM:i:3	XO:i:0	XG:i:0	NM:i:3	MD:Z:8G26G20A18	YT:Z:UU	YA:i:1	YM:i:1	YR:i:1	YL:i:72
VH00745:80:AACKT2FM5:1:1301:32130:18152	0	tRNA-Trp-CCA-000147F	21	7	75M	*	0	0	GGGCTCATGGCGCAATGGTAGCGCATTCGACTCCAGATCGACAGGTTGGGGGTTCAGGTCCTCCTGGGCTCACCA	JJJJJJJJJJJJJJJJJJJJJJJJJIJJJJJIJJJJJJJJJJIJJJJJJJJJJJJJJJJJJJJJJIJJJJJJJJJ	AS:i:-12	XS:i:-18	XN:i:0	XM:i:2	XO:i:0	XG:i:0	NM:i:2	MD:Z:18C37A18	YT:Z:UU	YA:i:1	YM:i:1	YR:i:1	YL:i:72
VH00745:80:AACKT2FM5:1:1301:30161:18266	0	tRNA-Trp-CCA-000147F	21	7	75M	*	0	0	GGGCTCATGGCGCAATGGTAGCGCATTCGACTCCAGATCGACAGGTTGGGGGTTCAGGTCCTCCTGGGCTCACCA	JJJFFIJJJJJJJJJJJJJJJJJJJJJJJJJJJJJIIJJJJIIJJJJJJJJJJJJJJJJJJFJJIJJJJJJIJIF	AS:i:-12	XS:i:-18	XN:i:0	XM:i:2	XO:i:0	XG:i:0	NM:i:2	MD:Z:18C37A18	YT:Z:UU	YA:i:1	YM:i:1	YR:i:1	YL:i:72
VH00745:80:AACKT2FM5:1:1301:47657:18379	0	tRNA-Trp-CCA-000147F	21	7	75M	*	0	0	GGGCTCATTGCGCAATGGCAGCGCATTCGACTCCAGATCGACAGGTTGGGGGTTCAGGTCCTCCTGGGCTCACCA	JJJJIJJJ>JJJJIIFJJJJJJJJJJJJIJJJJJJJJJJJJFJJJJJJJJJJJJJJJJJJJJJJJJJJJJJJJJJ	AS:i:-12	XS:i:-18	XN:i:0	XM:i:2	XO:i:0	XG:i:0	NM:i:2	MD:Z:8G47A18	YT:Z:UU	YA:i:1	YM:i:1	YR:i:1	YL:i:72
VH00745:80:AACKT2FM5:1:1301:55421:18531	0	tRNA-Trp-CCA-000147F	21	0	8M1D66M	*	0	0	GGGCTCATGCGCAATGGTAGCGCATTCGACTCCAGATCGACAGGTTGGGGGTTCAGGTCCTCCTGGGCTCACCA	JJJIFJJJJJJJJJFJJJJJJJJFJIJJJJJJJJJJJJJJJJJJIJJJJJJJJJJJJJJJJJJJJJJJFJJJJJ	AS:i:-20	XS:i:-32	XN:i:0	XM:i:2	XO:i:1	XG:i:1	NM:i:3	MD:Z:8^G9C37A18	YT:Z:UU	YA:i:1	YM:i:1	YR:i:1	YL:i:72
VH00745:80:AACKT2FM5:1:1301:7911:18853	0	tRNA-Trp-CCA-000147F	21	7	75M	*	0	0	GGGCTCATGGCGCAATGGTAGCGCATTCGACTCCAGATCGACAGGTTGGGGGTTCAGGTCCTCCTGGGCTCACCA	JJJJIJJJJJJJJJJJJJJJJJJJJJJJJJJFJJJJJJJJJJJJJJJJJJJJJJJJJJJJJJJJJJJJJIJJJJJ	AS:i:-12	XS:i:-18	XN:i:0	XM:i:2	XO:i:0	XG:i:0	NM:i:2	MD:Z:18C37A18	YT:Z:UU	YA:i:1	YM:i:1	YR:i:1	YL:i:72
VH00745:80:AACKT2FM5:1:1301:45158:19175	0	tRNA-Trp-CCA-000147F	21	7	75M	*	0	0	GGGCTCATGGCGCAATGGTAGCGCATTCGACTCCAGATCGACAGGTTGGGGGTTCAGGTCCTCCTGGGCTCACCA	JJJJFJJJJJJJJJJJJJJJJJJJJJJJJJJJJJJJJJJJJJJJJJJJJJJJJJJJJJJJJJJJJJJJJJJJJJJ	AS:i:-12	XS:i:-18	XN:i:0	XM:i:2	XO:i:0	XG:i:0	NM:i:2	MD:Z:18C37A18	YT:Z:UU	YA:i:1	YM:i:1	YR:i:1	YL:i:72
VH00745:80:AACKT2FM5:1:1301:7646:19345	0	tRNA-Trp-CCA-000147F	21	7	75M	*	0	0	GGGCTCATGGCGCAATGGTAGCGCATTCGACTCCAGATCGACAGGTTGGGGGTTCAGGTCCTCCTGGGCTCACCA	JFJJFJJJJJJJJJJJFJIJJJJJJJJJJJJJJJJJJFJJJJJJJJJJIJJJJFJJJJJJJJJJJJJJJJJJJJJ	AS:i:-12	XS:i:-18	XN:i:0	XM:i:2	XO:i:0	XG:i:0	NM:i:2	MD:Z:18C37A18	YT:Z:UU	YA:i:1	YM:i:1	YR:i:1	YL:i:72
VH00745:80:AACKT2FM5:1:1301:47506:19440	0	tRNA-Trp-CCA-000147F	21	7	75M	*	0	0	GGGCTCATTGCGCAATGGCAGCGCATTCGACTCCAGATCGACAGGTTGGGGGTTCAGGTCCTCCTGGGCTCACCA	JJJJIJJJIJIJJJJIJJJJJJJJJJJJJJJJJJJJJJJJJJFJJJJJJJJJJJJJJJJJJJJJJJJJJFJFJJJ	AS:i:-12	XS:i:-18	XN:i:0	XM:i:2	XO:i:0	XG:i:0	NM:i:2	MD:Z:8G47A18	YT:Z:UU	YA:i:1	YM:i:1	YR:i:1	YL:i:72
VH00745:80:AACKT2FM5:1:1301:61234:19610	0	tRNA-Trp-CCA-000147F	21	7	75M	*	0	0	GGGCTCATAGCGCAATGGCAGCGCATTCGACTCCAGATCGACAGGTTGGGGGTTCAGGTCCTCCTGGGCTCACCA	JJJJFJJJJJJJJJJJJJJJJJIIJJJJJIJJJJJJIJJJJJJJIJJJJJJJFJJJJJJJJJJJJJJJJJIJJJJ	AS:i:-12	XS:i:-18	XN:i:0	XM:i:2	XO:i:0	XG:i:0	NM:i:2	MD:Z:8G47A18	YT:Z:UU	YA:i:1	YM:i:1	YR:i:1	YL:i:72
VH00745:80:AACKT2FM5:1:1301:34592:19743	0	tRNA-Trp-CCA-000147F	21	7	75M	*	0	0	GGGCTCATGGCGCAATGGTAGCGCATTCGACTCCAGATCGACAGGTTGGGGGTTCAGGTCCTCCTGGGCTCACCA	JJJJJJFJJJJJJJJJJJJJJJJJJJJJJJJJJJJJJJJJJJJJJJJJJJJJJJJJJJJJJJJJJJJJJJJJJJI	AS:i:-12	XS:i:-18	XN:i:0	XM:i:2	XO:i:0	XG:i:0	NM:i:2	MD:Z:18C37A18	YT:Z:UU	YA:i:1	YM:i:1	YR:i:1	YL:i:72
VH00745:80:AACKT2FM5:1:1301:10070:20102	0	tRNA-Trp-CCA-000147F	21	7	75M	*	0	0	GGGCTCATTGCGCAATGGCAGCGCATTCGACTCCAGATCGACAGGTTGGGGGTTCAGGTCCTCCTGGGCTCACCA	JJJJFJJJFJJJJJJJJJJJJJJJJJJJJJJJJJJJJJJJJJJJJFJJJJJJJJJJJJJJJFJJJJJJJJJJJJJ	AS:i:-12	XS:i:-18	XN:i:0	XM:i:2	XO:i:0	XG:i:0	NM:i:2	MD:Z:8G47A18	YT:Z:UU	YA:i:1	YM:i:1	YR:i:1	YL:i:72
VH00745:80:AACKT2FM5:1:1301:29725:20897	0	tRNA-Trp-CCA-000147F	21	11	75M	*	0	0	GGGCTCATGGCGCAATGGTAGCGCATTCGACTCCAGATCGACAGGTTGGGGGTTCAGGTCCTCCTGGGCTCACCA	JJJJFJJFJJJJJJJJJJJJJJJJJJJJJJJJJJJJIJJJJJIJJJJJJJJIJJJJJJJJJJJJJJJJJ>JJJJJ	AS:i:-12	XS:i:-24	XN:i:0	XM:i:2	XO:i:0	XG:i:0	NM:i:2	MD:Z:18C37A18	YT:Z:UU	YA:i:1	YM:i:1	YR:i:1	YL:i:72
VH00745:80:AACKT2FM5:1:1301:45063:20859	0	tRNA-Trp-CCA-000147F	21	7	75M	*	0	0	GGGCTCATGGCGCAATGGTAGCGCATTCGACTCCAGATCGACAGGTTGGGGGTTCAGGTCCTCCTGGGCTCACCA	JJJJIIJJJJJJJJJJJJIJJJFFJJJJJJJJJJJJJJJJIJJJJJJJJJJJJJJJJJJJJJJJJJJJJJJJJIJ	AS:i:-12	XS:i:-18	XN:i:0	XM:i:2	XO:i:0	XG:i:0	NM:i:2	MD:Z:18C37A18	YT:Z:UU	YA:i:1	YM:i:1	YR:i:1	YL:i:72
VH00745:80:AACKT2FM5:1:1301:40613:21219	0	tRNA-Trp-CCA-000147F	21	7	75M	*	0	0	GGGCTCATGGCGCAATGGTAGCGCATTCGACTCCAGATCGACAGGTTGGGGGTTCAGGTCCTCCTGGGCTCACCA	JJIJJJJJJJJJJJJJJJJJJJJJJIJJJJJJJJJJJJJJJJJJJJJJJJJJJJJJJJJJJJJJJJJJJJJJJJJ	AS:i:-12	XS:i:-18	XN:i:0	XM:i:2	XO:i:0	XG:i:0	NM:i:2	MD:Z:18C37A18	YT:Z:UU	YA:i:1	YM:i:1	YR:i:1	YL:i:72
VH00745:80:AACKT2FM5:1:1301:29555:21484	0	tRNA-Trp-CCA-000147F	21	0	75M	*	0	0	GGGCTCATTGCGCAATGGCAGCGCATTCGACTCCATATCGACAGGTTGGGGGTTCAGGTCCTCCTGGGCTCACCA	JJJJIJJJFJJJJJJIJJJJJJJJIJIJJJJJJJJJJJJJJJJJJJJJJJJJJJJJJJJJJIJFJJJFJIJJJJJ	AS:i:-18	XS:i:-30	XN:i:0	XM:i:3	XO:i:0	XG:i:0	NM:i:3	MD:Z:8G26G20A18	YT:Z:UU	YA:i:1	YM:i:1	YR:i:1	YL:i:72
VH00745:80:AACKT2FM5:1:1301:40272:21976	0	tRNA-Trp-CCA-000147F	21	7	75M	*	0	0	GGGCTCATGGCGCAATGGTAGCGCATTCGACTCCAGATCGACAGGTTGGGGGTTCAGGTCCTCCTGGGCTCACCA	JJJJJJJJJJJJJJJJJJJJJJJJJJJJJJJJJJJJJJJJJJJJJJJJJJJJJJJJJJJJJJJJJJJJJJJJJJJ	AS:i:-12	XS:i:-18	XN:i:0	XM:i:2	XO:i:0	XG:i:0	NM:i:2	MD:Z:18C37A18	YT:Z:UU	YA:i:1	YM:i:1	YR:i:1	YL:i:72
VH00745:80:AACKT2FM5:1:1301:15808:22582	0	tRNA-Trp-CCA-000147F	21	0	75M	*	0	0	GGGCTCATAGCGCAATGGTAGCGCATTCGACTCCAGATCGACAGGTTGGGGGTTCAGGTCCTCCTGGGCTCACCA	IJJJFJJJJJJJJJJIIJJJJJJJJJJJJJJJJJJJIJJJJJJJJJJJJJJJJJJJJJJJJJJJJJJJJJJJJJJ	AS:i:-18	XS:i:-30	XN:i:0	XM:i:3	XO:i:0	XG:i:0	NM:i:3	MD:Z:8G9C37A18	YT:Z:UU	YA:i:1	YM:i:1	YR:i:1	YL:i:72
VH00745:80:AACKT2FM5:1:1301:40783:22942	0	tRNA-Trp-CCA-000147F	21	7	75M	*	0	0	GGGCTCATGGCGCAATGGTAGCGCATTCGACTCCAGATCGACAGGTTGGGGGTTCATGTCCTCCTGGGCTCACCA	JJJIJJJJJJJJJJJJJJJJJJJJJJJJJJJJJJJJJJJJJJJJJJJJJJJJJJJJJJJJJJJJJJJJJJJJJJJ	AS:i:-12	XS:i:-18	XN:i:0	XM:i:2	XO:i:0	XG:i:0	NM:i:2	MD:Z:18C37A18	YT:Z:UU	YA:i:1	YM:i:1	YR:i:1	YL:i:72
VH00745:80:AACKT2FM5:1:1301:37375:23472	0	tRNA-Trp-CCA-000147F	21	11	75M	*	0	0	GGGCTCATGGCGCAATGGTAGCGCATTCGACTCCAGATCGACAGGTTGGGGGTTCAGGTCCTCCTGGGCTCACCA	JJJJJFJJJJJJJFJJIJJJJJJJJJJJJJJJJJJJJFJJIJFJJJIJJJJJJJJJJJJJJJJJJJJJJJJJJJJ	AS:i:-12	XS:i:-24	XN:i:0	XM:i:2	XO:i:0	XG:i:0	NM:i:2	MD:Z:18C37A18	YT:Z:UU	YA:i:1	YM:i:1	YR:i:1	YL:i:72
VH00745:80:AACKT2FM5:1:1301:65570:23567	0	tRNA-Trp-CCA-000147F	21	0	75M	*	0	0	GGGCTCATCGCGCAATGGTAGCGCATTCGACTCCAGATCGACAGGTTGGGGGTTCAGGTCCTCCTGGGCTCACCA	JJJJJFFJJJJJJIJJJJJJJJJJJJJJJJJIJJJJJJJJJJJIJJJJJJJJJJJJJJJJJJJJIJJJIJJJJJJ	AS:i:-18	XS:i:-24	XN:i:0	XM:i:3	XO:i:0	XG:i:0	NM:i:3	MD:Z:8G9C37A18	YT:Z:UU	YA:i:1	YM:i:1	YR:i:1	YL:i:72
VH00745:80:AACKT2FM5:1:1301:64339:23586	0	tRNA-Trp-CCA-000147F	21	0	75M	*	0	0	GGGCTCATCGCGCAATGGTAGCGCATTCGACTCCAGATCGACAGGTTGGGGGTTCAGGTCCTCCTGGGCTCACCA	JJJJIJJJJJJJJJJJJJJJJJJJJJJJJJJJJJJJIFJJJJJJJJJJJJJJJJJJJJJJJJJJIJIJJJJJJJJ	AS:i:-18	XS:i:-24	XN:i:0	XM:i:3	XO:i:0	XG:i:0	NM:i:3	MD:Z:8G9C37A18	YT:Z:UU	YA:i:1	YM:i:1	YR:i:1	YL:i:72
VH00745:80:AACKT2FM5:1:1301:47051:23908	0	tRNA-Trp-CCA-000147F	21	7	75M	*	0	0	GGGCTCATAGCGCAATGGCAGCGCATTCGACTCCAGATCGACAGGTTGGGGGTTCAGGTCCTCCTGGGCTCACCA	JJJJIJJIFJJIJIJJJJJJJJJJJFIJJJJJJJJJJJJJJJJJJJJJJJJJJJJJJJJJJJJJJJJJJJJJJJJ	AS:i:-12	XS:i:-18	XN:i:0	XM:i:2	XO:i:0	XG:i:0	NM:i:2	MD:Z:8G47A18	YT:Z:UU	YA:i:1	YM:i:1	YR:i:1	YL:i:72
VH00745:80:AACKT2FM5:1:1301:50308:23945	0	tRNA-Trp-CCA-000147F	21	7	75M	*	0	0	GGGCTCATGGCGCAATGGTAGCGCATTCGACTCCAGATCGACAGGTTGGGGGTTCAGGTCCTCCTGGGCTCACCA	JJJJIJIJJJJJJJJJJJJJJJJJIIJJJJJJJJJJJJJJJJJJJJJJJJJJJJJJJJJJJJJJJJJJJJJJJJJ	AS:i:-12	XS:i:-18	XN:i:0	XM:i:2	XO:i:0	XG:i:0	NM:i:2	MD:Z:18C37A18	YT:Z:UU	YA:i:1	YM:i:1	YR:i:1	YL:i:72
VH00745:80:AACKT2FM5:1:1301:46919:24040	0	tRNA-Trp-CCA-000147F	21	11	75M	*	0	0	GGGCTCATAGCGCAATGGCAGCGCATTCGACTCCAGATCGACAGGTTGGGGGTTCAGGTCCTCCTGGGCTCACCA	JJIJJJJJIJJJJIJJJJJJJJJJJJJJJJJJJJJJJJJJJJJJJIJJJJJJJJJJJJJJJJJJJJJJJJJJJJJ	AS:i:-12	XS:i:-24	XN:i:0	XM:i:2	XO:i:0	XG:i:0	NM:i:2	MD:Z:8G47A18	YT:Z:UU	YA:i:1	YM:i:1	YR:i:1	YL:i:72
VH00745:80:AACKT2FM5:1:1301:55856:24116	0	tRNA-Trp-CCA-000147F	21	7	75M	*	0	0	GGGCTCATGGCGCAATGGTAGCGCATTCGACTCCAGATCGACAGGTTGGGGGTTCAGGTCCTCCTGGGCTCACCA	JJJJJFIJJJJJJJJJJJJJJJJJJJJJJJJJJJJJJJJJJJJJJJJJJJJJJJJJJJJJJJJJIJJJJJJJJJJ	AS:i:-12	XS:i:-18	XN:i:0	XM:i:2	XO:i:0	XG:i:0	NM:i:2	MD:Z:18C37A18	YT:Z:UU	YA:i:1	YM:i:1	YR:i:1	YL:i:72
VH00745:80:AACKT2FM5:1:1301:23666:24759	0	tRNA-Trp-CCA-000147F	21	11	75M	*	0	0	GGGCTCATGGCGCAATGGCAGCGCATTCGACTCCAGATCGACAGGTTGGGGGTTCATGTCCTCCTGGGCTCACCA	JJJJFJJJJJJJJJJJJJJJJJJJJJJJJJJJJJJJJJJJJJJJJJJJJJJJJJJJJJJJJJJJJJJJJIJJJJJ	AS:i:-6	XS:i:-18	XN:i:0	XM:i:1	XO:i:0	XG:i:0	NM:i:1	MD:Z:56A18	YT:Z:UU	YA:i:1	YM:i:1	YR:i:1	YL:i:72
VH00745:80:AACKT2FM5:1:1301:23685:24778	0	tRNA-Trp-CCA-000147F	21	7	75M	*	0	0	GGGCTCATGGCGCAATGGCAGCGCATTCGACTCCAGATCGACAGGTTGGGGGTTCATGTCCTCCTGGGCTCACCA	JJJJJJJJJJJJJJJJJJJJJJJJJJJJJJJJJJJJJJJJJJJJJJJJJJJJJJJJJJJJJFJJJJJJJJJJJJJ	AS:i:-6	XS:i:-12	XN:i:0	XM:i:1	XO:i:0	XG:i:0	NM:i:1	MD:Z:56A18	YT:Z:UU	YA:i:1	YM:i:1	YR:i:1	YL:i:72
VH00745:80:AACKT2FM5:1:1301:61802:24797	0	tRNA-Trp-CCA-000147F	21	11	75M	*	0	0	GGGCTCATGGCGCAATGGTAGCGCATTCGACTCCAGATCGACAGGTTGGGGGTTCAGGTCCTCCTGGGCTCACCA	JJJIIJJJIJIJJJJJJJIJJJJJJJJJJJJJJJJJJIJJIJJIIJJJIJJJJIJJJJJJJJJJJJJJJIJJJII	AS:i:-12	XS:i:-24	XN:i:0	XM:i:2	XO:i:0	XG:i:0	NM:i:2	MD:Z:18C37A18	YT:Z:UU	YA:i:1	YM:i:1	YR:i:1	YL:i:72
VH00745:80:AACKT2FM5:1:1301:41124:25252	0	tRNA-Trp-CCA-000147F	21	7	75M	*	0	0	GGGCTCATGGCGCAATGGTAGCGCATTCGACTCCAGATCGACAGGTTGGGGGTTCATGTCCTCCTGGGCTCACCA	JJJJJIJJJJJJJJJJJJJJJJIJJJJJJJJJJJJJJJJJJJIJJJJJJJJJJJJJJJJJJJJJJJJJJJJJJJJ	AS:i:-12	XS:i:-18	XN:i:0	XM:i:2	XO:i:0	XG:i:0	NM:i:2	MD:Z:18C37A18	YT:Z:UU	YA:i:1	YM:i:1	YR:i:1	YL:i:72
VH00745:80:AACKT2FM5:1:1301:40253:25441	0	tRNA-Trp-CCA-000147F	21	7	75M	*	0	0	GGGCTCATGGCGCAATGGTAGCGCATTCGACTCCAGATCGACAGGTTGGGGGTTCATGTCCTCCTGGGCTCACCA	JJJJFJJJJJJJJJJJIJJJJJJJJJJJJJJJJJJJJJJJJJIJJJJJJJJJJJJJJJJJJIIJJJJJJJJJJJJ	AS:i:-12	XS:i:-18	XN:i:0	XM:i:2	XO:i:0	XG:i:0	NM:i:2	MD:Z:18C37A18	YT:Z:UU	YA:i:1	YM:i:1	YR:i:1	YL:i:72
VH00745:80:AACKT2FM5:1:1301:44552:25649	0	tRNA-Trp-CCA-000147F	21	7	75M	*	0	0	GGGCTCATAGCGCAATGGCAGCGCATTCGACTCCAGATCGACAGGTTGGGGGTTCAGGTCCTCCTGGGCTCACCA	JJJJJJJJJJJJJJJJJJJJJJJJJJJJJJJJJJJJIJJJJJJJJJJJJJJJJJJJJJJJJJJJJJJJJIJJJJJ	AS:i:-12	XS:i:-18	XN:i:0	XM:i:2	XO:i:0	XG:i:0	NM:i:2	MD:Z:8G47A18	YT:Z:UU	YA:i:1	YM:i:1	YR:i:1	YL:i:72
VH00745:80:AACKT2FM5:1:1301:34762:25706	0	tRNA-Trp-CCA-000147F	21	7	75M	*	0	0	GGGCTCATTGCGCAATGGCAGCGCATTCGACTCCAGATCGACAGGTTGGGGGTTCAGGTCCTCCTGGGCTCACCA	JJJJFJJJFJJJJJJJJIJJJJJJFJJJJJJJJJJJJJJJJJJJJJJJJJJJJJJJJJJJJJJJJJJJJIJJJJJ	AS:i:-12	XS:i:-18	XN:i:0	XM:i:2	XO:i:0	XG:i:0	NM:i:2	MD:Z:8G47A18	YT:Z:UU	YA:i:1	YM:i:1	YR:i:1	YL:i:72
VH00745:80:AACKT2FM5:1:1301:24688:27069	0	tRNA-Trp-CCA-000147F	21	7	75M	*	0	0	GGGCTCATGGCGCAATGGTAGCGCATTCGACTCCAAATCGACAGGTTGGGGGTTCAAGTCCTCCTGGGCTCACCA	JJJJJJJJJJJJJJJJJJJJJJJJIJJJJJJJJJ7JIJJJJJJJJJJJJJJJJJJJJJJJJJJJJJJJJJJJJJF	AS:i:-12	XS:i:-18	XN:i:0	XM:i:2	XO:i:0	XG:i:0	NM:i:2	MD:Z:18C16G39	YT:Z:UU	YA:i:1	YM:i:1	YR:i:1	YL:i:72
VH00745:80:AACKT2FM5:1:1301:24764:27069	0	tRNA-Trp-CCA-000147F	21	7	75M	*	0	0	GGGCTCATGGCGCAATGGTAGCGCATTCGACTCCAAATCGACAGGTTGGGGGTTCAAGTCCTCCTGGGCTCACCA	JJJJFJJJJJJJJJJJJJJJJJJJJJJJJJJJJJJJJJJJJJJJJJJJJJJJJJJJJJJJJJJJJJJJJJJJJJJ	AS:i:-12	XS:i:-18	XN:i:0	XM:i:2	XO:i:0	XG:i:0	NM:i:2	MD:Z:18C16G39	YT:Z:UU	YA:i:1	YM:i:1	YR:i:1	YL:i:72
VH00745:80:AACKT2FM5:1:1301:34857:27807	0	tRNA-Trp-CCA-000147F	21	11	75M	*	0	0	GGGCTCATGGCGCAATGGTAGCGCATTCGACTCCAGATCGACAGGTTGGGGGTTCATGTCCTCCTGGGCTCACCA	JJJJJJJJJIJJJJJJJJJJJJJJJJJJJJJJJJJJIJJJJJIJJJJJJJJJJJJJJJJJJJJJJJJJJIJJJJJ	AS:i:-12	XS:i:-24	XN:i:0	XM:i:2	XO:i:0	XG:i:0	NM:i:2	MD:Z:18C37A18	YT:Z:UU	YA:i:1	YM:i:1	YR:i:1	YL:i:72
VH00745:80:AACKT2FM5:1:1301:23060:27789	0	tRNA-Trp-CCA-000147F	21	7	75M	*	0	0	GGGCTCATGGCGCAATGGTAGCGCATTCGACTCCAGATCGACAGGTTGGGGGTTCAGGTCCTCCTGGGCTCACCA	JJIJIJIJJJJJJJJJIJJJJJJJJJJJJJJJJJJJJIJJJJFJJJJJJJJJJJJJJJJJJJJJJJJJJJJJJJJ	AS:i:-12	XS:i:-18	XN:i:0	XM:i:2	XO:i:0	XG:i:0	NM:i:2	MD:Z:18C37A18	YT:Z:UU	YA:i:1	YM:i:1	YR:i:1	YL:i:72
VH00745:80:AACKT2FM5:1:1301:10998:28338	0	tRNA-Trp-CCA-000147F	21	11	75M	*	0	0	GGGCTCATTGCGCAATGGCAGCGCATTCGACTCCAGATCGACAGGTTGGGGGTTCAGGTCCTCCTGGGCTCACCA	JJJJFJJJJJJJJJJJJJJJJJJJJJJJJJJJJJJJFJJJJJJJJJJJJJJJJJJJJJJJJJJJJJJJJJJJJJJ	AS:i:-12	XS:i:-24	XN:i:0	XM:i:2	XO:i:0	XG:i:0	NM:i:2	MD:Z:8G47A18	YT:Z:UU	YA:i:1	YM:i:1	YR:i:1	YL:i:72
VH00745:80:AACKT2FM5:1:1301:32641:28356	0	tRNA-Trp-CCA-000147F	21	7	75M	*	0	0	GGGCTCATTGCGCAATGGCAGCGCATTCGACTCCAGATCGACAGGTTGGGGGTTCAGGTCCTCCTGGGCTCACCA	JFFIJJJIIJJJJFFIJFIJIJJJFJJJJJJJJJJIJJIJJJJJJJFIJJFJFJJJJJJJJJJJFJJFJJJJJJI	AS:i:-12	XS:i:-18	XN:i:0	XM:i:2	XO:i:0	XG:i:0	NM:i:2	MD:Z:8G47A18	YT:Z:UU	YA:i:1	YM:i:1	YR:i:1	YL:i:72
VH00745:80:AACKT2FM5:1:1301:35879:28716	0	tRNA-Trp-CCA-000147F	21	0	75M	*	0	0	GGGCTCATTGCGCAATGGCAGCGTATTCGACTCCAGATCGACAGGTTGGGGGTTCAGGTCCTCCTGGGCTCACCA	JJJJFJJJJJJJJJJIJJJIJJJJJJJJJJJJJJJJIJJJJJJJJJJJJJJJJJJJJJJJJJJJJJJJJJJJJJJ	AS:i:-18	XS:i:-24	XN:i:0	XM:i:3	XO:i:0	XG:i:0	NM:i:3	MD:Z:8G14C32A18	YT:Z:UU	YA:i:1	YM:i:1	YR:i:1	YL:i:72
VH00745:80:AACKT2FM5:1:1301:11566:28830	0	tRNA-Trp-CCA-000147F	21	7	75M	*	0	0	GGGCTCATTGCGCAATGGCAGCGCATTCGACTCCAGATCGACAGGTTGGGGGTTCAGGTCCTCCTGGGCTCACCA	JJJJFJJJIJJJJJJJIJJJJJJJFJJJJJJJJJJJJJJJJJIJJJJJJJJJJJJJJJJJJJJJJJJJJIJJJJJ	AS:i:-12	XS:i:-18	XN:i:0	XM:i:2	XO:i:0	XG:i:0	NM:i:2	MD:Z:8G47A18	YT:Z:UU	YA:i:1	YM:i:1	YR:i:1	YL:i:72
VH00745:80:AACKT2FM5:1:1301:76363:28943	0	tRNA-Trp-CCA-000147F	21	7	75M	*	0	0	GGGCTCATGGCGCAATGGTAGCGCATTCGACTCCAGATCGACAGGTTGGGGGTTCAGGTCCTCCTGGGCTCACCA	JJJJFJJJJJJJJJJJJIJJJJJJJJJJJJJJJJJJJJJJJJFJJJJJJJIJJJJJJJJJJJJIJJJJJIJJJJJ	AS:i:-12	XS:i:-18	XN:i:0	XM:i:2	XO:i:0	XG:i:0	NM:i:2	MD:Z:18C37A18	YT:Z:UU	YA:i:1	YM:i:1	YR:i:1	YL:i:72
VH00745:80:AACKT2FM5:1:1301:38038:29398	0	tRNA-Trp-CCA-000147F	21	7	75M	*	0	0	GGGCTCATGGCGCAATGGCAGCGCATTCGACTCCAGATCGACAGGTTGGGGGTTCAGGTCCTCCTGGGCTCACCA	JJJIFJJJJJJJJJJJJJJJJJJJJJJJJJJFJJJJJJJJJJJJJJJJJJJJJJJJJJJJJFJJJJJJJIJJJJJ	AS:i:-6	XS:i:-12	XN:i:0	XM:i:1	XO:i:0	XG:i:0	NM:i:1	MD:Z:56A18	YT:Z:UU	YA:i:1	YM:i:1	YR:i:1	YL:i:72
VH00745:80:AACKT2FM5:1:1301:38814:29492	0	tRNA-Trp-CCA-000147F	21	7	75M	*	0	0	GGGCTCATGGCGCAATGGCAGCGCATTCGACTCCAGATCGACAGGTTGGGGGTTCAGGTCCTCCTGGGCTCACCA	FJJJJJJFJJJJJJJJJJJJJJJJJJJJJJIJJJJJ>JJJJJJJJJJJJJJJJJJJJJJJJJJJJJJJJJJJJJJ	AS:i:-6	XS:i:-12	XN:i:0	XM:i:1	XO:i:0	XG:i:0	NM:i:1	MD:Z:56A18	YT:Z:UU	YA:i:1	YM:i:1	YR:i:1	YL:i:72
VH00745:80:AACKT2FM5:1:1301:14974:29511	0	tRNA-Trp-CCA-000147F	21	7	75M	*	0	0	GGGCTCATGGCGCAATGGCAGCGCATTCGACTCCAGATCGACAGGTTGGGGGTTCAGGTCCTCCTGGGCTCACCA	JJJIFJFJJJJJJJJJJJJJJJJJJJJJJJJJJJJJJJJJJJJJJJJJJJJJJJJJJJJJJJJJJJJJJIJJJJJ	AS:i:-6	XS:i:-12	XN:i:0	XM:i:1	XO:i:0	XG:i:0	NM:i:1	MD:Z:56A18	YT:Z:UU	YA:i:1	YM:i:1	YR:i:1	YL:i:72
VH00745:80:AACKT2FM5:1:1301:31070:29549	0	tRNA-Trp-CCA-000147F	21	0	75M	*	0	0	GGGCTCATCGCGCAATGGTAGCGCATTCTACTCCAGATCGACAGGTTGGGGGTTCAGGTCCTCCTGGGCTCACCA	JJJJIJJJJJJJJJJJJJJJJJJJIJJJJJJJJJJJJJJJJJJJJJJJJJJIJJJJJJJJJJJJJJJJJFJJJJJ	AS:i:-24	XS:i:-30	XN:i:0	XM:i:4	XO:i:0	XG:i:0	NM:i:4	MD:Z:8G9C9G27A18	YT:Z:UU	YA:i:1	YM:i:1	YR:i:1	YL:i:72
VH00745:80:AACKT2FM5:1:1301:72273:30912	0	tRNA-Trp-CCA-000147F	21	7	75M	*	0	0	GGGCTCATGGCGCAATGGTAGCGCATTCGACTCCAGATCGACAGGTTGGGGGTTCAGGTCCTCCTGGGCTCACCA	JJJJIJFJJJJJJJJJJJJJJJJJJJJJJJJJJJJJJJJJJJJJJJJJJJJJJJJJJJJJJJJJJJJJJJJJJJJ	AS:i:-12	XS:i:-18	XN:i:0	XM:i:2	XO:i:0	XG:i:0	NM:i:2	MD:Z:18C37A18	YT:Z:UU	YA:i:1	YM:i:1	YR:i:1	YL:i:72
VH00745:80:AACKT2FM5:1:1301:36940:31064	0	tRNA-Trp-CCA-000147F	21	11	75M	*	0	0	GGGCTCATGGCGCAATGGCAGCGCATTCGACTCCAGATCGACAGGTTGGGGGTTCAGGTCCTCCTGGGCTCACCA	JJJJIJJJJJJJJJJJJJJJJJJJJJJJJFJJJJJJIJJJJJJJJJJJJJJJJJJJJJJJJIJJJJJJJJJJJJJ	AS:i:-6	XS:i:-18	XN:i:0	XM:i:1	XO:i:0	XG:i:0	NM:i:1	MD:Z:56A18	YT:Z:UU	YA:i:1	YM:i:1	YR:i:1	YL:i:72
VH00745:80:AACKT2FM5:1:1301:29725:31196	0	tRNA-Trp-CCA-000147F	21	7	75M	*	0	0	GGGCTCATGGCGCAATGGTAGCGCATTCGACTCCAGATCGACAGGTTGGGGGTTCAGGTCCTCCTGGGCTCACCA	JJJJIIJJJJJJJJJJJJJJJJJJJJJJJJJIJJJJJJJJJJJJJJJJJJJJJJJJJJJJJJJJJJJJJ>JJJJJ	AS:i:-12	XS:i:-18	XN:i:0	XM:i:2	XO:i:0	XG:i:0	NM:i:2	MD:Z:18C37A18	YT:Z:UU	YA:i:1	YM:i:1	YR:i:1	YL:i:72
VH00745:80:AACKT2FM5:1:1301:18913:31518	0	tRNA-Trp-CCA-000147F	21	7	75M	*	0	0	GGGCTCATGGCGCAATGGCAGCGCATTCGACTCCAGATCGACAGGTTGGGGGTTCAGGTCCTCCTGGGCTCACCA	JJJJFJJJFJJJJJJJJJJJJJJJFJJJJJJJJJJJJIJJJIJJJJJJJJJJJJJJJJJJJJJJJJJJJJJJJJJ	AS:i:-6	XS:i:-12	XN:i:0	XM:i:1	XO:i:0	XG:i:0	NM:i:1	MD:Z:56A18	YT:Z:UU	YA:i:1	YM:i:1	YR:i:1	YL:i:72
VH00745:80:AACKT2FM5:1:1301:74337:31688	0	tRNA-Trp-CCA-000147F	21	7	75M	*	0	0	GGGCTCATTGCGCAATGGCAGCGCATTCGACTCCAGATCGACAGGTTGGGGGTTCAGGTCCTCCTGGGCTCACCA	JJJJFJJJAJJJJJJ7JJJJJJJJJJJJJJJJJJJJJJJJJJJJJJJJJJJJJJIJJJJJJJJJJJJJJIJJJJJ	AS:i:-12	XS:i:-18	XN:i:0	XM:i:2	XO:i:0	XG:i:0	NM:i:2	MD:Z:8G47A18	YT:Z:UU	YA:i:1	YM:i:1	YR:i:1	YL:i:72
VH00745:80:AACKT2FM5:1:1301:74621:32578	0	tRNA-Trp-CCA-000147F	21	7	75M	*	0	0	GGGCTCATTGCGCAATGGCAGCGCATTCGACTCCAGATCGACAGGTTGGGGGTTCAGGTCCTCCTGGGCTCACCA	JJJJFJJJIJJJJJJJJJJJJJJJFJFJJJJJJJJJJJJJJJJJJJJJJJJJJJJJJJJJJJJJJJJJJJJJJJJ	AS:i:-12	XS:i:-18	XN:i:0	XM:i:2	XO:i:0	XG:i:0	NM:i:2	MD:Z:8G47A18	YT:Z:UU	YA:i:1	YM:i:1	YR:i:1	YL:i:72
VH00745:80:AACKT2FM5:1:1301:52372:32938	0	tRNA-Trp-CCA-000147F	21	7	18M1D56M	*	0	0	GGGCTCATGGCGCAATGGAGCGCATTCGACTCCAGATCGACAGGTTGGGGGTTCAGGTCCTCCTGGGCTCACCA	JJJJIJJJIJJJJJJJJJIJJJJJJJJJJJJJJJJIJJJJJJJJJJJJJJJJJJJJJJJJJJJJJJJJJJJJJJ	AS:i:-14	XS:i:-20	XN:i:0	XM:i:1	XO:i:1	XG:i:1	NM:i:2	MD:Z:18^C37A18	YT:Z:UU	YA:i:1	YM:i:1	YR:i:1	YL:i:72
VH00745:80:AACKT2FM5:1:1301:46691:33052	0	tRNA-Trp-CCA-000147F	21	0	55M2D18M	*	0	0	GGGCTCATCGCGCAATGGTAGCGCATTCGACTCCAGATCGACAGGTTGGGGGTTCGTCCTCCTGGGCTCACCA	JJJJJJJJJJJJJJJJJJJJJJJJJJJJJJJIJJJJJJJJJJJJJJJJJJJJJIJJJJJJJJJJJJJJJJJJJ	AS:i:-23	XS:i:-29	XN:i:0	XM:i:2	XO:i:1	XG:i:2	NM:i:4	MD:Z:8G9C36^AA18	YT:Z:UU	YA:i:1	YM:i:1	YR:i:1	YL:i:72
VH00745:80:AACKT2FM5:1:1301:21109:33071	0	tRNA-Trp-CCA-000147F	21	7	75M	*	0	0	GGGCTCATGGCGCAATGGCAGCGCATTCGACTCCAGATCGACAGGTTGGGGGTTCAGGTCCTCCTGGGCTCACCA	JJJJIJJJJJJJJJJJJJJJJJJJJJJJJJJJJJJJJJJJJJJJJJJJJJJJJJJJJJJJJJJJJJJJJIJJJJJ	AS:i:-6	XS:i:-12	XN:i:0	XM:i:1	XO:i:0	XG:i:0	NM:i:1	MD:Z:56A18	YT:Z:UU	YA:i:1	YM:i:1	YR:i:1	YL:i:72
VH00745:80:AACKT2FM5:1:1301:26374:33222	0	tRNA-Trp-CCA-000147F	21	7	75M	*	0	0	GGGCTCATGGCGCAATGGTAGCGCATTCGACTCCAGATCGACAGGTTGGGGGTTCAGGTCCTCCTGGGCTCACCA	JJJJIJJJJJJJJJFJJJJJJJJJJJJJJJJJJJJJJJJJJJJJJJJJJJJJJJJJJJJJJJJJJIJJJJIJJJJ	AS:i:-12	XS:i:-18	XN:i:0	XM:i:2	XO:i:0	XG:i:0	NM:i:2	MD:Z:18C37A18	YT:Z:UU	YA:i:1	YM:i:1	YR:i:1	YL:i:72
VH00745:80:AACKT2FM5:1:1301:32906:33430	0	tRNA-Trp-CCA-000147F	21	7	75M	*	0	0	GGGCTCATGGCGCAATGGTAGCGCATTCGACTCCAGATCGACAGGTTGGGGGTTCAGGTCCTCCTGGGCTCACCA	JJJJIJJJJJJJJJJJFJJJJJJJJJJJJJJ>JJJJJJJJJJJJJJJJJJJJJJJJJJJJJIJJJJJJJJJJJJJ	AS:i:-12	XS:i:-18	XN:i:0	XM:i:2	XO:i:0	XG:i:0	NM:i:2	MD:Z:18C37A18	YT:Z:UU	YA:i:1	YM:i:1	YR:i:1	YL:i:72
VH00745:80:AACKT2FM5:1:1301:71535:33430	0	tRNA-Trp-CCA-000147F	21	7	75M	*	0	0	GGGCTCATGGCGCAATGGCAGCGCATTCGACTCCAGATCGACAGGTTGGGGGTTCATGTCCTCCTGGGCTCACCA	FJJJFJJJJJJJJIJJJJJJJJJJJJJJJJJJJJJJJIJJFJJJJJJJJJJJJIJJJJJJJJJJJJIJJJJJJJF	AS:i:-6	XS:i:-12	XN:i:0	XM:i:1	XO:i:0	XG:i:0	NM:i:1	MD:Z:56A18	YT:Z:UU	YA:i:1	YM:i:1	YR:i:1	YL:i:72
VH00745:80:AACKT2FM5:1:1301:72292:33392	0	tRNA-Trp-CCA-000147F	21	11	75M	*	0	0	GGGCTCATGGCGCAATGGTAGCGCATTCGACTCCAGATCGACAGGTTGGGGGTTCAGGTCCTCCTGGGCTCACCA	JJJJJJJJJJJJJJJJJJJJJJJJJJJJJJJJJJJJJJJJJJIJJJJJJIJJJJJJJJJJJJJJJJJJJJJJJJJ	AS:i:-12	XS:i:-24	XN:i:0	XM:i:2	XO:i:0	XG:i:0	NM:i:2	MD:Z:18C37A18	YT:Z:UU	YA:i:1	YM:i:1	YR:i:1	YL:i:72
VH00745:80:AACKT2FM5:1:1301:32906:33620	0	tRNA-Trp-CCA-000147F	21	7	75M	*	0	0	GGGCTCATGGCGCAATGGTAGCGCATTCGACTCCAGATCGACAGGTTGGGGGTTCAGGTCCTCCTGGGCTCACCA	JJJIFFJJJJJJJJJJJJJJJJJJJJJJJJJJJJJIJJJJJJJJJJJJJJJJJJJJJJJJJIJJJJJJJJJJJJJ	AS:i:-12	XS:i:-18	XN:i:0	XM:i:2	XO:i:0	XG:i:0	NM:i:2	MD:Z:18C37A18	YT:Z:UU	YA:i:1	YM:i:1	YR:i:1	YL:i:72
VH00745:80:AACKT2FM5:1:1301:54928:33601	0	tRNA-Trp-CCA-000147F	21	7	75M	*	0	0	GGGCTCATGGCGCAATGGTAGCGCATTCGACTCCAGATCGACAGGTTGGGGGTTCAGGTCCTCCTGGGCTCACCA	IJJJJJJJJJJJJJJJJJJJJJJJJJJJJJJJJJJJIJJJJJJJJJJJJJJJJJJJJJJJJJJJJJJJJJJJJJJ	AS:i:-12	XS:i:-18	XN:i:0	XM:i:2	XO:i:0	XG:i:0	NM:i:2	MD:Z:18C37A18	YT:Z:UU	YA:i:1	YM:i:1	YR:i:1	YL:i:72
VH00745:80:AACKT2FM5:1:1301:71648:33885	0	tRNA-Trp-CCA-000147F	21	7	75M	*	0	0	GGGCTCATGGCGCAATGGCAGCGCATTCGACTCCAGATCGACAGGTTGGGGGTTCATGTCCTCCTGGGCTCACCA	JJJJIJJJJJJIJJJJJJJJJJIJJJJJJJJJJJJJJJJJJJJJJJJJJJJJJJJJJJJJJJJJJJJJJJJJJJJ	AS:i:-6	XS:i:-12	XN:i:0	XM:i:1	XO:i:0	XG:i:0	NM:i:1	MD:Z:56A18	YT:Z:UU	YA:i:1	YM:i:1	YR:i:1	YL:i:72
VH00745:80:AACKT2FM5:1:1301:26468:34036	0	tRNA-Trp-CCA-000147F	21	7	75M	*	0	0	GGGCTCATTGCGCAATGGCAGCGCATTCGACTCCAGATCGACAGGTTGGGGGTTCAGGTCCTCCTGGGCTCACCA	JJJJIIJJJJJJJJJJJJJJJJIJJJJJJJJJJJJJJJJJJJIJJJJJJJJJJJJJJJJJJJJJJJJJJIJJJJJ	AS:i:-12	XS:i:-18	XN:i:0	XM:i:2	XO:i:0	XG:i:0	NM:i:2	MD:Z:8G47A18	YT:Z:UU	YA:i:1	YM:i:1	YR:i:1	YL:i:72
VH00745:80:AACKT2FM5:1:1301:27245:35267	0	tRNA-Trp-CCA-000147F	21	7	75M	*	0	0	GGGCTCATGGCGCAATGGTAGCGCATTCGACTCCAGATCGACAGGTTGGGGGTTCAGGTCCTCCTGGGCTCACCA	JIJJIJJJJJJJJJJFJJFJJJJJJJJJJJJJJJIJJFJJJJJJJIJJJJJJJJJJJJJJJJJJJJJJJJJJJJI	AS:i:-12	XS:i:-18	XN:i:0	XM:i:2	XO:i:0	XG:i:0	NM:i:2	MD:Z:18C37A18	YT:Z:UU	YA:i:1	YM:i:1	YR:i:1	YL:i:72
VH00745:80:AACKT2FM5:1:1301:27907:35323	0	tRNA-Trp-CCA-000147F	21	11	75M	*	0	0	GGGCTCATGGCGCAATGGTAGCGCATTCGACTCCAGATCGACAGGTTGGGGGTTCAGGTCCTCCTGGGCTCACCA	JJJJJJJJJJJJJJJJJJJJJJJJJJJJJJJJJJJJIJJJJJJJJJIJJJJJJJJJJJJJJJJJJJJJJIJJJJJ	AS:i:-12	XS:i:-24	XN:i:0	XM:i:2	XO:i:0	XG:i:0	NM:i:2	MD:Z:18C37A18	YT:Z:UU	YA:i:1	YM:i:1	YR:i:1	YL:i:72
VH00745:80:AACKT2FM5:1:1301:33872:35380	0	tRNA-Trp-CCA-000147F	21	7	75M	*	0	0	GGGCTCATGGCGCAATGGTAGCGCATTCGACTCCAGATCGACAGGTTGGGGGTTCAGGTCCTCCTGGGCTCACCA	JJJJFJJJJJJJJJJJJJJJJJJJJJJJJJJJJJJJJJJJJJJJJJJJJJJJJFJJJJJJJJJJJJJJJFJJJJJ	AS:i:-12	XS:i:-18	XN:i:0	XM:i:2	XO:i:0	XG:i:0	NM:i:2	MD:Z:18C37A18	YT:Z:UU	YA:i:1	YM:i:1	YR:i:1	YL:i:72
VH00745:80:AACKT2FM5:1:1301:32016:35797	0	tRNA-Trp-CCA-000147F	21	0	75M	*	0	0	GGGCTCATTGCGCAATGGTAGCGCATTCGACTCCAGATCGACAGGTTGGGGGTTCAGGTCCTCCTGGGCTCACCA	JJJJJJJJFJJJJJJJJJJJJJJJJJJJJJJJJJJJJFJJJJJJJJJJJJJJJJJJIJIJJJJJJJJJJFJJJJJ	AS:i:-18	XS:i:-24	XN:i:0	XM:i:3	XO:i:0	XG:i:0	NM:i:3	MD:Z:8G9C37A18	YT:Z:UU	YA:i:1	YM:i:1	YR:i:1	YL:i:72
VH00745:80:AACKT2FM5:1:1301:14918:35967	0	tRNA-Trp-CCA-000147F	21	0	75M	*	0	0	GGGCTCATTGCGCAATGGTAGCGCATTCGACTCCAGATCGACAGGTTGGGGGTTCAGGTCCTCCTGGGCTCACCA	JJJJJJJJFJJJJJJJJJFJJJJJJJJJJJJJJJJJJJJJJJJJJJJJJJJJJJJJJJJJJJIJJJJJJJJJJJJ	AS:i:-18	XS:i:-24	XN:i:0	XM:i:3	XO:i:0	XG:i:0	NM:i:3	MD:Z:8G9C37A18	YT:Z:UU	YA:i:1	YM:i:1	YR:i:1	YL:i:72
VH00745:80:AACKT2FM5:1:1301:55780:36421	0	tRNA-Trp-CCA-000147F	21	7	75M	*	0	0	GGGCTCATGGCGCAATGGTAGCGCATTCGACTCCAGATCGACAGGTTGGGGGTTCAGGTCCTCCTGGGCTCACCA	JJJJJJJJJJJJJJJJJJJJJJJJJJJJJJJFJJJJIJJJJJJJJJJJJJJJJJJJJJJJJJJJJJJJJIJJJJJ	AS:i:-12	XS:i:-18	XN:i:0	XM:i:2	XO:i:0	XG:i:0	NM:i:2	MD:Z:18C37A18	YT:Z:UU	YA:i:1	YM:i:1	YR:i:1	YL:i:72
VH00745:80:AACKT2FM5:1:1301:7874:36535	0	tRNA-Trp-CCA-000147F	21	11	75M	*	0	0	GGGCTCATGGCGCAATGGTAGCGCATTCGACTCCAGATCGACAGGTTGGGGGTTCAGGTCCTCCTGGGCTCACCA	JJJIJJJJJJJJJJFIJJJJJJJJJJJJJJJJJJJJJJJJJIJJJJIFJJJJJJJJJJIJJJJJJJJJJJJJJJJ	AS:i:-12	XS:i:-24	XN:i:0	XM:i:2	XO:i:0	XG:i:0	NM:i:2	MD:Z:18C37A18	YT:Z:UU	YA:i:1	YM:i:1	YR:i:1	YL:i:72
VH00745:80:AACKT2FM5:1:1301:40935:36686	0	tRNA-Trp-CCA-000147F	21	0	75M	*	0	0	GGGCTCATGGCGCAATGGTAGCGCATTCGACTCCAGATCGACAGGTTGGGGGTTCAGGTCCTCCTGGGCTCGCCA	JJJJJJJJJJJJJJJJJJJJJJJJIJJJJJJJJJJJIJJJJJJJJJJJJJJJJFJJJJJJJJJJJJJJJJJJJJJ	AS:i:-18	XS:i:-24	XN:i:0	XM:i:3	XO:i:0	XG:i:0	NM:i:3	MD:Z:18C37A14A3	YT:Z:UU	YA:i:1	YM:i:1	YR:i:1	YL:i:72
VH00745:80:AACKT2FM5:1:1301:47259:36649	0	tRNA-Trp-CCA-000147F	21	11	75M	*	0	0	GGGCTCATTGCGCAATGGCAGCGCATTCGACTCCAGATCGACAGGTTGGGGGTTCAGGTCCTCCTGGGCTCACCA	JJJJFJJJFJJJJJJIJJJJJJJJIIFJJJJJJJJJFJJJJJFJJJJJJJJJJJJJJJJJJJJJJJJJJIJJJJJ	AS:i:-12	XS:i:-24	XN:i:0	XM:i:2	XO:i:0	XG:i:0	NM:i:2	MD:Z:8G47A18	YT:Z:UU	YA:i:1	YM:i:1	YR:i:1	YL:i:72
VH00745:80:AACKT2FM5:1:1301:47278:36630	0	tRNA-Trp-CCA-000147F	21	7	75M	*	0	0	GGGCTCATTGCGCAATGGCAGCGCATTCGACTCCAGATCGACAGGTTGGGGGTTCAGGTCCTCCTGGGCTCACCA	JJJJJJJJ>JJJJJJJIJJJJJJJJJIJJJJIJJJJJJJJJJJJJJJJJJJJJJJJJJJJJJJJJJJJJJJJJJJ	AS:i:-12	XS:i:-18	XN:i:0	XM:i:2	XO:i:0	XG:i:0	NM:i:2	MD:Z:8G47A18	YT:Z:UU	YA:i:1	YM:i:1	YR:i:1	YL:i:72
VH00745:80:AACKT2FM5:1:1301:65892:37179	0	tRNA-Trp-CCA-000147F	21	7	75M	*	0	0	GGGCTCATCGCGCAATGGCAGCGCATTCGACTCCAGATCGACAGGTTGGGGGTTCAGGTCCTCCTGGGCTCACCA	JJJJFJJIJJJJJJJJJJJJJJJJJJJJJJJJJJJJIJJJJJJJJJJJJJJJJJJJJJJJJJJJJJJJJJFJJJJ	AS:i:-12	XS:i:-18	XN:i:0	XM:i:2	XO:i:0	XG:i:0	NM:i:2	MD:Z:8G47A18	YT:Z:UU	YA:i:1	YM:i:1	YR:i:1	YL:i:72
VH00745:80:AACKT2FM5:1:1301:65759:37236	0	tRNA-Trp-CCA-000147F	21	7	75M	*	0	0	GGGCTCATCGCGCAATGGCAGCGCATTCGACTCCAGATCGACAGGTTGGGGGTTCAGGTCCTCCTGGGCTCACCA	JJJJJJJJJJFJJFJIJJJJJJJJJJJJJJJFJJJJIFJIJJIJJJJJJJJJJJFJJJJJJJJJJJJJFJIJJJJ	AS:i:-12	XS:i:-18	XN:i:0	XM:i:2	XO:i:0	XG:i:0	NM:i:2	MD:Z:8G47A18	YT:Z:UU	YA:i:1	YM:i:1	YR:i:1	YL:i:72
VH00745:80:AACKT2FM5:1:1301:43245:37595	0	tRNA-Trp-CCA-000147F	21	7	75M	*	0	0	GGGCTCATGGCGCAATGGCAGCGCATTCGACTCCAGATCGACAGGTTGGGGGTTCAGGTCCTCCTGGGCTCACCA	JJJJJJJJJJJJJJJJJJJJJJJJJJJJIJJJJJJJJJJJJJJJJJJJJJJJJJJJJJJJJJJJJJJJJJJJJJJ	AS:i:-6	XS:i:-12	XN:i:0	XM:i:1	XO:i:0	XG:i:0	NM:i:1	MD:Z:56A18	YT:Z:UU	YA:i:1	YM:i:1	YR:i:1	YL:i:72
VH00745:80:AACKT2FM5:1:1301:65475:37822	0	tRNA-Trp-CCA-000147F	21	7	75M	*	0	0	GGGCTCATCGCGCAATGGCAGCGCATTCGACTCCAGATCGACAGGTTGGGGGTTCAGGTCCTCCTGGGCTCACCA	JJJJJJJJJJJJJJJJJJJJJJJJIJJJJJJFJJJJJJJJJJIJJJJJJJJJJJJJJJJJJIJJJJJJJJJJJJJ	AS:i:-12	XS:i:-18	XN:i:0	XM:i:2	XO:i:0	XG:i:0	NM:i:2	MD:Z:8G47A18	YT:Z:UU	YA:i:1	YM:i:1	YR:i:1	YL:i:72
VH00745:80:AACKT2FM5:1:1301:36315:38012	0	tRNA-Trp-CCA-000147F	21	7	75M	*	0	0	GGGCTCATGGCGCAATGGTAGCGCATTCGACTCCAGATCGACAGGTTGGGGGTTCAGGTCCTCCTGGGCTCACCA	JJJJJJJJJJJFJJJJJJJJJJJJJJJJJJJJJJJJFJJJJJJJJJJJJJJJJJJJJJJJJJJJJJJJJJJJJJJ	AS:i:-12	XS:i:-18	XN:i:0	XM:i:2	XO:i:0	XG:i:0	NM:i:2	MD:Z:18C37A18	YT:Z:UU	YA:i:1	YM:i:1	YR:i:1	YL:i:72
VH00745:80:AACKT2FM5:1:1301:73864:39015	0	tRNA-Trp-CCA-000147F	21	7	18M1D56M	*	0	0	GGGCTCATGGCGCAATGGAGCGCATTCGACTCCAGATCGACAGGTTGGGGGTTCAGGTCCTCCTGGGCTCACCA	IJJJJJJJJJJJJJJJJJJJJJJJJJJJIJJJJJJJJJJJJJJJJJJJJJJJJJJJJJJJJJJJJJJJIJJJJJ	AS:i:-14	XS:i:-20	XN:i:0	XM:i:1	XO:i:1	XG:i:1	NM:i:2	MD:Z:18^C37A18	YT:Z:UU	YA:i:1	YM:i:1	YR:i:1	YL:i:72
VH00745:80:AACKT2FM5:1:1301:44192:39072	0	tRNA-Trp-CCA-000147F	21	7	75M	*	0	0	GGGCTCATGGCGCAATGGTAGCGCATTCGACTCCAGATCGACAGGTTGGGGGTTCAGGTCCTCCTGGGCTCACCA	JJJJIJJJJJJJJJJIJJJJJJJJJJJJJJJJJJJJJFJJJJJJJJJJJJJJJJJJJJJJJJJJJJJJJJJJJJJ	AS:i:-12	XS:i:-18	XN:i:0	XM:i:2	XO:i:0	XG:i:0	NM:i:2	MD:Z:18C37A18	YT:Z:UU	YA:i:1	YM:i:1	YR:i:1	YL:i:72
VH00745:80:AACKT2FM5:1:1301:45385:40000	0	tRNA-Trp-CCA-000147F	21	0	75M	*	0	0	GGGCTCATAGCGCAATGGTAGCGCATTCGACTCCAGATCGACAGGTTGGGGGTTCAGGTCCTCCTGGGCTCACCA	JJJJJIJJJJJJJJJJJJJJJJJJJJJJJJJIJJJJJJJJJJJJJJJJJJJJJJJJJJJJJIJJJJJJJIJJJJJ	AS:i:-18	XS:i:-30	XN:i:0	XM:i:3	XO:i:0	XG:i:0	NM:i:3	MD:Z:8G9C37A18	YT:Z:UU	YA:i:1	YM:i:1	YR:i:1	YL:i:72
VH00745:80:AACKT2FM5:1:1301:44855:40113	0	tRNA-Trp-CCA-000147F	21	0	75M	*	0	0	GGGCTCATAGCGCAATGGTAGCGCATTCGACTCCAGATCGACAGGTTGGGGGTTCAGGTCCTCCTGGGCTCACCA	JJJIJJJJJJJJJJJFJJFJJJJJJJJJJJJJJJJJIJJJIJIJJJJJJJJJJJJJJJJJJJJJJJJJJJJJJJJ	AS:i:-18	XS:i:-24	XN:i:0	XM:i:3	XO:i:0	XG:i:0	NM:i:3	MD:Z:8G9C37A18	YT:Z:UU	YA:i:1	YM:i:1	YR:i:1	YL:i:72
VH00745:80:AACKT2FM5:1:1301:53508:40170	0	tRNA-Trp-CCA-000147F	21	7	75M	*	0	0	GGGCTCATTGCGCAATGGCAGCGCATTCGACTCCAGATCGACAGGTTGGGGGTTCAGGTCCTCCTGGGCTCACCA	JJJJFJJJFJJJJJJIJJJJJJJJJJJJJJJJJJJJIJJJJJJJJJJJJJJJJJJJJJJJJJJJIJJJJJJJJJJ	AS:i:-12	XS:i:-18	XN:i:0	XM:i:2	XO:i:0	XG:i:0	NM:i:2	MD:Z:8G47A18	YT:Z:UU	YA:i:1	YM:i:1	YR:i:1	YL:i:72
VH00745:80:AACKT2FM5:1:1301:44798:40170	0	tRNA-Trp-CCA-000147F	21	0	75M	*	0	0	GGGCTCATAGCGCAATGGTAGCGCATTCGACTCCAGATCGACAGGTTGGGGGTTCAGGTCCTCCTGGGCTCACCA	JJJJIJJJJJJJJJJIJJJJJJJJIJJJJJJJJJJJJJJJJJJJJJJJJJJJJJJJJJJJJJJJJJJJJJJJJJJ	AS:i:-18	XS:i:-24	XN:i:0	XM:i:3	XO:i:0	XG:i:0	NM:i:3	MD:Z:8G9C37A18	YT:Z:UU	YA:i:1	YM:i:1	YR:i:1	YL:i:72
VH00745:80:AACKT2FM5:1:1301:51482:40454	0	tRNA-Trp-CCA-000147F	21	0	75M	*	0	0	GGGCTCATCGCGCAATGGAAGCGCATTCTACTCCAGATCGACAGGTTGGGGGTTCAGGTCCTCCTGGGCTCACCA	JJJJJJJJJJJJJJJJJJJJJJJJJJJJJJJJJJJJJJJJJJJJJJJJJJJJJJJJJJJJJJJJJJJJJJJJJJJ	AS:i:-24	XS:i:-30	XN:i:0	XM:i:4	XO:i:0	XG:i:0	NM:i:4	MD:Z:8G9C9G27A18	YT:Z:UU	YA:i:1	YM:i:1	YR:i:1	YL:i:72
VH00745:80:AACKT2FM5:1:1301:23931:40662	0	tRNA-Trp-CCA-000147F	21	0	8M1D66M	*	0	0	GGGCTCATGCGCAATGGTAGCGCATTCGACTCCAGATCGACAGGTTGGGGGTTCAGGTCCTCCTGGGCTCACCA	JJJJIJJJJJJJFJJJJIJJJJJJJJJJJJJJJJJJJJJJJJJJJJJJJJJJJJJJJJJJJJJJJJJJJJJJJJ	AS:i:-20	XS:i:-26	XN:i:0	XM:i:2	XO:i:1	XG:i:1	NM:i:3	MD:Z:8^G9C37A18	YT:Z:UU	YA:i:1	YM:i:1	YR:i:1	YL:i:72
VH00745:80:AACKT2FM5:1:1301:42412:40851	0	tRNA-Trp-CCA-000147F	21	0	75M	*	0	0	GGGCTCATAGCGCAATGGTAGCGCATTCGACTCCAGATCGACAGGTTGGGGGTTCAGGTCCTCCTGGGCTCACCA	JJJJJJJJJJJJJJJJJIJJJJJJJJJJJJJIJJJJJJJJJJIJJJJJJJJJJJJJJJJJJJJJJJJJJJJJJJJ	AS:i:-18	XS:i:-24	XN:i:0	XM:i:3	XO:i:0	XG:i:0	NM:i:3	MD:Z:8G9C37A18	YT:Z:UU	YA:i:1	YM:i:1	YR:i:1	YL:i:72
VH00745:80:AACKT2FM5:1:1301:45991:40870	0	tRNA-Trp-CCA-000147F	21	11	75M	*	0	0	GGGCTCATGGCGCAATGGCAGCGCATTCGACTCCAGATCGACAGGTTGGGGGTTCAGGTCCTCCTGGGCTCACCA	JJJJIJJJJJJJJJJJJJJJJJJJJJJJJJJIJJJJJJJJJJJJJJJJJJJJJJJJJJJJJJJJJJJJJIJJJJJ	AS:i:-6	XS:i:-18	XN:i:0	XM:i:1	XO:i:0	XG:i:0	NM:i:1	MD:Z:56A18	YT:Z:UU	YA:i:1	YM:i:1	YR:i:1	YL:i:72
VH00745:80:AACKT2FM5:1:1301:31827:41249	0	tRNA-Trp-CCA-000147F	21	0	75M	*	0	0	GGGCTCATCGCGCAATGGTAGCGCATTCGACTCCAGATCGACAGGTTGGGGGTTCAGGTCCTCCTGGGCTCACCA	JJJJFJJJJJJJJJJJJJJJJJJJJJIJJJJFJJJJFJJJJJJJJJFJJJJJJJJJJJJJJJJJJJJJJJJIJJJ	AS:i:-18	XS:i:-24	XN:i:0	XM:i:3	XO:i:0	XG:i:0	NM:i:3	MD:Z:8G9C37A18	YT:Z:UU	YA:i:1	YM:i:1	YR:i:1	YL:i:72
VH00745:80:AACKT2FM5:1:1301:32414:41419	0	tRNA-Trp-CCA-000147F	21	0	75M	*	0	0	GGGCTCATCGCGCAATGGTAGCGCATTCGACTCCAGATCGACAGGTTGGGGGTTCAGGTCCTCCTGGGCTCACCA	JJJJIJJJJJJJJJJJJJIJJJJJJJJJJJJJJJJJJJJJJJJJJJJJJJJJJJJJJJJJJJJJJJJJJJJIJJJ	AS:i:-18	XS:i:-24	XN:i:0	XM:i:3	XO:i:0	XG:i:0	NM:i:3	MD:Z:8G9C37A18	YT:Z:UU	YA:i:1	YM:i:1	YR:i:1	YL:i:72
VH00745:80:AACKT2FM5:1:1301:17493:41457	0	tRNA-Trp-CCA-000147F	21	7	75M	*	0	0	GGGCTCATGGCGCAATGGCAGCGCATTCGACTCCAGATCGACAGGTTGGGGGTTCAGGTCCTCCTGGGCTCACCA	JJIJIJJJJJJJJJJJJJJJJJJJJJJJJJJJJJJJJJJIJJJJJJJJIJJJJJJIJJJJJJJJJJJJJJJJJJJ	AS:i:-6	XS:i:-12	XN:i:0	XM:i:1	XO:i:0	XG:i:0	NM:i:1	MD:Z:56A18	YT:Z:UU	YA:i:1	YM:i:1	YR:i:1	YL:i:72
VH00745:80:AACKT2FM5:1:1301:50194:42006	0	tRNA-Trp-CCA-000147F	21	0	75M	*	0	0	GGGCTCATAGCGCAATGGTAGCGCATTCGACTCCAGATCGACAGGTTGGGGGTTCAGGTCCTCCTGGGCTCACCA	JJIIF0FJ>JFJJJJFJJIJIJIFJJIFIJJJ>JJJJJIJJJAJJJJJIIJJJJFJJFJFJIIJAFFJJFIFJJJ	AS:i:-18	XS:i:-24	XN:i:0	XM:i:3	XO:i:0	XG:i:0	NM:i:3	MD:Z:8G9C37A18	YT:Z:UU	YA:i:1	YM:i:1	YR:i:1	YL:i:72
VH00745:80:AACKT2FM5:1:1301:41768:42101	0	tRNA-Trp-CCA-000147F	21	7	75M	*	0	0	GGGCTCATTGCGCAATGGCAGCGCATTCGACTCCAGATCGACAGGTTGGGGGTTCAGGTCCTCCTGGGCTCACCA	JJJJIJJJFJJJJJJIJJJJJJJJJJJJIJJJJJJJJJJJIJJJJJJJJJJJJJJJJJJJJJJJJJJJJJJJJJJ	AS:i:-12	XS:i:-18	XN:i:0	XM:i:2	XO:i:0	XG:i:0	NM:i:2	MD:Z:8G47A18	YT:Z:UU	YA:i:1	YM:i:1	YR:i:1	YL:i:72
VH00745:80:AACKT2FM5:1:1301:35576:42612	0	tRNA-Trp-CCA-000147F	21	0	75M	*	0	0	GGGCTCATCGCGCAATGGTAGCGCATTCGACTCCAGATCGACAGGTTGGGGGTTCAGGTCCTCCTGGGCTCACCA	JJJJJFJJIIJJJJIJJJJJJJJJJJJJJJJFJJJJJJJJJJJJJIJJJJJFJJJIJJJJIJJJJJJJJJJIIJJ	AS:i:-18	XS:i:-24	XN:i:0	XM:i:3	XO:i:0	XG:i:0	NM:i:3	MD:Z:8G9C37A18	YT:Z:UU	YA:i:1	YM:i:1	YR:i:1	YL:i:72
VH00745:80:AACKT2FM5:1:1301:11717:42764	0	tRNA-Trp-CCA-000147F	21	7	75M	*	0	0	GGGCTCATGGCGCAATGGTAGCGCATTCGACTCCAGATCGACAGGTTGGGGGTTCATGTCCTCCTGGGCTCACCA	JJJJFJJJJJJJFJJIIJJJJJJJJJJJJIJJJJJJJJJJJJJJJJJJJJJJJJJJJJJJJJJJJJJJJFJJJJJ	AS:i:-12	XS:i:-18	XN:i:0	XM:i:2	XO:i:0	XG:i:0	NM:i:2	MD:Z:18C37A18	YT:Z:UU	YA:i:1	YM:i:1	YR:i:1	YL:i:72
VH00745:80:AACKT2FM5:1:1301:61499:43010	0	tRNA-Trp-CCA-000147F	21	7	75M	*	0	0	GGGCTCATCGCGCAATGGCAGCGCATTCGACTCCAGATCGACAGGTTGGGGGTTCAGGTCCTCCTGGGCTCACCA	IFJJJJJJJJJJJJJFJJJJJJJJJJJJJJJJJJJJIJJJJJIJJJJJJJIJJJJJJJIJJJJJJJJJJJJJJJJ	AS:i:-12	XS:i:-18	XN:i:0	XM:i:2	XO:i:0	XG:i:0	NM:i:2	MD:Z:8G47A18	YT:Z:UU	YA:i:1	YM:i:1	YR:i:1	YL:i:72
VH00745:80:AACKT2FM5:1:1301:39060:42915	0	tRNA-Trp-CCA-000147F	21	0	75M	*	0	0	GGGCTCATTGCGCAATGGTAGCGCATTCGACTCCAGATCGACAGGTTGGGGGTTCAGGTCCTCCTGGGCTCACCA	JJJJJJIJIJJJJJJFJJJJJJJJJJJJJJJJJJJJJJJJJJJJJJJJJJJJJJJIJJJJJJJJJJJJJJJJJJJ	AS:i:-18	XS:i:-24	XN:i:0	XM:i:3	XO:i:0	XG:i:0	NM:i:3	MD:Z:8G9C37A18	YT:Z:UU	YA:i:1	YM:i:1	YR:i:1	YL:i:72
VH00745:80:AACKT2FM5:1:1301:63979:43332	0	tRNA-Trp-CCA-000147F	21	7	75M	*	0	0	GGGCTCATGGCGCAATGGTAGCGCATTCGACTCCAGATCGACAGGTTGGGGGTTCAGGTCCTCCTGGGCTCACCA	JJJJIJIJJJJJJJJFJJJJIJJJJJJJJJJJJJJJIJJJJJJJJIJJJJJJJJJJJJJJJJJJJJIJIJJJJJJ	AS:i:-12	XS:i:-18	XN:i:0	XM:i:2	XO:i:0	XG:i:0	NM:i:2	MD:Z:18C37A18	YT:Z:UU	YA:i:1	YM:i:1	YR:i:1	YL:i:72
VH00745:80:AACKT2FM5:1:1301:20485:43388	0	tRNA-Trp-CCA-000147F	21	11	75M	*	0	0	GGGCTCATGGCGCAATGGTAGCGCATTCGACTCCAGATCGACAGGTTGGGGGTTCAGGTCCTCCTGGGCTCACCA	JJJJFJJJJJJJJJJJJJJJJJJJJJJJJJJIJJJJJJJJJJJJJJJJJJJJJJJJJJJJJIJJJJJJJJJJJJJ	AS:i:-12	XS:i:-24	XN:i:0	XM:i:2	XO:i:0	XG:i:0	NM:i:2	MD:Z:18C37A18	YT:Z:UU	YA:i:1	YM:i:1	YR:i:1	YL:i:72
VH00745:80:AACKT2FM5:1:1301:51936:43710	0	tRNA-Trp-CCA-000147F	21	7	75M	*	0	0	GGGCTCATGGCGCAATGGCAGCGCATTCGACTCCAGATCGACAGGTTGGGGGTTCAGGTCCTCCTGGGCTCACCA	JJJJJJJJJJJJJJJJJJJJJJJJFJJJJJJJJJJJJJJJJJJJJJJJJJJJJJJJJJJJJJJJJJJJJJJJJJJ	AS:i:-6	XS:i:-12	XN:i:0	XM:i:1	XO:i:0	XG:i:0	NM:i:1	MD:Z:56A18	YT:Z:UU	YA:i:1	YM:i:1	YR:i:1	YL:i:72
VH00745:80:AACKT2FM5:1:1301:17834:43653	0	tRNA-Trp-CCA-000147F	21	7	75M	*	0	0	GGGCTCATGGCGCAATGGCAGCGCATTCGACTCCAGATCGACAGGTTGGGGGTTCAGGTCCTCCTGGGCTCACCA	IFJF7JJJJIJJFJJJJIIJJJJIJJFJFJJJJJJJJJJJJJFJIIJJJIJJIJJJJJJJJJJIJIFJJJJJJJI	AS:i:-6	XS:i:-12	XN:i:0	XM:i:1	XO:i:0	XG:i:0	NM:i:1	MD:Z:56A18	YT:Z:UU	YA:i:1	YM:i:1	YR:i:1	YL:i:72
VH00745:80:AACKT2FM5:1:1301:71497:44221	0	tRNA-Trp-CCA-000147F	21	0	75M	*	0	0	GGGCTCATTGCGCAATGGTAGCGCATTCGACTCCAGATCGACAGGTTGGGGGTTCAGGTCCTCCTGGGCTCACCA	JJJJFJJJJJJJJJJJJJJJJJJJJJJJJJJJJJJJJJJJJJJJJJJJJJJJJJJJJJJJJJJJJJJJJIJJJJJ	AS:i:-18	XS:i:-30	XN:i:0	XM:i:3	XO:i:0	XG:i:0	NM:i:3	MD:Z:8G9C37A18	YT:Z:UU	YA:i:1	YM:i:1	YR:i:1	YL:i:72
VH00745:80:AACKT2FM5:1:1301:56841:44411	0	tRNA-Trp-CCA-000147F	21	7	75M	*	0	0	GGGCTCATGGCGCAATGGCAGCGCATTCGACTCCAGATCGACAGGTTGGGGGTTCAGGTCCTCCTGGGCTCACCA	JJJJJJJJJJJJJJJJJJJJJJJJJFJJJJJJJJJJJJJJJJJJJJJJJJJJJJJJJJJJJJJJJJJJJJJJJJJ	AS:i:-6	XS:i:-12	XN:i:0	XM:i:1	XO:i:0	XG:i:0	NM:i:1	MD:Z:56A18	YT:Z:UU	YA:i:1	YM:i:1	YR:i:1	YL:i:72
VH00745:80:AACKT2FM5:1:1301:38795:44581	0	tRNA-Trp-CCA-000147F	21	7	75M	*	0	0	GGGCTCATGGCGCAATGGCAGCGCATTCGACTCCAGATCGACAGGTTGGGGGTTCAGGTCCTCCTGGGCTCACCA	JJJJIJFJJJJJJJJJJJJJJJJJJJJJIJJIJJJJJJJJJJJJJJJJJJJJJJJJJJJJJJJJFJJJJIJJJJJ	AS:i:-6	XS:i:-12	XN:i:0	XM:i:1	XO:i:0	XG:i:0	NM:i:1	MD:Z:56A18	YT:Z:UU	YA:i:1	YM:i:1	YR:i:1	YL:i:72
VH00745:80:AACKT2FM5:1:1301:38985:44619	0	tRNA-Trp-CCA-000147F	21	7	75M	*	0	0	GGGCTCATGGCGCAATGGCAGCGCATTCGACTCCAGATCGACAGGTTGGGGGTTCAGGTCCTCCTGGGCTCACCA	JJJJJJJJJJJJJJJJJJJJJJJJIJJJJFJIJJJJFJJJJJJJJJJJJJJJJJJJJJJJJIJJJJJJJJJJJJJ	AS:i:-6	XS:i:-12	XN:i:0	XM:i:1	XO:i:0	XG:i:0	NM:i:1	MD:Z:56A18	YT:Z:UU	YA:i:1	YM:i:1	YR:i:1	YL:i:72
VH00745:80:AACKT2FM5:1:1301:62995:44619	0	tRNA-Trp-CCA-000147F	21	7	75M	*	0	0	GGGCTCATGGCGCAATGGTAGCGCATTCGACTCCAGATCGACAGGTTGGGGGTTCAGGTCCTCCTGGGCTCACCA	JJJJJJIJJJJJJJJJJJJJJJJJJJJJJJJJJJJJFJJJJJJJIJJJJJJJJJJJJJJJJJJJJJJJJJJJJJJ	AS:i:-12	XS:i:-18	XN:i:0	XM:i:2	XO:i:0	XG:i:0	NM:i:2	MD:Z:18C37A18	YT:Z:UU	YA:i:1	YM:i:1	YR:i:1	YL:i:72
VH00745:80:AACKT2FM5:1:1301:38682:44657	0	tRNA-Trp-CCA-000147F	21	11	75M	*	0	0	GGGCTCATGGCGCAATGGCAGCGCATTCGACTCCAGATCGACAGGTTGGGGGTTCAGGTCCTCCTGGGCTCACCA	JJJJFJJJJJJJJJJJJJJJJJJJJJJJJJJJJJJJJJJJJJJJJJJJJJJJJJJJJJJJJJJJJJJJJJJJJJJ	AS:i:-6	XS:i:-18	XN:i:0	XM:i:1	XO:i:0	XG:i:0	NM:i:1	MD:Z:56A18	YT:Z:UU	YA:i:1	YM:i:1	YR:i:1	YL:i:72
VH00745:80:AACKT2FM5:1:1301:36883:44941	0	tRNA-Trp-CCA-000147F	21	7	75M	*	0	0	GGGCTCATGGCGCAATGGCAGCGCATTCGACTCCAGATCGACAGGTTGGGGGTTCAGGTCCTCCTGGGCTCACCA	JJJJJJJJJJJJJJJJJJJJJJJJFJJJJJJJJJJJJJJJJJJJJJJJJJJJJJJJJJJJJJJJJJJJJJJJJJJ	AS:i:-6	XS:i:-12	XN:i:0	XM:i:1	XO:i:0	XG:i:0	NM:i:1	MD:Z:56A18	YT:Z:UU	YA:i:1	YM:i:1	YR:i:1	YL:i:72
VH00745:80:AACKT2FM5:1:1301:55383:44960	0	tRNA-Trp-CCA-000147F	21	7	75M	*	0	0	GGGCTCATGGCGCAATGGCAGCGCATTCGACTCCAGATCGACAGGTTGGGGGTTCAGGTCCTCCTGGGCTCACCA	JJJJJJJJJJJJJJJJJJJJJJJJJJJJJJJJJJJJJJJJJJJJJJJJJJJJJJJJJJJJJJJJJJJJJIJJJJJ	AS:i:-6	XS:i:-12	XN:i:0	XM:i:1	XO:i:0	XG:i:0	NM:i:1	MD:Z:56A18	YT:Z:UU	YA:i:1	YM:i:1	YR:i:1	YL:i:72
VH00745:80:AACKT2FM5:1:1301:55458:44960	0	tRNA-Trp-CCA-000147F	21	7	75M	*	0	0	GGGCTCATGGCGCAATGGCAGCGCATTCGACTCCAGATCGACAGGTTGGGGGTTCAGGTCCTCCTGGGCTCACCA	JJJJFJJIJJJJJFJJJJJJJJJJJJJJJJJJJJJJJJJJJJJJJJJJJJJJJJJJJJJJJJJJJJJJJJJFJJJ	AS:i:-6	XS:i:-12	XN:i:0	XM:i:1	XO:i:0	XG:i:0	NM:i:1	MD:Z:56A18	YT:Z:UU	YA:i:1	YM:i:1	YR:i:1	YL:i:72
VH00745:80:AACKT2FM5:1:1301:46332:45073	0	tRNA-Trp-CCA-000147F	21	0	75M	*	0	0	GGGCTCATCGCGCAATGGTAGCGCATTCGACTCCAGATCGACAGGTTGGGGGTTCAGGTCCTCCTGGGCTCACCA	JJJJJJJJJJIJJJJJJJFJJJFJJJJIJJJJJJIJJJJJJJJJJAJJJJJJJJJJJJJJJIJJIJJIJJJJJJI	AS:i:-18	XS:i:-24	XN:i:0	XM:i:3	XO:i:0	XG:i:0	NM:i:3	MD:Z:8G9C37A18	YT:Z:UU	YA:i:1	YM:i:1	YR:i:1	YL:i:72
VH00745:80:AACKT2FM5:1:1301:19254:45073	0	tRNA-Trp-CCA-000147F	21	7	75M	*	0	0	GGGCTCATGGCGCAATGGTAGCGCATTCGACTCCAGATCGACAGGTTGGGGGTTCAGGTCCTCCTGGGCTCACCA	JJJJFAJJJJJJJJJJJJJJJJJJJJJJJJJJJJJJJJJJJJJJJJJJJJJJJJJJJJJJJJJJJJJJJIJJJJJ	AS:i:-12	XS:i:-18	XN:i:0	XM:i:2	XO:i:0	XG:i:0	NM:i:2	MD:Z:18C37A18	YT:Z:UU	YA:i:1	YM:i:1	YR:i:1	YL:i:72
VH00745:80:AACKT2FM5:1:1301:65324:46266	0	tRNA-Trp-CCA-000147F	21	7	75M	*	0	0	GGGCTCATGGCGCAATGGTAGCGCATTCGACTCCAGATCGACAGGTTGGGGGTTCAGGTCCTCCTGGGCTCACCA	JJJJFIJJJJJJJJJJJJJJJJJJJJJJJJJJJJJJJJJJJJJJJJJJJJJJJJJJJJJJJJJJJJJJJJJJJJJ	AS:i:-12	XS:i:-18	XN:i:0	XM:i:2	XO:i:0	XG:i:0	NM:i:2	MD:Z:18C37A18	YT:Z:UU	YA:i:1	YM:i:1	YR:i:1	YL:i:72
VH00745:80:AACKT2FM5:1:1301:13157:46512	0	tRNA-Trp-CCA-000147F	21	7	75M	*	0	0	GGGCTCATGGCGCAATGGTAGCGCATTCGACTCCAGATCGACAGGTTGGGGGTTCATGTCCTCCTGGGCTCACCA	JJJJJJJJJJJJJJJJJJJJJJJJJJJJJJJJJJJJJJJJJJJJJJJJJJJJJJJJJJJJJJJJJJJJJJJJJJJ	AS:i:-12	XS:i:-18	XN:i:0	XM:i:2	XO:i:0	XG:i:0	NM:i:2	MD:Z:18C37A18	YT:Z:UU	YA:i:1	YM:i:1	YR:i:1	YL:i:72
VH00745:80:AACKT2FM5:1:1301:12854:46664	0	tRNA-Trp-CCA-000147F	21	11	75M	*	0	0	GGGCTCATGGCGCAATGGTAGCGCATTCGACTCCAGATCGACAGGTTGGGGGTTCATGTCCTCCTGGGCTCACCA	JJJJJJJJFJJJJJJJJJJIJJJJJJJJJJJJJJJJJIJJJIJJJJJJJJJJJJJJJJJJJJJJJJJJJJJJJJJ	AS:i:-12	XS:i:-24	XN:i:0	XM:i:2	XO:i:0	XG:i:0	NM:i:2	MD:Z:18C37A18	YT:Z:UU	YA:i:1	YM:i:1	YR:i:1	YL:i:72
VH00745:80:AACKT2FM5:1:1301:65797:46853	0	tRNA-Trp-CCA-000147F	21	7	75M	*	0	0	GGGCTCATGGCGCAATGGTAGCGCATTCGACTCCAGATCGACAGGTTGGGGGTTCAGGTCCTCCTGGGCTCACCA	JJJJJJJJJJJJJFJJIJJJJJJJJJJJJJJJJJJJIJJJJJJJJIJJJJJJJJJJJJJJJJJJJJJJJJJJJJJ	AS:i:-12	XS:i:-18	XN:i:0	XM:i:2	XO:i:0	XG:i:0	NM:i:2	MD:Z:18C37A18	YT:Z:UU	YA:i:1	YM:i:1	YR:i:1	YL:i:72
VH00745:80:AACKT2FM5:1:1301:64964:46891	0	tRNA-Trp-CCA-000147F	21	7	75M	*	0	0	GGGCTCATGGCGCAATGGTAGCGCATTCGACTCCAGATCGACAGGTTGGGGGTTCAGGTCCTCCTGGGCTCACCA	JJJJJJJJIJJJJJIJJJJJJJJJJJJJJJJJJJJJJJJJJJJJJJJJJJJJJJJJJJJJJJJJJJJJJJJJJJJ	AS:i:-12	XS:i:-18	XN:i:0	XM:i:2	XO:i:0	XG:i:0	NM:i:2	MD:Z:18C37A18	YT:Z:UU	YA:i:1	YM:i:1	YR:i:1	YL:i:72
VH00745:80:AACKT2FM5:1:1301:65134:46985	0	tRNA-Trp-CCA-000147F	21	11	75M	*	0	0	GGGCTCATGGCGCAATGGTAGCGCATTCGACTCCAGATCGACAGGTTGGGGGTTCAGGTCCTCCTGGGCTCACCA	JJJJFJJJJJJJJJJJJJJJJJJJJJJJJJJJJJJJJIJJJJFJJJJJJJJJJJJJJJJJJJJJJJJJJIJJJJJ	AS:i:-12	XS:i:-24	XN:i:0	XM:i:2	XO:i:0	XG:i:0	NM:i:2	MD:Z:18C37A18	YT:Z:UU	YA:i:1	YM:i:1	YR:i:1	YL:i:72
VH00745:80:AACKT2FM5:1:1301:52921:47080	0	tRNA-Trp-CCA-000147F	21	0	75M	*	0	0	GGGCTCATTGCGCAATGGTAGCGCATTCGACTCCAGATCGACAGGTTGGGGGTTCAGGTCCTCCTGGGCTCACCA	JJJJJJJJFJJJJJJFJJIJJJJJJJJJJJJJJJJJJJJJJJJJJJJJJJJJJJJJJJJJJJJJJJJJJJJJJJJ	AS:i:-18	XS:i:-24	XN:i:0	XM:i:3	XO:i:0	XG:i:0	NM:i:3	MD:Z:8G9C37A18	YT:Z:UU	YA:i:1	YM:i:1	YR:i:1	YL:i:72
VH00745:80:AACKT2FM5:1:1301:66858:47307	0	tRNA-Trp-CCA-000147F	21	7	75M	*	0	0	GGGCTCATGGCGCAATGGTAGCGCATTCGACTCCAGATCGACAGGTTGGGGGTTCAGGTCCTCCTGGGCTCACCA	JJJJJJJIJJJJJJJJJJJJJJJJJJJJJJJJJJJJJJJJJJJJJJJJJJJJJJJJJJJJJJJJJJJJJIJJJJJ	AS:i:-12	XS:i:-18	XN:i:0	XM:i:2	XO:i:0	XG:i:0	NM:i:2	MD:Z:18C37A18	YT:Z:UU	YA:i:1	YM:i:1	YR:i:1	YL:i:72
VH00745:80:AACKT2FM5:1:1301:63336:48632	0	tRNA-Trp-CCA-000147F	21	7	75M	*	0	0	GGGCTCATGGCGCAATGGTAGCGCATTCGACTCCAGATCGACAGGTTGGGGGTTCAGGTCCTCCTGGGCTCACCA	JJJJJJIJJJJJJFJJJJFJJIJJJJJJJJJFJJJJJJJJJJJJJJJJJJJJJJJJJJFJJJJJIJJJJIJJJJJ	AS:i:-12	XS:i:-18	XN:i:0	XM:i:2	XO:i:0	XG:i:0	NM:i:2	MD:Z:18C37A18	YT:Z:UU	YA:i:1	YM:i:1	YR:i:1	YL:i:72
VH00745:80:AACKT2FM5:1:1301:63336:48557	0	tRNA-Trp-CCA-000147F	21	11	75M	*	0	0	GGGCTCATGGCGCAATGGTAGCGCATTCGACTCCAGATCGACAGGTTGGGGGTTCAGGTCCTCCTGGGCTCACCA	JJFJFJJJJJJJJJJJJJIJJJJJJJJJJJJJJJJJJJJJJJJJJJJJJJJJJJJJJJJJJJJJJJJJJIJJJJJ	AS:i:-12	XS:i:-24	XN:i:0	XM:i:2	XO:i:0	XG:i:0	NM:i:2	MD:Z:18C37A18	YT:Z:UU	YA:i:1	YM:i:1	YR:i:1	YL:i:72
VH00745:80:AACKT2FM5:1:1301:40802:48898	0	tRNA-Trp-CCA-000147F	21	7	75M	*	0	0	GGGCTCATGGCGCAATGGCAGCGCATTCGACTCCAGATCGACAGGTTGGGGGTTCAGGTCCTCCTGGGCTCACCA	JJJJ7JJJJJJIJJJJJJJJJJFJJJJJJJJJJJJJJJJJJJJJJJJJJJJJJJJJJJJJJJJJJJJJJIJJJJJ	AS:i:-6	XS:i:-12	XN:i:0	XM:i:1	XO:i:0	XG:i:0	NM:i:1	MD:Z:56A18	YT:Z:UU	YA:i:1	YM:i:1	YR:i:1	YL:i:72
VH00745:80:AACKT2FM5:1:1301:63373:49390	0	tRNA-Trp-CCA-000147F	21	11	75M	*	0	0	GGGCTCATGGCGCAATGGTAGCGCATTCGACTCCAGATCGACAGGTTGGGGGTTCAGGTCCTCCTGGGCTCACCA	JJJJFJJJJJJJJIJJJJJJJJJJJJJJJJJJJJJJJJJJJJIJJJJJJJJJJJJJJJJJJJJJJJJJJJJJJJJ	AS:i:-12	XS:i:-24	XN:i:0	XM:i:2	XO:i:0	XG:i:0	NM:i:2	MD:Z:18C37A18	YT:Z:UU	YA:i:1	YM:i:1	YR:i:1	YL:i:72
VH00745:80:AACKT2FM5:1:1301:39780:49617	0	tRNA-Trp-CCA-000147F	21	7	75M	*	0	0	GGGCTCATGGCGCAATGGCAGCGCATTCGACTCCAGATCGACAGGTTGGGGGTTCAGGTCCTCCTGGGCTCACCA	IJJJJJJJJJJJJFJJJJJJJJJJJJJJJJJJJJJJJJJJJJJJJJJJJJJJJJJJJJJJJIJJJJJJJIJJJJJ	AS:i:-6	XS:i:-12	XN:i:0	XM:i:1	XO:i:0	XG:i:0	NM:i:1	MD:Z:56A18	YT:Z:UU	YA:i:1	YM:i:1	YR:i:1	YL:i:72
VH00745:80:AACKT2FM5:1:1301:19576:49636	0	tRNA-Trp-CCA-000147F	21	7	75M	*	0	0	GGGCTCATGGCGCAATGGTAGCGCATTCGACTCCAGATCGACAGGTTGGGGGTTCAGGTCCTCCTGGGCTCACCA	JFJIIJFJIJJJJJJIJJJJJJJJIJJJJIJJJJJFJJFJJJJJJJJJIJJFJJJJJJJJJIJIIJJJJJJJJJJ	AS:i:-12	XS:i:-18	XN:i:0	XM:i:2	XO:i:0	XG:i:0	NM:i:2	MD:Z:18C37A18	YT:Z:UU	YA:i:1	YM:i:1	YR:i:1	YL:i:72
VH00745:80:AACKT2FM5:1:1301:54076:50431	0	tRNA-Trp-CCA-000147F	21	0	75M	*	0	0	GGGCTCATCGCGCAATGGTAGCGCATTCGACTCCAGATCGACAGGTTGGGGGTTCAGGTCCTCCTGGGCTCACCA	JJJJIJJJJJJJJJJJJJJJJJJJJJJJJJJJJJJJJJJJJJJJJJJJJJJJJJJJJJJJJJJJJJJJJIJJJJJ	AS:i:-18	XS:i:-24	XN:i:0	XM:i:3	XO:i:0	XG:i:0	NM:i:3	MD:Z:8G9C37A18	YT:Z:UU	YA:i:1	YM:i:1	YR:i:1	YL:i:72
VH00745:80:AACKT2FM5:1:1301:37754:50696	0	tRNA-Trp-CCA-000147F	21	2	70M1D4M	*	0	0	GGGCTCATGGCGCAATGGTAGCGCATTCGACTCCAGATCGACAGGTTGGGGGTTCAGGTCCTCCTGGGCTGCCA	IJJJJJJFJJJJJJJJJJJJJJJJJJJJJJJJJJJJJJJJJJJJJJJJJJJJJJJJJJJJJJJJJJJJJJJJJJ	AS:i:-26	XS:i:-30	XN:i:0	XM:i:3	XO:i:1	XG:i:1	NM:i:4	MD:Z:18C37A13^C0A3	YT:Z:UU	YA:i:1	YM:i:1	YR:i:1	YL:i:72
VH00745:80:AACKT2FM5:1:1301:13611:51207	0	tRNA-Trp-CCA-000147F	21	7	18M1D56M	*	0	0	GGGCTCATGGCGCAATGGAGCGCATTCGACTCCAGATCGACAGGTTGGGGGTTCATGTCCTCCTGGGCTCACCA	JJJJFJJJJFJIJJJJJJIJJJJJJJIJJJJJJJJJJJJJJJJJJJJJJJJJJJFJIJJJJFJJJJJJJFJJJJ	AS:i:-14	XS:i:-20	XN:i:0	XM:i:1	XO:i:1	XG:i:1	NM:i:2	MD:Z:18^C37A18	YT:Z:UU	YA:i:1	YM:i:1	YR:i:1	YL:i:72
VH00745:80:AACKT2FM5:1:1301:17928:51283	0	tRNA-Trp-CCA-000147F	21	7	75M	*	0	0	GGGCTCATGGCGCAATGGCAGCGCATTCGACTCCAGATCGACAGGTTGGGGGTTCAGGTCCTCCTGGGCTCACCA	JJJJIJJJJJJJJJJJJJJJJJJJJJJJJJJJJJJJJJJJJJFJJJJJJJJJJJJJJJJJJJJJJJJJJJJJJJI	AS:i:-6	XS:i:-12	XN:i:0	XM:i:1	XO:i:0	XG:i:0	NM:i:1	MD:Z:56A18	YT:Z:UU	YA:i:1	YM:i:1	YR:i:1	YL:i:72
VH00745:80:AACKT2FM5:1:1301:19595:51321	0	tRNA-Trp-CCA-000147F	21	7	75M	*	0	0	GGGCTCATGGCGCAATGGCAGCGCATTCGACTCCAGATCGACAGGTTGGGGGTTCAGGTCCTCCTGGGCTCACCA	JJJJJJJJJJJJJJIJJJJJJIJJFJJJJJJJJJJJIJJJJJJJJJJJJJJJJJJJJJJJJJJJJJJJJFJJJJJ	AS:i:-6	XS:i:-12	XN:i:0	XM:i:1	XO:i:0	XG:i:0	NM:i:1	MD:Z:56A18	YT:Z:UU	YA:i:1	YM:i:1	YR:i:1	YL:i:72
VH00745:80:AACKT2FM5:1:1301:41200:52286	0	tRNA-Trp-CCA-000147F	21	2	70M1D4M	*	0	0	GGGCTCATGGCGCAATGGTAGCGCATTCGACTCCAGATCGACAGGTTGGGGGTTCAGGTCCTCCTGGGCTGCCA	JJJIIJJJJJJJJJJJJJJJJJJJJJJJJJJJJJJJJJJJJJJJJJJJJJJJJJJJJJJJJFJJJJJJJJJJJJ	AS:i:-26	XS:i:-30	XN:i:0	XM:i:3	XO:i:1	XG:i:1	NM:i:4	MD:Z:18C37A13^C0A3	YT:Z:UU	YA:i:1	YM:i:1	YR:i:1	YL:i:72
VH00745:80:AACKT2FM5:1:1301:43927:52211	0	tRNA-Trp-CCA-000147F	21	2	68M2D5M	*	0	0	GGGCTCATGGCGCAATGGTAGCGCATTCGACTCCAGATCGACAGGTTGGGGGTTCAGGTCCTCCTGGGCGCCA	JFJJFJFJJJJFIJFIJFIJJJFJJIJJJJJFIJJIJJJJJJFJJIJJJJJIJJJJJJJFJFIFIJJJJAJIJ	AS:i:-29	XS:i:-30	XN:i:0	XM:i:3	XO:i:1	XG:i:2	NM:i:5	MD:Z:18C37A11^CT1A3	YT:Z:UU	YA:i:1	YM:i:1	YR:i:1	YL:i:72
VH00745:80:AACKT2FM5:1:1301:65172:52438	0	tRNA-Trp-CCA-000147F	21	7	75M	*	0	0	GGGCTCATGGCGCAATGGTAGCGCATTCGACTCCAGATCGACAGGTTGGGGGTTCAGGTCCTCCTGGGCTCACCA	JJJJJJJJJJJJJJJJJJIJJJJJJJIJJJJIJJJJJJJJJJJJJJJJJJJJJJJJJJJJJJJJIJJJJIJJJJJ	AS:i:-12	XS:i:-18	XN:i:0	XM:i:2	XO:i:0	XG:i:0	NM:i:2	MD:Z:18C37A18	YT:Z:UU	YA:i:1	YM:i:1	YR:i:1	YL:i:72
VH00745:80:AACKT2FM5:1:1301:26184:52457	0	tRNA-Trp-CCA-000147F	21	11	75M	*	0	0	GGGCTCATGGCGCAATGGCAGCGCATTCGACTCCAGATCGACAGGTTGGGGGTTCAGGTCCTCCTGGGCTCACCA	JJJJJIJJJJJJJJIJJJJJJJJJJJJJJJJJJJJJJIJJJJIJJJJJJJJJJJJJJJJJJIJJJJJJJIJJJJI	AS:i:-6	XS:i:-18	XN:i:0	XM:i:1	XO:i:0	XG:i:0	NM:i:1	MD:Z:56A18	YT:Z:UU	YA:i:1	YM:i:1	YR:i:1	YL:i:72
VH00745:80:AACKT2FM5:1:1301:63317:52741	0	tRNA-Trp-CCA-000147F	21	7	75M	*	0	0	GGGCTCATTGCGCAATGGCAGCGCATTCGACTCCAGATCGACAGGTTGGGGGTTCAGGTCCTCCTGGGCTCACCA	JJJJJJJJIJJJJJJJJJJJJJJJJJJJJJJJJJJJFJJJJJJJJJJJJJJJJJJJJJJJJJJJJJJJJJJJJJJ	AS:i:-12	XS:i:-18	XN:i:0	XM:i:2	XO:i:0	XG:i:0	NM:i:2	MD:Z:8G47A18	YT:Z:UU	YA:i:1	YM:i:1	YR:i:1	YL:i:72
VH00745:80:AACKT2FM5:1:1301:24594:52911	0	tRNA-Trp-CCA-000147F	21	7	75M	*	0	0	GGGCTCATGGCGCAATGGTAGCGCATTCGACTCCAGATCGACAGGTTGGGGGTTCAGGTCCTCCTGGGCTCACCA	JJJJJIJJIJJJJJJJJJJJJJJJJJJJJJJIJJJJJJJJJJJJJJJJJJJJJJJJJJJJJAJJJJJJJIJJJJJ	AS:i:-12	XS:i:-18	XN:i:0	XM:i:2	XO:i:0	XG:i:0	NM:i:2	MD:Z:18C37A18	YT:Z:UU	YA:i:1	YM:i:1	YR:i:1	YL:i:72
VH00745:80:AACKT2FM5:1:1301:55818:53763	0	tRNA-Trp-CCA-000147F	21	0	75M	*	0	0	GGGCTCATCGCGCAATGGTAGCGCATTCGACTCCAGATCGACAGGTTGGGGGTTCATGTCCTCCTGGGCTCACCA	JJJJJJJJJJJJJFFJJJJJJJJJJJJJJJJJJJJJJFJJJJJJJ>JJJJJJJJJJJJJJJJJJFJJJJJJJJJJ	AS:i:-18	XS:i:-24	XN:i:0	XM:i:3	XO:i:0	XG:i:0	NM:i:3	MD:Z:8G9C37A18	YT:Z:UU	YA:i:1	YM:i:1	YR:i:1	YL:i:72
VH00745:80:AACKT2FM5:1:1301:50630:53952	0	tRNA-Trp-CCA-000147F	21	7	75M	*	0	0	GGGCTCATGGCGCAATGGCAGCGCATTCGACTCCAGATCGACAGGTTGGGGGTTCAGGTCCTCCTGGGCTCACCA	JJJJFJJJJJJJJJJJJJJJJJJJJJJJJJJJJJJJJJJJJJIJJJJJJJJJJJJJJJJJJJJJJJJJJJJJJJJ	AS:i:-6	XS:i:-12	XN:i:0	XM:i:1	XO:i:0	XG:i:0	NM:i:1	MD:Z:56A18	YT:Z:UU	YA:i:1	YM:i:1	YR:i:1	YL:i:72
VH00745:80:AACKT2FM5:1:1301:39761:54710	0	tRNA-Trp-CCA-000147F	21	7	75M	*	0	0	GGGCTCATGGCGCAATGGTAGCGCATTCGACTCCAGATCGACAGGTTGGGGGTTCAGGTCCTCCTGGGCTCACCA	IJJJJIJJJJJJJAJFIJFJJJJJJJJJJJJJJJJJJJJJJJJJJJJJIJJJIJJJJIJJJJJJIJJJIJIJFJJ	AS:i:-12	XS:i:-18	XN:i:0	XM:i:2	XO:i:0	XG:i:0	NM:i:2	MD:Z:18C37A18	YT:Z:UU	YA:i:1	YM:i:1	YR:i:1	YL:i:72
VH00745:80:AACKT2FM5:1:1301:39572:54937	0	tRNA-Trp-CCA-000147F	21	7	75M	*	0	0	GGGCTCATGGCGCAATGGTAGCGCATTCGACTCCAGATCGACAGGTTGGGGGTTCAGGTCCTCCTGGGCTCACCA	JJJJJJJJJJJJJJJJJJJJJJJJJJJJJJJJJJJJJJJJJJJJJJJJJJJJJJJJJJJJJJJJJJJJJJJJJJJ	AS:i:-12	XS:i:-18	XN:i:0	XM:i:2	XO:i:0	XG:i:0	NM:i:2	MD:Z:18C37A18	YT:Z:UU	YA:i:1	YM:i:1	YR:i:1	YL:i:72
VH00745:80:AACKT2FM5:1:1301:41787:55372	0	tRNA-Trp-CCA-000147F	21	0	75M	*	0	0	GGGCTCATTGCGCAATGGTAGCGCATTCGACTCCAGATCGACAGGTTGGGGGTTCAGGTCCTCCTGGGCTCACCA	JJJJJJIJFJJJJJJJJJJJJJJJJJJJJJJJJJJJJJJJJJJJJJJJJJJJJJJJJJJJJJJJJJJJJIJJJJJ	AS:i:-18	XS:i:-24	XN:i:0	XM:i:3	XO:i:0	XG:i:0	NM:i:3	MD:Z:8G9C37A18	YT:Z:UU	YA:i:1	YM:i:1	YR:i:1	YL:i:72
VH00745:80:AACKT2FM5:1:1301:42488:55505	0	tRNA-Trp-CCA-000147F	21	0	75M	*	0	0	GGGCTCATCGCGCAATGGTAGCGCATTCGACTCCAGATCGACAGGTTGGGGGTTCAGGTCCTCCTGGGCTCACCA	JJJJ7FJJIJJJJJJJJJJJJJIJJJJJJJJJJJJJAJJJJJJJJJJJJJJJJJJJJJJJJJJJJJJJJJJJJJJ	AS:i:-18	XS:i:-24	XN:i:0	XM:i:3	XO:i:0	XG:i:0	NM:i:3	MD:Z:8G9C37A18	YT:Z:UU	YA:i:1	YM:i:1	YR:i:1	YL:i:72
VH00745:80:AACKT2FM5:1:1301:44419:55997	0	tRNA-Trp-CCA-000147F	21	0	75M	*	0	0	GGGCTCATTGCGCAATGGTAGCGCATTCGACTCCAGATCGACAGGTTGGGGGTTCATGTCCTCCTGGGCTCACCA	JJJJJFJJIJJJJJJJJJJJJJJJJJJJJJJJJJJJJJJJJJIJJIJJJJJJJJJJJJJJJJJJFJJJJFJJJJJ	AS:i:-18	XS:i:-24	XN:i:0	XM:i:3	XO:i:0	XG:i:0	NM:i:3	MD:Z:8G9C37A18	YT:Z:UU	YA:i:1	YM:i:1	YR:i:1	YL:i:72
VH00745:80:AACKT2FM5:1:1301:51141:55827	0	tRNA-Trp-CCA-000147F	21	7	75M	*	0	0	GGGCTCATGGCGCAATGGTAGCGCATTCGACTCCAGATCGACAGGTTGGGGGTTCAGGTCCTCCTGGGCTCACCA	JJJJFJJJIJJJJJJJJJJJJJJJJJJJJJJJJJJJJJJJJJIJJJJJJJJJJJJJJJJJJJJJJJJJJFJJJJJ	AS:i:-12	XS:i:-18	XN:i:0	XM:i:2	XO:i:0	XG:i:0	NM:i:2	MD:Z:18C37A18	YT:Z:UU	YA:i:1	YM:i:1	YR:i:1	YL:i:72
VH00745:80:AACKT2FM5:1:1301:43075:56243	0	tRNA-Trp-CCA-000147F	21	7	75M	*	0	0	GGGCTCATGGCGCAATGGCAGCGCATTCGACTCCAGATCGACAGGTTGGGGGTTCAGGTCCTCCTGGGCTCACCA	JJJJJJJJJJJJJJJJJJJJJJJJJJJJJJJJJJJJJJJJJJJJJJJJJJJJJJJJJJJJJJJJJJJJJJJJJJJ	AS:i:-6	XS:i:-12	XN:i:0	XM:i:1	XO:i:0	XG:i:0	NM:i:1	MD:Z:56A18	YT:Z:UU	YA:i:1	YM:i:1	YR:i:1	YL:i:72
VH00745:80:AACKT2FM5:1:1302:20560:1663	0	tRNA-Trp-CCA-000147F	21	7	75M	*	0	0	GGGCTCATGGCGCAATGGTAGCGCATTCGACTCCAGATCGACAGGTTGGGGGTTCAGGTCCTCCTGGGCTCACCA	JJJIIJFJJJJJJJJJJJJJJJJJJJJJJJJJJJJJJJJJJJJJJJJJJJJFJJJJJJJJJJJJJJJJJIJJJJJ	AS:i:-12	XS:i:-18	XN:i:0	XM:i:2	XO:i:0	XG:i:0	NM:i:2	MD:Z:18C37A18	YT:Z:UU	YA:i:1	YM:i:1	YR:i:1	YL:i:72
VH00745:80:AACKT2FM5:1:1302:57333:1814	0	tRNA-Trp-CCA-000147F	21	7	75M	*	0	0	GGGCTCATTGCGCAATGGCAGCGCATTCGACTCCAGATCGACAGGTTGGGGGTTCAGGTCCTCCTGGGCTCACCA	JJJJFJJJJJJJJJJJJJJJJJJJJJJJJJJJJJJJFJJJJJJJJJJJJJJJJJJJJJJJJJJJJJJJJJJJJJJ	AS:i:-12	XS:i:-18	XN:i:0	XM:i:2	XO:i:0	XG:i:0	NM:i:2	MD:Z:8G47A18	YT:Z:UU	YA:i:1	YM:i:1	YR:i:1	YL:i:72
VH00745:80:AACKT2FM5:1:1302:46332:2098	0	tRNA-Trp-CCA-000147F	21	7	75M	*	0	0	GGGCTCATGGCGCAATGGCAGCGCATTCGACTCCAGATCGACAGGTTGGGGGTTCAGGTCCTCCTGGGCTCACCA	JJJJJJJJJJJJJJJJJJJJJJJJJJJJJJJJJJJJJJJJJJIJJJJJJJJJJJJJJJJJJJJJJJJJJIJJJJJ	AS:i:-6	XS:i:-12	XN:i:0	XM:i:1	XO:i:0	XG:i:0	NM:i:1	MD:Z:56A18	YT:Z:UU	YA:i:1	YM:i:1	YR:i:1	YL:i:72
VH00745:80:AACKT2FM5:1:1302:46597:2325	0	tRNA-Trp-CCA-000147F	21	0	8M1D66M	*	0	0	GGGCTCATGCGCAATGGTAGCGCATTCGACTCCAGATCGACAGGTTGGGGGTTCAGGTCCTCCTGGGCTCACCA	JJJJJJJIJJJJJJJJJJJFJIJJJJJJJJJJJJJJJJJJJJJJJJJJJJJJJJJJJJJJJJJJJJJJIJJJJJ	AS:i:-20	XS:i:-26	XN:i:0	XM:i:2	XO:i:1	XG:i:1	NM:i:3	MD:Z:8^G9C37A18	YT:Z:UU	YA:i:1	YM:i:1	YR:i:1	YL:i:72
VH00745:80:AACKT2FM5:1:1302:38170:2609	0	tRNA-Trp-CCA-000147F	21	7	75M	*	0	0	GGGCTCATTGCGCAATGGCAGCGCATTCGACTCCAGATCGACAGGTTGGGGGTTCAGGTCCTCCTGGGCTCACCA	JJJJFJJJJJJJJJJJJJJJJJJJJJJJJJJIJJJJJJJJJJJJJJJJJJJJJJJJJJJJJJJJJJJJJJJJJJJ	AS:i:-12	XS:i:-18	XN:i:0	XM:i:2	XO:i:0	XG:i:0	NM:i:2	MD:Z:8G47A18	YT:Z:UU	YA:i:1	YM:i:1	YR:i:1	YL:i:72
VH00745:80:AACKT2FM5:1:1302:33569:2666	0	tRNA-Trp-CCA-000147F	21	7	75M	*	0	0	GGGCTCATTGCGCAATGGCAGCGCATTCGACTCCAGATCGACAGGTTGGGGGTTCAGGTCCTCCTGGGCTCACCA	JJJJFJJJFJJJJJJJJJJJJJJJJJJJJJJJJJJJJJJJJJJJJJJJJJJJJJJJJJJJJJJJJJJJJJJJJJJ	AS:i:-12	XS:i:-18	XN:i:0	XM:i:2	XO:i:0	XG:i:0	NM:i:2	MD:Z:8G47A18	YT:Z:UU	YA:i:1	YM:i:1	YR:i:1	YL:i:72
VH00745:80:AACKT2FM5:1:1302:39647:2836	0	tRNA-Trp-CCA-000147F	21	7	75M	*	0	0	GGGCTCATTGCGCAATGGCAGCGCATTCGACTCCAGATCGACAGGTTGGGGGTTCAGGTCCTCCTGGGCTCACCA	JJJJFJJJJJJJJJJJJIJJJJJJJJJJJJJJJJJJJJJJJJJJJJJJJJJJJJJJJJJJJJJJJJJJJFJJJJJ	AS:i:-12	XS:i:-18	XN:i:0	XM:i:2	XO:i:0	XG:i:0	NM:i:2	MD:Z:8G47A18	YT:Z:UU	YA:i:1	YM:i:1	YR:i:1	YL:i:72
VH00745:80:AACKT2FM5:1:1302:21545:3480	0	tRNA-Trp-CCA-000147F	21	7	75M	*	0	0	GGGCTCATGGCGCAATGGCAGCGCATTCGACTCCAGATCGACAGGTTGGGGGTTCAGGTCCTCCTGGGCTCACCA	JJJJFJJJJJJJJJJJJJJJJJJJJJJJJJJJJJJJFJJJJJJJJJJJJJJJJJJJJJJJJJJJJJJJJIJJJJJ	AS:i:-6	XS:i:-12	XN:i:0	XM:i:1	XO:i:0	XG:i:0	NM:i:1	MD:Z:56A18	YT:Z:UU	YA:i:1	YM:i:1	YR:i:1	YL:i:72
VH00745:80:AACKT2FM5:1:1302:41711:3499	0	tRNA-Trp-CCA-000147F	21	0	75M	*	0	0	GGGCTCATCGCGCAATGGTAGCGCATTCGACTCCAGATCGACAGGTTGGGGGTTCAGGTCCTCCTGGGCTCACCA	JJJJFJJJJJJJJJJJJJJJJJJJJJJJJJJJJJJJJJJJJJJJJJJJJJJJJJJJJJJJJJJJJJJJJJJJJJJ	AS:i:-18	XS:i:-24	XN:i:0	XM:i:3	XO:i:0	XG:i:0	NM:i:3	MD:Z:8G9C37A18	YT:Z:UU	YA:i:1	YM:i:1	YR:i:1	YL:i:72
VH00745:80:AACKT2FM5:1:1302:41257:4181	0	tRNA-Trp-CCA-000147F	21	0	75M	*	0	0	GGGCTCATCGCGCAATGGTAGCGCATTCGACTCCAGATCGACAGGTTGGGGGTTCAGGTCCTCCTGGGCTCACCA	JJJJJJJJJJJJJJJJJJJJJJJJJJJJJJJJJJJJJJJJJJJJJJJJJJJJJJJJJJJJJJJJJJJJJIJJJJJ	AS:i:-18	XS:i:-24	XN:i:0	XM:i:3	XO:i:0	XG:i:0	NM:i:3	MD:Z:8G9C37A18	YT:Z:UU	YA:i:1	YM:i:1	YR:i:1	YL:i:72
VH00745:80:AACKT2FM5:1:1302:57201:4370	0	tRNA-Trp-CCA-000147F	21	7	75M	*	0	0	GGGCTCATTGCGCAATGGCAGCGCATTCGACTCCAGATCGACAGGTTGGGGGTTCAGGTCCTCCTGGGCTCACCA	JJJJIJJJJJJJJJJIJJJJJJJJJJJJJJJJJJJJJJJJJJJJJJJJJJJJJJJJJJJJJJJJJJJJJJJJJJJ	AS:i:-12	XS:i:-18	XN:i:0	XM:i:2	XO:i:0	XG:i:0	NM:i:2	MD:Z:8G47A18	YT:Z:UU	YA:i:1	YM:i:1	YR:i:1	YL:i:72
VH00745:80:AACKT2FM5:1:1302:30104:4465	0	tRNA-Trp-CCA-000147F	21	7	75M	*	0	0	GGGCTCATGGCGCAATGGCAGCGCATTCGACTCCAGATCGACAGGTTGGGGGTTCAGGTCCTCCTGGGCTCACCA	JJJJFJJJJJJJJJJJJJJJJJJJJJJJJJJFJJJJJJJJJJJJJJJJJJJJJJJJJJJJJJJJJJJJJJJJJJJ	AS:i:-6	XS:i:-12	XN:i:0	XM:i:1	XO:i:0	XG:i:0	NM:i:1	MD:Z:56A18	YT:Z:UU	YA:i:1	YM:i:1	YR:i:1	YL:i:72
VH00745:80:AACKT2FM5:1:1302:29555:4635	0	tRNA-Trp-CCA-000147F	21	7	75M	*	0	0	GGGCTCATGGCGCAATGGCAGCGCATTCGACTCCAGATCGACAGGTTGGGGGTTCAGGTCCTCCTGGGCTCACCA	JJJJFJJJJJJJJJJJJJJJJJJJJJJJJJJJJJJJFJJJJJJJJJJJJJJJJJJJJJJJJJJJJJJJJIJJJJJ	AS:i:-6	XS:i:-12	XN:i:0	XM:i:1	XO:i:0	XG:i:0	NM:i:1	MD:Z:56A18	YT:Z:UU	YA:i:1	YM:i:1	YR:i:1	YL:i:72
VH00745:80:AACKT2FM5:1:1302:29725:4654	0	tRNA-Trp-CCA-000147F	21	7	75M	*	0	0	GGGCTCATGGCGCAATGGCAGCGCATTCGACTCCAGATCGACAGGTTGGGGGTTCAGGTCCTCCTGGGCTCACCA	JJJJJJJJJJJJJJJIJJJJJJJJJJJJJJJJJJJJJJJJJJFJJJJJJJJJJJJJJJJJJJJJJJJJJJJJJJJ	AS:i:-6	XS:i:-12	XN:i:0	XM:i:1	XO:i:0	XG:i:0	NM:i:1	MD:Z:56A18	YT:Z:UU	YA:i:1	YM:i:1	YR:i:1	YL:i:72
VH00745:80:AACKT2FM5:1:1302:49797:4730	0	tRNA-Trp-CCA-000147F	21	0	75M	*	0	0	GGGCTCATTGCGCAATGGTAGCGCATTCGACTCCAGATCGACAGGTTGGGGGTTCAGGTCCTCCTGGGCTCACCA	JJJJIJJJJJJIJJJJJJJJIJJJJJJJJJJJJJJJJJJJJJJJJJJJJJJJJJJIJJJJJJJJJJJJJIJJJJJ	AS:i:-18	XS:i:-24	XN:i:0	XM:i:3	XO:i:0	XG:i:0	NM:i:3	MD:Z:8G9C37A18	YT:Z:UU	YA:i:1	YM:i:1	YR:i:1	YL:i:72
VH00745:80:AACKT2FM5:1:1302:17701:4976	0	tRNA-Trp-CCA-000147F	21	7	75M	*	0	0	GGGCTCATGGCGCAATGGCAGCGCATTCGACTCCAGATCGACAGGTTGGGGGTTCAGGTCCTCCTGGGCTCACCA	JJJJFJJJJJJJJJJIJJJJJJJJJJJJJJJJJJJJJJJJJJJJJJJJJJJJJJJJJJJJJJJJIJJJJIJJJJJ	AS:i:-6	XS:i:-12	XN:i:0	XM:i:1	XO:i:0	XG:i:0	NM:i:1	MD:Z:56A18	YT:Z:UU	YA:i:1	YM:i:1	YR:i:1	YL:i:72
VH00745:80:AACKT2FM5:1:1302:30558:5032	0	tRNA-Trp-CCA-000147F	21	7	75M	*	0	0	GGGCTCATAGCGCAATGGCAGCGCATTCGACTCCAGATCGACAGGTTGGGGGTTCATGTCCTCCTGGGCTCACCA	JJJJJJJJJJJJJJJFJJJJJJJJJJJJJJJIJJJJJJJJJJIJJJJJJJJJJJJJJJJJJJJJJJJJJIJJJJJ	AS:i:-12	XS:i:-18	XN:i:0	XM:i:2	XO:i:0	XG:i:0	NM:i:2	MD:Z:8G47A18	YT:Z:UU	YA:i:1	YM:i:1	YR:i:1	YL:i:72
VH00745:80:AACKT2FM5:1:1302:64472:5809	0	tRNA-Trp-CCA-000147F	21	7	75M	*	0	0	GGGCTCATGGCGCAATGGTAGCGCATTCGACTCCAGATCGACAGGTTGGGGGTTCAGGTCCTCCTGGGCTCACCA	JJJJFIJJJJJJJJJJJJIJJJJJJJJJJJJJJJJJJJJJJJJJJJJJJJJIJJJJJJJJJJJJIJJJJJJJJJJ	AS:i:-12	XS:i:-18	XN:i:0	XM:i:2	XO:i:0	XG:i:0	NM:i:2	MD:Z:18C37A18	YT:Z:UU	YA:i:1	YM:i:1	YR:i:1	YL:i:72
VH00745:80:AACKT2FM5:1:1302:40783:6244	0	tRNA-Trp-CCA-000147F	21	7	75M	*	0	0	GGGCTCATGGCGCAATGGTAGCGCATTCGACTCCAGATCGACAGGTTGGGGGTTCAGGTCCTCCTGGGCTCACCA	JJ0JFIFJFJJJJJJJ>JJJJFJJJJJJJJJJJJJJJJJJJJJJJJFJAJJJJJJI7JJJJJJJJJJJFIJJJJJ	AS:i:-12	XS:i:-18	XN:i:0	XM:i:2	XO:i:0	XG:i:0	NM:i:2	MD:Z:18C37A18	YT:Z:UU	YA:i:1	YM:i:1	YR:i:1	YL:i:72
VH00745:80:AACKT2FM5:1:1302:31240:7456	0	tRNA-Trp-CCA-000147F	21	7	75M	*	0	0	GGGCTCATAGCGCAATGGCAGCGCATTCGACTCCAGATCGACAGGTTGGGGGTTCATGTCCTCCTGGGCTCACCA	JJJJIJJIJJJJJJIJJJJJJJJJJJJJJJJJJJJJJIJJJJJJJJJJJJJJJJJJJJJJJJJJJJJJJJJJJJJ	AS:i:-12	XS:i:-18	XN:i:0	XM:i:2	XO:i:0	XG:i:0	NM:i:2	MD:Z:8G47A18	YT:Z:UU	YA:i:1	YM:i:1	YR:i:1	YL:i:72
VH00745:80:AACKT2FM5:1:1302:48604:7475	0	tRNA-Trp-CCA-000147F	21	7	75M	*	0	0	GGGCTCATGGCGCAATGGCAGCGCATTCGACTCCAGATCGACAGGTTGGGGGTTCAGGTCCTCCTGGGCTCACCA	JJJJIJJJJJJJJJJJJJJJJJJJJJJJJJJJJJJJJFJJJJJJJJJJJJJJJJJJJJJJJJJJJJJJJIJJJJJ	AS:i:-6	XS:i:-12	XN:i:0	XM:i:1	XO:i:0	XG:i:0	NM:i:1	MD:Z:56A18	YT:Z:UU	YA:i:1	YM:i:1	YR:i:1	YL:i:72
VH00745:80:AACKT2FM5:1:1302:31051:7494	0	tRNA-Trp-CCA-000147F	21	7	75M	*	0	0	GGGCTCATAGCGCAATGGCAGCGCATTCGACTCCAGATCGACAGGTTGGGGGTTCATGTCCTCCTGGGCTCACCA	JJJJFJJJIJJJJJJJJJJJJJJJJJJJJJJIJJJJIJJJJJJJJJJJJJJJJJJJJJJJJJJJJJJJJJJJJJJ	AS:i:-12	XS:i:-18	XN:i:0	XM:i:2	XO:i:0	XG:i:0	NM:i:2	MD:Z:8G47A18	YT:Z:UU	YA:i:1	YM:i:1	YR:i:1	YL:i:72
VH00745:80:AACKT2FM5:1:1302:71951:8667	0	tRNA-Trp-CCA-000147F	21	7	75M	*	0	0	GGGCTCATGGCGCAATGGTAGCGCATTCGACTCCAGATCGACAGGTTGGGGGTTCAGGTCCTCCTGGGCTCACCA	JJJJJJJJJJJJJIJJJJIJJJJJJIJJJJJIJJJJJ>JJIIJJJJJJJJJJJJJJJJJJJIJJJJJJJAJJJJJ	AS:i:-12	XS:i:-18	XN:i:0	XM:i:2	XO:i:0	XG:i:0	NM:i:2	MD:Z:18C37A18	YT:Z:UU	YA:i:1	YM:i:1	YR:i:1	YL:i:72
VH00745:80:AACKT2FM5:1:1302:21299:10845	0	tRNA-Trp-CCA-000147F	21	7	75M	*	0	0	GGGCTCATGGCGCAATGGTAGCGCATTCGACTCCAGATCGACAGGTTGGGGGTTCAGGTCCTCCTGGGCTCACCA	JJJJFJJJJJJJJJJJJJJJJJJJJJJJJJJFJJJJFJJJJJJJJJIJJJJJJJJJJJJJJJJJJJJJJJJJJJJ	AS:i:-12	XS:i:-18	XN:i:0	XM:i:2	XO:i:0	XG:i:0	NM:i:2	MD:Z:18C37A18	YT:Z:UU	YA:i:1	YM:i:1	YR:i:1	YL:i:72
VH00745:80:AACKT2FM5:1:1302:29365:10958	0	tRNA-Trp-CCA-000147F	21	7	75M	*	0	0	GGGCTCATAGCGCAATGGCAGCGCATTCGACTCCAGATCGACAGGTTGGGGGTTCATGTCCTCCTGGGCTCACCA	JJJJFJJJJJJJJJJJJJJJJJJJJJJJJJJJJJJJJJJJJJIJJJJJJJJJJJJJJJJJJJJJJJJJJJJJJII	AS:i:-12	XS:i:-18	XN:i:0	XM:i:2	XO:i:0	XG:i:0	NM:i:2	MD:Z:8G47A18	YT:Z:UU	YA:i:1	YM:i:1	YR:i:1	YL:i:72
VH00745:80:AACKT2FM5:1:1302:31827:12056	0	tRNA-Trp-CCA-000147F	21	7	75M	*	0	0	GGGCTCATGGCGCAATGGCAGCGCATTCGACTCCAGATCGACAGGTTGGGGGTTCAGGTCCTCCTGGGCTCACCA	JJJJFJJJJJJJJJJFJJJJJJJJJJJJJJJJJJJJJJJJJJJJJJJJJJJJJJJJJJJJJJJJJJJJJIJJJIJ	AS:i:-6	XS:i:-12	XN:i:0	XM:i:1	XO:i:0	XG:i:0	NM:i:1	MD:Z:56A18	YT:Z:UU	YA:i:1	YM:i:1	YR:i:1	YL:i:72
VH00745:80:AACKT2FM5:1:1302:30180:12113	0	tRNA-Trp-CCA-000147F	21	11	75M	*	0	0	GGGCTCATGGCGCAATGGCAGCGCATTCGACTCCAGATCGACAGGTTGGGGGTTCAGGTCCTCCTGGGCTCACCA	JJJJFJJJJJJJJJJJJJJJJJJJIJJJJJJJJJJJJJJJJJJJJJJJJJJJJJJJJJJJJJJJJJJJJIJJJJJ	AS:i:-6	XS:i:-18	XN:i:0	XM:i:1	XO:i:0	XG:i:0	NM:i:1	MD:Z:56A18	YT:Z:UU	YA:i:1	YM:i:1	YR:i:1	YL:i:72
VH00745:80:AACKT2FM5:1:1302:12891:12170	0	tRNA-Trp-CCA-000147F	21	7	75M	*	0	0	GGGCTCATGGCGCAATGGCAGCGCATTCGACTCCAGATCGACAGGTTGGGGGTTCAGGTCCTCCTGGGCTCACCA	JJJJIJJJIJJJJJJJJJJJJJJJFJJJJJJJJJJJJJJJJJJJJJJJJJJJJJJJJJJJJJJJJJJJJJJJJJJ	AS:i:-6	XS:i:-12	XN:i:0	XM:i:1	XO:i:0	XG:i:0	NM:i:1	MD:Z:56A18	YT:Z:UU	YA:i:1	YM:i:1	YR:i:1	YL:i:72
VH00745:80:AACKT2FM5:1:1302:30028:12340	0	tRNA-Trp-CCA-000147F	21	11	75M	*	0	0	GGGCTCATGGCGCAATGGCAGCGCATTCGACTCCAGATCGACAGGTTGGGGGTTCAGGTCCTCCTGGGCTCACCA	JJFJJJJFIJJIIJJJJJJJJJFJFJFJJIJIJFJJ>JJJJJJJJIJJJJJIJJIJJJJJJAJJJJJJJIJJJJJ	AS:i:-6	XS:i:-18	XN:i:0	XM:i:1	XO:i:0	XG:i:0	NM:i:1	MD:Z:56A18	YT:Z:UU	YA:i:1	YM:i:1	YR:i:1	YL:i:72
VH00745:80:AACKT2FM5:1:1302:19557:12624	0	tRNA-Trp-CCA-000147F	21	7	75M	*	0	0	GGGCTCATGGCGCAATGGTAGCGCATTCGACTCCAGATCGACAGGTTGGGGGTTCAGGTCCTCCTGGGCTCACCA	JJJJJJJJJJJJJJJJJJFJJJJJJFJJJJJJJJJJJJJJJJIJJJJJJJJJJJJJJJJJJJJJJJJJJIJJJJJ	AS:i:-12	XS:i:-18	XN:i:0	XM:i:2	XO:i:0	XG:i:0	NM:i:2	MD:Z:18C37A18	YT:Z:UU	YA:i:1	YM:i:1	YR:i:1	YL:i:72
VH00745:80:AACKT2FM5:1:1302:29990:12832	0	tRNA-Trp-CCA-000147F	21	7	75M	*	0	0	GGGCTCATGGCGCAATGGCAGCGCATTCGACTCCAGATCGACAGGTTGGGGGTTCAGGTCCTCCTGGGCTCACCA	JJJJJJJJJJJJJJJJFJJJJJJJJJJJJJJJJJJJJJIJJJFJJJJJJJJJJJJJJJJJJJJJJJJJJIIJJJJ	AS:i:-6	XS:i:-12	XN:i:0	XM:i:1	XO:i:0	XG:i:0	NM:i:1	MD:Z:56A18	YT:Z:UU	YA:i:1	YM:i:1	YR:i:1	YL:i:72
VH00745:80:AACKT2FM5:1:1302:57030:12795	0	tRNA-Trp-CCA-000147F	21	7	75M	*	0	0	GGGCTCATGGCGCAATGGTAGCGCATTCGACTCCAGATCGACAGGTTGGGGGTTCAGGTCCTCCTGGGCTCACCA	JJJJFJJFJJJJJJJJJJFJJJJJJJJJJJJJJJJJJJJJJJJJJIJJJJJJJJJJJJJJJJJJJJJJJJJJJJJ	AS:i:-12	XS:i:-18	XN:i:0	XM:i:2	XO:i:0	XG:i:0	NM:i:2	MD:Z:18C37A18	YT:Z:UU	YA:i:1	YM:i:1	YR:i:1	YL:i:72
VH00745:80:AACKT2FM5:1:1302:23098:12870	0	tRNA-Trp-CCA-000147F	21	0	75M	*	0	0	GGGCTCATTGCGCAATGGTAGCGCATTCGACTCCAGATCGACAGGTTGGGGGTTCAGGTCCTCCTGGGCTCACCA	JJJJIJJJJJJJJJJJJJFJJJJJJJJJJJJJJJJJJJJJJJJJJJJJJJJJJJJJJJJJJJJJJJJJJJJJJJJ	AS:i:-18	XS:i:-24	XN:i:0	XM:i:3	XO:i:0	XG:i:0	NM:i:3	MD:Z:8G9C37A18	YT:Z:UU	YA:i:1	YM:i:1	YR:i:1	YL:i:72
VH00745:80:AACKT2FM5:1:1302:30274:12927	0	tRNA-Trp-CCA-000147F	21	0	75M	*	0	0	GGGCTCATTGCGCAATGGTAGCGCATTCGACTCCAGATCGACAGGTTGGGGGTTCAGGTCCTCCTGGGCTCACCA	JJJJJJJJJJJJJJJJJJJJJJJJJJJJJJJJJJJJIJJJJJJJJJJJJJJJJJJJJJJJJJJJJJJJJFJJJJJ	AS:i:-18	XS:i:-30	XN:i:0	XM:i:3	XO:i:0	XG:i:0	NM:i:3	MD:Z:8G9C37A18	YT:Z:UU	YA:i:1	YM:i:1	YR:i:1	YL:i:72
VH00745:80:AACKT2FM5:1:1302:29933:13344	0	tRNA-Trp-CCA-000147F	21	0	75M	*	0	0	GGGCTCATTGCGCAATGGTAGCGCATTCGACTCCAGATCGACAGGTTGGGGGTTCAGGTCCTCCTGGGCTCACCA	JJJJIJJJJJJJJJJFJJJJJJJJJJJJJJJJJJJJJJJJJJJJJJJJJJJJJJJJJJJJJJJJJJJJJIJJJJJ	AS:i:-18	XS:i:-24	XN:i:0	XM:i:3	XO:i:0	XG:i:0	NM:i:3	MD:Z:8G9C37A18	YT:Z:UU	YA:i:1	YM:i:1	YR:i:1	YL:i:72
VH00745:80:AACKT2FM5:1:1302:38000:13798	0	tRNA-Trp-CCA-000147F	21	7	75M	*	0	0	GGGCTCATGGCGCAATGGCAGCGCATTCGACTCCAGATCGACAGGTTGGGGGTTCAGGTCCTCCTGGGCTCACCA	JJJJIJJJIJJJJJJJJJJJJJJJJJJJJJJIJIJJFIJJJJJJJJJJJJJJJJJJJJJJJJJFJJJJJJJJJJJ	AS:i:-6	XS:i:-12	XN:i:0	XM:i:1	XO:i:0	XG:i:0	NM:i:1	MD:Z:56A18	YT:Z:UU	YA:i:1	YM:i:1	YR:i:1	YL:i:72
VH00745:80:AACKT2FM5:1:1302:20257:13817	0	tRNA-Trp-CCA-000147F	21	7	75M	*	0	0	GGGCTCATGGCGCAATGGTAGCGCATTCGACTCCAGATCGACAGGTTGGGGGTTCAGGTCCTCCTGGGCTCACCA	JJJJJJJJJJJJJJJJJJJJJJJJJJJJJJJJJJJJJJJJJJJJJJJJJJJJJJJJJJJJJJJJJJJJJJJJJJJ	AS:i:-12	XS:i:-18	XN:i:0	XM:i:2	XO:i:0	XG:i:0	NM:i:2	MD:Z:18C37A18	YT:Z:UU	YA:i:1	YM:i:1	YR:i:1	YL:i:72
VH00745:80:AACKT2FM5:1:1302:30104:13893	0	tRNA-Trp-CCA-000147F	21	0	75M	*	0	0	GGGCTCATTGCGCAATGGTAGCGCATTCGACTCCAGATCGACAGGTTGGGGGTTCAGGTCCTCCTGGGCTCACCA	JJJJIJJIFJJJJJJJJJJJJJJJJJJJJJJJJJJJJJJJJJJJJJJJJJJJJJJJJJJJJJJJJJJJJIJJJIJ	AS:i:-18	XS:i:-24	XN:i:0	XM:i:3	XO:i:0	XG:i:0	NM:i:3	MD:Z:8G9C37A18	YT:Z:UU	YA:i:1	YM:i:1	YR:i:1	YL:i:72
VH00745:80:AACKT2FM5:1:1302:21280:14271	0	tRNA-Trp-CCA-000147F	21	0	8M1D66M	*	0	0	GGGCTCATGCGCAATGGTAGCGCATTCGACTCCAGATCGACAGGTTGGGGGTTCAGGTCCTCCTGGGCTCACCA	JJJJFJJJJJJJJJJFJFJJJJJJJJJJIJJJJJJJJJJJJJJJJJJJJJJJJJJJJJJJFJJJJJJJJJJJJJ	AS:i:-20	XS:i:-26	XN:i:0	XM:i:2	XO:i:1	XG:i:1	NM:i:3	MD:Z:8^G9C37A18	YT:Z:UU	YA:i:1	YM:i:1	YR:i:1	YL:i:72
VH00745:80:AACKT2FM5:1:1302:37678:14385	0	tRNA-Trp-CCA-000147F	21	11	75M	*	0	0	GGGCTCATGGCGCAATGGCAGCGCATTCGACTCCAGATCGACAGGTTGGGGGTTCAGGTCCTCCTGGGCTCACCA	JJJJFJJJJJJJJJJJJJJJJJJJJJJJJJJIJJJJFJJJJJJJJFJJJJJJJJJJJJJJJIJJIJJJJJJJJJJ	AS:i:-6	XS:i:-18	XN:i:0	XM:i:1	XO:i:0	XG:i:0	NM:i:1	MD:Z:56A18	YT:Z:UU	YA:i:1	YM:i:1	YR:i:1	YL:i:72
VH00745:80:AACKT2FM5:1:1302:40348:14479	0	tRNA-Trp-CCA-000147F	21	7	75M	*	0	0	GGGCTCATGGCGCAATGGCAGCGCATTCGACTCCAGATCGACAGGTTGGGGGTTCAGGTCCTCCTGGGCTCACCA	JJJJJJJJJJJJJJIJJJJJJJJJJJJJJJJJJJJJJJJJJJJJJJJJJJJJJJJJJJJJJJJJJJJJJJJJJJJ	AS:i:-6	XS:i:-12	XN:i:0	XM:i:1	XO:i:0	XG:i:0	NM:i:1	MD:Z:56A18	YT:Z:UU	YA:i:1	YM:i:1	YR:i:1	YL:i:72
VH00745:80:AACKT2FM5:1:1302:25749:15521	0	tRNA-Trp-CCA-000147F	21	7	75M	*	0	0	GGGCTCATGGCGCAATGGCAGCGCATTCGACTCCAGATCGACAGGTTGGGGGTTCAGGTCCTCCTGGGCTCACCA	JJJJJJJJJJJJJJJJJJJJJJJJJJJJJJJJJJJJJIJJJJJJJJJJJJJJJJJJJJJJJJJJJJJJJJJJJJJ	AS:i:-6	XS:i:-12	XN:i:0	XM:i:1	XO:i:0	XG:i:0	NM:i:1	MD:Z:56A18	YT:Z:UU	YA:i:1	YM:i:1	YR:i:1	YL:i:72
VH00745:80:AACKT2FM5:1:1302:33247:15521	0	tRNA-Trp-CCA-000147F	21	11	75M	*	0	0	GGGCTCATGGCGCAATGGTAGCGCATTCGACTCCAGATCGACAGGTTGGGGGTTCAGGTCCTCCTGGGCTCACCA	JJIJJJJJJJIJJJJJJJJJJJJJFI>JJJFFJJFJIJJJJJJJJJJIJJJJJJJJJJJJJFJJJJJJJIJJJJJ	AS:i:-12	XS:i:-24	XN:i:0	XM:i:2	XO:i:0	XG:i:0	NM:i:2	MD:Z:18C37A18	YT:Z:UU	YA:i:1	YM:i:1	YR:i:1	YL:i:72
VH00745:80:AACKT2FM5:1:1302:59586:15918	0	tRNA-Trp-CCA-000147F	21	7	75M	*	0	0	GGGCTCATGGCGCAATGGCAGCGCATTCGACTCCAGATCGACAGGTTGGGGGTTCAGGTCCTCCTGGGCTCACCA	JJJJIJJJJJJJJJJJJJJJJJJJJJJJJJJJJJJJJJJJJJFJJJJJJJJJJJJJJJJJJJJJJJJJJJJJJJJ	AS:i:-6	XS:i:-12	XN:i:0	XM:i:1	XO:i:0	XG:i:0	NM:i:1	MD:Z:56A18	YT:Z:UU	YA:i:1	YM:i:1	YR:i:1	YL:i:72
VH00745:80:AACKT2FM5:1:1302:16167:16884	0	tRNA-Trp-CCA-000147F	21	7	75M	*	0	0	GGGCTCATGGCGCAATGGCAGCGCATTCGACTCCAGATCGACAGGTTGGGGGTTCAGGTCCTCCTGGGCTCACCA	JJJJIJJJJJJJJJJJJJJJJJJJJJJJJJJJJJJJJJJJJJJJJJJJJJJJJJJJJJJJJJJJJJJJJIJJJJJ	AS:i:-6	XS:i:-12	XN:i:0	XM:i:1	XO:i:0	XG:i:0	NM:i:1	MD:Z:56A18	YT:Z:UU	YA:i:1	YM:i:1	YR:i:1	YL:i:72
VH00745:80:AACKT2FM5:1:1302:26714:17130	0	tRNA-Trp-CCA-000147F	21	7	75M	*	0	0	GGGCTCATGGCGCAATGGTAGCGCATTCGACTCCAGATCGACAGGTTGGGGGTTCAGGTCCTCCTGGGCTCACCA	JIJJFJJJJJJJJJJJJJJJJJIJJJJJJJJJJJJJJIJJJJJJJJJJJJJJJJJJJJJJJJJJJJJJJIJJJJJ	AS:i:-12	XS:i:-18	XN:i:0	XM:i:2	XO:i:0	XG:i:0	NM:i:2	MD:Z:18C37A18	YT:Z:UU	YA:i:1	YM:i:1	YR:i:1	YL:i:72
VH00745:80:AACKT2FM5:1:1302:50497:17395	0	tRNA-Trp-CCA-000147F	21	11	75M	*	0	0	GGGCTCATTGCGCAATGGCAGCGCATTCGACTCCAGATCGACAGGTTGGGGGTTCAGGTCCTCCTGGGCTCACCA	JJJJIJJJFJJJJ>JFJIJJJJFJJJJJFJJJJJJJIJJJJJJJJJJJJJJJJIJJJJJJJJJJJJJJJIJIJJJ	AS:i:-12	XS:i:-24	XN:i:0	XM:i:2	XO:i:0	XG:i:0	NM:i:2	MD:Z:8G47A18	YT:Z:UU	YA:i:1	YM:i:1	YR:i:1	YL:i:72
VH00745:80:AACKT2FM5:1:1302:16470:18285	0	tRNA-Trp-CCA-000147F	21	0	75M	*	0	0	GGGCTCATGGCGCAATGGTAGCGCATTCGACTCCAGATCGACAGGTTGGGGGTTCAGGTCCTCCTGGGCTCGCCA	JJJJJIFJJJJJJJJJJJJJJJJJJJJJJJJIJJJJJJJJJJJJJJJJJJJJJJJJJJJJJJJJJJJJJJJJJJJ	AS:i:-18	XS:i:-24	XN:i:0	XM:i:3	XO:i:0	XG:i:0	NM:i:3	MD:Z:18C37A14A3	YT:Z:UU	YA:i:1	YM:i:1	YR:i:1	YL:i:72
VH00745:80:AACKT2FM5:1:1302:77026:18474	0	tRNA-Trp-CCA-000147F	21	7	75M	*	0	0	GGGCTCATGGCGCAATGGTAGCGCATTCGACTCCAGATCGACAGGTTGGGGGTTCAGGTCCTCCTGGGCTCACCA	IJJJIJFJJJJJJJJJJJJJJJJJIJJJJJJJJJJJJJJJJJIJJJJJJJJJJJJJJJJJJJJJJJJJJJJJJJJ	AS:i:-12	XS:i:-18	XN:i:0	XM:i:2	XO:i:0	XG:i:0	NM:i:2	MD:Z:18C37A18	YT:Z:UU	YA:i:1	YM:i:1	YR:i:1	YL:i:72
VH00745:80:AACKT2FM5:1:1302:34421:18663	0	tRNA-Trp-CCA-000147F	21	7	75M	*	0	0	GGGCTCATTGCGCAATGGCAGCGCATTCGACTCCAGATCGACAGGTTGGGGGTTCAGGTCCTCCTGGGCTCACCA	JJJJFFJJIJJJJJJFJJJJJJJJJJJJJJJFJJJJJJJJJJJJJJJJJJJJJJJJJJJJJIJJJJJJJFJJJJJ	AS:i:-12	XS:i:-18	XN:i:0	XM:i:2	XO:i:0	XG:i:0	NM:i:2	MD:Z:8G47A18	YT:Z:UU	YA:i:1	YM:i:1	YR:i:1	YL:i:72
VH00745:80:AACKT2FM5:1:1302:17569:18815	0	tRNA-Trp-CCA-000147F	21	0	75M	*	0	0	GGGCTCATCGCGCAATGGTAGCGCATTCGACTCCAGATCGACAGGTTGGGGGTTCAGGTCCTCCTGGGCTCACCA	JJJIIJJJJJJJJJJJIJJJJJJJJJJJJJJJJJJJJJJJJJJJJJJJJJJJJJJJJJJJJJJJJJJJJJJJJJJ	AS:i:-18	XS:i:-24	XN:i:0	XM:i:3	XO:i:0	XG:i:0	NM:i:3	MD:Z:8G9C37A18	YT:Z:UU	YA:i:1	YM:i:1	YR:i:1	YL:i:72
VH00745:80:AACKT2FM5:1:1302:15202:19591	0	tRNA-Trp-CCA-000147F	21	7	75M	*	0	0	GGGCTCATGGCGCAATGGTAGCGCATTCGACTCCAGATCGACAGGTTGGGGGTTCAGGTCCTCCTGGGCTCACCA	JJJJJIJJJIJJJJJJJJFJJJJJIJJJJJJJJJJJJJJJJJJJJJJJJJJJJJJJJJJJJJJJJJJJJJJJJJJ	AS:i:-12	XS:i:-18	XN:i:0	XM:i:2	XO:i:0	XG:i:0	NM:i:2	MD:Z:18C37A18	YT:Z:UU	YA:i:1	YM:i:1	YR:i:1	YL:i:72
VH00745:80:AACKT2FM5:1:1302:24594:19591	0	tRNA-Trp-CCA-000147F	21	11	75M	*	0	0	GGGCTCATGGCGCAATGGTAGCGCATTCGACTCCAGATCGACAGGTTGGGGGTTCATGTCCTCCTGGGCTCACCA	JJJJFJJJJJJJJJJJJJJJJJJJJJJJJJJJJJJJJFJJJJJJJJJJIJJJFJJJJJJJJJJJIJJJJJJJJJJ	AS:i:-12	XS:i:-24	XN:i:0	XM:i:2	XO:i:0	XG:i:0	NM:i:2	MD:Z:18C37A18	YT:Z:UU	YA:i:1	YM:i:1	YR:i:1	YL:i:72
VH00745:80:AACKT2FM5:1:1302:50175:19648	0	tRNA-Trp-CCA-000147F	21	2	73M6I4M	*	0	0	GGGCTCATGGCGCAATGGCAGCGCATTCGACTCCAGATCGACAGGTTGGGGGTTCAGGTCCTCCTGGGCTCACCAGTATCAGT	JJJJIIJJJJJJJJJJJJJJJJJJJJJJJJJJJJJJFJJJJJJJJJJJJJJJJJJJJJJJJJJJJJJJJJJJJJJJJJJJJJJ	AS:i:-39	XS:i:-40	XN:i:2	XM:i:3	XO:i:1	XG:i:6	NM:i:9	MD:Z:56A18N0N0	YT:Z:UU	YA:i:1	YM:i:1	YR:i:1	YL:i:72
VH00745:80:AACKT2FM5:1:1302:34383:20292	0	tRNA-Trp-CCA-000147F	21	7	75M	*	0	0	GGGCTCATTGCGCAATGGCAGCGCATTCGACTCCAGATCGACAGGTTGGGGGTTCAGGTCCTCCTGGGCTCACCA	JJJJFJJIFJJJJJJJAIJJJJJIJJJJJJJJJJIJFIJIFJFJFIJIFAIJIJJJJJJJJJJJFJJJIIJJJIJ	AS:i:-12	XS:i:-18	XN:i:0	XM:i:2	XO:i:0	XG:i:0	NM:i:2	MD:Z:8G47A18	YT:Z:UU	YA:i:1	YM:i:1	YR:i:1	YL:i:72
VH00745:80:AACKT2FM5:1:1302:58999:21162	0	tRNA-Trp-CCA-000147F	21	7	75M	*	0	0	GGGCTCATGGCGCAATGGCAGCGCATTCGACTCCAGATCGACAGGTTGGGGGTTCAGGTCCTCCTGGGCTCACCA	JJJJFJJJJJJJJJJJJJJJJJJJJJJJJJJJJJJJJIJJJJJJJJJJJJJJJJJJJJJJJJJJJJJJJJJJJJJ	AS:i:-6	XS:i:-12	XN:i:0	XM:i:1	XO:i:0	XG:i:0	NM:i:1	MD:Z:56A18	YT:Z:UU	YA:i:1	YM:i:1	YR:i:1	YL:i:72
VH00745:80:AACKT2FM5:1:1302:29422:21238	0	tRNA-Trp-CCA-000147F	21	7	75M	*	0	0	GGGCTCATTGCGCAATGGCAGCGCATTCGACTCCAGATCGACAGGTTGGGGGTTCAGGTCCTCCTGGGCTCACCA	JJJJJJJJFJJJJJJFJJJJJJJJJJJJJJJJJJJJJJJJJJJJJJJJJJJJJJJJJJJJJJJJJJJJJJJJJJJ	AS:i:-12	XS:i:-18	XN:i:0	XM:i:2	XO:i:0	XG:i:0	NM:i:2	MD:Z:8G47A18	YT:Z:UU	YA:i:1	YM:i:1	YR:i:1	YL:i:72
VH00745:80:AACKT2FM5:1:1302:50990:21598	0	tRNA-Trp-CCA-000147F	21	0	75M	*	0	0	GGGCTCATTGCGCAATGGCAGCGCATTCGACTCCATATCGACAGGTTGGGGGTTCAGGTCCTCCTGGGCTCACCA	JJJJIJJFJJJJJJJFJJJJIJJJJJJJJJJJJJJJJJJJJJJJJJJJJJJJJJJJJJJJJJJJJJJJJJJJJJJ	AS:i:-18	XS:i:-30	XN:i:0	XM:i:3	XO:i:0	XG:i:0	NM:i:3	MD:Z:8G26G20A18	YT:Z:UU	YA:i:1	YM:i:1	YR:i:1	YL:i:72
VH00745:80:AACKT2FM5:1:1302:36353:21579	0	tRNA-Trp-CCA-000147F	21	7	75M	*	0	0	GGGCTCATGGCGCAATGGTAGCGCATTCGACTCCAGATCGACAGGTTGGGGGTTCAGGTCCTCCTGGGCTCACCA	JJJJFIJJJJJJJJJJJJJJJJJJJJJJJJJJJJJJJJJJJJJJJJJJJJJJJJJJJJJJJIJJJJJJJ>JJJJJ	AS:i:-12	XS:i:-18	XN:i:0	XM:i:2	XO:i:0	XG:i:0	NM:i:2	MD:Z:18C37A18	YT:Z:UU	YA:i:1	YM:i:1	YR:i:1	YL:i:72
VH00745:80:AACKT2FM5:1:1302:40291:22942	0	tRNA-Trp-CCA-000147F	21	7	18M1D56M	*	0	0	GGGCTCATGGCGCAATGGAGCGCATTCGACTCCAGATCGACAGGTTGGGGGTTCATGTCCTCCTGGGCTCACCA	JJJJFJJJJJJJJJJJJJJJJJJJJJJJJJJJJJJJJJJJJJJJJJJJJJJJJJJJJJJJJJJJJJJJJJJJJJ	AS:i:-14	XS:i:-20	XN:i:0	XM:i:1	XO:i:1	XG:i:1	NM:i:2	MD:Z:18^C37A18	YT:Z:UU	YA:i:1	YM:i:1	YR:i:1	YL:i:72
VH00745:80:AACKT2FM5:1:1302:68789:22999	0	tRNA-Trp-CCA-000147F	21	11	75M	*	0	0	GGGCTCATGGCGCAATGGTAGCGCATTCGACTCCAGATCGACAGGTTGGGGGTTCAGGTCCTCCTGGGCTCACCA	JJI>JJJJJJJJIJIJJJJJJJJJJJJJJJJJJJJJJJJJJJJJJJFJJJJJJJJJJJJJJJJJJJJJJJJFJJJ	AS:i:-12	XS:i:-24	XN:i:0	XM:i:2	XO:i:0	XG:i:0	NM:i:2	MD:Z:18C37A18	YT:Z:UU	YA:i:1	YM:i:1	YR:i:1	YL:i:72
VH00745:80:AACKT2FM5:1:1302:8120:23112	0	tRNA-Trp-CCA-000147F	21	0	75M	*	0	0	GGGCTCATTGCGCAATGGTAGCGCATTCGACTCCAGATCGACAGGTTGGGGGTTCAGGTCCTCCTGGGCTCACCA	JJJJFJJJAJJJJJJIJJJJJJJJJJJJJJJJJJJJJJJJJJJJJJJJJJJJJJJJJJJJJJJJJJJJJJJJJJJ	AS:i:-18	XS:i:-24	XN:i:0	XM:i:3	XO:i:0	XG:i:0	NM:i:3	MD:Z:8G9C37A18	YT:Z:UU	YA:i:1	YM:i:1	YR:i:1	YL:i:72
VH00745:80:AACKT2FM5:1:1302:76477:23112	0	tRNA-Trp-CCA-000147F	21	7	75M	*	0	0	GGGCTCATGGCGCAATGGCAGCGCATTCGACTCCAGATCGACAGGTTGGGGGTTCAGGTCCTCCTGGGCTCACCA	JJAJFJFJJFJJJJIIIJIJJJJJIJJJFJJJJJJJIJJJJFJJJJFJAIJFJIJFJJJJJFJJJJFIJJJJJJJ	AS:i:-6	XS:i:-12	XN:i:0	XM:i:1	XO:i:0	XG:i:0	NM:i:1	MD:Z:56A18	YT:Z:UU	YA:i:1	YM:i:1	YR:i:1	YL:i:72
VH00745:80:AACKT2FM5:1:1302:76950:23699	0	tRNA-Trp-CCA-000147F	21	7	75M	*	0	0	GGGCTCATGGCGCAATGGCAGCGCATTCGACTCCAGATCGACAGGTTGGGGGTTCAGGTCCTCCTGGGCTCACCA	JJJJJJJJJJJJJJJJJJJJJJJJJJJJJIJIJJJJJFJJJJFJJJJJJJJJJJJJJJJJJJJJJJJJJJJJJJF	AS:i:-6	XS:i:-12	XN:i:0	XM:i:1	XO:i:0	XG:i:0	NM:i:1	MD:Z:56A18	YT:Z:UU	YA:i:1	YM:i:1	YR:i:1	YL:i:72
VH00745:80:AACKT2FM5:1:1302:17247:23756	0	tRNA-Trp-CCA-000147F	21	7	75M	*	0	0	GGGCTCATGGCGCAATGGCAGCGCATTCGACTCCATATCGACAGGTTGGGGGTTCAGGTCCTCCTGGGCTCACCA	JJJJJJJJJJJJJJJJJJJJJJJJJJJJJJJJJJJJJIJJJJJJJJJJJJJJJJJJJJJJJJJJJJJJJJJJJJJ	AS:i:-12	XS:i:-18	XN:i:0	XM:i:2	XO:i:0	XG:i:0	NM:i:2	MD:Z:35G20A18	YT:Z:UU	YA:i:1	YM:i:1	YR:i:1	YL:i:72
VH00745:80:AACKT2FM5:1:1302:46691:23775	0	tRNA-Trp-CCA-000147F	21	7	75M	*	0	0	GGGCTCATGGCGCAATGGCAGCGCATTCGACTCCAGATCGACAGGTTGGGGGTTCAGGTCCTCCTGGGCTCACCA	JJJJIJFJJJJJJJJJJJJJJJJJJJJJJJJIJJJJJJJJJJIJJJJJJJJJJJJJJJJJJJJJJJJJJIJJJJJ	AS:i:-6	XS:i:-12	XN:i:0	XM:i:1	XO:i:0	XG:i:0	NM:i:1	MD:Z:56A18	YT:Z:UU	YA:i:1	YM:i:1	YR:i:1	YL:i:72
VH00745:80:AACKT2FM5:1:1302:7268:24040	0	tRNA-Trp-CCA-000147F	21	7	75M	*	0	0	GGGCTCATGGCGCAATGGCAGCGCATTCGACTCCAGATCGACAGGTTGGGGGTTCAGGTCCTCCTGGGCTCACCA	JJJJJJJJJJJJJJJJJJJJJJJJJIJJJJJJJJJJJJJJJJJJJJJJJJJJJJJJJJJJJJJJJJJJJJJJJJJ	AS:i:-6	XS:i:-12	XN:i:0	XM:i:1	XO:i:0	XG:i:0	NM:i:1	MD:Z:56A18	YT:Z:UU	YA:i:1	YM:i:1	YR:i:1	YL:i:72
VH00745:80:AACKT2FM5:1:1302:76931:24210	0	tRNA-Trp-CCA-000147F	21	0	75M	*	0	0	GGGCTCATTGCGCAATGGTAGCGCATTCGACCCCAGATCGACAGGTTGGGGGTTCAGGTCCTCCTGGGCTCCCCA	JJJJIJJJFJJJJIJJJJJJJJJJJJJJJJJJJJJJJJJJJIJJFAJJJJJJJJJJJJJJJJJFJJJJJJJJJJJ	AS:i:-30	XS:i:-36	XN:i:0	XM:i:5	XO:i:0	XG:i:0	NM:i:5	MD:Z:8G9C12T24A14A3	YT:Z:UU	YA:i:1	YM:i:1	YR:i:1	YL:i:72
VH00745:80:AACKT2FM5:1:1302:39591:24513	0	tRNA-Trp-CCA-000147F	21	7	75M	*	0	0	GGGCTCATGGCGCAATGGTAGCGCATTCGACTCCAGATCGACAGGTTGGGGGTTCAGGTCCTCCTGGGCTCACCA	JJJJFIJJJJJJJJJJJJJJJJJJJJJJJJJJJJJJJJJJJJJJJJJJJJJJJJJJJJJJJJJJJJJJJJJJJJJ	AS:i:-12	XS:i:-18	XN:i:0	XM:i:2	XO:i:0	XG:i:0	NM:i:2	MD:Z:18C37A18	YT:Z:UU	YA:i:1	YM:i:1	YR:i:1	YL:i:72
VH00745:80:AACKT2FM5:1:1302:52542:25006	0	tRNA-Trp-CCA-000147F	21	7	75M	*	0	0	GGGCTCATGGCGCAATGGCAGCGCATTCGACTCCAGATCGACAGGTTGGGGGTTCAGGTCCTCCTGGGCTCACCA	JJJJIJJJJJJJJJJJJJJJJJJJJJJJJJJJJJJJFJJJJJJJJJJJJJJJJJJJJJJJJJJJJJJJJJJJJJJ	AS:i:-6	XS:i:-12	XN:i:0	XM:i:1	XO:i:0	XG:i:0	NM:i:1	MD:Z:56A18	YT:Z:UU	YA:i:1	YM:i:1	YR:i:1	YL:i:72
VH00745:80:AACKT2FM5:1:1302:17379:25024	0	tRNA-Trp-CCA-000147F	21	7	75M	*	0	0	GGGCTCATGGCGCAATGGCAGCGCATTCGACTCCATATCGACAGGTTGGGGGTTCAGGTCCTCCTGGGCTCACCA	JI>FJJJJJFJIJFJJJ0JJIJJIJJAJFJJJJJIIJFJJJF7JFIJJFIJIJJJJJJFJIFFJJJJIJJJJIJJ	AS:i:-12	XS:i:-18	XN:i:0	XM:i:2	XO:i:0	XG:i:0	NM:i:2	MD:Z:35G20A18	YT:Z:UU	YA:i:1	YM:i:1	YR:i:1	YL:i:72
VH00745:80:AACKT2FM5:1:1302:24082:25820	0	tRNA-Trp-CCA-000147F	21	0	75M	*	0	0	GGGCTCATTGCGCAATGGTAGCGCATTCGACTCCAGATCGACAGGTTGGGGGTTCAGGTCCTCCTGGGCTCACCA	JJJJIJJJFJJJJJJJJJFJJJJJJJJJJJJJJJJJJJJJJJJJJJJJJJJJJJJJJJJJJJJJJJJJJJJJJJJ	AS:i:-18	XS:i:-24	XN:i:0	XM:i:3	XO:i:0	XG:i:0	NM:i:3	MD:Z:8G9C37A18	YT:Z:UU	YA:i:1	YM:i:1	YR:i:1	YL:i:72
VH00745:80:AACKT2FM5:1:1302:51293:26028	0	tRNA-Trp-CCA-000147F	21	11	75M	*	0	0	GGGCTCATGGCGCAATGGTAGCGCATTCGACTCCAGATCGACAGGTTGGGGGTTCAGGTCCTCCTGGGCTCACCA	JJJJJIJJJJJJJJJJJJJJJJJJJJJJJJJJJJJJIIJJJJJJJJJJJJJJJJJJJJJJJIJJJJJJJJJJJJJ	AS:i:-12	XS:i:-24	XN:i:0	XM:i:2	XO:i:0	XG:i:0	NM:i:2	MD:Z:18C37A18	YT:Z:UU	YA:i:1	YM:i:1	YR:i:1	YL:i:72
VH00745:80:AACKT2FM5:1:1302:31183:26217	0	tRNA-Trp-CCA-000147F	21	7	75M	*	0	0	GGGCTCATGGCGCAATGGTAGCGCATTCGACTCCAGATCGACAGGTTGGGGGTTCAGGTCCTCCTGGGCTCACCA	JJJJFJJJJJJJJJJJJJJJJJJJJJJJJJJJJJJJIJJJJJJJJJJJJJJJJJJJJJJJJJJJJJJJJIJJJJJ	AS:i:-12	XS:i:-18	XN:i:0	XM:i:2	XO:i:0	XG:i:0	NM:i:2	MD:Z:18C37A18	YT:Z:UU	YA:i:1	YM:i:1	YR:i:1	YL:i:72
VH00745:80:AACKT2FM5:1:1302:43851:26274	0	tRNA-Trp-CCA-000147F	21	7	75M	*	0	0	GGGCTCATGGCGCAATGGTAGCGCATTCGACTCCAGATCGACAGGTTGGGGGTTCAGGTCCTCCTGGGCTCACCA	JJJJIJJJJJJJJJJJJJJJJJJJJJJJJJJJJJJJJJJJIJJJJJJJJJJJJJJJJJJJJJJJJJJJJFJJJJJ	AS:i:-12	XS:i:-18	XN:i:0	XM:i:2	XO:i:0	XG:i:0	NM:i:2	MD:Z:18C37A18	YT:Z:UU	YA:i:1	YM:i:1	YR:i:1	YL:i:72
VH00745:80:AACKT2FM5:1:1302:13043:26331	0	tRNA-Trp-CCA-000147F	21	11	75M	*	0	0	GGGCTCATGGCGCAATGGCAGCGCATTCGACTCCAGATCGACAGGTTGGGGGTTCAGGTCCTCCTGGGCTCACCA	JJJJJJJJJJJJJJJJJJJJJJJJJJJJJJJJJJJJFJJJJJIJJJJJJJJJJJJJJJJJJJJJJJJJJFJJJJJ	AS:i:-6	XS:i:-18	XN:i:0	XM:i:1	XO:i:0	XG:i:0	NM:i:1	MD:Z:56A18	YT:Z:UU	YA:i:1	YM:i:1	YR:i:1	YL:i:72
VH00745:80:AACKT2FM5:1:1302:13062:26577	0	tRNA-Trp-CCA-000147F	21	7	75M	*	0	0	GGGCTCATGGCGCAATGGCAGCGCATTCGACTCCAGATCGACAGGTTGGGGGTTCAGGTCCTCCTGGGCTCACCA	JJJJJJJJJJJJJJJJJJJJJJJJJJJJJJJJJJJJJJJJJJJJJJJJJJJJJJJJJJJJJJJJJJJIJIJJJJJ	AS:i:-6	XS:i:-12	XN:i:0	XM:i:1	XO:i:0	XG:i:0	NM:i:1	MD:Z:56A18	YT:Z:UU	YA:i:1	YM:i:1	YR:i:1	YL:i:72
VH00745:80:AACKT2FM5:1:1302:59113:26653	0	tRNA-Trp-CCA-000147F	21	0	75M	*	0	0	GGGCTCATTGCGCAATGGTAGCGCATTCGACTCCAGATCGACAGGTTGGGGGTTCATGTCCTCCTGGGCTCACCA	JJJJIJIJJJJJJJJ7JJIJIJJJJJJJJJJJJJJJJJJJJJJJJJJJJJJJJJJJJJJJJIJJJJJJJJJJJJI	AS:i:-18	XS:i:-24	XN:i:0	XM:i:3	XO:i:0	XG:i:0	NM:i:3	MD:Z:8G9C37A18	YT:Z:UU	YA:i:1	YM:i:1	YR:i:1	YL:i:72
VH00745:80:AACKT2FM5:1:1302:6397:26956	0	tRNA-Trp-CCA-000147F	21	7	75M	*	0	0	GGGCTCATGGCGCAATGGCAGCGCATTCGACTCCAGATCGACAGGTTGGGGGTTCAGGTCCTCCTGGGCTCACCA	JJJJFJJJJJJJJJIJJJJJJJJIJJJJJJJJJJJJJIJJJJFJJIJJJJJJJJJJJJJJJJJJJJJJJJJJJJJ	AS:i:-6	XS:i:-12	XN:i:0	XM:i:1	XO:i:0	XG:i:0	NM:i:1	MD:Z:56A18	YT:Z:UU	YA:i:1	YM:i:1	YR:i:1	YL:i:72
VH00745:80:AACKT2FM5:1:1302:27472:27164	0	tRNA-Trp-CCA-000147F	21	7	75M	*	0	0	GGGCTCATGGCGCAATGGTAGCGCATTCGACTCCAGATCGACAGGTTGGGGGTTCAGGTCCTCCTGGGCTCACCA	JJJJJJJJJJJJJJJJJJJJJJJJIJJJJJJJJJJJJFJJJJJJJJJJJJJJJJJJJJJJJJJJJJJJJIJJJJJ	AS:i:-12	XS:i:-18	XN:i:0	XM:i:2	XO:i:0	XG:i:0	NM:i:2	MD:Z:18C37A18	YT:Z:UU	YA:i:1	YM:i:1	YR:i:1	YL:i:72
VH00745:80:AACKT2FM5:1:1302:36447:27126	0	tRNA-Trp-CCA-000147F	21	7	75M	*	0	0	GGGCTCATGGCGCAATGGCAGCGCATTCGACTCCAGATCGACAGGTTGGGGGTTCAGGTCCTCCTGGGCTCACCA	JJJJJJJJJJJJJJJJJJJJJJJJJJJJJJJJJJJJJJJJJJJJJJJJJJJJJJJJJJJJJJJJJJJJJIJJJJJ	AS:i:-6	XS:i:-12	XN:i:0	XM:i:1	XO:i:0	XG:i:0	NM:i:1	MD:Z:56A18	YT:Z:UU	YA:i:1	YM:i:1	YR:i:1	YL:i:72
VH00745:80:AACKT2FM5:1:1302:34289:27467	0	tRNA-Trp-CCA-000147F	21	7	75M	*	0	0	GGGCTCATGGCGCAATGGCAGCGCATTCGACTCCAGATCGACAGGTTGGGGGTTCAGGTCCTCCTGGGCTCACCA	JJJJJJJJJJJJJJJJJJJJJJJJJJJJJJJJJJJJJJJJJJIJJJJJJJJJJJJJJJJJJJJJJJJJJFJJJJJ	AS:i:-6	XS:i:-12	XN:i:0	XM:i:1	XO:i:0	XG:i:0	NM:i:1	MD:Z:56A18	YT:Z:UU	YA:i:1	YM:i:1	YR:i:1	YL:i:72
VH00745:80:AACKT2FM5:1:1302:7135:28148	0	tRNA-Trp-CCA-000147F	21	7	75M	*	0	0	GGGCTCATGGCGCAATGGCAGCGCATTCGACTCCAGATCGACAGGTTGGGGGTTCAGGTCCTCCTGGGCTCACCA	JJJJFJJJFJJJJJJJJIJJJJJJJJJJJJJJJJJJJFJJJJJJJJJJJJJJJJJJJJJJJJJJJJJJJIJJJJJ	AS:i:-6	XS:i:-12	XN:i:0	XM:i:1	XO:i:0	XG:i:0	NM:i:1	MD:Z:56A18	YT:Z:UU	YA:i:1	YM:i:1	YR:i:1	YL:i:72
VH00745:80:AACKT2FM5:1:1302:20220:29076	0	tRNA-Trp-CCA-000147F	21	7	8M1D66M	*	0	0	GGGCTCATGCGCAATGGCAGCGCATTCGACTCCAGATCGACAGGTTGGGGGTTCAGGTCCTCCTGGGCTCACCA	JJJJJJJIJJJJJJJJJJJJJJJIJJJJJJJJJJJJJJJJJJJJJJJJJJJJJJJJJJJJJJJJJJJJJJJJJJ	AS:i:-14	XS:i:-20	XN:i:0	XM:i:1	XO:i:1	XG:i:1	NM:i:2	MD:Z:8^G47A18	YT:Z:UU	YA:i:1	YM:i:1	YR:i:1	YL:i:72
VH00745:80:AACKT2FM5:1:1302:25105:29379	0	tRNA-Trp-CCA-000147F	21	0	75M	*	0	0	GGGCTCATTGCGCAATGGTAGCGCATTCGACTCCAGATCGACAGGTTGGGGGTTCAGGTCCTCCTGGGCTCACCA	JJJJJJJJJIJJJJJJJJJJJJJJJJJJJJJJJJJJJJJJJJJIJJJJJJJJJJJJJJJJJJJJJJJJJJJJJJJ	AS:i:-18	XS:i:-24	XN:i:0	XM:i:3	XO:i:0	XG:i:0	NM:i:3	MD:Z:8G9C37A18	YT:Z:UU	YA:i:1	YM:i:1	YR:i:1	YL:i:72
VH00745:80:AACKT2FM5:1:1302:25048:29966	0	tRNA-Trp-CCA-000147F	21	0	75M	*	0	0	GGGCTCATTGCGCAATGGTAGCGCATTCGACTCCAGATCGACAGGTTGGGGGTTCAGGTCCTCCTGGGCTCACCA	JJIJIJFIIJJJJJJJJJIJJJJJFJJJJJJFJJJJJJJJFIJJJJJJJJJJJJJJJJJJJJJJFFJJJJJJJJJ	AS:i:-18	XS:i:-24	XN:i:0	XM:i:3	XO:i:0	XG:i:0	NM:i:3	MD:Z:8G9C37A18	YT:Z:UU	YA:i:1	YM:i:1	YR:i:1	YL:i:72
VH00745:80:AACKT2FM5:1:1302:18629:30742	0	tRNA-Trp-CCA-000147F	21	7	75M	*	0	0	GGGCTCATGGCGCAATGGTAGCGCATTCGACTCCAGATCGACAGGTTGGGGGTTCAGGTCCTCCTGGGCTCACCA	JJJJJJJIFJJJIJJJJJJJJJJJJJJJJFJJJJJJJJJJJJJJJJJJJJJJJJJJJJJJJJJJJJJJJJJJJJJ	AS:i:-12	XS:i:-18	XN:i:0	XM:i:2	XO:i:0	XG:i:0	NM:i:2	MD:Z:18C37A18	YT:Z:UU	YA:i:1	YM:i:1	YR:i:1	YL:i:72
VH00745:80:AACKT2FM5:1:1302:16887:31196	0	tRNA-Trp-CCA-000147F	21	7	8M1D66M	*	0	0	GGGCTCATGCGCAATGGCAGCGCATTCGACTCCAGATCGACAGGTTGGGGGTTCAGGTCCTCCTGGGCTCACCA	JJJJJIJJJJJJJJJIJJJJJJJJJJJJJJJJJJJJJJJJJFJJJJJJJJJJJJJJJJJJJJJJJJJJJJIJJJ	AS:i:-14	XS:i:-20	XN:i:0	XM:i:1	XO:i:1	XG:i:1	NM:i:2	MD:Z:8^G47A18	YT:Z:UU	YA:i:1	YM:i:1	YR:i:1	YL:i:72
VH00745:80:AACKT2FM5:1:1302:7362:31632	0	tRNA-Trp-CCA-000147F	21	7	75M	*	0	0	GGGCTCATGGCGCAATGGTAGCGCATTCGACTCCAGATCGACAGGTTGGGGGTTCAGGTCCTCCTGGGCTCACCA	JJJJJJJJJJJJIJJJJJJJJJJJJJJJJJJJJJJJJJJJJJJJJJJJJJJJJJJJJJJJJJJJJJJJJIJJJJJ	AS:i:-12	XS:i:-18	XN:i:0	XM:i:2	XO:i:0	XG:i:0	NM:i:2	MD:Z:18C37A18	YT:Z:UU	YA:i:1	YM:i:1	YR:i:1	YL:i:72
VH00745:80:AACKT2FM5:1:1302:49910:31688	0	tRNA-Trp-CCA-000147F	21	0	75M	*	0	0	GGGCTCATTGCGCAATGGTAGCGCATTCGACTCCAGATCGACAGGTTGGGGGTTCAGGTCCTCCTGGGCTCACCA	JJJJFJJJJJJJJJJFJJJJJJJJJJJJJJJJJJJJJJJJJJIIJIJIJJJJJJJJJJJJJJJJJJJJJJJJJJJ	AS:i:-18	XS:i:-24	XN:i:0	XM:i:3	XO:i:0	XG:i:0	NM:i:3	MD:Z:8G9C37A18	YT:Z:UU	YA:i:1	YM:i:1	YR:i:1	YL:i:72
VH00745:80:AACKT2FM5:1:1302:7306:31916	0	tRNA-Trp-CCA-000147F	21	7	75M	*	0	0	GGGCTCATGGCGCAATGGTAGCGCATTCGACTCCAGATCGACAGGTTGGGGGTTCAGGTCCTCCTGGGCTCACCA	JJIFJFJIJJJJJJIJJJJJJJJJJJJJIJJJJJJJJJJJJJIJJJJJJJJJJJJJJJJJJJJJJJJJJJIJIJJ	AS:i:-12	XS:i:-18	XN:i:0	XM:i:2	XO:i:0	XG:i:0	NM:i:2	MD:Z:18C37A18	YT:Z:UU	YA:i:1	YM:i:1	YR:i:1	YL:i:72
VH00745:80:AACKT2FM5:1:1302:39761:32521	0	tRNA-Trp-CCA-000147F	21	0	75M	*	0	0	GGGCTCATTGCGCAATGGCAGCGCATTCGACTCCATATCGACAGGTTGGGGGTTCAGGTCCTCCTGGGCTCACCA	JJJJIJJJJJJJJJJFJJJJJJJJJJJJJJJJJJJJJJJJJJJJJJJJJJJJJJJJJJJJJJJJJJJJJJJJJJJ	AS:i:-18	XS:i:-30	XN:i:0	XM:i:3	XO:i:0	XG:i:0	NM:i:3	MD:Z:8G26G20A18	YT:Z:UU	YA:i:1	YM:i:1	YR:i:1	YL:i:72
VH00745:80:AACKT2FM5:1:1302:37091:32389	0	tRNA-Trp-CCA-000147F	21	11	75M	*	0	0	GGGCTCATGGCGCAATGGAAGCGCATTCGACTCCAGATCGACAGGTTGGGGGTTCAGGTCCTCCTGGGCTCACCA	JJJJJFJJJJJJJJJJJJJJJJJJJJJJJJJJJFJJJJJJJJJJJJJJJJJJJJJJJJJJJJJIJJJJJJJJJJJ	AS:i:-12	XS:i:-24	XN:i:0	XM:i:2	XO:i:0	XG:i:0	NM:i:2	MD:Z:18C37A18	YT:Z:UU	YA:i:1	YM:i:1	YR:i:1	YL:i:72
VH00745:80:AACKT2FM5:1:1302:39174:32957	0	tRNA-Trp-CCA-000147F	21	0	75M	*	0	0	GGGCTCATTGCGCAATGGCAGCGCATTCGACTCCATATCGACAGGTTGGGGGTTCAGGTCCTCCTGGGCTCACCA	JJJJFJJJFJJJJJJFJJJJJJJJIJJJJJJJJJJJJJJJJJJJJJJJJJJJJJJJJJJJJJJJJJJJJIJJJJJ	AS:i:-18	XS:i:-30	XN:i:0	XM:i:3	XO:i:0	XG:i:0	NM:i:3	MD:Z:8G26G20A18	YT:Z:UU	YA:i:1	YM:i:1	YR:i:1	YL:i:72
VH00745:80:AACKT2FM5:1:1302:66668:33108	0	tRNA-Trp-CCA-000147F	21	7	75M	*	0	0	GGGCTCATGGCGCAATGGCAGCGCATTCGACTCCAGATCGACAGGTTGGGGGTTCAGGTCCTCCTGGGCTCACCA	JJJJJJJJJJJJJJJJJJJJJJJJJIJJJJJJJJJJJJJJJJJJJIJJJJJJJJJJJJJJJJJJJJJJJJJJJJJ	AS:i:-6	XS:i:-12	XN:i:0	XM:i:1	XO:i:0	XG:i:0	NM:i:1	MD:Z:56A18	YT:Z:UU	YA:i:1	YM:i:1	YR:i:1	YL:i:72
VH00745:80:AACKT2FM5:1:1302:38265:33298	0	tRNA-Trp-CCA-000147F	21	0	75M	*	0	0	GGGCTCATGGCGCAATGGTAGCGCATTCGACTCCAGATCGACAGGTTGGGGGTTCAGGTCCTCCTGAGCGCACCA	JJJFFJJJJJJJJJJJFJJJJJJJJIJJJJJJJJJJJJJJIJJJJJJJJJJJJJJJJJJJJJJJIJJJJJJJJJI	AS:i:-24	XS:i:-30	XN:i:0	XM:i:4	XO:i:0	XG:i:0	NM:i:4	MD:Z:18C37A9G2T5	YT:Z:UU	YA:i:1	YM:i:1	YR:i:1	YL:i:72
VH00745:80:AACKT2FM5:1:1302:16262:33449	0	tRNA-Trp-CCA-000147F	21	7	8M1D66M	*	0	0	GGGCTCATGCGCAATGGCAGCGCATTCGACTCCAGATCGACAGGTTGGGGGTTCAGGTCCTCCTGGGCTCACCA	JJJJJJJJJJJJJJJJJJJJJJJJIJJJJJJJJJJJJJJJIJJJIJJJJJJJJJJJJJJJJJJJJJJJJJJJJJ	AS:i:-14	XS:i:-20	XN:i:0	XM:i:1	XO:i:1	XG:i:1	NM:i:2	MD:Z:8^G47A18	YT:Z:UU	YA:i:1	YM:i:1	YR:i:1	YL:i:72
VH00745:80:AACKT2FM5:1:1302:16319:33468	0	tRNA-Trp-CCA-000147F	21	7	8M1D66M	*	0	0	GGGCTCATGCGCAATGGCAGCGCATTCGACTCCAGATCGACAGGTTGGGGGTTCAGGTCCTCCTGGGCTCACCA	JJJJIJJIJJJJJJIJJJJJJJJJJJJJJJJJJJJJJJJJJJJJJJJJJJJJJJJJJJJJJJJJJJJJJJJJJJ	AS:i:-14	XS:i:-20	XN:i:0	XM:i:1	XO:i:1	XG:i:1	NM:i:2	MD:Z:8^G47A18	YT:Z:UU	YA:i:1	YM:i:1	YR:i:1	YL:i:72
VH00745:80:AACKT2FM5:1:1302:49854:33828	0	tRNA-Trp-CCA-000147F	21	7	75M	*	0	0	GGGCTCATGGCGCAATGGCAGCGCATTCGACTCCAGATCGACAGGTTGGGGGTTCAGGTCCTCCTGGGCTCACCA	JJJJIJJJJJJJJJJJJJJJJJJJJJJJJJJJJJJJJJJJJJJJJJJJJJJJJJJJJJJJJJJJJJJJJIJJJJJ	AS:i:-6	XS:i:-12	XN:i:0	XM:i:1	XO:i:0	XG:i:0	NM:i:1	MD:Z:56A18	YT:Z:UU	YA:i:1	YM:i:1	YR:i:1	YL:i:72
VH00745:80:AACKT2FM5:1:1302:60647:33941	0	tRNA-Trp-CCA-000147F	21	7	75M	*	0	0	GGGCTCATGGCGCAATGGTAGCGCATTCGACTCCAGATCGACAGGTTGGGGGTTCAGGTCCTCCTGGGCTCACCA	JJJJFJJJJJJIJIJJJJJJJJJJJJJJJJJJJJJJJJJJIJJJJJJJJJJJJJJJJJJJJJJJJJJJJJJJJJJ	AS:i:-12	XS:i:-18	XN:i:0	XM:i:2	XO:i:0	XG:i:0	NM:i:2	MD:Z:18C37A18	YT:Z:UU	YA:i:1	YM:i:1	YR:i:1	YL:i:72
VH00745:80:AACKT2FM5:1:1302:18970:34339	0	tRNA-Trp-CCA-000147F	21	7	75M	*	0	0	GGGCTCATGGCGCAATGGTAGCGCATTCGACTCCAGATCGACAGGTTGGGGGTTCAGGTCCTCCTGGGCTCACCA	JJJIFIIJJJIJJIJJJJJJJJJJJJJJJJJJJJJJJJJJJJJJJJJJJJJIJJJJJJJJJJJJJJJJJIJJJJJ	AS:i:-12	XS:i:-18	XN:i:0	XM:i:2	XO:i:0	XG:i:0	NM:i:2	MD:Z:18C37A18	YT:Z:UU	YA:i:1	YM:i:1	YR:i:1	YL:i:72
VH00745:80:AACKT2FM5:1:1302:50857:34415	0	tRNA-Trp-CCA-000147F	21	11	75M	*	0	0	GGGCTCATGGCGCAATGGCAGCGCATTCGACTCCAGATCGACAGGTTGGGGGTTCAGGTCCTCCTGGGCTCACCA	IJJJJJJJJJJJJJFFJJJJJJJJJJJJJJJIJFJJJJIJJJJJJJJJJJJJJJJJJJJJJJJJJJJJJJJJJJJ	AS:i:-6	XS:i:-18	XN:i:0	XM:i:1	XO:i:0	XG:i:0	NM:i:1	MD:Z:56A18	YT:Z:UU	YA:i:1	YM:i:1	YR:i:1	YL:i:72
VH00745:80:AACKT2FM5:1:1302:35444:34604	0	tRNA-Trp-CCA-000147F	21	7	75M	*	0	0	GGGCTCATGGCGCAATGGTAGCGCATTCGACTCCAGATCGACAGGTTGGGGGTTCAGGTCCTCCTGGGCTCACCA	JJIIJJJIJJJJJJJJJJJJJJJIJIIJJJJJJJJJIJJJJJJJJJJJJJJJJJJJJJJJJJJJJJJJJIIJJJJ	AS:i:-12	XS:i:-18	XN:i:0	XM:i:2	XO:i:0	XG:i:0	NM:i:2	MD:Z:18C37A18	YT:Z:UU	YA:i:1	YM:i:1	YR:i:1	YL:i:72
VH00745:80:AACKT2FM5:1:1302:15921:34736	0	tRNA-Trp-CCA-000147F	21	7	75M	*	0	0	GGGCTCATGGCGCAATGGTAGCGCATTCGACTCCAGATCGACAGGTTGGGGGTTCAGGTCCTCCTGGGCTCACCA	JJJJJIJJJJJJJJJJJJJJJJJJJJJJJJJJJJJJIJJJJJJJJJJJJJJJJJJJJJJJJJJJFJJJJJJJJJJ	AS:i:-12	XS:i:-18	XN:i:0	XM:i:2	XO:i:0	XG:i:0	NM:i:2	MD:Z:18C37A18	YT:Z:UU	YA:i:1	YM:i:1	YR:i:1	YL:i:72
VH00745:80:AACKT2FM5:1:1302:28286:35853	0	tRNA-Trp-CCA-000147F	21	7	75M	*	0	0	GGGCTCATGGCGCAATGGTAGCGCATTCGACTCCAGATCGACAGGTTGGGGGTTCAGGTCCTCCTGGGCTCACCA	JJJJFJJJJJJJJJJJJJIJJJJJJJJJJJJJJJJJFJJJJJIJJJJJJJJJJJJJJJJJJJJJJJJJJJJJJJJ	AS:i:-12	XS:i:-18	XN:i:0	XM:i:2	XO:i:0	XG:i:0	NM:i:2	MD:Z:18C37A18	YT:Z:UU	YA:i:1	YM:i:1	YR:i:1	YL:i:72
VH00745:80:AACKT2FM5:1:1302:13441:36081	0	tRNA-Trp-CCA-000147F	21	11	75M	*	0	0	GGGCTCATTGCGCAATGGCAGCGCATTCGACTCCAGATCGACAGGTTGGGGGTTCAGGTCCTCCTGGGCTCACCA	JJJJFJJJJJJJJJJJJJJJJJJJJJJJJJJJJJJJIJJJJJJJJJJJJJJJJJJFJJJJJJJJJJJJJJJJJJJ	AS:i:-12	XS:i:-24	XN:i:0	XM:i:2	XO:i:0	XG:i:0	NM:i:2	MD:Z:8G47A18	YT:Z:UU	YA:i:1	YM:i:1	YR:i:1	YL:i:72
VH00745:80:AACKT2FM5:1:1302:13384:36024	0	tRNA-Trp-CCA-000147F	21	7	75M	*	0	0	GGGCTCATTGCGCAATGGCAGCGCATTCGACTCCAGATCGACAGGTTGGGGGTTCAGGTCCTCCTGGGCTCACCA	JJJJFFJJJJJJJJJIJJJJJJJJJJJJJJJJJJJJJJJJJJJJJIJJJJJJJJJJJJJJJJJJJJJJJIJJJJJ	AS:i:-12	XS:i:-18	XN:i:0	XM:i:2	XO:i:0	XG:i:0	NM:i:2	MD:Z:8G47A18	YT:Z:UU	YA:i:1	YM:i:1	YR:i:1	YL:i:72
VH00745:80:AACKT2FM5:1:1302:49570:36384	0	tRNA-Trp-CCA-000147F	21	11	75M	*	0	0	GGGCTCATGGCGCAATGGCAGCGCATTCGACTCCACATCGACAGGTTGGGGGTTCAGGTCCTCCTGGGCTCACCA	JFJJIJJJJJIJJJIJJFJJJJJIFJJJJIJJJJJJJIJJJJJJJJJJJJJJJJJJJJJJJJJJJJJJJJJJJJJ	AS:i:-12	XS:i:-24	XN:i:0	XM:i:2	XO:i:0	XG:i:0	NM:i:2	MD:Z:35G20A18	YT:Z:UU	YA:i:1	YM:i:1	YR:i:1	YL:i:72
VH00745:80:AACKT2FM5:1:1302:12835:36497	0	tRNA-Trp-CCA-000147F	21	7	75M	*	0	0	GGGCTCATTGCGCAATGGCAGCGCATTCGACTCCAGATCGACAGGTTGGGGGTTCAGGTCCTCCTGGGCTCACCA	JJJJJJJJJJJJJIJJJJJJJJJJJJJJJJJJJJJJJJJJJJJJJJJJJJJJJJJJJJJJJJJJJJJJJIJJJJJ	AS:i:-12	XS:i:-18	XN:i:0	XM:i:2	XO:i:0	XG:i:0	NM:i:2	MD:Z:8G47A18	YT:Z:UU	YA:i:1	YM:i:1	YR:i:1	YL:i:72
VH00745:80:AACKT2FM5:1:1302:59605:36535	0	tRNA-Trp-CCA-000147F	21	0	75M	*	0	0	GGGCTCATCGCGCAATGGTAGCGCATTCGACTCCAGATCGACAGGTTGGGGGTTCAGGTCCTCCTGGGCTCACCA	JJJJJJJJIJIJJJJJJJJJJJJJJJJJJIJJJJJJJJJJJJJJJJJJJJJJJJJJJJJJJJJJJJJJJIJJJJJ	AS:i:-18	XS:i:-24	XN:i:0	XM:i:3	XO:i:0	XG:i:0	NM:i:3	MD:Z:8G9C37A18	YT:Z:UU	YA:i:1	YM:i:1	YR:i:1	YL:i:72
VH00745:80:AACKT2FM5:1:1302:65987:36970	0	tRNA-Trp-CCA-000147F	21	0	75M	*	0	0	GGGCTCATTGCGCAATGGTAGCGCATTCGACTCCAGATCGACAGGTTGGGGGTTCAGGTCCTCCTGGGCTCACCA	JJJJJJJJJJJJJJJJJJJJJJJJIJJJJJJJJJJJJJJJJJIJJFJJJJJJJJJJJJJJJJJJJJJJJJJJJJJ	AS:i:-18	XS:i:-24	XN:i:0	XM:i:3	XO:i:0	XG:i:0	NM:i:3	MD:Z:8G9C37A18	YT:Z:UU	YA:i:1	YM:i:1	YR:i:1	YL:i:72
VH00745:80:AACKT2FM5:1:1302:27112:37822	0	tRNA-Trp-CCA-000147F	21	7	75M	*	0	0	GGGCTCATGGCGCAATGGTAGCGCATTCGACTCCAGATCGACAGGTTGGGGGTTCAGGTCCTCCTGGGCTCACCA	JJJJIJJJJJJJJJJJJJJJJJJJJJJJJJJJJJJJJJJJJJJJJJJJJJJJJJJJJJJJJJJJJJJJJIJJJJJ	AS:i:-12	XS:i:-18	XN:i:0	XM:i:2	XO:i:0	XG:i:0	NM:i:2	MD:Z:18C37A18	YT:Z:UU	YA:i:1	YM:i:1	YR:i:1	YL:i:72
VH00745:80:AACKT2FM5:1:1302:11320:37747	0	tRNA-Trp-CCA-000147F	21	11	75M	*	0	0	GGGCTCATGGCGCAATGGCAGCGCATTCGACTCCAGATCGACAGGTTGGGGGTTCAGGTCCTCCTGGGCTCACCA	JJJJIJJJJJJJJJJJJJJJJJJJJJJIJJJJJJJJJJJJJJFJJJJJJJJJJJJJJJJJJJJJJJJJJIJJJJJ	AS:i:-6	XS:i:-18	XN:i:0	XM:i:1	XO:i:0	XG:i:0	NM:i:1	MD:Z:56A18	YT:Z:UU	YA:i:1	YM:i:1	YR:i:1	YL:i:72
VH00745:80:AACKT2FM5:1:1302:18156:38296	0	tRNA-Trp-CCA-000147F	21	7	75M	*	0	0	GGGCTCATGGCGCAATGGTAGCGCATTCGACTCCAGATCGACAGGTTGGGGGTTCAGGTCCTCCTGGGCTCACCA	JJJJJIJJJJJJJIJJJJJJJJJJJJJJJJJJJJJJJJJJJJJJJJJJJJJJJJJJJJJJJJJJJJJJJJJJJJJ	AS:i:-12	XS:i:-18	XN:i:0	XM:i:2	XO:i:0	XG:i:0	NM:i:2	MD:Z:18C37A18	YT:Z:UU	YA:i:1	YM:i:1	YR:i:1	YL:i:72
VH00745:80:AACKT2FM5:1:1302:12778:38220	0	tRNA-Trp-CCA-000147F	21	11	75M	*	0	0	GGGCTCATGGCGCAATGGCAGCGCATTCGACTCAAGATCGACAGGTTGGGGGTTCAGGTCCTCCTGGGCTCACCA	FJIFFIIAJJFFJIJJJ0FJ7JFFJJJFIFJFF>FIAJFJJJJIJJIJJJJJJIJJJJFJFIJFJJJJIJJJJJ>	AS:i:-12	XS:i:-24	XN:i:0	XM:i:2	XO:i:0	XG:i:0	NM:i:2	MD:Z:33C22A18	YT:Z:UU	YA:i:1	YM:i:1	YR:i:1	YL:i:72
VH00745:80:AACKT2FM5:1:1302:27320:38674	0	tRNA-Trp-CCA-000147F	21	7	75M	*	0	0	GGGCTCATGGCGCAATGGTAGCGCATTCGACTCCAGATCGACAGGTTGGGGGTTCAGGTCCTCCTGGGCTCACCA	JJJJJJIJJJJJJJJJJJIJJJJJIJJJJJJJJJJJJJJJJJJJJJJJJJJJJJJJJJJJJJJJJJJJJJJJJJJ	AS:i:-12	XS:i:-18	XN:i:0	XM:i:2	XO:i:0	XG:i:0	NM:i:2	MD:Z:18C37A18	YT:Z:UU	YA:i:1	YM:i:1	YR:i:1	YL:i:72
VH00745:80:AACKT2FM5:1:1302:20863:38693	0	tRNA-Trp-CCA-000147F	21	7	75M	*	0	0	GGGCTCATTGCGCAATGGCAGCGCATTCGACTCCAGATCGACAGGTTGGGGGTTCAGGTCCTCCTGGGCTCACCA	JJJJFJJJJJJJJJJJJJJFJJJJJJJJJJJJJJJJJIJJJJJJJJJJJJJJIJJJJJJJJJJJJJJJJIJJJJJ	AS:i:-12	XS:i:-18	XN:i:0	XM:i:2	XO:i:0	XG:i:0	NM:i:2	MD:Z:8G47A18	YT:Z:UU	YA:i:1	YM:i:1	YR:i:1	YL:i:72
VH00745:80:AACKT2FM5:1:1302:59264:38693	0	tRNA-Trp-CCA-000147F	21	0	75M	*	0	0	GGGCTCATCGCGCAATGGTAGCGCATTCGACTCCAGATCGACAGGTTGGGGGTTCAGGTCCTCCTGGGCTCACCA	JJJJFJJJJJJJJJJJJIJJJJJJJJJJJJJJJJJJJJJJJJJJJIJJJJJJJJJJJJJJJJJJJJJJJJJJJJJ	AS:i:-18	XS:i:-24	XN:i:0	XM:i:3	XO:i:0	XG:i:0	NM:i:3	MD:Z:8G9C37A18	YT:Z:UU	YA:i:1	YM:i:1	YR:i:1	YL:i:72
VH00745:80:AACKT2FM5:1:1302:17379:38958	0	tRNA-Trp-CCA-000147F	21	7	75M	*	0	0	GGGCTCATTGCGCAATGGCAGCGCATTCGACTCCAGATCGACAGGTTGGGGGTTCAGGTCCTCCTGGGCTCACCA	JJJJJJJJIJJJJJJFJJJJJJJJJJJJJJJJJJJJJJJJJJJJJJJJJJJJJJJJJJJJJJJJIJJJJJJJJJJ	AS:i:-12	XS:i:-18	XN:i:0	XM:i:2	XO:i:0	XG:i:0	NM:i:2	MD:Z:8G47A18	YT:Z:UU	YA:i:1	YM:i:1	YR:i:1	YL:i:72
VH00745:80:AACKT2FM5:1:1302:9029:39621	0	tRNA-Trp-CCA-000147F	21	7	75M	*	0	0	GGGCTCATTGCGCAATGGCAGCGCATTCGACTCCAGATCGACAGGTTGGGGGTTCAAGTCCTCCTGGGCTCACCA	JJJJJJJJ>JJJJJJFJJJJJJJJIJJJJJJIJJJJIJJJJJJJJJJJJJIJJJJJJJJJJIJJJJJJJJJJJJJ	AS:i:-6	XS:i:-12	XN:i:0	XM:i:1	XO:i:0	XG:i:0	NM:i:1	MD:Z:8G66	YT:Z:UU	YA:i:1	YM:i:1	YR:i:1	YL:i:72
VH00745:80:AACKT2FM5:1:1302:45498:40833	0	tRNA-Trp-CCA-000147F	21	7	75M	*	0	0	GGGCTCATTGCGCAATGGCAGCGCATTCGACTCCAGATCGACAGGTTGGGGGTTCAGGTCCTCCTGGGCTCACCA	JJJJJJJJJJJJJJJJJJJJJJJJIJJJJJJJJJJJJJJJJJJJJJJJJJJJJJJJJJJJJJJJJJJJJJJJJJJ	AS:i:-12	XS:i:-18	XN:i:0	XM:i:2	XO:i:0	XG:i:0	NM:i:2	MD:Z:8G47A18	YT:Z:UU	YA:i:1	YM:i:1	YR:i:1	YL:i:72
VH00745:80:AACKT2FM5:1:1302:11642:41060	0	tRNA-Trp-CCA-000147F	21	7	75M	*	0	0	GGGCTCATGGCGCAATGGCAGCGCATTCGACTCCAGATCGACAGGTTGGGGGTTCAGGTCCTCCTGGGCTCACCA	JJJJFJJJJJJJJJJJJJJJJJJJJJJJJJJJJJJJJJJJJJJJJJJJJJJJJJJJJJJJJJJJJJJJJJJJJJJ	AS:i:-6	XS:i:-12	XN:i:0	XM:i:1	XO:i:0	XG:i:0	NM:i:1	MD:Z:56A18	YT:Z:UU	YA:i:1	YM:i:1	YR:i:1	YL:i:72
VH00745:80:AACKT2FM5:1:1302:40215:42139	0	tRNA-Trp-CCA-000147F	21	11	75M	*	0	0	GGGCTCATGGCGCAATGGTAGCGCATTCGACTCCAGATCGACAGGTTGGGGGTTCAGGTCCTCCTGGGCTCACCA	IJJJJJJJJJJJJJJJJJJJJJJJJJJJJJJJJJJJIJJJJJJJJJJJJJJJJJJJJJJJJJJJJJJJJIJJJJJ	AS:i:-12	XS:i:-24	XN:i:0	XM:i:2	XO:i:0	XG:i:0	NM:i:2	MD:Z:18C37A18	YT:Z:UU	YA:i:1	YM:i:1	YR:i:1	YL:i:72
VH00745:80:AACKT2FM5:1:1302:25275:42044	0	tRNA-Trp-CCA-000147F	21	0	75M	*	0	0	GGGCTCATTGCGCAATGGTAGCGCATTCGACTCCAGATCGACAGGTTGGGGGTTCAGGTCCTCCTGGGCTCACCA	JJJJJJJJJJJJJJJFJJFJJJJJJJJJJJJJJJJJJJJJFJJJJJJJJJJJJJJJJJJJJJJJJJJJJJJJJJJ	AS:i:-18	XS:i:-30	XN:i:0	XM:i:3	XO:i:0	XG:i:0	NM:i:3	MD:Z:8G9C37A18	YT:Z:UU	YA:i:1	YM:i:1	YR:i:1	YL:i:72
VH00745:80:AACKT2FM5:1:1302:9635:42271	0	tRNA-Trp-CCA-000147F	21	7	75M	*	0	0	GGGCTCATGGCGCAATGGTAGCGCATTCGACTCCAGATCGACAGGTTGGGGGTTCAGGTCCTCCTGGGCTCACCA	JJJFFJJJJJJFJJJJJJJJJJJJIJJFJJJJJJJJJJJJJJJJJJJJJJJJJJJFJJJJJJJJJJJJJJJJJJJ	AS:i:-12	XS:i:-18	XN:i:0	XM:i:2	XO:i:0	XG:i:0	NM:i:2	MD:Z:18C37A18	YT:Z:UU	YA:i:1	YM:i:1	YR:i:1	YL:i:72
VH00745:80:AACKT2FM5:1:1302:56008:42177	0	tRNA-Trp-CCA-000147F	21	0	75M	*	0	0	GGGCTCATGGCGCAATGGTAGCGCATTCGACTCCAGATCGACAGGTTGGGGGTTCAGGTCCTCCTGGGCTCGCCA	JJJJIJJJJJJJJJJJJJIJJJJJJJJJJIJJJJJJJJJJJJJJJJJJJJJJJJJJJJJJJJJJJJJJJJJIJJJ	AS:i:-18	XS:i:-30	XN:i:0	XM:i:3	XO:i:0	XG:i:0	NM:i:3	MD:Z:18C37A14A3	YT:Z:UU	YA:i:1	YM:i:1	YR:i:1	YL:i:72
VH00745:80:AACKT2FM5:1:1302:54834:42934	0	tRNA-Trp-CCA-000147F	21	30	75M	*	0	0	GGGCTCATGGCGCAATGGCAGCGCATTCGACTCCAGATCGACAGGTTGGGGGTTCAAGTCCTCCTGGGCTCACCA	JJJJJJJJJJJJJJJJJJJJJJJJJJJJJJJIJJJJJJJIFJJJJJJJJJJJJJJJJJJJJJJJJJJJJJJJJFJ	AS:i:0	XS:i:-6	XN:i:0	XM:i:0	XO:i:0	XG:i:0	NM:i:0	MD:Z:75	YT:Z:UU	YA:i:1	YM:i:1	YR:i:1	YL:i:72
VH00745:80:AACKT2FM5:1:1302:11642:43521	0	tRNA-Trp-CCA-000147F	21	7	75M	*	0	0	GGGCTCATGGCGCAATGGTAGCGCATTCGACTCCAGATCGACAGGTTGGGGGTTCATGTCCTCCTGGGCTCACCA	JJJIIJJJJJJJJJJJJJJFJJJJJJJJJJJJJJJJJJJJJJJJJJJJJJJJJJJJJJIJJJJJJJJJJJJJJJJ	AS:i:-12	XS:i:-18	XN:i:0	XM:i:2	XO:i:0	XG:i:0	NM:i:2	MD:Z:18C37A18	YT:Z:UU	YA:i:1	YM:i:1	YR:i:1	YL:i:72
VH00745:80:AACKT2FM5:1:1302:50270:43748	0	tRNA-Trp-CCA-000147F	21	7	75M	*	0	0	GGGCTCATAGCGCAATGGCAGCGCATTCGACTCCAGATCGACAGGTTGGGGGTTCAGGTCCTCCTGGGCTCACCA	JJJJFJJJJJJJJJJJJJJJJJJJJJJJJJJJJJJJIJJJJJJJJJJJJJJJJJJJJJJJJIJJJJJJJJJJJJJ	AS:i:-12	XS:i:-18	XN:i:0	XM:i:2	XO:i:0	XG:i:0	NM:i:2	MD:Z:8G47A18	YT:Z:UU	YA:i:1	YM:i:1	YR:i:1	YL:i:72
VH00745:80:AACKT2FM5:1:1302:68505:43805	0	tRNA-Trp-CCA-000147F	21	7	75M	*	0	0	GGGCTCATGGCGCAATGGTAGCGCATTCGACTCCAGATCGACAGGTTGGGGGTTCAGGTCCTCCTGGGCTCACCA	JJJFJJJJJJJJJJJJJJJJJJJJJJJJJJJJJJJJJJJJJJJJJJJJJJJJJJJJJJJJJIJJJJJJJJJJJJJ	AS:i:-12	XS:i:-18	XN:i:0	XM:i:2	XO:i:0	XG:i:0	NM:i:2	MD:Z:18C37A18	YT:Z:UU	YA:i:1	YM:i:1	YR:i:1	YL:i:72
VH00745:80:AACKT2FM5:1:1302:9767:44183	0	tRNA-Trp-CCA-000147F	21	0	75M	*	0	0	GGGCTCATTGCGCAATGGTAGCGCATTCGACTCCAGATCGACAGGTTGGGGGTTCAGGTCCTCCTGGGCTCACCA	JJJJIJIJJJJJJJJJJJJJJJJJJJJJJJJJJJJJJJJJJJJJJIJJJJJJJJJJJJJJJJJJJJJJJJJJJJJ	AS:i:-18	XS:i:-24	XN:i:0	XM:i:3	XO:i:0	XG:i:0	NM:i:3	MD:Z:8G9C37A18	YT:Z:UU	YA:i:1	YM:i:1	YR:i:1	YL:i:72
VH00745:80:AACKT2FM5:1:1302:55288:44449	0	tRNA-Trp-CCA-000147F	21	30	75M	*	0	0	GGGCTCATGGCGCAATGGCAGCGCATTCGACTCCAGATCGACAGGTTGGGGGTTCAAGTCCTCCTGGGCTCACCA	JJJJIJJJJJJJJJJJJJJJJJJJFJJJJJJIJJJJJJJJJJJJJJJJJJJJJJJJJJJJJIJJJJJJJJJJJJJ	AS:i:0	XS:i:-6	XN:i:0	XM:i:0	XO:i:0	XG:i:0	NM:i:0	MD:Z:75	YT:Z:UU	YA:i:1	YM:i:1	YR:i:1	YL:i:72
VH00745:80:AACKT2FM5:1:1302:65456:44430	0	tRNA-Trp-CCA-000147F	21	7	75M	*	0	0	GGGCTCATGGCGCAATGGTAGCGCATTCGACTCCAGATCGACAGGTTGGGGGTTCAGGTCCTCCTGGGCTCACCA	JJJJFJJJJJJJJJJJJJJJJJJJJJJJJJJJJJJJFJJJJJJJJJJJJJJJJIJJJJJJJJJJJJJJJJJJJJJ	AS:i:-12	XS:i:-18	XN:i:0	XM:i:2	XO:i:0	XG:i:0	NM:i:2	MD:Z:18C37A18	YT:Z:UU	YA:i:1	YM:i:1	YR:i:1	YL:i:72
VH00745:80:AACKT2FM5:1:1302:65949:44808	0	tRNA-Trp-CCA-000147F	21	11	75M	*	0	0	GGGCTCATGGCGCAATGGTAGCGCATTCGACTCCAGATCGACAGGTTGGGGGTTCAGGTCCTCCTGGGCTCACCA	JJJJFJJJJJJJJJIJJJJJJJJJJJJJJJJJJJJJIJJJJJJJJJJJIJJJJJJJJJJJJJJJJJIJJJJJJJJ	AS:i:-12	XS:i:-24	XN:i:0	XM:i:2	XO:i:0	XG:i:0	NM:i:2	MD:Z:18C37A18	YT:Z:UU	YA:i:1	YM:i:1	YR:i:1	YL:i:72
VH00745:80:AACKT2FM5:1:1302:56273:44979	0	tRNA-Trp-CCA-000147F	21	30	75M	*	0	0	GGGCTCATGGCGCAATGGCAGCGCATTCGACTCCAGATCGACAGGTTGGGGGTTCAAGTCCTCCTGGGCTCACCA	JJJJJJJJJJJJJJJJJJJJJJJJIJJJJJIJJJJJJJJJJJJJJJJJJJJJJJJJJJJJJJJJJJJJJJJJJJJ	AS:i:0	XS:i:-6	XN:i:0	XM:i:0	XO:i:0	XG:i:0	NM:i:0	MD:Z:75	YT:Z:UU	YA:i:1	YM:i:1	YR:i:1	YL:i:72
VH00745:80:AACKT2FM5:1:1302:50289:45282	0	tRNA-Trp-CCA-000147F	21	7	75M	*	0	0	GGGCTCATGGCGCAATGGTAGCGCATTCGACTCCAGATCGACAGGTTGGGGGTTCAGGTCCTCCTGGGCTCACCA	JJJJFJJJIIJJJJJJJJJJJJJJJJJJJIJJJJJJJJJJJJJJJJJJJJJJJJJJJJJJJJJJJJJJJJJJJJJ	AS:i:-12	XS:i:-18	XN:i:0	XM:i:2	XO:i:0	XG:i:0	NM:i:2	MD:Z:18C37A18	YT:Z:UU	YA:i:1	YM:i:1	YR:i:1	YL:i:72
VH00745:80:AACKT2FM5:1:1302:62578:45452	0	tRNA-Trp-CCA-000147F	21	11	75M	*	0	0	GGGCTCATGGCGCAATGGTAGCGCATTCGACTCCAGATCGACAGGTTGGGGGTTCAGGTCCTCCTGGGCTCACCA	JJJFFJJJJJJJJJJJJFJJJJJJIJJJJFJJJJJJJFJJJJJJJJJJJJJJJJJJJIJJJJJJJJJJJJJJJJJ	AS:i:-12	XS:i:-24	XN:i:0	XM:i:2	XO:i:0	XG:i:0	NM:i:2	MD:Z:18C37A18	YT:Z:UU	YA:i:1	YM:i:1	YR:i:1	YL:i:72
VH00745:80:AACKT2FM5:1:1302:65362:46077	0	tRNA-Trp-CCA-000147F	21	11	75M	*	0	0	GGGCTCATGGCGCAATGGTAGCGCATTCGACTCCAGATCGACAGGTTGGGGGTTCAGGTCCTCCTGGGCTCACCA	JJJJJJJJJJJJJJJJJJJJJJJJJJJJJJJJJJJJJJJJJJJJJJJJJJJJJJJJJJJJJJJJJJJJJJJJJJJ	AS:i:-12	XS:i:-24	XN:i:0	XM:i:2	XO:i:0	XG:i:0	NM:i:2	MD:Z:18C37A18	YT:Z:UU	YA:i:1	YM:i:1	YR:i:1	YL:i:72
VH00745:80:AACKT2FM5:1:1302:58280:46190	0	tRNA-Trp-CCA-000147F	21	7	75M	*	0	0	GGGCTCATGGCGCAATGGCAGCGCATTCGACTCCAGATCGACAGGTTGGGGGTTCAGGTCCTCCTGGGCTCACCA	JJJJJJJJJJJJJIJJJJJJJJJJJJJJJJJJJJJJJJJJJJJJJJJJJJJJJJJJJJJJJJJJJJJJJJJJJJJ	AS:i:-6	XS:i:-12	XN:i:0	XM:i:1	XO:i:0	XG:i:0	NM:i:1	MD:Z:56A18	YT:Z:UU	YA:i:1	YM:i:1	YR:i:1	YL:i:72
VH00745:80:AACKT2FM5:1:1302:54550:46929	0	tRNA-Trp-CCA-000147F	21	7	75M	*	0	0	GGGCTCATTGCGCAATGGCAGCGCATTCGACTCCAGATCGACAGGTTGGGGGTTCATGTCCTCCTGGGCTCACCA	JJJJJJJJJJJJJJJJJJJJJJJJJJJJJJJJJJJJJJJJJJJJJJJJJJJJJJJJJJJJJJJJJJJJJIJJJJJ	AS:i:-12	XS:i:-18	XN:i:0	XM:i:2	XO:i:0	XG:i:0	NM:i:2	MD:Z:8G47A18	YT:Z:UU	YA:i:1	YM:i:1	YR:i:1	YL:i:72
VH00745:80:AACKT2FM5:1:1302:12532:46948	0	tRNA-Trp-CCA-000147F	21	0	75M	*	0	0	GGGCTCATTGCGCAATGGTAGCGCATTCGACTCCAGATCGACAGGTTGGGGGTTCAGGTCCTCCTGGGCTCACCA	JJJJIJIJIJJJJIJJIJFJJJJJIJJJJJJJJJJJFFJJJJJJJJJJJJJJJJJJJJJJJIJJJJJJJIJJJIJ	AS:i:-18	XS:i:-30	XN:i:0	XM:i:3	XO:i:0	XG:i:0	NM:i:3	MD:Z:8G9C37A18	YT:Z:UU	YA:i:1	YM:i:1	YR:i:1	YL:i:72
VH00745:80:AACKT2FM5:1:1302:16944:47762	0	tRNA-Trp-CCA-000147F	21	7	75M	*	0	0	GGGCTCATGGCGCAATGGCAGCGCATTCGACTCCAGATCGACAGGTTGGGGGTTCAGGTCCTCCTGGGCTCACCA	JJJJIJJJJJJJJIJIJJJJJJJJJJJJJJJJJJJJJJJJJJJJJJJJJJJJJJJIJJJJJJJJJJJJJJJJJJJ	AS:i:-6	XS:i:-12	XN:i:0	XM:i:1	XO:i:0	XG:i:0	NM:i:1	MD:Z:56A18	YT:Z:UU	YA:i:1	YM:i:1	YR:i:1	YL:i:72
VH00745:80:AACKT2FM5:1:1302:52751:48083	0	tRNA-Trp-CCA-000147F	21	7	75M	*	0	0	GGGCTCATTGCGCAATGGCAGCGCATTCGACTCCAGATCGACAGGTTGGGGGTTCATGTCCTCCTGGGCTCACCA	JJJJJJJJJJJJJJJFJJJJJJIJJJJJJJJJJJJJFJJJJJJJJIJJJJJJJJJJJJJJJJJJJJJJJFJJJJJ	AS:i:-12	XS:i:-18	XN:i:0	XM:i:2	XO:i:0	XG:i:0	NM:i:2	MD:Z:8G47A18	YT:Z:UU	YA:i:1	YM:i:1	YR:i:1	YL:i:72
VH00745:80:AACKT2FM5:1:1302:47240:48216	0	tRNA-Trp-CCA-000147F	21	7	75M	*	0	0	GGGCTCATGGCGCAATGGCAGCGCATTCGACTCCAGATCGACAGGTTGGGGGTTCAGGTCCTCCTGGGCTCACCA	JJJJJJJJJJJJJJJJJJJJJJJJJJJJJJJJJJJJFJJJJJJJJJJJJJJJJJJJJIJJJJJJJJJJJJJJJJJ	AS:i:-6	XS:i:-12	XN:i:0	XM:i:1	XO:i:0	XG:i:0	NM:i:1	MD:Z:56A18	YT:Z:UU	YA:i:1	YM:i:1	YR:i:1	YL:i:72
VH00745:80:AACKT2FM5:1:1302:52883:48140	0	tRNA-Trp-CCA-000147F	21	11	75M	*	0	0	GGGCTCATTGCGCAATGGCAGCGCATTCGACTCCAGATCGACAGGTTGGGGGTTCATGTCCTCCTGGGCTCACCA	JJJJIJJJJJJJJJJJJJJJJJJJJJJJJJJJJJJJIJJJJJJJJJJJJJJJJJJJJJJJJJJJJJJJJIJJJJJ	AS:i:-12	XS:i:-24	XN:i:0	XM:i:2	XO:i:0	XG:i:0	NM:i:2	MD:Z:8G47A18	YT:Z:UU	YA:i:1	YM:i:1	YR:i:1	YL:i:72
VH00745:80:AACKT2FM5:1:1302:67729:48367	0	tRNA-Trp-CCA-000147F	21	7	75M	*	0	0	GGGCTCATGGCGCAATGGTAGCGCATTCGACTCCAGATCGACAGGTTGGGGGTTCAAGTCCTCCTGGGCTCACCA	JJJJFJJJJJJJJJJJJJJJJJJJJJJJJJJJJJJJJJJJJJJJJJJJJJJJJJJJJJJJJJJJJJJJJJJJJJJ	AS:i:-6	XS:i:-12	XN:i:0	XM:i:1	XO:i:0	XG:i:0	NM:i:1	MD:Z:18C56	YT:Z:UU	YA:i:1	YM:i:1	YR:i:1	YL:i:72
VH00745:80:AACKT2FM5:1:1302:59605:48992	0	tRNA-Trp-CCA-000147F	21	7	75M	*	0	0	GGGCTCATGGCGCAATGGCAGCGCATTCGACTCCAGATCGACAGGTTGGGGGTTCAGGTCCTCCTGGGCTCACCA	JJJJJJJJJJJJJJJJJJJJJJJJJJJJJJJJJJJJJJJJJJJJJJJJJJJJJJJJJJJJJJJJJJJJJJJJJJJ	AS:i:-6	XS:i:-12	XN:i:0	XM:i:1	XO:i:0	XG:i:0	NM:i:1	MD:Z:56A18	YT:Z:UU	YA:i:1	YM:i:1	YR:i:1	YL:i:72
VH00745:80:AACKT2FM5:1:1302:36371:49352	0	tRNA-Trp-CCA-000147F	21	0	75M	*	0	0	GGGCTCATAGCGCAATGGTAGCGCATTCGACTCCAGATCGACAGGTTGGGGGTTCAGGTCCTCCTGGGCNCCCCA	IJJFJFIF0JFIFFJJJIIJJJJFFJJIFJFJJFIJIIJFJIIJIJJJJJJJJJIJJFJJFFJIJJJIJ!J0JFJ	AS:i:-29	XS:i:-35	XN:i:0	XM:i:5	XO:i:0	XG:i:0	NM:i:5	MD:Z:8G9C37A12T1A3	YT:Z:UU	YA:i:1	YM:i:1	YR:i:1	YL:i:72
VH00745:80:AACKT2FM5:1:1302:46710:49579	0	tRNA-Trp-CCA-000147F	21	7	75M	*	0	0	GGGCTCATGGCGCAATGGCAGCGCATTCGACTCCAGATCGACAGGTTGGGGGTTCAGGTCCTCCTGGGCTCACCA	JJJJIJJJJJJJJJJJJJJJJJJJJJJJJJJJJJJJJJJJJJJJJJJJJJJJJJJJJJJJJJJJJJJJJJJJJJJ	AS:i:-6	XS:i:-12	XN:i:0	XM:i:1	XO:i:0	XG:i:0	NM:i:1	MD:Z:56A18	YT:Z:UU	YA:i:1	YM:i:1	YR:i:1	YL:i:72
VH00745:80:AACKT2FM5:1:1302:28684:50261	0	tRNA-Trp-CCA-000147F	21	7	8M1D66M	*	0	0	GGGCTCATGCGCAATGGCAGCGCATTCGACTCCAGATCGACAGGTTGGGGGTTCAGGTCCTCCTGGGCTCACCA	JJJJIJJJJJJJJJJIJJJJJJJJJJJJJJJJJJJJJJJJJJJJJJJJJJJJJJIJJJJJJJJJJJJJJJJJJJ	AS:i:-14	XS:i:-20	XN:i:0	XM:i:1	XO:i:1	XG:i:1	NM:i:2	MD:Z:8^G47A18	YT:Z:UU	YA:i:1	YM:i:1	YR:i:1	YL:i:72
VH00745:80:AACKT2FM5:1:1302:46748:50450	0	tRNA-Trp-CCA-000147F	21	7	75M	*	0	0	GGGCTCATGGCGCAATGGCAGCGCATTCGACTCCAGATCGACAGGTTGGGGGTTCAGGTCCTCCTGGGCTCACCA	JJJJIJJJJJJJJJJJJJJJJJJJIJJJJJJJJJJJJJJJJJJJJJJJJJJJJJJJJJJJJJJJJJJJJJJJJJJ	AS:i:-6	XS:i:-12	XN:i:0	XM:i:1	XO:i:0	XG:i:0	NM:i:1	MD:Z:56A18	YT:Z:UU	YA:i:1	YM:i:1	YR:i:1	YL:i:72
VH00745:80:AACKT2FM5:1:1302:46540:51529	0	tRNA-Trp-CCA-000147F	21	7	75M	*	0	0	GGGCTCATGGCGCAATGGCAGCGCATTCGACTCCAGATCGACAGGTTGGGGGTTCAGGTCCTCCTGGGCTCACCA	JJJJFJJJJJJJJJJJJJJJJJJJJJJJJJJJJJJJJJJJJJJJJJJJJJJJJJJJJJJJJJJJJJJJJJJJJJJ	AS:i:-6	XS:i:-12	XN:i:0	XM:i:1	XO:i:0	XG:i:0	NM:i:1	MD:Z:56A18	YT:Z:UU	YA:i:1	YM:i:1	YR:i:1	YL:i:72
VH00745:80:AACKT2FM5:1:1302:46502:51680	0	tRNA-Trp-CCA-000147F	21	7	75M	*	0	0	GGGCTCATGGCGCAATGGCAGCGCATTCGACTCCAGATCGACAGGTTGGGGGTTCAGGTCCTCCTGGGCTCACCA	JJJJIJJJJJJJJJJJJJJJJJJJJJJJJJJJJJJJJJJJJJJJJJJJJJJJJJJJJJJJJJJJJJJJJIJJJJJ	AS:i:-6	XS:i:-12	XN:i:0	XM:i:1	XO:i:0	XG:i:0	NM:i:1	MD:Z:56A18	YT:Z:UU	YA:i:1	YM:i:1	YR:i:1	YL:i:72
VH00745:80:AACKT2FM5:1:1302:30312:51624	0	tRNA-Trp-CCA-000147F	21	7	75M	*	0	0	GGGCTCATGGCGCAATGGCAGCGCATTCGACTCCAGATCGACAGGTTGGGGGTTCAGGTCCTCCTGGGCTCACCA	JJJJIJJJJJJJJJJIJJJJJJJJJJJJJJJJJJJJJJJJJJJJJJJJJJJJJJJJJJJJJJJJJJJJJJJJJJJ	AS:i:-6	XS:i:-12	XN:i:0	XM:i:1	XO:i:0	XG:i:0	NM:i:1	MD:Z:56A18	YT:Z:UU	YA:i:1	YM:i:1	YR:i:1	YL:i:72
VH00745:80:AACKT2FM5:1:1302:46483:51813	0	tRNA-Trp-CCA-000147F	21	7	75M	*	0	0	GGGCTCATGGCGCAATGGCAGCGCATTCGACTCCAGATCGACAGGTTGGGGGTTCAGGTCCTCCTGGGCTCACCA	JJJJIJJJJJJJJJJJJJJJJJJJJJJJJJJJJJJJJJJJJJJJJJJJJJJJJJJJJJJJJJJJJJJJJJJJJJJ	AS:i:-6	XS:i:-12	XN:i:0	XM:i:1	XO:i:0	XG:i:0	NM:i:1	MD:Z:56A18	YT:Z:UU	YA:i:1	YM:i:1	YR:i:1	YL:i:72
VH00745:80:AACKT2FM5:1:1302:56462:51756	0	tRNA-Trp-CCA-000147F	21	7	75M	*	0	0	GGGCTCATGGCGCAATGGTAGCGCATTCGACTCCAGATCGACAGGTTGGGGGTTCAGGTCCTCCTGGGCTCACCA	JJJJIJJJJJJJJJJJJJJJJJJJJJJJJJJJJJJJJJJJJJJJIJJJJJJJJJJJJJJJJFJJJJIJJJJJJJJ	AS:i:-12	XS:i:-18	XN:i:0	XM:i:2	XO:i:0	XG:i:0	NM:i:2	MD:Z:18C37A18	YT:Z:UU	YA:i:1	YM:i:1	YR:i:1	YL:i:72
VH00745:80:AACKT2FM5:1:1302:23344:52608	0	tRNA-Trp-CCA-000147F	21	11	75M	*	0	0	GGGCTCATTGCGCAATGGCAGCGCATTCGACTCCAGATCGACAGGTTGGGGGTTCAGGTCCTCCTGGGCTCACCA	JJJJFJJJIJJJJJJJJJJJJJJJJJJJJJJJJJJJJJJJJJJJJJJJJJJJJJJJJJJJJJJJJJJJJJJJJJJ	AS:i:-12	XS:i:-24	XN:i:0	XM:i:2	XO:i:0	XG:i:0	NM:i:2	MD:Z:8G47A18	YT:Z:UU	YA:i:1	YM:i:1	YR:i:1	YL:i:72
VH00745:80:AACKT2FM5:1:1302:58375:52911	0	tRNA-Trp-CCA-000147F	21	7	75M	*	0	0	GGGCTCATGGCGCAATGGCAGCGCATTCGACTCCAGATCGACAGGTTGGGGGTTCAGGTCCTCCTGGGCTCACCA	JJJJJJJJJJJJJJJJJJJJJJJJJJJJJJJJJJJJJJJJJJJJJJJJJJJJJJJJJJJJJJJJJJJJJJJJJJJ	AS:i:-6	XS:i:-12	XN:i:0	XM:i:1	XO:i:0	XG:i:0	NM:i:1	MD:Z:56A18	YT:Z:UU	YA:i:1	YM:i:1	YR:i:1	YL:i:72
VH00745:80:AACKT2FM5:1:1302:57447:53271	0	tRNA-Trp-CCA-000147F	21	7	75M	*	0	0	GGGCTCATGGCGCAATGGCAGCGCATTCGACTCCAGATCGACAGGTTGGGGGTTCAGGTCCTCCTGGGCTCACCA	JJJJJJJJJJJJJJJJJJJJJJJJJJJJJJJJJJJJJJJJJJJJJJJJJJJJJJJJJJJJJJJJJJJJJIJJJJJ	AS:i:-6	XS:i:-12	XN:i:0	XM:i:1	XO:i:0	XG:i:0	NM:i:1	MD:Z:56A18	YT:Z:UU	YA:i:1	YM:i:1	YR:i:1	YL:i:72
VH00745:80:AACKT2FM5:1:1302:23003:53820	0	tRNA-Trp-CCA-000147F	21	0	75M	*	0	0	GGGCTCATGGCGCAATGGTAGCGCATTCGACTCCAGATCGACAGGTTGGGGGTTCATGTCCTCCTGGGCTCATCA	JFIJIJJJJJJJJJJJJJJJJJJJJJJJJJJJJJJJJJJJJJFJJJJJIJJJJJJJJJJJJJJJIJJJJJJJ0JJ	AS:i:-18	XS:i:-24	XN:i:0	XM:i:3	XO:i:0	XG:i:0	NM:i:3	MD:Z:18C37A15C2	YT:Z:UU	YA:i:1	YM:i:1	YR:i:1	YL:i:72
VH00745:80:AACKT2FM5:1:1302:35330:54520	0	tRNA-Trp-CCA-000147F	21	0	75M	*	0	0	GGGCTCATTGCGCAATGGTAGCGCATTCGACTCCAGATCGACAGGTTGGGGGTTCAGGTCCTCCTGGGCTCACCA	JJJJIJJJIIJJJJJJJIJJJJJJJJJJJJJJJJJJJJJJJJJJJJJJJJJJJJJJJJJJJJJJJJJJJJJJJJJ	AS:i:-18	XS:i:-24	XN:i:0	XM:i:3	XO:i:0	XG:i:0	NM:i:3	MD:Z:8G9C37A18	YT:Z:UU	YA:i:1	YM:i:1	YR:i:1	YL:i:72
VH00745:80:AACKT2FM5:1:1302:57977:54520	0	tRNA-Trp-CCA-000147F	21	7	75M	*	0	0	GGGCTCATTGCGCAATGGCAGCGCATTCGACTCCAGATCGACAGGTTGGGGGTTCAGGTCCTCCTGGGCTCACCA	JJJJJJJJJJJJJJJJJJJJJJJJJJJJJJJIJJJJJJJJJJJJJJJJJJJJJJJJJJJJJJJJJJJJJJJJJJJ	AS:i:-12	XS:i:-18	XN:i:0	XM:i:2	XO:i:0	XG:i:0	NM:i:2	MD:Z:8G47A18	YT:Z:UU	YA:i:1	YM:i:1	YR:i:1	YL:i:72
VH00745:80:AACKT2FM5:1:1302:18421:54539	0	tRNA-Trp-CCA-000147F	21	11	75M	*	0	0	GGGCTCATTGCGCAATGGCAGCGCATTCGACTCCAGATCGACAGGTTGGGGGTTCAGGTCCTCCTGGGCTCACCA	JJJJJJJJFJJJJJJJJJJJJJIJFJJJJJJJJJJJJIJJJJFJJJJJJJIJJJJJJJJJJJJJJJJJJJJJJJJ	AS:i:-12	XS:i:-24	XN:i:0	XM:i:2	XO:i:0	XG:i:0	NM:i:2	MD:Z:8G47A18	YT:Z:UU	YA:i:1	YM:i:1	YR:i:1	YL:i:72
VH00745:80:AACKT2FM5:1:1302:50630:54937	0	tRNA-Trp-CCA-000147F	21	7	75M	*	0	0	GGGCTCATGGCGCAATGGTAGCGCATTCGACTCCAGATCGACAGGTTGGGGGTTCAGGTCCTCCTGGGCTCACCA	JJJJJIJJJJJJJJJFJJJJJJJJJJJJJJJJJJJJIJJJJJJJJJJJJJJJJJJJJJJJJJJJJJJJJJJJJJJ	AS:i:-12	XS:i:-18	XN:i:0	XM:i:2	XO:i:0	XG:i:0	NM:i:2	MD:Z:18C37A18	YT:Z:UU	YA:i:1	YM:i:1	YR:i:1	YL:i:72
VH00745:80:AACKT2FM5:1:1302:30672:55278	0	tRNA-Trp-CCA-000147F	21	0	75M	*	0	0	GGGCTCATGGCGCAATGGTAGCGCATTCGACTCCAGATCGACAGGTTGGGGGTTCAGGTCCTCCTGGGCTCCCCA	JJJFJJJJJJJJJJJJJJJJJJFJJJJFJJJJJJJIJJIIJJJJJJJJJJJJIJJJJJJJJJJJJJJJJJJJJJJ	AS:i:-18	XS:i:-24	XN:i:0	XM:i:3	XO:i:0	XG:i:0	NM:i:3	MD:Z:18C37A14A3	YT:Z:UU	YA:i:1	YM:i:1	YR:i:1	YL:i:72
VH00745:80:AACKT2FM5:1:1302:54228:55732	0	tRNA-Trp-CCA-000147F	21	7	75M	*	0	0	GGGCTCATGGCGCAATGGTAGCGCATTCGACTCCAGATCGACAGGTTGGGGGTTCAGGTCCTCCTGGGCTCACCA	JJJFFF7JJJJJJIJJJJJJJJJJJJJJJJJJJIJJIJJJJJJJJJJJJJJJJJJIJJJJJIJJJJJJJJJJJJJ	AS:i:-12	XS:i:-18	XN:i:0	XM:i:2	XO:i:0	XG:i:0	NM:i:2	MD:Z:18C37A18	YT:Z:UU	YA:i:1	YM:i:1	YR:i:1	YL:i:72
VH00745:80:AACKT2FM5:1:1302:51122:56376	0	tRNA-Trp-CCA-000147F	21	7	75M	*	0	0	GGGCTCATGGCGCAATGGTAGCGCATTCGACTCCAGATCGACAGGTTGGGGGTTCAGGTCCTCCTGGGCTCACCA	JJJJJJJJJIJJIJJFJJFJJJJJJJJJJJJIJIJJJJJJJJJJJJJJJJJJJJJJJJJJJJJJJJJJJIJJJJJ	AS:i:-12	XS:i:-18	XN:i:0	XM:i:2	XO:i:0	XG:i:0	NM:i:2	MD:Z:18C37A18	YT:Z:UU	YA:i:1	YM:i:1	YR:i:1	YL:i:72
VH00745:80:AACKT2FM5:1:1303:28608:1189	0	tRNA-Trp-CCA-000147F	21	7	75M	*	0	0	GGGCTCATGGCGCAATGGTAGCGCATTCGACTCCAGATCGACAGGTTGGGGGTTCAGGTCCTCCTGGGCTCACCA	JJJ>JJJJJJJJJJJJJJIJJJJJJJJJJJJJJJJJJJJJJJJJJJJJJJJJJJJJJJIJJJJJJJJJJJJJJJJ	AS:i:-12	XS:i:-18	XN:i:0	XM:i:2	XO:i:0	XG:i:0	NM:i:2	MD:Z:18C37A18	YT:Z:UU	YA:i:1	YM:i:1	YR:i:1	YL:i:72
VH00745:80:AACKT2FM5:1:1303:31770:1738	0	tRNA-Trp-CCA-000147F	21	7	75M	*	0	0	GGGCTCATGGCGCAATGGTAGCGCATTCGACTCCAGATCGACAGGTTGGGGGTTCAGGTCCTCCTGGGCTCACCA	JJJFIJJJJJJJJJJJJJJJJJJJJJJJJJJJJJJJIJJJJJJIJJJJJJJJJJJJJJJJJJJJJJJJJIJJJJJ	AS:i:-12	XS:i:-18	XN:i:0	XM:i:2	XO:i:0	XG:i:0	NM:i:2	MD:Z:18C37A18	YT:Z:UU	YA:i:1	YM:i:1	YR:i:1	YL:i:72
VH00745:80:AACKT2FM5:1:1303:29649:1890	0	tRNA-Trp-CCA-000147F	21	7	75M	*	0	0	GGGCTCATGGCGCAATGGTAGCGCATTCGACTCCAGATCGACAGGTTGGGGGTTCAGGTCCTCCTGGGCTCACCA	JJJFJJJJJJJJJJJJJJIJJJJJIJJJJJJJJJJJIJJJJJJJJJJJJJJJJJJJJJJJJJJJJJJJJJJJJJJ	AS:i:-12	XS:i:-18	XN:i:0	XM:i:2	XO:i:0	XG:i:0	NM:i:2	MD:Z:18C37A18	YT:Z:UU	YA:i:1	YM:i:1	YR:i:1	YL:i:72
VH00745:80:AACKT2FM5:1:1303:31448:1909	0	tRNA-Trp-CCA-000147F	21	7	75M	*	0	0	GGGCTCATGGCGCAATGGTAGCGCATTCGACTCCAGATCGACAGGTTGGGGGTTCAGGTCCTCCTGGGCTCACCA	JJJJFJJJJJJJJJJJJJJJJJJJJJJJIJJJJJJJIJJJFJJJJJJJJJJJJJJJJJFJJJJJJJJJJIJJJJJ	AS:i:-12	XS:i:-18	XN:i:0	XM:i:2	XO:i:0	XG:i:0	NM:i:2	MD:Z:18C37A18	YT:Z:UU	YA:i:1	YM:i:1	YR:i:1	YL:i:72
VH00745:80:AACKT2FM5:1:1303:22473:2060	0	tRNA-Trp-CCA-000147F	21	7	75M	*	0	0	GGGCTCATGGCGCAATGGCAGCGCATTCGACTCCAGATCGACAGGTTGGGGGTTCAGGTCCTCCTGGGCTCACCA	JJJJJJJJJJJJJJJJJJJJJJJJJJJJJJJJJJJJJJJJJJJJJJJJJJJJJJJJJJJJJJJJJJJJJJJJJJJ	AS:i:-6	XS:i:-12	XN:i:0	XM:i:1	XO:i:0	XG:i:0	NM:i:1	MD:Z:56A18	YT:Z:UU	YA:i:1	YM:i:1	YR:i:1	YL:i:72
VH00745:80:AACKT2FM5:1:1303:31505:2344	0	tRNA-Trp-CCA-000147F	21	7	75M	*	0	0	GGGCTCATGGCGCAATGGTAGCGCATTCGACTCCAGATCGACAGGTTGGGGGTTCAGGTCCTCCTGGGCTCACCA	JJJF0JJJJJJJJJJIJJJJJJJJFJJJJJJFJJJFJJJJJJIJJJJJJJJJJJJJJJJJJJJJJJJJJJJJJJF	AS:i:-12	XS:i:-18	XN:i:0	XM:i:2	XO:i:0	XG:i:0	NM:i:2	MD:Z:18C37A18	YT:Z:UU	YA:i:1	YM:i:1	YR:i:1	YL:i:72
VH00745:80:AACKT2FM5:1:1303:31543:2382	0	tRNA-Trp-CCA-000147F	21	11	75M	*	0	0	GGGCTCATGGCGCAATGGTAGCGCATTCGACTCCAGATCGACAGGTTGGGGGTTCAGGTCCTCCTGGGCTCACCA	JJJIFJJIJJJIJJJJJJJJJJJJIJJJJJJJJJJJJJJJJJJJJJJJJJJJJJJJJJJJJJJJJJJJJFJJJJJ	AS:i:-12	XS:i:-24	XN:i:0	XM:i:2	XO:i:0	XG:i:0	NM:i:2	MD:Z:18C37A18	YT:Z:UU	YA:i:1	YM:i:1	YR:i:1	YL:i:72
VH00745:80:AACKT2FM5:1:1303:61953:2268	0	tRNA-Trp-CCA-000147F	21	7	75M	*	0	0	GGGCTCATAGCGCAATGGCAGCGCATTCGACTCCAGATCGACAGGTTGGGGGTTCAGGTCCTCCTGGGCTCACCA	JJJJFJJJJJJJJJJJJJJJJJJJJJJJJJJJJJJJJIJJJJJJJJJJJJJJJJJJJJJJJJJJJJJJJJJJJJJ	AS:i:-12	XS:i:-18	XN:i:0	XM:i:2	XO:i:0	XG:i:0	NM:i:2	MD:Z:8G47A18	YT:Z:UU	YA:i:1	YM:i:1	YR:i:1	YL:i:72
VH00745:80:AACKT2FM5:1:1303:32225:2685	0	tRNA-Trp-CCA-000147F	21	11	75M	*	0	0	GGGCTCATGGCGCAATGGTAGCGCATTCGACTCCAGATCGACAGGTTGGGGGTTCAGGTCCTCCTGGGCTCACCA	JJJJFJJJJJJJJJJJJJIJJJJJJJJJJJJJJJJJJJJJJJJJJJJJJJJJJJJJJJJJJJJJJJJJJJJJJJJ	AS:i:-12	XS:i:-24	XN:i:0	XM:i:2	XO:i:0	XG:i:0	NM:i:2	MD:Z:18C37A18	YT:Z:UU	YA:i:1	YM:i:1	YR:i:1	YL:i:72
VH00745:80:AACKT2FM5:1:1303:34194:2685	0	tRNA-Trp-CCA-000147F	21	7	75M	*	0	0	GGGCTCATGGCGCAATGGCAGCGCATTCGACTCCACATCGACAGGTTGGGGGTTCAGGTCCTCCTGGGCTCACCA	JJJJJJJJJJJJJJJJJJJJJJJJJJFJJJJJJJJJJIJJJJJJJJJJJJJJJJJJJJJJJJJJJJJJJIJJJJJ	AS:i:-12	XS:i:-18	XN:i:0	XM:i:2	XO:i:0	XG:i:0	NM:i:2	MD:Z:35G20A18	YT:Z:UU	YA:i:1	YM:i:1	YR:i:1	YL:i:72
VH00745:80:AACKT2FM5:1:1303:49437:2969	0	tRNA-Trp-CCA-000147F	21	7	75M	*	0	0	GGGCTCATGGCGCAATGGCAGCGCATTCGACTCCAGATCGACAGGTTGGGGGTTCAGGTCCTCCTGGGCTCACCA	JJJJFJJJJJJIJJFJJJJJJJJJJJJJJJJIJJJJJJJJJJJFJJJFJJFJJJJJJJJJJJJ>JJJIJJJIJJJ	AS:i:-6	XS:i:-12	XN:i:0	XM:i:1	XO:i:0	XG:i:0	NM:i:1	MD:Z:56A18	YT:Z:UU	YA:i:1	YM:i:1	YR:i:1	YL:i:72
VH00745:80:AACKT2FM5:1:1303:34705:3310	0	tRNA-Trp-CCA-000147F	21	7	75M	*	0	0	GGGCTCATGGCGCAATGGTAGCGCATTCGACTCCAGATCGACAGGTTGGGGGTTCAGGTCCTCCTGGGCTCACCA	JJJJIJJJJJJJJJJJJJJJJJJJJJJJJJJJJJJJIJJJJJFIJJJJJJJJJJJJJJJJJJJJJJJJJJJJJJJ	AS:i:-12	XS:i:-18	XN:i:0	XM:i:2	XO:i:0	XG:i:0	NM:i:2	MD:Z:18C37A18	YT:Z:UU	YA:i:1	YM:i:1	YR:i:1	YL:i:72
VH00745:80:AACKT2FM5:1:1303:28759:3348	0	tRNA-Trp-CCA-000147F	21	11	75M	*	0	0	GGGCTCATGGCGCAATGGCAGCGCATTCGACTCCAGATCGACAGGTTGGGGGTTCAGGTCCTCCTGGGCTCACCA	JJJJFJIJJJJJJJJJJJJJJJJJFJJJJJJJJJJJFJJJJJIJJJJJJJJJJJJJJJJJJJJJJJJJJJJJJJJ	AS:i:-6	XS:i:-18	XN:i:0	XM:i:1	XO:i:0	XG:i:0	NM:i:1	MD:Z:56A18	YT:Z:UU	YA:i:1	YM:i:1	YR:i:1	YL:i:72
VH00745:80:AACKT2FM5:1:1303:32565:3366	0	tRNA-Trp-CCA-000147F	21	0	75M	*	0	0	GGGCTCATCGCGCAATGGTAGCGCATTCGACTCCAGATCGACAGGTTGGGGGTTCAGGTCCTCCTGGGCTCACCA	JJJJFFJJFJJJJJJJJJJJJJJJJJJJJJJJJJJJIJJJIJJJJIJJJIJJJJJJJJJJJJJFIIJJJIJJJIJ	AS:i:-18	XS:i:-24	XN:i:0	XM:i:3	XO:i:0	XG:i:0	NM:i:3	MD:Z:8G9C37A18	YT:Z:UU	YA:i:1	YM:i:1	YR:i:1	YL:i:72
VH00745:80:AACKT2FM5:1:1303:32906:3669	0	tRNA-Trp-CCA-000147F	21	7	75M	*	0	0	GGGCTCATGGCGCAATGGCAGCGCATTCGACTCCAGATCGACAGGTTGGGGGTTCAGGTCCTCCTGGGCTCACCA	JJJJIJJJJJJJJJJJJIJJJJJJJJJJJJJJJJJJJIJJJJJJJJJJJJJJJJJJJJJJJJJJJJJJJIJJJJJ	AS:i:-6	XS:i:-12	XN:i:0	XM:i:1	XO:i:0	XG:i:0	NM:i:1	MD:Z:56A18	YT:Z:UU	YA:i:1	YM:i:1	YR:i:1	YL:i:72
VH00745:80:AACKT2FM5:1:1303:57447:3934	0	tRNA-Trp-CCA-000147F	21	11	75M	*	0	0	GGGCTCATTGCGCAATGGCAGCGCATTCGACTCCAGATCGACAGGTTGGGGGTTCAGGTCCTCCTGGGCTCACCA	JJJJIJJJJJJJJJJIJJJJJJJJJJJJJJJJJJJJJJJJJJJJJJJJJJJJJJJJJJJJJIJJJJJJJJJJJJJ	AS:i:-12	XS:i:-24	XN:i:0	XM:i:2	XO:i:0	XG:i:0	NM:i:2	MD:Z:8G47A18	YT:Z:UU	YA:i:1	YM:i:1	YR:i:1	YL:i:72
VH00745:80:AACKT2FM5:1:1303:53887:4692	0	tRNA-Trp-CCA-000147F	21	7	75M	*	0	0	GGGCTCATGGCGCAATGGTAGCGCATTCGACTCCAGATCGACAGGTTGGGGGTTCAGGTCCTCCTGGGCTCACCA	JJJFJJFJJJJIJIJJJJJJJJJJJJJJJJJJJJJJJJJJJJJJJJJJJJJJJJJJJJJJJJJJJJJJJJJJJJJ	AS:i:-12	XS:i:-18	XN:i:0	XM:i:2	XO:i:0	XG:i:0	NM:i:2	MD:Z:18C37A18	YT:Z:UU	YA:i:1	YM:i:1	YR:i:1	YL:i:72
VH00745:80:AACKT2FM5:1:1303:46142:4900	0	tRNA-Trp-CCA-000147F	21	7	75M	*	0	0	GGGCTCATGGCGCAATGGTAGCGCATTCGACTCCAGATCGACAGGTTGGGGGTTCAGGTCCTCCTGGGCTCACCA	JJJJFJJJJJJJJJJJJJJJJJJJJJJJJJJJJJJJJJJJJJJJJJJJJJJJJJJJJJJJJJJJJJJJJJJJJJJ	AS:i:-12	XS:i:-18	XN:i:0	XM:i:2	XO:i:0	XG:i:0	NM:i:2	MD:Z:18C37A18	YT:Z:UU	YA:i:1	YM:i:1	YR:i:1	YL:i:72
VH00745:80:AACKT2FM5:1:1303:56935:6225	0	tRNA-Trp-CCA-000147F	21	7	75M	*	0	0	GGGCTCATGGCGCAATGGTAGCGCATTCGACTCCAGATCGACAGGTTGGGGGTTCAGGTCCTCCTGGGCTCACCA	JJIJFJJJJJJJJJJJJJJJJJJJJJJFJJJJJJJJIJJJJJJJJJJJJJJJJJJJJJJJJJJJJJJJJJJJJJJ	AS:i:-12	XS:i:-18	XN:i:0	XM:i:2	XO:i:0	XG:i:0	NM:i:2	MD:Z:18C37A18	YT:Z:UU	YA:i:1	YM:i:1	YR:i:1	YL:i:72
VH00745:80:AACKT2FM5:1:1303:51084:7266	0	tRNA-Trp-CCA-000147F	21	7	75M	*	0	0	GGGCTCATGGCGCAATGGTAGCGCATTCGACTCCAGATCGACAGGTTGGGGGTTCAGGTCCTCCTGGGCTCACCA	JJJJFJJJJJJJJJJJJJJJJJJJJJJJJJJIJJJJIIJJJJJJJJJJJJJJJJJJJJJJJJJJJJJJJJJJJJJ	AS:i:-12	XS:i:-18	XN:i:0	XM:i:2	XO:i:0	XG:i:0	NM:i:2	MD:Z:18C37A18	YT:Z:UU	YA:i:1	YM:i:1	YR:i:1	YL:i:72
VH00745:80:AACKT2FM5:1:1303:51236:7266	0	tRNA-Trp-CCA-000147F	21	0	8M1D66M	*	0	0	GGGCTCATGCGCAATGGTAGCGCATTCGACTCCACATCGACAGGTTGGGGGTTCAGGTCCTCCTGGGCTCACCA	JJJJFJJIJJJJJJJJJJJJJJJJJJJJJJJJJJJJJJJJJJJJJJJJJJJJJJJJJJJJJJJJJJJJJJJJJJ	AS:i:-26	XS:i:-32	XN:i:0	XM:i:3	XO:i:1	XG:i:1	NM:i:4	MD:Z:8^G9C16G20A18	YT:Z:UU	YA:i:1	YM:i:1	YR:i:1	YL:i:72
VH00745:80:AACKT2FM5:1:1303:38909:8232	0	tRNA-Trp-CCA-000147F	21	0	6M3D66M	*	0	0	GGGCTCGCGCAATGGTAGCGCATTCGACTCCAGATCGACAGGTTGGGGGTTCAGGTCCTCCTGGGCTCACCA	JJJJJJJJJJJJJJJJJJJJJIJJJJJJJJJJJIJJJJJJJJJJJJJJJJJJJJJJJJJJJJJJJJIJJJJJ	AS:i:-26	XS:i:-32	XN:i:0	XM:i:2	XO:i:1	XG:i:3	NM:i:5	MD:Z:6^ATG9C37A18	YT:Z:UU	YA:i:1	YM:i:1	YR:i:1	YL:i:72
VH00745:80:AACKT2FM5:1:1303:68505:9160	0	tRNA-Trp-CCA-000147F	21	7	75M	*	0	0	GGGCTCATAGCGCAATGGCAGCGCATTCGACTCCAGATCGACAGGTTGGGGGTTCAGGTCCTCCTGGGCTCACCA	JJJJIJJJJJJJJJJJJJJJJJJJJJJJJJJJJJJJIJJJJJJJJJJJJJJJJJJJJJJJJJJJIJJJJIJJJJJ	AS:i:-12	XS:i:-18	XN:i:0	XM:i:2	XO:i:0	XG:i:0	NM:i:2	MD:Z:8G47A18	YT:Z:UU	YA:i:1	YM:i:1	YR:i:1	YL:i:72
VH00745:80:AACKT2FM5:1:1303:55667:9235	0	tRNA-Trp-CCA-000147F	21	7	75M	*	0	0	GGGCTCATGGCGCAATGGTAGCGCATTCGACTCCAGATCGACAGGTTGGGGGTTCAGGTCCTCCTGGGCTCACCA	JJJIFJJJJJJJJJJJJJJJJJJJJJJJJJJFJJJJJJJJJJJJJJJJJJJJJJJIJJJJJJJJJJJJJIJJJJJ	AS:i:-12	XS:i:-18	XN:i:0	XM:i:2	XO:i:0	XG:i:0	NM:i:2	MD:Z:18C37A18	YT:Z:UU	YA:i:1	YM:i:1	YR:i:1	YL:i:72
VH00745:80:AACKT2FM5:1:1303:70399:9122	0	tRNA-Trp-CCA-000147F	21	0	75M	*	0	0	GGGCTCATTGCGCAATGGCAGCGCATTCGACTCCATATCGACAGGTTGGGGGTTCAGGTCCTCCTGGGCTCACCA	JJJJIJJJIJJJJJJJJJJJJJJJJJJJJJJJJJJJJJJJJJJIJJJJJJJJJJJJJJJJJJJJJJJJJFJJJJJ	AS:i:-18	XS:i:-30	XN:i:0	XM:i:3	XO:i:0	XG:i:0	NM:i:3	MD:Z:8G26G20A18	YT:Z:UU	YA:i:1	YM:i:1	YR:i:1	YL:i:72
VH00745:80:AACKT2FM5:1:1303:39098:10201	0	tRNA-Trp-CCA-000147F	21	11	75M	*	0	0	GGGCTCATGGCGCAATGGTAGCGCATTCGACTCCAGATCGACAGGTTGGGGGTTCAGGTCCTCCTGGGCTCACCA	JJJJFJJJJJJJJJJJJJJJJJJJJJJJJJJJJJJJFJJJJJJJJJJJJJJJJJJJJJJJJJJJJJJJJJJJJJJ	AS:i:-12	XS:i:-24	XN:i:0	XM:i:2	XO:i:0	XG:i:0	NM:i:2	MD:Z:18C37A18	YT:Z:UU	YA:i:1	YM:i:1	YR:i:1	YL:i:72
VH00745:80:AACKT2FM5:1:1303:71061:10428	0	tRNA-Trp-CCA-000147F	21	7	75M	*	0	0	GGGCTCATGGCGCAATGGTAGCGCATTCGACTCCAGATCGACAGGTTGGGGGTTCAGGTCCTCCTGGGCTCACCA	JJIJFJJJJJJJJJJIJJJJJJJJJIJJJJJJJJJJFJJIJJJJJJJJFJJJJJJJJJJJJIJJJJJJJJJJJJJ	AS:i:-12	XS:i:-18	XN:i:0	XM:i:2	XO:i:0	XG:i:0	NM:i:2	MD:Z:18C37A18	YT:Z:UU	YA:i:1	YM:i:1	YR:i:1	YL:i:72
VH00745:80:AACKT2FM5:1:1303:51899:10769	0	tRNA-Trp-CCA-000147F	21	7	75M	*	0	0	GGGCTCATGGCGCAATGGCAGCGCATTCGACTCCAGATCGACAGGTTGGGGGTTCAGGTCCTCCTGGGCTCACCA	JJJJJJJJJJJJJJJJJJJJJJJJFJJJJJJIJJJJFJJJJJIJJJJJJJJJJJJJJJJJJJJJJJJIJIJJJJJ	AS:i:-6	XS:i:-12	XN:i:0	XM:i:1	XO:i:0	XG:i:0	NM:i:1	MD:Z:56A18	YT:Z:UU	YA:i:1	YM:i:1	YR:i:1	YL:i:72
VH00745:80:AACKT2FM5:1:1303:60230:10958	0	tRNA-Trp-CCA-000147F	21	0	75M	*	0	0	GGGCTCATTGCGCAATGGTAGCGCATTCGACTCCAGATCGACAGGTTGGGGGTTCAGGTCCTCCTGGGCTCACCA	JJJJJJJJJJJJJJJJJJJJJJFJJJJJJJJJJJJJAJJJJJJJJJJJJJJJJJJJIJJJJIJJIJJJJJJJJFJ	AS:i:-18	XS:i:-24	XN:i:0	XM:i:3	XO:i:0	XG:i:0	NM:i:3	MD:Z:8G9C37A18	YT:Z:UU	YA:i:1	YM:i:1	YR:i:1	YL:i:72
VH00745:80:AACKT2FM5:1:1303:50062:11242	0	tRNA-Trp-CCA-000147F	21	7	75M	*	0	0	GGGCTCATGGCGCAATGGTAGCGCATTCGACTCCAGATCGACAGGTTGGGGGTTCAGGTCCTCCTGGGCTCACCA	JJJJIJJJJJJJJJJIFJJJJJJJJJJJJJJJJJJJJJJIJJJJJJJJJJJJJJJJJJJJJJJJJJJJJJJJJJJ	AS:i:-12	XS:i:-18	XN:i:0	XM:i:2	XO:i:0	XG:i:0	NM:i:2	MD:Z:18C37A18	YT:Z:UU	YA:i:1	YM:i:1	YR:i:1	YL:i:72
VH00745:80:AACKT2FM5:1:1303:57712:11621	0	tRNA-Trp-CCA-000147F	21	0	75M	*	0	0	GGGCTCATAGCGCAATGGTAGCGCATTCGACTCCAGATCGACAGGTTGGGGGTTCAGGTCCTCCTGGGCTCCCCA	JJJJJJJJJJJJJIJIJJJJJJJJJJJJJJIJJJJJJJJJJJIJJJJJJJJJFJJIIJJJJIJJJJJJJIJFJJJ	AS:i:-24	XS:i:-30	XN:i:0	XM:i:4	XO:i:0	XG:i:0	NM:i:4	MD:Z:8G9C37A14A3	YT:Z:UU	YA:i:1	YM:i:1	YR:i:1	YL:i:72
VH00745:80:AACKT2FM5:1:1303:63449:11980	0	tRNA-Trp-CCA-000147F	21	7	75M	*	0	0	GGGCTCATGGCGCAATGGCAGCGCATTCGACTCCAGATCGACAGGTTGGGGGTTCAGGTCCTCCTGGGCTCACCA	JJIJJJJJJJJIJJJJJJJJJJJJJJJJJJJJJJJJJJJJJJJJJJJJJJJJJJJJJJJJJJJJJJJJJIJJJJJ	AS:i:-6	XS:i:-12	XN:i:0	XM:i:1	XO:i:0	XG:i:0	NM:i:1	MD:Z:56A18	YT:Z:UU	YA:i:1	YM:i:1	YR:i:1	YL:i:72
VH00745:80:AACKT2FM5:1:1303:51539:11924	0	tRNA-Trp-CCA-000147F	21	7	75M	*	0	0	GGGCTCATTGCGCAATGGCAGCGCATTCGACTCCAGATCGACAGGTTGGGGGTTCAGGTCCTCCTGGGCTCACCA	JJJJIJJJIJJJJJJJJJJJJJJJJJJJJJJJJJJJJJJJJJJJJJJJJJJJJJJJJJJJJJJJJJJJJIJJJJJ	AS:i:-12	XS:i:-18	XN:i:0	XM:i:2	XO:i:0	XG:i:0	NM:i:2	MD:Z:8G47A18	YT:Z:UU	YA:i:1	YM:i:1	YR:i:1	YL:i:72
VH00745:80:AACKT2FM5:1:1303:68126:12264	0	tRNA-Trp-CCA-000147F	21	11	75M	*	0	0	GGGCTCATGGCGCAATGGCAGCGCATTCGACTCCAGATCGACAGGTTGGGGGTTCAGGTCCTCCTGGGCTCACCA	JJJJIJJJJJJJJJJIJJJJJJFJJJJJJJJJJJJJJJJJJJIJJJJJJJJJJJJJJJJJJJJJIJJJJJJJJJJ	AS:i:-6	XS:i:-18	XN:i:0	XM:i:1	XO:i:0	XG:i:0	NM:i:1	MD:Z:56A18	YT:Z:UU	YA:i:1	YM:i:1	YR:i:1	YL:i:72
VH00745:80:AACKT2FM5:1:1303:68354:12378	0	tRNA-Trp-CCA-000147F	21	7	75M	*	0	0	GGGCTCATGGCGCAATGGCAGCGCATTCGACTCCAGATCGACAGGTTGGGGGTTCAGGTCCTCCTGGGCTCACCA	JIJJ7JJJJJJJJJJJJJJJJJJJJJJJJJJJJJJJJJJJJJJJJJJJJJJJJJJJJJJJJJJJJJJJJIJJJJJ	AS:i:-6	XS:i:-12	XN:i:0	XM:i:1	XO:i:0	XG:i:0	NM:i:1	MD:Z:56A18	YT:Z:UU	YA:i:1	YM:i:1	YR:i:1	YL:i:72
VH00745:80:AACKT2FM5:1:1303:51709:12473	0	tRNA-Trp-CCA-000147F	21	7	75M	*	0	0	GGGCTCATTGCGCAATGGCAGCGCATTCGACTCCAGATCGACAGGTTGGGGGTTCAGGTCCTCCTGGGCTCACCA	JJIIJJJJIJJJJJJJJJJJJJIJJJIJJJJJJJJJJJJJJJIJJJJJJJJJJJJJJJJJJIJJJJJJJIJJJJJ	AS:i:-12	XS:i:-18	XN:i:0	XM:i:2	XO:i:0	XG:i:0	NM:i:2	MD:Z:8G47A18	YT:Z:UU	YA:i:1	YM:i:1	YR:i:1	YL:i:72
VH00745:80:AACKT2FM5:1:1303:12551:12965	0	tRNA-Trp-CCA-000147F	21	7	75M	*	0	0	GGGCTCATGGCGCAATGGCAGCGCATTCGACTCCAGATCGACAGGTTGGGGGTTCAGGTCCTCCTGGGCTCACCA	JJJJFJJJJJJJJJJJJJJJJJJJJJJJJJJJJJJJJJJJJJJJJJJJJJJJJJJJJJJJJJJJJJJJJJJJJJJ	AS:i:-6	XS:i:-12	XN:i:0	XM:i:1	XO:i:0	XG:i:0	NM:i:1	MD:Z:56A18	YT:Z:UU	YA:i:1	YM:i:1	YR:i:1	YL:i:72
VH00745:80:AACKT2FM5:1:1303:36296:13495	0	tRNA-Trp-CCA-000147F	21	0	75M	*	0	0	GGGCTCATCGCGCAATGGTAGCGCATTCGACGCCAGATCGACAGGTTGGGGGTTCAGGTCCTCCTGGGCTCACCA	JJJJFJJJIJJJJJJJJJJJJJJJJJJJJJJJJJJJJIJJJJJJJJJJJJJJJJJJJJJJJJJJJJJJJIJJJJJ	AS:i:-24	XS:i:-30	XN:i:0	XM:i:4	XO:i:0	XG:i:0	NM:i:4	MD:Z:8G9C12T24A18	YT:Z:UU	YA:i:1	YM:i:1	YR:i:1	YL:i:72
VH00745:80:AACKT2FM5:1:1303:38417:13344	0	tRNA-Trp-CCA-000147F	21	0	8M1D66M	*	0	0	GGGCTCATGCGCAATGGTAGCGCATTCGACTCCAGATCGACAGGTTGGGGGTTCAGGTCCTCCTGGGCTCACCA	JJJJIJIJJJJJJJFJJJJJJJJJJJJJJJJJJJJJJJJJJJJJJJJJJJJJJJJJJJJJJJJJJJJJJJJJJJ	AS:i:-20	XS:i:-26	XN:i:0	XM:i:2	XO:i:1	XG:i:1	NM:i:3	MD:Z:8^G9C37A18	YT:Z:UU	YA:i:1	YM:i:1	YR:i:1	YL:i:72
VH00745:80:AACKT2FM5:1:1303:34156:14158	0	tRNA-Trp-CCA-000147F	21	11	75M	*	0	0	GGGCTCATGGCGCAATGGCAGCGCATTCGACTCCAGATCGACAGGTTGGGGGTTCAGGTCCTCCTGGGCTCACCA	JJJJFJIJIJJJJJIJJJJJJJJJJJJJJJJJJJJJJIJJJJJJJJJJJJJJJIJJJJJJIFJJJJJJJJJJJJJ	AS:i:-6	XS:i:-18	XN:i:0	XM:i:1	XO:i:0	XG:i:0	NM:i:1	MD:Z:56A18	YT:Z:UU	YA:i:1	YM:i:1	YR:i:1	YL:i:72
VH00745:80:AACKT2FM5:1:1303:47581:14139	0	tRNA-Trp-CCA-000147F	21	11	75M	*	0	0	GGGCTCATGGCGCAATGGTAGCGCATTCGACTCCAGATCGACAGGTTGGGGGTTCAGGTCCTCCTGGGCTCACCA	JJJIJJJJIJJJJJJJJJJJJJJJJJJJJJJJJJJJJJJJJJJJJJJJJJJJJJJJJJJJJJJJJJJJJJJJJJJ	AS:i:-12	XS:i:-24	XN:i:0	XM:i:2	XO:i:0	XG:i:0	NM:i:2	MD:Z:18C37A18	YT:Z:UU	YA:i:1	YM:i:1	YR:i:1	YL:i:72
VH00745:80:AACKT2FM5:1:1303:67445:15142	0	tRNA-Trp-CCA-000147F	21	7	75M	*	0	0	GGGCTCATGGCGCAATGGCAGCGCATTCGACTCCAGATCGACAGGTTGGGGGTTCAGGTCCTCCTGGGCTCACCA	JJJJFJJJJJJJJJJJJJJJJJJIJJJJJJJJJJJJFJJJJJJJJJJJJJJJJJJJJJJJJJJJJJJJJJJJJFJ	AS:i:-6	XS:i:-12	XN:i:0	XM:i:1	XO:i:0	XG:i:0	NM:i:1	MD:Z:56A18	YT:Z:UU	YA:i:1	YM:i:1	YR:i:1	YL:i:72
VH00745:80:AACKT2FM5:1:1303:8650:15237	0	tRNA-Trp-CCA-000147F	21	11	75M	*	0	0	GGGCTCATGGCGCAATGGCAGCGCATTCGACTCCAGATCGACAGGTTGGGGGTTCATGTCCTCCTGGGCTCACCA	JJJJJJJJJJJJJJJJJJJJJJJJFJJJJIJJJJJJIJJJJJJJJJJJJJJIJJJIJJIJJJJJJJJJJJJJJJJ	AS:i:-6	XS:i:-18	XN:i:0	XM:i:1	XO:i:0	XG:i:0	NM:i:1	MD:Z:56A18	YT:Z:UU	YA:i:1	YM:i:1	YR:i:1	YL:i:72
VH00745:80:AACKT2FM5:1:1303:18307:15275	0	tRNA-Trp-CCA-000147F	21	7	75M	*	0	0	GGGCTCATGGCGCAATGGTAGCGCATTCGACTCCAGATCGACAGGTTGGGGGTTCAGGTCCTCCTGGGCTCACCA	JJJJFJJJJJJJJJJJJJJJJJJJJJJJJJJJJJJJJJJJJJJJJJJJJJJJJJJJJJJJJJJJIJJJJIJJJJI	AS:i:-12	XS:i:-18	XN:i:0	XM:i:2	XO:i:0	XG:i:0	NM:i:2	MD:Z:18C37A18	YT:Z:UU	YA:i:1	YM:i:1	YR:i:1	YL:i:72
VH00745:80:AACKT2FM5:1:1303:31259:15275	0	tRNA-Trp-CCA-000147F	21	0	75M	*	0	0	GGGCTCATTGCGCAATGGTAGCGCATTCGACTCCAGATCGACAGGTTGGGGGTTCAGGTCCTCCTGGGCTCACCA	JJJJIJJJJJJJJJJFJJJJJJJJJJJJJJJJJJJJJJJJJJJJJJJJJJJIJJJJJJJJJJJJJJJJJIJJJJJ	AS:i:-18	XS:i:-24	XN:i:0	XM:i:3	XO:i:0	XG:i:0	NM:i:3	MD:Z:8G9C37A18	YT:Z:UU	YA:i:1	YM:i:1	YR:i:1	YL:i:72
VH00745:80:AACKT2FM5:1:1303:8669:15218	0	tRNA-Trp-CCA-000147F	21	11	75M	*	0	0	GGGCTCATGGCGCAATGGCAGCGCATTCGACTCCAGATCGACAGGTTGGGGGTTCATGTCCTCCTGGGCTCACCA	JJIJJJFJIJJJJJJJJJJJJJFJJIJJJJJJJJJJJIJJJJJJJJJJJJJJJJJJJJJJJJJJJJJJJJJJJJJ	AS:i:-6	XS:i:-18	XN:i:0	XM:i:1	XO:i:0	XG:i:0	NM:i:1	MD:Z:56A18	YT:Z:UU	YA:i:1	YM:i:1	YR:i:1	YL:i:72
VH00745:80:AACKT2FM5:1:1303:74678:15407	0	tRNA-Trp-CCA-000147F	21	7	75M	*	0	0	GGGCTCATGGCGCAATGGTAGCGCATTCGACTCCAGATCGACAGGTTGGGGGTTCAGGTCCTCCTGGGCTCACCA	JJJJJIJJJJJJJJJJJIFJJJJJJJJJJJIJJJJJJJJJJJJJJJJJJJJJJJJJIJFJJJJJJJJJJJJJJJJ	AS:i:-12	XS:i:-18	XN:i:0	XM:i:2	XO:i:0	XG:i:0	NM:i:2	MD:Z:18C37A18	YT:Z:UU	YA:i:1	YM:i:1	YR:i:1	YL:i:72
VH00745:80:AACKT2FM5:1:1303:44400:15426	0	tRNA-Trp-CCA-000147F	21	7	75M	*	0	0	GGGCTCATGGCGCAATGGTAGCGCATTCGACTCCAGATCGACAGGTTGGGGGTTCAGGTCCTCCTGGGCTCACCA	JJJJIJJJJJJJJJFJJIJJJJJJJJJJJJJJJJJJJJJJJJJJJJJJJJJJJJJJJJJJJIJJJJJJJIJJJJJ	AS:i:-12	XS:i:-18	XN:i:0	XM:i:2	XO:i:0	XG:i:0	NM:i:2	MD:Z:18C37A18	YT:Z:UU	YA:i:1	YM:i:1	YR:i:1	YL:i:72
VH00745:80:AACKT2FM5:1:1303:21753:16297	0	tRNA-Trp-CCA-000147F	21	7	75M	*	0	0	GGGCTCATGGCGCAATGGTAGCGCATTCGACTCCAGATCGACAGGTTGGGGGTTCAGGTCCTCCTGGGCTCACCA	JJJJJJJJJJJJJJFJJJJJJJJJJJJJJJJJJJJJJJJJJJJJJJJJJJJJJJJJJJJJJJJJJJJJJJJJJJJ	AS:i:-12	XS:i:-18	XN:i:0	XM:i:2	XO:i:0	XG:i:0	NM:i:2	MD:Z:18C37A18	YT:Z:UU	YA:i:1	YM:i:1	YR:i:1	YL:i:72
VH00745:80:AACKT2FM5:1:1303:22283:17243	0	tRNA-Trp-CCA-000147F	21	0	75M	*	0	0	GGGCTCATTGCGCAATGGTAGCGCATTCGACTCCAGATCGACAGGTTGGGGGTTCAGGTCCTCCTGGGCTCACCA	JJJIIJFJJJJJJJJJJJJJJJJJJJJJJJJIJJJJIIJJIJJJJJJJJJJJJJJJJJJJJJJJJJJJJJJJJJJ	AS:i:-18	XS:i:-30	XN:i:0	XM:i:3	XO:i:0	XG:i:0	NM:i:3	MD:Z:8G9C37A18	YT:Z:UU	YA:i:1	YM:i:1	YR:i:1	YL:i:72
VH00745:80:AACKT2FM5:1:1303:48093:18133	0	tRNA-Trp-CCA-000147F	21	7	75M	*	0	0	GGGCTCATGGCGCAATGGTAGCGCATTCGACTCCAGATCGACAGGTTGGGGGTTCAGGTCCTCCTGGGCTCACCA	JJJJIJJJJJJJJJJJJJJJJJJJJJJJJJJJJJJJJJJJJJJJJJJJJJJJJJJJJJJJJJJJJJJJJIJJJJJ	AS:i:-12	XS:i:-18	XN:i:0	XM:i:2	XO:i:0	XG:i:0	NM:i:2	MD:Z:18C37A18	YT:Z:UU	YA:i:1	YM:i:1	YR:i:1	YL:i:72
VH00745:80:AACKT2FM5:1:1303:72538:18190	0	tRNA-Trp-CCA-000147F	21	7	75M	*	0	0	GGGCTCATGGCGCAATGGTAGCGCATTCGACTCCAGATCGACAGGTTGGGGGTTCAGGTCCTCCTGGGCTCACCA	JJJIFFJJJJJJJJJJJJIJJJJJJFJJJJJJJJJJJFJJJJJJJJJJJIJJJJJJIJJJJIJJJJJJJJJJJJJ	AS:i:-12	XS:i:-18	XN:i:0	XM:i:2	XO:i:0	XG:i:0	NM:i:2	MD:Z:18C37A18	YT:Z:UU	YA:i:1	YM:i:1	YR:i:1	YL:i:72
VH00745:80:AACKT2FM5:1:1303:52353:18114	0	tRNA-Trp-CCA-000147F	21	7	75M	*	0	0	GGGCTCATGGCGCAATGGCAGCGCATTCGACTCCAGATCGACAGGTTGGGGGTTCAGGTCCTCCTGGGCTCACCA	JJJJJJJJJJJJJJJJJJJJJJJJJJJJJJJJJJJJFJJJJJJJJJJJJJJJJJJJJJJJJJJJJJJJJIJJJJJ	AS:i:-6	XS:i:-12	XN:i:0	XM:i:1	XO:i:0	XG:i:0	NM:i:1	MD:Z:56A18	YT:Z:UU	YA:i:1	YM:i:1	YR:i:1	YL:i:72
VH00745:80:AACKT2FM5:1:1303:24063:18266	0	tRNA-Trp-CCA-000147F	21	0	75M	*	0	0	GGGCTCATTGCGCAATGGTAGCGCATTCGACTCCAGATCGACAGGTTGGGGGTTCAGGTCCTCCTGGGCTCACCA	JJJJIJJJJJJJJJJFJJJJJJJJJJJJJJJJJJJJJJJJJJJIJJJJJJJJJJJJJJJJJJJJJJJJJIJJJJJ	AS:i:-18	XS:i:-24	XN:i:0	XM:i:3	XO:i:0	XG:i:0	NM:i:3	MD:Z:8G9C37A18	YT:Z:UU	YA:i:1	YM:i:1	YR:i:1	YL:i:72
VH00745:80:AACKT2FM5:1:1303:16603:18304	0	tRNA-Trp-CCA-000147F	21	11	75M	*	0	0	GGGCTCATGGCGCAATGGCAGCGCATTCGACTCCAGATCGACAGGTTGGGGGTTCATGTCCTCCTGGGCTCACCA	JJJJIJJJJJJJJJJJJJJJJJJJJJJJJJJJJJJJJJJJIJJJJJJJJJJJJIJJIJJJJJJJJJJJJJJJJJJ	AS:i:-6	XS:i:-18	XN:i:0	XM:i:1	XO:i:0	XG:i:0	NM:i:1	MD:Z:56A18	YT:Z:UU	YA:i:1	YM:i:1	YR:i:1	YL:i:72
VH00745:80:AACKT2FM5:1:1303:72273:18304	0	tRNA-Trp-CCA-000147F	21	7	75M	*	0	0	GGGCTCATGGCGCAATGGTAGCGCATTCGACTCCAGATCGACAGGTTGGGGGTTCAGGTCCTCCTGGGCTCACCA	JJJFIJJJJJJJJJJJJJJJJJJJJIJJJJJJJJJJJIJJJJJJJJJJJJJJJJJJJJJJJJJJJJJJJIJJJJJ	AS:i:-12	XS:i:-18	XN:i:0	XM:i:2	XO:i:0	XG:i:0	NM:i:2	MD:Z:18C37A18	YT:Z:UU	YA:i:1	YM:i:1	YR:i:1	YL:i:72
VH00745:80:AACKT2FM5:1:1303:7324:18493	0	tRNA-Trp-CCA-000147F	21	7	75M	*	0	0	GGGCTCATGGCGCAATGGCAGCGCATTCGACTCCAGATCGACAGGTTGGGGGTTCAGGTCCTCCTGGGCTCACCA	JJJJFJJIJJJJJJJJJJJJJJJJJJJJJJJJJJJJFJJJJJJJJJJJJJJJJJJJJJJJJJJJJJJJJJJJJJJ	AS:i:-6	XS:i:-12	XN:i:0	XM:i:1	XO:i:0	XG:i:0	NM:i:1	MD:Z:56A18	YT:Z:UU	YA:i:1	YM:i:1	YR:i:1	YL:i:72
VH00745:80:AACKT2FM5:1:1303:52789:18626	0	tRNA-Trp-CCA-000147F	21	7	75M	*	0	0	GGGCTCATGGCGCAATGGCAGCGCATTCGACTCCAGATCGACAGGTTGGGGGTTCAGGTCCTCCTGGGCTCACCA	JJJJJJJJJJJJJJJJJJJJJJJJJIJJJJJJJJJJJJJJJJJJJJJJJJJJJJJJJJJJJJJJJJJJJIJJJJJ	AS:i:-6	XS:i:-12	XN:i:0	XM:i:1	XO:i:0	XG:i:0	NM:i:1	MD:Z:56A18	YT:Z:UU	YA:i:1	YM:i:1	YR:i:1	YL:i:72
VH00745:80:AACKT2FM5:1:1303:40708:18815	0	tRNA-Trp-CCA-000147F	21	11	75M	*	0	0	GGGCTCATGGCGCAATGGTAGCGCATTCGACTCCAGATCGACAGGTTGGGGGTTCAGGTCCTCCTGGGCTCACCA	JJJIFJJJJJJJJJJJJJJJJJJJJJJJJJJJJJJJJJJJJJJJJJJJJJJJJJJJJJJJJJJJJJJJJIJJJJJ	AS:i:-12	XS:i:-24	XN:i:0	XM:i:2	XO:i:0	XG:i:0	NM:i:2	MD:Z:18C37A18	YT:Z:UU	YA:i:1	YM:i:1	YR:i:1	YL:i:72
VH00745:80:AACKT2FM5:1:1303:49039:18815	0	tRNA-Trp-CCA-000147F	21	7	75M	*	0	0	GGGCTCATGGCGCAATGGTAGCGCATTCGACTCCAGATCGACAGGTTGGGGGTTCAGGTCCTCCTGGGCTCACCA	JJJJFJJJJJJJJJJJJJJJJJJJJJJJJJJIJJJJJIJJJJJJJJJJJJJJJJJJJJJJJJJJJJJJJIJJJJJ	AS:i:-12	XS:i:-18	XN:i:0	XM:i:2	XO:i:0	XG:i:0	NM:i:2	MD:Z:18C37A18	YT:Z:UU	YA:i:1	YM:i:1	YR:i:1	YL:i:72
VH00745:80:AACKT2FM5:1:1303:73542:18853	0	tRNA-Trp-CCA-000147F	21	0	6M3D66M	*	0	0	GGGCTCGCGCAATGGCAGCGCATTCGACTCCAGATCGACAGGTTGGGGGTTCATGTCCTCCTGGGCTCACCA	JJJJJJJJJJJJJJFJJJJJJJJJJJJJJJJJJJJJJJJJJFJJJJJJJJJJJJJJJJIJJJJJJJIJJJJF	AS:i:-20	XS:i:-26	XN:i:0	XM:i:1	XO:i:1	XG:i:3	NM:i:4	MD:Z:6^ATG47A18	YT:Z:UU	YA:i:1	YM:i:1	YR:i:1	YL:i:72
VH00745:80:AACKT2FM5:1:1303:9710:19023	0	tRNA-Trp-CCA-000147F	21	7	75M	*	0	0	GGGCTCATTGCGCAATGGCAGCGCATTCGACTCCAGATCGACAGGTTGGGGGTTCAGGTCCTCCTGGGCTCACCA	JJJJIJJJFJJJJJJIJJJJJJJJJJJJJJJJJJJJJJJJJJJJJJJJJJJJIJJJJJJJJJJJJJJJJIJJJJJ	AS:i:-12	XS:i:-18	XN:i:0	XM:i:2	XO:i:0	XG:i:0	NM:i:2	MD:Z:8G47A18	YT:Z:UU	YA:i:1	YM:i:1	YR:i:1	YL:i:72
VH00745:80:AACKT2FM5:1:1303:10752:19080	0	tRNA-Trp-CCA-000147F	21	7	75M	*	0	0	GGGCTCATTGCGCAATGGCAGCGCATTCGACTCCAGATCGACAGGTTGGGGGTTCAGGTCCTCCTGGGCTCACCA	JJJJFJJI0JJJJJJJIJJJJJFJJJJJJJJJJJJJFJJJJJJJJIJJJJJJJJJJJJJJJJJJJJJJJIJJJJJ	AS:i:-12	XS:i:-18	XN:i:0	XM:i:2	XO:i:0	XG:i:0	NM:i:2	MD:Z:8G47A18	YT:Z:UU	YA:i:1	YM:i:1	YR:i:1	YL:i:72
VH00745:80:AACKT2FM5:1:1303:10714:19156	0	tRNA-Trp-CCA-000147F	21	11	75M	*	0	0	GGGCTCATTGCGCAATGGCAGCGCATTCGACTCCAGATCGACAGGTTGGGGGTTCAGGTCCTCCTGGGCTCACCA	JJJJIJJJJJJJJJJJJJJJJJJJJJJJJJJIJJJJJJJJJJJJJJJJJJJJJJJJJJJJJJJJJJJJJJJJJJJ	AS:i:-12	XS:i:-24	XN:i:0	XM:i:2	XO:i:0	XG:i:0	NM:i:2	MD:Z:8G47A18	YT:Z:UU	YA:i:1	YM:i:1	YR:i:1	YL:i:72
VH00745:80:AACKT2FM5:1:1303:12286:19326	0	tRNA-Trp-CCA-000147F	21	7	75M	*	0	0	GGGCTCATTGCGCAATGGCAGCGCATTCGACTCCAGATCGACAGGTTGGGGGTTCAGGTCCTCCTGGGCTCACCA	IJFJIJJJJJJJJJJJJJJJJJJJJJJJJJJJJJJJJIJJJJJJJJJJJJJJJJJJJJJJJJJJJJJJJJJJJJJ	AS:i:-12	XS:i:-18	XN:i:0	XM:i:2	XO:i:0	XG:i:0	NM:i:2	MD:Z:8G47A18	YT:Z:UU	YA:i:1	YM:i:1	YR:i:1	YL:i:72
VH00745:80:AACKT2FM5:1:1303:10354:19477	0	tRNA-Trp-CCA-000147F	21	7	75M	*	0	0	GGGCTCATTGCGCAATGGCAGCGCATTCGACTCCAGATCGACAGGTTGGGGGTTCAGGTCCTCCTGGGCTCACCA	JJJJFJJJIJJJJJJJJJJJJJJJJJJJJJJJJJJJJJJJJJIJJIJJJJJJJJJJJJJJJJJJJJJJJJJIJJJ	AS:i:-12	XS:i:-18	XN:i:0	XM:i:2	XO:i:0	XG:i:0	NM:i:2	MD:Z:8G47A18	YT:Z:UU	YA:i:1	YM:i:1	YR:i:1	YL:i:72
VH00745:80:AACKT2FM5:1:1303:12626:19477	0	tRNA-Trp-CCA-000147F	21	11	75M	*	0	0	GGGCTCATGGCGCAATGGCAGCGCATTCGACTCCAGATCGACAGGTTGGGGGTTCATGTCCTCCTGGGCTCACCA	JJJFFJJJJJJIJJJJJJJJJJJJJJJJJJJJJJJJFJJJJJJJJJJJJJJJJJJJJJJJJJJJJJJJJJJJJJJ	AS:i:-6	XS:i:-18	XN:i:0	XM:i:1	XO:i:0	XG:i:0	NM:i:1	MD:Z:56A18	YT:Z:UU	YA:i:1	YM:i:1	YR:i:1	YL:i:72
VH00745:80:AACKT2FM5:1:1303:6737:19761	0	tRNA-Trp-CCA-000147F	21	7	75M	*	0	0	GGGCTCATGGCGCAATGGTAGCGCATTCGACTCCAGATCGACAGGTTGGGGGTTCAGGTCCTCCTGGGCTCACCA	JJJJIJJFJJJJJJJJJJJIJJJJJJJJJJJJJJJJJIJJJJJJJJJJJJJJJJJJJJJJJJJJJJJJJIJJJJJ	AS:i:-12	XS:i:-18	XN:i:0	XM:i:2	XO:i:0	XG:i:0	NM:i:2	MD:Z:18C37A18	YT:Z:UU	YA:i:1	YM:i:1	YR:i:1	YL:i:72
VH00745:80:AACKT2FM5:1:1303:67180:20254	0	tRNA-Trp-CCA-000147F	21	11	18M1D56M	*	0	0	GGGCTCATGGCGCAATGGAGCGCATTCGACTCCAGATCGACAGGTTGGGGGTTCAGGTCCTCCTGGGCTCACCA	JJJJFJJJJJJJJJJJJJJJJFJJJJJJJJFJJJJJJJJJJJJJJJJJJJJJJJJJJJJJJJJJJJJJJJJJJJ	AS:i:-14	XS:i:-26	XN:i:0	XM:i:1	XO:i:1	XG:i:1	NM:i:2	MD:Z:18^C37A18	YT:Z:UU	YA:i:1	YM:i:1	YR:i:1	YL:i:72
VH00745:80:AACKT2FM5:1:1303:75341:20538	0	tRNA-Trp-CCA-000147F	21	0	75M	*	0	0	GGGCTCATCGCGCAATGGTAGCGCATTCGACTCCAGATCGACAGGTTGGGGGTTCAAGTCCTCCTGGGCTCCCCA	IJJJIJJJJJJJJJJJJJJJJJJJJJJJJJJJJJJJIJJJJJJJJJJJJJJJJJJJJJJJJJJJJJJJJJJJJJJ	AS:i:-18	XS:i:-24	XN:i:0	XM:i:3	XO:i:0	XG:i:0	NM:i:3	MD:Z:8G9C52A3	YT:Z:UU	YA:i:1	YM:i:1	YR:i:1	YL:i:72
VH00745:80:AACKT2FM5:1:1303:48339:20613	0	tRNA-Trp-CCA-000147F	21	0	75M	*	0	0	GGGCTCATGGCGCAATGGTAGCGCATTCGACTCCAGATCGACAGGTTGGGGGTTCAGGTCCTCCTGGGCTCGCCA	JJJIFJJJJJJJJJJJJJJJJJJJJJJJJIJJJJJJJJJJJJJJJJJJJJJJJJJJJJJJJJJJJJJJJJJJJJJ	AS:i:-18	XS:i:-30	XN:i:0	XM:i:3	XO:i:0	XG:i:0	NM:i:3	MD:Z:18C37A14A3	YT:Z:UU	YA:i:1	YM:i:1	YR:i:1	YL:i:72
VH00745:80:AACKT2FM5:1:1303:67350:20803	0	tRNA-Trp-CCA-000147F	21	11	18M1D56M	*	0	0	GGGCTCATGGCGCAATGGAGCGCATTCGACTCCAGATCGACAGGTTGGGGGTTCAGGTCCTCCTGGGCTCACCA	JJJJIJJJJJJJJJJJJJJJJJJJJJJJIJJJJJJJJJJJJAJJJJJJJJJJJJJJJJJJJJJJJJJJJJJJJJ	AS:i:-14	XS:i:-26	XN:i:0	XM:i:1	XO:i:1	XG:i:1	NM:i:2	MD:Z:18^C37A18	YT:Z:UU	YA:i:1	YM:i:1	YR:i:1	YL:i:72
VH00745:80:AACKT2FM5:1:1303:42544:20841	0	tRNA-Trp-CCA-000147F	21	7	75M	*	0	0	GGGCTCATGGCGCAATGGCAGCGCATTCGACTCCAGATCGACAGGTTGGGGGTTCAGGTCCTCCTGGGCTCACCA	JJJJJJJJJJJJJJJJJJJJJJJJJJJJJJJJJJJJJFJJJIIJJJJJJJJI0JJJJJJJJ0JJJJJJJJJJIJJ	AS:i:-6	XS:i:-12	XN:i:0	XM:i:1	XO:i:0	XG:i:0	NM:i:1	MD:Z:56A18	YT:Z:UU	YA:i:1	YM:i:1	YR:i:1	YL:i:72
VH00745:80:AACKT2FM5:1:1303:58924:21617	0	tRNA-Trp-CCA-000147F	21	7	75M	*	0	0	GGGCTCATGGCGCAATGGTAGCGCATTCGACTCCAGATCGACAGGTTGGGGGTTCAGGTCCTCCTGGGCTCACCA	JJJIFJJJJJJJJJJJJJJJJJJJJJJJJIJJJJJJJJJJJJJJJJJJJJJJJJJJJJJJJJJJJJJJJJJJJJJ	AS:i:-12	XS:i:-18	XN:i:0	XM:i:2	XO:i:0	XG:i:0	NM:i:2	MD:Z:18C37A18	YT:Z:UU	YA:i:1	YM:i:1	YR:i:1	YL:i:72
VH00745:80:AACKT2FM5:1:1303:58791:21636	0	tRNA-Trp-CCA-000147F	21	7	75M	*	0	0	GGGCTCATGGCGCAATGGTAGCGCATTCGACTCCAGATCGACAGGTTGGGGGTTCAGGTCCTCCTGGGCTCACCA	JJJJFJIJJJJJJJJJJJJJJJJJJJJJJJJJJJJJJJJJJJIJJIJJJJJJJJJIJJJJJJJJJJJJJJJJJJJ	AS:i:-12	XS:i:-18	XN:i:0	XM:i:2	XO:i:0	XG:i:0	NM:i:2	MD:Z:18C37A18	YT:Z:UU	YA:i:1	YM:i:1	YR:i:1	YL:i:72
VH00745:80:AACKT2FM5:1:1303:45025:22298	0	tRNA-Trp-CCA-000147F	21	7	75M	*	0	0	GGGCTCATGGCGCAATGGTAGCGCATTCGACTCCAGATCGACAGGTTGGGGGTTCAGGTCCTCCTGGGCTCACCA	JJJJIJJJJJJJJJJIJJJJJJJJJJIJJJJJJJJJJJJJJJFJJJJJJJJJJJJJJJJJJJJJJJJJJJJJJJJ	AS:i:-12	XS:i:-18	XN:i:0	XM:i:2	XO:i:0	XG:i:0	NM:i:2	MD:Z:18C37A18	YT:Z:UU	YA:i:1	YM:i:1	YR:i:1	YL:i:72
VH00745:80:AACKT2FM5:1:1303:42393:22809	0	tRNA-Trp-CCA-000147F	21	0	75M	*	0	0	GGGCTCATCGCGCAATGGTAGCGCATTCGACTCCAGATCGACAGGTTGGGGGTTCAGGTCCTCCTGGGCTCACCA	JJJJJJJJJJJJJIJJJJJJJJJJJJIJJJJJJJJJFIJJJJJJJIJJJJJJJJJJJJJJJJJJJJJJJIJJJJJ	AS:i:-18	XS:i:-24	XN:i:0	XM:i:3	XO:i:0	XG:i:0	NM:i:3	MD:Z:8G9C37A18	YT:Z:UU	YA:i:1	YM:i:1	YR:i:1	YL:i:72
VH00745:80:AACKT2FM5:1:1303:68638:23680	0	tRNA-Trp-CCA-000147F	21	0	75M	*	0	0	GGGCTCATCGCGCAATGGTAGCGCATTCGACTCCAGATCGACAGGTTGGGGGTTCAGGTCCTCCTGGGCTCACCA	FJJFJIJIFJJJJIJJJIJJJJJIIJJJJJJFJJJJJFJJJJFJJJJJJJJJJIJJJJJJJIIJJJIJJFIIJJJ	AS:i:-18	XS:i:-24	XN:i:0	XM:i:3	XO:i:0	XG:i:0	NM:i:3	MD:Z:8G9C37A18	YT:Z:UU	YA:i:1	YM:i:1	YR:i:1	YL:i:72
VH00745:80:AACKT2FM5:1:1303:54417:23699	0	tRNA-Trp-CCA-000147F	21	7	75M	*	0	0	GGGCTCATGGCGCAATGGTAGCGCATTCGACTCCAGATCGACAGGTTGGGGGTTCAGGTCCTCCTGGGCTCACCA	JJJJJIJJJJJJJJJJJJJJJJJJJJJJJJJIJJJJFIJJJJJJJJJJJJJJJJJJJJJJJIJJJJJJIIJJJJJ	AS:i:-12	XS:i:-18	XN:i:0	XM:i:2	XO:i:0	XG:i:0	NM:i:2	MD:Z:18C37A18	YT:Z:UU	YA:i:1	YM:i:1	YR:i:1	YL:i:72
VH00745:80:AACKT2FM5:1:1303:12967:24248	0	tRNA-Trp-CCA-000147F	21	0	75M	*	0	0	GGGCTCATTGCGCAATGGTAGCGCATTCGACTCCAGATCGACAGGTTGGGGGTTCAGGTCCTCCTGGGCTCACCA	JJJJIJJJJJJJJJJIIJJJJJFJJJJJJJJJJJJJFJJJJJJJJJJJJJJJJJJJJJJJJJJJJJJJJIJJJJJ	AS:i:-18	XS:i:-24	XN:i:0	XM:i:3	XO:i:0	XG:i:0	NM:i:3	MD:Z:8G9C37A18	YT:Z:UU	YA:i:1	YM:i:1	YR:i:1	YL:i:72
VH00745:80:AACKT2FM5:1:1303:12456:24873	0	tRNA-Trp-CCA-000147F	21	7	75M	*	0	0	GGGCTCATGGCGCAATGGCAGCGCATTCGACTCCAGATCGACAGGTTGGGGGTTCAGGTCCTCCTGGGCTCACCA	JJJJFJJJJJJJJJJJJJJJJJJJJJJJJJJJJJJJJJJJJJJJJJJJJJJJJJJJJJJJJJJJJJJJJIJJJJJ	AS:i:-6	XS:i:-12	XN:i:0	XM:i:1	XO:i:0	XG:i:0	NM:i:1	MD:Z:56A18	YT:Z:UU	YA:i:1	YM:i:1	YR:i:1	YL:i:72
VH00745:80:AACKT2FM5:1:1303:33323:24949	0	tRNA-Trp-CCA-000147F	21	7	75M	*	0	0	GGGCTCATGGCGCAATGGTAGCGCATTCGACTCCAGATCGACAGGTTGGGGGTTCAGGTCCTCCTGGGCTCACCA	JJJJJJJJJJJJJIJJJJJJJJJJJJJJJJJJJJJJFJJJJJIJJJJJJIJJJJJJJJJJJJJJJJJJJIJJJJJ	AS:i:-12	XS:i:-18	XN:i:0	XM:i:2	XO:i:0	XG:i:0	NM:i:2	MD:Z:18C37A18	YT:Z:UU	YA:i:1	YM:i:1	YR:i:1	YL:i:72
VH00745:80:AACKT2FM5:1:1303:64850:25157	0	tRNA-Trp-CCA-000147F	21	7	75M	*	0	0	GGGCTCATGGCGCAATGGTAGCGCATTCGACTCCAGATCGACAGGTTGGGGGTTCAGGTCCTCCTGGGCTCACCA	AJIFJ>>J0JI0IJFJJJIJFJFJIJJJIFF>IJIJJIJIJIJFJJIJJJJJJJJJ>IAJJIJJJFAIJJ>JJJJ	AS:i:-12	XS:i:-18	XN:i:0	XM:i:2	XO:i:0	XG:i:0	NM:i:2	MD:Z:18C37A18	YT:Z:UU	YA:i:1	YM:i:1	YR:i:1	YL:i:72
VH00745:80:AACKT2FM5:1:1303:10714:25290	0	tRNA-Trp-CCA-000147F	21	7	75M	*	0	0	GGGCTCATTGCGCAATGGCAGCGCATTCGACTCCAGATCGACAGGTTGGGGGTTCAGGTCCTCCTGGGCTCACCA	JJJJIJJJIJJJJJJJJJJJJJJJIJJJJJJJJJJJJJJJJJJJJJJJJJJJJJJJJJJJJJJJJJJJJJJJJJJ	AS:i:-12	XS:i:-18	XN:i:0	XM:i:2	XO:i:0	XG:i:0	NM:i:2	MD:Z:8G47A18	YT:Z:UU	YA:i:1	YM:i:1	YR:i:1	YL:i:72
VH00745:80:AACKT2FM5:1:1303:40121:25574	0	tRNA-Trp-CCA-000147F	21	7	75M	*	0	0	GGGCTCATGGCGCAATGGCAGCGCATTCGACTCCAGATCGACAGGTTGGGGGTTCAGGTCCTCCTGGGCTCACCA	IIJJJJJJJJJJJJJJJJJJJJJJJJJJJJJJJJJJJJJJJJJJJJJJJJJJJJJJJJJJJJJJJJJJJIJJJJJ	AS:i:-6	XS:i:-12	XN:i:0	XM:i:1	XO:i:0	XG:i:0	NM:i:1	MD:Z:56A18	YT:Z:UU	YA:i:1	YM:i:1	YR:i:1	YL:i:72
VH00745:80:AACKT2FM5:1:1303:40272:25687	0	tRNA-Trp-CCA-000147F	21	11	75M	*	0	0	GGGCTCATGGCGCAATGGCAGCGCATTCGACTCCAGATCGACAGGTTGGGGGTTCAGGTCCTCCTGGGCTCACCA	JJJJFJJJJJJJJJJJJJJJJJJJJJJJJJJJJJJJJJJJJJ>JJJJJJJJJJJJJJJJJJJJJJJJJJJJJJJJ	AS:i:-6	XS:i:-18	XN:i:0	XM:i:1	XO:i:0	XG:i:0	NM:i:1	MD:Z:56A18	YT:Z:UU	YA:i:1	YM:i:1	YR:i:1	YL:i:72
VH00745:80:AACKT2FM5:1:1303:54890:26104	0	tRNA-Trp-CCA-000147F	21	0	75M	*	0	0	GGGCTCATTGCGCAATGGTAGCGCATTCGACTCCAGATCGACAGGTTGGGGGTTCAGGTCCTCCTGGGCTCACCA	FJJJIJFJJJJJJJJJJJJJJJJJIIJJJJJJJJJJJJJJJJJJJJJJJJJJJJJJJJJJJJJJJJJJJIJJJJJ	AS:i:-18	XS:i:-24	XN:i:0	XM:i:3	XO:i:0	XG:i:0	NM:i:3	MD:Z:8G9C37A18	YT:Z:UU	YA:i:1	YM:i:1	YR:i:1	YL:i:72
VH00745:80:AACKT2FM5:1:1303:27983:26123	0	tRNA-Trp-CCA-000147F	21	7	75M	*	0	0	GGGCTCATGGCGCAATGGCAGCGCATTCGACTCCAGATCGACAGGTTGGGGGTTCAGGTCCTCCTGGGCTCACCA	JJJJFJJJJJJJJJJJJJJJJJJJFJJJJJJJJJJJJJJJJJJJJJJJJJJJJJJJJJJJJJJJJJJJJJJJJJJ	AS:i:-6	XS:i:-12	XN:i:0	XM:i:1	XO:i:0	XG:i:0	NM:i:1	MD:Z:56A18	YT:Z:UU	YA:i:1	YM:i:1	YR:i:1	YL:i:72
VH00745:80:AACKT2FM5:1:1303:41181:26179	0	tRNA-Trp-CCA-000147F	21	7	75M	*	0	0	GGGCTCATGGCGCAATGGCAGCGCATTCGACTCCAGATCGACAGGTTGGGGGTTCAGGTCCTCCTGGGCTCACCA	JJJJFJJJJJJJJJJJJJJJJJJJJJJJJJJIJJJJJIJJJJJJJFJJJJJJJJJJJJJJJJJJJJJJJJJJJJJ	AS:i:-6	XS:i:-12	XN:i:0	XM:i:1	XO:i:0	XG:i:0	NM:i:1	MD:Z:56A18	YT:Z:UU	YA:i:1	YM:i:1	YR:i:1	YL:i:72
VH00745:80:AACKT2FM5:1:1303:53546:26388	0	tRNA-Trp-CCA-000147F	21	0	75M	*	0	0	GGGCTCATTGCGCAATGGTAGCGCATTCGACTCCAGATCGACAGGTTGGGGGTTCAGGTCCTCCTGGGCTCACCA	JJJJJJJJJJJIJJJJJJJJJJIJJJJJJJJJJJJJIJIJIJFJJJJJJJJJJJJJJJJJJJJJJJJJIJJJJJJ	AS:i:-18	XS:i:-24	XN:i:0	XM:i:3	XO:i:0	XG:i:0	NM:i:3	MD:Z:8G9C37A18	YT:Z:UU	YA:i:1	YM:i:1	YR:i:1	YL:i:72
VH00745:80:AACKT2FM5:1:1303:27150:26993	0	tRNA-Trp-CCA-000147F	21	7	75M	*	0	0	GGGCTCATGGCGCAATGGCAGCGCATTCGACTCCAGATCGACAGGTTGGGGGTTCAGGTCCTCCTGGGCTCACCA	JJJJIJJJJJJJJJJJJJJIJJJJJJJJJJJJJJJJJJJJJJJJJJJJJJJJJJJJJJJJJJJJJJJJJJJJJJJ	AS:i:-6	XS:i:-12	XN:i:0	XM:i:1	XO:i:0	XG:i:0	NM:i:1	MD:Z:56A18	YT:Z:UU	YA:i:1	YM:i:1	YR:i:1	YL:i:72
VH00745:80:AACKT2FM5:1:1303:72898:27561	0	tRNA-Trp-CCA-000147F	21	7	18M1D56M	*	0	0	GGGCTCATGGCGCAATGGAGCGCATTCGACTCCAGATCGACAGGTTGGGGGTTCAGGTCCTCCTGGGCTCACCA	JJJJJJJJJJJJJJJJJJJJJJJJJIJJIJJJJJJIJJJJJJJJJJJJJJJJJJJJJJJJJJJJJJJJIJJJJJ	AS:i:-14	XS:i:-20	XN:i:0	XM:i:1	XO:i:1	XG:i:1	NM:i:2	MD:Z:18^C37A18	YT:Z:UU	YA:i:1	YM:i:1	YR:i:1	YL:i:72
VH00745:80:AACKT2FM5:1:1303:30123:27542	0	tRNA-Trp-CCA-000147F	21	7	75M	*	0	0	GGGCTCATGGCGCAATGGCAGCGCATTCGACTCCAGATCGACAGGTTGGGGGTTCAGGTCCTCCTGGGCTCACCA	IJJJIJJJJJJIJJJJJJJJJJJJIJJJJJJJJJJJIJJJIJJJJJJJJJJJJJJJJJJJJJJJJJJJJFJJJJJ	AS:i:-6	XS:i:-12	XN:i:0	XM:i:1	XO:i:0	XG:i:0	NM:i:1	MD:Z:56A18	YT:Z:UU	YA:i:1	YM:i:1	YR:i:1	YL:i:72
VH00745:80:AACKT2FM5:1:1303:30274:27845	0	tRNA-Trp-CCA-000147F	21	11	75M	*	0	0	GGGCTCATGGCGCAATGGCAGCGCATTCGACTCCAGATCGACAGGTTGGGGGTTCAGGTCCTCCTGGGCTCACCA	JJJJJJJJJJJJJJJJJJJJJJJJJJJJJJJJJJJJIJJJJJJJJJJJJJJJJJJIJJJJJJJJJJJJJJJJJJJ	AS:i:-6	XS:i:-18	XN:i:0	XM:i:1	XO:i:0	XG:i:0	NM:i:1	MD:Z:56A18	YT:Z:UU	YA:i:1	YM:i:1	YR:i:1	YL:i:72
VH00745:80:AACKT2FM5:1:1303:26828:27959	0	tRNA-Trp-CCA-000147F	21	2	70M1D4M	*	0	0	GGGCTCATTGCGCAATGGTAGCGCATTCGACTCCAGATCGACAGGTTGGGGGTTCAGGTCCTCCTGGGCTGCCA	JJJJJJJJJJJJJJJJJJJJJJJJJJFJJIJJJJJJJJJJJJIJJIJJJJJJJJJJJJJJJJJJJJJIJJJJJJ	AS:i:-32	XS:i:-36	XN:i:0	XM:i:4	XO:i:1	XG:i:1	NM:i:5	MD:Z:8G9C37A13^C0A3	YT:Z:UU	YA:i:1	YM:i:1	YR:i:1	YL:i:72
VH00745:80:AACKT2FM5:1:1303:74583:28338	0	tRNA-Trp-CCA-000147F	21	7	75M	*	0	0	GGGCTCATGGCGCAATGGCAGCGCATTCGACTCCAGATCGACAGGTTGGGGGTTCAGGTCCTCCTGGGCTCACCA	JJJJJJJJJJJJJJJJJIJJJJJJIJJJJJJJJJJJIJJJJJJJJFJJJJJJIJJJJJJJJJJJJJJJJJIIJJJ	AS:i:-6	XS:i:-12	XN:i:0	XM:i:1	XO:i:0	XG:i:0	NM:i:1	MD:Z:56A18	YT:Z:UU	YA:i:1	YM:i:1	YR:i:1	YL:i:72
VH00745:80:AACKT2FM5:1:1303:48093:28546	0	tRNA-Trp-CCA-000147F	21	7	75M	*	0	0	GGGCTCATGGCGCAATGGTAGCGCATTCGACTCCAGATCGACAGGTTGGGGGTTCAGGTCCTCCTGGGCTCACCA	JJJJIJJJJJJJJJJJJJJJJJJJJIJJJJJJJJJJJJJJIJJJJJJJJJJJJJJJJJJJJJJJJJJJJJJJJJJ	AS:i:-12	XS:i:-18	XN:i:0	XM:i:2	XO:i:0	XG:i:0	NM:i:2	MD:Z:18C37A18	YT:Z:UU	YA:i:1	YM:i:1	YR:i:1	YL:i:72
VH00745:80:AACKT2FM5:1:1303:48282:28546	0	tRNA-Trp-CCA-000147F	21	7	75M	*	0	0	GGGCTCATGGCGCAATGGTAGCGCATTCGACTCCAGATCGACAGGTTGGGGGTTCAGGTCCTCCTGGGCTCACCA	JJJJFFIJJJJJJJJJJJJJJJJJJJJJJJJJJJJJJIJJJJJJJJJJJJJJJIJJJJIJJJJJJJJJJJJJJJJ	AS:i:-12	XS:i:-18	XN:i:0	XM:i:2	XO:i:0	XG:i:0	NM:i:2	MD:Z:18C37A18	YT:Z:UU	YA:i:1	YM:i:1	YR:i:1	YL:i:72
VH00745:80:AACKT2FM5:1:1303:17341:28508	0	tRNA-Trp-CCA-000147F	21	7	75M	*	0	0	GGGCTCATGGCGCAATGGTAGCGCATTCGACTCCAGATCGACAGGTTGGGGGTTCAGGTCCTCCTGGGCTCACCA	JJJFIJJJJJJJJJJJJJJJJJJJJJJJJJJJJJJJJJJJJJJJJJJJJJJJJJJJJJJJJJJJJJJJJJJJJJJ	AS:i:-12	XS:i:-18	XN:i:0	XM:i:2	XO:i:0	XG:i:0	NM:i:2	MD:Z:18C37A18	YT:Z:UU	YA:i:1	YM:i:1	YR:i:1	YL:i:72
VH00745:80:AACKT2FM5:1:1303:76609:29189	0	tRNA-Trp-CCA-000147F	21	7	75M	*	0	0	GGGCTCATGGCGCAATGGCAGCGCATTCGACTCCAGATCGACAGGTTGGGGGTTCAGGTCCTCCTGGGCTCACCA	JJJFIJJJJJJJJJJJJJJJJJJJJJJJJJJJJJJJJFJJJJJJJJJJJJJJJJJJJJJJJIJJJJJJJIJJJJJ	AS:i:-6	XS:i:-12	XN:i:0	XM:i:1	XO:i:0	XG:i:0	NM:i:1	MD:Z:56A18	YT:Z:UU	YA:i:1	YM:i:1	YR:i:1	YL:i:72
VH00745:80:AACKT2FM5:1:1303:63317:29492	0	tRNA-Trp-CCA-000147F	21	7	75M	*	0	0	GGGCTCATGGCGCAATGGCAGCGCATTCGACTCCATATCGACAGGTTGGGGGTTCAGGTCCTCCTGGGCTCACCA	JJJJJJJJJJJJJJJJJJJJJJJJJJJJJJJJJJJIJJJJJJJJJJJJJJJJJJJJJJJJJIJJJJJJJJJJJJJ	AS:i:-12	XS:i:-18	XN:i:0	XM:i:2	XO:i:0	XG:i:0	NM:i:2	MD:Z:35G20A18	YT:Z:UU	YA:i:1	YM:i:1	YR:i:1	YL:i:72
VH00745:80:AACKT2FM5:1:1303:9313:29606	0	tRNA-Trp-CCA-000147F	21	7	75M	*	0	0	GGGCTCATGGCGCAATGGCAGCGCATTCGACTCCAGATCGACAGGTTGGGGGTTCAGGTCCTCCTGGGCTCACCA	JJJJIJJJJJJJJJJJJJJJJJJJJJJJJJJFJJJJFJJJJJJJJJJJJJJJJJJJJJJJJJJJJJJJJIJJJJJ	AS:i:-6	XS:i:-12	XN:i:0	XM:i:1	XO:i:0	XG:i:0	NM:i:1	MD:Z:56A18	YT:Z:UU	YA:i:1	YM:i:1	YR:i:1	YL:i:72
VH00745:80:AACKT2FM5:1:1303:53697:29757	0	tRNA-Trp-CCA-000147F	21	11	8M1D66M	*	0	0	GGGCTCATGCGCAATGGCAGCGCATTCGACTCCAGATCGACAGGTTGGGGGTTCAGGTCCTCCTGGGCTCACCA	JJJJIJJIJJJJJJJJJJJJJJIJJJJJJJJJJJJJJJJJJJJJJJJJJJJJJJJJJJJJJJJJJJJJIJJJJJ	AS:i:-14	XS:i:-26	XN:i:0	XM:i:1	XO:i:1	XG:i:1	NM:i:2	MD:Z:8^G47A18	YT:Z:UU	YA:i:1	YM:i:1	YR:i:1	YL:i:72
VH00745:80:AACKT2FM5:1:1303:54000:29795	0	tRNA-Trp-CCA-000147F	21	7	8M1D66M	*	0	0	GGGCTCATGCGCAATGGCAGCGCATTCGACTCCAGATCGACAGGTTGGGGGTTCAGGTCCTCCTGGGCTCACCA	JJJJFJJIJJJJJJJJJJJJJJJIJJJJJJIJJJJJFJJJJJJJJJJJJJJJJJJJJJJJJJJJJJIJJJJJJJ	AS:i:-14	XS:i:-20	XN:i:0	XM:i:1	XO:i:1	XG:i:1	NM:i:2	MD:Z:8^G47A18	YT:Z:UU	YA:i:1	YM:i:1	YR:i:1	YL:i:72
VH00745:80:AACKT2FM5:1:1303:71629:30609	0	tRNA-Trp-CCA-000147F	21	7	75M	*	0	0	GGGCTCATGGCGCAATGGTAGCGCATTCGACTCCAGATCGACAGGTTGGGGGTTCAGGTCCTCCTGGGCTCACCA	JJJJJJJJJJJJJIJJJJJJJIJJJJJJJJJJJJJJIJJJJJIJJJJJJJJJJJJJJJJJJJJJJJJJJIJJJJJ	AS:i:-12	XS:i:-18	XN:i:0	XM:i:2	XO:i:0	XG:i:0	NM:i:2	MD:Z:18C37A18	YT:Z:UU	YA:i:1	YM:i:1	YR:i:1	YL:i:72
VH00745:80:AACKT2FM5:1:1303:41314:30855	0	tRNA-Trp-CCA-000147F	21	0	8M1D66M	*	0	0	GGGCTCATGCGCAATGGTAGCGCATTCGACTCCATATCGACAGGTTGGGGGTTCAGGTCCTCCTGGGCTCACCA	IJJJAFIJJJJJJJJJJFJJIJJFIJJJJJJJJJFJJJJJJJJJJJJJJJJJJJJJJJJJIJJJJJIJIJJJJI	AS:i:-26	XS:i:-32	XN:i:0	XM:i:3	XO:i:1	XG:i:1	NM:i:4	MD:Z:8^G9C16G20A18	YT:Z:UU	YA:i:1	YM:i:1	YR:i:1	YL:i:72
VH00745:80:AACKT2FM5:1:1303:36940:30988	0	tRNA-Trp-CCA-000147F	21	7	75M	*	0	0	GGGCTCATGGCGCAATGGCAGCGCATTCGACTCCAGATCGACAGGTTGGGGGTTCAGGTCCTCCTGGGCTCACCA	JJJJFIJJJJJJJJJJJFJJJJJJFIJJJJJJJJJJJJJJJJJJJJJJJJJJJJJJJJJJJJJJJJJJJJJJJJJ	AS:i:-6	XS:i:-12	XN:i:0	XM:i:1	XO:i:0	XG:i:0	NM:i:1	MD:Z:56A18	YT:Z:UU	YA:i:1	YM:i:1	YR:i:1	YL:i:72
VH00745:80:AACKT2FM5:1:1303:15069:31083	0	tRNA-Trp-CCA-000147F	21	7	75M	*	0	0	GGGCTCATGGCGCAATGGCAGCGCATTCGACTCCAGATCGACAGGTTGGGGGTTCAGGTCCTCCTGGGCTCACCA	JJJJFJJJJJJJJJJJJJJJJJJJJJJJJJJJJJJJIJJJJJJJJJJJJJJJJJJJJJJJJJJJJJJJJJJJJJJ	AS:i:-6	XS:i:-12	XN:i:0	XM:i:1	XO:i:0	XG:i:0	NM:i:1	MD:Z:56A18	YT:Z:UU	YA:i:1	YM:i:1	YR:i:1	YL:i:72
VH00745:80:AACKT2FM5:1:1303:61461:31234	0	tRNA-Trp-CCA-000147F	21	7	75M	*	0	0	GGGCTCATTGCGCAATGGCAGCGCATTCGACTCCAGATCGACAGGTTGGGGGTTCAGGTCCTCCTGGGCTCACCA	JJJIJJJJFJJJJJJJJJJJJJJJJJJJJJJJJJJJIJJJJJJJJJJJJJJJJJJJJJJJJJJJJJJJJJJJJJJ	AS:i:-12	XS:i:-18	XN:i:0	XM:i:2	XO:i:0	XG:i:0	NM:i:2	MD:Z:8G47A18	YT:Z:UU	YA:i:1	YM:i:1	YR:i:1	YL:i:72
VH00745:80:AACKT2FM5:1:1303:39666:31253	0	tRNA-Trp-CCA-000147F	21	0	75M	*	0	0	GGGCTCATCGCGCAATGGTAGCGCATTCGACTCCAGATCGACAGGTTGGGGGTTCAGGTCCTCCTGGGCTCACCA	JJJJFJJJJJJJJJJJJJJJJJJJJJJJJJJJJJJJJJJJJJJJJJJJJJJJJJJJJJJJJJJJJJJJJJJJJJJ	AS:i:-18	XS:i:-30	XN:i:0	XM:i:3	XO:i:0	XG:i:0	NM:i:3	MD:Z:8G9C37A18	YT:Z:UU	YA:i:1	YM:i:1	YR:i:1	YL:i:72
VH00745:80:AACKT2FM5:1:1303:39496:31272	0	tRNA-Trp-CCA-000147F	21	0	75M	*	0	0	GGGCTCATCGCGCAATGGTAGCGCATTCGACTCCAGATCGACAGGTTGGGGGTTCAGGTCCTCCTGGGCTCACCA	JJJJJJJJIJJJJJJJJJJJJJJJJJJJJJJJJJJJJJJJJJJJJJJJJJJJJJJJJJJJJJJJJJJJJIIJJJJ	AS:i:-18	XS:i:-24	XN:i:0	XM:i:3	XO:i:0	XG:i:0	NM:i:3	MD:Z:8G9C37A18	YT:Z:UU	YA:i:1	YM:i:1	YR:i:1	YL:i:72
VH00745:80:AACKT2FM5:1:1303:61897:31367	0	tRNA-Trp-CCA-000147F	21	7	75M	*	0	0	GGGCTCATGGCGCAATGGCAGCGCATTCGACTCCAGATCGACAGGTTGGGGGTTCAGGTCCTCCTGGGCTCACCA	JJJJIIJJJJJJJJJJJJJJJJJJJJJJJJJJJJJJIFJJJJIJJIJJJJJJJJJJJJJJJJJJJJJJJIJJJJJ	AS:i:-6	XS:i:-12	XN:i:0	XM:i:1	XO:i:0	XG:i:0	NM:i:1	MD:Z:56A18	YT:Z:UU	YA:i:1	YM:i:1	YR:i:1	YL:i:72
VH00745:80:AACKT2FM5:1:1303:61878:31348	0	tRNA-Trp-CCA-000147F	21	7	75M	*	0	0	GGGCTCATGGCGCAATGGCAGCGCATTCGACTCCAGATCGACAGGTTGGGGGTTCAGGTCCTCCTGGGCTCACCA	JJJJJJJJJJJJJJJJJJJJJJJJJJJJJJJJJJJJIIJJJJIJJJJJJJJJJJJJJJJJJJJJJJJJJFJJJJJ	AS:i:-6	XS:i:-12	XN:i:0	XM:i:1	XO:i:0	XG:i:0	NM:i:1	MD:Z:56A18	YT:Z:UU	YA:i:1	YM:i:1	YR:i:1	YL:i:72
VH00745:80:AACKT2FM5:1:1303:73201:31688	0	tRNA-Trp-CCA-000147F	21	7	75M	*	0	0	GGGCTCATTGCGCAATGGCAGCGCATTCGACTCCAGATCGACAGGTTGGGGGTTCAGGTCCTCCTGGGCTCACCA	JJJJIJJJJJJJJJJFJJJJJJJJJIJJJJJJJJJJIJJJJJJJJJJJJJJJJJJJJJJJJJJJJJJJJJJJJJJ	AS:i:-12	XS:i:-18	XN:i:0	XM:i:2	XO:i:0	XG:i:0	NM:i:2	MD:Z:8G47A18	YT:Z:UU	YA:i:1	YM:i:1	YR:i:1	YL:i:72
VH00745:80:AACKT2FM5:1:1303:73390:31991	0	tRNA-Trp-CCA-000147F	21	7	75M	*	0	0	GGGCTCATTGCGCAATGGCAGCGCATTCGACTCCAGATCGACAGGTTGGGGGTTCAGGTCCTCCTGGGCTCACCA	JJJJFJJJJJJJJJJFJJJJJJFJJJJJJJJJJJJJJJJJJJJJJJJJJJJJIJJJJJJJJJJJIJJJJJJJJJJ	AS:i:-12	XS:i:-18	XN:i:0	XM:i:2	XO:i:0	XG:i:0	NM:i:2	MD:Z:8G47A18	YT:Z:UU	YA:i:1	YM:i:1	YR:i:1	YL:i:72
VH00745:80:AACKT2FM5:1:1303:71686:32181	0	tRNA-Trp-CCA-000147F	21	7	75M	*	0	0	GGGCTCATGGCGCAATGGTAGCGCATTCGACTCCAGATCGACAGGTTGGGGGTTCAGGTCCTCCTGGGCTCACCA	FJIIIFJJJJFJJJIJIJJJJFJJJFJIJFJJJJIJJIJJJJFIJJJJJJFJIJIJJJJIFIJJJJFFIJJJJJF	AS:i:-12	XS:i:-18	XN:i:0	XM:i:2	XO:i:0	XG:i:0	NM:i:2	MD:Z:18C37A18	YT:Z:UU	YA:i:1	YM:i:1	YR:i:1	YL:i:72
VH00745:80:AACKT2FM5:1:1303:11187:32238	0	tRNA-Trp-CCA-000147F	21	0	75M	*	0	0	GGGCTCATTGCGCAATGGTAGCGCATTCGACTCCAGATCGACAGGTTGGGGGTTCATGTCCTCCTGGGCTCACCA	JJJJIJJJJJJJJJJFJJJJJJJJJJJJJJJJJJJJJJJJIJJJJJJJJJJJJJJJJJJJJJJJIJJJJFJJJJJ	AS:i:-18	XS:i:-24	XN:i:0	XM:i:3	XO:i:0	XG:i:0	NM:i:3	MD:Z:8G9C37A18	YT:Z:UU	YA:i:1	YM:i:1	YR:i:1	YL:i:72
VH00745:80:AACKT2FM5:1:1303:75265:32351	0	tRNA-Trp-CCA-000147F	21	11	75M	*	0	0	GGGCTCATGGCGCAATGGTAGCGCATTCGACTCCAGATCGACAGGTTGGGGGTTCAGGTCCTCCTGGGCTCACCA	JJJJJJJJJJJJJJJJJJJJJJJJJJIJJJIJJJJJJJJJJJJJJJJJJJJJJJJJJJJJJJJJJJJJIIJJJJJ	AS:i:-12	XS:i:-24	XN:i:0	XM:i:2	XO:i:0	XG:i:0	NM:i:2	MD:Z:18C37A18	YT:Z:UU	YA:i:1	YM:i:1	YR:i:1	YL:i:72
VH00745:80:AACKT2FM5:1:1303:25465:32503	0	tRNA-Trp-CCA-000147F	21	7	75M	*	0	0	GGGCTCATGGCGCAATGGTAGCGCATTCGACTCCAGATCGACAGGTTGGGGGTTCAGGTCCTCCTGGGCTCACCA	JJJJJJJJJJJJJJJJJJJJJJJJJJJJJJJJJJJJJJJJIJJJJJJJJJJJJJJJJJJJJJJJJJJJJJJJJJJ	AS:i:-12	XS:i:-18	XN:i:0	XM:i:2	XO:i:0	XG:i:0	NM:i:2	MD:Z:18C37A18	YT:Z:UU	YA:i:1	YM:i:1	YR:i:1	YL:i:72
VH00745:80:AACKT2FM5:1:1303:45195:32540	0	tRNA-Trp-CCA-000147F	21	7	75M	*	0	0	GGGCTCATGGCGCAATGGTAGCGCATTCGACTCCAGATCGACAGGTTGGGGGTTCAGGTCCTCCTGGGCTCACCA	JJJIJJJJJIJJJJJJJJJJJJJJJJJJJIJJJJJJJJJJJJJJJJJJJJJJJJJJJJJJJJJJJJJJJJJJJJJ	AS:i:-12	XS:i:-18	XN:i:0	XM:i:2	XO:i:0	XG:i:0	NM:i:2	MD:Z:18C37A18	YT:Z:UU	YA:i:1	YM:i:1	YR:i:1	YL:i:72
VH00745:80:AACKT2FM5:1:1303:64794:32635	0	tRNA-Trp-CCA-000147F	21	7	75M	*	0	0	GGGCTCATGGCGCAATGGCAGCGCATTCGACTCCAGATCGACAGGTTGGGGGTTCAGGTCCTCCTGGGCTCACCA	JJJIIJJFIIJJJFJJJIFJJJIJJJJJJJJJJJJJIIJJJJJIJJJIJFFJFFJFJJJJJJJJFJJJJJIIJFJ	AS:i:-6	XS:i:-12	XN:i:0	XM:i:1	XO:i:0	XG:i:0	NM:i:1	MD:Z:56A18	YT:Z:UU	YA:i:1	YM:i:1	YR:i:1	YL:i:72
VH00745:80:AACKT2FM5:1:1303:62938:32749	0	tRNA-Trp-CCA-000147F	21	7	75M	*	0	0	GGGCTCATGGCGCAATGGTAGCGCATTCGACTCCAGATCGACAGGTTGGGGGTTCAGGTCCTCCTGGGCTCACCA	JJIJJJJJJJJJJJJJJJJJJJJJJJJJJJJJJJJJJIJJJJIJJJJJJJJJJJJJJJJJJJJJJJJJJIJJJJJ	AS:i:-12	XS:i:-18	XN:i:0	XM:i:2	XO:i:0	XG:i:0	NM:i:2	MD:Z:18C37A18	YT:Z:UU	YA:i:1	YM:i:1	YR:i:1	YL:i:72
VH00745:80:AACKT2FM5:1:1303:63146:32654	0	tRNA-Trp-CCA-000147F	21	7	75M	*	0	0	GGGCTCATGGCGCAATGGTAGCGCATTCGACTCCAGATCGACAGGTTGGGGGTTCAGGTCCTCCTGGGCTCACCA	JJJJFIJJJJJAJJJJJJFJJJJJJJJJJJJJJJJJIFJJIJJJJJJJJJJJJJJJJJJJJJJJJJJJJIJJJJJ	AS:i:-12	XS:i:-18	XN:i:0	XM:i:2	XO:i:0	XG:i:0	NM:i:2	MD:Z:18C37A18	YT:Z:UU	YA:i:1	YM:i:1	YR:i:1	YL:i:72
VH00745:80:AACKT2FM5:1:1303:64775:32654	0	tRNA-Trp-CCA-000147F	21	7	75M	*	0	0	GGGCTCATGGCGCAATGGCAGCGCATTCGACTCCAGATCGACAGGTTGGGGGTTCAGGTCCTCCTGGGCTCACCA	JJJJIJJJJJJJJJJJJJJJJJJJJJJJJJJJJJJJFIJJJJJJJJJJJJJJJJJJJJJJJJJJIJIJJJJJJJJ	AS:i:-6	XS:i:-12	XN:i:0	XM:i:1	XO:i:0	XG:i:0	NM:i:1	MD:Z:56A18	YT:Z:UU	YA:i:1	YM:i:1	YR:i:1	YL:i:72
VH00745:80:AACKT2FM5:1:1303:32376:33014	0	tRNA-Trp-CCA-000147F	21	11	75M	*	0	0	GGGCTCATGGCGCAATGGCAGCGCATTCGACTCCAGATCGACAGGTTGGGGGTTCAGGTCCTCCTGGGCTCACCA	JJJJJJJJJJJJJJJJJJJJJJJJJJJJJJJJJJJJJJJJJJJJJJJJJJJJJJJJJJJJJIJJJJJJJFJJJJJ	AS:i:-6	XS:i:-18	XN:i:0	XM:i:1	XO:i:0	XG:i:0	NM:i:1	MD:Z:56A18	YT:Z:UU	YA:i:1	YM:i:1	YR:i:1	YL:i:72
VH00745:80:AACKT2FM5:1:1303:60855:33014	0	tRNA-Trp-CCA-000147F	21	7	75M	*	0	0	GGGCTCATTGCGCAATGGCAGCGCATTCGACTCCAGATCGACAGGTTGGGGGTTCAGGTCCTCCTGGGCTCACCA	JJJJIJJJJJJJJJJIJJJJJJJJJJJJJJJJJJJJJJJJJJJJJJJJJJJJJJJJJJJJJJJJJJJJJJJJJJJ	AS:i:-12	XS:i:-18	XN:i:0	XM:i:2	XO:i:0	XG:i:0	NM:i:2	MD:Z:8G47A18	YT:Z:UU	YA:i:1	YM:i:1	YR:i:1	YL:i:72
VH00745:80:AACKT2FM5:1:1303:60760:33033	0	tRNA-Trp-CCA-000147F	21	0	75M	*	0	0	GGGCTCATTGCGCAATGGCAGCGCATTCGACTCCAGATCGACAGGTTGGGGGTTCAGGTCCTCCTGGGCTCNCCA	JJJJJJJJIJJJJJJFJJJJIJJJJJJJJJJJJJJJJIJJJJJJJJJJJJJJJJJJJJJJJJJJJJJJJJJ!JJJ	AS:i:-17	XS:i:-29	XN:i:0	XM:i:3	XO:i:0	XG:i:0	NM:i:3	MD:Z:8G47A14A3	YT:Z:UU	YA:i:1	YM:i:1	YR:i:1	YL:i:72
VH00745:80:AACKT2FM5:1:1303:62029:33392	0	tRNA-Trp-CCA-000147F	21	7	75M	*	0	0	GGGCTCATGGCGCAATGGTAGCGCATTCGACTCCAGATCGACAGGTTGGGGGTTCAGGTCCTCCTGGGCTCACCA	JJIJIIJJJJIJJJJIJJFJIJJJJJJJJJJJJJJJIJJJJJIJJJJJJJFJJJJIJJJJJJJJIJJJJJJJJJJ	AS:i:-12	XS:i:-18	XN:i:0	XM:i:2	XO:i:0	XG:i:0	NM:i:2	MD:Z:18C37A18	YT:Z:UU	YA:i:1	YM:i:1	YR:i:1	YL:i:72
VH00745:80:AACKT2FM5:1:1303:29763:33771	0	tRNA-Trp-CCA-000147F	21	7	75M	*	0	0	GGGCTCATGGCGCAATGGTAGCGCATTCGACTCCAGATCGACAGGTTGGGGGTTCAGGTCCTCCTGGGCTCACCA	JJJJJJJJJJJJJJJJJJJJJJJJJJIJJJJJJJJJJJJJJJJJJJJJJJJJJJJJJJJJJJJJJJJJJJJJJJJ	AS:i:-12	XS:i:-18	XN:i:0	XM:i:2	XO:i:0	XG:i:0	NM:i:2	MD:Z:18C37A18	YT:Z:UU	YA:i:1	YM:i:1	YR:i:1	YL:i:72
VH00745:80:AACKT2FM5:1:1303:63487:33790	0	tRNA-Trp-CCA-000147F	21	7	75M	*	0	0	GGGCTCATGGCGCAATGGCAGCGCATTCGACTCCAGATCGACAGGTTGGGGGTTCAGGTCCTCCTGGGCTCACCA	JIJJJJJJJJJJJJJIJJJJJJIJJJJJJJJJJJJJJIJJJJJJJJJJJJJJJJJJJJJJJJJJJJJJJJJJJJJ	AS:i:-6	XS:i:-12	XN:i:0	XM:i:1	XO:i:0	XG:i:0	NM:i:1	MD:Z:56A18	YT:Z:UU	YA:i:1	YM:i:1	YR:i:1	YL:i:72
VH00745:80:AACKT2FM5:1:1303:29820:33941	0	tRNA-Trp-CCA-000147F	21	11	75M	*	0	0	GGGCTCATGGCGCAATGGTAGCGCATTCGACTCCAGATCGACAGGTTGGGGGTTCAGGTCCTCCTGGGCTCACCA	JFJFFI>FIFFFFIJJJJ00FIJJJJIJJJJFJJJJJJJJJJJJJJJFJJJJJFFJ>JJJJJJFIJJFJJIIJJJ	AS:i:-12	XS:i:-24	XN:i:0	XM:i:2	XO:i:0	XG:i:0	NM:i:2	MD:Z:18C37A18	YT:Z:UU	YA:i:1	YM:i:1	YR:i:1	YL:i:72
VH00745:80:AACKT2FM5:1:1303:30786:34112	0	tRNA-Trp-CCA-000147F	21	0	75M	*	0	0	GGGCTCATTGCGCAATGGTAGCGCATTCGACTCCAGATCGACAGGTTGGGGGTTCAGGTCCTCCTGGGCTCACCA	JJIJFJJJFJJJJJJFFJJJJJJJJJJJJJJJJJJJJJJJJJJJJJJIJJJJJJJJJJJJJJJJJJJJJFJJJJJ	AS:i:-18	XS:i:-24	XN:i:0	XM:i:3	XO:i:0	XG:i:0	NM:i:3	MD:Z:8G9C37A18	YT:Z:UU	YA:i:1	YM:i:1	YR:i:1	YL:i:72
VH00745:80:AACKT2FM5:1:1303:43510:34453	0	tRNA-Trp-CCA-000147F	21	7	75M	*	0	0	GGGCTCATGGCGCAATGGTAGCGCATTCGACTCCAGATCGACAGGTTGGGGGTTCAGGTCCTCCTGGGCTCACCA	JJJJJJJJJJJJJJJJJJJJJJJJJJJJJJJJJJJJJJJJJJFJJJJJJJJJJJJJJJJJJJJJJJJJJIJJJJJ	AS:i:-12	XS:i:-18	XN:i:0	XM:i:2	XO:i:0	XG:i:0	NM:i:2	MD:Z:18C37A18	YT:Z:UU	YA:i:1	YM:i:1	YR:i:1	YL:i:72
VH00745:80:AACKT2FM5:1:1303:70967:35702	0	tRNA-Trp-CCA-000147F	21	11	75M	*	0	0	GGGCTCATTGCGCAATGGCAGCGCATTCGACTCCAGATCGACAGGTTGGGGGTTCAGGTCCTCCTGGGCTCACCA	JJJJJJJJJJJJJJJJJJJJJJJJJJJJJJJJJJJJJIJJJJJJJJJJJJJJJJJJJJJJJJJJJJJJJJJJJJJ	AS:i:-12	XS:i:-24	XN:i:0	XM:i:2	XO:i:0	XG:i:0	NM:i:2	MD:Z:8G47A18	YT:Z:UU	YA:i:1	YM:i:1	YR:i:1	YL:i:72
VH00745:80:AACKT2FM5:1:1303:59094:35797	0	tRNA-Trp-CCA-000147F	21	7	75M	*	0	0	GGGCTCATGGCGCAATGGTAGCGCATTCGACTCCAGATCGACAGGTTGGGGGTTCAGGTCCTCCTGGGCTCACCA	JJJJJJJFJJJJJJJJJJJJJJJJJJIJJJJIJJJJJJJJJJJJJIJIJJJJJJJIJJJJJJJJJJJJJJJJJJJ	AS:i:-12	XS:i:-18	XN:i:0	XM:i:2	XO:i:0	XG:i:0	NM:i:2	MD:Z:18C37A18	YT:Z:UU	YA:i:1	YM:i:1	YR:i:1	YL:i:72
VH00745:80:AACKT2FM5:1:1303:67464:36062	0	tRNA-Trp-CCA-000147F	21	11	75M	*	0	0	GGGCTCATGGCGCAATGGCAGCGCATTCGACTCCAGATCGACAGGTTGGGGGTTCAGGTCCTCCTGGGCTCACCA	JJJJFJJJJJJJJJJJJJJJJJJJJJJJJJJJJJJJJJJJJJJJJJJJJJJJJJJJJJJJJJJJJJJJJJJJJJJ	AS:i:-6	XS:i:-18	XN:i:0	XM:i:1	XO:i:0	XG:i:0	NM:i:1	MD:Z:56A18	YT:Z:UU	YA:i:1	YM:i:1	YR:i:1	YL:i:72
VH00745:80:AACKT2FM5:1:1303:53754:36175	0	tRNA-Trp-CCA-000147F	21	0	75M	*	0	0	GGGCTCATCGCGCAATGGTAGCGCATTCGACTCCAGATCGACAGGTTGGGGGTTCAGGTCCTCCTGGGCTCACCA	JJJJFJJJJJJJJJJJJJJJJJJJJJJJJJJJJJJJFJJJJJJJJJJJJJJJJJJJJJJJJJJJJJJJJJJJJJJ	AS:i:-18	XS:i:-24	XN:i:0	XM:i:3	XO:i:0	XG:i:0	NM:i:3	MD:Z:8G9C37A18	YT:Z:UU	YA:i:1	YM:i:1	YR:i:1	YL:i:72
VH00745:80:AACKT2FM5:1:1303:40859:36497	0	tRNA-Trp-CCA-000147F	21	7	75M	*	0	0	GGGCTCATTGCGCAATGGCAGCGCATTCGACTCCAGATCGACAGGTTGGGGGTTCAGGTCCTCCTGGGCTCACCA	JJJJIJJJJJJJJJJJJJJJJJJJIJJJJJJJJJJJIJJJJJJJJJJJJJJJJJJJJJJJJJJJJJJJJJJJJJJ	AS:i:-12	XS:i:-18	XN:i:0	XM:i:2	XO:i:0	XG:i:0	NM:i:2	MD:Z:8G47A18	YT:Z:UU	YA:i:1	YM:i:1	YR:i:1	YL:i:72
VH00745:80:AACKT2FM5:1:1303:40632:36535	0	tRNA-Trp-CCA-000147F	21	7	75M	*	0	0	GGGCTCATTGCGCAATGGCAGCGCATTCGACTCCAGATCGACAGGTTGGGGGTTCAGGTCCTCCTGGGCTCACCA	JJJJFJIJJJJJJJJJJJJJJJJJFJJJJJJJJJJJJJJJJJJJJJJJJJJJJJJJJJJJJJJJJJJJIFJJJJJ	AS:i:-12	XS:i:-18	XN:i:0	XM:i:2	XO:i:0	XG:i:0	NM:i:2	MD:Z:8G47A18	YT:Z:UU	YA:i:1	YM:i:1	YR:i:1	YL:i:72
VH00745:80:AACKT2FM5:1:1303:46729:36800	0	tRNA-Trp-CCA-000147F	21	7	75M	*	0	0	GGGCTCATGGCGCAATGGCAGCGCATTCGACTCCAGATCGACAGGTTGGGGGTTCAGGTCCTCCTGGGCTCACCA	JJJJFJJJJJJJJJJJJJJJJJJJJJJJJJJJJJJJJJJJJJJJJJJJJJJJJJJJJJJJJJJJJJJJJIJJJJJ	AS:i:-6	XS:i:-12	XN:i:0	XM:i:1	XO:i:0	XG:i:0	NM:i:1	MD:Z:56A18	YT:Z:UU	YA:i:1	YM:i:1	YR:i:1	YL:i:72
VH00745:80:AACKT2FM5:1:1303:23912:36819	0	tRNA-Trp-CCA-000147F	21	7	75M	*	0	0	GGGCTCATGGCGCAATGGTAGCGCATTCGACTCCAGATCGACAGGTTGGGGGTTCAGGTCCTCCTGGGCTCACCA	JJJJFIJJJJJJJJJJJJJJJJJJIIJJJJJJJJJJJJJJJJJJJJJJJJJJJJJJJJJJJJJJJJJJJIJJJJJ	AS:i:-12	XS:i:-18	XN:i:0	XM:i:2	XO:i:0	XG:i:0	NM:i:2	MD:Z:18C37A18	YT:Z:UU	YA:i:1	YM:i:1	YR:i:1	YL:i:72
VH00745:80:AACKT2FM5:1:1303:63563:37084	0	tRNA-Trp-CCA-000147F	21	11	75M	*	0	0	GGGCTCATTGCGCAATGGCAGCGCATTCGACTCCAGATCGACAGGTTGGGGGTTCAGGTCCTCCTGGGCTCACCA	JJJJIJJJJJJJJJJFJJJJJJJJJJIJJJJJJJJJFJJJJJJJJJJJJJJJJJJJJJJJJJJJJJJJJIJJJJJ	AS:i:-12	XS:i:-24	XN:i:0	XM:i:2	XO:i:0	XG:i:0	NM:i:2	MD:Z:8G47A18	YT:Z:UU	YA:i:1	YM:i:1	YR:i:1	YL:i:72
VH00745:80:AACKT2FM5:1:1303:40121:37046	0	tRNA-Trp-CCA-000147F	21	7	75M	*	0	0	GGGCTCATTGCGCAATGGCAGCGCATTCGACTCCAGATCGACAGGTTGGGGGTTCAGGTCCTCCTGGGCTCACCA	JJJJJJJJIJJJJJJFJJJJJJJJJJJJJJJJJJIJJJJJJJJJJIJJJJJJJJJJJJJJJJJJJJJJJFJJJJJ	AS:i:-12	XS:i:-18	XN:i:0	XM:i:2	XO:i:0	XG:i:0	NM:i:2	MD:Z:8G47A18	YT:Z:UU	YA:i:1	YM:i:1	YR:i:1	YL:i:72
VH00745:80:AACKT2FM5:1:1303:25976:37254	0	tRNA-Trp-CCA-000147F	21	11	75M	*	0	0	GGGCTCATGGCGCAATGGTAGCGCATTCGACTCCAGATCGACAGGTTGGGGGTTCAGGTCCTCCTGGGCTCACCA	JJJJFJJJJJJJJJJJJJJIJJIJJJJJJJJJJJJJIJJJJJJIJJJJJJJJJJJJJJJJJJJJJJJJJJJJJJJ	AS:i:-12	XS:i:-24	XN:i:0	XM:i:2	XO:i:0	XG:i:0	NM:i:2	MD:Z:18C37A18	YT:Z:UU	YA:i:1	YM:i:1	YR:i:1	YL:i:72
VH00745:80:AACKT2FM5:1:1303:41844:37444	0	tRNA-Trp-CCA-000147F	21	11	75M	*	0	0	GGGCTCATTGCGCAATGGCAGCGCATTCGACTCCAGATCGACAGGTTGGGGGTTCAGGTCCTCCTGGGCTCACCA	JJJJFJJJJJJJJJJJJJJJJJJJJJJJJJJJJJJJJJJJJJJJJFJJJJJJJJJJJJJJJJJJJJJJJJJJJJJ	AS:i:-12	XS:i:-24	XN:i:0	XM:i:2	XO:i:0	XG:i:0	NM:i:2	MD:Z:8G47A18	YT:Z:UU	YA:i:1	YM:i:1	YR:i:1	YL:i:72
VH00745:80:AACKT2FM5:1:1303:9294:37803	0	tRNA-Trp-CCA-000147F	21	7	75M	*	0	0	GGGCTCATGGCGCAATGGTAGCGCATTCGACTCCAGATCGACAGGTTGGGGGTTCAAGTCCTCCTGGGCTCACCA	JJJIJJFJJJJJJJJJIJJJJJJJJJJJJJJFJJJJJJJJJJJJJJJIJJJJJJJJJJJJJJJJJJJJJJJJJJJ	AS:i:-6	XS:i:-12	XN:i:0	XM:i:1	XO:i:0	XG:i:0	NM:i:1	MD:Z:18C56	YT:Z:UU	YA:i:1	YM:i:1	YR:i:1	YL:i:72
VH00745:80:AACKT2FM5:1:1303:68240:37860	0	tRNA-Trp-CCA-000147F	21	0	75M	*	0	0	GGGCTCATTGCGCAATGGTAGCGCATTCGACTCCAGATCGACAGGTTGGGGGTTCATGTCCTCCTGGGCTCACCA	JJJJIJJJJJJJJJJJJJJJJJJJJJJJJJJJJJJJJJJJJJJJJJJJJJJJJJJJJJIJJJJJJJIJJJJJJJF	AS:i:-18	XS:i:-24	XN:i:0	XM:i:3	XO:i:0	XG:i:0	NM:i:3	MD:Z:8G9C37A18	YT:Z:UU	YA:i:1	YM:i:1	YR:i:1	YL:i:72
VH00745:80:AACKT2FM5:1:1303:26090:38428	0	tRNA-Trp-CCA-000147F	21	7	75M	*	0	0	GGGCTCATGGCGCAATGGCAGCGCATTCGACTCCAGATCGACAGGTTGGGGGTTCAGGTCCTCCTGGGCTCACCA	JJFJIJJJJJJJJJJJJJJJJJJJJJJJJJJJJJJJIIJJJJJJJFJJJJJJJJJJJJJJJJJJIJJJJIJJJJJ	AS:i:-6	XS:i:-12	XN:i:0	XM:i:1	XO:i:0	XG:i:0	NM:i:1	MD:Z:56A18	YT:Z:UU	YA:i:1	YM:i:1	YR:i:1	YL:i:72
VH00745:80:AACKT2FM5:1:1303:70664:38542	0	tRNA-Trp-CCA-000147F	21	0	8M1D66M	*	0	0	GGGCTCATGCGCAATGGTAGCGCATTCGACTCCAGATCGACAGGTTGGGGGTTCAGGTCCTCCTGGGCTCACCA	JJIJJJJJJJJJJJJJJJJJJJJJJJJJJJJJJJJJJJJJJJJJJJJJJJJJJJJJJJJJJJJJJJJJJJJJJJ	AS:i:-20	XS:i:-26	XN:i:0	XM:i:2	XO:i:1	XG:i:1	NM:i:3	MD:Z:8^G9C37A18	YT:Z:UU	YA:i:1	YM:i:1	YR:i:1	YL:i:72
VH00745:80:AACKT2FM5:1:1303:41806:38731	0	tRNA-Trp-CCA-000147F	21	7	75M	*	0	0	GGGCTCATGGCGCAATGGCAGCGCATTCGACTCCAGATCGACAGGTTGGGGGTTCAGGTCCTCCTGGGCTCACCA	JJJJIJJJJJJJJJJJJJJJJJJJJJJJJJJJJJJJJIJJJJJJJJJJJJJJJJJJJJJJJJJJJJJJJJJJJJJ	AS:i:-6	XS:i:-12	XN:i:0	XM:i:1	XO:i:0	XG:i:0	NM:i:1	MD:Z:56A18	YT:Z:UU	YA:i:1	YM:i:1	YR:i:1	YL:i:72
VH00745:80:AACKT2FM5:1:1303:41920:38958	0	tRNA-Trp-CCA-000147F	21	7	75M	*	0	0	GGGCTCATTGCGCAATGGCAGCGCATTCGACTCCAGATCGACAGGTTGGGGGTTCAGGTCCTCCTGGGCTCACCA	JJJJFJJJJJJJJJJJJJJJJJJJJJJJJJJJJJJJIJJJJJJJJIJJJJJJJJJJJJJJJJJJJJJJJIJJJJJ	AS:i:-12	XS:i:-18	XN:i:0	XM:i:2	XO:i:0	XG:i:0	NM:i:2	MD:Z:8G47A18	YT:Z:UU	YA:i:1	YM:i:1	YR:i:1	YL:i:72
VH00745:80:AACKT2FM5:1:1303:57333:39034	0	tRNA-Trp-CCA-000147F	21	7	75M	*	0	0	GGGCTCATGGCGCAATGGCAGCGCATTCGACTCCAGATCGACAGGTTGGGGGTTCAGGTCCTCCTGGGCTCACCA	JJJJIJJJJJJJJJJJJJJJJJJJJJJJJJJJJJJJJJJJJJJJJJJJJJJJIJJJJJJJJFJJJJJJJJJJJJJ	AS:i:-6	XS:i:-12	XN:i:0	XM:i:1	XO:i:0	XG:i:0	NM:i:1	MD:Z:56A18	YT:Z:UU	YA:i:1	YM:i:1	YR:i:1	YL:i:72
VH00745:80:AACKT2FM5:1:1303:33607:39886	0	tRNA-Trp-CCA-000147F	21	7	75M	*	0	0	GGGCTCATGGCGCAATGGTAGCGCATTCGACTCCAGATCGACAGGTTGGGGGTTCACGTCCTCCTGGGCTCACCA	JJJJIJJJJJJJJJJJJJJJJJJJJJJJJJJIJJJJJJJJJJJJJJJJJJJJJIJJJJJJJJJJJJJJJJJJJJJ	AS:i:-12	XS:i:-18	XN:i:0	XM:i:2	XO:i:0	XG:i:0	NM:i:2	MD:Z:18C37A18	YT:Z:UU	YA:i:1	YM:i:1	YR:i:1	YL:i:72
VH00745:80:AACKT2FM5:1:1303:12854:40037	0	tRNA-Trp-CCA-000147F	21	11	75M	*	0	0	GGGCTCATGGCGCAATGGTAGCGCATTCGACTCCAGATCGACAGGTTGGGGGTTCATGTCCTCCTGGGCTCACCA	JJJ>FIJ7JJJJJJJJJJJJIJJJJFJIJJJJJJJJJJJJJJJJJJJJJJFJJJJJFJJJJJJJJJJJJIJJJJJ	AS:i:-12	XS:i:-24	XN:i:0	XM:i:2	XO:i:0	XG:i:0	NM:i:2	MD:Z:18C37A18	YT:Z:UU	YA:i:1	YM:i:1	YR:i:1	YL:i:72
VH00745:80:AACKT2FM5:1:1303:41465:40094	0	tRNA-Trp-CCA-000147F	21	7	75M	*	0	0	GGGCTCATAGCGCAATGGCAGCGCATTCGACTCCAGATCGACAGGTTGGGGGTTCAGGTCCTCCTGGGCTCACCA	JJJJJJJJJJJJJJJJJJJJJJJJJJJJJJJJJJJJJIJJJJJJJJJJJJJJJJJIJJJJJJJJJJJJJIJJJJJ	AS:i:-12	XS:i:-18	XN:i:0	XM:i:2	XO:i:0	XG:i:0	NM:i:2	MD:Z:8G47A18	YT:Z:UU	YA:i:1	YM:i:1	YR:i:1	YL:i:72
VH00745:80:AACKT2FM5:1:1303:26658:40170	0	tRNA-Trp-CCA-000147F	21	0	8M1D26M1D39M	*	0	0	GGGCTCATGCGCAATGGCAGCGCATTCGACTCCAATCGACAGGTTGGGGGTTCAGGTCCTCCTGGGCTCACCA	JJJJJJJIJJJJJJJJJJJJJJJFJIJJIJJJJJJIJJJJJJJJJJJJJJJJJJJJJJJJJJJJJJJIJJJJJ	AS:i:-22	XS:i:-34	XN:i:0	XM:i:1	XO:i:2	XG:i:2	NM:i:3	MD:Z:8^G26^G20A18	YT:Z:UU	YA:i:1	YM:i:1	YR:i:1	YL:i:72
VH00745:80:AACKT2FM5:1:1303:11755:41135	0	tRNA-Trp-CCA-000147F	21	7	75M	*	0	0	GGGCTCATGGCGCAATGGTAGCGCATTCGACTCCAGATCGACAGGTTGGGGGTTCATGTCCTCCTGGGCTCACCA	JJJJIJJJJJJJJJJJJJJJJJJJJJJJJJJJJJJJFJJJJJJJJJJJJJJJJFJJJJJJJJJJJJJJJJJJJJJ	AS:i:-12	XS:i:-18	XN:i:0	XM:i:2	XO:i:0	XG:i:0	NM:i:2	MD:Z:18C37A18	YT:Z:UU	YA:i:1	YM:i:1	YR:i:1	YL:i:72
VH00745:80:AACKT2FM5:1:1303:26658:41192	0	tRNA-Trp-CCA-000147F	21	0	8M1D26M1D39M	*	0	0	GGGCTCATGCGCAATGGCAGCGCATTCGACTCCAATCGACAGGTTGGGGGTTCAGGTCCTCCTGGGCTCACCA	JJJJJJJIJJJJJJJJJJJJJJJJJJJJJJJJJJIJJJIJJJJJJJJJJJJJJJJJJJJJJJJJJJJJJJJJJ	AS:i:-22	XS:i:-34	XN:i:0	XM:i:1	XO:i:2	XG:i:2	NM:i:3	MD:Z:8^G26^G20A18	YT:Z:UU	YA:i:1	YM:i:1	YR:i:1	YL:i:72
VH00745:80:AACKT2FM5:1:1303:39174:41287	0	tRNA-Trp-CCA-000147F	21	7	75M	*	0	0	GGGCTCATGGCGCAATGGTAGCGCATTCGACTCCAGATCGACAGGTTGGGGGTTCAGGTCCTCCTGGGCTCACCA	JJJJIJJJJJJJJJJJJJJJJJJJJJJJJJJJJJJJJJJJJJJJJJJJJJJJJJJJJJJJJJJJJJJJJIJJJJJ	AS:i:-12	XS:i:-18	XN:i:0	XM:i:2	XO:i:0	XG:i:0	NM:i:2	MD:Z:18C37A18	YT:Z:UU	YA:i:1	YM:i:1	YR:i:1	YL:i:72
VH00745:80:AACKT2FM5:1:1303:45214:42139	0	tRNA-Trp-CCA-000147F	21	7	75M	*	0	0	GGGCTCATGGCGCAATGGTAGCGCATTCGACTCCAGATCGACAGGTTGGGGGTTCAGGTCCTCCTGGGCTCACCA	JJJJIJJJJJJJJJJJJJJJJJJJJJJJJJJJJJJJJJJJIJJJJJJJJJJJJJJIJJJJJJJJJJJJJJJJJJJ	AS:i:-12	XS:i:-18	XN:i:0	XM:i:2	XO:i:0	XG:i:0	NM:i:2	MD:Z:18C37A18	YT:Z:UU	YA:i:1	YM:i:1	YR:i:1	YL:i:72
VH00745:80:AACKT2FM5:1:1303:32925:42347	0	tRNA-Trp-CCA-000147F	21	7	75M	*	0	0	GGGCTCATGGCGCAATGGCAGCGCATTCGACTCCAGATCGACAGGTTGGGGGTTCAGGTCCTCCTGGGCTCACCA	JJJJJJJJJJJJJJJJJJJJJJJJJJJJJJJJJJJJJJJJJJJJJJJJJJJJJJJJJJJJJJJJJJJJJJJJJJJ	AS:i:-6	XS:i:-12	XN:i:0	XM:i:1	XO:i:0	XG:i:0	NM:i:1	MD:Z:56A18	YT:Z:UU	YA:i:1	YM:i:1	YR:i:1	YL:i:72
VH00745:80:AACKT2FM5:1:1303:20825:42404	0	tRNA-Trp-CCA-000147F	21	11	75M	*	0	0	GGGCTCATGGCGCAATGGCAGCGCATTCGACTCCAGATCGACAGGTTGGGGGTTCAGGTCCTCCTGGGCTCACCA	JJJJIJJJJJJJJJJJJJJJJJJJJJJJJJJJJJJJJJJJJJJJJJJJJJJJJJJJJJJJJJJJJJJJJJJJJJJ	AS:i:-6	XS:i:-18	XN:i:0	XM:i:1	XO:i:0	XG:i:0	NM:i:1	MD:Z:56A18	YT:Z:UU	YA:i:1	YM:i:1	YR:i:1	YL:i:72
VH00745:80:AACKT2FM5:1:1303:20769:42499	0	tRNA-Trp-CCA-000147F	21	7	75M	*	0	0	GGGCTCATGGCGCAATGGCAGCGCATTCGACTCCAGATCGACAGGTTGGGGGTTCAGGTCCTCCTGGGCTCACCA	JJJJJJJJJJJJJIJJJJJJJJJJFJJJJJJJJJJJJJJJJJJJJJJJJJJJJJJJJJJJJJJJJJJJJFJJJJJ	AS:i:-6	XS:i:-12	XN:i:0	XM:i:1	XO:i:0	XG:i:0	NM:i:1	MD:Z:56A18	YT:Z:UU	YA:i:1	YM:i:1	YR:i:1	YL:i:72
VH00745:80:AACKT2FM5:1:1303:60117:42801	0	tRNA-Trp-CCA-000147F	21	7	75M	*	0	0	GGGCTCATGGCGCAATGGTAGCGCATTCGACTCCAGATCGACAGGTTGGGGGTTCAGGTCCTCCTGGGCTCACCA	JJJFJJJJJJJJJJJJJJJJJIJJFJFJJJJJJJJJJJJJJJJJJIJJJJJJJJJJJJJJJJIJJJJJJJJJJJJ	AS:i:-12	XS:i:-18	XN:i:0	XM:i:2	XO:i:0	XG:i:0	NM:i:2	MD:Z:18C37A18	YT:Z:UU	YA:i:1	YM:i:1	YR:i:1	YL:i:72
VH00745:80:AACKT2FM5:1:1303:31107:42764	0	tRNA-Trp-CCA-000147F	21	7	75M	*	0	0	GGGCTCATGGCGCAATGGCAGCGCATTCGACTCCAGATCGACAGGTTGGGGGTTCAGGTCCTCCTGGGCTCACCA	JIJJFJJJJJJJJJJJJJJJJJJJJJJJJJJJJJJJJJJJJJJJJJJJJJJJJJJJJJJJJJJJJJJJJJJJIJJ	AS:i:-6	XS:i:-12	XN:i:0	XM:i:1	XO:i:0	XG:i:0	NM:i:1	MD:Z:56A18	YT:Z:UU	YA:i:1	YM:i:1	YR:i:1	YL:i:72
VH00745:80:AACKT2FM5:1:1303:29725:42972	0	tRNA-Trp-CCA-000147F	21	0	75M	*	0	0	GGGCTCATTGCGCAATGGTAGCGCATTCGACTCCAGATCGACAGGTTGGGGGTTCAGGTCCTCCTGGGCTCACCT	JJJJFJJJJJJJJIJIJJJJJJJJJJJJJJJJJJJJJJJJJJJJJJJJJJJJJJJJJJJJJJJJJJJJJJJJJJJ	AS:i:-24	XS:i:-24	XN:i:0	XM:i:4	XO:i:0	XG:i:0	NM:i:4	MD:Z:8G9C37A17A0	YT:Z:UU	YA:i:1	YM:i:1	YR:i:1	YL:i:72
VH00745:80:AACKT2FM5:1:1303:18061:43237	0	tRNA-Trp-CCA-000147F	21	7	75M	*	0	0	GGGCTCATTGCGCAATGGCAGCGCATTCGACTCCAGATCGACAGGTTGGGGGTTCAGGTCCTCCTGGGCTCACCA	JJJJJJJJFJJJJJJJIJJJJJJJJJJJJJJJJJJJIJJJJJJJJJJJJJJJJJJJJJIJJJJJJJJJJJJJJJJ	AS:i:-12	XS:i:-18	XN:i:0	XM:i:2	XO:i:0	XG:i:0	NM:i:2	MD:Z:8G47A18	YT:Z:UU	YA:i:1	YM:i:1	YR:i:1	YL:i:72
VH00745:80:AACKT2FM5:1:1303:16546:43578	0	tRNA-Trp-CCA-000147F	21	7	75M	*	0	0	GGGCTCATTGCGCAATGGCAGCGCATTCGACTCCAGATCGACAGGTTGGGGGTTCAGGTCCTCCTGGGCTCACCA	JJJJFJJJJJJJJJJIIJJJJJJJJJJIJJJJJJJJFJJJJJJJJJJJJJJJJJJJJJJJJJJJJJJJJIJJJJJ	AS:i:-12	XS:i:-18	XN:i:0	XM:i:2	XO:i:0	XG:i:0	NM:i:2	MD:Z:8G47A18	YT:Z:UU	YA:i:1	YM:i:1	YR:i:1	YL:i:72
VH00745:80:AACKT2FM5:1:1303:30009:43597	0	tRNA-Trp-CCA-000147F	21	0	75M	*	0	0	GGGCTCATGGCGCAATGGTAGCGCATTCGACTCCAGATCGACAGGTTGGGGGTTCAGGTCCTCCTTGGCGCACCA	JJJIIJJJJJJJJJJJJJJJJJJJJJJJJJJJJJJJJJJJJJJJJJJJJJJJJJJJJJJJJJJJIIJJJJJJJJJ	AS:i:-24	XS:i:-30	XN:i:0	XM:i:4	XO:i:0	XG:i:0	NM:i:4	MD:Z:18C37A8G3T5	YT:Z:UU	YA:i:1	YM:i:1	YR:i:1	YL:i:72
VH00745:80:AACKT2FM5:1:1303:16982:43672	0	tRNA-Trp-CCA-000147F	21	7	75M	*	0	0	GGGCTCATTGCGCAATGGCAGCGCATTCGACTCCAGATCGACAGGTTGGGGGTTCAGGTCCTCCTGGGCTCACCA	JJJJJJJJJJJJJJJFJJJJJJJJJJIJJJJJJJJJJJJJJJJJJIJJJJJJJJJJJJJJJJJJJJJJJJJJJJJ	AS:i:-12	XS:i:-18	XN:i:0	XM:i:2	XO:i:0	XG:i:0	NM:i:2	MD:Z:8G47A18	YT:Z:UU	YA:i:1	YM:i:1	YR:i:1	YL:i:72
VH00745:80:AACKT2FM5:1:1303:17985:43729	0	tRNA-Trp-CCA-000147F	21	7	75M	*	0	0	GGGCTCATTGCGCAATGGCAGCGCATTCGACTCCAGATCGACAGGTTGGGGGTTCAGGTCCTCCTGGGCTCACCA	JJJJFJJJJJJJJJJJJJJJJJJJJJJJJJJJJJJJJIJJJJJJJJJJJJJJJJJJJJJJJJJJJJJJJJJJJJJ	AS:i:-12	XS:i:-18	XN:i:0	XM:i:2	XO:i:0	XG:i:0	NM:i:2	MD:Z:8G47A18	YT:Z:UU	YA:i:1	YM:i:1	YR:i:1	YL:i:72
VH00745:80:AACKT2FM5:1:1303:14747:43937	0	tRNA-Trp-CCA-000147F	21	7	75M	*	0	0	GGGCTCATGGCGCAATGGTAGCGCATTCGACTCCAGATCGACAGGTTGGGGGTTCAGGTCCTCCTGGGCTCACCA	JJJJFJJJJJJJJJJJJJJJJJJJJJJJJIJJJJJJFJJJJJJJJJJJJJJJJJJJJJJJJIJJIJJJJJJJJJJ	AS:i:-12	XS:i:-18	XN:i:0	XM:i:2	XO:i:0	XG:i:0	NM:i:2	MD:Z:18C37A18	YT:Z:UU	YA:i:1	YM:i:1	YR:i:1	YL:i:72
VH00745:80:AACKT2FM5:1:1303:58677:44240	0	tRNA-Trp-CCA-000147F	21	0	73M	*	0	0	GGGCTCATGGCGCAATGGTAGCGCATTCGACTCCAGATCGACAGGTTGGGGGTTCAGGTCCTCCTGGGCTCCA	JJJJJJJJJJJJJJJJJJJJJJJJJJJJJJJJJJJJJJJJJJIJJJIJJJJJJJJJJJJJJJJJJJJJJJJJJ	AS:i:-24	XS:i:-24	XN:i:0	XM:i:4	XO:i:0	XG:i:0	NM:i:4	MD:Z:18C37A14A0C0	YT:Z:UU	YA:i:1	YM:i:1	YR:i:1	YL:i:72
VH00745:80:AACKT2FM5:1:1303:35216:45244	0	tRNA-Trp-CCA-000147F	21	0	75M	*	0	0	GGGCTCATAGCGCAATGGCAGCGCATTCGACTCCATATCGACAGGTTGGGGGTTCAGGTCCTCCTGGGCTCACCA	JJJJIJJJJJJJJJJJJJJJJJJJJJJJJJJJJJJJJIJJIJJJJJJJJJJJJJJJJJJJJJJJJJJJJJJJJJJ	AS:i:-18	XS:i:-30	XN:i:0	XM:i:3	XO:i:0	XG:i:0	NM:i:3	MD:Z:8G26G20A18	YT:Z:UU	YA:i:1	YM:i:1	YR:i:1	YL:i:72
VH00745:80:AACKT2FM5:1:1303:33967:45660	0	tRNA-Trp-CCA-000147F	21	11	75M	*	0	0	GGGCTCATGGCGCAATGGTAGCGCATTCGACTCCAGATCGACAGGTTGGGGGTTCAGGTCCTCCTGGGCTCACCA	JJJJJJJJJJJJJJJJJJJJJJJJJJJJJJJJJJJJJJJJJJIJJJJJJJJJJJJJJJJJJJJJJJJJJIJJJJJ	AS:i:-12	XS:i:-24	XN:i:0	XM:i:2	XO:i:0	XG:i:0	NM:i:2	MD:Z:18C37A18	YT:Z:UU	YA:i:1	YM:i:1	YR:i:1	YL:i:72
VH00745:80:AACKT2FM5:1:1303:68429:45660	0	tRNA-Trp-CCA-000147F	21	0	8M1D66M	*	0	0	GGGCTCATGCGCAATGGTAGCGCATTCGACTCCAGATCGACAGGTTGGGGGTTCAGGTCCTCCTGGGCTCACCA	JJJJIJJJJJJJJJJJJJJIJJJJJJJJJJJJJJJJJJJJJJJJJJJJJJJJJJJJJJJJIJJJJJJJIJJJJJ	AS:i:-20	XS:i:-26	XN:i:0	XM:i:2	XO:i:1	XG:i:1	NM:i:3	MD:Z:8^G9C37A18	YT:Z:UU	YA:i:1	YM:i:1	YR:i:1	YL:i:72
VH00745:80:AACKT2FM5:1:1303:58905:45868	0	tRNA-Trp-CCA-000147F	21	2	68M2D5M	*	0	0	GGGCTCATGGCGCAATGGTAGCGCATTCGACTCCAGATCGACAGGTTGGGGGTTCAGGTCCTCCTGGGCGCCA	JJJJIJJJJJJJJJJJJJJJJJJJJJJJJJJJJJJJJJJJJJJJJJJJJJIJJJJJJJJJJJJJJJJJJJJJJ	AS:i:-29	XS:i:-30	XN:i:0	XM:i:3	XO:i:1	XG:i:2	NM:i:5	MD:Z:18C37A11^CT1A3	YT:Z:UU	YA:i:1	YM:i:1	YR:i:1	YL:i:72
VH00745:80:AACKT2FM5:1:1303:28305:46133	0	tRNA-Trp-CCA-000147F	21	7	75M	*	0	0	GGGCTCATGGCGCAATGGTAGCGCATTCGACTCCAGATCGACAGGTTGGGGGTTCAGGTCCTCCTGGGCTCACCA	FJJJJJJJIIJJJJIJJJJJJIFJJIJJJJIFIJJJJFIJJIJJJJJJJ0JJJJIJ>JJIJJJIJJJJJIIJJJJ	AS:i:-12	XS:i:-18	XN:i:0	XM:i:2	XO:i:0	XG:i:0	NM:i:2	MD:Z:18C37A18	YT:Z:UU	YA:i:1	YM:i:1	YR:i:1	YL:i:72
VH00745:80:AACKT2FM5:1:1303:68259:46171	0	tRNA-Trp-CCA-000147F	21	0	8M1D66M	*	0	0	GGGCTCATGCGCAATGGTAGCGCATTCGACTCCAGATCGACAGGTTGGGGGTTCAGGTCCTCCTGGGCTCACCA	JJFJFJJFJJJJJJJJJJJJJJJJJIJJJJJJJJJJJJJJJJJJJJJJJJJJJJJJJJJJJJJJJJJJIJJJJI	AS:i:-20	XS:i:-26	XN:i:0	XM:i:2	XO:i:1	XG:i:1	NM:i:3	MD:Z:8^G9C37A18	YT:Z:UU	YA:i:1	YM:i:1	YR:i:1	YL:i:72
VH00745:80:AACKT2FM5:1:1303:28078:46247	0	tRNA-Trp-CCA-000147F	21	0	75M	*	0	0	GGGCTCATGGCGCAATGGTAGCGCATTCGACTCCAGATCGACAGGTTGGGGGTTCAGGTCCTCCTTGGCTCACCA	JJJJJJJJJJJJJJJJJJJJJJJJJJJJJJJJJJJJJJJJJJJJJJJJJJJJJJJJJJJJJJJJJJJJJJJJJJJ	AS:i:-18	XS:i:-24	XN:i:0	XM:i:3	XO:i:0	XG:i:0	NM:i:3	MD:Z:18C37A8G9	YT:Z:UU	YA:i:1	YM:i:1	YR:i:1	YL:i:72
VH00745:80:AACKT2FM5:1:1303:45176:46758	0	tRNA-Trp-CCA-000147F	21	7	75M	*	0	0	GGGCTCATGGCGCAATGGCAGCGCATTCGACTCCAGATCGACAGGTTGGGGGTTCAGGTCCTCCTGGGCTCACCA	JJJJFJJJJJJJJJJJJJJJJJJJJJJJJJJJJJJJJJJJJJJJJJJJJJJJJJJJJJJJJJJJJJJJJIJJJJJ	AS:i:-6	XS:i:-12	XN:i:0	XM:i:1	XO:i:0	XG:i:0	NM:i:1	MD:Z:56A18	YT:Z:UU	YA:i:1	YM:i:1	YR:i:1	YL:i:72
VH00745:80:AACKT2FM5:1:1303:27756:48121	0	tRNA-Trp-CCA-000147F	21	7	75M	*	0	0	GGGCTCATGGCGCAATGGCAGCGCATTCGACTCCAGATCGACAGGTTGGGGGTTCAGGTCCTCCTGGGCTCACCA	JJJJJJJJJJJJJJJJJJJJJJJJJJJJJJJJJJJJJJJJJJJJJJJJJJJJJJJJJJJJJJJJJJJJJJJJJJJ	AS:i:-6	XS:i:-12	XN:i:0	XM:i:1	XO:i:0	XG:i:0	NM:i:1	MD:Z:56A18	YT:Z:UU	YA:i:1	YM:i:1	YR:i:1	YL:i:72
VH00745:80:AACKT2FM5:1:1303:60249:48083	0	tRNA-Trp-CCA-000147F	21	7	75M	*	0	0	GGGCTCATGGCGCAATGGCAGCGCATTCGACTCCAGATCGACAGGTTGGGGGTTCAGGTCCTCCTGGGCTCACCA	JJJJJJJJJJJJJJJIJJJJJJJJJJJJJJJJJJJJJJJJJJJJJIJJJJJJJJJJJJJJJJJJJJJJJJJJJJJ	AS:i:-6	XS:i:-12	XN:i:0	XM:i:1	XO:i:0	XG:i:0	NM:i:1	MD:Z:56A18	YT:Z:UU	YA:i:1	YM:i:1	YR:i:1	YL:i:72
VH00745:80:AACKT2FM5:1:1303:15315:48102	0	tRNA-Trp-CCA-000147F	21	0	18M1D56M	*	0	0	GGGCTCGTGGCGCAACGGAGCGCATTCGACTCCAGATCGACAGGTTGGGGGTTCAGGTCCTCCTGGGCTCACCA	JJJJJJJJJJJJJJJJJJJJJJJJJFJJJJJJJIJJJJJJJJJJJJJJJJJJJJJJJJJJJJJJJJJJIJJJJJ	AS:i:-26	XS:i:-32	XN:i:0	XM:i:3	XO:i:1	XG:i:1	NM:i:4	MD:Z:6A8T2^C37A18	YT:Z:UU	YA:i:1	YM:i:1	YR:i:1	YL:i:72
VH00745:80:AACKT2FM5:1:1303:33815:48159	0	tRNA-Trp-CCA-000147F	21	7	75M	*	0	0	GGGCTCATGGCGCAATGGTAGCGCATTCGACTCCAGATCGACAGGTTGGGGGTTCAGGTCCTCCTGGGCTCACCA	JJJJFJJJJJJJJJJJJJJJJJJJJJJJJJJJJJJJIJJJJJJJJJJJJJJJJJJIJJJJJJJJJJJJJJJJJJJ	AS:i:-12	XS:i:-18	XN:i:0	XM:i:2	XO:i:0	XG:i:0	NM:i:2	MD:Z:18C37A18	YT:Z:UU	YA:i:1	YM:i:1	YR:i:1	YL:i:72
VH00745:80:AACKT2FM5:1:1303:19595:48632	0	tRNA-Trp-CCA-000147F	21	7	75M	*	0	0	GGGCTCATGGCGCAATGGCAGCGCATTCGACTCCAGATCGACAGGTTGGGGGTTCAGGTCCTCCTGGGCTCACCA	JJJJJJJJJJJJJJJJJJJFJJIJJJJJJJJJJJJJJJJJJJJJJJJJJJJJJJJJJJJJJJJJJJJJJJJJJJJ	AS:i:-6	XS:i:-12	XN:i:0	XM:i:1	XO:i:0	XG:i:0	NM:i:1	MD:Z:56A18	YT:Z:UU	YA:i:1	YM:i:1	YR:i:1	YL:i:72
VH00745:80:AACKT2FM5:1:1303:64320:49314	0	tRNA-Trp-CCA-000147F	21	7	75M	*	0	0	GGGCTCATGGCGCAATGGTAGCGCATTCGACTCCAGATCGACAGGTTGGGGGTTCAGGTCCTCCTGGGCTCACCA	JJJJJJJJJJJJJJJJJJJJJJJJJFJJJJJJJJJJIIJJJJJJJJJJJJJJJJJJJJJJJJJJJJJJJIJJJJJ	AS:i:-12	XS:i:-18	XN:i:0	XM:i:2	XO:i:0	XG:i:0	NM:i:2	MD:Z:18C37A18	YT:Z:UU	YA:i:1	YM:i:1	YR:i:1	YL:i:72
VH00745:80:AACKT2FM5:1:1303:31543:51075	0	tRNA-Trp-CCA-000147F	21	7	75M	*	0	0	GGGCTCATGGCGCAATGGTAGCGCATTCGACTCCAGATCGACAGGTTGGGGGTTCAGGTCCTCCTGGGCTCACCA	JJJJFIIJJJJJJJJJJJJJJJJJJJJJJJJJJJJJJJJJJJJJIJJJJJJJJJJJJJJJJJJJJJJFJIJJJJJ	AS:i:-12	XS:i:-18	XN:i:0	XM:i:2	XO:i:0	XG:i:0	NM:i:2	MD:Z:18C37A18	YT:Z:UU	YA:i:1	YM:i:1	YR:i:1	YL:i:72
VH00745:80:AACKT2FM5:1:1303:30729:51510	0	tRNA-Trp-CCA-000147F	21	7	75M	*	0	0	GGGCTCATGGCGCAATGGTAGCGCATTCGACTCCAGATCGACAGGTTGGGGGTTCAGGTCCTCCTGGGCTCACCA	JJJIIJJJJJJJJIJJIJJJJIJJJJIJJJJJJJJJJJJJJJJJJJJJJJJJJJJJJJIJJIJJJJJJJJJJJJJ	AS:i:-12	XS:i:-18	XN:i:0	XM:i:2	XO:i:0	XG:i:0	NM:i:2	MD:Z:18C37A18	YT:Z:UU	YA:i:1	YM:i:1	YR:i:1	YL:i:72
VH00745:80:AACKT2FM5:1:1303:55572:51813	0	tRNA-Trp-CCA-000147F	21	11	75M	*	0	0	GGGCTCATCGCGCAATGGCAGCGCATTCGACTCCAGATCGACAGGTTGGGGGTTCATGTCCTCCTGGGCTCACCA	JJJJJJJJJJJJJIFJJJJJJIJJJJJJJIJJJJJJJFJJJJJJJJJJJJJJJJJJJJJJJJJJIJJJJJJJJJJ	AS:i:-12	XS:i:-24	XN:i:0	XM:i:2	XO:i:0	XG:i:0	NM:i:2	MD:Z:8G47A18	YT:Z:UU	YA:i:1	YM:i:1	YR:i:1	YL:i:72
VH00745:80:AACKT2FM5:1:1303:58621:52059	0	tRNA-Trp-CCA-000147F	21	7	75M	*	0	0	GGGCTCATGGCGCAATGGTAGCGCATTCGACTCCAGATCGACAGGTTGGGGGTTCAGGTCCTCCTGGGCTCACCA	JJJJFJIJJJJJJJJJJJJJJJJJJJJJJJJJJJJJIJJJFJJJJJJJJJJJJJJJJJJJJJJJJJJJJJJJJJJ	AS:i:-12	XS:i:-18	XN:i:0	XM:i:2	XO:i:0	XG:i:0	NM:i:2	MD:Z:18C37A18	YT:Z:UU	YA:i:1	YM:i:1	YR:i:1	YL:i:72
VH00745:80:AACKT2FM5:1:1303:17663:52305	0	tRNA-Trp-CCA-000147F	21	7	75M	*	0	0	GGGCTCATGGCGCAATGGCAGCGCATTCGACTCCAGATCGACAGGTTGGGGGTTCAGGTCCTCCTGGGCTCACCA	JJJJFJJJIJJJJJJJJJJJJJJJIJJJJJJJJJJJJJJJFJFJJJJJJJJJFJJJJJJJJJJJJJJJJJIJJJJ	AS:i:-6	XS:i:-12	XN:i:0	XM:i:1	XO:i:0	XG:i:0	NM:i:1	MD:Z:56A18	YT:Z:UU	YA:i:1	YM:i:1	YR:i:1	YL:i:72
VH00745:80:AACKT2FM5:1:1303:34345:54369	0	tRNA-Trp-CCA-000147F	21	7	75M	*	0	0	GGGCTCATTGCGCAATGGCAGCGCATTCGACTCCAGATCGACAGGTTGGGGGTTCAGGTCCTCCTGGGCTCACCA	JJJJJJJJIJJJJJJJJJJJJJJJJJJJJJJJJJJJJJJJJJJJJJJJJJJJJJJJJJJJJJJJJJJJJJJJJJJ	AS:i:-12	XS:i:-18	XN:i:0	XM:i:2	XO:i:0	XG:i:0	NM:i:2	MD:Z:8G47A18	YT:Z:UU	YA:i:1	YM:i:1	YR:i:1	YL:i:72
VH00745:80:AACKT2FM5:1:1303:46919:54331	0	tRNA-Trp-CCA-000147F	21	11	75M	*	0	0	GGGCTCATTGCGCAATGGCAGCGCATTCGACTCCAGATCGACAGGTTGGGGGTTCAGGTCCTCCTGGGCTCACCA	JJJJIJJJIJJJJJJFJJJJJJJJJJJJJJJJJJJJJJJJJJJJJJJJJJJJJJJJJJIJJJJJJJJIJIJJJJJ	AS:i:-12	XS:i:-24	XN:i:0	XM:i:2	XO:i:0	XG:i:0	NM:i:2	MD:Z:8G47A18	YT:Z:UU	YA:i:1	YM:i:1	YR:i:1	YL:i:72
VH00745:80:AACKT2FM5:1:1303:51955:54331	0	tRNA-Trp-CCA-000147F	21	7	75M	*	0	0	GGGCTCATTGCGCAATGGCAGCGCATTCGACTCCAGATCGACAGGTTGGGGGTTCAGGTCCTCCTGGGCTCACCA	JJJJIJJJFJJJJJJFJJJJJJJJJIJJJJJJJJJJJJJJJJJJJJJJJJJJJJJJJJJJJJJJJJJJJIJJJJJ	AS:i:-12	XS:i:-18	XN:i:0	XM:i:2	XO:i:0	XG:i:0	NM:i:2	MD:Z:8G47A18	YT:Z:UU	YA:i:1	YM:i:1	YR:i:1	YL:i:72
VH00745:80:AACKT2FM5:1:1303:46085:55050	0	tRNA-Trp-CCA-000147F	21	11	75M	*	0	0	GGGCTCATGGCGCAATGGTAGCGCATTCGACTCCAGATCGACAGGTTGGGGGTTCAGGTCCTCCTGGGCTCACCA	JJJJIJJJJJJJJJJJJJJJJJJJJJJJJJJJJJJJJJJJJJJJJJJJJJJJJJJJJJJJJJJJJJJJJJJJJJJ	AS:i:-12	XS:i:-24	XN:i:0	XM:i:2	XO:i:0	XG:i:0	NM:i:2	MD:Z:18C37A18	YT:Z:UU	YA:i:1	YM:i:1	YR:i:1	YL:i:72
VH00745:80:AACKT2FM5:1:1303:46066:55069	0	tRNA-Trp-CCA-000147F	21	11	75M	*	0	0	GGGCTCATGGCGCAATGGTAGCGCATTCGACTCCAGATCGACAGGTTGGGGGTTCAGGTCCTCCTGGGCTCACCA	JJJJJJJJJJJJJJJJJJJJJJJJJJFJJJJJJJJJJJJJJJJJJJJJJJJJJJJJJJJJJJJJJJJJJIJJJJJ	AS:i:-12	XS:i:-24	XN:i:0	XM:i:2	XO:i:0	XG:i:0	NM:i:2	MD:Z:18C37A18	YT:Z:UU	YA:i:1	YM:i:1	YR:i:1	YL:i:72
VH00745:80:AACKT2FM5:1:1303:51671:55713	0	tRNA-Trp-CCA-000147F	21	7	75M	*	0	0	GGGCTCATCGCGCAATGGCAGCGCATTCGACTCCAGATCGACAGGTTGGGGGTTCATGTCCTCCTGGGCTCACCA	JJJJJJJJJJJJJJJJJJJJJJJJJJJJJJJJJJJJFIJJJJJJJJJJJJJJJJJJJJJJJJIJJJJJJJJJJJJ	AS:i:-12	XS:i:-18	XN:i:0	XM:i:2	XO:i:0	XG:i:0	NM:i:2	MD:Z:8G47A18	YT:Z:UU	YA:i:1	YM:i:1	YR:i:1	YL:i:72
VH00745:80:AACKT2FM5:1:1303:18572:56016	0	tRNA-Trp-CCA-000147F	21	7	75M	*	0	0	GGGCTCATGGCGCAATGGTAGCGCATTCGACTCCAGATCGACAGGTTGGGGGTTCAGGTCCTCCTGGGCTCACCA	JJJJJIJIJFJJJJJJJJJJJJJJJJFJIJJJJJJJIJJJIJJJIIJJJJJJJJJJJJJJJJJJJJJJFJJJJIJ	AS:i:-12	XS:i:-18	XN:i:0	XM:i:2	XO:i:0	XG:i:0	NM:i:2	MD:Z:18C37A18	YT:Z:UU	YA:i:1	YM:i:1	YR:i:1	YL:i:72
VH00745:80:AACKT2FM5:1:1303:24082:55921	0	tRNA-Trp-CCA-000147F	21	0	75M	*	0	0	GGGCTCATCGCGCAATGGTAGCGCATTCGACTCCAGATCGACAGGTTGGGGGTTCAGGTCCTCCTGGGCTCACCA	IJJJIJJJFJJFJIJ7JJ>IJIJIJFJJJJIJJJJJFJJJFJFJJJJJJJFJJFJJJJJJJJJJJJJJJJJJJFI	AS:i:-18	XS:i:-24	XN:i:0	XM:i:3	XO:i:0	XG:i:0	NM:i:3	MD:Z:8G9C37A18	YT:Z:UU	YA:i:1	YM:i:1	YR:i:1	YL:i:72
VH00745:80:AACKT2FM5:1:1304:42734:1151	0	tRNA-Trp-CCA-000147F	21	7	75M	*	0	0	GGGCTCATGGCGCAATGGTAGCGCATTCGACTCCAGATCGACAGGTTGGGGGTTCAGGTCCTCCTGGGCTCACCA	JJJIJJJJJJJJJJJJFJJJJJJJJJJJJJJJJJJJJIJJJJJJJJJJJJJJJJJJJJJJJJJJIJJJJIJJJJJ	AS:i:-12	XS:i:-18	XN:i:0	XM:i:2	XO:i:0	XG:i:0	NM:i:2	MD:Z:18C37A18	YT:Z:UU	YA:i:1	YM:i:1	YR:i:1	YL:i:72
VH00745:80:AACKT2FM5:1:1304:33967:1170	0	tRNA-Trp-CCA-000147F	21	7	75M	*	0	0	GGGCTCATGGCGCAATGGCAGCGCATTCGACTCCAGATCGACAGGTTGGGGGTTCAGGTCCTCCTGGGCTCACCA	JJJJFJJJJJJJJJJJJJJJJJJJJJJJJJJJJJJJJJJJJJIJJJJJJJJJJJJJJJJJJJJJJJJJJJJJJJJ	AS:i:-6	XS:i:-12	XN:i:0	XM:i:1	XO:i:0	XG:i:0	NM:i:1	MD:Z:56A18	YT:Z:UU	YA:i:1	YM:i:1	YR:i:1	YL:i:72
VH00745:80:AACKT2FM5:1:1304:58015:1322	0	tRNA-Trp-CCA-000147F	21	11	75M	*	0	0	GGGCTCATGGCGCAATGGCAGCGCATTCGACTCCAGATCGACAGGTTGGGGGTTCAGGTCCTCCTGGGCTCACCA	JJJJFJJJJJJJJJJJJJJJJJJJJJJJJJJJJJJJJJJJJJJJJJJJJJJJJJJJJJJJJJJJJJJJJJJJJJJ	AS:i:-6	XS:i:-18	XN:i:0	XM:i:1	XO:i:0	XG:i:0	NM:i:1	MD:Z:56A18	YT:Z:UU	YA:i:1	YM:i:1	YR:i:1	YL:i:72
VH00745:80:AACKT2FM5:1:1304:36371:1530	0	tRNA-Trp-CCA-000147F	21	0	75M	*	0	0	GGGCTCATAGCGCAATGGTAGCGCATTCGACTCCAGATCGACAGGTTGGGGGTTCAGGTCCTCCTGGGCTCACCA	JJJJJIJIFJJJJJJJJJIJIJJJJJJJJJJJJJJJFJJJJJJJJJIJJJJJJJJJJJJJJJJJJJJJJIJJJJJ	AS:i:-18	XS:i:-24	XN:i:0	XM:i:3	XO:i:0	XG:i:0	NM:i:3	MD:Z:8G9C37A18	YT:Z:UU	YA:i:1	YM:i:1	YR:i:1	YL:i:72
VH00745:80:AACKT2FM5:1:1304:66195:2155	0	tRNA-Trp-CCA-000147F	21	7	75M	*	0	0	GGGCTCATGGCGCAATGGTAGCGCATTCGACTCCAGATCGACAGGTTGGGGGTTCAGGTCCTCCTGGGCTCACCA	JJJFJIJJFJJJJJJJJFJJIJJJJJJJJJJJJJJJIJJJJJJJJJJJJJJJIJJJJJJJJJJJJJJJIIJFJJJ	AS:i:-12	XS:i:-18	XN:i:0	XM:i:2	XO:i:0	XG:i:0	NM:i:2	MD:Z:18C37A18	YT:Z:UU	YA:i:1	YM:i:1	YR:i:1	YL:i:72
VH00745:80:AACKT2FM5:1:1304:65475:2306	0	tRNA-Trp-CCA-000147F	21	7	75M	*	0	0	GGGCTCATGGCGCAATGGTAGCGCATTCGACTCCAGATCGACAGGTTGGGGGTTCAGGTCCTCCTGGGCTCACCA	JJJFIJJJJJIJJJJJJJJJJJJJJJJJJJIJJJJJJJJJJJJJJJJJJJJJJJJJJJJJJJJJJJJJJIJJJJJ	AS:i:-12	XS:i:-18	XN:i:0	XM:i:2	XO:i:0	XG:i:0	NM:i:2	MD:Z:18C37A18	YT:Z:UU	YA:i:1	YM:i:1	YR:i:1	YL:i:72
VH00745:80:AACKT2FM5:1:1304:66593:3120	0	tRNA-Trp-CCA-000147F	21	7	75M	*	0	0	GGGCTCATGGCGCAATGGTAGCGCATTCGACTCCAGATCGACAGGTTGGGGGTTCAGGTCCTCCTGGGCTCACCA	JJJFFIJJJJJJJJJJJJJJJJJJIJJJJJJJJJJJFJJJFJJJJIJJJJJJJJJJJJJJJIJJJJJJJJJIJJJ	AS:i:-12	XS:i:-18	XN:i:0	XM:i:2	XO:i:0	XG:i:0	NM:i:2	MD:Z:18C37A18	YT:Z:UU	YA:i:1	YM:i:1	YR:i:1	YL:i:72
VH00745:80:AACKT2FM5:1:1304:37072:3253	0	tRNA-Trp-CCA-000147F	21	7	75M	*	0	0	GGGCTCATGGCGCAATGGCAGCGCATTCGACTCCAGATCGACAGGTTGGGGGTTCAGGTCCTCCTGGGCTCACCA	JJJJJJJIJJJJJJJJJJJJJJJJJJJJJJJFJJJJJJJJJJJJJJJJJJJJJJJJJJFJJJJJJJJJJIJJJJJ	AS:i:-6	XS:i:-12	XN:i:0	XM:i:1	XO:i:0	XG:i:0	NM:i:1	MD:Z:56A18	YT:Z:UU	YA:i:1	YM:i:1	YR:i:1	YL:i:72
VH00745:80:AACKT2FM5:1:1304:53679:3348	0	tRNA-Trp-CCA-000147F	21	11	75M	*	0	0	GGGCTCATGGCGCAATGGTAGCGCATTCGACTCCAGATCGACAGGTTGGGGGTTCATGTCCTCCTGGGCTCACCA	IJJJJFIJJJJJJJJJJJJJJJJJJJJJJJJ0IIJJJIJJJJJJJJJJJJJJJJJIJJIJJIJJJFIJIJJJIJJ	AS:i:-12	XS:i:-24	XN:i:0	XM:i:2	XO:i:0	XG:i:0	NM:i:2	MD:Z:18C37A18	YT:Z:UU	YA:i:1	YM:i:1	YR:i:1	YL:i:72
VH00745:80:AACKT2FM5:1:1304:42185:3632	0	tRNA-Trp-CCA-000147F	21	7	75M	*	0	0	GGGCTCATGGCGCAATGGCAGCGCATTCGACTCCAGATCGACAGGTTGGGGGTTCAGGTCCTCCTGGGCTCACCA	JJJJFJJJJJJJJJJJJJJJJJJJIJJJJJJJJJJJJJJJJJJJJJJJJJJJJJJJJJJJJJJJJJJJJJJJJJJ	AS:i:-6	XS:i:-12	XN:i:0	XM:i:1	XO:i:0	XG:i:0	NM:i:1	MD:Z:56A18	YT:Z:UU	YA:i:1	YM:i:1	YR:i:1	YL:i:72
VH00745:80:AACKT2FM5:1:1304:54000:3707	0	tRNA-Trp-CCA-000147F	21	7	75M	*	0	0	GGGCTCATGGCGCAATGGCAGCGCATTCGACTCCATATCGACAGGTTGGGGGTTCAGGTCCTCCTGGGCTCACCA	JJJJJJJJJJJJJJJJJIJJJJJJFJJJJJJJJJJIJIJJJJJJJJJJJJJJJJJJJJJJJJJJJJJJJIJJJJJ	AS:i:-12	XS:i:-18	XN:i:0	XM:i:2	XO:i:0	XG:i:0	NM:i:2	MD:Z:35G20A18	YT:Z:UU	YA:i:1	YM:i:1	YR:i:1	YL:i:72
VH00745:80:AACKT2FM5:1:1304:40140:4124	0	tRNA-Trp-CCA-000147F	21	0	75M	*	0	0	GGGCTCATTGCGCAATGGTAGCGCATTCGACTCCAGATCGACAGGTTGGGGGTTCAGGTCCTCCTGGGCTCACCA	JJJJIJJJJJJJJJJ7IJJJJJIJJFJJJJJJJJJJJJJJJJJJJJJJJJJJJJJJJJJJJIJJJJJJJJJJ0JJ	AS:i:-18	XS:i:-24	XN:i:0	XM:i:3	XO:i:0	XG:i:0	NM:i:3	MD:Z:8G9C37A18	YT:Z:UU	YA:i:1	YM:i:1	YR:i:1	YL:i:72
VH00745:80:AACKT2FM5:1:1304:46426:4313	0	tRNA-Trp-CCA-000147F	21	0	75M	*	0	0	GGGCTCATGGCGCAATGGTAGCGCATTCGACTCCAGATCGACAGGTTGGGGGTTCAGGTCCTCCTGGGCTCCCCA	JJJJFJJJJJJJJJJJJJJJJJJJIJJJJJJJJJJJIJJJIJJJJJJJJJJJJJJJJJJJJJJJJJJJJJJJJJJ	AS:i:-18	XS:i:-24	XN:i:0	XM:i:3	XO:i:0	XG:i:0	NM:i:3	MD:Z:18C37A14A3	YT:Z:UU	YA:i:1	YM:i:1	YR:i:1	YL:i:72
VH00745:80:AACKT2FM5:1:1304:62521:4843	0	tRNA-Trp-CCA-000147F	21	7	75M	*	0	0	GGGCTCATCGCGCAATGGCAGCGCATTCGACTCCAGATCGACAGGTTGGGGGTTCATGTCCTCCTGGGCTCACCA	JJJJIJJJJJJJFJJJFJJJJIIFFJJJFJJIJJFFJIIFJJIJFJIJJJJJJJJFJFJJI0JJFJJJJJIJJFJ	AS:i:-12	XS:i:-18	XN:i:0	XM:i:2	XO:i:0	XG:i:0	NM:i:2	MD:Z:8G47A18	YT:Z:UU	YA:i:1	YM:i:1	YR:i:1	YL:i:72
VH00745:80:AACKT2FM5:1:1304:20106:4919	0	tRNA-Trp-CCA-000147F	21	11	18M1D56M	*	0	0	GGGCTCATGGCGCAATGGAGCGCATTCGACTCCAGATCGACAGGTTGGGGGTTCAGGTCCTCCTGGGCTCACCA	JJJJIJFIJJJJJJJJJJJJJJJJJJJJJJJJJJJJJJJJJJJJJJJJJJJJJJJJJJJJIJJJJJJJIJJJJJ	AS:i:-14	XS:i:-26	XN:i:0	XM:i:1	XO:i:1	XG:i:1	NM:i:2	MD:Z:18^C37A18	YT:Z:UU	YA:i:1	YM:i:1	YR:i:1	YL:i:72
VH00745:80:AACKT2FM5:1:1304:15845:5127	0	tRNA-Trp-CCA-000147F	21	0	75M	*	0	0	GGGCTCATTGCGCAATGGTAGCGCATTCGACTCCAGATCGACAGGTTGGGGGTTCAGGTCCTCCTGGGCTCACCA	JJJJJJJJIJJJJJJIJJFJJJJJJJJJJJJJJJJJIJIJJJAJJJJJJJJJJJJJJJJJJJJJJJJJJJJJJJI	AS:i:-18	XS:i:-30	XN:i:0	XM:i:3	XO:i:0	XG:i:0	NM:i:3	MD:Z:8G9C37A18	YT:Z:UU	YA:i:1	YM:i:1	YR:i:1	YL:i:72
VH00745:80:AACKT2FM5:1:1304:36674:5165	0	tRNA-Trp-CCA-000147F	21	7	75M	*	0	0	GGGCTCATGGCGCAATGGCAGCGCATTCGACTCCAGATCGACAGGTTGGGGGTTCAGGTCCTCCTGGGCTCACCA	JJJJJJJJJJJJJJJIJJJJJJJJJJJJJJJJJJJJJJJJJJJJJJJJJJJJJJJJJJJJJJJJJJJJJIJJJJJ	AS:i:-6	XS:i:-12	XN:i:0	XM:i:1	XO:i:0	XG:i:0	NM:i:1	MD:Z:56A18	YT:Z:UU	YA:i:1	YM:i:1	YR:i:1	YL:i:72
VH00745:80:AACKT2FM5:1:1304:70039:5316	0	tRNA-Trp-CCA-000147F	21	7	75M	*	0	0	GGGCTCATCGCGCAATGGCAGCGCATTCGACTCCAGATCGACAGGTTGGGGGTTCATGTCCTCCTGGGCTCACCA	JJJJIJJJJJJJFJJJJJJJJJIFFJFFIJJIJIJFIFJFFJFJFJIJJJJJJFIIJJJJJFJJFJJJJFJJJFJ	AS:i:-12	XS:i:-18	XN:i:0	XM:i:2	XO:i:0	XG:i:0	NM:i:2	MD:Z:8G47A18	YT:Z:UU	YA:i:1	YM:i:1	YR:i:1	YL:i:72
VH00745:80:AACKT2FM5:1:1304:53243:5714	0	tRNA-Trp-CCA-000147F	21	7	75M	*	0	0	GGGCTCATGGCGCAATGGCAGCGCATTCGACTCCAGATCGACAGGTTGGGGGTTCAGGTCCTCCTGGGCTCACCA	JJJJJJJJJJJJJJJJJJJJJJJJJJJJJJJJJJJJJJJJJJJJJJJJJJJJJJJJJJJJJJJJJJJJJJJJJJJ	AS:i:-6	XS:i:-12	XN:i:0	XM:i:1	XO:i:0	XG:i:0	NM:i:1	MD:Z:56A18	YT:Z:UU	YA:i:1	YM:i:1	YR:i:1	YL:i:72
VH00745:80:AACKT2FM5:1:1304:39572:6055	0	tRNA-Trp-CCA-000147F	21	0	18M1D56M	*	0	0	GGGCTCATTGCGCAATGGAGCGCATTCGACTCCAGATCGACAGGTTGGGGGTTCAGGTCCTCCTGGGCTCACCA	JJJJJJJJIJJJJJJJIJJJJJJJJJJJJJJJJJJJJJJJJJJJJJJJJJJJJJJJJJJJJJJJJJJJIJJJJJ	AS:i:-20	XS:i:-26	XN:i:0	XM:i:2	XO:i:1	XG:i:1	NM:i:3	MD:Z:8G9^C37A18	YT:Z:UU	YA:i:1	YM:i:1	YR:i:1	YL:i:72
VH00745:80:AACKT2FM5:1:1304:32433:6225	0	tRNA-Trp-CCA-000147F	21	0	75M	*	0	0	GGGCTCATAGCGCAATGGTAGCGCATTCGACTCCAGATCGACAGGTTGGGGGTTCAGGTCCTCCTGGGCTCACCA	JJJJIJJJJJJJJJJJJJJFIJJJJJJJJJJJIJJJIIJJJJJJJJJJJJJJJJJJJJJJJIJJJJJJJFJJJJJ	AS:i:-18	XS:i:-24	XN:i:0	XM:i:3	XO:i:0	XG:i:0	NM:i:3	MD:Z:8G9C37A18	YT:Z:UU	YA:i:1	YM:i:1	YR:i:1	YL:i:72
VH00745:80:AACKT2FM5:1:1304:15542:6793	0	tRNA-Trp-CCA-000147F	21	7	75M	*	0	0	GGGCTCATGGCGCAATGGCAGCGCATTCGACTCCAGATCGACAGGTTGGGGGTTCAGGTCCTCCTGGGCTCACCA	JJJJIJJJJJJJJJJJJJJJJJJJJJJJJJJIFJJJIJJJJJJJJJJJJJJJJJJJJJFJJJJJJJJJJJJJJJJ	AS:i:-6	XS:i:-12	XN:i:0	XM:i:1	XO:i:0	XG:i:0	NM:i:1	MD:Z:56A18	YT:Z:UU	YA:i:1	YM:i:1	YR:i:1	YL:i:72
VH00745:80:AACKT2FM5:1:1304:22530:6850	0	tRNA-Trp-CCA-000147F	21	0	75M	*	0	0	GGGCTCATTGCGCAATGGTAGCGCATTCGACTCCAGATCGACAGGTTGGGGGTTCAGGTCCTCCTGGGCTCACCA	JIJJIJJJJJJJJJJ7JJFJJJJJJJJJJJJJJJJJFIJJJJJJJJJJJJJJJJJJJJJJIJJJJJJJJJJJJJJ	AS:i:-18	XS:i:-24	XN:i:0	XM:i:3	XO:i:0	XG:i:0	NM:i:3	MD:Z:8G9C37A18	YT:Z:UU	YA:i:1	YM:i:1	YR:i:1	YL:i:72
VH00745:80:AACKT2FM5:1:1304:31070:6869	0	tRNA-Trp-CCA-000147F	21	0	75M	*	0	0	GGGCTCATAGCGCAATGGTAGCGCATTCGACTCCAGATCGACAGGTTGGGGGTTCAGGTCCTCCTGGGCTCACCA	JJJIFJJJJJJJJJJIJJJJJJJJJJJJJJJJIJJJJIJJJJJJJJJJJJJJJJJJJJJJJJJJJJJJJJJJJJJ	AS:i:-18	XS:i:-24	XN:i:0	XM:i:3	XO:i:0	XG:i:0	NM:i:3	MD:Z:8G9C37A18	YT:Z:UU	YA:i:1	YM:i:1	YR:i:1	YL:i:72
VH00745:80:AACKT2FM5:1:1304:15732:7323	0	tRNA-Trp-CCA-000147F	21	11	75M	*	0	0	GGGCTCATGGCGCAATGGCAGCGCATTCGACTCCAGATCGACAGGTTGGGGGTTCAGGTCCTCCTGGGCTCACCA	JJJJJJJJJJJJJJJIJJJJJJJJJJJJJJJJJJJJFJJJJJJJJJJJJJJJJJJJJJJJJJJJJJJJJJIJJJJ	AS:i:-6	XS:i:-18	XN:i:0	XM:i:1	XO:i:0	XG:i:0	NM:i:1	MD:Z:56A18	YT:Z:UU	YA:i:1	YM:i:1	YR:i:1	YL:i:72
VH00745:80:AACKT2FM5:1:1304:19178:7361	0	tRNA-Trp-CCA-000147F	21	7	75M	*	0	0	GGGCTCATGGCGCAATGGCAGCGCATTCGACTCCAGATCGACAGGTTGGGGGTTCAGGTCCTCCTGGGCTCACCA	JJJJIJIJJJJJJJJJJJJJJJJJJJJJJJJJJJJJIJJJJJJJJJJJJJJJJJJJJJJJJJJJJJJJJIJJJJJ	AS:i:-6	XS:i:-12	XN:i:0	XM:i:1	XO:i:0	XG:i:0	NM:i:1	MD:Z:56A18	YT:Z:UU	YA:i:1	YM:i:1	YR:i:1	YL:i:72
VH00745:80:AACKT2FM5:1:1304:59681:7645	0	tRNA-Trp-CCA-000147F	21	0	8M1D66M	*	0	0	GGGCTCATGCGCAATGGTAGCGCATTCGACTCCAGATCGACAGGTTGGGGGTTCAGGTCCTCCTGGGCTCACCA	JJJJJJJJJJJJJJJJJJJJJJJJJJJJJJIJJJJJJJJJJJJJJJJJJJJJJJIJJJJJJJJJJJJJJJJJJJ	AS:i:-20	XS:i:-26	XN:i:0	XM:i:2	XO:i:1	XG:i:1	NM:i:3	MD:Z:8^G9C37A18	YT:Z:UU	YA:i:1	YM:i:1	YR:i:1	YL:i:72
VH00745:80:AACKT2FM5:1:1304:30426:7626	0	tRNA-Trp-CCA-000147F	21	7	75M	*	0	0	GGGCTCATGGCGCAATGGTAGCGCATTCGACTCCAGATCGACAGGTTGGGGGTTCAGGTCCTCCTGGGCTCACCA	JJJJIIJJJJJJJJJJJIJJJJJIJJJJJJJJJJJJJJJJJJJJJJJJJJJJJJJJJJJJJJJJJJJJJJJJJJJ	AS:i:-12	XS:i:-18	XN:i:0	XM:i:2	XO:i:0	XG:i:0	NM:i:2	MD:Z:18C37A18	YT:Z:UU	YA:i:1	YM:i:1	YR:i:1	YL:i:72
VH00745:80:AACKT2FM5:1:1304:32016:7929	0	tRNA-Trp-CCA-000147F	21	0	75M	*	0	0	GGGCTCATAGCGCAATGGTAGCGCATTCGACTCCAGATCGACAGGTTGGGGGTTCAGGTCCTCCTGGGCTCACCA	JJJJ>JJJJJJJJJJIJJJJJJJJJJJJJJJJJJJJJJJJJJJJJJJJJJJJJJJJJJJJJJJJJJJJJFJJJJJ	AS:i:-18	XS:i:-24	XN:i:0	XM:i:3	XO:i:0	XG:i:0	NM:i:3	MD:Z:8G9C37A18	YT:Z:UU	YA:i:1	YM:i:1	YR:i:1	YL:i:72
VH00745:80:AACKT2FM5:1:1304:67293:8062	0	tRNA-Trp-CCA-000147F	21	7	75M	*	0	0	GGGCTCATGGCGCAATGGCAGCGCATTCGACTCCACATCGACAGGTTGGGGGTTCAGGTCCTCCTGGGCTCACCA	JJJJFJJJJJJJJJJJJJJJJJJJJJJJJJJJJJJJJIJJJJJJJJJJJJJJJIJJJJJJJJJJJJJJJIJJJJJ	AS:i:-12	XS:i:-18	XN:i:0	XM:i:2	XO:i:0	XG:i:0	NM:i:2	MD:Z:35G20A18	YT:Z:UU	YA:i:1	YM:i:1	YR:i:1	YL:i:72
VH00745:80:AACKT2FM5:1:1304:67369:8062	0	tRNA-Trp-CCA-000147F	21	7	75M	*	0	0	GGGCTCATGGCGCAATGGCAGCGCATTCGACTCCACATCGACAGGTTGGGGGTTCAGGTCCTCCTGGGCTCACCA	JJJJJJJJJJJJJJIJJJJJJJJJJJJJJJJJJJJJJJJJJJJJJJJJJJJJJIJJJJJJJJJJJJJJJJJJJJJ	AS:i:-12	XS:i:-18	XN:i:0	XM:i:2	XO:i:0	XG:i:0	NM:i:2	MD:Z:35G20A18	YT:Z:UU	YA:i:1	YM:i:1	YR:i:1	YL:i:72
VH00745:80:AACKT2FM5:1:1304:46180:8156	0	tRNA-Trp-CCA-000147F	21	7	75M	*	0	0	GGGCTCATGGCGCAATGGTAGCGCATTCGACTCCAGATCGACAGGTTGGGGGTTCAGGTCCTCCTGGGCTCACCA	JJJJFJJJJJJJJJJJJJJJJJJJJJJJJJJJJJJJJJJJJJJJJJJJJJJJJJJJJJJJJJJJJJJJJIJJJJJ	AS:i:-12	XS:i:-18	XN:i:0	XM:i:2	XO:i:0	XG:i:0	NM:i:2	MD:Z:18C37A18	YT:Z:UU	YA:i:1	YM:i:1	YR:i:1	YL:i:72
VH00745:80:AACKT2FM5:1:1304:29744:8459	0	tRNA-Trp-CCA-000147F	21	0	75M	*	0	0	GGGCTCATAGCGCAATGGTAGCGCATTCGACTCCAGATCGACAGGTTGGGGGTTCAGGTCCTCCTGGGCTCACCA	JJJFIJJJJJJJJJIIJJJJJJJJJJJJJJJJJJJJJJJJJJJJJJJJJJJJJJJJJJJJJJJJJJJJJJJJJJJ	AS:i:-18	XS:i:-24	XN:i:0	XM:i:3	XO:i:0	XG:i:0	NM:i:3	MD:Z:8G9C37A18	YT:Z:UU	YA:i:1	YM:i:1	YR:i:1	YL:i:72
VH00745:80:AACKT2FM5:1:1304:46388:8592	0	tRNA-Trp-CCA-000147F	21	0	75M	*	0	0	GGGCTCATAGCGCAATGGTAGCGCATTCGACTCCAGATCGACAGGTTGGGGGTTCATGTCCTCCTGGGCTCACCA	JJJJIJJJIJJJJJJJJJJJJJJJJJJJJJJJJJJJJIJJJJJJJJJJJJJJJIJJJJJJJJJJJJJJJJJJJJJ	AS:i:-18	XS:i:-24	XN:i:0	XM:i:3	XO:i:0	XG:i:0	NM:i:3	MD:Z:8G9C37A18	YT:Z:UU	YA:i:1	YM:i:1	YR:i:1	YL:i:72
VH00745:80:AACKT2FM5:1:1304:42507:8800	0	tRNA-Trp-CCA-000147F	21	0	18M1D56M	*	0	0	GGGCTCATTGCGCAATGGAGCGCATTCGACTCCAGATCGACAGGTTGGGGGTTCAGGTCCTCCTGGGCTCACCA	JJJJFJJJJJJJJJJJJJJJJJJJJJJJJJJJJJJJJJJJJJJJJJJJJJJJJJJJJJJJJJJJJJJJIJJJJJ	AS:i:-20	XS:i:-26	XN:i:0	XM:i:2	XO:i:1	XG:i:1	NM:i:3	MD:Z:8G9^C37A18	YT:Z:UU	YA:i:1	YM:i:1	YR:i:1	YL:i:72
VH00745:80:AACKT2FM5:1:1304:67161:9444	0	tRNA-Trp-CCA-000147F	21	0	52M5D18M	*	0	0	GGGCTCATGGCGCAATGGTAGCGCATTCGACTCCAGATCGACAGGTTGGGGGGTCCTCCTGGGCTCACCA	JJJJFIJJJJJJJJJJJJJJJJJJJJJJJJJJJJJJJFJJJJJJJJJJJJJJJJJJJJJJJJJJJJJJIJ	AS:i:-26	XS:i:-32	XN:i:0	XM:i:1	XO:i:1	XG:i:5	NM:i:6	MD:Z:18C33^TTCAA18	YT:Z:UU	YA:i:1	YM:i:1	YR:i:1	YL:i:72
VH00745:80:AACKT2FM5:1:1304:45498:9746	0	tRNA-Trp-CCA-000147F	21	0	18M1D56M	*	0	0	GGGCTCATTGCGCAATGGAGCGCATTCGACTCCAGATCGACAGGTTGGGGGTTCAGGTCCTCCTGGGCTCACCA	JJJJJJJJFJJJJJJFJJJJJJJJJJJJJJJJJJJJJJJJJJJJJJJJJJJJJJJJJJJJJJJJJJJJJJJJJJ	AS:i:-20	XS:i:-32	XN:i:0	XM:i:2	XO:i:1	XG:i:1	NM:i:3	MD:Z:8G9^C37A18	YT:Z:UU	YA:i:1	YM:i:1	YR:i:1	YL:i:72
VH00745:80:AACKT2FM5:1:1304:61745:10390	0	tRNA-Trp-CCA-000147F	21	0	8M1D66M	*	0	0	GGGCTCATGCGCAATGGTAGCGCATTCGACTCCAGATCGACAGGTTGGGGGTTCAGGTCCTCCTGGGCTCACCA	JJJJJJJJJJJJJJJJJJJJJJJIJJJJJJJJJJJJJJJJJJJJJJJJJJJJJJJJJJJJJJJIJJJJJJJJJJ	AS:i:-20	XS:i:-26	XN:i:0	XM:i:2	XO:i:1	XG:i:1	NM:i:3	MD:Z:8^G9C37A18	YT:Z:UU	YA:i:1	YM:i:1	YR:i:1	YL:i:72
VH00745:80:AACKT2FM5:1:1304:60912:10504	0	tRNA-Trp-CCA-000147F	21	0	8M1D66M	*	0	0	GGGCTCATGCGCAATGGTAGCGCATTCGACTCCAGATCGACAGGTTGGGGGTTCAGGTCCTCCTGGGCTCACCA	JJJJJJJJJJJJJJJJJJJJJJJJJJJJJJJJJJJJJJJJJJJJJJJJJJJJJJJJJJJJJJJJJJJJJJJJJJ	AS:i:-20	XS:i:-26	XN:i:0	XM:i:2	XO:i:1	XG:i:1	NM:i:3	MD:Z:8^G9C37A18	YT:Z:UU	YA:i:1	YM:i:1	YR:i:1	YL:i:72
VH00745:80:AACKT2FM5:1:1304:34326:10617	0	tRNA-Trp-CCA-000147F	21	0	75M	*	0	0	GGGCTCATTGCGCAATGGTAGCGCATTCGACTCCAGATCGACAGGTTGGGGGTTCAGGTCCTCCTGGGCTCACCA	JJJJFJJJJJJJJJJFJJIJJJJJJJJJJJJJJJJJJJJJJJJJJJJJJJJJJJJJJJJJJJJJJJJJJIJJJJJ	AS:i:-18	XS:i:-24	XN:i:0	XM:i:3	XO:i:0	XG:i:0	NM:i:3	MD:Z:8G9C37A18	YT:Z:UU	YA:i:1	YM:i:1	YR:i:1	YL:i:72
VH00745:80:AACKT2FM5:1:1304:60268:10920	0	tRNA-Trp-CCA-000147F	21	0	8M1D66M	*	0	0	GGGCTCATGCGCAATGGTAGCGCATTCGACTCCAGATCGACAGGTTGGGGGTTCAGGTCCTCCTGGGCTCACCA	JJJJIJJFJJJJJJJJJJJJJJJJJJJJJJJJJJJIJJJJJJJJJJJJJJJJJJJJJJJJJJJJJJJJJJJJJJ	AS:i:-20	XS:i:-26	XN:i:0	XM:i:2	XO:i:1	XG:i:1	NM:i:3	MD:Z:8^G9C37A18	YT:Z:UU	YA:i:1	YM:i:1	YR:i:1	YL:i:72
VH00745:80:AACKT2FM5:1:1304:60590:11166	0	tRNA-Trp-CCA-000147F	21	0	8M1D66M	*	0	0	GGGCTCATGCGCAATGGTAGCGCATTCGACTCCAGATCGACAGGTTGGGGGTTCAGGTCCTCCTGGGCTCACCA	JJJJFJIJJJJJJJIJJJJJJJJJJJJJJJIJJJJJJJJJJJJJJJJJJJJJJJJJJJJJJJJIJJJJIJJJJJ	AS:i:-20	XS:i:-26	XN:i:0	XM:i:2	XO:i:1	XG:i:1	NM:i:3	MD:Z:8^G9C37A18	YT:Z:UU	YA:i:1	YM:i:1	YR:i:1	YL:i:72
VH00745:80:AACKT2FM5:1:1304:60571:11223	0	tRNA-Trp-CCA-000147F	21	0	8M1D66M	*	0	0	GGGCTCATGCGCAATGGTAGCGCATTCGACTCCAGATCGACAGGTTGGGGGTTCAGGTCCTCCTGGGCTCACCA	JJJJIJJJJJJJJJJJJIJJJJJJJJJJJJJJJJJJJJJJJJJJJJJJJJJJJJJJJJJJJJJJJJJJIJJJJJ	AS:i:-20	XS:i:-26	XN:i:0	XM:i:2	XO:i:1	XG:i:1	NM:i:3	MD:Z:8^G9C37A18	YT:Z:UU	YA:i:1	YM:i:1	YR:i:1	YL:i:72
VH00745:80:AACKT2FM5:1:1304:62824:11469	0	tRNA-Trp-CCA-000147F	21	0	8M1D66M	*	0	0	GGGCTCATGCGCAATGGTAGCGCATTCGACTCCAGATCGACAGGTTGGGGGTTCAGGTCCTCCTGGGCTCACCA	JJJJFJJJJJJJJJJJJJJJJJJJJJJJJJJJJJJJJJJJJJJJJJJJJJJJJJJJJJJJJJJJJJJJIJJJJJ	AS:i:-20	XS:i:-26	XN:i:0	XM:i:2	XO:i:1	XG:i:1	NM:i:3	MD:Z:8^G9C37A18	YT:Z:UU	YA:i:1	YM:i:1	YR:i:1	YL:i:72
VH00745:80:AACKT2FM5:1:1304:61120:11431	0	tRNA-Trp-CCA-000147F	21	0	8M1D66M	*	0	0	GGGCTCATGCGCAATGGTAGCGCATTCGACTCCAGATCGACAGGTTGGGGGTTCAGGTCCTCCTGGGCTCACCA	JJJJFJJFJJJJJJJJJJJJJJJJJJJJJJJJJJJJJJJJJJJJJJJJJJJJJJJJJJJJJJJJJJJJJJJJJJ	AS:i:-20	XS:i:-32	XN:i:0	XM:i:2	XO:i:1	XG:i:1	NM:i:3	MD:Z:8^G9C37A18	YT:Z:UU	YA:i:1	YM:i:1	YR:i:1	YL:i:72
VH00745:80:AACKT2FM5:1:1304:61575:11431	0	tRNA-Trp-CCA-000147F	21	0	8M1D66M	*	0	0	GGGCTCATGCGCAATGGTAGCGCATTCGACTCCAGATCGACAGGTTGGGGGTTCAGGTCCTCCTGGGCTCACCA	JJJJFJJIJJJJJJIJJJJJJJJJJJJJJJJJJJJJJJJJJJJJIJJJJJJJJJJJJJJJJJJJJJJJJJJJJJ	AS:i:-20	XS:i:-26	XN:i:0	XM:i:2	XO:i:1	XG:i:1	NM:i:3	MD:Z:8^G9C37A18	YT:Z:UU	YA:i:1	YM:i:1	YR:i:1	YL:i:72
VH00745:80:AACKT2FM5:1:1304:61934:12018	0	tRNA-Trp-CCA-000147F	21	7	75M	*	0	0	GGGCTCATGGCGCAATGGCAGCGCATTCGACTCCAGATCGACAGGTTGGGGGTTCAGGTCCTCCTGGGCTCACCA	JJJJFJJJJJJJJJJJJJJJJJJJJJJJJJJJJJIJJJJJJJIJJJJJJJJJJJJJJJJJJJJJJJJJJIJJJJJ	AS:i:-6	XS:i:-12	XN:i:0	XM:i:1	XO:i:0	XG:i:0	NM:i:1	MD:Z:56A18	YT:Z:UU	YA:i:1	YM:i:1	YR:i:1	YL:i:72
VH00745:80:AACKT2FM5:1:1304:44589:12094	0	tRNA-Trp-CCA-000147F	21	7	75M	*	0	0	GGGCTCATGGCGCAATGGTAGCGCATTCGACTCCAGATCGACAGGTTGGGGGTTCAGGTCCTCCTGGGCTCACCA	JJJJJJJJJJJJJJJJJIJIJJJJJJJJJJJJJJJJJJJJJJJJJJJJJJJJJJJJJJJJJJJJJJJJJJJJJJJ	AS:i:-12	XS:i:-18	XN:i:0	XM:i:2	XO:i:0	XG:i:0	NM:i:2	MD:Z:18C37A18	YT:Z:UU	YA:i:1	YM:i:1	YR:i:1	YL:i:72
VH00745:80:AACKT2FM5:1:1304:62313:12094	0	tRNA-Trp-CCA-000147F	21	0	8M1D66M	*	0	0	GGGCTCATGCGCAATGGTAGCGCATTCGACTCCAGATCGACAGGTTGGGGGTTCAGGTCCTCCTGGGCTCACCA	JJJJJJJFJJJJJJJJJJJJJJJJJJJJJJJJJJJJJJJJJIJJJJJJJJJJJJJJJJJJJJJJJJJJJJJJJJ	AS:i:-20	XS:i:-26	XN:i:0	XM:i:2	XO:i:1	XG:i:1	NM:i:3	MD:Z:8^G9C37A18	YT:Z:UU	YA:i:1	YM:i:1	YR:i:1	YL:i:72
VH00745:80:AACKT2FM5:1:1304:14671:12889	0	tRNA-Trp-CCA-000147F	21	7	75M	*	0	0	GGGCTCATAGCGCAATGGCAGCGCATTCGACTCCAGATCGACAGGTTGGGGGTTCAGGTCCTCCTGGGCTCACCA	JJJJJJJJJJJJJJJJJJJJJJJJJJJJJJJJJJJJIJJJIJJJJJJJJJJJJJJJJJJJJJJJJJJJJJJJJJJ	AS:i:-12	XS:i:-18	XN:i:0	XM:i:2	XO:i:0	XG:i:0	NM:i:2	MD:Z:8G47A18	YT:Z:UU	YA:i:1	YM:i:1	YR:i:1	YL:i:72
VH00745:80:AACKT2FM5:1:1304:14198:12795	0	tRNA-Trp-CCA-000147F	21	7	75M	*	0	0	GGGCTCATAGCGCAATGGCAGCGCATTCGACTCCAGATCGACAGGTTGGGGGTTCAGGTCCTCCTGGGCTCACCA	JJJJJIJJJJJJJJJJJJIJJJJJFJJJJJIJJJJJJJJJJJJJJJJJJJJJJJJJJJIJJIJJJJJJJIJJJJJ	AS:i:-12	XS:i:-18	XN:i:0	XM:i:2	XO:i:0	XG:i:0	NM:i:2	MD:Z:8G47A18	YT:Z:UU	YA:i:1	YM:i:1	YR:i:1	YL:i:72
VH00745:80:AACKT2FM5:1:1304:72955:13192	0	tRNA-Trp-CCA-000147F	21	7	75M	*	0	0	GGGCTCATTGCGCAATGGCAGCGCATTCGACTCCAGATCGACAGGTTGGGGGTTCAGGTCCTCCTGGGCTCACCA	JJJJFJJJFJJJJFJFIJJJJJJJJJJJJJJJJJJJJJJJJJJJJJJJJJJJJJJJJJJJJJJJJJJJJIJJJJJ	AS:i:-12	XS:i:-18	XN:i:0	XM:i:2	XO:i:0	XG:i:0	NM:i:2	MD:Z:8G47A18	YT:Z:UU	YA:i:1	YM:i:1	YR:i:1	YL:i:72
VH00745:80:AACKT2FM5:1:1304:14103:13192	0	tRNA-Trp-CCA-000147F	21	7	75M	*	0	0	GGGCTCATAGCGCAATGGCAGCGCATTCGACTCCAGATCGACAGGTTGGGGGTTCAGGTCCTCCTGGGCTCACCA	JJJJFJJJJJJJJJJJJJJJFJJJJJJJJJJJJJJJIJJJJJJJJJJJJJJJJJJJJJJJJJJJJJJJJJJJJJJ	AS:i:-12	XS:i:-18	XN:i:0	XM:i:2	XO:i:0	XG:i:0	NM:i:2	MD:Z:8G47A18	YT:Z:UU	YA:i:1	YM:i:1	YR:i:1	YL:i:72
VH00745:80:AACKT2FM5:1:1304:47543:13419	0	tRNA-Trp-CCA-000147F	21	7	75M	*	0	0	GGGCTCATCGCGCAATGGCAGCGCATTCGACTCCAGATCGACAGGTTGGGGGTTCAGGTCCTCCTGGGCTCACCA	JJJJJJJJJJJJJJJJJJJJJJJJJJJJJJJJJJJJIJJJJJJJJJJJJJJJJJJJJJJJJJJJJJJJJFJJJJJ	AS:i:-12	XS:i:-18	XN:i:0	XM:i:2	XO:i:0	XG:i:0	NM:i:2	MD:Z:8G47A18	YT:Z:UU	YA:i:1	YM:i:1	YR:i:1	YL:i:72
VH00745:80:AACKT2FM5:1:1304:40196:13381	0	tRNA-Trp-CCA-000147F	21	11	8M1D66M	*	0	0	GGGCTCATGCGCAATGGCAGCGCATTCGACTCCAGATCGACAGGTTGGGGGTTCAGGTCCTCCTGGGCTCACCA	JJJJJJJIJJJJJJJJIJJJJJJJJJJJJJJJJJJJJJJJJJJJJJJJJJJJJJJJJJJJJJJJJJJJJJJJJJ	AS:i:-14	XS:i:-26	XN:i:0	XM:i:1	XO:i:1	XG:i:1	NM:i:2	MD:Z:8^G47A18	YT:Z:UU	YA:i:1	YM:i:1	YR:i:1	YL:i:72
VH00745:80:AACKT2FM5:1:1304:59435:13760	0	tRNA-Trp-CCA-000147F	21	7	75M	*	0	0	GGGCTCATGGCGCAATGGCAGCGCATTCGACTCCAGATCGACAGGTTGGGGGTTCAGGTCCTCCTGGGCTCACCA	JJJJIJJJJJJJJJJJJJJJJJJJJJJJJJJJJJJJJJJJJJJJJJJJJJJJJJJJJJJJJJJJJJJJJJJJJJJ	AS:i:-6	XS:i:-12	XN:i:0	XM:i:1	XO:i:0	XG:i:0	NM:i:1	MD:Z:56A18	YT:Z:UU	YA:i:1	YM:i:1	YR:i:1	YL:i:72
VH00745:80:AACKT2FM5:1:1304:45726:13912	0	tRNA-Trp-CCA-000147F	21	11	75M	*	0	0	GGGCTCATCGCGCAATGGCAGCGCATTCGACTCCAGATCGACAGGTTGGGGGTTCAGGTCCTCCTGGGCTCACCA	JJJJIJJJJJJJJJJJJJJJJJJJJJJJJJJJJJJJJJJJJJJJJJJJJJJJJJJJJJJJJJJJJJJJJJJJJJJ	AS:i:-12	XS:i:-24	XN:i:0	XM:i:2	XO:i:0	XG:i:0	NM:i:2	MD:Z:8G47A18	YT:Z:UU	YA:i:1	YM:i:1	YR:i:1	YL:i:72
VH00745:80:AACKT2FM5:1:1304:69357:14063	0	tRNA-Trp-CCA-000147F	21	7	75M	*	0	0	GGGCTCATGGCGCAATGGCAGCGCATTCGACTCCAGATCGACAGGTTGGGGGTTCAGGTCCTCCTGGGCTCACCA	JJJJIJJJJJJJJJJJJJJJJJJJJJJJJJJJJJJJJJJJJJJJJJJJJJJJJJJJJJJJJJJJJJJJJJJJJJJ	AS:i:-6	XS:i:-12	XN:i:0	XM:i:1	XO:i:0	XG:i:0	NM:i:1	MD:Z:56A18	YT:Z:UU	YA:i:1	YM:i:1	YR:i:1	YL:i:72
VH00745:80:AACKT2FM5:1:1304:11377:14479	0	tRNA-Trp-CCA-000147F	21	7	75M	*	0	0	GGGCTCATGGCGCAATGGTAGCGCATTCGACTCCAGATCGACAGGTTGGGGGTTCAGGTCCTCCTGGGCTCACCA	JJJJJFJJJJJJJJJJJJJJJJJJJJJJJJJJJJJJFJJJJJIJJJJJJJJJJJJJJJJJJJJJJJJJJJJJJJJ	AS:i:-12	XS:i:-18	XN:i:0	XM:i:2	XO:i:0	XG:i:0	NM:i:2	MD:Z:18C37A18	YT:Z:UU	YA:i:1	YM:i:1	YR:i:1	YL:i:72
VH00745:80:AACKT2FM5:1:1304:45423:14442	0	tRNA-Trp-CCA-000147F	21	7	75M	*	0	0	GGGCTCATCGCGCAATGGCAGCGCATTCGACTCCAGATCGACAGGTTGGGGGTTCAGGTCCTCCTGGGCTCACCA	JJJJJJJJJJJJJJJJJJJJJJJJJJJJJJJJJJJJJJJJJJJJJJJJJJJJJJJJJJJJJJJJJJJJJJJJJJJ	AS:i:-12	XS:i:-18	XN:i:0	XM:i:2	XO:i:0	XG:i:0	NM:i:2	MD:Z:8G47A18	YT:Z:UU	YA:i:1	YM:i:1	YR:i:1	YL:i:72
VH00745:80:AACKT2FM5:1:1304:10487:14461	0	tRNA-Trp-CCA-000147F	21	7	75M	*	0	0	GGGCTCATGGCGCAATGGCAGCGCATTCGACTCCAGATCGACAGGTTGGGGGTTCAGGTCCTCCTGGGCTCACCA	JJJJIJJJJJJJJJJJJJJJJJJJJJJJJJJJJJJJJJJJJJJJJJJJJJJJJJJJJJJJJJJJFJJJJJJJJJJ	AS:i:-6	XS:i:-12	XN:i:0	XM:i:1	XO:i:0	XG:i:0	NM:i:1	MD:Z:56A18	YT:Z:UU	YA:i:1	YM:i:1	YR:i:1	YL:i:72
VH00745:80:AACKT2FM5:1:1304:69338:14461	0	tRNA-Trp-CCA-000147F	21	7	75M	*	0	0	GGGCTCATGGCGCAATGGCAGCGCATTCGACTCCAGATCGACAGGTTGGGGGTTCAGGTCCTCCTGGGCTCACCA	JJIJIJJJJJJJJJJJJJJJJJJJJJJJJJJJJJJJJJJJJJJJJJJJJJJJJJJJJJJJJJJJJJJJJJJJJJJ	AS:i:-6	XS:i:-12	XN:i:0	XM:i:1	XO:i:0	XG:i:0	NM:i:1	MD:Z:56A18	YT:Z:UU	YA:i:1	YM:i:1	YR:i:1	YL:i:72
VH00745:80:AACKT2FM5:1:1304:69319:14707	0	tRNA-Trp-CCA-000147F	21	0	75M	*	0	0	GGGCTCATCGCGCAATGGTAGCGCATTCGACTCCAGATCGACAGGTTGGGGGTTCAGGTCCTCCTGGGCTCACCA	JJJJIJJJJJJJJJJJJJJJJJJJJJJJJJJJJJJJJJJJJJJJJJJJJJJJJJJJJJJJJJJJJJJJJIJJJJJ	AS:i:-18	XS:i:-24	XN:i:0	XM:i:3	XO:i:0	XG:i:0	NM:i:3	MD:Z:8G9C37A18	YT:Z:UU	YA:i:1	YM:i:1	YR:i:1	YL:i:72
VH00745:80:AACKT2FM5:1:1304:58980:14631	0	tRNA-Trp-CCA-000147F	21	7	75M	*	0	0	GGGCTCATGGCGCAATGGCAGCGCATTCGACTCCAGATCGACAGGTTGGGGGTTCAGGTCCTCCTGGGCTCACCA	JJJJJJJJJJJJJJJIJJJJJJJJJJJJJJJJJJJJJJJJJJJJJJJJJJJJJJJJJJJJJJJJJJJJJJJJJJJ	AS:i:-6	XS:i:-12	XN:i:0	XM:i:1	XO:i:0	XG:i:0	NM:i:1	MD:Z:56A18	YT:Z:UU	YA:i:1	YM:i:1	YR:i:1	YL:i:72
VH00745:80:AACKT2FM5:1:1304:58905:15350	0	tRNA-Trp-CCA-000147F	21	0	75M	*	0	0	GGGCTCATTGCGCAATGGTAGCGCATTCGACTCCAGATCGACAGGTTGGGGGTTCAGGTCCTCCTGGGCTCACCA	JJJJFJJJIJJJJJJ7JJFJIJJJJJJJJJJJJJJJJJJJJJJJJIJJJJJJJJJJJJJJJJJJJJJJJJJJJJJ	AS:i:-18	XS:i:-24	XN:i:0	XM:i:3	XO:i:0	XG:i:0	NM:i:3	MD:Z:8G9C37A18	YT:Z:UU	YA:i:1	YM:i:1	YR:i:1	YL:i:72
VH00745:80:AACKT2FM5:1:1304:60268:16221	0	tRNA-Trp-CCA-000147F	21	0	75M	*	0	0	GGGCTCATTGCGCAATGGTAGCGCATTCGACTCCAGATCGACAGGTTGGGGGTTCAGGTCCTCCTGGGCTCACCA	JJJJIJJJFIJJJJJIJJJJJJJJFJJJJJJJJJJJIJJJJJJJJJJJJJJJJJJJJJJJJJJJJJJJJJJJJJJ	AS:i:-18	XS:i:-24	XN:i:0	XM:i:3	XO:i:0	XG:i:0	NM:i:3	MD:Z:8G9C37A18	YT:Z:UU	YA:i:1	YM:i:1	YR:i:1	YL:i:72
VH00745:80:AACKT2FM5:1:1304:63847:16429	0	tRNA-Trp-CCA-000147F	21	11	75M	*	0	0	GGGCTCATGGCGCAATGGCAGCGCATTCGACTCCAGATCGACAGGTTGGGGGTTCAGGTCCTCCTGGGCTCACCA	JJJJIAJJJJJJJJJIJJJJJJJJJJJJJJJJJJJJIIJJJJJJJJJJJJJJJJJJJJJJJJJJJJJJJJJJJJJ	AS:i:-6	XS:i:-18	XN:i:0	XM:i:1	XO:i:0	XG:i:0	NM:i:1	MD:Z:56A18	YT:Z:UU	YA:i:1	YM:i:1	YR:i:1	YL:i:72
VH00745:80:AACKT2FM5:1:1304:51160:16846	0	tRNA-Trp-CCA-000147F	21	7	8M1D66M	*	0	0	GGGCTCATGCGCAATGGCAGCGCATTCGACTCCAGATCGACAGGTTGGGGGTTCAGGTCCTCCTGGGCTCACCA	JJJJJJJFJJJJJJJJJJJJJJJJJJJJJJJJJJJJJJJJJJJJJJJJJJIJJJJJJJJJJJJJJJJJJJJJJJ	AS:i:-14	XS:i:-20	XN:i:0	XM:i:1	XO:i:1	XG:i:1	NM:i:2	MD:Z:8^G47A18	YT:Z:UU	YA:i:1	YM:i:1	YR:i:1	YL:i:72
VH00745:80:AACKT2FM5:1:1304:63487:17130	0	tRNA-Trp-CCA-000147F	21	7	75M	*	0	0	GGGCTCATGGCGCAATGGCAGCGCATTCGACTCCAGATCGACAGGTTGGGGGTTCAGGTCCTCCTGGGCTCACCA	JJJJJJJJJJJJJJJJJJJJJJJJJJJJJJJJJJJJJJJJJJJJJJJJJJJJJJJJJJJJJJJJJJJJJIJJJJJ	AS:i:-6	XS:i:-12	XN:i:0	XM:i:1	XO:i:0	XG:i:0	NM:i:1	MD:Z:56A18	YT:Z:UU	YA:i:1	YM:i:1	YR:i:1	YL:i:72
VH00745:80:AACKT2FM5:1:1304:45063:19004	0	tRNA-Trp-CCA-000147F	21	0	75M	*	0	0	GGGCTCATTGCGCAATGGTAGCGCATTCGACTCCAGATCGACAGGTTGGGGGTTCAGGTCCTCCTGGGCTCACCA	JJJJJJJJIJJJJJJFJJFJJJJJJJJJJJJJJJJJJJJJJJJJJJJJJJJJJJJJJJJJJJJJJJJJJIJJJJJ	AS:i:-18	XS:i:-24	XN:i:0	XM:i:3	XO:i:0	XG:i:0	NM:i:3	MD:Z:8G9C37A18	YT:Z:UU	YA:i:1	YM:i:1	YR:i:1	YL:i:72
VH00745:80:AACKT2FM5:1:1304:56879:19042	0	tRNA-Trp-CCA-000147F	21	0	75M	*	0	0	GGGCTCATTGCGAAATGGCAGCGCATTCGACTCCAGATCGACAGGTTGGGGGTTCAGGTCCTCCTGGGCTCACCA	JJJJJJJJJJJJJJJJJJJJJJJJJJJJJJJJJJJJJJJJJJJJJJJJJJJJJJJJJJJJJJJJJJJJJIJJJJJ	AS:i:-18	XS:i:-24	XN:i:0	XM:i:3	XO:i:0	XG:i:0	NM:i:3	MD:Z:8G3C43A18	YT:Z:UU	YA:i:1	YM:i:1	YR:i:1	YL:i:72
VH00745:80:AACKT2FM5:1:1304:68770:19345	0	tRNA-Trp-CCA-000147F	21	7	75M	*	0	0	GGGCTCATGGCGCAATGGCAGCGCATTCGACTCCAGATCGACAGGTTGGGGGTTCAGGTCCTCCTGGGCTCACCA	JJJJFJJJJJJJJJJJJJJJJJJJJJJJJJJIJJJJFIJJJJJJJJJJJJJJJJJJJJJJJJJJJJJJJIJJJJJ	AS:i:-6	XS:i:-12	XN:i:0	XM:i:1	XO:i:0	XG:i:0	NM:i:1	MD:Z:56A18	YT:Z:UU	YA:i:1	YM:i:1	YR:i:1	YL:i:72
VH00745:80:AACKT2FM5:1:1304:31846:19459	0	tRNA-Trp-CCA-000147F	21	0	8M1D66M	*	0	0	GGGCTCATGCGCAATGGTAGCGCATTCGACTCCAGATCGACAGGTTGGGGGTTCAGGTCCTCCTGGGCTCACCA	JJJJIJJJJJJJJJFJJJJJJJJJJIJJJJIJJJJJJJJJJJJJJJJJJJJJJJJJJJJJJJJJJJJJJJJJJJ	AS:i:-20	XS:i:-26	XN:i:0	XM:i:2	XO:i:1	XG:i:1	NM:i:3	MD:Z:8^G9C37A18	YT:Z:UU	YA:i:1	YM:i:1	YR:i:1	YL:i:72
VH00745:80:AACKT2FM5:1:1304:36069:19629	0	tRNA-Trp-CCA-000147F	21	0	8M1D66M	*	0	0	GGGCTCATGCGCAATGGTAGCGCATTCGACTCCAGATCGACAGGTTGGGGGTTCAGGTCCTCCTGGGCTCACCA	JJJJJJJFJJJJJJJJJJJJJJJJJJJJJJJJJJJJJJJJJJJJJJJJJJJJJJJJJJJJJJJJJJJJFJJJJJ	AS:i:-20	XS:i:-26	XN:i:0	XM:i:2	XO:i:1	XG:i:1	NM:i:3	MD:Z:8^G9C37A18	YT:Z:UU	YA:i:1	YM:i:1	YR:i:1	YL:i:72
VH00745:80:AACKT2FM5:1:1304:73921:19837	0	tRNA-Trp-CCA-000147F	21	7	75M	*	0	0	GGGCTCATGGCGCAATGGCAGCGCATTCGACTCCAGATCGACAGGTTGGGGGTTCATGTCCTCCTGGGCTCACCA	JJJJJJJJJJJJJJJJJJJJJJJJJJJJJJJIJJJJIJJJJJJJJJJJJJIJJJJJJJJJJJJJJJJJJJJJJJJ	AS:i:-6	XS:i:-12	XN:i:0	XM:i:1	XO:i:0	XG:i:0	NM:i:1	MD:Z:56A18	YT:Z:UU	YA:i:1	YM:i:1	YR:i:1	YL:i:72
VH00745:80:AACKT2FM5:1:1304:54909:19799	0	tRNA-Trp-CCA-000147F	21	0	75M	*	0	0	GGGCTCATTGCGCAATGGTAGCGCATTCGACTCCAGATCGACAGGTTGGGGGTTCAGGTCCTCCTGGGCTCACCA	JJJJJJJJFJJJJJJFJJJJJJJJJJJJJJJIJJJJJFJJJJJJJJJJJJJJJJJJJJJJJJJJJJJJJJJJJJJ	AS:i:-18	XS:i:-24	XN:i:0	XM:i:3	XO:i:0	XG:i:0	NM:i:3	MD:Z:8G9C37A18	YT:Z:UU	YA:i:1	YM:i:1	YR:i:1	YL:i:72
VH00745:80:AACKT2FM5:1:1304:29668:19894	0	tRNA-Trp-CCA-000147F	21	0	8M1D66M	*	0	0	GGGCTCATGCGCAATGGTAGCGCATTCGACTCCAGATCGACAGGTTGGGGGTTCAGGTCCTCCTGGGCTCACCA	JJFJJJJJJJJJJJJIJJJJJJJJJJJJJJJJJJJJJJJJJJJJJJJJJJJJJJJJJJJJJJJJJJJJFJJJJJ	AS:i:-20	XS:i:-26	XN:i:0	XM:i:2	XO:i:1	XG:i:1	NM:i:3	MD:Z:8^G9C37A18	YT:Z:UU	YA:i:1	YM:i:1	YR:i:1	YL:i:72
VH00745:80:AACKT2FM5:1:1304:58734:20178	0	tRNA-Trp-CCA-000147F	21	7	75M	*	0	0	GGGCTCATGGCGCAATGGTAGCGCATTCGACTCCAGATCGACAGGTTGGGGGTTCAGGTCCTCCTGGGCTCACCA	JJJJJJJJJJJJJIJJIJJJJJJJJJJJJJJJJJJJJJJJJJJJJJJJJJJJJJJJJJJJJJJJJJJJJJJJJJJ	AS:i:-12	XS:i:-18	XN:i:0	XM:i:2	XO:i:0	XG:i:0	NM:i:2	MD:Z:18C37A18	YT:Z:UU	YA:i:1	YM:i:1	YR:i:1	YL:i:72
VH00745:80:AACKT2FM5:1:1304:70001:20235	0	tRNA-Trp-CCA-000147F	21	7	75M	*	0	0	GGGCTCATGGCGCAATGGCAGCGCATTCGACTCCAGATCGACAGGTTGGGGGTTCAGGTCCTCCTGGGCTCACCA	JJJIFJJJJJJJJJJJJJJJJJJJJJIJJJJJJJJJJJJJIJJJJJJJJJJJJJJJJJJJJJJJJJIJJJJJJJJ	AS:i:-6	XS:i:-12	XN:i:0	XM:i:1	XO:i:0	XG:i:0	NM:i:1	MD:Z:56A18	YT:Z:UU	YA:i:1	YM:i:1	YR:i:1	YL:i:72
VH00745:80:AACKT2FM5:1:1304:43207:20519	0	tRNA-Trp-CCA-000147F	21	11	75M	*	0	0	GGGCTCATTGCGCAATGGCAGCGCATTCGACTCCAGATCGACAGGTTGGGGGTTCAGGTCCTCCTGGGCTCACCA	JJJJJJJJJJJJIJJ7JJJJJJJJJJJJJJJJJJJIFJJJJJFJJJJJJJIJJJJJJJJJJJJJJJIIJIJJJJJ	AS:i:-12	XS:i:-24	XN:i:0	XM:i:2	XO:i:0	XG:i:0	NM:i:2	MD:Z:8G47A18	YT:Z:UU	YA:i:1	YM:i:1	YR:i:1	YL:i:72
VH00745:80:AACKT2FM5:1:1304:44987:20935	0	tRNA-Trp-CCA-000147F	21	0	75M	*	0	0	GGGCTCATTGCGAAATGGCAGCGCATTCGACTCCAGATCGACAGGTTGGGGGTTCAGGTCCTCCTGGGCTCACCA	JIJJJJJJJJJJJFJJJJJJJJJJJJJJJJJJJJJJIJJJJJIJJJJJJJJJJJJJJJJJJJJJJJJJJIJJJFJ	AS:i:-18	XS:i:-24	XN:i:0	XM:i:3	XO:i:0	XG:i:0	NM:i:3	MD:Z:8G3C43A18	YT:Z:UU	YA:i:1	YM:i:1	YR:i:1	YL:i:72
VH00745:80:AACKT2FM5:1:1304:47979:21238	0	tRNA-Trp-CCA-000147F	21	0	75M	*	0	0	GGGCTCATTGCGCAATGGTAGCGCATTCGACTCCAGATCGACAGGTTGGGGGTTCAGGTCCTCCTGGGCTCACCA	JJJJJJFJJJJJJJJIJJIJJJJJJJJJJJJJJJJJIJJJJJJJJJJJJJJJJJJJJJJJJJJJJJJJJIJJJJJ	AS:i:-18	XS:i:-24	XN:i:0	XM:i:3	XO:i:0	XG:i:0	NM:i:3	MD:Z:8G9C37A18	YT:Z:UU	YA:i:1	YM:i:1	YR:i:1	YL:i:72
VH00745:80:AACKT2FM5:1:1304:30634:21768	0	tRNA-Trp-CCA-000147F	21	7	75M	*	0	0	GGGCTCATGGCGCAATGGCAGCGCATTCGACTCCAGATCGACAGGTTGGGGGTTCATGTCCTCCTGGGCTCACCA	JJJJFIJIJJJJJJIJJJJJJJJJJJJJJJJJJJJJJIJJJJJJJJJJJJJJJJJJJJJJJJJJJJJJJJJJJJJ	AS:i:-6	XS:i:-12	XN:i:0	XM:i:1	XO:i:0	XG:i:0	NM:i:1	MD:Z:56A18	YT:Z:UU	YA:i:1	YM:i:1	YR:i:1	YL:i:72
VH00745:80:AACKT2FM5:1:1304:31088:21844	0	tRNA-Trp-CCA-000147F	21	7	75M	*	0	0	GGGCTCATGGCGCAATGGCAGCGCATTCGACTCCAGATCGACAGGTTGGGGGTTCATGTCCTCCTGGGCTCACCA	JJJJIJJJJJJJJJJJJJJJJJJJJJJJJJJJJJJJJJJJJJJJJJJJJJJJJJJJJJIJJIJJJJJJJJJJJJJ	AS:i:-6	XS:i:-12	XN:i:0	XM:i:1	XO:i:0	XG:i:0	NM:i:1	MD:Z:56A18	YT:Z:UU	YA:i:1	YM:i:1	YR:i:1	YL:i:72
VH00745:80:AACKT2FM5:1:1304:25730:21863	0	tRNA-Trp-CCA-000147F	21	0	75M	*	0	0	GGGCTCATTGCGCAATGGTAGCGCATTCGACTCCAGATCGACAGGTTGGGGGTTAAGGTCCTCCTGGGCTCACCA	JJJJJJIJFJJJJIJFJJJJJJJJJJJJJJJJJJJJJJJJJJJJJJJJJJJJJJJJJJJJJJJJJJJJJJJJJJJ	AS:i:-24	XS:i:-30	XN:i:0	XM:i:4	XO:i:0	XG:i:0	NM:i:4	MD:Z:8G9C35C1A18	YT:Z:UU	YA:i:1	YM:i:1	YR:i:1	YL:i:72
VH00745:80:AACKT2FM5:1:1304:50270:22772	0	tRNA-Trp-CCA-000147F	21	7	75M	*	0	0	GGGCTCATTGCGCAATGGCAGCGCATTCGACTCCAGATCGACAGGTTGGGGGTTCAGGTCCTCCTGGGCTCACCA	JJJJFJJJJJJJJJJIJJJJJJJJJJJJJJJJJJJJJJJJJJJJJJJJJJJJJJJJJJJJJIJJJJJJJJJJJJJ	AS:i:-12	XS:i:-18	XN:i:0	XM:i:2	XO:i:0	XG:i:0	NM:i:2	MD:Z:8G47A18	YT:Z:UU	YA:i:1	YM:i:1	YR:i:1	YL:i:72
VH00745:80:AACKT2FM5:1:1304:12607:22942	0	tRNA-Trp-CCA-000147F	21	7	75M	*	0	0	GGGCTCATGGCGCAATGGCAGCGCATTCGACTCCAGATCGACAGGTTGGGGGTTCAGGTCCTCCTGGGCTCACCA	JJJJIJJJJJJJJJJJJJJJJJJJJJJIJJJJJJJJJFJJFJJJJJJJJJJJJJJJJJJJJJJJJJJIJJJJJJJ	AS:i:-6	XS:i:-12	XN:i:0	XM:i:1	XO:i:0	XG:i:0	NM:i:1	MD:Z:56A18	YT:Z:UU	YA:i:1	YM:i:1	YR:i:1	YL:i:72
VH00745:80:AACKT2FM5:1:1304:69225:23093	0	tRNA-Trp-CCA-000147F	21	7	75M	*	0	0	GGGCTCATGGCGCAATGGTAGCGCATTCGACTCCAGATCGACAGGTTGGGGGTTCAGGTCCTCCTGGGCTCACCA	JJJFJJJJJJJIJJJIJJJJJIJIJJJJJJJJJJJJJFJJJJJJJJJJJJJJJJJJJJJJJJJJJJJJJIJJJJJ	AS:i:-12	XS:i:-18	XN:i:0	XM:i:2	XO:i:0	XG:i:0	NM:i:2	MD:Z:18C37A18	YT:Z:UU	YA:i:1	YM:i:1	YR:i:1	YL:i:72
VH00745:80:AACKT2FM5:1:1304:67691:23226	0	tRNA-Trp-CCA-000147F	21	0	75M	*	0	0	GGGCTCATCGCGCAATGGTAGCGCATTCGACTCCAGATCGACAGGTTGGGGGTTCAGGTCCTCCTGGGCTCACCA	JJJJJJJJFJJJJJJJJJJJJJJJJJJJJJJJJJJJJJJJJJJJJJJJJJJJJJJJJJJJJJJJJJJJJJJJJJJ	AS:i:-18	XS:i:-24	XN:i:0	XM:i:3	XO:i:0	XG:i:0	NM:i:3	MD:Z:8G9C37A18	YT:Z:UU	YA:i:1	YM:i:1	YR:i:1	YL:i:72
VH00745:80:AACKT2FM5:1:1304:65305:23718	0	tRNA-Trp-CCA-000147F	21	7	75M	*	0	0	GGGCTCATTGCGCAATGGCAGCGCATTCGACTCCAGATCGACAGGTTGGGGGTTCAGGTCCTCCTGGGCTCACCA	JJJJJJJJJJJJJJJJJJJJJJJJJJJJJJJJJJJJJJJJJJJJJJJJJJJJJJJJJJJJJJJJJJJJJJJJJJJ	AS:i:-12	XS:i:-18	XN:i:0	XM:i:2	XO:i:0	XG:i:0	NM:i:2	MD:Z:8G47A18	YT:Z:UU	YA:i:1	YM:i:1	YR:i:1	YL:i:72
VH00745:80:AACKT2FM5:1:1304:71516:23756	0	tRNA-Trp-CCA-000147F	21	7	75M	*	0	0	GGGCTCATGGCGCAATGGTAGCGCATTCGACTCCAGATCGACAGGTTGGGGGTTCAGGTCCTCCTGGGCTCACCA	JIJJJJJFJJJJIJJJJJJJIJJIJJJIJIJJJJJJJJJJFJJJJIJJJJJJJJJJJJJIIIJJJJJJJIIJJJJ	AS:i:-12	XS:i:-18	XN:i:0	XM:i:2	XO:i:0	XG:i:0	NM:i:2	MD:Z:18C37A18	YT:Z:UU	YA:i:1	YM:i:1	YR:i:1	YL:i:72
VH00745:80:AACKT2FM5:1:1304:67217:25176	0	tRNA-Trp-CCA-000147F	21	7	75M	*	0	0	GGGCTCATGGCGCAATGGTAGCGCATTCGACTCCAGATCGACAGGTTGGGGGTTCAGGTCCTCCTGGGCTCACCA	JJJJFJJJJJJJJJJFJJJJJJJJJJJJJJJJJJJJFJJJJJJJJJJJJJJJJJJJJJJJJIJJJJJJJJJJJJJ	AS:i:-12	XS:i:-18	XN:i:0	XM:i:2	XO:i:0	XG:i:0	NM:i:2	MD:Z:18C37A18	YT:Z:UU	YA:i:1	YM:i:1	YR:i:1	YL:i:72
VH00745:80:AACKT2FM5:1:1304:67142:25252	0	tRNA-Trp-CCA-000147F	21	7	75M	*	0	0	GGGCTCATGGCGCAATGGTAGCGCATTCGACTCCAGATCGACAGGTTGGGGGTTCAGGTCCTCCTGGGCTCACCA	JJJJJJJJJJJJJJJJJJJJJJJJJJJJJJJJJJJJJJJJJJJJJJJJJJJJJJJJJJJJJJJJJJJJJJJJJJJ	AS:i:-12	XS:i:-18	XN:i:0	XM:i:2	XO:i:0	XG:i:0	NM:i:2	MD:Z:18C37A18	YT:Z:UU	YA:i:1	YM:i:1	YR:i:1	YL:i:72
VH00745:80:AACKT2FM5:1:1304:37962:25233	0	tRNA-Trp-CCA-000147F	21	11	75M	*	0	0	GGGCTCATAGCGCAATGGCAGCGCATTCGACTCCAGATCGACAGGTTGGGGGTTCAGGTCCTCCTGGGCTCACCA	JJJJJJJJJJJJJJJJJJJJJJJJJJJJJJJJJJJJFJJJJJFJJJJJJJJIJJJIFJJJJJJJJJJJJJJJJJJ	AS:i:-12	XS:i:-24	XN:i:0	XM:i:2	XO:i:0	XG:i:0	NM:i:2	MD:Z:8G47A18	YT:Z:UU	YA:i:1	YM:i:1	YR:i:1	YL:i:72
VH00745:80:AACKT2FM5:1:1304:10828:25668	0	tRNA-Trp-CCA-000147F	21	0	8M1D66M	*	0	0	GGGCTCATGCGCAATGGTAGCGCATTCGACTCCAGATCGACAGGTTGGGGGTTCAGGTCCTCCTGGGCTCACCA	IJJJFJJIJJJJJJJJJJJJJJJJJJJJJJJJJJJJJJJJJJJJJJJJJJJJJJJJJJJJJJJJJJJJJJJJJJ	AS:i:-20	XS:i:-26	XN:i:0	XM:i:2	XO:i:1	XG:i:1	NM:i:3	MD:Z:8^G9C37A18	YT:Z:UU	YA:i:1	YM:i:1	YR:i:1	YL:i:72
VH00745:80:AACKT2FM5:1:1304:16205:26236	0	tRNA-Trp-CCA-000147F	21	0	8M1D66M	*	0	0	GGGCTCATGCGCAATGGTAGCGCATTCGACTCCAGATCGACAGGTTGGGGGTTCAGGTCCTCCTGGGCTCACCA	JJIJJJJJJJJJJJJJJJJJJJJJJJJJJJJJJJJJJJJJJJJJIJJJJJJJJJJJJJJJJJJJJJJJJJJJJJ	AS:i:-20	XS:i:-26	XN:i:0	XM:i:2	XO:i:1	XG:i:1	NM:i:3	MD:Z:8^G9C37A18	YT:Z:UU	YA:i:1	YM:i:1	YR:i:1	YL:i:72
VH00745:80:AACKT2FM5:1:1304:15069:26690	0	tRNA-Trp-CCA-000147F	21	11	75M	*	0	0	GGGCTCATGGCGCAATGGCAGCGCATTCGACTCCAGATCGACAGGTTGGGGGTTCAGGTCCTCCTGGGCTCACCA	JJJJIJJJJJJJJJJJJIJJJJJJJJJJJJJJJJJJFJJJJJJJJJJJJJJJJJJJJJJJJJJJJJJJJIJJJJJ	AS:i:-6	XS:i:-18	XN:i:0	XM:i:1	XO:i:0	XG:i:0	NM:i:1	MD:Z:56A18	YT:Z:UU	YA:i:1	YM:i:1	YR:i:1	YL:i:72
VH00745:80:AACKT2FM5:1:1304:25332:26804	0	tRNA-Trp-CCA-000147F	21	7	75M	*	0	0	GGGCTCATGGCGCAATGGTAGCGCATTCGACTCCAGATCGACAGGTTGGGGGTTCAGGTCCTCCTGGGCTCACCA	JJJJFJJJJJJJJJJJJJJJJJJJJJJJJJJJJJJJIJJJJJJJJJJJJJJJJJJJJJJJJJJJJJJJJFJJJJJ	AS:i:-12	XS:i:-18	XN:i:0	XM:i:2	XO:i:0	XG:i:0	NM:i:2	MD:Z:18C37A18	YT:Z:UU	YA:i:1	YM:i:1	YR:i:1	YL:i:72
VH00745:80:AACKT2FM5:1:1304:24878:26956	0	tRNA-Trp-CCA-000147F	21	11	75M	*	0	0	GGGCTCATGGCGCAATGGTAGCGCATTCGACTCCAGATCGACAGGTTGGGGGTTCAGGTCCTCCTGGGCTCACCA	JJJIJJJJJJJJJJJIJJJJJJJJJJJJJJJJJJJJFJJJJJJJJJJJJJJJJJJJJJJJJJJJJJJJJJJJJJJ	AS:i:-12	XS:i:-24	XN:i:0	XM:i:2	XO:i:0	XG:i:0	NM:i:2	MD:Z:18C37A18	YT:Z:UU	YA:i:1	YM:i:1	YR:i:1	YL:i:72
VH00745:80:AACKT2FM5:1:1304:30842:27391	0	tRNA-Trp-CCA-000147F	21	7	75M	*	0	0	GGGCTCATGGCGCAATGGTAGCGCATTCGACTCCAGATCGACAGGTTGGGGGTTCAGGTCCTCCTGGGCTCACCA	JJJJIIJJJJJJJJJJJJJJJJJJIIJJJJJJJJJJIJJJJJJJJJJJJJJJJJJJJJJJJJJJJJJJJIJJJJJ	AS:i:-12	XS:i:-18	XN:i:0	XM:i:2	XO:i:0	XG:i:0	NM:i:2	MD:Z:18C37A18	YT:Z:UU	YA:i:1	YM:i:1	YR:i:1	YL:i:72
VH00745:80:AACKT2FM5:1:1304:26033:27353	0	tRNA-Trp-CCA-000147F	21	7	18M1D56M	*	0	0	GGGCTCATGGCGCAATGGAGCGCATTCGACTCCAGATCGACAGGTTGGGGGTTCAGGTCCTCCTGGGCTCACCA	JJJJIJJJJJJJJJJJJJJJJJJJJJJJJJJJJJJJJJJJJIJJJJJJJJJJJJJJJJJJJJJJJJJJIJJJJJ	AS:i:-14	XS:i:-20	XN:i:0	XM:i:1	XO:i:1	XG:i:1	NM:i:2	MD:Z:18^C37A18	YT:Z:UU	YA:i:1	YM:i:1	YR:i:1	YL:i:72
VH00745:80:AACKT2FM5:1:1304:29309:27448	0	tRNA-Trp-CCA-000147F	21	7	75M	*	0	0	GGGCTCATGGCGCAATGGCAGCGCATTCGACTCCAGATCGACAGGTTGGGGGTTCAGGTCCTCCTGGGCTCACCA	JJJJJJJJJJJJJJJJJJJJJJJJJJJJJJJJJJJJJJJJJJFJJJJJJJJJJJJJJJJJJJJJJJJJJIJJJJJ	AS:i:-6	XS:i:-12	XN:i:0	XM:i:1	XO:i:0	XG:i:0	NM:i:1	MD:Z:56A18	YT:Z:UU	YA:i:1	YM:i:1	YR:i:1	YL:i:72
VH00745:80:AACKT2FM5:1:1304:61044:27486	0	tRNA-Trp-CCA-000147F	21	7	75M	*	0	0	GGGCTCATGGCGCAATGGTAGCGCATTCGACTCCAGATCGACAGGTTGGGGGTTCAGGTCCTCCTGGGCTCACCA	JJJJJJJJJJJJJJJJJJJJJJJJJJJJJJJJJJJJJJJJJJJJJIJJJJJJJJJJJJJJJJJJJJJJJJJIJJJ	AS:i:-12	XS:i:-18	XN:i:0	XM:i:2	XO:i:0	XG:i:0	NM:i:2	MD:Z:18C37A18	YT:Z:UU	YA:i:1	YM:i:1	YR:i:1	YL:i:72
VH00745:80:AACKT2FM5:1:1304:28135:28016	0	tRNA-Trp-CCA-000147F	21	7	75M	*	0	0	GGGCTCATGGCGCAATGGTAGCGCATTCGACTCCAGATCGACAGGTTGGGGGTTCAGGTCCTCCTGGGCTCACCA	JJJJJJJJJJJJJJJJJJJJJJJJJJJJJJJJJJJJJJJJJJFJJJJJJJJJJJJJJJJJJJJJJJJJJJJJJJJ	AS:i:-12	XS:i:-18	XN:i:0	XM:i:2	XO:i:0	XG:i:0	NM:i:2	MD:Z:18C37A18	YT:Z:UU	YA:i:1	YM:i:1	YR:i:1	YL:i:72
VH00745:80:AACKT2FM5:1:1304:29119:28319	0	tRNA-Trp-CCA-000147F	21	7	75M	*	0	0	GGGCTCATGGCGCAATGGCAGCGCATTCGACTCCAGATCGACAGGTTGGGGGTTCAGGTCCTCCTGGGCTCACCA	JJJJIJJJJJJJJJJJJJJJJJJJJJJJJJJJJJJJJJJJJJIJJJJJJJJJJJJJJJJJJJJJJJJJJIJJJJJ	AS:i:-6	XS:i:-12	XN:i:0	XM:i:1	XO:i:0	XG:i:0	NM:i:1	MD:Z:56A18	YT:Z:UU	YA:i:1	YM:i:1	YR:i:1	YL:i:72
VH00745:80:AACKT2FM5:1:1304:76382:28470	0	tRNA-Trp-CCA-000147F	21	0	75M	*	0	0	GGGCTCATCGCGCAATGGTAGCGCATTCGACTCCAGATCGACAGGTTGGGGGTTCAGGTCCTCCTGGGCTCACCA	JJJJJJJJJJJJJJJJIJJJJJJJJJJJJJJJJJJJJJJJJJJJJJJJJJIJJJJJJJJJJJJJJJJJJJJJJJJ	AS:i:-18	XS:i:-30	XN:i:0	XM:i:3	XO:i:0	XG:i:0	NM:i:3	MD:Z:8G9C37A18	YT:Z:UU	YA:i:1	YM:i:1	YR:i:1	YL:i:72
VH00745:80:AACKT2FM5:1:1304:20655:28640	0	tRNA-Trp-CCA-000147F	21	7	75M	*	0	0	GGGCTCATTGCGCAATGGCAGCGCATTCGACTCCAGATCGACAGGTTGGGGGTTCAGGTCCTCCTGGGCTCACCA	JJJJJJJJIJJJJJJFJJJJJJFJJJJJJJJJJJJJJJJJJJJJJJJJJJJJJJJJJJJJJJJJJJJJJJJJJJJ	AS:i:-12	XS:i:-18	XN:i:0	XM:i:2	XO:i:0	XG:i:0	NM:i:2	MD:Z:8G47A18	YT:Z:UU	YA:i:1	YM:i:1	YR:i:1	YL:i:72
VH00745:80:AACKT2FM5:1:1304:62010:29208	0	tRNA-Trp-CCA-000147F	21	7	75M	*	0	0	GGGCTCATGGCGCAATGGCAGCGCATTCGACTCCAGATCGACAGGTTGGGGGTTCAGGTCCTCCTGGGCTCACCA	JJJJJJJJJJJJJJJJJJJJJJIJJFJJJJJJJJJJJIJJJJJJJJJJJJJJJJJJJJJJJJJJJJJJIJJJJJJ	AS:i:-6	XS:i:-12	XN:i:0	XM:i:1	XO:i:0	XG:i:0	NM:i:1	MD:Z:56A18	YT:Z:UU	YA:i:1	YM:i:1	YR:i:1	YL:i:72
VH00745:80:AACKT2FM5:1:1304:48566:29398	0	tRNA-Trp-CCA-000147F	21	7	75M	*	0	0	GGGCTCATGGCGCAATGGTAGCGCATTCGACTCCAGATCGACAGGTTGGGGGTTCAGGTCCTCCTGGGCTCACCA	JJJIIIJJJJJJJJJJJJJJJJJJJJJJJJJJJJJJJJJJJJJJJJJJJJJJJJJJJJJJJJJJJJJJJJJJJJJ	AS:i:-12	XS:i:-18	XN:i:0	XM:i:2	XO:i:0	XG:i:0	NM:i:2	MD:Z:18C37A18	YT:Z:UU	YA:i:1	YM:i:1	YR:i:1	YL:i:72
VH00745:80:AACKT2FM5:1:1304:22132:30004	0	tRNA-Trp-CCA-000147F	21	11	75M	*	0	0	GGGCTCATTGCGCAATGGCAGCGCATTCGACTCCAGATCGACAGGTTGGGGGTTCAGGTCCTCCTGGGCTCACCA	JJJJJJJJFJJJJJJFJJJJJJJJJJJJJJJJJJJJJJJJJJIJJJJJJJJJJJJJJJJJJJJJIJJJJJJJJJJ	AS:i:-12	XS:i:-24	XN:i:0	XM:i:2	XO:i:0	XG:i:0	NM:i:2	MD:Z:8G47A18	YT:Z:UU	YA:i:1	YM:i:1	YR:i:1	YL:i:72
VH00745:80:AACKT2FM5:1:1304:39761:30401	0	tRNA-Trp-CCA-000147F	21	7	75M	*	0	0	GGGCTCATGGCGCAATGGTAGCGCATTCGACTCCAGATCGACAGGTTGGGGGTTCAGGTCCTCCTGGGCTCACCA	JJJJFJJJJJJJJFJJJJJJJJJJIJJJJJJJJJJJIJJJJJJJJJJJJJJJJJJJJJJJJJJFJJJJJJJJJJJ	AS:i:-12	XS:i:-18	XN:i:0	XM:i:2	XO:i:0	XG:i:0	NM:i:2	MD:Z:18C37A18	YT:Z:UU	YA:i:1	YM:i:1	YR:i:1	YL:i:72
VH00745:80:AACKT2FM5:1:1304:62635:30742	0	tRNA-Trp-CCA-000147F	21	0	65M	*	0	0	GGGCTCATGGCGCAATGGTAGCGCATTCGACTCCAGATCGACAGGTTGGGGGTTCAGGTCCTCCA	JJJFJJJJJJIJJJJJJJJJJJJJJJJJJJJJJJJJJJJJJJJJJJJJJJJJJJJJJJJJJJJJJ	AS:i:-18	XS:i:-18	XN:i:0	XM:i:3	XO:i:0	XG:i:0	NM:i:3	MD:Z:18C37A7T0	YT:Z:UU	YA:i:1	YM:i:1	YR:i:1	YL:i:72
VH00745:80:AACKT2FM5:1:1304:49191:30818	0	tRNA-Trp-CCA-000147F	21	7	75M	*	0	0	GGGCTCATGGCGCAATGGTAGCGCATTCGACTCCAGATCGACAGGTTGGGGGTTCAGGTCCTCCTGGGCTCACCA	JJJJIJJJJJJJJJJJJJJJJJJJJJJJJJJJJJJJFJJJJJJJJJJJJJJJJJJJJJJJJJJJJJJJJJJJJJJ	AS:i:-12	XS:i:-18	XN:i:0	XM:i:2	XO:i:0	XG:i:0	NM:i:2	MD:Z:18C37A18	YT:Z:UU	YA:i:1	YM:i:1	YR:i:1	YL:i:72
VH00745:80:AACKT2FM5:1:1304:21772:31726	0	tRNA-Trp-CCA-000147F	21	0	75M	*	0	0	GGGCTCATTGCGCAATGGCAGCGCATTCGACTCCAGATCGACAGGTTGGGGGTTCAGGTCCTCCTGGGCTCGCCA	JJJJIJJJFJJJJJJFJJJJIJJJJJJJJJJJJJJJJJJJJJJJJJJJJJJJJJJJJJJJJJJJJJJJJJJJJJJ	AS:i:-18	XS:i:-24	XN:i:0	XM:i:3	XO:i:0	XG:i:0	NM:i:3	MD:Z:8G47A14A3	YT:Z:UU	YA:i:1	YM:i:1	YR:i:1	YL:i:72
VH00745:80:AACKT2FM5:1:1304:37811:31821	0	tRNA-Trp-CCA-000147F	21	0	7M2D9M1D56M	*	0	0	GGGCTCAGCGCAATGGAGCGCATTCGACTCCAGATCGACAGGTTGGGGGTTCAGGTCCTCCTGGGCTCACCA	JJJJJFJJJJJJJJJJJJJJJJJJJJJJJJJJJJJJJJJJJJJJJJJJ>JJJJJJJJJJJJJJJJJJJJJJJ	AS:i:-25	XS:i:-31	XN:i:0	XM:i:1	XO:i:2	XG:i:3	NM:i:4	MD:Z:7^TG9^C37A18	YT:Z:UU	YA:i:1	YM:i:1	YR:i:1	YL:i:72
VH00745:80:AACKT2FM5:1:1304:21356:31878	0	tRNA-Trp-CCA-000147F	21	7	75M	*	0	0	GGGCTCATTGCGCAATGGCAGCGCATTCGACTCCAGATCGACAGGTTGGGGGTTCAGGTCCTCCTGGGCTCACCA	JJJJFJJJJJJJJIJIJJJJJJJJJJJJJJJJJJJJJJJJJJJJJJJJJJJJJJJJJJJJJJJJJJJJJJJJJJJ	AS:i:-12	XS:i:-18	XN:i:0	XM:i:2	XO:i:0	XG:i:0	NM:i:2	MD:Z:8G47A18	YT:Z:UU	YA:i:1	YM:i:1	YR:i:1	YL:i:72
VH00745:80:AACKT2FM5:1:1304:23249:32408	0	tRNA-Trp-CCA-000147F	21	11	75M	*	0	0	GGGCTCATTGCGCAATGGCAGCGCATTCGACTCCAGATCGACAGGTTGGGGGTTCAGGTCCTCCTGGGCTCACCA	JJJJJJJJFJJJJJJIJJJJJJJJJJJJJJJJJJJJIJJJJJIJJIJJJJJJJJJJJJJJJJJJJJJJJIJJJJJ	AS:i:-12	XS:i:-24	XN:i:0	XM:i:2	XO:i:0	XG:i:0	NM:i:2	MD:Z:8G47A18	YT:Z:UU	YA:i:1	YM:i:1	YR:i:1	YL:i:72
VH00745:80:AACKT2FM5:1:1304:65721:32730	0	tRNA-Trp-CCA-000147F	21	7	75M	*	0	0	GGGCTCATGGCGCAATGGCAGCGCATTCGACTCCAGATCGACAGGTTGGGGGTTCAGGTCCTCCTGGGCTCACCA	JJJJJJJJJJJJJJJJJJJJJJJJIJJJJJJJJJJJJJJJJJJJJJJJJJJJJJJJJJJIJJJJJJJJJJJJJJJ	AS:i:-6	XS:i:-12	XN:i:0	XM:i:1	XO:i:0	XG:i:0	NM:i:1	MD:Z:56A18	YT:Z:UU	YA:i:1	YM:i:1	YR:i:1	YL:i:72
VH00745:80:AACKT2FM5:1:1304:73447:32616	0	tRNA-Trp-CCA-000147F	21	7	75M	*	0	0	GGGCTCATAGCGCAATGGCAGCGCATTCGACTCCAGATCGACAGGTTGGGGGTTCAGGTCCTCCTGGGCTCACCA	JJJJJJJJJJFJJIJJJJJJJJJJJJJJJJJIJJJJJJJJJJJJJJJJJJJJFJJJJJJJJJJJJJJJIJJJJIJ	AS:i:-12	XS:i:-18	XN:i:0	XM:i:2	XO:i:0	XG:i:0	NM:i:2	MD:Z:8G47A18	YT:Z:UU	YA:i:1	YM:i:1	YR:i:1	YL:i:72
VH00745:80:AACKT2FM5:1:1304:35065:32635	0	tRNA-Trp-CCA-000147F	21	7	75M	*	0	0	GGGCTCATGGCGCAATGGTAGCGCATTCGACTCCAGATCGACAGGTTGGGGGTTCAGGTCCTCCTGGGCTCACCA	JJJJFFIJJJJJJJJJJJFIJJJJJJIJJJJJJJJJJIJJJJFJJJJJJJJJJJJJJJJJJIJJJJJJJJJJJJJ	AS:i:-12	XS:i:-18	XN:i:0	XM:i:2	XO:i:0	XG:i:0	NM:i:2	MD:Z:18C37A18	YT:Z:UU	YA:i:1	YM:i:1	YR:i:1	YL:i:72
VH00745:80:AACKT2FM5:1:1304:64832:33052	0	tRNA-Trp-CCA-000147F	21	7	75M	*	0	0	GGGCTCATGGCGCAATGGCAGCGCATTCGACTCCAGATCGACAGGTTGGGGGTTCAGGTCCTCCTGGGCTCACCA	JIJJFJJJJJJJJJJJJJJJJJJJJFJJJJJJJJJJJFJJJJJJJJJJJJJJJJJJJJJJJJJJJJJJJJJJJJJ	AS:i:-6	XS:i:-12	XN:i:0	XM:i:1	XO:i:0	XG:i:0	NM:i:1	MD:Z:56A18	YT:Z:UU	YA:i:1	YM:i:1	YR:i:1	YL:i:72
VH00745:80:AACKT2FM5:1:1304:73447:34547	0	tRNA-Trp-CCA-000147F	21	11	75M	*	0	0	GGGCTCATGGCGCAATGGTAGCGCATTCGACTCCAGATCGACAGGTTGGGGGTTCAGGTCCTCCTGGGCTCACCA	FJJJJJJJJJJJJJJIJJIJJJIJJJJJJJJJJJJJJJJJJJJJJIJJJJJJJJJJJJJJJJJJJJJJJFIJJJJ	AS:i:-12	XS:i:-24	XN:i:0	XM:i:2	XO:i:0	XG:i:0	NM:i:2	MD:Z:18C37A18	YT:Z:UU	YA:i:1	YM:i:1	YR:i:1	YL:i:72
VH00745:80:AACKT2FM5:1:1304:59776:35267	0	tRNA-Trp-CCA-000147F	21	7	75M	*	0	0	GGGCTCATGGCGCAATGGTAGCGCATTCGACTCCAGATCGACAGGTTGGGGGTTCAGGTCCTCCTGGGCTCACCA	JJJJIAJJJJJJJJJIJJJJJJJJJJJJJJJJJJJJJIJJJJJJJJJJJJJJJJJJJJJJJJJJJJJJJJJJJJJ	AS:i:-12	XS:i:-18	XN:i:0	XM:i:2	XO:i:0	XG:i:0	NM:i:2	MD:Z:18C37A18	YT:Z:UU	YA:i:1	YM:i:1	YR:i:1	YL:i:72
VH00745:80:AACKT2FM5:1:1304:24650:35210	0	tRNA-Trp-CCA-000147F	21	7	75M	*	0	0	GGGCTCATGGCGCAATGGTAGCGCATTCGACTCCAGATCGACAGGTTGGGGGTTCAGGTCCTCCTGGGCTCACCA	JJJJJJJJJJJJJJJJJJJJJJJJJJJJJJJJJJIJJJJJJJJJJJJJJJJJJJJJJJJJJIJJJJJJJJJ>JJI	AS:i:-12	XS:i:-18	XN:i:0	XM:i:2	XO:i:0	XG:i:0	NM:i:2	MD:Z:18C37A18	YT:Z:UU	YA:i:1	YM:i:1	YR:i:1	YL:i:72
VH00745:80:AACKT2FM5:1:1304:61688:35626	0	tRNA-Trp-CCA-000147F	21	7	75M	*	0	0	GGGCTCATGGCGCAATGGTAGCGCATTCGACTCCAGATCGACAGGTTGGGGGTTCAGGTCCTCCTGGGCTCACCA	JJJIJJJJJJJJJJJJJJJJJJJJJJJJJJJJJJJJJJJJJJJJJJJJJJJJJJJJJJJJJJJJJJJJJJJJJJJ	AS:i:-12	XS:i:-18	XN:i:0	XM:i:2	XO:i:0	XG:i:0	NM:i:2	MD:Z:18C37A18	YT:Z:UU	YA:i:1	YM:i:1	YR:i:1	YL:i:72
VH00745:80:AACKT2FM5:1:1304:26752:35948	0	tRNA-Trp-CCA-000147F	21	0	75M	*	0	0	GGGCTCATGGCGCAATGGTAGCGCATTCGACTCCAGATCGACAGGTTGGGGGTTAAGGTCCTCCTGGGCTCACCA	JJFAJFJJJJJJJJJJJJJJJJJJJJJJJIJJJJJJJIJJJJJJJJJJJJJJJJJJJJJJJJJJJJJJJJJJJJJ	AS:i:-18	XS:i:-24	XN:i:0	XM:i:3	XO:i:0	XG:i:0	NM:i:3	MD:Z:18C35C1A18	YT:Z:UU	YA:i:1	YM:i:1	YR:i:1	YL:i:72
VH00745:80:AACKT2FM5:1:1304:42526:36270	0	tRNA-Trp-CCA-000147F	21	0	75M	*	0	0	GGGCTCATCGCGCAATGGTAGCGCATTCGACTCCAGATCGACAGGTTGGGGGTTCAGGTCCTCCTGGGCTCACCA	JJJJIJJJJJJJJJJJJJJJJJJJJJJJJJJIJJJJJJJJJJJJJJJJJJJJJJJJJJJJJIJJJJJJJJJJJJJ	AS:i:-18	XS:i:-24	XN:i:0	XM:i:3	XO:i:0	XG:i:0	NM:i:3	MD:Z:8G9C37A18	YT:Z:UU	YA:i:1	YM:i:1	YR:i:1	YL:i:72
VH00745:80:AACKT2FM5:1:1304:24366:36327	0	tRNA-Trp-CCA-000147F	21	11	75M	*	0	0	GGGCTCATGGCGCAATGGCAGCGCATTCGACTCCAGATCGACAGGTTGGGGGTTCAGGTCCTCCTGGGCTCACCA	JJJJFJJJJJJJJJJJJJJJJJJJJJJJJJJJJJJJJJJJJJJJJJJJJJJJJJJJJJJJJJJJJJJJJJJJJJJ	AS:i:-6	XS:i:-18	XN:i:0	XM:i:1	XO:i:0	XG:i:0	NM:i:1	MD:Z:56A18	YT:Z:UU	YA:i:1	YM:i:1	YR:i:1	YL:i:72
VH00745:80:AACKT2FM5:1:1304:54834:36573	0	tRNA-Trp-CCA-000147F	21	0	75M	*	0	0	GGGCTCATTGCGCAATGGTAGCGCATTCGACTCCAGATCGACAGGTTGGGGGTTCAGGTCCTCCTGGGCTCACCA	JJJJFJJJFJJJJJJJJIJJJJJJJJJJJJJJJJJJJJJJJJJJJJJJJJJJJJJJJJJJJJJJJJJJJIJJJJJ	AS:i:-18	XS:i:-24	XN:i:0	XM:i:3	XO:i:0	XG:i:0	NM:i:3	MD:Z:8G9C37A18	YT:Z:UU	YA:i:1	YM:i:1	YR:i:1	YL:i:72
VH00745:80:AACKT2FM5:1:1304:74432:37008	0	tRNA-Trp-CCA-000147F	21	0	75M	*	0	0	GGGCTCATTGCGCAATGGTAGCGCATTCGACTCCAGATCGACAGGTTGGGGGTTCAGGTCCTCCTGGGCTCACCA	JJJJFJJJIJJJJJJJJJJJJJJJJJJJJJJJIJJJIJJJJJJJJJJJJJJJJJJJJJJJJJJJJJJJJJJIJJJ	AS:i:-18	XS:i:-30	XN:i:0	XM:i:3	XO:i:0	XG:i:0	NM:i:3	MD:Z:8G9C37A18	YT:Z:UU	YA:i:1	YM:i:1	YR:i:1	YL:i:72
VH00745:80:AACKT2FM5:1:1304:58564:37160	0	tRNA-Trp-CCA-000147F	21	0	75M	*	0	0	GGGCTCATTGCGCAATGGTAGCGCATTCGACTCCAGATCGACAGGTTGGGGGTTCAGGTCCTCCTGGGCTCACCA	JJJJIJJJIJJJJJJFJJJJJJJJJJIJJIJJJJJJJJJJJJJJJJJJJJJJJJJJJJJJJJJJJJJJJJJJJJJ	AS:i:-18	XS:i:-24	XN:i:0	XM:i:3	XO:i:0	XG:i:0	NM:i:3	MD:Z:8G9C37A18	YT:Z:UU	YA:i:1	YM:i:1	YR:i:1	YL:i:72
VH00745:80:AACKT2FM5:1:1304:21829:37538	0	tRNA-Trp-CCA-000147F	21	0	75M	*	0	0	GGGCTCATGGCGCAATGGTAGCGCATTCGACTCCAGATCGACAGGTTGGGGGTTCAGGTCCTCCTTGGCTCACCA	JJJ0IJJJJJJJJJJJJJIJJJJJJIJJJJJJJJJJJJJJJJIJJJJJJJJJJJJJJJJJJJJJJJJJJJJJJJJ	AS:i:-18	XS:i:-30	XN:i:0	XM:i:3	XO:i:0	XG:i:0	NM:i:3	MD:Z:18C37A8G9	YT:Z:UU	YA:i:1	YM:i:1	YR:i:1	YL:i:72
VH00745:80:AACKT2FM5:1:1304:76912:37974	0	tRNA-Trp-CCA-000147F	21	0	75M	*	0	0	GGGCTCATTGCGCAATGGTAGCGCATTCGACTCCAGATCGACAGGTTGGGGGTTCAGGTCCTCCTGGGCTCACCA	JJJJJJJJFJJJJJJJJJJIJJJJJJFJJJJJJJJJJJJJJJJJJJJJJJJJJJJJIJJJJJJJJJJJJJJJJJJ	AS:i:-18	XS:i:-24	XN:i:0	XM:i:3	XO:i:0	XG:i:0	NM:i:3	MD:Z:8G9C37A18	YT:Z:UU	YA:i:1	YM:i:1	YR:i:1	YL:i:72
VH00745:80:AACKT2FM5:1:1304:39117:38163	0	tRNA-Trp-CCA-000147F	21	7	75M	*	0	0	GGGCTCATGGCGCAATGGTAGCGCATTCGACTCCAGATCGACAGGTTGGGGGTTCAGGTCCTCCTGGGCTCACCA	JJJJJ>JJJJJJJJJJJJJJJJJJJJJJJJJJJJJJJJJJJJJJJJJJJJJJJJJJJJJJJJJJJJJJJJJJJJJ	AS:i:-12	XS:i:-18	XN:i:0	XM:i:2	XO:i:0	XG:i:0	NM:i:2	MD:Z:18C37A18	YT:Z:UU	YA:i:1	YM:i:1	YR:i:1	YL:i:72
VH00745:80:AACKT2FM5:1:1304:10222:38390	0	tRNA-Trp-CCA-000147F	21	11	75M	*	0	0	GGGCTCATGGCGCAATGGCAGCGCATTCGACTCCAGATCGACAGGTTGGGGGTTCAGGTCCTCCTGGGCTCACCA	JJJJIJJJJJJJJJJJJJJJJJJJJJJJJJJJJJJJJJJJJJIJJJJJJJJJJJJJJJJJJJJJJJJJJIJIJJJ	AS:i:-6	XS:i:-18	XN:i:0	XM:i:1	XO:i:0	XG:i:0	NM:i:1	MD:Z:56A18	YT:Z:UU	YA:i:1	YM:i:1	YR:i:1	YL:i:72
VH00745:80:AACKT2FM5:1:1304:28740:38807	0	tRNA-Trp-CCA-000147F	21	7	75M	*	0	0	GGGCTCATGGCGCAATGGTAGCGCATTCGACTCCAGATCGACAGGTTGGGGGTTCAGGTCCTCCTGGGCTCACCA	JJJ>JJJJIJJJJJJIIJJJJJJJJJJIJJJJJJJJJJJJJJJJJJJJJJJJJJJJJJJJJ>JFJJJJJJJJJJJ	AS:i:-12	XS:i:-18	XN:i:0	XM:i:2	XO:i:0	XG:i:0	NM:i:2	MD:Z:18C37A18	YT:Z:UU	YA:i:1	YM:i:1	YR:i:1	YL:i:72
VH00745:80:AACKT2FM5:1:1304:34402:39583	0	tRNA-Trp-CCA-000147F	21	11	75M	*	0	0	GGGCTCATGGCGCAATGGCAGCGCATTCGACTCCAGATCGACAGGTTGGGGGTTCAGGTCCTCCTGGGCTCACCA	JJJJJJJJJJJJJJJJJJJJJJJJJJJJJJJJJJJJJJJJIJJJJJJJJJJJJJJJJJJJJJJJJJJJJJJJJJJ	AS:i:-6	XS:i:-18	XN:i:0	XM:i:1	XO:i:0	XG:i:0	NM:i:1	MD:Z:56A18	YT:Z:UU	YA:i:1	YM:i:1	YR:i:1	YL:i:72
VH00745:80:AACKT2FM5:1:1304:21999:39905	0	tRNA-Trp-CCA-000147F	21	11	75M	*	0	0	GGGCTCATGGCGCAATGGTAGCGCATTCGACTCCAGATCGACAGGTTGGGGGTTCAGGTCCTCCTGGGCTCACCA	JJJJFJJJJJJJJJJJJJJJJJJJJJJJJJJJJJJJFIJJJJJJJJJJJJJJJJJJJJJJJJJJJJJJJJJJJJJ	AS:i:-12	XS:i:-24	XN:i:0	XM:i:2	XO:i:0	XG:i:0	NM:i:2	MD:Z:18C37A18	YT:Z:UU	YA:i:1	YM:i:1	YR:i:1	YL:i:72
VH00745:80:AACKT2FM5:1:1304:33266:40302	0	tRNA-Trp-CCA-000147F	21	7	75M	*	0	0	GGGCTCATGGCGCAATGGCAGCGCATTCGACTCCAGATCGACAGGTTGGGGGTTCAGGTCCTCCTGGGCTCACCA	JJJIIJJFJJJJJJJIJJJJJJFJJJJJJFIJFJJJAJJJJJJIJJJJJIJJJJIJJJJIJFJJFJJJJJJJJIJ	AS:i:-6	XS:i:-12	XN:i:0	XM:i:1	XO:i:0	XG:i:0	NM:i:1	MD:Z:56A18	YT:Z:UU	YA:i:1	YM:i:1	YR:i:1	YL:i:72
VH00745:80:AACKT2FM5:1:1304:58621:40359	0	tRNA-Trp-CCA-000147F	21	11	75M	*	0	0	GGGCTCATGGCGCAATGGTAGCGCATTCGACTCCAGATCGACAGGTTGGGGGTTCAGGTCCTCCTGGGCTCACCA	JJJJIJJJJJJJJJJJJJFJJJIJJJJJJJJJJJJJJIJJJJJJJJJJJJJJJJJJJJJJJJJJJJJJJJJJJJJ	AS:i:-12	XS:i:-24	XN:i:0	XM:i:2	XO:i:0	XG:i:0	NM:i:2	MD:Z:18C37A18	YT:Z:UU	YA:i:1	YM:i:1	YR:i:1	YL:i:72
VH00745:80:AACKT2FM5:1:1304:60988:40416	0	tRNA-Trp-CCA-000147F	21	7	75M	*	0	0	GGGCTCATGGCGCAATGGTAGCGCATTCGACTCCAGATCGACAGGTTGGGGGTTCAGGTCCTCCTGGGCTCACCA	IFJJJJJJJIJJJFJJJJJJJJJJJJFJJJJJJJJJFJJJJJJJJJJJJJJJJJJJJJJJJJJJIJJJJJJJJJJ	AS:i:-12	XS:i:-18	XN:i:0	XM:i:2	XO:i:0	XG:i:0	NM:i:2	MD:Z:18C37A18	YT:Z:UU	YA:i:1	YM:i:1	YR:i:1	YL:i:72
VH00745:80:AACKT2FM5:1:1304:30047:40492	0	tRNA-Trp-CCA-000147F	21	7	75M	*	0	0	GGGCTCATTGCGCAATGGCAGCGCATTCGACTCCAGATCGACAGGTTGGGGGTTCAGGTCCTCCTGGGCTCACCA	JJJJIJFJJJJJJJJJFJJJIJJJJJJJJJJJIIFJ7IIJJJIIJJJJJJFJJJIJJJJJJJJJJJJIJIJJIJJ	AS:i:-12	XS:i:-18	XN:i:0	XM:i:2	XO:i:0	XG:i:0	NM:i:2	MD:Z:8G47A18	YT:Z:UU	YA:i:1	YM:i:1	YR:i:1	YL:i:72
VH00745:80:AACKT2FM5:1:1304:55932:41079	0	tRNA-Trp-CCA-000147F	21	11	75M	*	0	0	GGGCTCATGGCGCAATGGCAGCGCATTCGACTCCAGATCGACAGGTTGGGGGTTCAGGTCCTCCTGGGCTCACCA	JJJJJJJJJJJJJJJJJJJJJJJJJJJJJJJJJJJJJJJJJJIJJJJJJJJJJJJJJJJJJJJJJJJJJJJJJJJ	AS:i:-6	XS:i:-18	XN:i:0	XM:i:1	XO:i:0	XG:i:0	NM:i:1	MD:Z:56A18	YT:Z:UU	YA:i:1	YM:i:1	YR:i:1	YL:i:72
VH00745:80:AACKT2FM5:1:1304:50706:41609	0	tRNA-Trp-CCA-000147F	21	7	75M	*	0	0	GGGCTCATGGCGCAATGGTAGCGCATTCGACTCCAGATCGACAGGTTGGGGGTTCAGGTCCTCCTGGGCTCACCA	JJJJIIJJJJJJJJJJJJJJJJJJJJJJJJJJJJJJJJJJJJJJJJJJJJJJJJJJJJJJJJJJJJJJJIJJJJJ	AS:i:-12	XS:i:-18	XN:i:0	XM:i:2	XO:i:0	XG:i:0	NM:i:2	MD:Z:18C37A18	YT:Z:UU	YA:i:1	YM:i:1	YR:i:1	YL:i:72
VH00745:80:AACKT2FM5:1:1304:63203:41684	0	tRNA-Trp-CCA-000147F	21	7	75M	*	0	0	GGGCTCATGGCGCAATGGCAGCGCATTCGACTCCAGATCGACAGGTTGGGGGTTCAGGTCCTCCTGGGCTCACCA	JJIJJJJJJJJJJJJJJJJJJJJJJJJJJJJJJJJJIJJJJJJJJJJJJJJJJJJJJJJJJIJJJJJJJFJJJJJ	AS:i:-6	XS:i:-12	XN:i:0	XM:i:1	XO:i:0	XG:i:0	NM:i:1	MD:Z:56A18	YT:Z:UU	YA:i:1	YM:i:1	YR:i:1	YL:i:72
VH00745:80:AACKT2FM5:1:1304:30786:41798	0	tRNA-Trp-CCA-000147F	21	7	75M	*	0	0	GGGCTCATGGCGCAATGGCAGCGCATTCGACTCCAGATCGACAGGTTGGGGGTTCAGGTCCTCCTGGGCTCACCA	JJJJJJJJJJJJJJJJJJJJJJJJJJJJJJJJJJJJJJJJJJFJJJJJJJJJJJJJJJJJJJJJJJJJJJJJJJJ	AS:i:-6	XS:i:-12	XN:i:0	XM:i:1	XO:i:0	XG:i:0	NM:i:1	MD:Z:56A18	YT:Z:UU	YA:i:1	YM:i:1	YR:i:1	YL:i:72
VH00745:80:AACKT2FM5:1:1304:44154:41874	0	tRNA-Trp-CCA-000147F	21	11	75M	*	0	0	GGGCTCATGGCGCAATGGCAGCGCATTCGACTCCAGATCGACAGGTTGGGGGTTCAGGTCCTCCTGGGCTCACCA	JJJJIJJJJJJJJJJJJJJJJJJJJJJJJJJJJJJJJFJJJJJJJJJJJJJJJJJJJJJJJJJJJJJJJJJJJJJ	AS:i:-6	XS:i:-18	XN:i:0	XM:i:1	XO:i:0	XG:i:0	NM:i:1	MD:Z:56A18	YT:Z:UU	YA:i:1	YM:i:1	YR:i:1	YL:i:72
VH00745:80:AACKT2FM5:1:1304:75985:41968	0	tRNA-Trp-CCA-000147F	21	7	75M	*	0	0	GGGCTCATCGCGCAATGGCAGCGCATTCGACTCCAGATCGACAGGTTGGGGGTTCAGGTCCTCCTGGGCTCACCA	JJJJJJJJJJJJJJJJIJJJJJJJJJIIJJJJJJJJIIJJJJJJJJJJJJJJJJJJJJJJJJJJJJJJJJJJJJJ	AS:i:-12	XS:i:-18	XN:i:0	XM:i:2	XO:i:0	XG:i:0	NM:i:2	MD:Z:8G47A18	YT:Z:UU	YA:i:1	YM:i:1	YR:i:1	YL:i:72
VH00745:80:AACKT2FM5:1:1304:69471:42158	0	tRNA-Trp-CCA-000147F	21	7	75M	*	0	0	GGGCTCATGGCGCAATGGTAGCGCATTCGACTCCAGATCGACAGGTTGGGGGTTCATGTCCTCCTGGGCTCACCA	JJJJJJJJJJJJJIJJJJJJJJJJIJJJJJJJJIJJJJJJJJJJJJJJJJJJFJJJJJJJJJJFJJJJJJJJJJJ	AS:i:-12	XS:i:-18	XN:i:0	XM:i:2	XO:i:0	XG:i:0	NM:i:2	MD:Z:18C37A18	YT:Z:UU	YA:i:1	YM:i:1	YR:i:1	YL:i:72
VH00745:80:AACKT2FM5:1:1304:45650:42953	0	tRNA-Trp-CCA-000147F	21	7	75M	*	0	0	GGGCTCATGGCGCAATGGCAGCGCATTCGACTCCAGATCGACAGGTTGGGGGTTCAGGTCCTCCTGGGCTCACCA	JJJJIJJJJJJJJJJJJJJIJJJJJJJJJJJJJJJJJJJJJJJJJFJJJJJJJJJJJJJJJJJIJJJJJJJJJJJ	AS:i:-6	XS:i:-12	XN:i:0	XM:i:1	XO:i:0	XG:i:0	NM:i:1	MD:Z:56A18	YT:Z:UU	YA:i:1	YM:i:1	YR:i:1	YL:i:72
VH00745:80:AACKT2FM5:1:1304:37564:43048	0	tRNA-Trp-CCA-000147F	21	0	75M	*	0	0	GGGCTCATAGCGCAATGGTAGCGCATTCGACTCCAGATCGACAGGTTGGGGGTTCAGGTCCTCCTGGGCTCACCA	JJJJJJJIJJJJJJJJJIIJJJJJJJJJJJJJJJJJJJJJJJJJJFJJJJJJJJJJJJJJJJJJJJJJJJJJJJJ	AS:i:-18	XS:i:-24	XN:i:0	XM:i:3	XO:i:0	XG:i:0	NM:i:3	MD:Z:8G9C37A18	YT:Z:UU	YA:i:1	YM:i:1	YR:i:1	YL:i:72
VH00745:80:AACKT2FM5:1:1304:50971:43918	0	tRNA-Trp-CCA-000147F	21	11	75M	*	0	0	GGGCTCATGGCGCAATGGCAGCGCATTCGACTCCAGATCGACAGGTTGGGGGTTCAGGTCCTCCTGGGCTCACCA	JJJJJJJJJJJJJJJJJJJJJJJJJJJJJJJFJJJJJJJJJJJJJJJJJJJJJJJJJJJJJJJJJJJJJJJJJJJ	AS:i:-6	XS:i:-18	XN:i:0	XM:i:1	XO:i:0	XG:i:0	NM:i:1	MD:Z:56A18	YT:Z:UU	YA:i:1	YM:i:1	YR:i:1	YL:i:72
VH00745:80:AACKT2FM5:1:1304:56405:44278	0	tRNA-Trp-CCA-000147F	21	7	75M	*	0	0	GGGCTCATTGCGCAATGGCAGCGCATTCGACTCCAGATCGACAGGTTGGGGGTTCAGGTCCTCCTGGGCTCACCA	JJJFFJJJIJJJJIJJJJJJJJJJJIFJJJJFJJJJJJJJJJJJJJJJJJJJJJJJJJJJJJJJJJJJJJJJJJJ	AS:i:-12	XS:i:-18	XN:i:0	XM:i:2	XO:i:0	XG:i:0	NM:i:2	MD:Z:8G47A18	YT:Z:UU	YA:i:1	YM:i:1	YR:i:1	YL:i:72
VH00745:80:AACKT2FM5:1:1304:64926:44278	0	tRNA-Trp-CCA-000147F	21	0	75M	*	0	0	GGGCTCATTGCGCAATGGCAGCGCATTCGACTCCACATCGACAGGTTGGGGGTTCAGGTCCTCCTGGGCTCACCA	JJJIJJJJJJJJJJJFJJJJJJJJJJJJJJJJJJJJJIJJJJJIJJJJJJJJJJJJJJJJJJJJJJJJJJJJJJJ	AS:i:-18	XS:i:-30	XN:i:0	XM:i:3	XO:i:0	XG:i:0	NM:i:3	MD:Z:8G26G20A18	YT:Z:UU	YA:i:1	YM:i:1	YR:i:1	YL:i:72
VH00745:80:AACKT2FM5:1:1304:18250:44297	0	tRNA-Trp-CCA-000147F	21	11	75M	*	0	0	GGGCTCATGGCGCAATGGTAGCGCATTCGACTCCAGATCGACAGGTTGGGGGTTCAGGTCCTCCTGGGCTCACCA	JJJJJJJJJJJJJJJJFJJJJJJJJJJJJJJJJJJJJJJJJJJJJJJJJJJJJJJJJJJJJJJJJJJJJJJJJJJ	AS:i:-12	XS:i:-24	XN:i:0	XM:i:2	XO:i:0	XG:i:0	NM:i:2	MD:Z:18C37A18	YT:Z:UU	YA:i:1	YM:i:1	YR:i:1	YL:i:72
VH00745:80:AACKT2FM5:1:1304:50005:44316	0	tRNA-Trp-CCA-000147F	21	11	75M	*	0	0	GGGCTCATGGCGCAATGGTAGCGCATTCGACTCCAGATCGACAGGTTGGGGGTTCAGGTCCTCCTGGGCTCACCA	JJJIJJIJJJJJJJJJJJJJJJJJJJJJJJJJJJJJJJJJIJJJJJJJJJJJJJJJJJJJJJJJJJJJJJJJJJJ	AS:i:-12	XS:i:-24	XN:i:0	XM:i:2	XO:i:0	XG:i:0	NM:i:2	MD:Z:18C37A18	YT:Z:UU	YA:i:1	YM:i:1	YR:i:1	YL:i:72
VH00745:80:AACKT2FM5:1:1304:56348:44789	0	tRNA-Trp-CCA-000147F	21	7	75M	*	0	0	GGGCTCATTGCGCAATGGCAGCGCATTCGACTCCAGATCGACAGGTTGGGGGTTCAGGTCCTCCTGGGCTCACCA	JJJJIJJJJJJJJIJ7JIIJJJJJJJJJJJJJJJJJJJJJIJJJJIJJJJJJJJJJJJJJIJJJ>JJJIJJJJJJ	AS:i:-12	XS:i:-18	XN:i:0	XM:i:2	XO:i:0	XG:i:0	NM:i:2	MD:Z:8G47A18	YT:Z:UU	YA:i:1	YM:i:1	YR:i:1	YL:i:72
VH00745:80:AACKT2FM5:1:1304:61480:44960	0	tRNA-Trp-CCA-000147F	21	11	75M	*	0	0	GGGCTCATGGCGCAATGGCAGCGCATTCGACTCCAGATCGACAGGTTGGGGGTTCAGGTCCTCCTGGGCTCACCA	JJJJIJJJJJJJJJJJJJJJJJJJJJJJJJJJJJJJJIJJJJJJJJJJJJJJJJJJJJJJJJJJJJJJJJJJJJJ	AS:i:-6	XS:i:-18	XN:i:0	XM:i:1	XO:i:0	XG:i:0	NM:i:1	MD:Z:56A18	YT:Z:UU	YA:i:1	YM:i:1	YR:i:1	YL:i:72
VH00745:80:AACKT2FM5:1:1304:13876:45073	0	tRNA-Trp-CCA-000147F	21	11	75M	*	0	0	GGGCTCATGGCGCAATGGCAGCGCATTCGACTCCAGATCGACAGGTTGGGGGTTCAGGTCCTCCTGGGCTCACCA	JJJFFJJJJJJJJJJIJJJJIJJJJJJJJJJJJJJJFJJJJJJJJJJJJJJJJJJJJJJJJJJJJJJJJJIJJJJ	AS:i:-6	XS:i:-18	XN:i:0	XM:i:1	XO:i:0	XG:i:0	NM:i:1	MD:Z:56A18	YT:Z:UU	YA:i:1	YM:i:1	YR:i:1	YL:i:72
VH00745:80:AACKT2FM5:1:1304:65778:45244	0	tRNA-Trp-CCA-000147F	21	7	75M	*	0	0	GGGCTCATGGCGCAATGGTAGCGCATTCGACTCCAGATCGACAGGTTGGGGGTTCAGGTCCTCCTGGGCTCACCA	JJJJJJJJJJJJJJJIJJJJJJJJJJJJJIJJJJJJJJJJJJJJJJJJJJJJJJJJJJJJJJJJJJJJJJJJJJJ	AS:i:-12	XS:i:-18	XN:i:0	XM:i:2	XO:i:0	XG:i:0	NM:i:2	MD:Z:18C37A18	YT:Z:UU	YA:i:1	YM:i:1	YR:i:1	YL:i:72
VH00745:80:AACKT2FM5:1:1304:14198:45357	0	tRNA-Trp-CCA-000147F	21	7	75M	*	0	0	GGGCTCATGGCGCAATGGCAGCGCATTCGACTCCAGATCGACAGGTTGGGGGTTCAGGTCCTCCTGGGCTCACCA	JJJJJJJJJJJJJJJJJJJJJJJJJJJJJJJJJJJJFJJJJJJJJJJJJJJJJJJJJJJJJFJJJJJJJIJJJJJ	AS:i:-6	XS:i:-12	XN:i:0	XM:i:1	XO:i:0	XG:i:0	NM:i:1	MD:Z:56A18	YT:Z:UU	YA:i:1	YM:i:1	YR:i:1	YL:i:72
VH00745:80:AACKT2FM5:1:1304:14065:45565	0	tRNA-Trp-CCA-000147F	21	11	75M	*	0	0	GGGCTCATGGCGCAATGGCAGCGCATTCGACTCCAGATCGACAGGTTGGGGGTTCAGGTCCTCCTGGGCTCACCA	JJJJFJJJJJJJJJJJJJJJJJJJJJJJJJJJJJJJJIJJJJJJJJJJJJJJJJJJJJJJJJJJJJJJJJJJJJJ	AS:i:-6	XS:i:-18	XN:i:0	XM:i:1	XO:i:0	XG:i:0	NM:i:1	MD:Z:56A18	YT:Z:UU	YA:i:1	YM:i:1	YR:i:1	YL:i:72
VH00745:80:AACKT2FM5:1:1304:41370:45717	0	tRNA-Trp-CCA-000147F	21	7	75M	*	0	0	GGGCTCATGGCGCAATGGCAGCGCATTCGACTCCAGATCGACAGGTTGGGGGTTCAGGTCCTCCTGGGCTCACCA	JJJJJJJJJJJJJJJFJJJJJJJJJJJJJJJJJJJJFJJJJJJJJJJJJJJJJJJJJJJJJJJJJJJJJJJJJJJ	AS:i:-6	XS:i:-12	XN:i:0	XM:i:1	XO:i:0	XG:i:0	NM:i:1	MD:Z:56A18	YT:Z:UU	YA:i:1	YM:i:1	YR:i:1	YL:i:72
VH00745:80:AACKT2FM5:1:1304:15864:45963	0	tRNA-Trp-CCA-000147F	21	7	75M	*	0	0	GGGCTCATTGCGCAATGGCAGCGCATTCGACTCCAGATCGACAGGTTGGGGGTTCAGGTCCTCCTGGGCTCACCA	JJJJJJJJJIJJJJJFJJJJJJJJJJJJJJJJJJJJJIJJJJJJJJJJJJJJJJJJJJJJJJJJJJJJJIJJJJJ	AS:i:-12	XS:i:-18	XN:i:0	XM:i:2	XO:i:0	XG:i:0	NM:i:2	MD:Z:8G47A18	YT:Z:UU	YA:i:1	YM:i:1	YR:i:1	YL:i:72
VH00745:80:AACKT2FM5:1:1304:42336:46115	0	tRNA-Trp-CCA-000147F	21	7	75M	*	0	0	GGGCTCATGGCGCAATGGCAGCGCATTCGACTCCAGATCGACAGGTTGGGGGTTCAGGTCCTCCTGGGCTCACCA	JJJJJJJJJJJJJJJIJJJJJJJJJJJJJJJJJJJJJJJJJJJJJJJJJJJJJJJJJJJJJJJJJJJJJIJJJJJ	AS:i:-6	XS:i:-12	XN:i:0	XM:i:1	XO:i:0	XG:i:0	NM:i:1	MD:Z:56A18	YT:Z:UU	YA:i:1	YM:i:1	YR:i:1	YL:i:72
VH00745:80:AACKT2FM5:1:1304:32906:46152	0	tRNA-Trp-CCA-000147F	21	7	75M	*	0	0	GGGCTCATGGCGCAATGGCAGCGCATTCGACTCCAGATCGACAGGTTGGGGGTTCAGGTCCTCCTGGGCTCACCA	JJJJJJJJJJJJJJJJJJJJJJJJIJJJJJJJJJJJIJJJJJJJJJJJJJJJJJJJJJJJJJJJJJJJJJJJJJJ	AS:i:-6	XS:i:-12	XN:i:0	XM:i:1	XO:i:0	XG:i:0	NM:i:1	MD:Z:56A18	YT:Z:UU	YA:i:1	YM:i:1	YR:i:1	YL:i:72
VH00745:80:AACKT2FM5:1:1304:51009:46380	0	tRNA-Trp-CCA-000147F	21	7	75M	*	0	0	GGGCTCATTGCGCAATGGCAGCGCATTCGACTCCAGATCGACAGGTTGGGGGTTCAGGTCCTCCTGGGCTCACCA	JJJJJJJJJJJJJJJJJJJJJJJJJJJJJJJJJJJJJJJJJJJJJJJJJJJJJJJJJJJJJJJJJJJJJJJJJJJ	AS:i:-12	XS:i:-18	XN:i:0	XM:i:2	XO:i:0	XG:i:0	NM:i:2	MD:Z:8G47A18	YT:Z:UU	YA:i:1	YM:i:1	YR:i:1	YL:i:72
VH00745:80:AACKT2FM5:1:1304:50933:46758	0	tRNA-Trp-CCA-000147F	21	7	75M	*	0	0	GGGCTCATTGCGCAATGGCAGCGCATTCGACTCCAGATCGACAGGTTGGGGGTTCAGGTCCTCCTGGGCTCACCA	JJJJJJJJFJJJJJJFJJJJJJJJJIIJJJJJJJJJJFJJJJJJJJJJJJJJJJJJJJJJJJJJJJJJJJJJJJJ	AS:i:-12	XS:i:-18	XN:i:0	XM:i:2	XO:i:0	XG:i:0	NM:i:2	MD:Z:8G47A18	YT:Z:UU	YA:i:1	YM:i:1	YR:i:1	YL:i:72
VH00745:80:AACKT2FM5:1:1304:14179:47042	0	tRNA-Trp-CCA-000147F	21	0	75M	*	0	0	GGGCTCATTGCGCAATGGTAGCGCATTCGACTCCAGATCGACAGGTTGGGGGTTCAGGTCCTCCTGGGCTCACCA	JJJJIJJJJJJJJJJIJJJJJJJJJJJJJJJJJJJJJJJJJJJJJJJJJJJJJJJJJJJJJJJJJJJJJIJJJJJ	AS:i:-18	XS:i:-24	XN:i:0	XM:i:3	XO:i:0	XG:i:0	NM:i:3	MD:Z:8G9C37A18	YT:Z:UU	YA:i:1	YM:i:1	YR:i:1	YL:i:72
VH00745:80:AACKT2FM5:1:1304:14539:46985	0	tRNA-Trp-CCA-000147F	21	0	75M	*	0	0	GGGCTCATTGCGCAATGGTAGCGCATTCGACTCCAGATCGACAGGTTGGGGGTTCAGGTCCTCCTGGGCTCACCA	JJJJJJJJJJJJJFJJJJJJJJJJFJJJJJJJJJJJJJJJJJIJJJJJJJJJJJJJJJJJJJJJJJJJJIJJJJJ	AS:i:-18	XS:i:-24	XN:i:0	XM:i:3	XO:i:0	XG:i:0	NM:i:3	MD:Z:8G9C37A18	YT:Z:UU	YA:i:1	YM:i:1	YR:i:1	YL:i:72
VH00745:80:AACKT2FM5:1:1304:48964:46985	0	tRNA-Trp-CCA-000147F	21	7	75M	*	0	0	GGGCTCATGGCGCAATGGTAGCGCATTCGACTCCAGATCGACAGGTTGGGGGTTCAGGTCCTCCTGGGCTCACCA	JJJFJJJJJJJJJJJJJJJJJJJJJJJJJJJJJJJJJJJJJFJJJJJJJJJJJJJJJJJJJJJJJJJJJJJJJJJ	AS:i:-12	XS:i:-18	XN:i:0	XM:i:2	XO:i:0	XG:i:0	NM:i:2	MD:Z:18C37A18	YT:Z:UU	YA:i:1	YM:i:1	YR:i:1	YL:i:72
VH00745:80:AACKT2FM5:1:1304:51899:47118	0	tRNA-Trp-CCA-000147F	21	7	75M	*	0	0	GGGCTCATGGCGCAATGGCAGCGCATTCGACTCCAGATCGACAGGTTGGGGGTTCAGGTCCTCCTGGGCTCACCA	JJJJIJJJJJJJJJJJJJJJJJJJJJJJJJJJJJJJJJJJJJIJJJJJJJJJJJJJJJJJJJJJJJJJJJJJJJJ	AS:i:-6	XS:i:-12	XN:i:0	XM:i:1	XO:i:0	XG:i:0	NM:i:1	MD:Z:56A18	YT:Z:UU	YA:i:1	YM:i:1	YR:i:1	YL:i:72
VH00745:80:AACKT2FM5:1:1304:51842:47137	0	tRNA-Trp-CCA-000147F	21	7	75M	*	0	0	GGGCTCATTGCGCAATGGCAGCGCATTCGACTCCAGATCGACAGGTTGGGGGTTCAGGTCCTCCTGGGCTCACCA	JJJJJJJJJJJJJJJJJJJJJJJJJJJJJJJJJJJJJJJJJJJJJJJJJJJJJJJJJJJJJJJJJJJJJJJJJJJ	AS:i:-12	XS:i:-18	XN:i:0	XM:i:2	XO:i:0	XG:i:0	NM:i:2	MD:Z:8G47A18	YT:Z:UU	YA:i:1	YM:i:1	YR:i:1	YL:i:72
VH00745:80:AACKT2FM5:1:1304:51349:47364	0	tRNA-Trp-CCA-000147F	21	7	75M	*	0	0	GGGCTCATGGCGCAATGGTAGCGCATTCGACTCCAGATCGACAGGTTGGGGGTTCAGGTCCTCCTGGGCTCACCA	JJJIIJJJJJIJJJJJJJJJJJJJJJJJJJJJJJJJJJJJJJJJJJJJJJJJJJJJJJJJJJJJJJJJJJJJJJJ	AS:i:-12	XS:i:-18	XN:i:0	XM:i:2	XO:i:0	XG:i:0	NM:i:2	MD:Z:18C37A18	YT:Z:UU	YA:i:1	YM:i:1	YR:i:1	YL:i:72
VH00745:80:AACKT2FM5:1:1304:55837:47459	0	tRNA-Trp-CCA-000147F	21	7	75M	*	0	0	GGGCTCATTGCGCAATGGCAGCGCATTCGACTCCAGATCGACAGGTTGGGGGTTCAGGTCCTCCTGGGCTCACCA	JJJJJJJIFJJJJJJJJIJJJJIJJJJJJJJJJJJJFJJJJJJJJIJJJJJJJJJJJJJJJJFJFJJJJJJJJJJ	AS:i:-12	XS:i:-18	XN:i:0	XM:i:2	XO:i:0	XG:i:0	NM:i:2	MD:Z:8G47A18	YT:Z:UU	YA:i:1	YM:i:1	YR:i:1	YL:i:72
VH00745:80:AACKT2FM5:1:1304:51558:47534	0	tRNA-Trp-CCA-000147F	21	7	75M	*	0	0	GGGCTCATGGCGCAATGGCAGCGCATTCGACTCCAGATCGACAGGTTGGGGGTTCAGGTCCTCCTGGGCTCACCA	JJJJJJJJJJJJJJJJJJJJJJJJJIJJJJJIJJJJJJJJJJJJJJJJJJJJIJIJJIJJJJIJIJJJJIJJJJJ	AS:i:-6	XS:i:-12	XN:i:0	XM:i:1	XO:i:0	XG:i:0	NM:i:1	MD:Z:56A18	YT:Z:UU	YA:i:1	YM:i:1	YR:i:1	YL:i:72
VH00745:80:AACKT2FM5:1:1304:68713:47799	0	tRNA-Trp-CCA-000147F	21	7	75M	*	0	0	GGGCTCATGGCGCAATGGTAGCGCATTCGACTCCAGATCGACAGGTTGGGGGTTCAGGTCCTCCTGGGCTCACCA	JJJJJJJJJJJJJJJJJJJJJJJJJJJJJJJJJJJJJIJJJJJJJJJJJJJJJFJJJJJJJJJJJJJJJIJJJJJ	AS:i:-12	XS:i:-18	XN:i:0	XM:i:2	XO:i:0	XG:i:0	NM:i:2	MD:Z:18C37A18	YT:Z:UU	YA:i:1	YM:i:1	YR:i:1	YL:i:72
VH00745:80:AACKT2FM5:1:1304:60287:48046	0	tRNA-Trp-CCA-000147F	21	7	75M	*	0	0	GGGCTCATGGCGCAATGGTAGCGCATTCGACTCCAGATCGACAGGTTGGGGGTTCAGGTCCTCCTGGGCTCACCA	JJJJJJJJJJJJJJJJJJFJJJJJJJJJJJJJJJJJJIJJJJJJJJJJJJJJJJJJJJJJJJJJJJJJJJJJJJJ	AS:i:-12	XS:i:-18	XN:i:0	XM:i:2	XO:i:0	XG:i:0	NM:i:2	MD:Z:18C37A18	YT:Z:UU	YA:i:1	YM:i:1	YR:i:1	YL:i:72
VH00745:80:AACKT2FM5:1:1304:38151:48481	0	tRNA-Trp-CCA-000147F	21	7	75M	*	0	0	GGGCTCATGGCGCAATGGCAGCGCATTCGACTCCAGATCGACAGGTTGGGGGTTCAGGTCCTCCTGGGCTCACCA	JJJI7JJJJJJJJIJJJJJJJJJJJJJJJJJJJJJJIJJJJJFJJJJJJJJJJJJJJJJJJIJJJJJJJJJJJJJ	AS:i:-6	XS:i:-12	XN:i:0	XM:i:1	XO:i:0	XG:i:0	NM:i:1	MD:Z:56A18	YT:Z:UU	YA:i:1	YM:i:1	YR:i:1	YL:i:72
VH00745:80:AACKT2FM5:1:1304:29612:48954	0	tRNA-Trp-CCA-000147F	21	7	75M	*	0	0	GGGCTCATGGCGCAATGGCAGCGCATTCGACTCCAGATCGACAGGTTGGGGGTTCAGGTCCTCCTGGGCTCACCA	JJJJJJJJJJJJJIJJJJJJJJJJJJJJJJJJJJJJJFJJIJJJJIJJJJJJJJJJJJJJJIJJJJJJJIIJJJJ	AS:i:-6	XS:i:-12	XN:i:0	XM:i:1	XO:i:0	XG:i:0	NM:i:1	MD:Z:56A18	YT:Z:UU	YA:i:1	YM:i:1	YR:i:1	YL:i:72
VH00745:80:AACKT2FM5:1:1304:16451:49125	0	tRNA-Trp-CCA-000147F	21	11	75M	*	0	0	GGGCTCATGGCGCAATGGTAGCGCATTCGACTCCAGATCGACAGGTTGGGGGTTCAGGTCCTCCTGGGCTCACCA	JJJFFIJJJJJJJJJJJJJJJJJJJJJJJJJJJJJJJJJJJJJJJJJJJJJJJJJJJJJJJJJJJJJJJJJJJJJ	AS:i:-12	XS:i:-24	XN:i:0	XM:i:2	XO:i:0	XG:i:0	NM:i:2	MD:Z:18C37A18	YT:Z:UU	YA:i:1	YM:i:1	YR:i:1	YL:i:72
VH00745:80:AACKT2FM5:1:1304:47373:49219	0	tRNA-Trp-CCA-000147F	21	7	75M	*	0	0	GGGCTCATGGCGCAATGGCAGCGCATTCGACTCCAGATCGACAGGTTGGGGGTTCAGGTCCTCCTGGGCTCACCA	JJJJJJJJJJJJJJJJJJJJJJJJJJJJJJJIJJJJJJJJJJJJJJJJJJJJJJJFJJJJJJJJJJJJJJJJJJJ	AS:i:-6	XS:i:-12	XN:i:0	XM:i:1	XO:i:0	XG:i:0	NM:i:1	MD:Z:56A18	YT:Z:UU	YA:i:1	YM:i:1	YR:i:1	YL:i:72
VH00745:80:AACKT2FM5:1:1304:59908:49447	0	tRNA-Trp-CCA-000147F	21	7	75M	*	0	0	GGGCTCATAGCGCAATGGCAGCGCATTCGACTCCAGATCGACAGGTTGGGGGTTCAGGTCCTCCTGGGCTCACCA	JJJJFJJJJJJJJJJJJJJJJJJJJJJJJJJJJJJJJJJJJJJJJIJJJJJJJJJJJJJJJJJJJJJJJJJJJJJ	AS:i:-12	XS:i:-18	XN:i:0	XM:i:2	XO:i:0	XG:i:0	NM:i:2	MD:Z:8G47A18	YT:Z:UU	YA:i:1	YM:i:1	YR:i:1	YL:i:72
VH00745:80:AACKT2FM5:1:1304:17606:49636	0	tRNA-Trp-CCA-000147F	21	0	75M	*	0	0	GGGCTCATTGCGCAATGGTAGCGCATTCGACTCCAGATCGACAGGTTGGGGGTTCAGGTCCTCCTGGGCTCACCA	JJJJJJJJJJJJJJJFJJJJJJJJJJJJIJJJJJJJFJJJJJJJIJJJJJIJJJJJJJJJJJJJJJJJJJJJJJJ	AS:i:-18	XS:i:-24	XN:i:0	XM:i:3	XO:i:0	XG:i:0	NM:i:3	MD:Z:8G9C37A18	YT:Z:UU	YA:i:1	YM:i:1	YR:i:1	YL:i:72
VH00745:80:AACKT2FM5:1:1304:14823:49768	0	tRNA-Trp-CCA-000147F	21	7	75M	*	0	0	GGGCTCATGGCGCAATGGTAGCGCATTCGACTCCAGATCGACAGGTTGGGGGTTCAGGTCCTCCTGGGCTCACCA	JJJIIIJJJJJJJJJJJJJJJJJJIJJJJJIJJJJJJJJJJJJJJJJJJJJJJJJJJJJJJJJJIJJJJJJJJJJ	AS:i:-12	XS:i:-18	XN:i:0	XM:i:2	XO:i:0	XG:i:0	NM:i:2	MD:Z:18C37A18	YT:Z:UU	YA:i:1	YM:i:1	YR:i:1	YL:i:72
VH00745:80:AACKT2FM5:1:1304:44002:50090	0	tRNA-Trp-CCA-000147F	21	7	75M	*	0	0	GGGCTCATGGCGCAATGGTAGCGCATTCGACTCCAGATCGACAGGTTGGGGGTTCAGGTCCTCCTGGGCTCACCA	JJJIIJJJJJJJJJJJJJJJJJJJJJJJJJJJJJJJJJJJJJJJJJJJJJJJJJJIJJJJJJJJJJJJJIJJJJJ	AS:i:-12	XS:i:-18	XN:i:0	XM:i:2	XO:i:0	XG:i:0	NM:i:2	MD:Z:18C37A18	YT:Z:UU	YA:i:1	YM:i:1	YR:i:1	YL:i:72
VH00745:80:AACKT2FM5:1:1304:55364:50810	0	tRNA-Trp-CCA-000147F	21	0	75M	*	0	0	GGGCTCATGGCGCAATGGTAGCGCATTCGACTCCAGATCGACAGGTTGGGGGTTCAGGTCCTCCTGGGCTCTCCA	JJJJJJJJJJJJJJJJIJJJJJJJJJJJJJJJJJJJJJJJJJJJJJJJJJJJJJJJJJJJJJJJJJJJJFJJJJJ	AS:i:-18	XS:i:-24	XN:i:0	XM:i:3	XO:i:0	XG:i:0	NM:i:3	MD:Z:18C37A14A3	YT:Z:UU	YA:i:1	YM:i:1	YR:i:1	YL:i:72
VH00745:80:AACKT2FM5:1:1304:30161:51472	0	tRNA-Trp-CCA-000147F	21	7	75M	*	0	0	GGGCTCATGGCGCAATGGTAGCGCATTCGACTCCAGATCGACAGGTTGGGGGTTCAGGTCCTCCTGGGCTCACCA	IJJ>FJ>JIJJIJJJJJFJIJJJJJJFJJJJJJJJJJJJJJIJJJJJIJJJJJJJJFJJIJJJJJJFJJJJJJJJ	AS:i:-12	XS:i:-18	XN:i:0	XM:i:2	XO:i:0	XG:i:0	NM:i:2	MD:Z:18C37A18	YT:Z:UU	YA:i:1	YM:i:1	YR:i:1	YL:i:72
VH00745:80:AACKT2FM5:1:1304:46350:51718	0	tRNA-Trp-CCA-000147F	21	7	75M	*	0	0	GGGCTCATGGCGCAATGGCAGCGCATTCGACTCCACATCGACAGGTTGGGGGTTCAGGTCCTCCTGGGCTCACCA	JJJJIJJJJJJJJJJJJJJJJJJJJJJJJJJJJJJJJFJJJJJJJJJJJJJJJJJJJJJJJJJJJJJJJIJJJJJ	AS:i:-12	XS:i:-18	XN:i:0	XM:i:2	XO:i:0	XG:i:0	NM:i:2	MD:Z:35G20A18	YT:Z:UU	YA:i:1	YM:i:1	YR:i:1	YL:i:72
VH00745:80:AACKT2FM5:1:1304:63487:51889	0	tRNA-Trp-CCA-000147F	21	7	75M	*	0	0	GGGCTCATGGCGCAATGGTAGCGCATTCGACTCCAGATCGACAGGTTGGGGGTTCAGGTCCTCCTGGGCTCACCA	JJJJJJJJJJJJJJJJJJJJJJJJJJJJFJJJJJJJJJJJJJJJJJJJJJJJJJJJJJJJJJJJJJJJJJJJJJJ	AS:i:-12	XS:i:-18	XN:i:0	XM:i:2	XO:i:0	XG:i:0	NM:i:2	MD:Z:18C37A18	YT:Z:UU	YA:i:1	YM:i:1	YR:i:1	YL:i:72
VH00745:80:AACKT2FM5:1:1304:30596:52627	0	tRNA-Trp-CCA-000147F	21	7	75M	*	0	0	GGGCTCATGGCGCAATGGCAGCGCATTCGACTCCAGATCGACAGGTTGGGGGTTCATGTCCTCCTGGGCTCACCA	JJJJIJJJJJJJJJJJJJJJJJJJJJIJJIJJJJJJJIJJJJJJJJJJJJJJJIJJJJJJJJJJIJJJJJJJJJJ	AS:i:-6	XS:i:-12	XN:i:0	XM:i:1	XO:i:0	XG:i:0	NM:i:1	MD:Z:56A18	YT:Z:UU	YA:i:1	YM:i:1	YR:i:1	YL:i:72
VH00745:80:AACKT2FM5:1:1304:31145:53403	0	tRNA-Trp-CCA-000147F	21	7	75M	*	0	0	GGGCTCATGGCGCAATGGTAGCGCATTCGACTCCAGATCGACAGGTTGGGGGTTCAGGTCCTCCTGGGCTCACCA	JJJAFIFJIJJJIJIJJJIJJJJJIJJJJJJJJJJJJFJIJIJJJJJJJJJJJJJJJJJJJJJJJJJJJJJFJJJ	AS:i:-12	XS:i:-18	XN:i:0	XM:i:2	XO:i:0	XG:i:0	NM:i:2	MD:Z:18C37A18	YT:Z:UU	YA:i:1	YM:i:1	YR:i:1	YL:i:72
VH00745:80:AACKT2FM5:1:1304:57939:53687	0	tRNA-Trp-CCA-000147F	21	11	75M	*	0	0	GGGCTCATGGCGCAATGGTAGCGCATTCGACTCCAGATCGACAGGTTGGGGGTTCAGGTCCTCCTGGGCTCACCA	JJJJJJJJJJJJJJJJJJJJJJJJJJJJJJJJJJJJJJJJJJJJJIJJJJJJJJJJJJJJJJJJJJJJJIJJJJJ	AS:i:-12	XS:i:-24	XN:i:0	XM:i:2	XO:i:0	XG:i:0	NM:i:2	MD:Z:18C37A18	YT:Z:UU	YA:i:1	YM:i:1	YR:i:1	YL:i:72
VH00745:80:AACKT2FM5:1:1304:22265:55088	0	tRNA-Trp-CCA-000147F	21	11	75M	*	0	0	GGGCTCATGGCGCAATGGCAGCGCATTCGACTCCAGATCGACAGGTTGGGGGTTCATGTCCTCCTGGGCTCACCA	JJJJJJJJJJJJJJJJJJJJJJJJJJJJJJJJJJJJJJJJJJJJIAJIJJJFJJJJJJJJJJJJIJJJJFJJJJJ	AS:i:-6	XS:i:-18	XN:i:0	XM:i:1	XO:i:0	XG:i:0	NM:i:1	MD:Z:56A18	YT:Z:UU	YA:i:1	YM:i:1	YR:i:1	YL:i:72
VH00745:80:AACKT2FM5:1:1304:66384:55126	0	tRNA-Trp-CCA-000147F	21	7	75M	*	0	0	GGGCTCATGGCGCAATGGTAGCGCATTCGACTCCAGATCGACAGGTTGGGGGTTCAGGTCCTCCTGGGCTCACCA	JJJJJJJJJJJJJJJJJJJJJJJJJJJJIJJJJJJJJIJJJJJJIJJJJJJJJJJJJJJJJJJFJJJJJJJJJJJ	AS:i:-12	XS:i:-18	XN:i:0	XM:i:2	XO:i:0	XG:i:0	NM:i:2	MD:Z:18C37A18	YT:Z:UU	YA:i:1	YM:i:1	YR:i:1	YL:i:72
VH00745:80:AACKT2FM5:1:1304:42298:55240	0	tRNA-Trp-CCA-000147F	21	0	75M	*	0	0	GGGCTCATTGCGCAATGGTAGCGCATTCGACTCCAGATCGACAGGTTGGGGGTTCAGGTCCTCCTGGGCTCACCA	JJJJJJJJJJJJJJJJJJIJJJJJJJJJJJJJJJJJIJJJJJJJJJJJJJJJJJJJJJJJJJJJJJJJJJJJJJJ	AS:i:-18	XS:i:-24	XN:i:0	XM:i:3	XO:i:0	XG:i:0	NM:i:3	MD:Z:8G9C37A18	YT:Z:UU	YA:i:1	YM:i:1	YR:i:1	YL:i:72
VH00745:80:AACKT2FM5:1:1304:57409:55240	0	tRNA-Trp-CCA-000147F	21	7	75M	*	0	0	GGGCTCATGGCGCAATGGTAGCGCATTCGACTCCAGATCGACAGGTTGGGGGTTCAGGTCCTCCTGGGCTCACCA	JJJJJJJJJJJJJJJJJJJJJJJJJJJJJJJJJJJJJJJJJJJJJJJJJJJJJJJJJJJJJJJJJJJJJIJJJJJ	AS:i:-12	XS:i:-18	XN:i:0	XM:i:2	XO:i:0	XG:i:0	NM:i:2	MD:Z:18C37A18	YT:Z:UU	YA:i:1	YM:i:1	YR:i:1	YL:i:72
VH00745:80:AACKT2FM5:1:1304:41276:55467	0	tRNA-Trp-CCA-000147F	21	0	75M	*	0	0	GGGCTCATTGCGCAATGGTAGCGCATTCGACTCCAGATCGACAGGTTGGGGGTTCAGGTCCTCCTGGGCTCACCA	JJIJJJJJFJJJJJJJIJIJJJJJJJJJJJJJJJJJJJJJJJJJJJJJJJJJJJJIJJJJJIJJJJJJJFJJJJJ	AS:i:-18	XS:i:-24	XN:i:0	XM:i:3	XO:i:0	XG:i:0	NM:i:3	MD:Z:8G9C37A18	YT:Z:UU	YA:i:1	YM:i:1	YR:i:1	YL:i:72
VH00745:80:AACKT2FM5:1:1304:57333:55505	0	tRNA-Trp-CCA-000147F	21	7	75M	*	0	0	GGGCTCATGGCGCAATGGCAGCGCATTCGACTCCAGATCGACAGGTTGGGGGTTCAGGTCCTCCTGGGCTCACCA	JJJJJJJJJJJJJJJJJJJJJJJJJJJJJJJJJJJJJJJJJJJJJJJJJJJJJJJJJJJJJJJJJJJJJJJJJJJ	AS:i:-6	XS:i:-12	XN:i:0	XM:i:1	XO:i:0	XG:i:0	NM:i:1	MD:Z:56A18	YT:Z:UU	YA:i:1	YM:i:1	YR:i:1	YL:i:72
VH00745:80:AACKT2FM5:1:1304:24499:55732	0	tRNA-Trp-CCA-000147F	21	7	75M	*	0	0	GGGCTCATGGCGCAATGGCAGCGCATTCGACTCCATATCGACAGGTTGGGGGTTCAGGTCCTCCTGGGCTCACCA	JJJIIJJIFJJJJJJFJJJJJJJJJJJJJJIJJJJJJJJJJJIJJJJJJJJJJJFJJIJJJIJJJJJJJJJJJJJ	AS:i:-12	XS:i:-18	XN:i:0	XM:i:2	XO:i:0	XG:i:0	NM:i:2	MD:Z:35G20A18	YT:Z:UU	YA:i:1	YM:i:1	YR:i:1	YL:i:72
VH00745:80:AACKT2FM5:1:1304:66403:55751	0	tRNA-Trp-CCA-000147F	21	7	75M	*	0	0	GGGCTCATGGCGCAATGGTAGCGCATTCGACTCCAGATCGACAGGTTGGGGGTTCAGGTCCTCCTGGGCTCACCA	JJJJJJJIJJJJJJJJJJJJJJJJJJJJJJJJJJJJJIJJJJFJJJJJJJJJJJJJJJJJJJJJFJJJJJJJJJJ	AS:i:-12	XS:i:-18	XN:i:0	XM:i:2	XO:i:0	XG:i:0	NM:i:2	MD:Z:18C37A18	YT:Z:UU	YA:i:1	YM:i:1	YR:i:1	YL:i:72
VH00745:80:AACKT2FM5:1:1304:24556:55827	0	tRNA-Trp-CCA-000147F	21	7	75M	*	0	0	GGGCTCATGGCGCAATGGCAGCGCATTCGACTCCATATCGACAGGTTGGGGGTTCAGGTCCTCCTGGGCTCACCA	IJJJJJJJJJJJJJJJJJJJJJJJJJIJJJJJJJJJJIJJJJJJJJJJJJJJJJJJJJJJJIJJJJJJJJJJJJJ	AS:i:-12	XS:i:-18	XN:i:0	XM:i:2	XO:i:0	XG:i:0	NM:i:2	MD:Z:35G20A18	YT:Z:UU	YA:i:1	YM:i:1	YR:i:1	YL:i:72
VH00745:80:AACKT2FM5:1:1304:64832:55959	0	tRNA-Trp-CCA-000147F	21	7	75M	*	0	0	GGGCTCATGGCGCAATGGTAGCGCATTCGACTCCAGATCGACAGGTTGGGGGTTCAGGTCCTCCTGGGCTCACCA	JJJIJIFJJJJJJJJJJJJJJIJJJJJJJJJJJJJJJJJJJJJJJJJJJJJJJJJJJJJJJJJJJJJJJJJJJJJ	AS:i:-12	XS:i:-18	XN:i:0	XM:i:2	XO:i:0	XG:i:0	NM:i:2	MD:Z:18C37A18	YT:Z:UU	YA:i:1	YM:i:1	YR:i:1	YL:i:72
VH00745:80:AACKT2FM5:1:1401:27055:1833	0	tRNA-Trp-CCA-000147F	21	11	75M	*	0	0	GGGCTCATGGCGCAATGGCAGCGCATTCGACTCCAGATCGACAGGTTGGGGGTTCAGGTCCTCCTGGGCTCACCA	JJJJJJFJJJJIJJJJJIJJJJJJJJJJJJJJJJJJIJJJJJJJJJJJJJJJJJJJJJJJJJJJJJJJJFIJJJJ	AS:i:-6	XS:i:-18	XN:i:0	XM:i:1	XO:i:0	XG:i:0	NM:i:1	MD:Z:56A18	YT:Z:UU	YA:i:1	YM:i:1	YR:i:1	YL:i:72
VH00745:80:AACKT2FM5:1:1401:61139:1871	0	tRNA-Trp-CCA-000147F	21	7	75M	*	0	0	GGGCTCATGGCGCAATGGTAGCGCATTCGACTCCAGATCGACAGGTTGGGGGTTCAAGTCCTCCTGGGCTCACCA	JJJJFJIJJJJJJJJFJJJJJJJJJJJJJJJJJJJJJJJJJJJJJJJJJJJJJJJJJJJJJJJJJJJJJJJJJJJ	AS:i:-6	XS:i:-12	XN:i:0	XM:i:1	XO:i:0	XG:i:0	NM:i:1	MD:Z:18C56	YT:Z:UU	YA:i:1	YM:i:1	YR:i:1	YL:i:72
VH00745:80:AACKT2FM5:1:1401:52845:2022	0	tRNA-Trp-CCA-000147F	21	7	75M	*	0	0	GGGCTCATGGCGCAATGGTAGCGCATTCGACTCCAGATCGACAGGTTGGGGGTTCAGGTCCTCCTGGGCTCACCA	JJJJFJJJJJJJJJIJJJAJJJJJJJJJJJJJJJJJJIJJJJJJJJJJJJJJJJJJJJJJJJJJJJJJJJJJJJJ	AS:i:-12	XS:i:-18	XN:i:0	XM:i:2	XO:i:0	XG:i:0	NM:i:2	MD:Z:18C37A18	YT:Z:UU	YA:i:1	YM:i:1	YR:i:1	YL:i:72
VH00745:80:AACKT2FM5:1:1401:26904:2212	0	tRNA-Trp-CCA-000147F	21	7	75M	*	0	0	GGGCTCATGGCGCAATGGCAGCGCATTCGACTCCAGATCGACAGGTTGGGGGTTCAGGTCCTCCTGGGCTCACCA	JJJJFJJJJJJJJIJJJJJJJJJJJJJJJJJJJJJJJJJJJJJJJJJJJJJJJJJJJJJJJJJJJJJJJIJJJJJ	AS:i:-6	XS:i:-12	XN:i:0	XM:i:1	XO:i:0	XG:i:0	NM:i:1	MD:Z:56A18	YT:Z:UU	YA:i:1	YM:i:1	YR:i:1	YL:i:72
VH00745:80:AACKT2FM5:1:1401:53546:2268	0	tRNA-Trp-CCA-000147F	21	7	75M	*	0	0	GGGCTCATGGCGCAATGGTAGCGCATTCGACTCCAGATCGACAGGTTGGGGGTTCAGGTCCTCCTGGGCTCACCA	JJJIJIJJJJJJJJJJJJJJJJJJJJJFJJJJJJJJIIJIJJJJJJJJFJJJJJJJJJJJJJJJJJJJJIJJJJJ	AS:i:-12	XS:i:-18	XN:i:0	XM:i:2	XO:i:0	XG:i:0	NM:i:2	MD:Z:18C37A18	YT:Z:UU	YA:i:1	YM:i:1	YR:i:1	YL:i:72
VH00745:80:AACKT2FM5:1:1401:56178:2855	0	tRNA-Trp-CCA-000147F	21	7	75M	*	0	0	GGGCTCATGGCGCAATGGTAGCGCATTCGACTCCAGATCGACAGGTTGGGGGTTCAGGTCCTCCTGGGCTCACCA	IJJFJIIJFJJJFJIJFJJJJJJJJJJJJJJJJJJJIJJAJIFIJAJJJJJJJJJJJJJJJFJJJJJJJJJJJJJ	AS:i:-12	XS:i:-18	XN:i:0	XM:i:2	XO:i:0	XG:i:0	NM:i:2	MD:Z:18C37A18	YT:Z:UU	YA:i:1	YM:i:1	YR:i:1	YL:i:72
VH00745:80:AACKT2FM5:1:1401:46767:2799	0	tRNA-Trp-CCA-000147F	21	7	75M	*	0	0	GGGCTCATGGCGCAATGGTAGCGCATTCGACTCCAGATCGACAGGTTGGGGGTTCAGGTCCTCCTGGGCTCACCA	JJJJJJJJJJJJJJFJJJJJJJJJIJJJJJJJJJJJJJJJJJJJJJJJJJJJJJJJJJJJJJJJJJJJJIJJJJJ	AS:i:-12	XS:i:-18	XN:i:0	XM:i:2	XO:i:0	XG:i:0	NM:i:2	MD:Z:18C37A18	YT:Z:UU	YA:i:1	YM:i:1	YR:i:1	YL:i:72
VH00745:80:AACKT2FM5:1:1401:46691:3177	0	tRNA-Trp-CCA-000147F	21	7	75M	*	0	0	GGGCTCATGGCGCAATGGTAGCGCATTCGACTCCAGATCGACAGGTTGGGGGTTCAGGTCCTCCTGGGCTCACCA	IFJJJJFJJAJJJJJJJJFJJJJFJJJJJJJJJJJJJJJJJJJJJJJJJJJJIJIJJJJJJIJJJIJIJJJJJJJ	AS:i:-12	XS:i:-18	XN:i:0	XM:i:2	XO:i:0	XG:i:0	NM:i:2	MD:Z:18C37A18	YT:Z:UU	YA:i:1	YM:i:1	YR:i:1	YL:i:72
VH00745:80:AACKT2FM5:1:1401:48017:3366	0	tRNA-Trp-CCA-000147F	21	7	75M	*	0	0	GGGCTCATGGCGCAATGGTAGCGCATTCGACTCCAGATCGACAGGTTGGGGGTTCAGGTCCTCCTGGGCTCACCA	JJJIJJJJIIJJJJJJJJJJJJJJJJJJJIJJJJJJJJJJJJIJJJJJJJJJJJJJJJJJJIJJJJJJJJJJJJJ	AS:i:-12	XS:i:-18	XN:i:0	XM:i:2	XO:i:0	XG:i:0	NM:i:2	MD:Z:18C37A18	YT:Z:UU	YA:i:1	YM:i:1	YR:i:1	YL:i:72
VH00745:80:AACKT2FM5:1:1401:51577:3215	0	tRNA-Trp-CCA-000147F	21	0	75M	*	0	0	GGGCTCATTGCGCAATGGTAGCGCATTCGACTCCAGATCGACAGGTTGGGGGTTCAGGTCCTCCTGGGCTCACCA	IJJJIJJJJJJJJJJIJJJFJJJJJJJJJJJJJJJJJJJJJJJJJJJJJJJJJJJJJJJIJJJJJJJJJJJJJJJ	AS:i:-18	XS:i:-24	XN:i:0	XM:i:3	XO:i:0	XG:i:0	NM:i:3	MD:Z:8G9C37A18	YT:Z:UU	YA:i:1	YM:i:1	YR:i:1	YL:i:72
VH00745:80:AACKT2FM5:1:1401:48471:3669	0	tRNA-Trp-CCA-000147F	21	7	75M	*	0	0	GGGCTCATGGCGCAATGGTAGCGCATTCGACTCCAGATCGACAGGTTGGGGGTTCAGGTCCTCCTGGGCTCACCA	JJJJIJJIJJJJJJJJJJJJJJJJJJJJJJJJJJJJJJJJJJJJJJJJJJJJJJJJJJJJJJJJJJJJJIJJJJI	AS:i:-12	XS:i:-18	XN:i:0	XM:i:2	XO:i:0	XG:i:0	NM:i:2	MD:Z:18C37A18	YT:Z:UU	YA:i:1	YM:i:1	YR:i:1	YL:i:72
VH00745:80:AACKT2FM5:1:1401:49380:3783	0	tRNA-Trp-CCA-000147F	21	11	75M	*	0	0	GGGCTCATTGCGCAATGGCAGCGCATTCGACTCCAGATCGACAGGTTGGGGGTTCATGTCCTCCTGGGCTCACCA	JJJJFJJJAJJJJJJJJJJJJJJJJJJJJJJIJJJJJJJJJJFJJJJJJJJJJJJJJJJJJJJJJJJJJIJJJJJ	AS:i:-12	XS:i:-24	XN:i:0	XM:i:2	XO:i:0	XG:i:0	NM:i:2	MD:Z:8G47A18	YT:Z:UU	YA:i:1	YM:i:1	YR:i:1	YL:i:72
VH00745:80:AACKT2FM5:1:1401:44078:3897	0	tRNA-Trp-CCA-000147F	21	7	75M	*	0	0	GGGCTCATGGCGCAATGGTAGCGCATTCGACTCCAGATCGACAGGTTGGGGGTTCAGGTCCTCCTGGGCTCACCA	JJJJIJJJJJJJJJJFJJJJJJJJJJJJJJJJJJJJJJJJJJJJJJJJJJJJJJJJJJJJJJJJJJJJJIJJJJJ	AS:i:-12	XS:i:-18	XN:i:0	XM:i:2	XO:i:0	XG:i:0	NM:i:2	MD:Z:18C37A18	YT:Z:UU	YA:i:1	YM:i:1	YR:i:1	YL:i:72
VH00745:80:AACKT2FM5:1:1401:25673:4162	0	tRNA-Trp-CCA-000147F	21	11	75M	*	0	0	GGGCTCATTGCGCAATGGCAGCGCATTCGACTCCAGATCGACAGGTTGGGGGTTCAGGTCCTCCTGGGCTCACCA	JJJJJJJJJJJJJJJIJJJJJJJJJJJJIJJJJJJJJJJJJJIJJIJJJJJJJJJJJJJJJJJJJJJJJJJJJJJ	AS:i:-12	XS:i:-24	XN:i:0	XM:i:2	XO:i:0	XG:i:0	NM:i:2	MD:Z:8G47A18	YT:Z:UU	YA:i:1	YM:i:1	YR:i:1	YL:i:72
VH00745:80:AACKT2FM5:1:1401:49020:4256	0	tRNA-Trp-CCA-000147F	21	7	75M	*	0	0	GGGCTCATTGCGCAATGGCAGCGCATTCGACTCCAGATCGACAGGTTGGGGGTTCATGTCCTCCTGGGCTCACCA	JJIJJFJJJJJIJJJFJJJJJJJJJFJIJJJFJJJJJJJJJJJJJIJJJJJJJJJJJJJIJJJJJJIJFJJJJJJ	AS:i:-12	XS:i:-18	XN:i:0	XM:i:2	XO:i:0	XG:i:0	NM:i:2	MD:Z:8G47A18	YT:Z:UU	YA:i:1	YM:i:1	YR:i:1	YL:i:72
VH00745:80:AACKT2FM5:1:1401:46388:4275	0	tRNA-Trp-CCA-000147F	21	7	75M	*	0	0	GGGCTCATTGCGCAATGGCAGCGCATTCGACTCCAGATCGACAGGTTGGGGGTTCATGTCCTCCTGGGCTCACCA	JJJJJJJJJJJJJJJJJJJJJJJJJJJJJJJJJJJJJJJJIJJJJIJJJJJJJJJJJJJJJFJJJJJJJIJJJJJ	AS:i:-12	XS:i:-18	XN:i:0	XM:i:2	XO:i:0	XG:i:0	NM:i:2	MD:Z:8G47A18	YT:Z:UU	YA:i:1	YM:i:1	YR:i:1	YL:i:72
VH00745:80:AACKT2FM5:1:1401:40935:4767	0	tRNA-Trp-CCA-000147F	21	7	75M	*	0	0	GGGCTCATGGCGCAATGGTAGCGCATTCGACTCCAGATCGACAGGTTGGGGGTTCAGGTCCTCCTGGGCTCACCA	JJJJJJJJJJJJJJJJJJJJJJJJJJJJJJJJJJJJIJJJJJJJJJJJJJJJJJJJJJJJJJJJJJJIJIJJJJJ	AS:i:-12	XS:i:-18	XN:i:0	XM:i:2	XO:i:0	XG:i:0	NM:i:2	MD:Z:18C37A18	YT:Z:UU	YA:i:1	YM:i:1	YR:i:1	YL:i:72
VH00745:80:AACKT2FM5:1:1401:39041:5373	0	tRNA-Trp-CCA-000147F	21	7	75M	*	0	0	GGGCTCATGGCGCAATGGTAGCGCATTCGACTCCAGATCGACAGGTTGGGGGTTCAGGTCCTCCTGGGCTCACCA	JJJJIJJJJJJJJJJJJJJJJJJJJJJJJJJJJJJJJJJJJJJJJIJJJJJJJJJJJJJJJJJJJJJJJIJJJJJ	AS:i:-12	XS:i:-18	XN:i:0	XM:i:2	XO:i:0	XG:i:0	NM:i:2	MD:Z:18C37A18	YT:Z:UU	YA:i:1	YM:i:1	YR:i:1	YL:i:72
VH00745:80:AACKT2FM5:1:1401:33209:5638	0	tRNA-Trp-CCA-000147F	21	7	75M	*	0	0	GGGCTCATGGCGCAATGGTAGCGCATTCGACTCCAGATCGACAGGTTGGGGGTTCAGGTCCTCCTGGGCTCACCA	JJJJJFJJJJJJJJIJJJJJJJIJJJJIJJIJJJJJJJJJJJJJJIJJJJJJJJJJJJJJJIJJJJJJJJJJJJJ	AS:i:-12	XS:i:-18	XN:i:0	XM:i:2	XO:i:0	XG:i:0	NM:i:2	MD:Z:18C37A18	YT:Z:UU	YA:i:1	YM:i:1	YR:i:1	YL:i:72
VH00745:80:AACKT2FM5:1:1401:33115:5695	0	tRNA-Trp-CCA-000147F	21	7	75M	*	0	0	GGGCTCATGGCGCAATGGTAGCGCATTCGACTCCAGATCGACAGGTTGGGGGTTCAGGTCCTCCTGGGCTCACCA	JJJJJIJJJJJJJJJJJJJJJJJJJJJJJJJJJJJJJJJJJJJJJJFJFJJJJJJIJJJJJJJJJJJJJJJJJJJ	AS:i:-12	XS:i:-18	XN:i:0	XM:i:2	XO:i:0	XG:i:0	NM:i:2	MD:Z:18C37A18	YT:Z:UU	YA:i:1	YM:i:1	YR:i:1	YL:i:72
VH00745:80:AACKT2FM5:1:1401:54095:5847	0	tRNA-Trp-CCA-000147F	21	2	72M7I4M	*	0	0	GGGCTCATGGCGCAATGGCAGCGCATTCGACTCCAGATCGACAGGTTGGGGGTTCAGGTCCTCCTGGGCTCACCAGTATCCAT	JJJJ7JJJJJJJJJJJJJJJIJJJJJJJJJJJJJJJJJJJJJJJJJJJJJJJIJJJJJJJJJJJJJJJJJJJJJJJJJJJJJJ	AS:i:-37	XS:i:-41	XN:i:1	XM:i:2	XO:i:1	XG:i:7	NM:i:9	MD:Z:56A18N0	YT:Z:UU	YA:i:1	YM:i:1	YR:i:1	YL:i:72
VH00745:80:AACKT2FM5:1:1401:27718:7304	0	tRNA-Trp-CCA-000147F	21	7	75M	*	0	0	GGGCTCATTGCGCAATGGCAGCGCATTCGACTCCAGATCGACAGGTTGGGGGTTCAGGTCCTCCTGGGCTCACCA	JJJJFJJJFJJJJJJFJJJJJJJJJJJJJJFJJIJJJJJJFJJJJJJJJJJJJJJJJJJJJJJJJJJJJJJJJJJ	AS:i:-12	XS:i:-18	XN:i:0	XM:i:2	XO:i:0	XG:i:0	NM:i:2	MD:Z:8G47A18	YT:Z:UU	YA:i:1	YM:i:1	YR:i:1	YL:i:72
VH00745:80:AACKT2FM5:1:1401:40708:7456	0	tRNA-Trp-CCA-000147F	21	0	75M	*	0	0	GGGCTCATAGCGCAATGGTAGCGCATTCGACTCCAGATCGACAGGTTGGGGGTTCAGGTCCTCCTGGGCTCACCA	JJJJJJJJIJJJJJJJJJJJJJJJJJJJJJJJJJJJJIJJJJJJJJJJJJJJJJJJJJJJJJJJJJJJJJJJJJJ	AS:i:-18	XS:i:-24	XN:i:0	XM:i:3	XO:i:0	XG:i:0	NM:i:3	MD:Z:8G9C37A18	YT:Z:UU	YA:i:1	YM:i:1	YR:i:1	YL:i:72
VH00745:80:AACKT2FM5:1:1401:43851:8062	0	tRNA-Trp-CCA-000147F	21	7	75M	*	0	0	GGGCTCATTGCGCAATGGCAGCGCATTCGACTCCAGATCGACAGGTTGGGGGTTCATGTCCTCCTGGGCTCACCA	JJJJIJJJAJJJJJJIJJJJJJJJJJJJJJJJJJJJJJJJJJJJJJIJJJJJJJJJJJJJJJJJJJJJJIJJJJJ	AS:i:-12	XS:i:-18	XN:i:0	XM:i:2	XO:i:0	XG:i:0	NM:i:2	MD:Z:8G47A18	YT:Z:UU	YA:i:1	YM:i:1	YR:i:1	YL:i:72
VH00745:80:AACKT2FM5:1:1401:43491:8156	0	tRNA-Trp-CCA-000147F	21	7	75M	*	0	0	GGGCTCATTGCGCAATGGCAGCGCATTCGACTCCAGATCGACAGGTTGGGGGTTCATGTCCTCCTGGGCTCACCA	JJJJIJJJJJJJJJJFJJJJJJJJJJJJJJJIJJJJFJJJJJJJJJJJJJJJJJJJJJJJJJJJJJJJJJJJJJJ	AS:i:-12	XS:i:-18	XN:i:0	XM:i:2	XO:i:0	XG:i:0	NM:i:2	MD:Z:8G47A18	YT:Z:UU	YA:i:1	YM:i:1	YR:i:1	YL:i:72
VH00745:80:AACKT2FM5:1:1401:45631:8402	0	tRNA-Trp-CCA-000147F	21	7	75M	*	0	0	GGGCTCATGGCGCAATGGCAGCGCATTCGACTCCAGATCGACAGGTTGGGGGTTCAGGTCCTCCTGGGCTCACCA	JJJJJJJJJJJJJJJJJJJJJJJJIJJJJJJJJJJJJJJJJJJJJJJJJJJJJJJJJJJJJIJIJJJJJJJJJJJ	AS:i:-6	XS:i:-12	XN:i:0	XM:i:1	XO:i:0	XG:i:0	NM:i:1	MD:Z:56A18	YT:Z:UU	YA:i:1	YM:i:1	YR:i:1	YL:i:72
VH00745:80:AACKT2FM5:1:1401:67918:9065	0	tRNA-Trp-CCA-000147F	21	7	75M	*	0	0	GGGCTCATGGCGCAATGGCAGCGCATTCGACTCCAGATCGACAGGTTGGGGGTTCATGTCCTCCTGGGCTCACCA	JJJJFJJJJJJJJJJJJJJJJJJJJJJJJJJJJJJJFJJJJJJJJJJJJJJJJIJJJJJJJJJJJJJJJIJJJJJ	AS:i:-6	XS:i:-12	XN:i:0	XM:i:1	XO:i:0	XG:i:0	NM:i:1	MD:Z:56A18	YT:Z:UU	YA:i:1	YM:i:1	YR:i:1	YL:i:72
VH00745:80:AACKT2FM5:1:1401:67198:9179	0	tRNA-Trp-CCA-000147F	21	7	75M	*	0	0	GGGCTCATGGCGCAATGGCAGCGCATTCGACTCCAGATCGACAGGTTGGGGGTTCATGTCCTCCTGGGCTCACCA	JJJJJJIJJJJJJJJJJJJJJJJJJJJJJJJJJJJJJJJJJJIJJJJJJJJJJJJJJJJJJIJJJJJJJIJJJJJ	AS:i:-6	XS:i:-12	XN:i:0	XM:i:1	XO:i:0	XG:i:0	NM:i:1	MD:Z:56A18	YT:Z:UU	YA:i:1	YM:i:1	YR:i:1	YL:i:72
VH00745:80:AACKT2FM5:1:1401:31543:9652	0	tRNA-Trp-CCA-000147F	21	11	75M	*	0	0	GGGCTCATGGCGCAATGGTAGCGCATTCGACTCCAGATCGACAGGTTGGGGGTTCAGGTCCTCCTGGGCTCACCA	JJJJIJJJJJJJJJJJJJJJJJJJIJJJJJJJJJJJJJJJJJJJJJJJJJJJJJJJJJIJJJJJJJJJJJJJJJJ	AS:i:-12	XS:i:-24	XN:i:0	XM:i:2	XO:i:0	XG:i:0	NM:i:2	MD:Z:18C37A18	YT:Z:UU	YA:i:1	YM:i:1	YR:i:1	YL:i:72
VH00745:80:AACKT2FM5:1:1401:11187:11147	0	tRNA-Trp-CCA-000147F	21	7	75M	*	0	0	GGGCTCATGGCGCAATGGTAGCGCATTCGACTCCAGATCGACAGGTTGGGGGTTCAGGTCCTCCTGGGCTCACCA	IJJJIJIJIJJJJJJIJJJJJJJIIJJJJJJIJJJJFJJJJJJIJJJJJJIJJJJJJJJJJIJJJJJJJJJJJJJ	AS:i:-12	XS:i:-18	XN:i:0	XM:i:2	XO:i:0	XG:i:0	NM:i:2	MD:Z:18C37A18	YT:Z:UU	YA:i:1	YM:i:1	YR:i:1	YL:i:72
VH00745:80:AACKT2FM5:1:1401:70304:11261	0	tRNA-Trp-CCA-000147F	21	7	75M	*	0	0	GGGCTCATGGCGCAATGGCAGCGCATTCGACTCCAGATCGACAGGTTGGGGGTTCAGGTCCTCCTGGGCTCACCA	JJJIIJJJJJJJJJJJJJJJJJJJJJJJJJJJJJJJIIJJJJJJJJJJJJJJJJJJJJJJJJJJJJJJJIJJJJJ	AS:i:-6	XS:i:-12	XN:i:0	XM:i:1	XO:i:0	XG:i:0	NM:i:1	MD:Z:56A18	YT:Z:UU	YA:i:1	YM:i:1	YR:i:1	YL:i:72
VH00745:80:AACKT2FM5:1:1401:58375:11980	0	tRNA-Trp-CCA-000147F	21	0	75M	*	0	0	GGGCTCATAGCGCAATGGTAGCGCATTCGACTCCAGATCGACAGGTTGGGGGTTCAGGTCCTCCTGGGCTCGCCA	JJJJJJJJJJJJJJJJIJJJJJJJJIJJJJJJJJJJJJJJJJJJJJJJJJJJJJJJJJJJJJJJJJJJJJJJJJJ	AS:i:-24	XS:i:-30	XN:i:0	XM:i:4	XO:i:0	XG:i:0	NM:i:4	MD:Z:8G9C37A14A3	YT:Z:UU	YA:i:1	YM:i:1	YR:i:1	YL:i:72
VH00745:80:AACKT2FM5:1:1401:62749:12302	0	tRNA-Trp-CCA-000147F	21	30	75M	*	0	0	GGGCTCATGGCGCAATGGCAGCGCATTCGACTCCAGATCGACAGGTTGGGGGTTCAAGTCCTCCTGGGCTCACCA	JJJJJJJJJJJJJJJJJJJJJJJJJJJJJJJJJJJJJJJJJJJJJJJJJJJJJJJJJJJJJJJJJJJJJJJJJJJ	AS:i:0	XS:i:-6	XN:i:0	XM:i:0	XO:i:0	XG:i:0	NM:i:0	MD:Z:75	YT:Z:UU	YA:i:1	YM:i:1	YR:i:1	YL:i:72
VH00745:80:AACKT2FM5:1:1401:62654:12700	0	tRNA-Trp-CCA-000147F	21	7	75M	*	0	0	GGGCTCATGGCGCAATGGCAGCGCATTCGACTCCAGATCGACAGGTTGGGGGTTCATGTCCTCCTGGGCTCACCA	JJJJIJIJJJJJJJJJJJJJJJJJJJJJJJJJJJJJIJJJJJJJJJJJJJJJJIJJJJJJJJJJJJJJJIJJJJJ	AS:i:-6	XS:i:-12	XN:i:0	XM:i:1	XO:i:0	XG:i:0	NM:i:1	MD:Z:56A18	YT:Z:UU	YA:i:1	YM:i:1	YR:i:1	YL:i:72
VH00745:80:AACKT2FM5:1:1401:72841:12738	0	tRNA-Trp-CCA-000147F	21	0	75M	*	0	0	GGGCTCATTGCGCAATGGTAGCGCATTCGACTCCAGATCGACAGGTTGGGGGTTCAGGTCCTCCTGGGCTCACCA	JJJJJJJJJJJJJJJJJJJJJJJJJJJJJJJJJJJJJJJJJJJJJJJJJJJJJJJJJJJJJJJJJJJJJIJJJJI	AS:i:-18	XS:i:-24	XN:i:0	XM:i:3	XO:i:0	XG:i:0	NM:i:3	MD:Z:8G9C37A18	YT:Z:UU	YA:i:1	YM:i:1	YR:i:1	YL:i:72
VH00745:80:AACKT2FM5:1:1401:10865:13893	0	tRNA-Trp-CCA-000147F	21	7	75M	*	0	0	GGGCTCATTGCGCAATGGCAGCGCATTCGACTCCAGATCGACAGGTTGGGGGTTCAGGTCCTCCTGGGCTCACCA	JJJFFIJJIJJJJJJJJJJJJJIJJFJJJJJFIJJJIJJJJJJJJJJJJJJJJJJJJJJJJJJJJJJJJIJJJJJ	AS:i:-12	XS:i:-18	XN:i:0	XM:i:2	XO:i:0	XG:i:0	NM:i:2	MD:Z:8G47A18	YT:Z:UU	YA:i:1	YM:i:1	YR:i:1	YL:i:72
VH00745:80:AACKT2FM5:1:1401:32925:14404	0	tRNA-Trp-CCA-000147F	21	0	75M	*	0	0	GGGCTCATAGCGCAATGGTAGCGCATTCGACTCCAGATCGACAGGTTGGGGGTTCAGGTCCTCCTGGGCTCACCA	JIFJFJJJJJJJJJJJJJJJJJJJIJJJJJJJJJJJJJJJJJIJJJJJJJJJJJJJJJJJJJJJJJJJJIJJJJJ	AS:i:-18	XS:i:-24	XN:i:0	XM:i:3	XO:i:0	XG:i:0	NM:i:3	MD:Z:8G9C37A18	YT:Z:UU	YA:i:1	YM:i:1	YR:i:1	YL:i:72
VH00745:80:AACKT2FM5:1:1401:41617:14423	0	tRNA-Trp-CCA-000147F	21	7	75M	*	0	0	GGGCTCATGGCGCAATGGCAGCGCATTCGACTCCAGATCGACAGGTTGGGGGTTCAGGTCCTCCTGGGCTCACCA	JJJJIJJJJJJJJJJJJJJJJJJJJJJJJJJJJJJJJJJJJJJJJIJIJJJJJJJJJJJJJJJJJJJJJJJJJJJ	AS:i:-6	XS:i:-12	XN:i:0	XM:i:1	XO:i:0	XG:i:0	NM:i:1	MD:Z:56A18	YT:Z:UU	YA:i:1	YM:i:1	YR:i:1	YL:i:72
VH00745:80:AACKT2FM5:1:1401:56008:15521	0	tRNA-Trp-CCA-000147F	21	7	75M	*	0	0	GGGCTCATTGCGCAATGGCAGCGCATTCGACTCCAGATCGACAGGTTGGGGGTTCAAGTCCTCCTGGGCTCACCA	JJJJFJJJAJJJJIJJJJJJJJJJJJJJJJJJJJJJJJJJJJJJJJJJJJJJIJJIJJJJJJJJJJJJJFJJJJJ	AS:i:-6	XS:i:-12	XN:i:0	XM:i:1	XO:i:0	XG:i:0	NM:i:1	MD:Z:8G66	YT:Z:UU	YA:i:1	YM:i:1	YR:i:1	YL:i:72
VH00745:80:AACKT2FM5:1:1401:56045:15596	0	tRNA-Trp-CCA-000147F	21	7	75M	*	0	0	GGGCTCATTGCGCAATGGCAGCGCATTCGACTCCAGATCGACAGGTTGGGGGTTCAAGTCCTCCTGGGCTCACCA	JJJJFJJJJJJIJJJFJJJJJJJJJJJJJJJJJJJJFJJJJJJJJJJJJJJJJJJJJJJJJJJJJJJJJJJJJJJ	AS:i:-6	XS:i:-12	XN:i:0	XM:i:1	XO:i:0	XG:i:0	NM:i:1	MD:Z:8G66	YT:Z:UU	YA:i:1	YM:i:1	YR:i:1	YL:i:72
VH00745:80:AACKT2FM5:1:1401:22302:15672	0	tRNA-Trp-CCA-000147F	21	7	75M	*	0	0	GGGCTCATTGCGCAATGGCAGCGCATTCGACTCCAGATCGACAGGTTGGGGGTTCAGGTCCTCCTGGGCTCACCA	JJJJFJJJJJJJJJJIJJJJJJJJJJJJJJJJJJJJJJJJJJJJJJJJJJJJJJJIJJJJJJJJJJJJJJJJJJJ	AS:i:-12	XS:i:-18	XN:i:0	XM:i:2	XO:i:0	XG:i:0	NM:i:2	MD:Z:8G47A18	YT:Z:UU	YA:i:1	YM:i:1	YR:i:1	YL:i:72
VH00745:80:AACKT2FM5:1:1401:37564:15672	0	tRNA-Trp-CCA-000147F	21	7	75M	*	0	0	GGGCTCATGGCGCAATGGCAGCGCATTCGACTCCAGATCGACAGGTTGGGGGTTCAGGTCCTCCTGGGCTCACCA	JJJJJJJJJJJJJJJJJJIJJIJJJJJJJJAJFIJJJJIJJJJJJFJFJJJIJJJJJJJJJIJJJJJIIJJJFAI	AS:i:-6	XS:i:-12	XN:i:0	XM:i:1	XO:i:0	XG:i:0	NM:i:1	MD:Z:56A18	YT:Z:UU	YA:i:1	YM:i:1	YR:i:1	YL:i:72
VH00745:80:AACKT2FM5:1:1401:32016:15691	0	tRNA-Trp-CCA-000147F	21	0	75M	*	0	0	GGGCTCATTGCGCAATGGTAGCGCATTCGACTCCAGATCGACAGGTTGGGGGTTCAGGTCCTCCTGGGCTCACCA	JJJJFJJJIJJJJJJJJJJJJJJJIJJJJJJJJJJJJJJJJJJIJJJJJJJJJJJJJJJJJJJJJJJJJFJJJJJ	AS:i:-18	XS:i:-24	XN:i:0	XM:i:3	XO:i:0	XG:i:0	NM:i:3	MD:Z:8G9C37A18	YT:Z:UU	YA:i:1	YM:i:1	YR:i:1	YL:i:72
VH00745:80:AACKT2FM5:1:1401:45063:16202	0	tRNA-Trp-CCA-000147F	21	0	75M	*	0	0	GGGCTCATTGCGCAATGGTAGCGCATTCGACTCCAGATCGACAGGTTGGGGGTTCAGGTCCTCCTGGGCTCACCA	JJJJIJJJJJJJJJJIJJJJJJJJJJJJJJJJJJJJJJJJJJFJJJJJJJIJJJJJJJJJJJJJJJJJJJJJJJJ	AS:i:-18	XS:i:-24	XN:i:0	XM:i:3	XO:i:0	XG:i:0	NM:i:3	MD:Z:8G9C37A18	YT:Z:UU	YA:i:1	YM:i:1	YR:i:1	YL:i:72
VH00745:80:AACKT2FM5:1:1401:76060:16410	0	tRNA-Trp-CCA-000147F	21	0	75M	*	0	0	GGGCTCATGGCGCAATGGTAGCGCATTCGACTCCAGATCGACAGGTTGGGGGTTCAGGTCCTCCTGGGCTCGCCA	JJIJFJJJJJJJJJJIJJJJJJJJJJJJJJJJJJJJJJJJJJIJJJJJJJJJJJJJJJJJJJJJJJJJJJJJJJJ	AS:i:-18	XS:i:-24	XN:i:0	XM:i:3	XO:i:0	XG:i:0	NM:i:3	MD:Z:18C37A14A3	YT:Z:UU	YA:i:1	YM:i:1	YR:i:1	YL:i:72
VH00745:80:AACKT2FM5:1:1401:43415:16600	0	tRNA-Trp-CCA-000147F	21	7	75M	*	0	0	GGGCTCATGGCGCAATGGTAGCGCATTCGACTCCAGATCGACAGGTTGGGGGTTCAGGTCCTCCTGGGCTCACCA	JJJJFJJJJJJJJJJJJJJJJJJJJJJJJJJIJJJJJJJJJJJJJJJJJJJJJJJJJJJJJJJJJJJJJJJJJJJ	AS:i:-12	XS:i:-18	XN:i:0	XM:i:2	XO:i:0	XG:i:0	NM:i:2	MD:Z:18C37A18	YT:Z:UU	YA:i:1	YM:i:1	YR:i:1	YL:i:72
VH00745:80:AACKT2FM5:1:1401:45176:16619	0	tRNA-Trp-CCA-000147F	21	0	75M	*	0	0	GGGCTCATAGCGCAATGGTAGCGCATTCGACTCCAGATCGACAGGTTGGTGGTTCAGGTCCTCCTGGGCTCACCA	JIJFFJJJFJJJJJJFJJJJJJJJJJJJJJJJJJJJJJJJJJIJJJJJJIIJJJJJJJJJJJJJJJJJJIJJJJJ	AS:i:-24	XS:i:-36	XN:i:0	XM:i:4	XO:i:0	XG:i:0	NM:i:4	MD:Z:8G9C30G6A18	YT:Z:UU	YA:i:1	YM:i:1	YR:i:1	YL:i:72
VH00745:80:AACKT2FM5:1:1401:38776:16732	0	tRNA-Trp-CCA-000147F	21	11	75M	*	0	0	GGGCTCATGGCGCAATGGCAGCGCATTCGACTCCAGATCGACAGGTTGGGGGTTCAGGTCCTCCTGGGCTCACCA	JJJJJJJJJJJJJIJJJJJJJJJJJJJJJJJJJJJJJJJJJJJJJJJJJJJJJJJJJJJJJJJJJJJJJFJJJJJ	AS:i:-6	XS:i:-18	XN:i:0	XM:i:1	XO:i:0	XG:i:0	NM:i:1	MD:Z:56A18	YT:Z:UU	YA:i:1	YM:i:1	YR:i:1	YL:i:72
VH00745:80:AACKT2FM5:1:1401:38871:16751	0	tRNA-Trp-CCA-000147F	21	7	75M	*	0	0	GGGCTCATGGCGCAATGGCAGCGCATTCGACTCCAGATCGACAGGTTGGGGGTTCAGGTCCTCCTGGGCTCACCA	JJJJJJJJJJJJJJJJJJJJJJJJJJJJJJJJJJJJIJJJJJJJJJJJJJJJJJJJJJJJJJJJJJJJJIJJJJJ	AS:i:-6	XS:i:-12	XN:i:0	XM:i:1	XO:i:0	XG:i:0	NM:i:1	MD:Z:56A18	YT:Z:UU	YA:i:1	YM:i:1	YR:i:1	YL:i:72
VH00745:80:AACKT2FM5:1:1401:28040:17054	0	tRNA-Trp-CCA-000147F	21	7	75M	*	0	0	GGGCTCATGGCGCAATGGTAGCGCATTCGACTCCAGATCGACAGGTTGGGGGTTCAGGTCCTCCTGGGCTCACCA	JJJJJJJJJJJJJJJJJJJJJJJJJJJJJJJJJJJJJJJJJJJJJJJJJJJJJJJJJJJJJJJJJJJJJIJJJJJ	AS:i:-12	XS:i:-18	XN:i:0	XM:i:2	XO:i:0	XG:i:0	NM:i:2	MD:Z:18C37A18	YT:Z:UU	YA:i:1	YM:i:1	YR:i:1	YL:i:72
VH00745:80:AACKT2FM5:1:1401:27074:17300	0	tRNA-Trp-CCA-000147F	21	7	75M	*	0	0	GGGCTCATGGCGCAATGGTAGCGCATTCGACTCCAGATCGACAGGTTGGGGGTTCAGGTCCTCCTGGGCTCACCA	JJJJIJJJJJJJJJJJJJFJJJJJJJJJJJJJJJJJIJJJJJJJJIJJJJJJJJJJJJJJJJJJJJJJJJJJJJJ	AS:i:-12	XS:i:-18	XN:i:0	XM:i:2	XO:i:0	XG:i:0	NM:i:2	MD:Z:18C37A18	YT:Z:UU	YA:i:1	YM:i:1	YR:i:1	YL:i:72
VH00745:80:AACKT2FM5:1:1401:18705:17490	0	tRNA-Trp-CCA-000147F	21	7	75M	*	0	0	GGGCTCATTGCGCAATGGCAGCGCATTCGACTCCAGATCGACAGGTTGGGGGTTCAGGTCCTCCTGGGCTCACCA	JJJJFJJJFJJJJIJ7JJJJJJJJJJJJJJJJJJJJJJJJJJJJJJJJJJJJJJJJJJJJJJJJJJJJJFJJJJJ	AS:i:-12	XS:i:-18	XN:i:0	XM:i:2	XO:i:0	XG:i:0	NM:i:2	MD:Z:8G47A18	YT:Z:UU	YA:i:1	YM:i:1	YR:i:1	YL:i:72
VH00745:80:AACKT2FM5:1:1401:27396:17509	0	tRNA-Trp-CCA-000147F	21	7	75M	*	0	0	GGGCTCATGGCGCAATGGTAGCGCATTCGACTCCAGATCGACAGGTTGGGGGTTCAGGTCCTCCTGGGCTCACCA	IJJJJJJJJJJJJJJJJJJJJJJJJJJJJJJJJJJJJJJJJJJJJJJJJJJJJJJJJJJJJJJJJJJJJFJIJJJ	AS:i:-12	XS:i:-18	XN:i:0	XM:i:2	XO:i:0	XG:i:0	NM:i:2	MD:Z:18C37A18	YT:Z:UU	YA:i:1	YM:i:1	YR:i:1	YL:i:72
VH00745:80:AACKT2FM5:1:1401:16300:17963	0	tRNA-Trp-CCA-000147F	21	7	75M	*	0	0	GGGCTCATGGCGCAATGGTAGCGCATTCGACTCCAGATCGACAGGTTGGGGGTTCAGGTCCTCCTGGGCTCACCA	JIJ0JJJFFIJJJJJJJJ0JIIJJJJJJFJJ>JJIJJJJJJJIJJIJJJJJJJJJJJJIJJJIJIJJJJJJJJJJ	AS:i:-12	XS:i:-18	XN:i:0	XM:i:2	XO:i:0	XG:i:0	NM:i:2	MD:Z:18C37A18	YT:Z:UU	YA:i:1	YM:i:1	YR:i:1	YL:i:72
VH00745:80:AACKT2FM5:1:1401:23363:18133	0	tRNA-Trp-CCA-000147F	21	11	75M	*	0	0	GGGCTCATGGCGCAATGGCAGCGCATTCGACTCCAGATCGACAGGTTGGGGGTTCAGGTCCTCCTGGGCTCACCA	JJJJIJJJJJJJJJJJJJJJJJIJJJJJJJJJJJJJJJJJJJJJJJJJJJJJJJJJJJJJJJJJJJJJJJJJJJJ	AS:i:-6	XS:i:-18	XN:i:0	XM:i:1	XO:i:0	XG:i:0	NM:i:1	MD:Z:56A18	YT:Z:UU	YA:i:1	YM:i:1	YR:i:1	YL:i:72
VH00745:80:AACKT2FM5:1:1401:58242:18966	0	tRNA-Trp-CCA-000147F	21	7	75M	*	0	0	GGGCTCATGGCGCAATGGTAGCGCATTCGACTCCAGATCGACAGGTTGGGGGTTCAGGTCCTCCTGGGCTCACCA	JIJJJJJJJJJJJJJJJJJJJJJJJJJJJJJIJJJJJJJJJJJJJFJJJJJJJJJJJJJJJJJJJJJJJIJJJJJ	AS:i:-12	XS:i:-18	XN:i:0	XM:i:2	XO:i:0	XG:i:0	NM:i:2	MD:Z:18C37A18	YT:Z:UU	YA:i:1	YM:i:1	YR:i:1	YL:i:72
VH00745:80:AACKT2FM5:1:1401:41541:19004	0	tRNA-Trp-CCA-000147F	21	7	75M	*	0	0	GGGCTCATGGCGCAATGGTAGCGCATTCGACTCCAGATCGACAGGTTGGGGGTTCAGGTCCTCCTGGGCTCACCA	JJJJIJJJJJJJJJJ7JJJJJJJJJJJJJJJJJJJJIJJJJJJJJJJJJJJJJJJJJJJJJJJJJJJJJJJJJJF	AS:i:-12	XS:i:-18	XN:i:0	XM:i:2	XO:i:0	XG:i:0	NM:i:2	MD:Z:18C37A18	YT:Z:UU	YA:i:1	YM:i:1	YR:i:1	YL:i:72
VH00745:80:AACKT2FM5:1:1401:58242:19004	0	tRNA-Trp-CCA-000147F	21	7	75M	*	0	0	GGGCTCATGGCGCAATGGTAGCGCATTCGACTCCAGATCGACAGGTTGGGGGTTCAGGTCCTCCTGGGCTCACCA	JJJJJIJJJJJJJJJJJJJJJFJJJJJJJJJFJJJJJJJJJJJJJIJJJJJJIJJJJJJJJJJJJJJJJJJJJJJ	AS:i:-12	XS:i:-18	XN:i:0	XM:i:2	XO:i:0	XG:i:0	NM:i:2	MD:Z:18C37A18	YT:Z:UU	YA:i:1	YM:i:1	YR:i:1	YL:i:72
VH00745:80:AACKT2FM5:1:1401:75852:19231	0	tRNA-Trp-CCA-000147F	21	7	75M	*	0	0	GGGCTCATGGCGCAATGGCAGCGCATTCGACTCCAGATCGACAGGTTGGGGGTTCAGGTCCTCCTGGGCTCACCA	JJJJFJJJJJJJJJJJJJJJFJJJIJJJJJJJJJJJJJJJJJJIJJIIJJJJJJJJJJJJJJJJJJJJJJJJJJJ	AS:i:-6	XS:i:-12	XN:i:0	XM:i:1	XO:i:0	XG:i:0	NM:i:1	MD:Z:56A18	YT:Z:UU	YA:i:1	YM:i:1	YR:i:1	YL:i:72
VH00745:80:AACKT2FM5:1:1401:38757:19250	0	tRNA-Trp-CCA-000147F	21	7	75M	*	0	0	GGGCTCATGGCGCAATGGCAGCGCATTCGACTCCAGATCGACAGGTTGGGTGTTCAGGTCCTCCTGGGCTCACCA	JJJJJJJJFJJJJJJJJJJJJJJJJJJJJJJFJJJJJJJJJJIJJIJJJJJJJJJJJJJJJJJJJJJIJJJJJJJ	AS:i:-12	XS:i:-18	XN:i:0	XM:i:2	XO:i:0	XG:i:0	NM:i:2	MD:Z:50G5A18	YT:Z:UU	YA:i:1	YM:i:1	YR:i:1	YL:i:72
VH00745:80:AACKT2FM5:1:1401:72765:19326	0	tRNA-Trp-CCA-000147F	21	7	75M	*	0	0	GGGCTCATGGCGCAATGGTAGCGCATTCGACTCCAGATCGACAGGTTGGGGGTTCAGGTCCTCCTGGGCTCACCA	JIJJJJJJJJJJJJJJJJJJIJJJFJJJJJJJJJJJJJJJJJJJJJJJJJJJJJJJFJJJJJJJJJJJJFJJJJJ	AS:i:-12	XS:i:-18	XN:i:0	XM:i:2	XO:i:0	XG:i:0	NM:i:2	MD:Z:18C37A18	YT:Z:UU	YA:i:1	YM:i:1	YR:i:1	YL:i:72
VH00745:80:AACKT2FM5:1:1401:75398:19383	0	tRNA-Trp-CCA-000147F	21	7	75M	*	0	0	GGGCTCATGGCGCAATGGTAGCGCATTCGACTCCAGATCGACAGGTTGGGGGTTCAGGTCCTCCTGGGCTCACCA	JJJIJFJJJJJJJJJJJJJJJJJJJJJJJJJJJJJJJJJJJJJJJJJJJJJJJJJJJJJJJJJJJJJJJJJJJJJ	AS:i:-12	XS:i:-18	XN:i:0	XM:i:2	XO:i:0	XG:i:0	NM:i:2	MD:Z:18C37A18	YT:Z:UU	YA:i:1	YM:i:1	YR:i:1	YL:i:72
VH00745:80:AACKT2FM5:1:1401:75947:19477	0	tRNA-Trp-CCA-000147F	21	7	75M	*	0	0	GGGCTCATGGCGCAATGGTAGCGCATTCGACTCCAGATCGACAGGTTGGGGGTTCAGGTCCTCCTGGGCTCACCA	JJJJJJJJJJJJJJJJJJJJJJJJJJJJJJJJJJJJJJJJJJJJJJJJJJJJJJJJJJJJJJJJJJJJJJJJJJJ	AS:i:-12	XS:i:-18	XN:i:0	XM:i:2	XO:i:0	XG:i:0	NM:i:2	MD:Z:18C37A18	YT:Z:UU	YA:i:1	YM:i:1	YR:i:1	YL:i:72
VH00745:80:AACKT2FM5:1:1401:40670:19534	0	tRNA-Trp-CCA-000147F	21	7	75M	*	0	0	GGGCTCATGGCGCAATGGTAGCGCATTCGACTCCAGATCGACAGGTTGGGGGTTCAGGTCCTCCTGGGCTCACCA	JJJIFJJJJJJJJJJJJJJJJJJJJJJJJJJJJJJJJJJJJJJJJJJJJJJJJJJJJJJJJJJJJJJJJJJJJJJ	AS:i:-12	XS:i:-18	XN:i:0	XM:i:2	XO:i:0	XG:i:0	NM:i:2	MD:Z:18C37A18	YT:Z:UU	YA:i:1	YM:i:1	YR:i:1	YL:i:72
VH00745:80:AACKT2FM5:1:1401:38738:19459	0	tRNA-Trp-CCA-000147F	21	7	75M	*	0	0	GGGCTCATGGCGCAATGGCAGCGCATTCGACTCCAGATCGACAGGTTGGGTGTTCAGGTCCTCCTGGGCTCACCA	JJJJJJJJJJJJJJJJJIJJJJJJJJJJJJJJJJJJJJJJJJJJJJJJJJIJJJJJJJJJJJJJJJJJJJJJJJJ	AS:i:-12	XS:i:-18	XN:i:0	XM:i:2	XO:i:0	XG:i:0	NM:i:2	MD:Z:50G5A18	YT:Z:UU	YA:i:1	YM:i:1	YR:i:1	YL:i:72
VH00745:80:AACKT2FM5:1:1401:45517:19648	0	tRNA-Trp-CCA-000147F	21	0	75M	*	0	0	GGGCTCATTGCGCAATGGTAGCGCATTCGACTCCAGATCGACAGGTTGGGGGTTCAGGTCCTCCTGGGCTCACCA	JJJJJJJJIJJJJJJJIJJJJJFJJJJJJJJJJJJJJJJJJJJJJJJJJJJJJJJJJJJJJIJJJJJJJJJJJIJ	AS:i:-18	XS:i:-24	XN:i:0	XM:i:3	XO:i:0	XG:i:0	NM:i:3	MD:Z:8G9C37A18	YT:Z:UU	YA:i:1	YM:i:1	YR:i:1	YL:i:72
VH00745:80:AACKT2FM5:1:1401:16148:20197	0	tRNA-Trp-CCA-000147F	21	0	75M	*	0	0	GGGCTCATTGCGCAATGGTAGCGCATTCGACTCCAGATCGACAGGTTGGGGGTTCAGGTCCTCCTGGGCTCACCA	IJFF7FJJJJJJJJJJJJJFIJJJJFJJJIJJJJIJIJJJJJJJJFJJJJJJJJJJJJJJJJJJJJJJJJJJJJI	AS:i:-18	XS:i:-24	XN:i:0	XM:i:3	XO:i:0	XG:i:0	NM:i:3	MD:Z:8G9C37A18	YT:Z:UU	YA:i:1	YM:i:1	YR:i:1	YL:i:72
VH00745:80:AACKT2FM5:1:1401:25484:20519	0	tRNA-Trp-CCA-000147F	21	7	75M	*	0	0	GGGCTCATGGCGCAATGGTAGCGCATTCGACTCCAGATCGACAGGTTGGGGGTTCAGGTCCTCCTGGGCTCACCA	JJJFIJJJJJJJJJJJJJJJJJJJJJJJJJJJJJJJJJJJIJJJJ>JJJJJJJJJJJJJJJIJJJJJJJIJJJJJ	AS:i:-12	XS:i:-18	XN:i:0	XM:i:2	XO:i:0	XG:i:0	NM:i:2	MD:Z:18C37A18	YT:Z:UU	YA:i:1	YM:i:1	YR:i:1	YL:i:72
VH00745:80:AACKT2FM5:1:1401:13270:20689	0	tRNA-Trp-CCA-000147F	21	7	75M	*	0	0	GGGCTCATGGCGCAATGGTAGCGCATTCGACTCCAGATCGACAGGTTGGGGGTTCAGGTCCTCCTGGGCTCACCA	JJJJFJJJJJJJJJJJJJJJJJJJJJJJJJJJJJJJJJJJJJJJJJJJJJJJJJJJJJJJJJJJJJJJJJJJJJI	AS:i:-12	XS:i:-18	XN:i:0	XM:i:2	XO:i:0	XG:i:0	NM:i:2	MD:Z:18C37A18	YT:Z:UU	YA:i:1	YM:i:1	YR:i:1	YL:i:72
VH00745:80:AACKT2FM5:1:1401:9616:20708	0	tRNA-Trp-CCA-000147F	21	7	75M	*	0	0	GGGCTCATGGCGCAATGGTAGCGCATTCGACTCCAGATCGACAGGTTGGGGGTTCATGTCCTCCTGGGCTCACCA	JJJJJAJJJJJJJJJJJJJJJJJJJJJJJJJJJJJJJJJJJJJJJJJJJJJJJJJJJJJJJJJJJJJJJJJJJJJ	AS:i:-12	XS:i:-18	XN:i:0	XM:i:2	XO:i:0	XG:i:0	NM:i:2	MD:Z:18C37A18	YT:Z:UU	YA:i:1	YM:i:1	YR:i:1	YL:i:72
VH00745:80:AACKT2FM5:1:1401:11282:20670	0	tRNA-Trp-CCA-000147F	21	11	75M	*	0	0	GGGCTCATGGCGCAATGGTAGCGCATTCGACTCCAGATCGACAGGTTGGGGGTTCATGTCCTCCTGGGCTCACCA	JJJJJJJJJJJJJIJJJJJJJJJJJJJJJJJJJJJJJJJJJJJJJJJJJJJJJIJJJJJJJJJJJJJJJJJJJJJ	AS:i:-12	XS:i:-24	XN:i:0	XM:i:2	XO:i:0	XG:i:0	NM:i:2	MD:Z:18C37A18	YT:Z:UU	YA:i:1	YM:i:1	YR:i:1	YL:i:72
VH00745:80:AACKT2FM5:1:1401:10241:20954	0	tRNA-Trp-CCA-000147F	21	7	75M	*	0	0	GGGCTCATGGCGCAATGGTAGCGCATTCGACTCCAGATCGACAGGTTGGGGGTTCATGTCCTCCTGGGCTCACCA	JJJIIJIJIJJJJJJJJJJJJJJJJJJJJJJJJJJJJJJJJJJJJJJJJJJJJJJIJJJJJJJJJJJJJIJJJJJ	AS:i:-12	XS:i:-18	XN:i:0	XM:i:2	XO:i:0	XG:i:0	NM:i:2	MD:Z:18C37A18	YT:Z:UU	YA:i:1	YM:i:1	YR:i:1	YL:i:72
VH00745:80:AACKT2FM5:1:1401:9616:20935	0	tRNA-Trp-CCA-000147F	21	7	75M	*	0	0	GGGCTCATGGCGCAATGGTAGCGCATTCGACTCCAGATCGACAGGTTGGGGGTTCATGTCCTCCTGGGCTCACCA	JJJJJJJJJJJJJJJJJJJJJJJJJJJJJJJJJJJJJJJJJJJJJJJJJJJJJJJJJJJJJJJJJJJJJFJJJJJ	AS:i:-12	XS:i:-18	XN:i:0	XM:i:2	XO:i:0	XG:i:0	NM:i:2	MD:Z:18C37A18	YT:Z:UU	YA:i:1	YM:i:1	YR:i:1	YL:i:72
VH00745:80:AACKT2FM5:1:1401:55118:22052	0	tRNA-Trp-CCA-000147F	21	0	75M	*	0	0	GGGCTCATTGCGCAATGGTAGCGCATTCGACTCCAGATCGACAGGTTGGGGGTTCAGGTCCTCCTGGGCTCACCA	JJJJJJJJFJJJJJJJJJJJJJJJJJJJJJJJJJJJIJJJJJJJJJJJJJJJJJJIJJJJJIJJJJJJJFJJJJJ	AS:i:-18	XS:i:-24	XN:i:0	XM:i:3	XO:i:0	XG:i:0	NM:i:3	MD:Z:8G9C37A18	YT:Z:UU	YA:i:1	YM:i:1	YR:i:1	YL:i:72
VH00745:80:AACKT2FM5:1:1401:8764:22090	0	tRNA-Trp-CCA-000147F	21	11	75M	*	0	0	GGGCTCATGGCGCAATGGTAGCGCATTCGACTCCAGATCGACAGGTTGGGGGTTCAGGTCCTCCTGGGCTCACCA	JJJJIJJJJJJJJJJJJJJJJJJJJJJJJJJJJJJJJJJJJJJJJJJJJJJJJJJJJJJJJJJJJJJJJJJJJJJ	AS:i:-12	XS:i:-24	XN:i:0	XM:i:2	XO:i:0	XG:i:0	NM:i:2	MD:Z:18C37A18	YT:Z:UU	YA:i:1	YM:i:1	YR:i:1	YL:i:72
VH00745:80:AACKT2FM5:1:1401:22814:22241	0	tRNA-Trp-CCA-000147F	21	7	75M	*	0	0	GGGCTCATGGCGCAATGGTAGCGCATTCGACTCCAGATCGACAGGTTGGGGGTTCAGGTCCTCCTGGGCTCACCA	JJJJFJJJJJJJJJJJJJJJJJJJJJJJJJJJJJJJJJJJJJIJJIJJJJJJJJJJJJJJJJJJJJJJJJJJJJJ	AS:i:-12	XS:i:-18	XN:i:0	XM:i:2	XO:i:0	XG:i:0	NM:i:2	MD:Z:18C37A18	YT:Z:UU	YA:i:1	YM:i:1	YR:i:1	YL:i:72
VH00745:80:AACKT2FM5:1:1401:63676:22431	0	tRNA-Trp-CCA-000147F	21	0	75M	*	0	0	GGGCTCATGGCGCAATGGTAGCGCATTCGACTCCAGATCGACAGGTTGGGGGTTCAGGTCCTCCTGGGATCACCA	JIJJJIIJJJJIJJ>>JJJJJIJJJJFJJJJJFIJIJJJJJJJJJJIJJJJJJJJJFJJJJJFJJJJJFJJJJJJ	AS:i:-18	XS:i:-24	XN:i:0	XM:i:3	XO:i:0	XG:i:0	NM:i:3	MD:Z:18C37A11C6	YT:Z:UU	YA:i:1	YM:i:1	YR:i:1	YL:i:72
VH00745:80:AACKT2FM5:1:1401:6794:22772	0	tRNA-Trp-CCA-000147F	21	0	75M	*	0	0	GGGCTCATAGCGCAATGGTAGCGCATTCGACTCCAGATCGACAGGTTGGGGGTTCAGGTCCTCCTGGGCTCACCA	JJJIJJJJFJJJJJJJJJJIJJJJIJJJJJJFJJJJJJJJJJJJJJJJJJJJJJJJJJJJJJJJJJJJJJJJJJJ	AS:i:-18	XS:i:-24	XN:i:0	XM:i:3	XO:i:0	XG:i:0	NM:i:3	MD:Z:8G9C37A18	YT:Z:UU	YA:i:1	YM:i:1	YR:i:1	YL:i:72
VH00745:80:AACKT2FM5:1:1401:55137:22980	0	tRNA-Trp-CCA-000147F	21	7	75M	*	0	0	GGGCTCATGGCGCAATGGTAGCGCATTCGACTCCAGATCGACAGGTTGGGGGTTCAGGTCCTCCTGGGCTCACCA	JJJ>FIJJJJJFJJJJJJJJJJJJJJJJJFJIJJJJFJJJJJFJJFJJJJJJJIJIJJJJJIJJJJJJJFJJJIJ	AS:i:-12	XS:i:-18	XN:i:0	XM:i:2	XO:i:0	XG:i:0	NM:i:2	MD:Z:18C37A18	YT:Z:UU	YA:i:1	YM:i:1	YR:i:1	YL:i:72
VH00745:80:AACKT2FM5:1:1401:56102:23718	0	tRNA-Trp-CCA-000147F	21	7	75M	*	0	0	GGGCTCATGGCGCAATGGTAGCGCATTCGACTCCAGATCGACAGGTTGGGGGTTCAGGTCCTCCTGGGCTCACCA	JJJJJIIIJJJJJJJJJJIJJJJJJJJJJIJJJJJIFJJJJJJJJJJJJJJJJJJJJJJJJ>JJJJJJJJJJJJJ	AS:i:-12	XS:i:-18	XN:i:0	XM:i:2	XO:i:0	XG:i:0	NM:i:2	MD:Z:18C37A18	YT:Z:UU	YA:i:1	YM:i:1	YR:i:1	YL:i:72
VH00745:80:AACKT2FM5:1:1401:24631:24173	0	tRNA-Trp-CCA-000147F	21	7	75M	*	0	0	GGGCTCATGGCGCAATGGCAGCGCATTCGACTCCAGATCGACAGGTTGGGGGTTCAGGTCCTCCTGGGCTCACCA	JJJJJJJJJJJJJJJJJJJJJJJJJIJJJJJJJJJJJJJJJJJJJJJJJJJJJJJJJJJJJJJJJIJJJJJJJJJ	AS:i:-6	XS:i:-12	XN:i:0	XM:i:1	XO:i:0	XG:i:0	NM:i:1	MD:Z:56A18	YT:Z:UU	YA:i:1	YM:i:1	YR:i:1	YL:i:72
VH00745:80:AACKT2FM5:1:1401:12494:24191	0	tRNA-Trp-CCA-000147F	21	11	75M	*	0	0	GGGCTCATTGCGCAATGGCAGCGCATTCGACTCCAGATCGACAGGTTGGGGGTTCATGTCCTCCTGGGCTCACCA	JJJJJJJJFJJJJJJJJJJJJJJJJJJJJJJIJJJJJJJJJJJJJJJJJJJJJJJJJJJJJJJJJJJJJJJJJJJ	AS:i:-12	XS:i:-24	XN:i:0	XM:i:2	XO:i:0	XG:i:0	NM:i:2	MD:Z:8G47A18	YT:Z:UU	YA:i:1	YM:i:1	YR:i:1	YL:i:72
VH00745:80:AACKT2FM5:1:1401:10165:24854	0	tRNA-Trp-CCA-000147F	21	11	75M	*	0	0	GGGCTCATGGCGCAATGGCAGCGCATTCGACTCCAGATCGACAGGTTGGGGGTTCAGGTCCTCCTGGGCTCACCA	JJJJJJJJJJJJJJJJJJJJJJJJJJJJJJJJJJJJIJJJJJJJJJJJJJJJJJJJJJJJJJJJJJJJJFJJJJJ	AS:i:-6	XS:i:-18	XN:i:0	XM:i:1	XO:i:0	XG:i:0	NM:i:1	MD:Z:56A18	YT:Z:UU	YA:i:1	YM:i:1	YR:i:1	YL:i:72
VH00745:80:AACKT2FM5:1:1401:23685:25384	0	tRNA-Trp-CCA-000147F	21	7	75M	*	0	0	GGGCTCATGGCGCAATGGCAGCGCATTCGACTCCAGATCGACAGGTTGGGGGTTCAGGTCCTCCTGGGCTCACCA	JJJIFJJJJJJJJJJFJJJIJJJJJFJJJJJJJJJJIIJJJJJJJJJJJJJJJFJJJJJJJJJJJJJJJFJJJJJ	AS:i:-6	XS:i:-12	XN:i:0	XM:i:1	XO:i:0	XG:i:0	NM:i:1	MD:Z:56A18	YT:Z:UU	YA:i:1	YM:i:1	YR:i:1	YL:i:72
VH00745:80:AACKT2FM5:1:1401:5620:26293	0	tRNA-Trp-CCA-000147F	21	7	75M	*	0	0	GGGCTCATGGCGCAATGGTAGCGCATTCGACTCCAGATCGACAGGTTGGGGGTTCAGGTCCTCCTGGGCTCACCA	JJJJFJJJJJJIJIJJJFJJJJJFJJIJJJJJJJJJJJJJJJJJJIJJJJJJJJJJJJJJJJFJJJJJJIJJJJJ	AS:i:-12	XS:i:-18	XN:i:0	XM:i:2	XO:i:0	XG:i:0	NM:i:2	MD:Z:18C37A18	YT:Z:UU	YA:i:1	YM:i:1	YR:i:1	YL:i:72
VH00745:80:AACKT2FM5:1:1401:65684:26293	0	tRNA-Trp-CCA-000147F	21	7	75M	*	0	0	GGGCTCATCGCGCAATGGTAGCGCATTCGACTCCAGATCGACAGGTTGGGGGTTCAAGTCCTCCTGGGCTCACCA	JJJJFJJJJJJJJJJJJJJJJJJJJJJJJJJJJJJJIJJJJJJJJJJJJJJJJJJJJJJJJJJJJJJJJJJJJJJ	AS:i:-12	XS:i:-18	XN:i:0	XM:i:2	XO:i:0	XG:i:0	NM:i:2	MD:Z:8G9C56	YT:Z:UU	YA:i:1	YM:i:1	YR:i:1	YL:i:72
VH00745:80:AACKT2FM5:1:1401:39363:26482	0	tRNA-Trp-CCA-000147F	21	0	75M	*	0	0	GGGCTCATAGCGCAATGGTAGCGCATTCGACTCCAGATCGACAGGTTGGGGGTTCAGGTCCTCCTGGGCTCACCA	FJII>IIJFJIFJJJFIJ7JJIIJI0IJJFJIJJJJJJJJJJJJJIJJJJJJJJJJIJJ7FFJIJFJ>JJJJJJI	AS:i:-18	XS:i:-24	XN:i:0	XM:i:3	XO:i:0	XG:i:0	NM:i:3	MD:Z:8G9C37A18	YT:Z:UU	YA:i:1	YM:i:1	YR:i:1	YL:i:72
VH00745:80:AACKT2FM5:1:1401:23060:26918	0	tRNA-Trp-CCA-000147F	21	7	75M	*	0	0	GGGCTCATGGCGCAATGGCAGCGCATTCGACTCCAGATCGACAGGTTGGGGGTTCAGGTCCTCCTGGGCTCACCA	JJJJJJJJJIJJJJJJJJJJJJJJJJJJJJJIJJJJJJJJJJJJJJJJJJJJJJJJJJJJJJJJJJJJJJJJJJJ	AS:i:-6	XS:i:-12	XN:i:0	XM:i:1	XO:i:0	XG:i:0	NM:i:1	MD:Z:56A18	YT:Z:UU	YA:i:1	YM:i:1	YR:i:1	YL:i:72
VH00745:80:AACKT2FM5:1:1401:43340:27088	0	tRNA-Trp-CCA-000147F	21	0	18M1D56M	*	0	0	GGGCTCATCGCGCAATGGAGCGCATTCGACTCCAGATCGACAGGTTGGGGGTTCAGGTCCTCCTGGGCTCCCCA	JJJJFJJJJJJJJJJJJJJJJJJJJJJJJJJJJJJJJJJJJJJJJJJJJJJJJJJJJJJJJJJFJJFJJJJJJJ	AS:i:-26	XS:i:-32	XN:i:0	XM:i:3	XO:i:1	XG:i:1	NM:i:4	MD:Z:8G9^C37A14A3	YT:Z:UU	YA:i:1	YM:i:1	YR:i:1	YL:i:72
VH00745:80:AACKT2FM5:1:1401:23476:27296	0	tRNA-Trp-CCA-000147F	21	7	75M	*	0	0	GGGCTCATGGCGCAATGGCAGCGCATTCGACTCCAGATCGACAGGTTGGGGGTTCAGGTCCTCCTGGGCTCACCA	JJJJIJJJJJJJJJJJJJJJJJJJJJJJJJJJJJJJJJJJJJJJJJJJJJJJJJJJJJJJJJJJJJJJJIJJJJJ	AS:i:-6	XS:i:-12	XN:i:0	XM:i:1	XO:i:0	XG:i:0	NM:i:1	MD:Z:56A18	YT:Z:UU	YA:i:1	YM:i:1	YR:i:1	YL:i:72
VH00745:80:AACKT2FM5:1:1401:24385:27561	0	tRNA-Trp-CCA-000147F	21	7	75M	*	0	0	GGGCTCATGGCGCAATGGCAGCGCATTCGACTCCAGATCGACAGGTTGGNGGTTCAGGTCCTCCTGGGCTCACCA	JJJJJJJJJJJJJJJJJJJJJJJJJJJJJJJIJJJJ>JJJJJJJJJJJJ!JJJJJJJJJJJIJJJJJJIIJJJJJ	AS:i:-11	XS:i:-17	XN:i:0	XM:i:2	XO:i:0	XG:i:0	NM:i:2	MD:Z:49G6A18	YT:Z:UU	YA:i:1	YM:i:1	YR:i:1	YL:i:72
VH00745:80:AACKT2FM5:1:1401:40859:27789	0	tRNA-Trp-CCA-000147F	21	7	75M	*	0	0	GGGCTCATGGCGCAATGGTAGCGCATTCGACTCCAGATCGACAGGTTGGGGGTTCATGTCCTCCTGGGCTCACCA	JJJIFJJJJJJJJJJJJJJJJJIJJJJJJJJJJJJJJJJJJJJJJJJJJJJJJJJJJJJJJJJJJJJJJIJJJJJ	AS:i:-12	XS:i:-18	XN:i:0	XM:i:2	XO:i:0	XG:i:0	NM:i:2	MD:Z:18C37A18	YT:Z:UU	YA:i:1	YM:i:1	YR:i:1	YL:i:72
VH00745:80:AACKT2FM5:1:1401:51274:27713	0	tRNA-Trp-CCA-000147F	21	7	75M	*	0	0	GGGCTCATGGCGCAATGGTAGCGCATTCGACTCCAGATCGACAGGTTGGGGGTTCAGGTCCTCCTGGGCTCACCA	JJJIFJJJJJJJJJJJJJJJJJJJJJJJJJJJJJJJJJJJJJJJJJJJJJJJJJJJJJJJJJJJJJJJJIJJJJJ	AS:i:-12	XS:i:-18	XN:i:0	XM:i:2	XO:i:0	XG:i:0	NM:i:2	MD:Z:18C37A18	YT:Z:UU	YA:i:1	YM:i:1	YR:i:1	YL:i:72
VH00745:80:AACKT2FM5:1:1401:55458:27807	0	tRNA-Trp-CCA-000147F	21	0	75M	*	0	0	GGGCTCATTGCGCAATGGTAGCGCATTCGACTCCAGATCGACAGGTTGGGGGTTCAGGTCCTCCTGGGCTCACCA	JJJJIJJJJJJJJJJIJJJJJJJJJJJJJJJJJJJJJJJJJJJJJJJJJJJJJJJJJJJJJJJJJJJJJIJJJJJ	AS:i:-18	XS:i:-24	XN:i:0	XM:i:3	XO:i:0	XG:i:0	NM:i:3	MD:Z:8G9C37A18	YT:Z:UU	YA:i:1	YM:i:1	YR:i:1	YL:i:72
VH00745:80:AACKT2FM5:1:1401:20485:27978	0	tRNA-Trp-CCA-000147F	21	0	75M	*	0	0	GGGCTCATTGCGCAATGGTAGCGCATTCGACTCCAGATCGACAGGTTGGGGGTTCAGGTCCTCCTGGGCTCACCA	JJJJIJJJFFJIJJJFJJIJIJJJJJJJJJJJJJJJJJJJJJJJJJJJJJJJJJJJJJJJJJJJJJJJJJJJJJJ	AS:i:-18	XS:i:-24	XN:i:0	XM:i:3	XO:i:0	XG:i:0	NM:i:3	MD:Z:8G9C37A18	YT:Z:UU	YA:i:1	YM:i:1	YR:i:1	YL:i:72
VH00745:80:AACKT2FM5:1:1401:73637:28489	0	tRNA-Trp-CCA-000147F	21	0	75M	*	0	0	GGGCTCATCGCGCAATGGTAGCGCATTCGACTCCAGATCGACAGGTTGGGGGTTCAGGTCCTCCTGGGCTCACCA	JJJJIJJJJJJJJJJJJJIJJJJJJJIJJJJJJJJJJJJJJJJJJJJJJJJJJJJJJJJJJJIJJJJJJJJJJJJ	AS:i:-18	XS:i:-24	XN:i:0	XM:i:3	XO:i:0	XG:i:0	NM:i:3	MD:Z:8G9C37A18	YT:Z:UU	YA:i:1	YM:i:1	YR:i:1	YL:i:72
VH00745:80:AACKT2FM5:1:1401:13687:29095	0	tRNA-Trp-CCA-000147F	21	7	75M	*	0	0	GGGCTCATTGCGCAATGGCAGCGCATTCGACTCCAGATCGACAGGTTGGGGGTTCAGGTCCTCCTGGGCTCACCA	JJJJIJJJ>JJJJJJIJJJJJJJJJJJJJJJJJJJJJIJJJJJJJJJJJJJJJJJJJJJJJJJJJJJJJIJJJJJ	AS:i:-12	XS:i:-18	XN:i:0	XM:i:2	XO:i:0	XG:i:0	NM:i:2	MD:Z:8G47A18	YT:Z:UU	YA:i:1	YM:i:1	YR:i:1	YL:i:72
VH00745:80:AACKT2FM5:1:1401:24385:29417	0	tRNA-Trp-CCA-000147F	21	7	75M	*	0	0	GGGCTCATGGCGCAATGGCAGCGCATTCGACTCCAGATCGACAGGTTGGGGGTTCAGGTCCTCCTGGGCTCACCA	JJJJJJJJJJJJJJJJJJJJJJJJJJJJJJJJJJJJJJJJJJJJJJJJJJJJJJJJJJJJJJJJJJJJJIJJJJJ	AS:i:-6	XS:i:-12	XN:i:0	XM:i:1	XO:i:0	XG:i:0	NM:i:1	MD:Z:56A18	YT:Z:UU	YA:i:1	YM:i:1	YR:i:1	YL:i:72
VH00745:80:AACKT2FM5:1:1401:17360:29549	0	tRNA-Trp-CCA-000147F	21	7	75M	*	0	0	GGGCTCATGGCGCAATGGTAGCGCATTCGACTCCAGATCGACAGGTTGGGGGTTCAGGTCCTCCTGGGCTCACCA	JJJJIJJJJJJJJJJJJJJJJJJJJJJJJJJJJJJJJJJJJJJJJIJJJJJJJJJJJJJJJJJJIJJJJJJJJJJ	AS:i:-12	XS:i:-18	XN:i:0	XM:i:2	XO:i:0	XG:i:0	NM:i:2	MD:Z:18C37A18	YT:Z:UU	YA:i:1	YM:i:1	YR:i:1	YL:i:72
VH00745:80:AACKT2FM5:1:1401:73485:29928	0	tRNA-Trp-CCA-000147F	21	0	75M	*	0	0	GGGCTCATGGCGCAATGGTAGCGCATTCGACTCCAGATCGACAGGTTGGGGGTTCAGGTCCTCCTGGGCTCANCA	JJJJFJJJFJJJJJJJJJJJJJJJJJJJJJJJJJJJFJJJJJJJJFJJJJJJJJJJJJIJJJJJJJJJJJJJ!JJ	AS:i:-17	XS:i:-23	XN:i:0	XM:i:3	XO:i:0	XG:i:0	NM:i:3	MD:Z:18C37A15C2	YT:Z:UU	YA:i:1	YM:i:1	YR:i:1	YL:i:72
VH00745:80:AACKT2FM5:1:1401:73826:32805	0	tRNA-Trp-CCA-000147F	21	11	75M	*	0	0	GGGCTCATGGCGCAATGGTAGCGCATTCGACTCCAGATCGACAGGTTGGGGGTTCAGGTCCTCCTGGGCTCACCA	JJJJJJJJJJJJJJJJJJJJJJJJJJJIJJJFJJJJFJJJJJFJJJJJJJJJJJJJJJJJJJJJJJJJJJJJJJJ	AS:i:-12	XS:i:-24	XN:i:0	XM:i:2	XO:i:0	XG:i:0	NM:i:2	MD:Z:18C37A18	YT:Z:UU	YA:i:1	YM:i:1	YR:i:1	YL:i:72
VH00745:80:AACKT2FM5:1:1401:31164:33203	0	tRNA-Trp-CCA-000147F	21	7	75M	*	0	0	GGGCTCATGGCGCAATGGTAGCGCATTCGACTCCAGATCGACAGGTTGGGGGTTCAGGTCCTCCTGGGCTCACCA	JJJ>JIJIJJJJJJJJIIJJJJJJJJJJJJJJJJJJJJJJJJJJJIJJJJJJJFJJJJJJJIJJJJJJJJJJJIJ	AS:i:-12	XS:i:-18	XN:i:0	XM:i:2	XO:i:0	XG:i:0	NM:i:2	MD:Z:18C37A18	YT:Z:UU	YA:i:1	YM:i:1	YR:i:1	YL:i:72
VH00745:80:AACKT2FM5:1:1401:30804:33336	0	tRNA-Trp-CCA-000147F	21	11	75M	*	0	0	GGGCTCATGGCGCAATGGTAGCGCATTCGACTCCAGATCGACAGGTTGGGGGTTCAGGTCCTCCTGGGCTCACCA	JJJJFJJJJJJJJJJJJJJJJJJJJJJJJJJJJJJJJJJJJJJJJJJJJJJJJJJJJJJJJJJJJJJJJJJIJJJ	AS:i:-12	XS:i:-24	XN:i:0	XM:i:2	XO:i:0	XG:i:0	NM:i:2	MD:Z:18C37A18	YT:Z:UU	YA:i:1	YM:i:1	YR:i:1	YL:i:72
VH00745:80:AACKT2FM5:1:1401:31164:34150	0	tRNA-Trp-CCA-000147F	21	7	75M	*	0	0	GGGCTCATGGCGCAATGGTAGCGCATTCGACTCCAGATCGACAGGTTGGGGGTTCAGGTCCTCCTGGGCTCACCA	JJJJFJJJJJJJJJJJJJJJJJJJJJJJJJIFJJJJJJJJJJJJJJJJJJJJJJJIJJJJJIJJJJJIJ>JJJJJ	AS:i:-12	XS:i:-18	XN:i:0	XM:i:2	XO:i:0	XG:i:0	NM:i:2	MD:Z:18C37A18	YT:Z:UU	YA:i:1	YM:i:1	YR:i:1	YL:i:72
VH00745:80:AACKT2FM5:1:1401:23931:34680	0	tRNA-Trp-CCA-000147F	21	7	75M	*	0	0	GGGCTCATGGCGCAATGGTAGCGCATTCGACTCCAGATCGACAGGTTGGGGGTTCAGGTCCTCCTGGGCTCACCA	JJJJJJIJJJJJJJJJJJJJJJJJJJJJJJJJJJJJJJJJJJJJJJJJJJJJJJJJJJJJJIJJJJJJJIJJJJJ	AS:i:-12	XS:i:-18	XN:i:0	XM:i:2	XO:i:0	XG:i:0	NM:i:2	MD:Z:18C37A18	YT:Z:UU	YA:i:1	YM:i:1	YR:i:1	YL:i:72
VH00745:80:AACKT2FM5:1:1401:42677:36119	0	tRNA-Trp-CCA-000147F	21	11	75M	*	0	0	GGGCTCATGGCGCAATGGTAGCGCATTCGACTCCAGATCGACAGGTTGGGGGTTCAGGTCCTCCTGGGCTCACCA	JJJJJFJJJJJJJJJJJJJJJJJJJJJJJJJJJJJJJJJJJJJJJJJJJJJJJJJJJJJJJJJJJJJJJJJJJJJ	AS:i:-12	XS:i:-24	XN:i:0	XM:i:2	XO:i:0	XG:i:0	NM:i:2	MD:Z:18C37A18	YT:Z:UU	YA:i:1	YM:i:1	YR:i:1	YL:i:72
VH00745:80:AACKT2FM5:1:1401:38625:36232	0	tRNA-Trp-CCA-000147F	21	7	75M	*	0	0	GGGCTCATGGCGCAATGGCAGCGCATTCGACTCCAGATCGACAGGTTGGGGGTTCAGGTCCTCCTGGGCTCACCA	JJJJIJJJJJJJJJJJJJJJJJJJJJJJJJJJJJJJJJJJJJJJJJJJJJJJJJJJJJJJJJJJJJJJJIJJJJJ	AS:i:-6	XS:i:-12	XN:i:0	XM:i:1	XO:i:0	XG:i:0	NM:i:1	MD:Z:56A18	YT:Z:UU	YA:i:1	YM:i:1	YR:i:1	YL:i:72
VH00745:80:AACKT2FM5:1:1401:47524:36611	0	tRNA-Trp-CCA-000147F	21	7	75M	*	0	0	GGGCTCATGGCGCAATGGTAGCGCATTCGACTCCAGATCGACAGGTTGGGGGTTCAGGTCCTCCTGGGCTCACCA	JJJIFIJJJJJJJJJJJJJJJJJJJJJJJJJJJJJJJJJJJJJJJJJJJJJJJJJJJJJJJJJJJJJJJJJJJJJ	AS:i:-12	XS:i:-18	XN:i:0	XM:i:2	XO:i:0	XG:i:0	NM:i:2	MD:Z:18C37A18	YT:Z:UU	YA:i:1	YM:i:1	YR:i:1	YL:i:72
VH00745:80:AACKT2FM5:1:1401:21962:36989	0	tRNA-Trp-CCA-000147F	21	7	75M	*	0	0	GGGCTCATGGCGCAATGGTAGCGCATTCGACTCCAGATCGACAGGTTGGGGGTTCAGGTCCTCCTGGGCTCACCA	JJJJJJIJJJJJJJJJJJJJJJJJJJJJJJJJJJJJJJJJJJIJJJJJJJIJJJJJJJJJJFJJJJJJJFJJJJF	AS:i:-12	XS:i:-18	XN:i:0	XM:i:2	XO:i:0	XG:i:0	NM:i:2	MD:Z:18C37A18	YT:Z:UU	YA:i:1	YM:i:1	YR:i:1	YL:i:72
VH00745:80:AACKT2FM5:1:1401:43718:37046	0	tRNA-Trp-CCA-000147F	21	7	75M	*	0	0	GGGCTCATGGCGCAATGGTAGCGCATTCGACTCCAGATCGACAGGTTGGGGGTTCAGGTCCTCCTGGGCTCACCA	JJJJIIJJJJJJJJJJJJJJJJJJFJJJJJJFJJJJJJJJJJJJJJJJJJJJJJJJJJJJJJJJJJJJJJJJJJJ	AS:i:-12	XS:i:-18	XN:i:0	XM:i:2	XO:i:0	XG:i:0	NM:i:2	MD:Z:18C37A18	YT:Z:UU	YA:i:1	YM:i:1	YR:i:1	YL:i:72
VH00745:80:AACKT2FM5:1:1401:37489:37368	0	tRNA-Trp-CCA-000147F	21	0	75M	*	0	0	GGGCTCATTGCGCAATGGTAGCGCATTCGACTCCAGATCGACAGGTTGGGGGTTCAGGTCCTCCTGGGCTCACCA	JJJJIJJJFJJJJJJIFJ7JJJJJJJJJJJJJJJJJJJJJJJJJJJJJJJJJJJJJJJJJJJJJJJJJJJJJJJJ	AS:i:-18	XS:i:-24	XN:i:0	XM:i:3	XO:i:0	XG:i:0	NM:i:3	MD:Z:8G9C37A18	YT:Z:UU	YA:i:1	YM:i:1	YR:i:1	YL:i:72
VH00745:80:AACKT2FM5:1:1401:77310:37803	0	tRNA-Trp-CCA-000147F	21	7	75M	*	0	0	GGGCTCATGGCGCAATGGCAGCGCATTCGACTCCAGATCGACAGGTTGGGGGTTCAGGTCCTCCTGGGCTCACCA	JJJJJJJJJJFJJJJJJJJJJJJJJJJJJJJJJJJJIJJJJJJIJJJIJJJJJJJJJJJJIJJJJJJJJJJJJJJ	AS:i:-6	XS:i:-12	XN:i:0	XM:i:1	XO:i:0	XG:i:0	NM:i:1	MD:Z:56A18	YT:Z:UU	YA:i:1	YM:i:1	YR:i:1	YL:i:72
VH00745:80:AACKT2FM5:1:1401:44665:37879	0	tRNA-Trp-CCA-000147F	21	11	75M	*	0	0	GGGCTCATGGCGCAATGGTAGCGCATTCGACTCCAGATCGACAGGTTGGGGGTTCAGGTCCTCCTGGGCTCACCA	JJJJJJJJJJJJJJJIJJIJIJJJJJJJJJJFFJJJIJJJJJJJJJJJJJJJJJJJJJJJJIJJJJJJJIJJJJJ	AS:i:-12	XS:i:-24	XN:i:0	XM:i:2	XO:i:0	XG:i:0	NM:i:2	MD:Z:18C37A18	YT:Z:UU	YA:i:1	YM:i:1	YR:i:1	YL:i:72
VH00745:80:AACKT2FM5:1:1401:47809:38636	0	tRNA-Trp-CCA-000147F	21	0	75M	*	0	0	GGGCTCATTGCGCAATGGTAGCGCATTCGACTCCAGATCGACAGGTTGGGGGTTCAGGTCCCCCTGGGCTCACCA	JJJJJJJJIJJJJJFIJJJJJJJJJJJJJJJJJJJJJJJJJJJJJJJJJJJJJJJJJJJJJ>JJJJJJJJJJJJJ	AS:i:-24	XS:i:-30	XN:i:0	XM:i:4	XO:i:0	XG:i:0	NM:i:4	MD:Z:8G9C37A4T13	YT:Z:UU	YA:i:1	YM:i:1	YR:i:1	YL:i:72
VH00745:80:AACKT2FM5:1:1401:36807:38883	0	tRNA-Trp-CCA-000147F	21	7	75M	*	0	0	GGGCTCATGGCGCAATGGTAGCGCATTCGACTCCAGATCGACAGGTTGGGGGTTCAGGTCCTCCTGGGCTCACCA	JJJJJIJJJJJJJJJJJJJJJJJJJJJJJIJJJJJJJJJJIJJJJJJJJJJJJJJJJJJJJJJJJJJJJJJJJJJ	AS:i:-12	XS:i:-18	XN:i:0	XM:i:2	XO:i:0	XG:i:0	NM:i:2	MD:Z:18C37A18	YT:Z:UU	YA:i:1	YM:i:1	YR:i:1	YL:i:72
VH00745:80:AACKT2FM5:1:1401:34194:39791	0	tRNA-Trp-CCA-000147F	21	0	75M	*	0	0	GGGCTCATTGCGCAATGGTAGCGCATTCGACTCCAGATCGACAGGTTGGGGGTTCATGTCCTCCTGGGCTCACCA	JJJJIIJJJJJJJFJFJJJJJFJJJJJJJJJFJJJJFJJJJJJJJFJJJJJJJJJJJJJJIJJJJJJJJJJJJJJ	AS:i:-18	XS:i:-24	XN:i:0	XM:i:3	XO:i:0	XG:i:0	NM:i:3	MD:Z:8G9C37A18	YT:Z:UU	YA:i:1	YM:i:1	YR:i:1	YL:i:72
VH00745:80:AACKT2FM5:1:1401:34232:39791	0	tRNA-Trp-CCA-000147F	21	0	75M	*	0	0	GGGCTCATTGCGCAATGGTAGCGCATTCGACTCCAGATCGACAGGTTGGGGGTTCATGTCCTCCTGGGCTCACCA	JJJJFJJJIJJJJJJJJJJJJJJJJJJJJJJJJJJJJJJJJJJJJJJJJJJJJJJJJJJJJJJJJJJJJJJJIJJ	AS:i:-18	XS:i:-24	XN:i:0	XM:i:3	XO:i:0	XG:i:0	NM:i:3	MD:Z:8G9C37A18	YT:Z:UU	YA:i:1	YM:i:1	YR:i:1	YL:i:72
VH00745:80:AACKT2FM5:1:1401:24499:39867	0	tRNA-Trp-CCA-000147F	21	7	75M	*	0	0	GGGCTCATGGCGCAATGGCAGCGCATTCGACTCCAGATCGACAGGTTGGGGGTTCAGGTCCTCCTGGGCTCACCA	JJJJJIJJJJJJJJJJJJJJJJJJJJJJJJJJJJJJJJJJJJIJJFJJJJJJJJJJJJJJJJJJJJJJJJJJJJJ	AS:i:-6	XS:i:-12	XN:i:0	XM:i:1	XO:i:0	XG:i:0	NM:i:1	MD:Z:56A18	YT:Z:UU	YA:i:1	YM:i:1	YR:i:1	YL:i:72
VH00745:80:AACKT2FM5:1:1401:12683:40208	0	tRNA-Trp-CCA-000147F	21	7	75M	*	0	0	GGGCTCATGGCGCAATGGTAGCGCATTCGACTCCAGATCGACAGGTTGGGGGTTCAGGTCCTCCTGGGCTCACCA	JJJJFJJJJJJJJFFJIJFJJJJJJJJJJJJJJJJJJJJIJJJJJIJJJJJJJJJJJJJJJFJJJIJJJIJJJJJ	AS:i:-12	XS:i:-18	XN:i:0	XM:i:2	XO:i:0	XG:i:0	NM:i:2	MD:Z:18C37A18	YT:Z:UU	YA:i:1	YM:i:1	YR:i:1	YL:i:72
VH00745:80:AACKT2FM5:1:1401:24897:40492	0	tRNA-Trp-CCA-000147F	21	7	75M	*	0	0	GGGCTCATGGCGCAATGGCAGCGCATTCGACTCCAGATCGACAGGTTGGGGGTTCAGGTCCTCCTGGGCTCACCA	JJIJFJJJJJJJJJJJJJJJJJIJJJJJJJJJJJJJJFJJJJJJJJJJJJJJJJJJJJJJJJJJJJJJJJJJJJJ	AS:i:-6	XS:i:-12	XN:i:0	XM:i:1	XO:i:0	XG:i:0	NM:i:1	MD:Z:56A18	YT:Z:UU	YA:i:1	YM:i:1	YR:i:1	YL:i:72
VH00745:80:AACKT2FM5:1:1401:24745:40833	0	tRNA-Trp-CCA-000147F	21	7	75M	*	0	0	GGGCTCATGGCGCAATGGCAGCGCATTCGACTCCAGATCGACAGGTTGGGGGTTCAGGTCCTCCTGGGCTCACCA	JJJJIJJJJJJJJJJJJJJJJJJJJJJJJJJJJJJJJJJJJJJJJJJJJJJJJJJJJJJJJJJJJJJJJJJJJJJ	AS:i:-6	XS:i:-12	XN:i:0	XM:i:1	XO:i:0	XG:i:0	NM:i:1	MD:Z:56A18	YT:Z:UU	YA:i:1	YM:i:1	YR:i:1	YL:i:72
VH00745:80:AACKT2FM5:1:1401:10241:42082	0	tRNA-Trp-CCA-000147F	21	11	75M	*	0	0	GGGCTCATGGCGCAATGGTAGCGCATTCGACTCCAGATCGACAGGTTGGGGGTTCAGGTCCTCCTGGGCTCACCA	JJJJFJJJJJJJJJJJJJJJJJJJJJJJJJJJJJJJIJJJJJJJJJJJJJJJJJJJJJJJJJJJJJJJJJJJJJJ	AS:i:-12	XS:i:-24	XN:i:0	XM:i:2	XO:i:0	XG:i:0	NM:i:2	MD:Z:18C37A18	YT:Z:UU	YA:i:1	YM:i:1	YR:i:1	YL:i:72
VH00745:80:AACKT2FM5:1:1401:10089:42612	0	tRNA-Trp-CCA-000147F	21	0	75M	*	0	0	GGGCTCATAGCGCAATGGTAGCGCATTCGACTCCAGATCGACAGGTTGGGGGTTCAGGTCCTCCTGGGCTCACCA	JJJJJJJJJJJJJJJJJJJJJJJJJJJJJJJJJJJJJJJJJJ0JJIJJJJJJJJJJJJJJJJJJJJJJJIJJJJJ	AS:i:-18	XS:i:-24	XN:i:0	XM:i:3	XO:i:0	XG:i:0	NM:i:3	MD:Z:8G9C37A18	YT:Z:UU	YA:i:1	YM:i:1	YR:i:1	YL:i:72
VH00745:80:AACKT2FM5:1:1401:50384:43029	0	tRNA-Trp-CCA-000147F	21	7	75M	*	0	0	GGGCTCATGGCGCAATGGCAGCGCATTCGACTCCAGATCGACAGGTTGGGGGTTCAGGTCCTCCTGGGCTCACCA	JJJJJJJJJJJJJJJJJJJJJJJJJJJJJJJJJJJJJJJJJJJJJJJJJJJJJJJJJJJJJIJJJJJJJIJJJJJ	AS:i:-6	XS:i:-12	XN:i:0	XM:i:1	XO:i:0	XG:i:0	NM:i:1	MD:Z:56A18	YT:Z:UU	YA:i:1	YM:i:1	YR:i:1	YL:i:72
VH00745:80:AACKT2FM5:1:1401:10203:43483	0	tRNA-Trp-CCA-000147F	21	0	73M6I5M	*	0	0	GGGCTCATTGCGCAATGGCAGCGCATTCGACTCCAGATCGACAGGTTGGGGGTTCATGTCCTCCTGGGCTCACCAGTATCAAGT	JJJJJJJJIJJJJIJJJJJJJJJJJJJJJJJJJJJJJJJJJJJJJIJJJJJJJJJJJJJJJIJJJJJJJJJJJJJJJJJJJIJJ	AS:i:-50	XS:i:-50	XN:i:3	XM:i:5	XO:i:1	XG:i:6	NM:i:11	MD:Z:8G47A18N0N0N0	YT:Z:UU	YA:i:1	YM:i:1	YR:i:1	YL:i:72
VH00745:80:AACKT2FM5:1:1401:28627:43767	0	tRNA-Trp-CCA-000147F	21	7	75M	*	0	0	GGGCTCATTGCGCAATGGCAGCGCATTCGACTCCAGATCGACAGGTTGGGGGTTCATGTCCTCCTGGGCTCACCA	JJJJAJJJIJJJJJIFJJJJJJJJJJJJJJJIJJJJJJJJJJJJJJJJJJJJJJJJJJJJJJJJJJJJJJJJJJJ	AS:i:-12	XS:i:-18	XN:i:0	XM:i:2	XO:i:0	XG:i:0	NM:i:2	MD:Z:8G47A18	YT:Z:UU	YA:i:1	YM:i:1	YR:i:1	YL:i:72
VH00745:80:AACKT2FM5:1:1401:55345:44240	0	tRNA-Trp-CCA-000147F	21	7	75M	*	0	0	GGGCTCATGGCGCAATGGCAGCGCATTCGACTCCAGATCGACAGGTTGGGGGTTCAGGTCCTCCTGGGCTCACCA	JJJJJJJJJJJJJJJJJJJJJJJJJJJJJJJJJJJJIJJJJJJJJJJJJJJJJJJJJJJJJJJJJJJJJJJJJJJ	AS:i:-6	XS:i:-12	XN:i:0	XM:i:1	XO:i:0	XG:i:0	NM:i:1	MD:Z:56A18	YT:Z:UU	YA:i:1	YM:i:1	YR:i:1	YL:i:72
VH00745:80:AACKT2FM5:1:1401:69357:44581	0	tRNA-Trp-CCA-000147F	21	7	75M	*	0	0	GGGCTCATGGCGCAATGGCAGCGCATTCGACTCCAGATCGACAGGTTGGGGGTTCAGGTCCTCCTGGGCTCACCA	JJJJIJJJJJJJJJJJJJJJJJJJJJJJJJJJJJJJJJJJJJJJJJJJJJJJJJJJJJJJJJJJJJJJJJJJJJI	AS:i:-6	XS:i:-12	XN:i:0	XM:i:1	XO:i:0	XG:i:0	NM:i:1	MD:Z:56A18	YT:Z:UU	YA:i:1	YM:i:1	YR:i:1	YL:i:72
VH00745:80:AACKT2FM5:1:1401:68713:44922	0	tRNA-Trp-CCA-000147F	21	7	75M	*	0	0	GGGCTCATTGCGCAATGGCAGCGCATTCGACTCCAGATCGACAGGTTGGGGGTTCAGGTCCTCCTGGGCTCACCA	JJJJIJJJFJJJJJJJJIJJJJJJJJJJJJJJJJJJJJJJJJJJJJJJJJJJJJJJJJJJJJJJJJJJJFJJJJJ	AS:i:-12	XS:i:-18	XN:i:0	XM:i:2	XO:i:0	XG:i:0	NM:i:2	MD:Z:8G47A18	YT:Z:UU	YA:i:1	YM:i:1	YR:i:1	YL:i:72
VH00745:80:AACKT2FM5:1:1401:69546:45073	0	tRNA-Trp-CCA-000147F	21	11	75M	*	0	0	GGGCTCATTGCGCAATGGCAGCGCATTCGACTCCAGATCGACAGGTTGGGGGTTCAGGTCCTCCTGGGCTCACCA	JJJJIJJJIJJJJJJFJFJJJJJJJJIJJJJJJJIJJJJJJJJJJJJJJJJJJJJJJJJJJJJJJJJJJJJJJJJ	AS:i:-12	XS:i:-24	XN:i:0	XM:i:2	XO:i:0	XG:i:0	NM:i:2	MD:Z:8G47A18	YT:Z:UU	YA:i:1	YM:i:1	YR:i:1	YL:i:72
VH00745:80:AACKT2FM5:1:1401:33342:45111	0	tRNA-Trp-CCA-000147F	21	7	75M	*	0	0	GGGCTCATGGCGCAATGGTAGCGCATTCGACTCCAGATCGACAGGTTGGGGGTTCAGGTCCTCCTGGGCTCACCA	JJJIJJJJJJJJJJJFJJJJJJJJJJJJJJJJJJJJJJJJJJJJJJJJJJJJJJJJJJJJJJJJJJJJJIJJJJJ	AS:i:-12	XS:i:-18	XN:i:0	XM:i:2	XO:i:0	XG:i:0	NM:i:2	MD:Z:18C37A18	YT:Z:UU	YA:i:1	YM:i:1	YR:i:1	YL:i:72
VH00745:80:AACKT2FM5:1:1401:38814:45509	0	tRNA-Trp-CCA-000147F	21	11	75M	*	0	0	GGGCTCATGGCGCAATGGTAGCGCATTCGACTCCAGATCGACAGGTTGGGGGTTCAGGTCCTCCTGGGCTCACCA	IIJIFJJJJJJJJJFJJJJJJJIJJJJJJJJJJJJJJJJJJJJJJJJJJJJJJJJJJJIJJJJJJJJJIJJJJIJ	AS:i:-12	XS:i:-24	XN:i:0	XM:i:2	XO:i:0	XG:i:0	NM:i:2	MD:Z:18C37A18	YT:Z:UU	YA:i:1	YM:i:1	YR:i:1	YL:i:72
VH00745:80:AACKT2FM5:1:1401:60136:45774	0	tRNA-Trp-CCA-000147F	21	0	75M	*	0	0	GGGCTCATTGCGCAATGGCAGCGCATTCGACTCCAGATCGACNGGTTGGGGGTTCATGTCCTCCTGGGCTCACCA	JJJJJJJJIJJJJJJFJJJJJJJJIJJJJJIJJJJJJJJJJJ!JJJJJJJJJJJJJJJJJJJJJJJJJJJJJJJJ	AS:i:-17	XS:i:-29	XN:i:0	XM:i:3	XO:i:0	XG:i:0	NM:i:3	MD:Z:8G33A13A18	YT:Z:UU	YA:i:1	YM:i:1	YR:i:1	YL:i:72
VH00745:80:AACKT2FM5:1:1401:38246:45963	0	tRNA-Trp-CCA-000147F	21	7	75M	*	0	0	GGGCTCATGGCGCAATGGTAGCGCATTCGACTCCAGATCGACAGGTTGGGGGTTCAGGTCCTCCTGGGCTCACCA	JJJJJJFFJJIJJJJJJJFJJJJJFJJJJJJIJJJJJJJJJJJJJJJJJJJJJJJJJJJIJIJJJJJJJJJJJJJ	AS:i:-12	XS:i:-18	XN:i:0	XM:i:2	XO:i:0	XG:i:0	NM:i:2	MD:Z:18C37A18	YT:Z:UU	YA:i:1	YM:i:1	YR:i:1	YL:i:72
VH00745:80:AACKT2FM5:1:1401:39647:45887	0	tRNA-Trp-CCA-000147F	21	7	75M	*	0	0	GGGCTCATGGCGCAATGGTAGCGCATTCGACTCCAGATCGACAGGTTGGGGGTTCAGGTCCTCCTGGGCTCACCA	FJJJFIJJJJJJJJJJIJJJIJJJJJJJJJJJJJJJIJJIJJ>JJFJJJJFIIJJJJJJJJFJJJFJJJIJJJJJ	AS:i:-12	XS:i:-18	XN:i:0	XM:i:2	XO:i:0	XG:i:0	NM:i:2	MD:Z:18C37A18	YT:Z:UU	YA:i:1	YM:i:1	YR:i:1	YL:i:72
VH00745:80:AACKT2FM5:1:1401:69755:46039	0	tRNA-Trp-CCA-000147F	21	11	75M	*	0	0	GGGCTCATGGCGCAATGGCAGCGCATTCGACTCCAGATCGACAGGTTGGGGGTTCAGGTCCTCCTGGGCTCACCA	JJJJJJJJJJJJJJJJJJJJJJJJJJJJJJJJJJJJJJJJJJJJJJJJJJJJJJJJJJJJJJJJJJJJJIJJJJJ	AS:i:-6	XS:i:-18	XN:i:0	XM:i:1	XO:i:0	XG:i:0	NM:i:1	MD:Z:56A18	YT:Z:UU	YA:i:1	YM:i:1	YR:i:1	YL:i:72
VH00745:80:AACKT2FM5:1:1401:39098:45944	0	tRNA-Trp-CCA-000147F	21	7	75M	*	0	0	GGGCTCATGGCGCAATGGTAGCGCATTCGACTCCAGATCGACAGGTTGGGGGTTCAGGTCCTCCTGGGCTCACCA	JJJJJJ>JJJJJJJJJJJIJJJJJJJJJJJJJJJJJIJJJJJJJJJJJJJJJJJJJJJJJJJJJJJJJJJJJJJJ	AS:i:-12	XS:i:-18	XN:i:0	XM:i:2	XO:i:0	XG:i:0	NM:i:2	MD:Z:18C37A18	YT:Z:UU	YA:i:1	YM:i:1	YR:i:1	YL:i:72
VH00745:80:AACKT2FM5:1:1401:39136:46058	0	tRNA-Trp-CCA-000147F	21	7	75M	*	0	0	GGGCTCATGGCGCAATGGTAGCGCATTCGACTCCAGATCGACAGGTTGGGGGTTCAGGTCCTCCTGGGCTCACCA	JJJJJJJJJJJJJJIJJJJJJJJJJJJJJJJJJJJJJJFJIJJJJIJJJIJJIJJJJJIJJJJJJJJIJIJJJJJ	AS:i:-12	XS:i:-18	XN:i:0	XM:i:2	XO:i:0	XG:i:0	NM:i:2	MD:Z:18C37A18	YT:Z:UU	YA:i:1	YM:i:1	YR:i:1	YL:i:72
VH00745:80:AACKT2FM5:1:1401:31808:46190	0	tRNA-Trp-CCA-000147F	21	7	75M	*	0	0	GGGCTCATTGCGCAATGGCAGCGCATTCGACTCCAGATCGACAGGTTGGGGGTTCAGGTCCTCCTGGGCTCACCA	JJJJJJJJIJJJJJJJJJJJJJJJJJJJJJJJJJJJIIJJJJFJJJJJJJJJJJJJJJJJJJJJIJJJJJJJJJJ	AS:i:-12	XS:i:-18	XN:i:0	XM:i:2	XO:i:0	XG:i:0	NM:i:2	MD:Z:8G47A18	YT:Z:UU	YA:i:1	YM:i:1	YR:i:1	YL:i:72
VH00745:80:AACKT2FM5:1:1401:14690:46304	0	tRNA-Trp-CCA-000147F	21	7	75M	*	0	0	GGGCTCATGGCGCAATGGTAGCGCATTCGACTCCAGATCGACAGGTTGGGGGTTCAGGTCCTCCTGGGCTCACCA	JJJJJJJJJJJJJJJJJJJJJJJJJJIJJIJJJJJJJJJJJJJJJJJJJJJJJJJJJJJJJJJJJJJJJJJJJJJ	AS:i:-12	XS:i:-18	XN:i:0	XM:i:2	XO:i:0	XG:i:0	NM:i:2	MD:Z:18C37A18	YT:Z:UU	YA:i:1	YM:i:1	YR:i:1	YL:i:72
VH00745:80:AACKT2FM5:1:1401:33247:46493	0	tRNA-Trp-CCA-000147F	21	7	75M	*	0	0	GGGCTCATGGCGCAATGGCAGCGCATTCGACTCCAGATCGACAGGTTGGGGGTTCAGGTCCTCCTGGGCTCACCA	JJJJJJJJJJJJJJJJJJJJJJJJJJJJJJJJJJJJJJJJJJJJJJJJJJJJJJJJJJJJJJJJJJJJJJJJJJJ	AS:i:-6	XS:i:-12	XN:i:0	XM:i:1	XO:i:0	XG:i:0	NM:i:1	MD:Z:56A18	YT:Z:UU	YA:i:1	YM:i:1	YR:i:1	YL:i:72
VH00745:80:AACKT2FM5:1:1401:71497:46455	0	tRNA-Trp-CCA-000147F	21	0	75M	*	0	0	GGGCTCATTGCGCAATGGTAGCGCATTCGACTCCAGATCGACAGGTTGGGGGTTCAGGTCCTCCTGGGCTCACCA	JJJJIJJJIJJJJJJJJIJJJJJJJJJIJJJJJJJJIJJJJJJJJIJJJJJJJJJJJJJJJJJJJJJJJJJJJJJ	AS:i:-18	XS:i:-24	XN:i:0	XM:i:3	XO:i:0	XG:i:0	NM:i:3	MD:Z:8G9C37A18	YT:Z:UU	YA:i:1	YM:i:1	YR:i:1	YL:i:72
VH00745:80:AACKT2FM5:1:1401:21886:46682	0	tRNA-Trp-CCA-000147F	21	7	75M	*	0	0	GGGCTCATGGCGCAATGGTAGCGCATTCGACTCCAGATCGACAGGTTGGGGGTTCAAGTCCTCCTGGGCTCACCA	JJJJIIJJJJJJJJJJJJJJJJJJJJJJJJJJJJJJJJJJJJJJJJJJJJJJJJJJJJJJJJJJJJJJJJJJJJJ	AS:i:-6	XS:i:-12	XN:i:0	XM:i:1	XO:i:0	XG:i:0	NM:i:1	MD:Z:18C56	YT:Z:UU	YA:i:1	YM:i:1	YR:i:1	YL:i:72
VH00745:80:AACKT2FM5:1:1401:14634:46815	0	tRNA-Trp-CCA-000147F	21	7	75M	*	0	0	GGGCTCATGGCGCAATGGTAGCGCATTCGACTCCAGATCGACAGGTTGGGGGTTCAGGTCCTCCTGGGCTCACCA	JJJJJJFJJJJJJJJJJJJJJJJJJJJJJJJJJJJJJJJJJJIJJJJJJJJJJJJJJJJJJJJJJJJJJIJJJJJ	AS:i:-12	XS:i:-18	XN:i:0	XM:i:2	XO:i:0	XG:i:0	NM:i:2	MD:Z:18C37A18	YT:Z:UU	YA:i:1	YM:i:1	YR:i:1	YL:i:72
VH00745:80:AACKT2FM5:1:1401:37716:46872	0	tRNA-Trp-CCA-000147F	21	7	75M	*	0	0	GGGCTCATGGCGCAATGGTAGCGCATTCGACTCCAGATCGACAGGTTGGGGGTTCAGGTCCTCCTGGGCTCACCA	JJJJIJJJJJJJJJJJJJJJJJJJJJJJJJJJJJJJJJJJJJJJJJJJJJJJJJJJJJJJJJJJJJJJJJJJJJJ	AS:i:-12	XS:i:-18	XN:i:0	XM:i:2	XO:i:0	XG:i:0	NM:i:2	MD:Z:18C37A18	YT:Z:UU	YA:i:1	YM:i:1	YR:i:1	YL:i:72
VH00745:80:AACKT2FM5:1:1401:16698:47175	0	tRNA-Trp-CCA-000147F	21	7	75M	*	0	0	GGGCTCATGGCGCAATGGTAGCGCATTCGACTCCAGATCGACAGGTTGGGGGTTCAGGTCCTCCTGGGCTCACCA	JJJJFJJJJJJJJJJJJJJJJJJJJJJJJJJIJJJJJJJJJJJJJIJJJJJJJJJJJJJJJIJJJJJJJJJJJJJ	AS:i:-12	XS:i:-18	XN:i:0	XM:i:2	XO:i:0	XG:i:0	NM:i:2	MD:Z:18C37A18	YT:Z:UU	YA:i:1	YM:i:1	YR:i:1	YL:i:72
VH00745:80:AACKT2FM5:1:1401:54057:47269	0	tRNA-Trp-CCA-000147F	21	7	75M	*	0	0	GGGCTCATGGCGCAATGGTAGCGCATTCGACTCCAGATCGACAGGTTGGGGGTTCAGGTCCTCCTGGGCTCACCA	JJJJIJJJJJJJJJJJJJJJJJJJJJJJJJJJJJJJJJJJJJJJJJJJJJJJJJJIJJJJJJJJJJJJJJJJJJJ	AS:i:-12	XS:i:-18	XN:i:0	XM:i:2	XO:i:0	XG:i:0	NM:i:2	MD:Z:18C37A18	YT:Z:UU	YA:i:1	YM:i:1	YR:i:1	YL:i:72
VH00745:80:AACKT2FM5:1:1401:54209:47724	0	tRNA-Trp-CCA-000147F	21	7	75M	*	0	0	GGGCTCATGGCGCAATGGTAGCGCATTCGACTCCAGATCGACAGGTTGGGGGTTCAGGTCCTCCTGGGCTCACCA	JJJJIJJJJJJJJJJJJJJJJJJJJJJJJJJJJJJJJJJJJJJJJJJJJJJJJJJJJJJJJJJJJJJJJJJJJJJ	AS:i:-12	XS:i:-18	XN:i:0	XM:i:2	XO:i:0	XG:i:0	NM:i:2	MD:Z:18C37A18	YT:Z:UU	YA:i:1	YM:i:1	YR:i:1	YL:i:72
VH00745:80:AACKT2FM5:1:1401:70361:47856	0	tRNA-Trp-CCA-000147F	21	7	75M	*	0	0	GGGCTCATGGCGCAATGGCAGCGCATTCGACTCCAGATCGACAGGTTGGGGGTTCAGGTCCTCCTGGGCTCACCA	JJIJIJJJJJJJJJJJJJJJJJJJJJJFJJJJJJJJJIJJJJJJJIJJJJJJJJJJIJJJJJJJJJJJJJJJFJJ	AS:i:-6	XS:i:-12	XN:i:0	XM:i:1	XO:i:0	XG:i:0	NM:i:1	MD:Z:56A18	YT:Z:UU	YA:i:1	YM:i:1	YR:i:1	YL:i:72
VH00745:80:AACKT2FM5:1:1401:69281:47913	0	tRNA-Trp-CCA-000147F	21	7	75M	*	0	0	GGGCTCATTGCGCAATGGCAGCGCATTCGACTCCAGATCGACAGGTTGGGGGTTCAGGTCCTCCTGGGCTCACCA	JJJJJJJJJJJJJJJIJJJJJJJJJJJJJJJJJJJJJIJJJJJJJJJJJJJJJJJJJJJJJJJJJJJJJJJJJJJ	AS:i:-12	XS:i:-18	XN:i:0	XM:i:2	XO:i:0	XG:i:0	NM:i:2	MD:Z:8G47A18	YT:Z:UU	YA:i:1	YM:i:1	YR:i:1	YL:i:72
VH00745:80:AACKT2FM5:1:1401:60363:48121	0	tRNA-Trp-CCA-000147F	21	7	75M	*	0	0	GGGCTCATTGCGCAATGGCAGCGCATTCGACTCCAGATCGACAGGTTGGGGGTTCATGTCCTCCTGGGCTCACCA	JJIJJJJJJJJJJIJJJIJJJJJJJJJJJJJJJJJJJJJJJJJJJJJJJJJJJJJJJJJJJJJJJJJJJJJJJJJ	AS:i:-12	XS:i:-18	XN:i:0	XM:i:2	XO:i:0	XG:i:0	NM:i:2	MD:Z:8G47A18	YT:Z:UU	YA:i:1	YM:i:1	YR:i:1	YL:i:72
VH00745:80:AACKT2FM5:1:1401:56386:48235	0	tRNA-Trp-CCA-000147F	21	7	75M	*	0	0	GGGCTCATGGCGCAATGGTAGCGCATTCGACTCCAGATCGACAGGTTGGGGGTTCAGGTCCTCCTGGGCTCACCA	JJJJIJJJJJJJJJJJJJJJJJJJJJJJJJJJJJJJJJJJJJJJJJJJJJJJJIJJJJJJJJJJJJJJJIJJJJJ	AS:i:-12	XS:i:-18	XN:i:0	XM:i:2	XO:i:0	XG:i:0	NM:i:2	MD:Z:18C37A18	YT:Z:UU	YA:i:1	YM:i:1	YR:i:1	YL:i:72
VH00745:80:AACKT2FM5:1:1401:70702:48348	0	tRNA-Trp-CCA-000147F	21	11	75M	*	0	0	GGGCTCATGGCGCAATGGCAGCGCATTCGACTCCAGATCGACAGGTTGGGGGTTCAGGTCCTCCTGGGCTCACCA	JJJJ7JJJJJJJJJJJJJJJJJJJJJJJJIFJJJJJJIJJJJFJJJJJJJJJJJJJJJJJJJJJJJJJJJJJJJJ	AS:i:-6	XS:i:-18	XN:i:0	XM:i:1	XO:i:0	XG:i:0	NM:i:1	MD:Z:56A18	YT:Z:UU	YA:i:1	YM:i:1	YR:i:1	YL:i:72
VH00745:80:AACKT2FM5:1:1401:54190:48803	0	tRNA-Trp-CCA-000147F	21	7	75M	*	0	0	GGGCTCATGGCGCAATGGTAGCGCATTCGACTCCAGATCGACAGGTTGGGGGTTCAGGTCCTCCTGGGCTCACCA	JJJJJJJJJJJJJJJJJJJJJJJJJJJJJJJJJJJJJJJJJJJJJIJJJJJJJJJJJJJJJJJJJJJJJIJJJJJ	AS:i:-12	XS:i:-18	XN:i:0	XM:i:2	XO:i:0	XG:i:0	NM:i:2	MD:Z:18C37A18	YT:Z:UU	YA:i:1	YM:i:1	YR:i:1	YL:i:72
VH00745:80:AACKT2FM5:1:1401:44116:48992	0	tRNA-Trp-CCA-000147F	21	7	75M	*	0	0	GGGCTCATTGCGCAATGGCAGCGCATTCGACTCCAGATCGACAGGTTGGGGGTTCAGGTCCTCCTGGGCTCACCA	JJJJIJJJIJJJJJJJJJJJJJJJJIJJJJJFJJJJJJJJJJJJJJJJJJJJJJJJJJJJJJJJJJJJJFJJJJJ	AS:i:-12	XS:i:-18	XN:i:0	XM:i:2	XO:i:0	XG:i:0	NM:i:2	MD:Z:8G47A18	YT:Z:UU	YA:i:1	YM:i:1	YR:i:1	YL:i:72
VH00745:80:AACKT2FM5:1:1401:32281:49163	0	tRNA-Trp-CCA-000147F	21	7	75M	*	0	0	GGGCTCATTGCGCAATGGCAGCGCATTCGACTCCAGATCGACAGGTTGGGGGTTCAGGTCCTCCTGGGCTCACCA	JJJJFJJJJJJJJJJIJJJJJJJJJJJJJJJJJJJJJJJJJJJJJJJJJJJJJJJJJJJJJJJJJJJJJJJJJJJ	AS:i:-12	XS:i:-18	XN:i:0	XM:i:2	XO:i:0	XG:i:0	NM:i:2	MD:Z:8G47A18	YT:Z:UU	YA:i:1	YM:i:1	YR:i:1	YL:i:72
VH00745:80:AACKT2FM5:1:1401:21999:49409	0	tRNA-Trp-CCA-000147F	21	0	75M	*	0	0	GGGCTCATTGCGCAATGGTAGCGCATTCGACTCCAGATCGACAGGTTGGGGGTTCAGGTCCTCCTGGGCTCACCA	JJJJIJJJJJJJJIJJJJJJJJJJJJJJJJJJJJJJJJJJJJJJJJJJJJJJJJJJJJJJJJJJJJJJJIJJJJJ	AS:i:-18	XS:i:-24	XN:i:0	XM:i:3	XO:i:0	XG:i:0	NM:i:3	MD:Z:8G9C37A18	YT:Z:UU	YA:i:1	YM:i:1	YR:i:1	YL:i:72
VH00745:80:AACKT2FM5:1:1401:43453:49617	0	tRNA-Trp-CCA-000147F	21	7	75M	*	0	0	GGGCTCATGGCGCAATGGTAGCGCATTCGACTCCAGATCGACAGGTTGGGGGTTCAGGTCCTCCTGGGCTCACCA	JJJIIJJJJJJJJJJJJJJJJJJJJJJJJJJJJJJJJJJJJJ>JJJJJJJFJJJJIJJJJJJJJJJJJJIJJJJF	AS:i:-12	XS:i:-18	XN:i:0	XM:i:2	XO:i:0	XG:i:0	NM:i:2	MD:Z:18C37A18	YT:Z:UU	YA:i:1	YM:i:1	YR:i:1	YL:i:72
VH00745:80:AACKT2FM5:1:1401:40651:49655	0	tRNA-Trp-CCA-000147F	21	7	75M	*	0	0	GGGCTCATGGCGCAATGGCAGCGCATTCGACTCCAGATCGACAGGTTGGGGGTTCAGGTCCTCCTGGGCTCACCA	JJJJFJJJJJJJJJJJJJJJJJJJJJJJJJJJJJJJFJJJJJJJJJJJJJJJJJJJJJJJJJJJJJJJJJJJJJJ	AS:i:-6	XS:i:-12	XN:i:0	XM:i:1	XO:i:0	XG:i:0	NM:i:1	MD:Z:56A18	YT:Z:UU	YA:i:1	YM:i:1	YR:i:1	YL:i:72
VH00745:80:AACKT2FM5:1:1401:59927:49844	0	tRNA-Trp-CCA-000147F	21	7	75M	*	0	0	GGGCTCATGGCGCAATGGTAGCGCATTCGACTCCAGATCGACAGGTTGGGGGTTCAGGTCCTCCTGGGCTCACCA	JJJJIJJJJJJJJJJJJJJJJJJJJJJJJJJJJJJJJJJJJJJJJJJJJJJJJJJJJJJJJJJJJJJJJIJJJJJ	AS:i:-12	XS:i:-18	XN:i:0	XM:i:2	XO:i:0	XG:i:0	NM:i:2	MD:Z:18C37A18	YT:Z:UU	YA:i:1	YM:i:1	YR:i:1	YL:i:72
VH00745:80:AACKT2FM5:1:1401:46066:49768	0	tRNA-Trp-CCA-000147F	21	7	75M	*	0	0	GGGCTCATAGCGCAATGGCAGCGCATTCGACTCCAGATCGACAGGTTGGGGGTTCAGGTCCTCCTGGGCTCACCA	JJJJFJJJJJJJJJJJJJJJJJJJJJJJJJJJJJJJJJJJJJJJJJJJJJJJJJJJJJIJJJJJJJJJJIJJJJJ	AS:i:-12	XS:i:-18	XN:i:0	XM:i:2	XO:i:0	XG:i:0	NM:i:2	MD:Z:8G47A18	YT:Z:UU	YA:i:1	YM:i:1	YR:i:1	YL:i:72
VH00745:80:AACKT2FM5:1:1401:40064:50014	0	tRNA-Trp-CCA-000147F	21	7	75M	*	0	0	GGGCTCATGGCGCAATGGTAGCGCATTCGACTCCAGATCGACAGGTTGGGGGTTCAGGTCCTCCTGGGCTCACCA	JJJJJJJJJJJJJJIJJJJJJJJJJJJJJJJJJJJJIJJJJJJJJJJJJJJJJJJJJJJJJJJJJJJJJJJJJJJ	AS:i:-12	XS:i:-18	XN:i:0	XM:i:2	XO:i:0	XG:i:0	NM:i:2	MD:Z:18C37A18	YT:Z:UU	YA:i:1	YM:i:1	YR:i:1	YL:i:72
VH00745:80:AACKT2FM5:1:1401:68410:50374	0	tRNA-Trp-CCA-000147F	21	7	75M	*	0	0	GGGCTCATGGCGCAATGGTAGCGCATTCGACTCCAGATCGACAGGTTGGGGGTTCAGGTCCTCCTGGGCTCACCA	JJJJIJJJJJJJJJJJJJJJJJJJJJJJJJJJJJJJJIJJJJJJJJJJJJJJJJJJJJJJJJJJJJJJJJJJJJJ	AS:i:-12	XS:i:-18	XN:i:0	XM:i:2	XO:i:0	XG:i:0	NM:i:2	MD:Z:18C37A18	YT:Z:UU	YA:i:1	YM:i:1	YR:i:1	YL:i:72
VH00745:80:AACKT2FM5:1:1401:49891:51094	0	tRNA-Trp-CCA-000147F	21	7	75M	*	0	0	GGGCTCATGGCGCAATGGCAGCGCATTCGACTCCAGATCGACAGGTTGGGGGTTCAGGTCCTCCTGGGCTCACCA	IJJJFJJJJJJJJJJJJJJJJJJJJJJJJJJIJJJJJJJJJIJJJJJJJJJJJJJJJJJJJJJJJJJJJFJJJJJ	AS:i:-6	XS:i:-12	XN:i:0	XM:i:1	XO:i:0	XG:i:0	NM:i:1	MD:Z:56A18	YT:Z:UU	YA:i:1	YM:i:1	YR:i:1	YL:i:72
VH00745:80:AACKT2FM5:1:1401:50100:51832	0	tRNA-Trp-CCA-000147F	21	0	75M	*	0	0	GGGCTCATTGCGCAATGGTAGCGCATTCGACTCCAGATCGACAGGTTGGGGGTTCAGGTCCTCCTGGGCTCACCA	JJJJJJJJJJJJJJJIJJIJJJJJJJJJJJJJJJJJJJJJJJJJJJJJJJJJJJJJJJJJJJJJJJJJJFJJJJJ	AS:i:-18	XS:i:-24	XN:i:0	XM:i:3	XO:i:0	XG:i:0	NM:i:3	MD:Z:8G9C37A18	YT:Z:UU	YA:i:1	YM:i:1	YR:i:1	YL:i:72
VH00745:80:AACKT2FM5:1:1401:51331:52381	0	tRNA-Trp-CCA-000147F	21	7	75M	*	0	0	GGGCTCATGGCGCAATGGCAGCGCATTCGACTCCAGATCGACAGGTTGGGGGTTCATGTCCTCCTGGGCTCACCA	JJJJIJJJJJJJJJJJJJJJJJJJJJJJJJJIJJJJJFJJJJJJJJJJJJJJJJJJJJJJJJJJJJJJJJJJJJJ	AS:i:-6	XS:i:-12	XN:i:0	XM:i:1	XO:i:0	XG:i:0	NM:i:1	MD:Z:56A18	YT:Z:UU	YA:i:1	YM:i:1	YR:i:1	YL:i:72
VH00745:80:AACKT2FM5:1:1401:49721:52589	0	tRNA-Trp-CCA-000147F	21	7	75M	*	0	0	GGGCTCATGGCGCAATGGCAGCGCATTCGACTCCAGATCGACAGGTTGGGGGTTCAGGTCCTCCTGGGCTCACCA	JJJJIJJJJJJJJJJJJJJJJJJJJJJJJJJJJJJJJJJJJJJJJJJJJJJJJJJJJJJJJJJJJJJJJJJJJJJ	AS:i:-6	XS:i:-12	XN:i:0	XM:i:1	XO:i:0	XG:i:0	NM:i:1	MD:Z:56A18	YT:Z:UU	YA:i:1	YM:i:1	YR:i:1	YL:i:72
VH00745:80:AACKT2FM5:1:1401:65324:53157	0	tRNA-Trp-CCA-000147F	21	0	75M	*	0	0	GGGCTCATTGCGCAATGGTAGCGCATTCGACTCCAGATCGACAGGTTGGGGGTTCATGTCCTCCTGGGCTCACCA	JJIFJIIIFFJJIJJ0JJIJJJFJJIIIIJJJIFJFJFJ0JFIJJJJFJIJJJJFFJFFFJ>JI0I>JJJJIJJJ	AS:i:-18	XS:i:-24	XN:i:0	XM:i:3	XO:i:0	XG:i:0	NM:i:3	MD:Z:8G9C37A18	YT:Z:UU	YA:i:1	YM:i:1	YR:i:1	YL:i:72
VH00745:80:AACKT2FM5:1:1401:25370:54331	0	tRNA-Trp-CCA-000147F	21	7	75M	*	0	0	GGGCTCATGGCGCAATGGTAGCGCATTCGACTCCAGATCGACAGGTTGGGGGTTCAGGTCCTCCTGGGCTCACCA	JJJJJIJJJJJJJJJJJJJJJJJJJJJJIJJJJJJJJJJJJJJJJJJJJJJJJJJJJJJJJJJJJJJJJIJJJJJ	AS:i:-12	XS:i:-18	XN:i:0	XM:i:2	XO:i:0	XG:i:0	NM:i:2	MD:Z:18C37A18	YT:Z:UU	YA:i:1	YM:i:1	YR:i:1	YL:i:72
VH00745:80:AACKT2FM5:1:1401:37091:54653	0	tRNA-Trp-CCA-000147F	21	7	75M	*	0	0	GGGCTCATTGCGCAATGGCAGCGCATTCGACTCCAGATCGACAGGTTGGGGGTTCAGGTCCTCCTGGGCTCACCA	JJJJJJJJAJJJJJJFJJJJJJJJJJJJJJJJJJJJIFJJJJJJJJJJJJJJJJJJJJJJJJJJJJJJJFJJJJJ	AS:i:-12	XS:i:-18	XN:i:0	XM:i:2	XO:i:0	XG:i:0	NM:i:2	MD:Z:8G47A18	YT:Z:UU	YA:i:1	YM:i:1	YR:i:1	YL:i:72
VH00745:80:AACKT2FM5:1:1402:21640:1114	0	tRNA-Trp-CCA-000147F	21	0	75M	*	0	0	GGGCTCATGGCGCAATGGTAGCGCATTCGACTCCAGATCGACAGGTTGGGGGTTCAGGTCCTCCTGGGATCACCA	JJJIIJJJJJJJJIJJJJIJJJIJJFJJJJJJJJJJJJJJJJJJJIJJJJJJJJJJJJJJJJJJJJJJJJJJJJJ	AS:i:-18	XS:i:-24	XN:i:0	XM:i:3	XO:i:0	XG:i:0	NM:i:3	MD:Z:18C37A11C6	YT:Z:UU	YA:i:1	YM:i:1	YR:i:1	YL:i:72
VH00745:80:AACKT2FM5:1:1402:51690:1284	0	tRNA-Trp-CCA-000147F	21	0	75M	*	0	0	GGGCTCATCGCGCAATGGTAGCGCATTCGACTCCAGATCGACAGGTTGGGGGTTCAGGTCCTCCTGGGCTCACCA	JJJJFJJJJJJJJJJJJJJJJJJJJJJJJJJJJJJJJJJJJJJJJJJJJJJJJJJJJJJJJJIJJJJJJJJJJJJ	AS:i:-18	XS:i:-24	XN:i:0	XM:i:3	XO:i:0	XG:i:0	NM:i:3	MD:Z:8G9C37A18	YT:Z:UU	YA:i:1	YM:i:1	YR:i:1	YL:i:72
VH00745:80:AACKT2FM5:1:1402:24480:1379	0	tRNA-Trp-CCA-000147F	21	7	75M	*	0	0	GGGCTCATGGCGCAATGGCAGCGCATTCGACTCCATATCGACAGGTTGGGGGTTCAGGTCCTCCTGGGCTCACCA	JJJJJJIJJJJJJJJJJJJJJJJJJJJJJJJJJJJJJJJJJJJJJIJJJJJJJJJJJJJJJIJJJJJJJFJJJJJ	AS:i:-12	XS:i:-18	XN:i:0	XM:i:2	XO:i:0	XG:i:0	NM:i:2	MD:Z:35G20A18	YT:Z:UU	YA:i:1	YM:i:1	YR:i:1	YL:i:72
VH00745:80:AACKT2FM5:1:1402:35671:1435	0	tRNA-Trp-CCA-000147F	21	11	75M	*	0	0	GGGCTCATGGCGCAATGGTAGCGCATTCGACTCCAGATCGACAGGTTGGGGGTTCAGGTCCTCCTGGGCTCACCA	IJJJFJJJJJJJJJJJJJJJJJJJJJIJJIJJJJJJJJJJJJFJJJJJJJJJJJJJJJJJJJJJJJJJJJJJJJJ	AS:i:-12	XS:i:-24	XN:i:0	XM:i:2	XO:i:0	XG:i:0	NM:i:2	MD:Z:18C37A18	YT:Z:UU	YA:i:1	YM:i:1	YR:i:1	YL:i:72
VH00745:80:AACKT2FM5:1:1402:35841:1568	0	tRNA-Trp-CCA-000147F	21	7	75M	*	0	0	GGGCTCATGGCGCAATGGTAGCGCATTCGACTCCAGATCGACAGGTTGGGGGTTCAGGTCCTCCTGGGCTCACCA	JJJ0FF7JJJFJJ)FIJFJIIJJFJJJIIJFJJIJF0FJF7IFJJJJJJJ>JJJIIJJJJJJJJJJJJJFJJJJJ	AS:i:-12	XS:i:-18	XN:i:0	XM:i:2	XO:i:0	XG:i:0	NM:i:2	MD:Z:18C37A18	YT:Z:UU	YA:i:1	YM:i:1	YR:i:1	YL:i:72
VH00745:80:AACKT2FM5:1:1402:35803:1795	0	tRNA-Trp-CCA-000147F	21	7	75M	*	0	0	GGGCTCATGGCGCAATGGTAGCGCATTCGACTCCAGATCGACAGGTTGGGGGTTCAGGTCCTCCTGGGCTCACCA	JJJJIJJJJJJJJJJJJJJJJJJJJJJJJJJIJJJJIJJJJJJJJJJJJJJJJJJJJJJJJJJJJJJJJJJJJJJ	AS:i:-12	XS:i:-18	XN:i:0	XM:i:2	XO:i:0	XG:i:0	NM:i:2	MD:Z:18C37A18	YT:Z:UU	YA:i:1	YM:i:1	YR:i:1	YL:i:72
VH00745:80:AACKT2FM5:1:1402:63714:1871	0	tRNA-Trp-CCA-000147F	21	7	75M	*	0	0	GGGCTCATGGCGCAATGGCAGCGCATTCGACTCCAGATCGACAGGTTGGGGGTTCATGTCCTCCTGGGCTCACCA	JJJJJJIJIJJJJJIJJJJJJJJJJJJJJFJIJJJJJJJJJJJJJJJJJJJJJJJJJJJJJJJJJJJJJJJJJJJ	AS:i:-6	XS:i:-12	XN:i:0	XM:i:1	XO:i:0	XG:i:0	NM:i:1	MD:Z:56A18	YT:Z:UU	YA:i:1	YM:i:1	YR:i:1	YL:i:72
VH00745:80:AACKT2FM5:1:1402:27131:2477	0	tRNA-Trp-CCA-000147F	21	7	75M	*	0	0	GGGCTCATGGCGCAATGGTAGCGCATTCGACTCCAGATCGACAGGTTGGGGGTTCAGGTCCTCCTGGGCTCACCA	JJJJIJJJJJJJJJJJJJIJJIJJJJJJJJJJJJJJJJJJJJJJJJJJJJJJJJJJJJJJJJJJJJJJJJJJJJJ	AS:i:-12	XS:i:-18	XN:i:0	XM:i:2	XO:i:0	XG:i:0	NM:i:2	MD:Z:18C37A18	YT:Z:UU	YA:i:1	YM:i:1	YR:i:1	YL:i:72
VH00745:80:AACKT2FM5:1:1402:35349:2590	0	tRNA-Trp-CCA-000147F	21	7	75M	*	0	0	GGGCTCATGGCGCAATGGTAGCGCATTCGACTCCAGATCGACAGGTTGGGGGTTCAGGTCCTCCTGGGCTCACCA	FJJJJJJJJJJJJIJJJJJJJJJJIJJJJFJJJJJJFJJJJJJJJJJJJJJJJJJJJJJJJIJJJJJJJJJJJJJ	AS:i:-12	XS:i:-18	XN:i:0	XM:i:2	XO:i:0	XG:i:0	NM:i:2	MD:Z:18C37A18	YT:Z:UU	YA:i:1	YM:i:1	YR:i:1	YL:i:72
VH00745:80:AACKT2FM5:1:1402:20163:3802	0	tRNA-Trp-CCA-000147F	21	11	75M	*	0	0	GGGCTCATGGCGCAATGGCAGCGCATTCGACTCCAGATCGACAGGTTGGGGGTTCAGGTCCTCCTGGGCTCACCA	JJJJAJIJJJJJJJJJJJJJJJJJJJJJJJJJJJJJJJJJJJJJJJJJJJJJJJJJJJJJJIJJJJJJJAJJJJJ	AS:i:-6	XS:i:-18	XN:i:0	XM:i:1	XO:i:0	XG:i:0	NM:i:1	MD:Z:56A18	YT:Z:UU	YA:i:1	YM:i:1	YR:i:1	YL:i:72
VH00745:80:AACKT2FM5:1:1402:15808:4559	0	tRNA-Trp-CCA-000147F	21	7	75M	*	0	0	GGGCTCATGGCGCAATGGCAGCGCATTCGACTCCAGATCGACAGGTTGGGGGTTCAGGTCCTCCTGGGCTCACCA	JJJJIIJJJJJJJJJJJJJJJJJJFJJJJJJJJJJJFJJJJJJJJJJIJJJJJJJJJJJJJJJJIJJJJJJJIIJ	AS:i:-6	XS:i:-12	XN:i:0	XM:i:1	XO:i:0	XG:i:0	NM:i:1	MD:Z:56A18	YT:Z:UU	YA:i:1	YM:i:1	YR:i:1	YL:i:72
VH00745:80:AACKT2FM5:1:1402:16054:4578	0	tRNA-Trp-CCA-000147F	21	7	75M	*	0	0	GGGCTCATGGCGCAATGGCAGCGCATTCGACTCCAGATCGACAGGTTGGGGGTTCAGGTCCTCCTGGGCTCACCA	JJJJIJJJJJJJJJJJJJJJJJJJJJJJJJJJJJJJJJJJJJJJJJJJJJJJJJJJJJJJJJJJJJJJJJJJJJJ	AS:i:-6	XS:i:-12	XN:i:0	XM:i:1	XO:i:0	XG:i:0	NM:i:1	MD:Z:56A18	YT:Z:UU	YA:i:1	YM:i:1	YR:i:1	YL:i:72
VH00745:80:AACKT2FM5:1:1402:30880:4483	0	tRNA-Trp-CCA-000147F	21	0	75M	*	0	0	GGGCTCATGGCGCAATGGTAGCGCATTCGACTCCAGATCGACAGGTTGGGGGTTCAGGTCCTCCTGGGCTCACCT	IJJJJJJJIJJJJJJJFJJJFJJJJJJJJJJJJJJJIJJJJJJJJJJJJJJJJJJJJJJJJJJIJJJJJJJJJJ>	AS:i:-18	XS:i:-18	XN:i:0	XM:i:3	XO:i:0	XG:i:0	NM:i:3	MD:Z:18C37A17A0	YT:Z:UU	YA:i:1	YM:i:1	YR:i:1	YL:i:72
VH00745:80:AACKT2FM5:1:1402:16073:4597	0	tRNA-Trp-CCA-000147F	21	7	75M	*	0	0	GGGCTCATGGCGCAATGGCAGCGCATTCGACTCCAGATCGACAGGTTGGGGGTTCAGGTCCTCCTGGGCTCACCA	JJJJIFFJFJJJJJAJJJJIJJJJJJJIJJJIJJJJIFIJJJJJFJJJJJJJJJJJJJJJJJJJFJJIJIJJIJJ	AS:i:-6	XS:i:-12	XN:i:0	XM:i:1	XO:i:0	XG:i:0	NM:i:1	MD:Z:56A18	YT:Z:UU	YA:i:1	YM:i:1	YR:i:1	YL:i:72
VH00745:80:AACKT2FM5:1:1402:51955:4919	0	tRNA-Trp-CCA-000147F	21	0	75M	*	0	0	GGGCTCATTGCGCAATGGTAGCGCATTCGACTCCAGATCGACAGGTTGGGGGTTCAGGTCCTCCTGGGCTCACCA	JJJJFJIJJJJIJJJJJJJJJJJJJJJJJJJJJJJJJJJJJJJJJJJJJJJJJJJJJJJJJJJJJJJJJJJJJJJ	AS:i:-18	XS:i:-30	XN:i:0	XM:i:3	XO:i:0	XG:i:0	NM:i:3	MD:Z:8G9C37A18	YT:Z:UU	YA:i:1	YM:i:1	YR:i:1	YL:i:72
VH00745:80:AACKT2FM5:1:1402:51936:5203	0	tRNA-Trp-CCA-000147F	21	0	75M	*	0	0	GGGCTCATTGCGCAATGGTAGCGCATTCGACTCCAGATCGACAGGTTGGGGGTTCAGGTCCTCCTGGGCTCACCA	JJJJJJJJJJJJJJJJJJJJJJJJIJJJJJJJJJJJJJJJJJJJJJJJJJJJJJJJJJJJJJJJJJJJJJJJJJJ	AS:i:-18	XS:i:-24	XN:i:0	XM:i:3	XO:i:0	XG:i:0	NM:i:3	MD:Z:8G9C37A18	YT:Z:UU	YA:i:1	YM:i:1	YR:i:1	YL:i:72
VH00745:80:AACKT2FM5:1:1402:50062:5638	0	tRNA-Trp-CCA-000147F	21	7	75M	*	0	0	GGGCTCATGGCGCAATGGCAGCGCATTCGACTCCAGATCGACAGGTTGGGGGTTCAGGTCCTCCTGGGCTCACCA	JJJJFJJJJJJJJJJJJJJJJJJJIJJJJJJIJIJJJJJJJJJJJJJJJJJJJJJJJJJJJJJJJJJJJJJJJJJ	AS:i:-6	XS:i:-12	XN:i:0	XM:i:1	XO:i:0	XG:i:0	NM:i:1	MD:Z:56A18	YT:Z:UU	YA:i:1	YM:i:1	YR:i:1	YL:i:72
VH00745:80:AACKT2FM5:1:1402:60154:5771	0	tRNA-Trp-CCA-000147F	21	0	75M	*	0	0	GGGCTCATGGCGCAATGGTAGCGCATTCGACTCCAGATCGACAGGTTGGGGGTTAAGGTCCTCCTGGGCTCATCA	JJJJFJJJJJJJIJJJJJJJJJJJJJJJJJJJJJJJJJJJJJJJJJJJJJJJJJJJJJJJJJJJJJJJJJJJFJJ	AS:i:-24	XS:i:-36	XN:i:0	XM:i:4	XO:i:0	XG:i:0	NM:i:4	MD:Z:18C35C1A15C2	YT:Z:UU	YA:i:1	YM:i:1	YR:i:1	YL:i:72
VH00745:80:AACKT2FM5:1:1402:58545:6017	0	tRNA-Trp-CCA-000147F	21	0	75M	*	0	0	GGGCTCATTGCGCAATGGTAGCGCATTCGACTCCAGATCGACAGGTTGGGGGTTCAGGTCCTCCTGGGCTCACCA	JJJJJJJJJJJJJJJIJJFJJJJJJJJJJJJJJJJJJJJJJJJJJJJJJJJJJJJJJJJJJJJJJJJJJJJJJJJ	AS:i:-18	XS:i:-30	XN:i:0	XM:i:3	XO:i:0	XG:i:0	NM:i:3	MD:Z:8G9C37A18	YT:Z:UU	YA:i:1	YM:i:1	YR:i:1	YL:i:72
VH00745:80:AACKT2FM5:1:1402:59113:6433	0	tRNA-Trp-CCA-000147F	21	0	75M	*	0	0	GGGCTCATTGCGCAATGGTAGCGCATTCGACTCCAGATCGACAGGTTGGGGGTTCAGGTCCTCCTGGGCTCACCA	JJJIIJJJFJJJJJJJJJJJJJJJJJJJJJJJJJJJJJJJJJFJJJJJJJJJJJJJJJJJJJJJJJIJJIJJJJJ	AS:i:-18	XS:i:-24	XN:i:0	XM:i:3	XO:i:0	XG:i:0	NM:i:3	MD:Z:8G9C37A18	YT:Z:UU	YA:i:1	YM:i:1	YR:i:1	YL:i:72
VH00745:80:AACKT2FM5:1:1402:15069:6585	0	tRNA-Trp-CCA-000147F	21	7	75M	*	0	0	GGGCTCATGGCGCAATGGCAGCGCATTCGACTCCAGATCGACAGGTTGGGGGTTCAGGTCCTCCTGGGCTCACCA	JJJJJJJJJJJJJJJJJJJJJJJJJJFJJJJFJJJJJJJJJJJJJJJJJJJJJJJJJJJJJJJJJJJJJIJJJIJ	AS:i:-6	XS:i:-12	XN:i:0	XM:i:1	XO:i:0	XG:i:0	NM:i:1	MD:Z:56A18	YT:Z:UU	YA:i:1	YM:i:1	YR:i:1	YL:i:72
VH00745:80:AACKT2FM5:1:1402:13251:6736	0	tRNA-Trp-CCA-000147F	21	7	75M	*	0	0	GGGCTCATGGCGCAATGGTAGCGCATTCGACTCCAGATCGACAGGTTGGGGGTTCAGGTCCTCCTGGGCTCACCA	JJJFFJJJJJJJJJJJJJJJJJJJJJJJJJJJJJJJJJJJJJJJJJJJIJJJJJJJJJJJJFJJJJJJJJJJJJJ	AS:i:-12	XS:i:-18	XN:i:0	XM:i:2	XO:i:0	XG:i:0	NM:i:2	MD:Z:18C37A18	YT:Z:UU	YA:i:1	YM:i:1	YR:i:1	YL:i:72
VH00745:80:AACKT2FM5:1:1402:21564:7134	0	tRNA-Trp-CCA-000147F	21	0	75M	*	0	0	GGGCTCATAGCGCAATGGTAGCGCATTCGACTCCAGATCGACAGGTTGGGGGTTCAGGTCCTCCTGGGCTCACCA	JJJJIJJJJJJJJJJJJJJJJJJJJJJJJJJIJJJJJJJJJJJJJJJJJJJJJJJJJJJJJJJJJJJFJIJIJJJ	AS:i:-18	XS:i:-24	XN:i:0	XM:i:3	XO:i:0	XG:i:0	NM:i:3	MD:Z:8G9C37A18	YT:Z:UU	YA:i:1	YM:i:1	YR:i:1	YL:i:72
VH00745:80:AACKT2FM5:1:1402:22132:7399	0	tRNA-Trp-CCA-000147F	21	0	75M	*	0	0	GGGCTCATAGCGCAATGGTAGCGCATTCGACTCCAGATCGACAGGTTGGGGGTTCAGGTCCTCCTGGGCTCACCA	JJJJFJJJJJJJJJJJJJJFJJJJJJJJJJJJJJJJJJJJJJJJJJJJJJJJJJJJJJJJJJJJJJJJJJJJJJJ	AS:i:-18	XS:i:-24	XN:i:0	XM:i:3	XO:i:0	XG:i:0	NM:i:3	MD:Z:8G9C37A18	YT:Z:UU	YA:i:1	YM:i:1	YR:i:1	YL:i:72
VH00745:80:AACKT2FM5:1:1402:49077:7986	0	tRNA-Trp-CCA-000147F	21	0	75M	*	0	0	GGGCTCATTGCGCAATGGTAGCGCATTCGACTCCAGATCGACAGGTTGGGGGTTCAGGTCCTCCTGGGCTCACCA	JJJJFJJJJJJJJJJIJJIJJJJJJJJJJJJJJJJJJJJJJJJJJJJJJJJJJJJJJJJJJJJJJJJJJIJJJJJ	AS:i:-18	XS:i:-24	XN:i:0	XM:i:3	XO:i:0	XG:i:0	NM:i:3	MD:Z:8G9C37A18	YT:Z:UU	YA:i:1	YM:i:1	YR:i:1	YL:i:72
VH00745:80:AACKT2FM5:1:1402:17095:8308	0	tRNA-Trp-CCA-000147F	21	0	75M	*	0	0	GGGCTCATTGCGCAATGGTAGCGCATTCGACTCCAGATCGACAGGTTGGGGGTTCAGGTCCTCCTGGGCTCACCA	JJJJFJJJJJJJJJJJJJIJJJIJJJJJJJJJJJJJJJJJJJJJJJJJJJJJJJJJJJJJJJJJJJJJJFJJJJJ	AS:i:-18	XS:i:-24	XN:i:0	XM:i:3	XO:i:0	XG:i:0	NM:i:3	MD:Z:8G9C37A18	YT:Z:UU	YA:i:1	YM:i:1	YR:i:1	YL:i:72
VH00745:80:AACKT2FM5:1:1402:28608:8270	0	tRNA-Trp-CCA-000147F	21	0	75M	*	0	0	GGGCTCATTGCGCAATGGTAGCGCATTCGACTCCAGATCGACAGGTTGGGGGTTCAGGTCCTCCTGGGCTCACCA	JJJJIJJJJJJJJJJJJJIJJJJJFJJJJJJJJJJJJJJJJJJJJJJJJJJJJJJJJJJJJJJJJJJJJJJJJJJ	AS:i:-18	XS:i:-24	XN:i:0	XM:i:3	XO:i:0	XG:i:0	NM:i:3	MD:Z:8G9C37A18	YT:Z:UU	YA:i:1	YM:i:1	YR:i:1	YL:i:72
VH00745:80:AACKT2FM5:1:1402:57049:8573	0	tRNA-Trp-CCA-000147F	21	0	75M	*	0	0	GGGCTCATTGCGCAATGGTAGCGCATTCGACTCCAGATCGACAGGTTGGGGGTTCAGGTCCTCCTGGGCTCACCA	JJFJJJJJFJJJJJJFJJIJJJJJJJJJJJJJJJJJFJJJJJJJJJJJJJJJJJJJJJJJJJJJJJJJJJJJJJJ	AS:i:-18	XS:i:-24	XN:i:0	XM:i:3	XO:i:0	XG:i:0	NM:i:3	MD:Z:8G9C37A18	YT:Z:UU	YA:i:1	YM:i:1	YR:i:1	YL:i:72
VH00745:80:AACKT2FM5:1:1402:16773:8932	0	tRNA-Trp-CCA-000147F	21	0	75M	*	0	0	GGGCTCATTGCGCAATGGTAGCGCATTCGACTCCAGATCGACAGGTTGGGGGTTCAGGTCCTCCTGGGCTCACCA	JJJJJJJJJJJJJJJIJJJJJJJJJJJJJJJJJJJJFJJJJJJJJJJJJJJJJJJJJJJJJJJJJJJJJJJFJJJ	AS:i:-18	XS:i:-24	XN:i:0	XM:i:3	XO:i:0	XG:i:0	NM:i:3	MD:Z:8G9C37A18	YT:Z:UU	YA:i:1	YM:i:1	YR:i:1	YL:i:72
VH00745:80:AACKT2FM5:1:1402:44798:9803	0	tRNA-Trp-CCA-000147F	21	0	75M	*	0	0	GGGCTCATTGCGCAATGGTAGCGCATTCGACTCCAGATCGACAGGTTGGGGGTTCAGGTCCTCCTGGGCTCACCA	JJJJJJJJJJJJJJJJJJJJJJJJJJJJJJJJJJJJIJJJJJJJJJJJJJJJJJJJJJJJJJJJJJJJJFJJJJJ	AS:i:-18	XS:i:-24	XN:i:0	XM:i:3	XO:i:0	XG:i:0	NM:i:3	MD:Z:8G9C37A18	YT:Z:UU	YA:i:1	YM:i:1	YR:i:1	YL:i:72
VH00745:80:AACKT2FM5:1:1402:63809:10030	0	tRNA-Trp-CCA-000147F	21	0	75M	*	0	0	GGGCTCATGGCGCAATGGTAGCGCATTCGACTCCAGATCGACAGGTTGGGGGTTCAGGTCCTCCTGGGCTCGCCA	FJJIFFJJJJJJFIJJIJJJJJFJJJIJJJIIJIJJFJIFIJJJJIIJJJJIIJJJJJJIJ>FJIIJJJJJJFJI	AS:i:-18	XS:i:-24	XN:i:0	XM:i:3	XO:i:0	XG:i:0	NM:i:3	MD:Z:18C37A14A3	YT:Z:UU	YA:i:1	YM:i:1	YR:i:1	YL:i:72
VH00745:80:AACKT2FM5:1:1402:24631:10996	0	tRNA-Trp-CCA-000147F	21	7	75M	*	0	0	GGGCTCATGGCGCAATGGTAGCGCATTCGACTCCAGATCGACAGGTTGGGGGTTCATGTCCTCCTGGGCTCACCA	IJJJFIJJJJJJJJJJIJJJJJJJJJJJJJJJJJJJJJJJJJJJJJJJJJJJJJJJFJJJJJJJJJJJJ>JJJJJ	AS:i:-12	XS:i:-18	XN:i:0	XM:i:2	XO:i:0	XG:i:0	NM:i:2	MD:Z:18C37A18	YT:Z:UU	YA:i:1	YM:i:1	YR:i:1	YL:i:72
VH00745:80:AACKT2FM5:1:1402:29517:11526	0	tRNA-Trp-CCA-000147F	21	7	19M1I56M	*	0	0	GGGCTCATGGCGCAATGGCAAGCGCATTCGACTCCAGATCGACAGGTTGGGGGTTCAGGTCCTCCTGGGCTCACCA	JJJJFJJJJIJJJJJJJJJJJJJJJIJJJJJJJJJJJJJJJJJJJJJJJJJJJJIJJJJJJJJJJJJJJJJJJJJJ	AS:i:-14	XS:i:-20	XN:i:0	XM:i:1	XO:i:1	XG:i:1	NM:i:2	MD:Z:56A18	YT:Z:UU	YA:i:1	YM:i:1	YR:i:1	YL:i:72
VH00745:80:AACKT2FM5:1:1402:39288:12662	0	tRNA-Trp-CCA-000147F	21	0	8M1D66M	*	0	0	GGGCTCATGCGCAATGGTAGCGCATTCGACTCCATATCGACAGGTTGGGGGTTCAGGTCCTCCTGGGCTCACCA	JJJJJJJJJJJJJJJJJJJJJJJJJJJJJJJJJJFJJJJJJJJJJJJJJJJJJJJJJJJJJJJJJJJJJJJJJJ	AS:i:-26	XS:i:-32	XN:i:0	XM:i:3	XO:i:1	XG:i:1	NM:i:4	MD:Z:8^G9C16G20A18	YT:Z:UU	YA:i:1	YM:i:1	YR:i:1	YL:i:72
VH00745:80:AACKT2FM5:1:1402:29517:12927	0	tRNA-Trp-CCA-000147F	21	7	75M	*	0	0	GGGCTCATGGCGCAATGGCAGCGCATTCGACTCCAGATCGACAGGTTGGGGGTTCAGGTCCTCCTGGGCTCACCA	JJJJJJJJFIJJJJJJJJJJJJJJJJJJJJJJJJJJFJJJJJJJJJJJJJJJJJJJJJJJJJJJJJJJJJJJJJJ	AS:i:-6	XS:i:-12	XN:i:0	XM:i:1	XO:i:0	XG:i:0	NM:i:1	MD:Z:56A18	YT:Z:UU	YA:i:1	YM:i:1	YR:i:1	YL:i:72
VH00745:80:AACKT2FM5:1:1402:9502:13022	0	tRNA-Trp-CCA-000147F	21	7	75M	*	0	0	GGGCTCATGGCGCAATGGTAGCGCATTCGACTCCAGATCGACAGGTTGGGGGTTCAGGTCCTCCTGGGCTCACCA	JJJJIIJJJJJJJJJJJJJJJJJJJJIJJJJJJJJJFJJJJJFJJJJJJJJJJJJJJJJJJIJJJJJJJAJJJJJ	AS:i:-12	XS:i:-18	XN:i:0	XM:i:2	XO:i:0	XG:i:0	NM:i:2	MD:Z:18C37A18	YT:Z:UU	YA:i:1	YM:i:1	YR:i:1	YL:i:72
VH00745:80:AACKT2FM5:1:1402:31051:13211	0	tRNA-Trp-CCA-000147F	21	11	75M	*	0	0	GGGCTCATGGCGCAATGGCAGCGCATTCGACTCCAGATCGACAGGTTGGGGGTTCAGGTCCTCCTGGGCTCACCA	JJJJIJJJJJJJJJJJJJJJJJJJJJJJJJJJIJJJJJJJJJIJJJJJJJJJJJJJJJJJFJJJJJJJJJJJJJJ	AS:i:-6	XS:i:-18	XN:i:0	XM:i:1	XO:i:0	XG:i:0	NM:i:1	MD:Z:56A18	YT:Z:UU	YA:i:1	YM:i:1	YR:i:1	YL:i:72
VH00745:80:AACKT2FM5:1:1402:11149:13874	0	tRNA-Trp-CCA-000147F	21	2	72M7I5M	*	0	0	GGGCTCATGGCGCAATGGTAGCGCATTCGACTCCAGATCGACAGGTTGGGGGTTCAGGTCCTCCTGGGCTCACCAGTGTCCAGT	JJIJFJJJJJJJJJJJJIFJJJJJJJJJJJJJJJJJJJJJJJJJJJJJJJJJJJJJJJJJJJJJJJJJJFJJJJJJJ>JJJJJJ	AS:i:-48	XS:i:-50	XN:i:2	XM:i:4	XO:i:1	XG:i:7	NM:i:11	MD:Z:18C37A18N0N0	YT:Z:UU	YA:i:1	YM:i:1	YR:i:1	YL:i:72
VH00745:80:AACKT2FM5:1:1402:14103:13798	0	tRNA-Trp-CCA-000147F	21	7	75M	*	0	0	GGGCTCATGGCGCAATGGTAGCGCATTCGACTCCAGATCGACAGGTTGGGGGTTCAGGTCCTCCTGGGCTCACCA	JJFJIJJIJJJJJJJJJJFJJJJJJJJJJJJJJJJJJJJJJJJJJJJJJJJJJJJJJJJJJJFJJJJJJJJJJJJ	AS:i:-12	XS:i:-18	XN:i:0	XM:i:2	XO:i:0	XG:i:0	NM:i:2	MD:Z:18C37A18	YT:Z:UU	YA:i:1	YM:i:1	YR:i:1	YL:i:72
VH00745:80:AACKT2FM5:1:1402:73485:14442	0	tRNA-Trp-CCA-000147F	21	7	75M	*	0	0	GGGCTCATGGCGCAATGGCAGCGCATTCGACTCCAGATCGACAGGTTGGGGGTTCAGGTCCTCCTGGGCTCACCA	JJJJFIJJIJJJJJJJJFJJJJJJJJJJJJJJJJJJJIJJJJJJJJJJJJJJJJJJJJJJJJJIJJJJJFJJJJJ	AS:i:-6	XS:i:-12	XN:i:0	XM:i:1	XO:i:0	XG:i:0	NM:i:1	MD:Z:56A18	YT:Z:UU	YA:i:1	YM:i:1	YR:i:1	YL:i:72
VH00745:80:AACKT2FM5:1:1402:29744:14479	0	tRNA-Trp-CCA-000147F	21	11	75M	*	0	0	GGGCTCATGGCGCAATGGCAGCGCATTCGACTCCAGATCGACAGGTTGGGGGTTCAGGTCCTCCTGGGCTCACCA	JJII7FIFFFFFF0J0JFJJJFFIFIIJIJ0FFIJF>JFIF0J0IJFFFFJFJJJIJFIFFJIFII0IJIJJF>J	AS:i:-6	XS:i:-18	XN:i:0	XM:i:1	XO:i:0	XG:i:0	NM:i:1	MD:Z:56A18	YT:Z:UU	YA:i:1	YM:i:1	YR:i:1	YL:i:72
VH00745:80:AACKT2FM5:1:1402:30180:14536	0	tRNA-Trp-CCA-000147F	21	7	75M	*	0	0	GGGCTCATGGCGCAATGGCAGCGCATTCGACTCCAGATCGACAGGTTGGGGGTTCAGGTCCTCCTGGGCTCACCA	JJJJFJJJJJJIJJJJJJJJJJJJJJJJJJJIJJJJJJJJJJJJJJJJJJJJJJJJJJJJJJJJJJJJJJJJJJJ	AS:i:-6	XS:i:-12	XN:i:0	XM:i:1	XO:i:0	XG:i:0	NM:i:1	MD:Z:56A18	YT:Z:UU	YA:i:1	YM:i:1	YR:i:1	YL:i:72
VH00745:80:AACKT2FM5:1:1402:58488:14669	0	tRNA-Trp-CCA-000147F	21	0	75M	*	0	0	GGGCTCATTGCGCAATGGTAGCGCATTCGACTCCAGATCGACAGGTTGGGGGTTCAGGTCCTCCTGGGCTCACCA	JJJJJJJJJJJJJJJFJJFJJJJJJIJJJJJJJJJJJJJJJJJJJJJJJJJJJJJJJJFJJJJJIJJJJFJJJJJ	AS:i:-18	XS:i:-30	XN:i:0	XM:i:3	XO:i:0	XG:i:0	NM:i:3	MD:Z:8G9C37A18	YT:Z:UU	YA:i:1	YM:i:1	YR:i:1	YL:i:72
VH00745:80:AACKT2FM5:1:1402:32849:14782	0	tRNA-Trp-CCA-000147F	21	7	75M	*	0	0	GGGCTCATGGCGCAATGGCAGCGCATTCGACTCCAGATCGACAGGTTGGGGGTTCAGGTCCTCCTGGGCTCACCA	JJJJFJJJJJJFJJJJJJJJIJJJJJJJJJJJJJJJIJJJJJJJJJJJJJJJJJJIJJJJJJJJJJJJJJIJJJJ	AS:i:-6	XS:i:-12	XN:i:0	XM:i:1	XO:i:0	XG:i:0	NM:i:1	MD:Z:56A18	YT:Z:UU	YA:i:1	YM:i:1	YR:i:1	YL:i:72
VH00745:80:AACKT2FM5:1:1402:24082:14877	0	tRNA-Trp-CCA-000147F	21	7	19M1I56M	*	0	0	GGGCTCATGGCGCAATGGCAAGCGCATTCGACTCCAGATCGACAGGTTGGGGGTTCAGGTCCTCCTGGGCTCACCA	JJJJJJJJJJJJJJJJJJJJJJJJJJJJJJJJJJJJJJJJJJJJJJJJJJJJJJJJJJJJJJJJJJJJJJJJJJJJ	AS:i:-14	XS:i:-20	XN:i:0	XM:i:1	XO:i:1	XG:i:1	NM:i:2	MD:Z:56A18	YT:Z:UU	YA:i:1	YM:i:1	YR:i:1	YL:i:72
VH00745:80:AACKT2FM5:1:1402:23382:14896	0	tRNA-Trp-CCA-000147F	21	11	75M	*	0	0	GGGCTCATGGCGCAATGGCAGCGCATTCGACTCCAGATCGACAGGTTGGGGGTTCAGGTCCTCCTGGGCTCACCA	JJJJFJJJJJJJJJJJJJJJJJJJJJJJJJJJJJJJJJJJJJJJJJJJJJJJJJJJJJJJJJJJJJJJJIJJJJJ	AS:i:-6	XS:i:-18	XN:i:0	XM:i:1	XO:i:0	XG:i:0	NM:i:1	MD:Z:56A18	YT:Z:UU	YA:i:1	YM:i:1	YR:i:1	YL:i:72
VH00745:80:AACKT2FM5:1:1402:20163:15312	0	tRNA-Trp-CCA-000147F	21	7	75M	*	0	0	GGGCTCATGGCGCAATGGCAGCGCATTCGACTCCAGATCGACAGGTTGGGGGTTCAGGTCCTCCTGGGCTCACCA	JJJJIJJJJJJJJJJJJJJJJJJJJJJJJJJJJJJJJJJJJJJJJJJJJJJJJJJJJJJJJFJJJJJJJIJJJJJ	AS:i:-6	XS:i:-12	XN:i:0	XM:i:1	XO:i:0	XG:i:0	NM:i:1	MD:Z:56A18	YT:Z:UU	YA:i:1	YM:i:1	YR:i:1	YL:i:72
VH00745:80:AACKT2FM5:1:1402:55894:15975	0	tRNA-Trp-CCA-000147F	21	7	75M	*	0	0	GGGCTCATGGCGCAATGGTAGCGCATTCGACTCCAGATCGACAGGTTGGGGGTTCAGGTCCTCCTGGGCTCACCA	JJJJFJJJJJJJJJJJJJJJJJJJJJIJJJJJJJJJJJJJJJJJJJJJJJJJJJJJJJJJJFJJJJJJJJJJJJJ	AS:i:-12	XS:i:-18	XN:i:0	XM:i:2	XO:i:0	XG:i:0	NM:i:2	MD:Z:18C37A18	YT:Z:UU	YA:i:1	YM:i:1	YR:i:1	YL:i:72
VH00745:80:AACKT2FM5:1:1402:57522:15937	0	tRNA-Trp-CCA-000147F	21	7	75M	*	0	0	GGGCTCATGGCGCAATGGCAGCGCATTCGACTCCAGATCGACAGGTTGGGGGTTCAGGTCCTCCTGGGCTCACCA	JJFJFJJJJJJJJJJJJJJJJJJJJJJJJJJIJJJJIJJJJJJJJJJJJJJJJJJJJJJJJJJJJJJJJJJJJJJ	AS:i:-6	XS:i:-12	XN:i:0	XM:i:1	XO:i:0	XG:i:0	NM:i:1	MD:Z:56A18	YT:Z:UU	YA:i:1	YM:i:1	YR:i:1	YL:i:72
VH00745:80:AACKT2FM5:1:1402:50838:16145	0	tRNA-Trp-CCA-000147F	21	7	75M	*	0	0	GGGCTCATGGCGCAATGGTAGCGCATTCGACTCCAGATCGACAGGTTGGGGGTTCAGGTCCTCCTGGGCTCACCA	IJJJFJJJJJJJJJJJJJJJJJJJJJJJJIJJJJJJJJJJJJJJJJJJJJJJJJJJJJJJJIJJJJJJJJJJJJJ	AS:i:-12	XS:i:-18	XN:i:0	XM:i:2	XO:i:0	XG:i:0	NM:i:2	MD:Z:18C37A18	YT:Z:UU	YA:i:1	YM:i:1	YR:i:1	YL:i:72
VH00745:80:AACKT2FM5:1:1402:29384:16770	0	tRNA-Trp-CCA-000147F	21	7	75M	*	0	0	GGGCTCATGGCGCAATGGTAGCGCATTCGACTCCAGATCGACAGGTTGGGGGTTCAGGTCCTCCTGGGCTCACCA	JJJJIIJJIJJJJJJJJJIJJJJJJJJJJJJJJJJJJJJJJJJJJJJJJJJJJJJJJJJJJJJJJJJJJJJJJJJ	AS:i:-12	XS:i:-18	XN:i:0	XM:i:2	XO:i:0	XG:i:0	NM:i:2	MD:Z:18C37A18	YT:Z:UU	YA:i:1	YM:i:1	YR:i:1	YL:i:72
VH00745:80:AACKT2FM5:1:1402:48604:16865	0	tRNA-Trp-CCA-000147F	21	11	75M	*	0	0	GGGCTCATCGCGCAATGGCAGCGCATTCGACTCCAGATCGACAGGTTGGGGGTTCAGGTCCTCCTGGGCTCACCA	IFFJFJJJJJJIJJIJJJJJJJJJJJJJJJJ>JJJJJJJJJJJJJJJJJJJJJJJJJIJJJJJJJJIJJJJJJJJ	AS:i:-12	XS:i:-24	XN:i:0	XM:i:2	XO:i:0	XG:i:0	NM:i:2	MD:Z:8G47A18	YT:Z:UU	YA:i:1	YM:i:1	YR:i:1	YL:i:72
VH00745:80:AACKT2FM5:1:1402:75000:17281	0	tRNA-Trp-CCA-000147F	21	0	75M	*	0	0	GGGCTCATGGCGCAATGGTAGCGCATTCGACTCCAGATCGACAGGTTGGGGGTTCAGGTCCTCCTGGGCGCACCA	JJJJIIIIJJJJJJJJJJJJJJJJJFJJJJJJJJJJJJJJJJFJJJJJJJJJJJJJJJJJJJJJJJIJJFIJJIJ	AS:i:-18	XS:i:-24	XN:i:0	XM:i:3	XO:i:0	XG:i:0	NM:i:3	MD:Z:18C37A12T5	YT:Z:UU	YA:i:1	YM:i:1	YR:i:1	YL:i:72
VH00745:80:AACKT2FM5:1:1402:70910:17471	0	tRNA-Trp-CCA-000147F	21	7	75M	*	0	0	GGGCTCATGGCGCAATGGTAGCGCATTCGACTCCAGATCGACAGGTTGGGGGTTCAGGTCCTCCTGGGCTCACCA	JFJJIJJJJJJJJJJJJJJJJJJJJJJJJJJJJJJJIJJJJJJJJJJJJJJJJJJJJJJJJJJIJJJJJJJJJJJ	AS:i:-12	XS:i:-18	XN:i:0	XM:i:2	XO:i:0	XG:i:0	NM:i:2	MD:Z:18C37A18	YT:Z:UU	YA:i:1	YM:i:1	YR:i:1	YL:i:72
VH00745:80:AACKT2FM5:1:1402:20390:17546	0	tRNA-Trp-CCA-000147F	21	7	75M	*	0	0	GGGCTCATGGCGCAATGGTAGCGCATTCGACTCCAGATCGACAGGTTGGGGGTTCAGGTCCTCCTGGGCTCACCA	JIII7FFJJJJJJJAFJJJJJJJJJJJJJJIIJJJIIJJJJJJIJIJJJJJJJJJJJJJJFIJJJIJJJJJJJJJ	AS:i:-12	XS:i:-18	XN:i:0	XM:i:2	XO:i:0	XG:i:0	NM:i:2	MD:Z:18C37A18	YT:Z:UU	YA:i:1	YM:i:1	YR:i:1	YL:i:72
VH00745:80:AACKT2FM5:1:1402:39288:18379	0	tRNA-Trp-CCA-000147F	21	0	75M	*	0	0	GGGCTCATTGCGCAATGGTAGCGCATTCGACTCCAGATCGACAGGTTGGGGGTTCAGGTCCTCCTGGGCTCACCA	JJJJIJJJJJJJJJJFJJJJJJJJJJJJJJJJJJJJJJJJJJJJJJJJJJJJJJJJJJJJJJJJJJJJJIJJJJJ	AS:i:-18	XS:i:-24	XN:i:0	XM:i:3	XO:i:0	XG:i:0	NM:i:3	MD:Z:8G9C37A18	YT:Z:UU	YA:i:1	YM:i:1	YR:i:1	YL:i:72
VH00745:80:AACKT2FM5:1:1402:29233:18701	0	tRNA-Trp-CCA-000147F	21	7	75M	*	0	0	GGGCTCATTGCGCAATGGCAGCGCATTCGACTCCAGATCGACAGGTTGGGGGTTCAGGTCCTCCTGGGCTCACCA	JJJJIJJJJJJJJJJJJJJJJJJJJJJJJJJJJJJJIJJJJJJJJJJJJJJJJJJJJJJJJJJJJJJJJFJJJJJ	AS:i:-12	XS:i:-18	XN:i:0	XM:i:2	XO:i:0	XG:i:0	NM:i:2	MD:Z:8G47A18	YT:Z:UU	YA:i:1	YM:i:1	YR:i:1	YL:i:72
VH00745:80:AACKT2FM5:1:1402:29252:18758	0	tRNA-Trp-CCA-000147F	21	11	75M	*	0	0	GGGCTCATTGCGCAATGGCAGCGCATTCGACTCCAGATCGACAGGTTGGGGGTTCAGGTCCTCCTGGGCTCACCA	JJJJIJJJIJJJJJJIJJJJJJJJJJJJJJJJJJJJJJJJJJJJJJJJJJJJJJJJJJJJJJJJJJJJJIJIJJJ	AS:i:-12	XS:i:-24	XN:i:0	XM:i:2	XO:i:0	XG:i:0	NM:i:2	MD:Z:8G47A18	YT:Z:UU	YA:i:1	YM:i:1	YR:i:1	YL:i:72
VH00745:80:AACKT2FM5:1:1402:31619:18853	0	tRNA-Trp-CCA-000147F	21	0	75M	*	0	0	GGGCTCATAGCGCAATGGTAGCGCATTCGACTCCAGATCGACAGGTTGGGGGTTCAGGTCCTCCTGGGCTCACCA	JJJJIJJJJJJJJJJJJJJJJJJJIJJJJJJJJJJJJJJJJJJJJJJJJJJJJJJJJJJJJJJJJJJJJJJJJJJ	AS:i:-18	XS:i:-24	XN:i:0	XM:i:3	XO:i:0	XG:i:0	NM:i:3	MD:Z:8G9C37A18	YT:Z:UU	YA:i:1	YM:i:1	YR:i:1	YL:i:72
VH00745:80:AACKT2FM5:1:1402:45006:18985	0	tRNA-Trp-CCA-000147F	21	7	75M	*	0	0	GGGCTCATTGCGCAATGGCAGCGCATTCGACTCCAGATCGACAGGTTGGGGGTTCAGGTCCTCCTGGGCTCACCA	JJJJFJJJJJJJJJJIJJJJJJJJJJJJJJJJJJJJJJJJJJJJJJJJJJJJJJJJJJIJJJJJJJJJJJJJJJJ	AS:i:-12	XS:i:-18	XN:i:0	XM:i:2	XO:i:0	XG:i:0	NM:i:2	MD:Z:8G47A18	YT:Z:UU	YA:i:1	YM:i:1	YR:i:1	YL:i:72
VH00745:80:AACKT2FM5:1:1402:61253:19364	0	tRNA-Trp-CCA-000147F	21	0	75M	*	0	0	GGGCTCATTGCGCAATGGTAGCGCATTCGACTCCAGATCGACAGGTTGGGGGTTCAGGTCCTCCTGGGCTCACCA	JJJJIJJJJIJJJJJIJJJJJJJJJJJJJJJJJJJJJJJJJJJJJJJJJJJJJJJJJJJJJJJJJJJJJJJJJJJ	AS:i:-18	XS:i:-24	XN:i:0	XM:i:3	XO:i:0	XG:i:0	NM:i:3	MD:Z:8G9C37A18	YT:Z:UU	YA:i:1	YM:i:1	YR:i:1	YL:i:72
VH00745:80:AACKT2FM5:1:1402:52656:20159	0	tRNA-Trp-CCA-000147F	21	0	75M	*	0	0	GGGCTCATTGCGCAATGGTAGCGCATTCGACTCCAGATCGACAGGTTGGGGGTTCATGTCCTCCTGGGCTCACCA	JJJJFJJJJJJJJJJIJJJJJJJJJJJJJJJJJJJJJJJJJJJJJJJJJJJJJIJJJJJJJJJJJJJJJJJJJJJ	AS:i:-18	XS:i:-24	XN:i:0	XM:i:3	XO:i:0	XG:i:0	NM:i:3	MD:Z:8G9C37A18	YT:Z:UU	YA:i:1	YM:i:1	YR:i:1	YL:i:72
VH00745:80:AACKT2FM5:1:1402:38398:20935	0	tRNA-Trp-CCA-000147F	21	0	75M	*	0	0	GGGCTCATCGCGCAATGGTAGCGCATTCGACTCCAGATCGACAGGTTGGGGGTTCAGGTCCTCCTGGGCTCACCA	JJJJFJJJJJJJJJJJJJJJJJJJJJJJJJJJJJJJIJJJJJJJJJJJJJJJJJJJJJJJJIJJJJJJJIJJJJJ	AS:i:-18	XS:i:-24	XN:i:0	XM:i:3	XO:i:0	XG:i:0	NM:i:3	MD:Z:8G9C37A18	YT:Z:UU	YA:i:1	YM:i:1	YR:i:1	YL:i:72
VH00745:80:AACKT2FM5:1:1402:12494:21314	0	tRNA-Trp-CCA-000147F	21	0	75M	*	0	0	GGGCTCATTGCGCAATGGTAGCGCATTCGACTCCAGATCGACAGGTTGGGGGTTCAGGTCCTCCTGGGCTCACCA	JJJJJJJIJJJJJJJFJJJJJJJJIJJIIJJJJIJJJJJJJJJJIJJJIJJJJJJJJJJJJJJJJJJJJFJJJJJ	AS:i:-18	XS:i:-24	XN:i:0	XM:i:3	XO:i:0	XG:i:0	NM:i:3	MD:Z:8G9C37A18	YT:Z:UU	YA:i:1	YM:i:1	YR:i:1	YL:i:72
VH00745:80:AACKT2FM5:1:1402:58924:21314	0	tRNA-Trp-CCA-000147F	21	0	75M	*	0	0	GGGCTCATTGCGCAATGGTAGCGCATTCGACTCCAGATCGACAGGTTGGGGGTTCAGGTCCTCCTGGGCTCACCA	>FFIJ0JIFFJ>IFI7>FJFFFFJ7FJFJJF0>JJI0JFJJ>0FF>JFF0IJJIIJ0IJFJIFFJJFJJIIJFJJ	AS:i:-18	XS:i:-24	XN:i:0	XM:i:3	XO:i:0	XG:i:0	NM:i:3	MD:Z:8G9C37A18	YT:Z:UU	YA:i:1	YM:i:1	YR:i:1	YL:i:72
VH00745:80:AACKT2FM5:1:1402:51349:21276	0	tRNA-Trp-CCA-000147F	21	7	75M	*	0	0	GGGCTCATTGCGCAATGGCAGCGCATTCGACTCCAGATCGACAGGTTGGGGGTTCAGGTCCTCCTGGGCTCACCA	JJJJFJJJJJJJJJJJJJJJJJJJJJJJJJJJJJJJIJJJJJJJJJJJJJJJJJJJJJJJJJJJJJJJJJJJJJJ	AS:i:-12	XS:i:-18	XN:i:0	XM:i:2	XO:i:0	XG:i:0	NM:i:2	MD:Z:8G47A18	YT:Z:UU	YA:i:1	YM:i:1	YR:i:1	YL:i:72
VH00745:80:AACKT2FM5:1:1402:59435:21674	0	tRNA-Trp-CCA-000147F	21	0	75M	*	0	0	GGGCTCATTGCGCAATGGTAGCGCATTCGACTCCAGATCGACAGGTTGGGGGTTCAGGTCCTCCTGGGCTCACCA	JJJJJJJJJJJJJJJ7JJJJJJJJJJJJJJJJJJJJJFJJJJJJJJJJJJJJJJJJJJJJJJJJJJJJJJJJJJJ	AS:i:-18	XS:i:-24	XN:i:0	XM:i:3	XO:i:0	XG:i:0	NM:i:3	MD:Z:8G9C37A18	YT:Z:UU	YA:i:1	YM:i:1	YR:i:1	YL:i:72
VH00745:80:AACKT2FM5:1:1402:65892:21768	0	tRNA-Trp-CCA-000147F	21	0	75M	*	0	0	GGGCTCATTGCGCAATGGTAGCGCATTCGACTCCAGATCGACAGGTTGGGGGTTCAGGTCCTCCTGGGCTCACCA	JJJJFJIJJJJJIJJJJJIJJJJJJJJJJJJJJJIJIJJJJJJJJJJJJJJJJJJIJJIJJJJJJJJJJJJJJJJ	AS:i:-18	XS:i:-24	XN:i:0	XM:i:3	XO:i:0	XG:i:0	NM:i:3	MD:Z:8G9C37A18	YT:Z:UU	YA:i:1	YM:i:1	YR:i:1	YL:i:72
VH00745:80:AACKT2FM5:1:1402:47771:22090	0	tRNA-Trp-CCA-000147F	21	7	75M	*	0	0	GGGCTCATTGCGCAATGGCAGCGCATTCGACTCCAGATCGACAGGTTGGGGGTTCAGGTCCTCCTGGGCTCACCA	>JJJFIJIJJJIJIJFJJJFJIJIJJIJIJJJJJJJJ7JJIJ>JJJJJJJIIJIIJIJJJJ/JJJJJJJIIJIJ>	AS:i:-12	XS:i:-18	XN:i:0	XM:i:2	XO:i:0	XG:i:0	NM:i:2	MD:Z:8G47A18	YT:Z:UU	YA:i:1	YM:i:1	YR:i:1	YL:i:72
VH00745:80:AACKT2FM5:1:1402:42715:22904	0	tRNA-Trp-CCA-000147F	21	7	75M	*	0	0	GGGCTCATGGCGCAATGGCAGCGCATTCGACTCCAGATCGACAGGTTGGGGGTTCAGGTCCTCCTGGGCTCACCA	JJJJJJJJJJJJJJJJJJJJJJJJJJJJJJJIJJJJJJJJJJJJJJJJJJJJJJJJJJJJJJJJJJJJJIJJJJJ	AS:i:-6	XS:i:-12	XN:i:0	XM:i:1	XO:i:0	XG:i:0	NM:i:1	MD:Z:56A18	YT:Z:UU	YA:i:1	YM:i:1	YR:i:1	YL:i:72
VH00745:80:AACKT2FM5:1:1402:43283:23131	0	tRNA-Trp-CCA-000147F	21	7	75M	*	0	0	GGGCTCATGGCGCAATGGCAGCGCATTCGACTCCAGATCGACAGGTTGGGGGTTCAGGTCCTCCTGGGCTCACCA	JJJJJJJJJJJJJJJJJJJJJJJJJJJJJJJJJJJJJJJJJJJJJJJJJJJJJJJJJJJJJJJJJJJJJJJJJJJ	AS:i:-6	XS:i:-12	XN:i:0	XM:i:1	XO:i:0	XG:i:0	NM:i:1	MD:Z:56A18	YT:Z:UU	YA:i:1	YM:i:1	YR:i:1	YL:i:72
VH00745:80:AACKT2FM5:1:1402:34326:23529	0	tRNA-Trp-CCA-000147F	21	7	75M	*	0	0	GGGCTCATGGCGCAATGGTAGCGCATTCGACTCCAGATCGACAGGTTGGGGGTTCAGGTCCTCCTGGGCTCACCA	JJJJFJJJJJJJJIJJJJJJJJJJJJJJJJJJJJJJFJJJJJFJJJJJJJJJJJJJJJJJJJJJJJJJJIJJJJJ	AS:i:-12	XS:i:-18	XN:i:0	XM:i:2	XO:i:0	XG:i:0	NM:i:2	MD:Z:18C37A18	YT:Z:UU	YA:i:1	YM:i:1	YR:i:1	YL:i:72
VH00745:80:AACKT2FM5:1:1402:17038:23586	0	tRNA-Trp-CCA-000147F	21	7	75M	*	0	0	GGGCTCATTGCGCAATGGCAGCGCATTCGACTCCAGATCGACAGGTTGGGGGTTCAGGTCCTCCTGGGCTCACCA	JJIJJJJJFJJJJJJJJJJJJJJJJJJJJJJJJJJJJJJJJJFJJJJJJJJJJJJJJJJJJJJJJJJJJIJJJJJ	AS:i:-12	XS:i:-18	XN:i:0	XM:i:2	XO:i:0	XG:i:0	NM:i:2	MD:Z:8G47A18	YT:Z:UU	YA:i:1	YM:i:1	YR:i:1	YL:i:72
VH00745:80:AACKT2FM5:1:1402:54284:23680	0	tRNA-Trp-CCA-000147F	21	0	8M1D66M	*	0	0	GGGCTCATGCGCAATGGTAGCGCATTCGACTCCAGATCGACAGGTTGGGGGTTCAGGTCCTCCTGGGCTCACCA	JJJJJJJJJJJJJJIJJJJJJIJJJJJJJJJJJJJJJJJJJJJJJJJJJJJJJJJJJJJJJJJJJJJJIJJJJJ	AS:i:-20	XS:i:-32	XN:i:0	XM:i:2	XO:i:1	XG:i:1	NM:i:3	MD:Z:8^G9C37A18	YT:Z:UU	YA:i:1	YM:i:1	YR:i:1	YL:i:72
VH00745:80:AACKT2FM5:1:1402:65437:23699	0	tRNA-Trp-CCA-000147F	21	11	75M	*	0	0	GGGCTCATGGCGCAATGGCAGCGCATTCGACTCCAGATCGACAGGTTGGGGGTTCAGGTCCTCCTGGGCTCACCA	JJJJJJJIJJJJJJJJJJJJJJJJJJJIJJJJJJJJJJJJJJJJJJJJJJJJJJJIJJJJJFJJJJJJJJJJJJJ	AS:i:-6	XS:i:-18	XN:i:0	XM:i:1	XO:i:0	XG:i:0	NM:i:1	MD:Z:56A18	YT:Z:UU	YA:i:1	YM:i:1	YR:i:1	YL:i:72
VH00745:80:AACKT2FM5:1:1402:34005:23775	0	tRNA-Trp-CCA-000147F	21	7	75M	*	0	0	GGGCTCATGGCGCAATGGTAGCGCATTCGACTCCAGATCGACAGGTTGGGGGTTCAGGTCCTCCTGGGCTCACCA	JJJIJJJJJJJIJIJJJJJJJJJJJJJJJJJJJJJJJJIJJJJJJJJJJJJJJJJJJJJJJJJJJJJJJJJJJJJ	AS:i:-12	XS:i:-18	XN:i:0	XM:i:2	XO:i:0	XG:i:0	NM:i:2	MD:Z:18C37A18	YT:Z:UU	YA:i:1	YM:i:1	YR:i:1	YL:i:72
VH00745:80:AACKT2FM5:1:1402:58999:24343	0	tRNA-Trp-CCA-000147F	21	0	55M1D19M	*	0	0	GGGCTCATTGCGCAATGGTAGCGCATTCGACTCCAGATCGACAGGTTGGGGGTTCAGTCCTCCTGGGCTCACCA	JJJJJJJJIJJJJIJIJJJJJJJJJJJJJJJJJJJJJIJJJJJJJJJJJJJJJJJJJJJJJJJJJJJJJJJJJJ	AS:i:-20	XS:i:-26	XN:i:0	XM:i:2	XO:i:1	XG:i:1	NM:i:3	MD:Z:8G9C36^A19	YT:Z:UU	YA:i:1	YM:i:1	YR:i:1	YL:i:72
VH00745:80:AACKT2FM5:1:1402:54966:24286	0	tRNA-Trp-CCA-000147F	21	0	75M	*	0	0	GGGCTCATTGCGCAATGGTAGCGCATTCGACTCCAGATCGACAGGTTGGGGGTTCAGGTCCTCCTGGGCTCACCA	JJJJFJJJJJJJJJJJJJJJJJJJJJJJJJJIJJJJJJJJJJJJJJJJJJJJJJJFJJJJJJJJJJJJJFJJJFJ	AS:i:-18	XS:i:-24	XN:i:0	XM:i:3	XO:i:0	XG:i:0	NM:i:3	MD:Z:8G9C37A18	YT:Z:UU	YA:i:1	YM:i:1	YR:i:1	YL:i:72
VH00745:80:AACKT2FM5:1:1402:43359:24722	0	tRNA-Trp-CCA-000147F	21	7	75M	*	0	0	GGGCTCATGGCGCAATGACAGCGCATTCGACTCCAGATCGACAGGTTGGGGGTTCAGGTCCTCCTGGGCTCACCA	JJJJFJJJJJJJJJJJJJJJJJJJAJJJJJJJJJJJJJJJJJJJJJJJJJJJJJJJJJJJJIJJJJJJJIIJJJJ	AS:i:-12	XS:i:-18	XN:i:0	XM:i:2	XO:i:0	XG:i:0	NM:i:2	MD:Z:17G38A18	YT:Z:UU	YA:i:1	YM:i:1	YR:i:1	YL:i:72
VH00745:80:AACKT2FM5:1:1402:43245:24949	0	tRNA-Trp-CCA-000147F	21	7	75M	*	0	0	GGGCTCATGGCGCAATGACAGCGCATTCGACTCCAGATCGACAGGTTGGGGGTTCAGGTCCTCCTGGGCTCACCA	JJJJIJJJJJJJJJJJJJJJJJJJJJIJJJJJJJJJJJJJJJJJJJJJJJJJJJJJJJJJJJJJJJJJJJJJJJJ	AS:i:-12	XS:i:-18	XN:i:0	XM:i:2	XO:i:0	XG:i:0	NM:i:2	MD:Z:17G38A18	YT:Z:UU	YA:i:1	YM:i:1	YR:i:1	YL:i:72
VH00745:80:AACKT2FM5:1:1402:33721:24892	0	tRNA-Trp-CCA-000147F	21	7	75M	*	0	0	GGGCTCATGGCGCAATGGTAGCGCATTCGACTCCAGATCGACAGGTTGGGGGTTCAGGTCCTCCTGGGCTCACCA	JJJJJJJJJJJJJJJJJJIJJJJJJJJJJJJJJJJJJJJJJJJJJJJJJJJJJJJJJJJJJJJJJJJJJIJJJJJ	AS:i:-12	XS:i:-18	XN:i:0	XM:i:2	XO:i:0	XG:i:0	NM:i:2	MD:Z:18C37A18	YT:Z:UU	YA:i:1	YM:i:1	YR:i:1	YL:i:72
VH00745:80:AACKT2FM5:1:1402:64491:25138	0	tRNA-Trp-CCA-000147F	21	0	55M1D19M	*	0	0	GGGCTCATTGCGCAATGGTAGCGCATTCGACTCCAGATCGACAGGTTGGGGGTTCAGTCCTCCTGGGCTCACCA	JJJJJJJJAJJJJJJ0JJJFJJJJJJJJJJJJJJJJJJJJJJFJJFJJJJJIJJJIJJJJ>JFIJJJJIFJJJJ	AS:i:-20	XS:i:-26	XN:i:0	XM:i:2	XO:i:1	XG:i:1	NM:i:3	MD:Z:8G9C36^A19	YT:Z:UU	YA:i:1	YM:i:1	YR:i:1	YL:i:72
VH00745:80:AACKT2FM5:1:1402:42071:25327	0	tRNA-Trp-CCA-000147F	21	7	75M	*	0	0	GGGCTCATGGCGCAATGGTAGCGCATTCGACTCCAGATCGACAGGTTGGGGGTTCAAGTCCTCCTGGGCTCACCA	JJJJIIJJJJJJJJJJJJJJJJJJJJJJJJJJJJJJJJJJJJFJJJJJJJJJJJJJJJJJJJJJJJJJJIJJJJJ	AS:i:-6	XS:i:-12	XN:i:0	XM:i:1	XO:i:0	XG:i:0	NM:i:1	MD:Z:18C56	YT:Z:UU	YA:i:1	YM:i:1	YR:i:1	YL:i:72
VH00745:80:AACKT2FM5:1:1402:64396:25384	0	tRNA-Trp-CCA-000147F	21	0	55M1D19M	*	0	0	GGGCTCATTGCGCAATGGTAGCGCATTCGACTCCAGATCGACAGGTTGGGGGTTCAGTCCTCCTGGGCTCACCA	JJJJFJJJJJJJJJJFJJJJJJJJJJJJIJJJJJJJJJJJJJJJJJJJJJJJJJJJJJJJJJJJJJJJJJJJJJ	AS:i:-20	XS:i:-26	XN:i:0	XM:i:2	XO:i:1	XG:i:1	NM:i:3	MD:Z:8G9C36^A19	YT:Z:UU	YA:i:1	YM:i:1	YR:i:1	YL:i:72
VH00745:80:AACKT2FM5:1:1402:23552:25517	0	tRNA-Trp-CCA-000147F	21	0	8M1D66M	*	0	0	GGGCTCATGCGCAATGGCAGCGCATTCGACTCCAAATCGACAGGTTGGGGGTTCAGGTCCTCCTGGGCTCACCA	JJJJFJJIJJJJJFJJJJJJJJJJJJJJJJJJJJJJJJJJJFJJJJJJJJJJJJJJJJJJJJJJJJJJJJJJJJ	AS:i:-20	XS:i:-26	XN:i:0	XM:i:2	XO:i:1	XG:i:1	NM:i:3	MD:Z:8^G26G20A18	YT:Z:UU	YA:i:1	YM:i:1	YR:i:1	YL:i:72
VH00745:80:AACKT2FM5:1:1402:42204:25649	0	tRNA-Trp-CCA-000147F	21	7	75M	*	0	0	GGGCTCATGGCGCAATGGCAGCGCATTCGACTCCAGATCGACAGGTTGGGGGTTCAGGTCCTCCTGGGCTCACCA	JJJJFJJJJJJJJJJJJJJJJJJJJJJJJJJJJJJJJJJJJJJJJIJJJJJJJJJJJJJJJIJJJJJJJIJJJJJ	AS:i:-6	XS:i:-12	XN:i:0	XM:i:1	XO:i:0	XG:i:0	NM:i:1	MD:Z:56A18	YT:Z:UU	YA:i:1	YM:i:1	YR:i:1	YL:i:72
VH00745:80:AACKT2FM5:1:1402:61044:25857	0	tRNA-Trp-CCA-000147F	21	11	75M	*	0	0	GGGCTCATGGCGCAATGGCAGCGCATTCGACTCCAGATCGACAGGTTGGGGGTTCAGGTCCTCCTGGGCTCACCA	JJJJJJJJFJJJJJJFJJJJJJJJJIJJJJJJJJJJJJJJJJJJJJJJJJJJJJJJJJJJJJJJJJJJJJJJJJJ	AS:i:-6	XS:i:-18	XN:i:0	XM:i:1	XO:i:0	XG:i:0	NM:i:1	MD:Z:56A18	YT:Z:UU	YA:i:1	YM:i:1	YR:i:1	YL:i:72
VH00745:80:AACKT2FM5:1:1402:24669:25914	0	tRNA-Trp-CCA-000147F	21	7	75M	*	0	0	GGGCTCATGGCGCAATGGCAGCGCATTCGACTCCAGATCGACAGGTTGGGGGTTCAGGTCCTCCTGGGCTCACCA	IJJJIJJJJJJJJJJJJJJJJJJJJJJJJJJJJJJJJJJJJJJJJJJJJJJJJJJJJJJJJIJJJJJJJJJJJJJ	AS:i:-6	XS:i:-12	XN:i:0	XM:i:1	XO:i:0	XG:i:0	NM:i:1	MD:Z:56A18	YT:Z:UU	YA:i:1	YM:i:1	YR:i:1	YL:i:72
VH00745:80:AACKT2FM5:1:1402:45479:26123	0	tRNA-Trp-CCA-000147F	21	7	75M	*	0	0	GGGCTCATCGCGCAATGGCAGCGCATTCGACTCCAGATCGACAGGTTGGGGGTTCAGGTCCTCCTGGGCTCACCA	JJJJJJJJJJJJJJJJJJJJJJJJJJJJJJJJJJJJIJFJJJJJJJJJJJJJJJJJJJJJJJJJJJJJJIJJJJJ	AS:i:-12	XS:i:-18	XN:i:0	XM:i:2	XO:i:0	XG:i:0	NM:i:2	MD:Z:8G47A18	YT:Z:UU	YA:i:1	YM:i:1	YR:i:1	YL:i:72
VH00745:80:AACKT2FM5:1:1402:33588:26236	0	tRNA-Trp-CCA-000147F	21	7	75M	*	0	0	GGGCTCATGGCGCAATGGTAGCGCATTCGACTCCAGATCGACAGGTTGGGGGTTCAGGTCCTCCTGGGCTCACCA	JJJJJJJIJJJJJJJJJJJJJJJJJJJJJJJJJJJJJJJJJJJJJJJJJJJJJJJJJJJJJJJJJJJJJJJJJJJ	AS:i:-12	XS:i:-18	XN:i:0	XM:i:2	XO:i:0	XG:i:0	NM:i:2	MD:Z:18C37A18	YT:Z:UU	YA:i:1	YM:i:1	YR:i:1	YL:i:72
VH00745:80:AACKT2FM5:1:1402:61461:26350	0	tRNA-Trp-CCA-000147F	21	7	75M	*	0	0	GGGCTCATGGCGCAATGGCAGCGCATTCGACTCCAGATCGACAGGTTGGGGGTTCAGGTCCTCCTGGGCTCACCA	JJJJFJJJJJJJJJJJJJJJJJIJJJJJJJJJJJJJJJJJJJIJJJJJJJJJJJJJJJJJJJJJIJJJJJJJJJJ	AS:i:-6	XS:i:-12	XN:i:0	XM:i:1	XO:i:0	XG:i:0	NM:i:1	MD:Z:56A18	YT:Z:UU	YA:i:1	YM:i:1	YR:i:1	YL:i:72
VH00745:80:AACKT2FM5:1:1402:43832:26369	0	tRNA-Trp-CCA-000147F	21	7	75M	*	0	0	GGGCTCATGGCGCAATGACAGCGCATTCGACTCCAGATCGACAGGTTGGGGGTTCAGGTCCTCCTGGGCTCACCA	JJJJFJJJJJJJJJJJJIJJJJJJJJJJJJJJJJJJJJJJJJJJJJJJJJJJJJJJJJJJJJJJJJJJJJJJJJJ	AS:i:-12	XS:i:-18	XN:i:0	XM:i:2	XO:i:0	XG:i:0	NM:i:2	MD:Z:17G38A18	YT:Z:UU	YA:i:1	YM:i:1	YR:i:1	YL:i:72
VH00745:80:AACKT2FM5:1:1402:21583:26842	0	tRNA-Trp-CCA-000147F	21	0	75M	*	0	0	GGGCTCATTGCGCAATGGTAGCGCATTCGACTCCAGATCGACAGGTTGGGGGTTCATGTCCTCCTGGGCTCACCA	JJJJJJJJJJJJJJJJJJJJJJJJJJJJJJJJJJJJIJJJJJJJJJJJJJJJIJJJJJJJJJJJJJJJJIJJJJJ	AS:i:-18	XS:i:-24	XN:i:0	XM:i:3	XO:i:0	XG:i:0	NM:i:3	MD:Z:8G9C37A18	YT:Z:UU	YA:i:1	YM:i:1	YR:i:1	YL:i:72
VH00745:80:AACKT2FM5:1:1402:71876:27448	0	tRNA-Trp-CCA-000147F	21	11	75M	*	0	0	GGGCTCATGGCGCAATGGCAGCGCATTCGACTCCAGATCGACAGGTTGGGGGTTCAGGTCCTCCTGGGCTCACCA	JJJJJJJJJJJJJJJIJJJJJJJJIJJJJJJJIJJJJJJJJJJJJJJJJJJJJJJJJJJJJJJJJJJJJJJJIJJ	AS:i:-6	XS:i:-18	XN:i:0	XM:i:1	XO:i:0	XG:i:0	NM:i:1	MD:Z:56A18	YT:Z:UU	YA:i:1	YM:i:1	YR:i:1	YL:i:72
VH00745:80:AACKT2FM5:1:1402:35747:28394	0	tRNA-Trp-CCA-000147F	21	7	75M	*	0	0	GGGCTCATAGCGCAATGGCAGCGCATTCGACTCCAGATCGACAGGTTGGGGGTTCAGGTCCTCCTGGGCTCACCA	JJJJJJJJJJJJJJJJJJJJJJJJJJJJJJJJJJJJJJJJJJJJJJJJJJJJJJJJJJJJJJJJJJJJJJJJJJJ	AS:i:-12	XS:i:-18	XN:i:0	XM:i:2	XO:i:0	XG:i:0	NM:i:2	MD:Z:8G47A18	YT:Z:UU	YA:i:1	YM:i:1	YR:i:1	YL:i:72
VH00745:80:AACKT2FM5:1:1402:36977:28489	0	tRNA-Trp-CCA-000147F	21	0	75M	*	0	0	GGGCTCATAGCGCAATGGCAGCGCATTCGACTCCAGATCGACAGGTTGGGGGTTCAGGTCCTCCTGGGCTCACGA	JJJJIJJJJJJJJJJJJJJJJJJJJJJJJJJJJJJJJJJJJJJJJJJJJJJJJIJJJJJJJJJJJJJJJJJJJ>J	AS:i:-18	XS:i:-24	XN:i:0	XM:i:3	XO:i:0	XG:i:0	NM:i:3	MD:Z:8G47A16C1	YT:Z:UU	YA:i:1	YM:i:1	YR:i:1	YL:i:72
VH00745:80:AACKT2FM5:1:1402:29668:28906	0	tRNA-Trp-CCA-000147F	21	7	75M	*	0	0	GGGCTCATGGCGCAATGGCAGCGCATTCGACTCCAGATCGACAGGTTGGGGGTTCAGGTCCTCCTGGGCTCACCA	JJJJIJJJJJJJJJJJJJJIJJJJJJJJJJJJJJJJJJJJJJJJJJJJJJJJJJJJJJJJJJJJJJJJJIJJJJJ	AS:i:-6	XS:i:-12	XN:i:0	XM:i:1	XO:i:0	XG:i:0	NM:i:1	MD:Z:56A18	YT:Z:UU	YA:i:1	YM:i:1	YR:i:1	YL:i:72
VH00745:80:AACKT2FM5:1:1402:64813:28868	0	tRNA-Trp-CCA-000147F	21	7	75M	*	0	0	GGGCTCATGGCGCAATGGTAGCGCATTCGACTCCAGATCGACAGGTTGGGGGTTCAGGTCCTCCTGGGCTCACCA	JJIJIIJJJJJJJJJJJJJJJJJJJJJJJJJJJJJJJJJJJJJJJJJJJJJJJJJJJJJJJFJJJJJJJJJJJJJ	AS:i:-12	XS:i:-18	XN:i:0	XM:i:2	XO:i:0	XG:i:0	NM:i:2	MD:Z:18C37A18	YT:Z:UU	YA:i:1	YM:i:1	YR:i:1	YL:i:72
VH00745:80:AACKT2FM5:1:1402:9994:28887	0	tRNA-Trp-CCA-000147F	21	0	75M	*	0	0	GGGCTCATGGCGCAAAGGTAGCGCATTCGACTCCAGATCGACAGGTTGGGGGTTCAGGTCCTCCTGGGCTCACCA	JJJJIJJJJJJJJJJ0JJJJJJJJJJJJJJJJJJJJJJJJJJJIJJJJJJJJJJJJJJJJJIJJJJJJJJJJJJJ	AS:i:-18	XS:i:-30	XN:i:0	XM:i:3	XO:i:0	XG:i:0	NM:i:3	MD:Z:15T2C37A18	YT:Z:UU	YA:i:1	YM:i:1	YR:i:1	YL:i:72
VH00745:80:AACKT2FM5:1:1402:66176:29057	0	tRNA-Trp-CCA-000147F	21	0	55M1D19M	*	0	0	GGGCTCATTGCGCAATGGTAGCGCATTCGACTCCAGATCGACAGGTTGGGGGTTCAGTCCTCCTGGGCTCACCA	JJJJIJJJFJJJJJJIJJJJJJJJJJJJJJJJJJJJJJJJIJJJJJJJJJJJJJJIJJJJJJJJJJJJIJJJJJ	AS:i:-20	XS:i:-26	XN:i:0	XM:i:2	XO:i:1	XG:i:1	NM:i:3	MD:Z:8G9C36^A19	YT:Z:UU	YA:i:1	YM:i:1	YR:i:1	YL:i:72
VH00745:80:AACKT2FM5:1:1402:75170:29152	0	tRNA-Trp-CCA-000147F	21	7	75M	*	0	0	GGGCTCATGGCGCAATTGCAGCGCATTCGACTCCAGATCGACAGGTTGGGGGTTCAGGTCCTCCTGGGCTCACCA	JJJJIJJJJJJJJJJJJJJJJJJJJJJJJJJJJJJJJJJJJJFJJJJJJJJJJJJJJJJJJJJJJJJJJJJJJJJ	AS:i:-12	XS:i:-18	XN:i:0	XM:i:2	XO:i:0	XG:i:0	NM:i:2	MD:Z:16G39A18	YT:Z:UU	YA:i:1	YM:i:1	YR:i:1	YL:i:72
VH00745:80:AACKT2FM5:1:1402:11736:29227	0	tRNA-Trp-CCA-000147F	21	0	8M1D66M	*	0	0	GGGCTCATGCGCAATGGCAGCGCATTCGACTCCAAATCGACAGGTTGGGGGTTCAGGTCCTCCTGGGCTCACCA	JJJJJJJJJJJJJJJJJJJJJJJJJJJJJJJJJJJJJJJJJJJJIJJJJJJJJJJJJJJJJJJJJJJJFJJJJJ	AS:i:-20	XS:i:-26	XN:i:0	XM:i:2	XO:i:1	XG:i:1	NM:i:3	MD:Z:8^G26G20A18	YT:Z:UU	YA:i:1	YM:i:1	YR:i:1	YL:i:72
VH00745:80:AACKT2FM5:1:1402:12248:29473	0	tRNA-Trp-CCA-000147F	21	0	75M	*	0	0	GGGCTCATCGCGCAATGGTAGCGCATTCGACTCCAGATCGACAGGTTGGGGGTTCAGGTCCTCCTGGGCTCACCA	JJJJJJJJJJJJJJIJJJJJJJJJJJJJJJJIJJJJJJJJJJJJJJJJJJJJJJJJJJJJJJJJJJJJJJJJJJJ	AS:i:-18	XS:i:-24	XN:i:0	XM:i:3	XO:i:0	XG:i:0	NM:i:3	MD:Z:8G9C37A18	YT:Z:UU	YA:i:1	YM:i:1	YR:i:1	YL:i:72
VH00745:80:AACKT2FM5:1:1402:47922:29549	0	tRNA-Trp-CCA-000147F	21	7	75M	*	0	0	GGGCTCATTGCGCAATGGCAGCGCATTCGACTCCAGATCGACAGGTTGGGGGTTCAGGTCCTCCTGGGCTCACCA	JJJJIJJJFJJJJJJJJJJJJJJJJJJJJJJJJJJJFJJJJJJJJJJJJJJJJJJJJJIJJJJJJJJJJJJJJJJ	AS:i:-12	XS:i:-18	XN:i:0	XM:i:2	XO:i:0	XG:i:0	NM:i:2	MD:Z:8G47A18	YT:Z:UU	YA:i:1	YM:i:1	YR:i:1	YL:i:72
VH00745:80:AACKT2FM5:1:1402:69452:29871	0	tRNA-Trp-CCA-000147F	21	7	75M	*	0	0	GGGCTCATGGCGCAATGGTAGCGCATTCGACTCCAGATCGACAGGTTGGGGGTTCAGGTCCTCCTGGGCTCACCA	JJJJIJJJJJJJJJJJJJJJJJJJJJJJJJJJJJJJFJJJJJJJJJJJJJJJJJJJJJJJJJJJJJJJJJJJJJJ	AS:i:-12	XS:i:-18	XN:i:0	XM:i:2	XO:i:0	XG:i:0	NM:i:2	MD:Z:18C37A18	YT:Z:UU	YA:i:1	YM:i:1	YR:i:1	YL:i:72
VH00745:80:AACKT2FM5:1:1402:35917:29890	0	tRNA-Trp-CCA-000147F	21	7	75M	*	0	0	GGGCTCATGGCGCAATGGTAGCGCATTCGACTCCAGATCGACAGGTTGGGGGTTCAGGTCCTCCTGGGCTCACCA	JJJJFJJJJJJJJJJJJJJJJJJJJJJJJJJIJJJJIJJJJJJJJJJJJJJJJJJJJJJJJJJJJJJJJFJJJJJ	AS:i:-12	XS:i:-18	XN:i:0	XM:i:2	XO:i:0	XG:i:0	NM:i:2	MD:Z:18C37A18	YT:Z:UU	YA:i:1	YM:i:1	YR:i:1	YL:i:72
VH00745:80:AACKT2FM5:1:1402:25105:29795	0	tRNA-Trp-CCA-000147F	21	7	18M1D56M	*	0	0	GGGCTCATGGCGCAATGGAGCGCATTCGACTCCAGATCGACAGGTTGGGGGTTCAGGTCCTCCTGGGCTCACCA	JJJJFJJJJJJJJJJJJJJJJJJJJJJJJJJJJJJJJJJJJIJJJJJJJJJJJJJJJJJJJJJJJJJJIJJJJJ	AS:i:-14	XS:i:-20	XN:i:0	XM:i:1	XO:i:1	XG:i:1	NM:i:2	MD:Z:18^C37A18	YT:Z:UU	YA:i:1	YM:i:1	YR:i:1	YL:i:72
VH00745:80:AACKT2FM5:1:1402:48282:29909	0	tRNA-Trp-CCA-000147F	21	7	75M	*	0	0	GGGCTCATTGCGCAATGGCAGCGCATTCGACTCCAGATCGACAGGTTGGGGGTTCAGGTCCTCCTGGGCTCACCA	JJJJFJJJIJJJJJJJJJIJJJIJJJJJJJJJJJJJJJJJJJJJJJJJJJJJJJJJJJJJJIJJJJJJJIJFJJJ	AS:i:-12	XS:i:-18	XN:i:0	XM:i:2	XO:i:0	XG:i:0	NM:i:2	MD:Z:8G47A18	YT:Z:UU	YA:i:1	YM:i:1	YR:i:1	YL:i:72
VH00745:80:AACKT2FM5:1:1402:71345:30060	0	tRNA-Trp-CCA-000147F	21	7	75M	*	0	0	GGGCTCATGGCGCAATGGCAGCGCATTCGACTCCAGATCGACAGGTTGGGGGTTCAGGTCCTCCTGGGCTCACCA	JJJJIJJJJJJJJJJJJJJJJJJJJJJJJJJJJJJJIIJJJJJIJJJJJJJJJJJJJJJJJJJJJJJJJJJJJJJ	AS:i:-6	XS:i:-12	XN:i:0	XM:i:1	XO:i:0	XG:i:0	NM:i:1	MD:Z:56A18	YT:Z:UU	YA:i:1	YM:i:1	YR:i:1	YL:i:72
VH00745:80:AACKT2FM5:1:1402:66119:30098	0	tRNA-Trp-CCA-000147F	21	0	55M1D19M	*	0	0	GGGCTCATTGCGCAATGGTAGCGCATTCGACTCCAGATCGACAGGTTGGGGGTTCAGTCCTCCTGGGCTCACCA	IJJJFJJJJJJJJJJJJJIJJJJJJJJJJJJJJJJJJJJJJJJJJJJJJJJJJJJJJJJJJJJJJJJJJJJJJJ	AS:i:-20	XS:i:-26	XN:i:0	XM:i:2	XO:i:1	XG:i:1	NM:i:3	MD:Z:8G9C36^A19	YT:Z:UU	YA:i:1	YM:i:1	YR:i:1	YL:i:72
VH00745:80:AACKT2FM5:1:1402:19538:30174	0	tRNA-Trp-CCA-000147F	21	0	75M	*	0	0	GGGCTCATTGCGCAATGGTAGCGCATTCGACTCCATATCGACAGGTTGGGGGTTCAAGTCCTCCTGGGCTCACCA	JJJJJJJJFJJJJJJIJJJJJJJJJJJJJJJJJJJJJJJJJJJJJJJJJJJJJJJJJJJJJJJJJJJJJJJJJJJ	AS:i:-18	XS:i:-24	XN:i:0	XM:i:3	XO:i:0	XG:i:0	NM:i:3	MD:Z:8G9C16G39	YT:Z:UU	YA:i:1	YM:i:1	YR:i:1	YL:i:72
VH00745:80:AACKT2FM5:1:1402:10013:30306	0	tRNA-Trp-CCA-000147F	21	11	75M	*	0	0	GGGCTCATGGCGCAATGGCAGCGCATTCGACTCCAGATCGACAGGTTGGGGGTTCAGGTCCTCCTGGGCTCACCA	JJJJJJJJIJJJJJJJJJJJJJJJJJJJJJJJJJJJJIJJJJJJJJJJJJJJJJJJJJJJFJJJJJJJJIJJJJJ	AS:i:-6	XS:i:-18	XN:i:0	XM:i:1	XO:i:0	XG:i:0	NM:i:1	MD:Z:56A18	YT:Z:UU	YA:i:1	YM:i:1	YR:i:1	YL:i:72
VH00745:80:AACKT2FM5:1:1402:13535:30799	0	tRNA-Trp-CCA-000147F	21	0	6M3D66M	*	0	0	GGGCTCGCGCAATGGTAGCGCATTCGACTCCAGATCGACAGGTTGGGGGTTCAGGTCCTCCTGGGCTCACCA	JJJJJJJJJJJJIJJJJJJJJJJJJJIJJJJJJJJJJJJJJJJJJJIJJJJJJIJJJJJJJJJJJJJJJJJJ	AS:i:-26	XS:i:-32	XN:i:0	XM:i:2	XO:i:1	XG:i:3	NM:i:5	MD:Z:6^ATG9C37A18	YT:Z:UU	YA:i:1	YM:i:1	YR:i:1	YL:i:72
VH00745:80:AACKT2FM5:1:1402:68278:30818	0	tRNA-Trp-CCA-000147F	21	7	75M	*	0	0	GGGCTCATGGCGCAATGGCAGCGCATTCGACTCCAGATCGACAGGTTGGGGGTTCAGGTCCTCCTGGGCTCACCA	JJJJIJJJJJJJJJJJJJJJJJJJJJJJJJJJJJJJIJJJJJJJJJJJJJJJJJJJJJJJJJJJJJJJJJJJJJJ	AS:i:-6	XS:i:-12	XN:i:0	XM:i:1	XO:i:0	XG:i:0	NM:i:1	MD:Z:56A18	YT:Z:UU	YA:i:1	YM:i:1	YR:i:1	YL:i:72
VH00745:80:AACKT2FM5:1:1402:37337:31007	0	tRNA-Trp-CCA-000147F	21	7	75M	*	0	0	GGGCTCATGGCGCAATGGTAGCGCATTCGACTCCAGATCGACAGGTTGGGGGTTCAGGTCCTCCTGGGCTCACCA	JJJJJJJJJJJJJJJJJJJJJJJJIJJJJJJJJJJJJJJJJJJJJJJJJJJJJJJJJJJJJJJJJJJJJIJJJJJ	AS:i:-12	XS:i:-18	XN:i:0	XM:i:2	XO:i:0	XG:i:0	NM:i:2	MD:Z:18C37A18	YT:Z:UU	YA:i:1	YM:i:1	YR:i:1	YL:i:72
VH00745:80:AACKT2FM5:1:1402:50800:30912	0	tRNA-Trp-CCA-000147F	21	7	75M	*	0	0	GGGCTCATTGCGCAATGGCAGCGCATTCGACTCCAGATCGACAGGTTGGGGGTTCAGGTCCTCCTGGGCTCACCA	JJJJAJJJJJJJJJJFJJJJJJJJJJJJJJJJJJJJJJJJJJJJJJJJJJJJJJJJJJJJJJJJJJJJJJJJJJJ	AS:i:-12	XS:i:-18	XN:i:0	XM:i:2	XO:i:0	XG:i:0	NM:i:2	MD:Z:8G47A18	YT:Z:UU	YA:i:1	YM:i:1	YR:i:1	YL:i:72
VH00745:80:AACKT2FM5:1:1402:56765:31386	0	tRNA-Trp-CCA-000147F	21	7	75M	*	0	0	GGGCTCATGGCGCAATGGCAGCGCATTCGACTCCAGATCGACAGGTTGGGGGTTCAGGTCCTCCTGGGCTCACCA	JJJJIJJJJJJJJJJJJJJJJJJJJJJJJJJJJJJJJJJJJJJJJJJJJJJJJJJJJJJJJJFJJJJJJJJJJJJ	AS:i:-6	XS:i:-12	XN:i:0	XM:i:1	XO:i:0	XG:i:0	NM:i:1	MD:Z:56A18	YT:Z:UU	YA:i:1	YM:i:1	YR:i:1	YL:i:72
VH00745:80:AACKT2FM5:1:1402:10771:32200	0	tRNA-Trp-CCA-000147F	21	0	6M3D66M	*	0	0	GGGCTCGCGCAATGGTAGCGCATTCGACTCCAGATCGACAGGTTGGGGGTTCAGGTCCTCCTGGGCTCACCA	JJJJJJJJJJJJJJJJJJJJJJJJJJIJJJJJJJJJJJJJJJIJJJJJJJJJIJJJJJFJJJJJJJJJJJJJ	AS:i:-26	XS:i:-32	XN:i:0	XM:i:2	XO:i:1	XG:i:3	NM:i:5	MD:Z:6^ATG9C37A18	YT:Z:UU	YA:i:1	YM:i:1	YR:i:1	YL:i:72
VH00745:80:AACKT2FM5:1:1402:5715:32219	0	tRNA-Trp-CCA-000147F	21	0	6M3D66M	*	0	0	GGGCTCGCGCAATGGTAGCGCATTCGACTCCAGATCGACAGGTTGGGGGTTCAGGTCCTCCTGGGCTCACCA	JJJJJJJJJIJJJJJJJJJJJJJJJJJJJJJJJFJJJIJJJJJJJJJJJJJJJJJIJJJJJJJJJJJJJJJJ	AS:i:-26	XS:i:-32	XN:i:0	XM:i:2	XO:i:1	XG:i:3	NM:i:5	MD:Z:6^ATG9C37A18	YT:Z:UU	YA:i:1	YM:i:1	YR:i:1	YL:i:72
VH00745:80:AACKT2FM5:1:1402:24575:32256	0	tRNA-Trp-CCA-000147F	21	7	75M	*	0	0	GGGCTCATGGCGCAATGGCAGCGCATTCGACTCCATATCGACAGGTTGGGGGTTCAGGTCCTCCTGGGCTCACCA	JJIJIJJJJJJJJJJJJJJJJJJJJFJJJJJJJJJJJJJJJJIJJJJJJJJJJJJJJJJJJJJJJJJJJJJJJJJ	AS:i:-12	XS:i:-18	XN:i:0	XM:i:2	XO:i:0	XG:i:0	NM:i:2	MD:Z:35G20A18	YT:Z:UU	YA:i:1	YM:i:1	YR:i:1	YL:i:72
VH00745:80:AACKT2FM5:1:1402:50952:32465	0	tRNA-Trp-CCA-000147F	21	11	75M	*	0	0	GGGCTCATTGCGCAATGGCAGCGCATTCGACTCCAGATCGACAGGTTGGGGGTTCAGGTCCTCCTGGGCTCACCA	JFJJIJJJIJJJJFJIJJJJJJJJJJJJJJJIJJJJIJJJJJIJJJJJJJJIJFJJJJJJJJJJJJJJJAJJJJJ	AS:i:-12	XS:i:-24	XN:i:0	XM:i:2	XO:i:0	XG:i:0	NM:i:2	MD:Z:8G47A18	YT:Z:UU	YA:i:1	YM:i:1	YR:i:1	YL:i:72
VH00745:80:AACKT2FM5:1:1402:67729:32692	0	tRNA-Trp-CCA-000147F	21	7	75M	*	0	0	GGGCTCATGGCGCAATGGTAGCGCATTCGACTCCAGATCGACAGGTTGGGGGTTCAGGTCCTCCTGGGCTCACCA	JJJJIJJJJJJJJJJJJJJJJJJJJJJJJJJJJJJJJJJJJJJJJJJJJJJJJJJJJJJJJJJJJJJJJJJJJJJ	AS:i:-12	XS:i:-18	XN:i:0	XM:i:2	XO:i:0	XG:i:0	NM:i:2	MD:Z:18C37A18	YT:Z:UU	YA:i:1	YM:i:1	YR:i:1	YL:i:72
VH00745:80:AACKT2FM5:1:1402:67672:32862	0	tRNA-Trp-CCA-000147F	21	7	75M	*	0	0	GGGCTCATGGCGCAATGGTAGCGCATTCGACTCCAGATCGACAGGTTGGGGGTTCAGGTCCTCCTGGGCTCACCA	JJJIJJJJJJJJJJJJJJJJJJJJJJJJJJJJJJJJJIJJJJJJJJJJJJJJJJJJJJJJJJJJJJJJJIJJJJJ	AS:i:-12	XS:i:-18	XN:i:0	XM:i:2	XO:i:0	XG:i:0	NM:i:2	MD:Z:18C37A18	YT:Z:UU	YA:i:1	YM:i:1	YR:i:1	YL:i:72
VH00745:80:AACKT2FM5:1:1402:74034:33165	0	tRNA-Trp-CCA-000147F	21	11	75M	*	0	0	GGGCTCATGGCGCAATGGCAGCGCATTCGACTCCAGATCGACAGGTTGGGGGTTCAGGTCCTCCTGGGCTCACCA	JJJJJJJJFJJJJJJJJJJJJJJJJJJJJJJIJJJJJJJJJJJJJJJJJJJJJJJJJJJJJJJJFJJJJJJJJJJ	AS:i:-6	XS:i:-18	XN:i:0	XM:i:1	XO:i:0	XG:i:0	NM:i:1	MD:Z:56A18	YT:Z:UU	YA:i:1	YM:i:1	YR:i:1	YL:i:72
VH00745:80:AACKT2FM5:1:1402:66498:33089	0	tRNA-Trp-CCA-000147F	21	0	75M	*	0	0	GGGCTCATTGCGCAATGGTAGCGCATTCGACTCCAGATCGACAGGTTGGGGGTTCAGGTCCTCCTGGGCTCACCA	JJJJJJJJJJJJJJJ7FJJJJJJJJJJJJJJJJJJJJJJJJJIJJJJJJJJJJJJJJJJJJJJJFJJJJJJJJJJ	AS:i:-18	XS:i:-30	XN:i:0	XM:i:3	XO:i:0	XG:i:0	NM:i:3	MD:Z:8G9C37A18	YT:Z:UU	YA:i:1	YM:i:1	YR:i:1	YL:i:72
VH00745:80:AACKT2FM5:1:1402:47089:34964	0	tRNA-Trp-CCA-000147F	21	7	75M	*	0	0	GGGCTCATGGCGCAATGGTAGCGCATTCGACTCCAGATCGACAGGTTGGGGGTTCAGGTCCTCCTGGGCTCACCA	JJJJJJJJJJJJJJJJJJJJJJJJJJJJJJJIJJJJJJJJJJJJJJJJJJJJJJJJJJJJJJJJJJJJJIJJJJJ	AS:i:-12	XS:i:-18	XN:i:0	XM:i:2	XO:i:0	XG:i:0	NM:i:2	MD:Z:18C37A18	YT:Z:UU	YA:i:1	YM:i:1	YR:i:1	YL:i:72
VH00745:80:AACKT2FM5:1:1402:29252:35683	0	tRNA-Trp-CCA-000147F	21	30	75M	*	0	0	GGGCTCATGGCGCAATGGCAGCGCATTCGACTCCAGATCGACAGGTTGGGGGTTCAAGTCCTCCTGGGCTCACCA	JJJJFJJJJJJJJJJJJJJJJJJJJJJJJJJJJJJJJJJJJJJJJJJJJJJJJJJJJJJJJJJJJJJJJJJJJJJ	AS:i:0	XS:i:-6	XN:i:0	XM:i:0	XO:i:0	XG:i:0	NM:i:0	MD:Z:75	YT:Z:UU	YA:i:1	YM:i:1	YR:i:1	YL:i:72
VH00745:80:AACKT2FM5:1:1402:8801:35721	0	tRNA-Trp-CCA-000147F	21	0	6M3D66M	*	0	0	GGGCTCGCGCAATGGTAGCGCATTCGACTCCAGATCGACAGGTTGGGGGTTCAGGTCCTCCTGGGCTCACCA	IJJJJJJJJJFJJJJJJJJJJJJJJJJJJJJJJJJJJJJJJJJJJJJIJJJJJJJJJJJJJJJJJJIJJJJJ	AS:i:-26	XS:i:-32	XN:i:0	XM:i:2	XO:i:1	XG:i:3	NM:i:5	MD:Z:6^ATG9C37A18	YT:Z:UU	YA:i:1	YM:i:1	YR:i:1	YL:i:72
VH00745:80:AACKT2FM5:1:1402:20844:36062	0	tRNA-Trp-CCA-000147F	21	7	75M	*	0	0	GGGCTCATGGCGCAATGGTAGCGCATTCGACTCCAGATCGACAGGTTGGGGGTTCAGGTCCTCCTGGGCTCACCA	JJJJFJJJJJJJJJJJJJFJJJJJIJJJJJJIJJJJJJJJJJJJJJJJJJJJJJJJJJJJJJJJJJJJIJJJJJJ	AS:i:-12	XS:i:-18	XN:i:0	XM:i:2	XO:i:0	XG:i:0	NM:i:2	MD:Z:18C37A18	YT:Z:UU	YA:i:1	YM:i:1	YR:i:1	YL:i:72
VH00745:80:AACKT2FM5:1:1402:67672:36194	0	tRNA-Trp-CCA-000147F	21	0	75M	*	0	0	GGGCTCATTGCGCAATGGTAGCGCATTCGACTCCAGATCGACAGGTTGGGGGTTCAGGTCCTCCTGGGCTCACCA	JIJJJJJJJJJJJJJJJJFJJJJJJJJJJJJJJJJJJJJJJJJJJJJJJJJJJJJJJJJJIJJJJJJJJIJJJJJ	AS:i:-18	XS:i:-24	XN:i:0	XM:i:3	XO:i:0	XG:i:0	NM:i:3	MD:Z:8G9C37A18	YT:Z:UU	YA:i:1	YM:i:1	YR:i:1	YL:i:72
VH00745:80:AACKT2FM5:1:1402:8347:36213	0	tRNA-Trp-CCA-000147F	21	0	6M3D66M	*	0	0	GGGCTCGCGCAATGGTAGCGCATTCGACTCCAGATCGACAGGTTGGGGGTTCAGGTCCTCCTGGGCTCACCA	JJIJJJJJJJIJJJJJJJJJJJJJJJFJJJJJJJJJJJJJJJJJJJJJJJJJJIJJJJFJJJJJJJJJJJJJ	AS:i:-26	XS:i:-32	XN:i:0	XM:i:2	XO:i:1	XG:i:3	NM:i:5	MD:Z:6^ATG9C37A18	YT:Z:UU	YA:i:1	YM:i:1	YR:i:1	YL:i:72
VH00745:80:AACKT2FM5:1:1402:67577:36668	0	tRNA-Trp-CCA-000147F	21	0	75M	*	0	0	GGGCTCATTGCGCAATGGTAGCGCATTCGACTCCAGATCGACAGGTTGGGGGTTCAGGTCCTCCTGGGCTCACCA	JJJJFJJJFJJJJJIJJJJJJJJJJJJJJJJJJJJJJJJJJJJJJJJJJJJJJJJIJJJJJJJJJJJJJJJJJJJ	AS:i:-18	XS:i:-30	XN:i:0	XM:i:3	XO:i:0	XG:i:0	NM:i:3	MD:Z:8G9C37A18	YT:Z:UU	YA:i:1	YM:i:1	YR:i:1	YL:i:72
VH00745:80:AACKT2FM5:1:1402:62465:36705	0	tRNA-Trp-CCA-000147F	21	0	75M	*	0	0	GGGCTCATAGCGCAATGGTAGCGCATTCGACTCCAGATCGACAGGTTGGGGGTTCAGGTCCTCCTGGGCTCACCA	JJJIJIJJIJJJJJJJJJJJJJJJJJJJJJJJJJJJJJJJJJIJJJJJJJJJJJJJJJJJJJJJJJJJJJJJJJJ	AS:i:-18	XS:i:-30	XN:i:0	XM:i:3	XO:i:0	XG:i:0	NM:i:3	MD:Z:8G9C37A18	YT:Z:UU	YA:i:1	YM:i:1	YR:i:1	YL:i:72
VH00745:80:AACKT2FM5:1:1402:23931:37557	0	tRNA-Trp-CCA-000147F	21	11	75M	*	0	0	GGGCTCATGGCGCAATGGCAGCGCATTCGACTCCAGATCGACAGGTTGGGGGTTCAGGTCCTCCTGGGCTCACCA	JJJJJJJJJJJIJJJJJJJJJJJJJJJJJIJJJJJJJJJJJJJJJJJJJJJJJJJJJJJJJJJJJJJJJJJJJJJ	AS:i:-6	XS:i:-18	XN:i:0	XM:i:1	XO:i:0	XG:i:0	NM:i:1	MD:Z:56A18	YT:Z:UU	YA:i:1	YM:i:1	YR:i:1	YL:i:72
VH00745:80:AACKT2FM5:1:1402:67104:37709	0	tRNA-Trp-CCA-000147F	21	0	75M	*	0	0	GGGCTCATGGCGCAATGGTAGCACATTCGACTCCAGATCGACAGGTTGGGGGTTCAGGTCCTCCTGGGCGCACCA	JJJJFJJJJJJJJJJJJJJJJJJJJJJJJJJJJJJJJJJJJJJJJJJJJJJJJJJJJJJJJJJJJJJJJJJJJJJ	AS:i:-24	XS:i:-30	XN:i:0	XM:i:4	XO:i:0	XG:i:0	NM:i:4	MD:Z:18C3G33A12T5	YT:Z:UU	YA:i:1	YM:i:1	YR:i:1	YL:i:72
VH00745:80:AACKT2FM5:1:1402:24234:37785	0	tRNA-Trp-CCA-000147F	21	7	75M	*	0	0	GGGCTCATGGCGCAATGGCAGCGCATTCGACTCCAGATCGACAGGTTGGGGGTTCAGGTCCTCCTGGGCTCACCA	JJJJIJJJJJJJJJJJJJJJJJJJJJIJJJJJJJJJJJJJJJJJJJJJJJJJJJJJJJJJJJJJJJJJJJJJJJJ	AS:i:-6	XS:i:-12	XN:i:0	XM:i:1	XO:i:0	XG:i:0	NM:i:1	MD:Z:56A18	YT:Z:UU	YA:i:1	YM:i:1	YR:i:1	YL:i:72
VH00745:80:AACKT2FM5:1:1402:25673:38201	0	tRNA-Trp-CCA-000147F	21	0	75M	*	0	0	GGGCTCATTGCGCAATGGTAGCGCATTCGACTCCAGATCGACAGGTTGGGGGTTCAGGTCCTCCTGGGCTCACCA	JJJJFJIJJJJJJIJIJJFJJJJJJJJJJJJJJJJJJJJJJJJJJJJJJJJJJJJJJJJJJJJJJJJJJJJJJJJ	AS:i:-18	XS:i:-24	XN:i:0	XM:i:3	XO:i:0	XG:i:0	NM:i:3	MD:Z:8G9C37A18	YT:Z:UU	YA:i:1	YM:i:1	YR:i:1	YL:i:72
VH00745:80:AACKT2FM5:1:1402:65286:38277	0	tRNA-Trp-CCA-000147F	21	0	75M	*	0	0	GGGCTCATTGCGCAATGGTAGCGCATTCGACTCCAGATCGACAGGTTGGGGGTTCAGGTCCTCCTGGGCTCACCA	JJFJFJJJJJJJJJJIJJJJJJJJJFJJJJJJJJJJIJJJIJJJJJJJJJJJJJJJJJJJJJJJFJJIJIJJJIJ	AS:i:-18	XS:i:-24	XN:i:0	XM:i:3	XO:i:0	XG:i:0	NM:i:3	MD:Z:8G9C37A18	YT:Z:UU	YA:i:1	YM:i:1	YR:i:1	YL:i:72
VH00745:80:AACKT2FM5:1:1402:24120:38352	0	tRNA-Trp-CCA-000147F	21	11	75M	*	0	0	GGGCTCATGGCGCAATGGCAGCGCATTCGACTCCAGATCGACAGGTTGGGGGTTCAGGTCCTCCTGGGCTCACCA	JJJJJJJJFJJJJJJJJJJJJJJJJJJJJJJJJJJJIJJJFJAJJJJJJJJJJJJJJJJJJIJJJJJJJIJJJJJ	AS:i:-6	XS:i:-18	XN:i:0	XM:i:1	XO:i:0	XG:i:0	NM:i:1	MD:Z:56A18	YT:Z:UU	YA:i:1	YM:i:1	YR:i:1	YL:i:72
VH00745:80:AACKT2FM5:1:1402:72046:38371	0	tRNA-Trp-CCA-000147F	21	7	75M	*	0	0	GGGCTCATGGCGCAATGGTAGCGCATTCGACTCCAGATCGACAGGTTGGGGGTTCATGTCCTCCTGGGCTCACCA	JJJJIJJJJJJJJJJIJJJJJJJJJJJJJJJJJJJJJJJJJJJJJFJJJJJJJJJJJJJJJJJJJJJJJIJJJJJ	AS:i:-12	XS:i:-18	XN:i:0	XM:i:2	XO:i:0	XG:i:0	NM:i:2	MD:Z:18C37A18	YT:Z:UU	YA:i:1	YM:i:1	YR:i:1	YL:i:72
VH00745:80:AACKT2FM5:1:1402:28589:38466	0	tRNA-Trp-CCA-000147F	21	7	75M	*	0	0	GGGCTCATGGCGCAATGGCAGCGCATTCGACTCCAGATCGACAGGTTGGGGGTTCAGGTCCTCCTGGGCTCACCA	JJJJIJJJJJJJJJJJJJJJJJJJJJJJJJJJJJJJJJJJJJJJJJJJJJJJJJJJIJFJJJJJJJJJJJJJJJJ	AS:i:-6	XS:i:-12	XN:i:0	XM:i:1	XO:i:0	XG:i:0	NM:i:1	MD:Z:56A18	YT:Z:UU	YA:i:1	YM:i:1	YR:i:1	YL:i:72
VH00745:80:AACKT2FM5:1:1402:36144:39091	0	tRNA-Trp-CCA-000147F	21	0	75M	*	0	0	GGGCTCATTGCGCAATGGCAGCGCATTCGACTCCACATCTACAGGTTGGGGGTTCAGGTCCTCCTGGGCTCACCA	JJJJJJJJIJJJJJJJJJJJJJJJJJJJJJJJJJJJJJJJJJJJJJJJJJJJJJJJJJJJJJJJJJJJJJJJJJJ	AS:i:-24	XS:i:-36	XN:i:0	XM:i:4	XO:i:0	XG:i:0	NM:i:4	MD:Z:8G26G3G16A18	YT:Z:UU	YA:i:1	YM:i:1	YR:i:1	YL:i:72
VH00745:80:AACKT2FM5:1:1402:17606:39488	0	tRNA-Trp-CCA-000147F	21	0	75M	*	0	0	GGGCTCATTGCGCAATGGTAGCGCATTCGACTCCAGATCGACAGGTTGGGGGTTCATGTCCTCCTGGGCTCACCA	JJJJFJJJJJJJJIJFJJJJJJJJJJJJJJJFJJJJJJJJJJJJJJJJJJJJJJJJJJJJJJJJJJJJJJJJJJJ	AS:i:-18	XS:i:-24	XN:i:0	XM:i:3	XO:i:0	XG:i:0	NM:i:3	MD:Z:8G9C37A18	YT:Z:UU	YA:i:1	YM:i:1	YR:i:1	YL:i:72
VH00745:80:AACKT2FM5:1:1402:67653:39848	0	tRNA-Trp-CCA-000147F	21	0	75M	*	0	0	GGGCTCATTGCGCAATGGTAGCGCATTCGACTCCAGATCGACAGGTTGGGGGTTCAGGTCCTCCTGGGCTCACCA	FJJJJJJJIJJJJJJFJJJJJJJJJJJJJJJJJJJJJJJJJJJJJJJJJJJJJJJJJJJJJJJJJJJJJJJJJJJ	AS:i:-18	XS:i:-24	XN:i:0	XM:i:3	XO:i:0	XG:i:0	NM:i:3	MD:Z:8G9C37A18	YT:Z:UU	YA:i:1	YM:i:1	YR:i:1	YL:i:72
VH00745:80:AACKT2FM5:1:1402:21545:40397	0	tRNA-Trp-CCA-000147F	21	11	75M	*	0	0	GGGCTCATGGCGCAATGGTAGCGCATTCGACTCCAGATCGACAGGTTGGGGGTTCAGGTCCTCCTGGGCTCACCA	JJJJFJJJJJJJJJJJJJJJJJJJJJJJJJJJJJJJIJJJJJJJJJJJJJJJIJJJJJJJJJJJJJIJJJJJJJJ	AS:i:-12	XS:i:-24	XN:i:0	XM:i:2	XO:i:0	XG:i:0	NM:i:2	MD:Z:18C37A18	YT:Z:UU	YA:i:1	YM:i:1	YR:i:1	YL:i:72
VH00745:80:AACKT2FM5:1:1402:73485:40719	0	tRNA-Trp-CCA-000147F	21	0	75M	*	0	0	GGGCTCATTGCGCAATGGTAGCGCATTCGACTCCAGATCGACAGGTTGGGGGTTCAGGTCCTCCTGGGCTCACCA	JJJJFJJJJJJJJIJJJJJJJJJJJJJJJJIJJJJJJJJJJJJJJJJJJJJJJIJIJJJJJJJJJJJJJJJJJJJ	AS:i:-18	XS:i:-24	XN:i:0	XM:i:3	XO:i:0	XG:i:0	NM:i:3	MD:Z:8G9C37A18	YT:Z:UU	YA:i:1	YM:i:1	YR:i:1	YL:i:72
VH00745:80:AACKT2FM5:1:1402:40670:40776	0	tRNA-Trp-CCA-000147F	21	7	75M	*	0	0	GGGCTCATAGCGCAATGGCAGCGCATTCGACTCCAGATCGACAGGTTGGGGGTTCAGGTCCTCCTGGGCTCACCA	JJJJJJJJJJJJJJJJJJJJJJJJJJJJJJJIJJJJJJJJJJJJJJJJJJJJJJJJJJJJJJJJJJJJJIJJJJJ	AS:i:-12	XS:i:-18	XN:i:0	XM:i:2	XO:i:0	XG:i:0	NM:i:2	MD:Z:8G47A18	YT:Z:UU	YA:i:1	YM:i:1	YR:i:1	YL:i:72
VH00745:80:AACKT2FM5:1:1402:52978:40776	0	tRNA-Trp-CCA-000147F	21	7	75M	*	0	0	GGGCTCATGGCGCAATGGTAGCGCATTCGACTCCAGATCGACAGGTTGGGGGTTCAGGTCCTCCTGGGCTCACCA	JJJFFJJJJJJJJJJJJJJJJJJJJJJJJJJIJJJJJJJJJJIJJJJJJJJJJJJJJJJJJJJJJJJJJJJJJJJ	AS:i:-12	XS:i:-18	XN:i:0	XM:i:2	XO:i:0	XG:i:0	NM:i:2	MD:Z:18C37A18	YT:Z:UU	YA:i:1	YM:i:1	YR:i:1	YL:i:72
VH00745:80:AACKT2FM5:1:1402:68316:40889	0	tRNA-Trp-CCA-000147F	21	0	75M	*	0	0	GGGCTCATGGCGCAATGGTAGCGCATTCGACTCCAGATCGACAGGTTGGGGGTTCAGGTCCTCCTGGGCTCCCCA	JJJJJJJJJJJJJJJJJJJJJJJJJJJJJJJJJJJJIJJJJJJJJJJJJJJJJJJJJJJJJJJJJJJJJJJJJJJ	AS:i:-18	XS:i:-24	XN:i:0	XM:i:3	XO:i:0	XG:i:0	NM:i:3	MD:Z:18C37A14A3	YT:Z:UU	YA:i:1	YM:i:1	YR:i:1	YL:i:72
VH00745:80:AACKT2FM5:1:1402:34876:41268	0	tRNA-Trp-CCA-000147F	21	0	75M	*	0	0	GGGCTCATTGCGCAATGGCAGCGCATTCGACTCCACATCTACAGGTTGGGGGTTCAGGTCCTCCTGGGCTCACCA	JJJJIJJJ0JJJJIJJJJJJJJIJJJJJJJJJJJJJJJJJJJJJJJJJJJJJJJJJJJJJJJJIJJJJJJJJJJJ	AS:i:-24	XS:i:-36	XN:i:0	XM:i:4	XO:i:0	XG:i:0	NM:i:4	MD:Z:8G26G3G16A18	YT:Z:UU	YA:i:1	YM:i:1	YR:i:1	YL:i:72
VH00745:80:AACKT2FM5:1:1402:34876:41306	0	tRNA-Trp-CCA-000147F	21	0	75M	*	0	0	GGGCTCATTGCGCAATGGCAGCGCATTCGACTCCACATCGACAGGTTGGGGGTTCAGGTCCTCCTGGGCTCACCA	JJJJIJJJJJJJJJJJJJJJJJJJJJJJJJJJJJJJJJJ>JJIJJJJJJJJJJJJJJIJJJJJJJJJJJJJJJJJ	AS:i:-18	XS:i:-30	XN:i:0	XM:i:3	XO:i:0	XG:i:0	NM:i:3	MD:Z:8G26G20A18	YT:Z:UU	YA:i:1	YM:i:1	YR:i:1	YL:i:72
VH00745:80:AACKT2FM5:1:1402:39420:41154	0	tRNA-Trp-CCA-000147F	21	7	75M	*	0	0	GGGCTCATGGCGCAATGGTAGCGCATTCGACTCCAGATCGACAGGTTGGGGGTTCAGGTCCTCCTGGGCTCACCA	JJJJFJJJJJJJJJJJJJJJJJJJJJJJJJJJJJJJFJJJJJIJIJJJJJJJJJJJJJJJJJJJJJJJJJJJJJJ	AS:i:-12	XS:i:-18	XN:i:0	XM:i:2	XO:i:0	XG:i:0	NM:i:2	MD:Z:18C37A18	YT:Z:UU	YA:i:1	YM:i:1	YR:i:1	YL:i:72
VH00745:80:AACKT2FM5:1:1402:13819:41419	0	tRNA-Trp-CCA-000147F	21	11	75M	*	0	0	GGGCTCATGGCGCAATGGCAGCGCATTCGACTCCAGATCGACAGGTTGGGGGTTCAGGTCCTCCTGGGCTCACCA	JJJJFJJJJJJJJJJJJJJJJJJJJJJJJJJJJJJJJFJJJJJJJJJJJJJJJJJJJJJJJJJJJJJJJIJJJJJ	AS:i:-6	XS:i:-18	XN:i:0	XM:i:1	XO:i:0	XG:i:0	NM:i:1	MD:Z:56A18	YT:Z:UU	YA:i:1	YM:i:1	YR:i:1	YL:i:72
VH00745:80:AACKT2FM5:1:1402:34156:41457	0	tRNA-Trp-CCA-000147F	21	0	75M	*	0	0	GGGCTCATTGCGCAATGGCAGCGCATTCGACTCCACATCGACAGGTTGGGGGTTCAGGTCCTCCTGGGCTCACCA	JJJJJIJJIJJJJJJIJJJJJJJJJJJJJJJJJJJJJJJ>JJJJJIJJJJJJJJJJJJJJJJJJJJJJJIJJJJJ	AS:i:-18	XS:i:-30	XN:i:0	XM:i:3	XO:i:0	XG:i:0	NM:i:3	MD:Z:8G26G20A18	YT:Z:UU	YA:i:1	YM:i:1	YR:i:1	YL:i:72
VH00745:80:AACKT2FM5:1:1402:60363:41571	0	tRNA-Trp-CCA-000147F	21	7	75M	*	0	0	GGGCTCATGGCGCAATGGTAGCGCATTCGACTCCAGATCGACAGGTTGGGGGTTCAGGTCCTCCTGGGCTCACCA	JJJJIJJJJJJJJJJJJJIJJJJJJJJJJJJFJJJJJJJJJJJJJJJJJJJJJJJJJJJJJJJJJJJJJIJJJJJ	AS:i:-12	XS:i:-18	XN:i:0	XM:i:2	XO:i:0	XG:i:0	NM:i:2	MD:Z:18C37A18	YT:Z:UU	YA:i:1	YM:i:1	YR:i:1	YL:i:72
VH00745:80:AACKT2FM5:1:1402:19216:41703	0	tRNA-Trp-CCA-000147F	21	11	75M	*	0	0	GGGCTCATGGCGCAATGGCAGCGCATTCGACTCCAGATCGACAGGTTGGGGGTTCAGGTCCTCCTGGGCTCACCA	JJJJJJJJJJJJJJJJJJJFJJJJJJJJJJJJJJJJJIJJJJJJJJJJJJIJJJJJJJJJJJJJJJJJJIJJJJJ	AS:i:-6	XS:i:-18	XN:i:0	XM:i:1	XO:i:0	XG:i:0	NM:i:1	MD:Z:56A18	YT:Z:UU	YA:i:1	YM:i:1	YR:i:1	YL:i:72
VH00745:80:AACKT2FM5:1:1402:48850:43010	0	tRNA-Trp-CCA-000147F	21	7	75M	*	0	0	GGGCTCATGGCGCAATGGTAGCGCATTCGACTCCAGATCGACAGGTTGGGGGTTCAGGTCCTCCTGGGCTCACCA	JJJJJJJJJJJJJJJJJJJJJJJJJJJJJJJJJJJJJJJJJJJJJIJJJJJJJJJJJJJJJJJJJJJJJJJJJJJ	AS:i:-12	XS:i:-18	XN:i:0	XM:i:2	XO:i:0	XG:i:0	NM:i:2	MD:Z:18C37A18	YT:Z:UU	YA:i:1	YM:i:1	YR:i:1	YL:i:72
VH00745:80:AACKT2FM5:1:1402:28684:43104	0	tRNA-Trp-CCA-000147F	21	7	75M	*	0	0	GGGCTCATGGCGCAATGGTAGCGCATTCGACTCCAGATCGACAGGTTGGGGGTTCAGGTCCTCCTGGGCTCACCA	JJJJFIJJJJJJJJJJJJJJJJJJJJJJJJJJJJJJJJJJJJJJJJJJJJJJJJJJJJJJJJJJJJJJJJJJJJJ	AS:i:-12	XS:i:-18	XN:i:0	XM:i:2	XO:i:0	XG:i:0	NM:i:2	MD:Z:18C37A18	YT:Z:UU	YA:i:1	YM:i:1	YR:i:1	YL:i:72
VH00745:80:AACKT2FM5:1:1402:28684:43483	0	tRNA-Trp-CCA-000147F	21	11	75M	*	0	0	GGGCTCATAGCGCAATGGCAGCGCATTCGACTCCAGATCGACAGGTTGGGGGTTCAGGTCCTCCTGGGCTCACCA	JJJJJJJJJJJJJJJJJJJJJJJJJJJJJJJJJJJJJJJJJJJJJJJJJJJJJJJJJJJJJJJJJJJJJIJJJJJ	AS:i:-12	XS:i:-24	XN:i:0	XM:i:2	XO:i:0	XG:i:0	NM:i:2	MD:Z:8G47A18	YT:Z:UU	YA:i:1	YM:i:1	YR:i:1	YL:i:72
VH00745:80:AACKT2FM5:1:1402:27851:43672	0	tRNA-Trp-CCA-000147F	21	7	75M	*	0	0	GGGCTCATGGCGCAATGGCAGCGCATTCGACTCCAGATCGACAGGTTGGGGGTTCAGGTCCTCCTGGGCTCACCA	JJJJJJJJJIJJJJJJJJJJJJJJIJJJJIJJJJJJIJJJJJJJJJJJJJJJJJJJJJJJJJJJJJJJJJJJJJJ	AS:i:-6	XS:i:-12	XN:i:0	XM:i:1	XO:i:0	XG:i:0	NM:i:1	MD:Z:56A18	YT:Z:UU	YA:i:1	YM:i:1	YR:i:1	YL:i:72
VH00745:80:AACKT2FM5:1:1402:19064:44165	0	tRNA-Trp-CCA-000147F	21	7	75M	*	0	0	GGGCTCATGGCGCAATGGCAGCGCATTCGACTCCAGATCGACAGGTTGGGGGTTCAGGTCCTCCTGGGCTCACCA	JJJJIJJJJJJJJJJJJJJJJJJJJJJJJJJJJJJJFJJJJJJJJJJJJJJJJJJJJJJJJJJJJJJJJIJJJJJ	AS:i:-6	XS:i:-12	XN:i:0	XM:i:1	XO:i:0	XG:i:0	NM:i:1	MD:Z:56A18	YT:Z:UU	YA:i:1	YM:i:1	YR:i:1	YL:i:72
VH00745:80:AACKT2FM5:1:1402:58242:44373	0	tRNA-Trp-CCA-000147F	21	7	75M	*	0	0	GGGCTCATGGCGCAATGGTAGCGCATTCGACTCCAGATCGACAGGTTGGGGGTTCAAGTCCTCCTGGGCTCACCA	JJJJIJIJIJJJJJJJJIJJJJJJJJJJJJJJJJJJJIJJJJJJJJJJJJJJJJJJJJJJJJJJJJJJJJJJJJJ	AS:i:-6	XS:i:-12	XN:i:0	XM:i:1	XO:i:0	XG:i:0	NM:i:1	MD:Z:18C56	YT:Z:UU	YA:i:1	YM:i:1	YR:i:1	YL:i:72
VH00745:80:AACKT2FM5:1:1402:58867:44505	0	tRNA-Trp-CCA-000147F	21	7	75M	*	0	0	GGGCTCATGGCGCAATGGTAGCGCATTCGACTCCAGATCGACAGGTTGGGGGTTCAAGTCCTCCTGGGCTCACCA	IJJJJIJJJJJJJJJJJJJJJJJJJJJJJJJJJJJJJJJJIJJJJJJJJJJJIJJJJJJJJJIJJJJJJIJJJJJ	AS:i:-6	XS:i:-12	XN:i:0	XM:i:1	XO:i:0	XG:i:0	NM:i:1	MD:Z:18C56	YT:Z:UU	YA:i:1	YM:i:1	YR:i:1	YL:i:72
VH00745:80:AACKT2FM5:1:1402:13611:44430	0	tRNA-Trp-CCA-000147F	21	11	75M	*	0	0	GGGCTCATGGCGCAATGGTAGCGCATTCGACTCCAGATCGACAGGTTGGGGGTTCATGTCCTCCTGGGCTCACCA	FJIFFFFJJJJJJJJJJJFJJJJJJJJJJJJJJJJJJIJIJJJJJJJJJJJJJJJJJJJJJIIJJFJJJIJJJJJ	AS:i:-12	XS:i:-24	XN:i:0	XM:i:2	XO:i:0	XG:i:0	NM:i:2	MD:Z:18C37A18	YT:Z:UU	YA:i:1	YM:i:1	YR:i:1	YL:i:72
VH00745:80:AACKT2FM5:1:1402:58412:44695	0	tRNA-Trp-CCA-000147F	21	7	75M	*	0	0	GGGCTCATGGCGCAATGGTAGCGCATTCGACTCCAGATCGACAGGTTGGGGGTTCAAGTCCTCCTGGGCTCACCA	JJJJJJJJJJJJJJJJJJJJJJJJJJJJJJJJJJJJJJJJJJAJJFJJJJJJJJJJJJJJJJJJJJJJJJJJJJJ	AS:i:-6	XS:i:-12	XN:i:0	XM:i:1	XO:i:0	XG:i:0	NM:i:1	MD:Z:18C56	YT:Z:UU	YA:i:1	YM:i:1	YR:i:1	YL:i:72
VH00745:80:AACKT2FM5:1:1402:59056:44733	0	tRNA-Trp-CCA-000147F	21	7	75M	*	0	0	GGGCTCATGGCGCAATGGTAGCGCATTCGACTCCAGATCGACAGGTTGGGGGTTCAAGTCCTCCTGGGCTCACCA	JJJJJJJJJJJJJJJJJJJJJJJJJJJJJJJIJJJJJJJJJJIJJJJJJJJJJJJJJJJJJJJJJJJJJIJJJJJ	AS:i:-6	XS:i:-12	XN:i:0	XM:i:1	XO:i:0	XG:i:0	NM:i:1	MD:Z:18C56	YT:Z:UU	YA:i:1	YM:i:1	YR:i:1	YL:i:72
VH00745:80:AACKT2FM5:1:1402:40840:44808	0	tRNA-Trp-CCA-000147F	21	7	75M	*	0	0	GGGCTCATCGCGCAATGGCAGCGCATTCGACTCCAGATCGACAGGTTGGGGGTTCAGGTCCTCCTGGGCTCACCA	JJJJIJJJJJJJJJJJJJJJJJJJJJJJJJJJJJJJIJJJJJJJJJJJJJJJJJJJJJJJJJJJJJJJJJJJJJJ	AS:i:-12	XS:i:-18	XN:i:0	XM:i:2	XO:i:0	XG:i:0	NM:i:2	MD:Z:8G47A18	YT:Z:UU	YA:i:1	YM:i:1	YR:i:1	YL:i:72
VH00745:80:AACKT2FM5:1:1402:42185:45130	0	tRNA-Trp-CCA-000147F	21	7	75M	*	0	0	GGGCTCATGGCGCAATGGCAGCGCATTCGACTCCAGATCGACAGGTTGGGGGTTCAGGTCCTCCTGGGCTCACCA	IJJJJJJJJJJJJIJJJJJJJJJJJJJJJJJJJJJJIJJJJJJJJJJJJJJJJJJJJJJJJJJJJJJJJIJJJJJ	AS:i:-6	XS:i:-12	XN:i:0	XM:i:1	XO:i:0	XG:i:0	NM:i:1	MD:Z:56A18	YT:Z:UU	YA:i:1	YM:i:1	YR:i:1	YL:i:72
VH00745:80:AACKT2FM5:1:1402:56689:45206	0	tRNA-Trp-CCA-000147F	21	7	75M	*	0	0	GGGCTCATGGCGCAATGGCAGCGCATTCGACTCCAGATCGACAGGTTGGGGGTTCAGGTCCTCCTGGGCTCACCA	FFJIJJJJIJI0JIFJJJIJF0JJIIFJIIIJJJ0>JJJ0JJFJIJJ>IJI0JJJJFJFIJFFAJJJIJJJJJ0J	AS:i:-6	XS:i:-12	XN:i:0	XM:i:1	XO:i:0	XG:i:0	NM:i:1	MD:Z:56A18	YT:Z:UU	YA:i:1	YM:i:1	YR:i:1	YL:i:72
VH00745:80:AACKT2FM5:1:1402:62067:45319	0	tRNA-Trp-CCA-000147F	21	0	75M	*	0	0	GGGCTCATAGCGCAATGGTAGCGCATTCGACTCCAGATCGACAGGTTGGGGGTTCAGGTCCTCCTGGGCTCACCA	JJJJFJJJIJJJJJJJJJJJJJJJIJJJJJJJJJJJJJJJJJJJJJJJJJJJJJJIJJJJJJJJJJJJJIJJJJJ	AS:i:-18	XS:i:-24	XN:i:0	XM:i:3	XO:i:0	XG:i:0	NM:i:3	MD:Z:8G9C37A18	YT:Z:UU	YA:i:1	YM:i:1	YR:i:1	YL:i:72
VH00745:80:AACKT2FM5:1:1402:19121:45282	0	tRNA-Trp-CCA-000147F	21	0	75M	*	0	0	GGGCTCATGGCGCAATGGTAGCGCATTCGACTCCAGATCGACAGGTTGGGGGTTCAGGTCCTCCTGGGCTCACCT	JJJJIJJJJJJJJJJIJJFJJJIJJJJJJJJJJJJJJJJJJJJJJJFJJJJJJJJJJJJJJJJJJJJJJJJJJJI	AS:i:-18	XS:i:-18	XN:i:0	XM:i:3	XO:i:0	XG:i:0	NM:i:3	MD:Z:18C37A17A0	YT:Z:UU	YA:i:1	YM:i:1	YR:i:1	YL:i:72
VH00745:80:AACKT2FM5:1:1402:31657:45736	0	tRNA-Trp-CCA-000147F	21	7	75M	*	0	0	GGGCTCATGGCGCAATGGTAGCGCATTCGACTCCAGATCGACAGGTTGGGGGTTCAGGTCCTCCTGGGCTCACCA	JJJJJJJJJJJJJJJJJJJJJJJJJJJJJJJJJJJJIJJJJJJJJJJJJJJJJJJJJJJJJJIJJJJJJJJJJJJ	AS:i:-12	XS:i:-18	XN:i:0	XM:i:2	XO:i:0	XG:i:0	NM:i:2	MD:Z:18C37A18	YT:Z:UU	YA:i:1	YM:i:1	YR:i:1	YL:i:72
VH00745:80:AACKT2FM5:1:1402:14368:45982	0	tRNA-Trp-CCA-000147F	21	11	75M	*	0	0	GGGCTCATGGCGCAATGGCAGCGCATTCGACTCCAAATCGACAGGTTGGGGGTTCAGGTCCTCCTGGGCTCACCA	JJJJJJJJJJJJJJJJJJJJJJJJJJJJJJJJJJJJJJJJJJJJJJJJJJJJJJJJJJJJJJJJJJJJJJJJJJJ	AS:i:-12	XS:i:-24	XN:i:0	XM:i:2	XO:i:0	XG:i:0	NM:i:2	MD:Z:35G20A18	YT:Z:UU	YA:i:1	YM:i:1	YR:i:1	YL:i:72
VH00745:80:AACKT2FM5:1:1402:67142:46115	0	tRNA-Trp-CCA-000147F	21	7	75M	*	0	0	GGGCTCATGGCGCAATGGTAGCGCATTCGACTCCAGATCGACAGGTTGGGGGTTCAGGTCCTCCTGGGCTCACCA	JJJJJJJJJJJJJJJJIJJJJJJJJJJJJJJJJJJJJJJJJJJJJIJJJJJJJJJJJJJJJJJJJJJJJIJJJJJ	AS:i:-12	XS:i:-18	XN:i:0	XM:i:2	XO:i:0	XG:i:0	NM:i:2	MD:Z:18C37A18	YT:Z:UU	YA:i:1	YM:i:1	YR:i:1	YL:i:72
VH00745:80:AACKT2FM5:1:1402:67748:46228	0	tRNA-Trp-CCA-000147F	21	7	75M	*	0	0	GGGCTCATGGCGCAATGGTAGCGCATTCGACTCCAGATCGACAGGTTGGGGGTTCAGGTCCTCCTGGGCTCACCA	JJJJFJJJJJJJJJJJJJJJJJJJJJFJJJJJJJJJJJJJJJJJIJJJJJJJJIJIJJJJJJJJJJJJJJJJJJJ	AS:i:-12	XS:i:-18	XN:i:0	XM:i:2	XO:i:0	XG:i:0	NM:i:2	MD:Z:18C37A18	YT:Z:UU	YA:i:1	YM:i:1	YR:i:1	YL:i:72
VH00745:80:AACKT2FM5:1:1402:42279:46361	0	tRNA-Trp-CCA-000147F	21	7	75M	*	0	0	GGGCTCATTGCGCAATGGCAGCGCATTCGACTCCAGATCGACAGGTTGGGGGTTCAGGTCCTCCTGGGCTCACCA	JJJJJJJJJJJJJJJJJJJJJJJJJJJJJJJJJJJJJJJJJJJJJIJJJJJJJJJJJJFJJJJJJJJJJIJJJJJ	AS:i:-12	XS:i:-18	XN:i:0	XM:i:2	XO:i:0	XG:i:0	NM:i:2	MD:Z:8G47A18	YT:Z:UU	YA:i:1	YM:i:1	YR:i:1	YL:i:72
VH00745:80:AACKT2FM5:1:1402:14558:46474	0	tRNA-Trp-CCA-000147F	21	7	75M	*	0	0	GGGCTCATGGCGCAATGGCAGCGCATTCGACTCCAAATCGACAGGTTGGGGGTTCAGGTCCTCCTGGGCTCACCA	JJJJJJFJJJJJJJJIJJJJJJJJJJJJJJJJJJJJFJJJIJJJJFJJJJJJJJJJJJIJJJJJIJJJJJJJJJJ	AS:i:-12	XS:i:-18	XN:i:0	XM:i:2	XO:i:0	XG:i:0	NM:i:2	MD:Z:35G20A18	YT:Z:UU	YA:i:1	YM:i:1	YR:i:1	YL:i:72
VH00745:80:AACKT2FM5:1:1402:20125:47156	0	tRNA-Trp-CCA-000147F	21	0	75M	*	0	0	GGGCTCATGGCGCAATGGTAGCGCATTCGACTCCAGATCGACAGGTTGGGGGTTCAGGTCCTCCTGGGCTCCCCA	JJJIJJJJJJJJJJJJJJJJJJJJJJJJIJJJJJJJJIJJJJJJJJJJJJJJJJJJJJJJJIJJJJJJJIJJJJJ	AS:i:-18	XS:i:-24	XN:i:0	XM:i:3	XO:i:0	XG:i:0	NM:i:3	MD:Z:18C37A14A3	YT:Z:UU	YA:i:1	YM:i:1	YR:i:1	YL:i:72
VH00745:80:AACKT2FM5:1:1402:59946:47250	0	tRNA-Trp-CCA-000147F	21	7	75M	*	0	0	GGGCTCATGGCGCAATGGTAGCGCATTCGACTCCAGATCGACAGGTTGGGGGTTCAAGTCCTCCTGGGCTCACCA	JJJJJJJJJJJJJJJJJJJJJJJJJJJJJJJJJJJJJJJJJJJJIJJJJJJJJJJJJJJJJJJJJJJJJJJJJJJ	AS:i:-6	XS:i:-12	XN:i:0	XM:i:1	XO:i:0	XG:i:0	NM:i:1	MD:Z:18C56	YT:Z:UU	YA:i:1	YM:i:1	YR:i:1	YL:i:72
VH00745:80:AACKT2FM5:1:1402:58507:47288	0	tRNA-Trp-CCA-000147F	21	7	75M	*	0	0	GGGCTCATGGCGCAATGGTAGCGCATTCGACTCCAGATCGACGGGTTGGGGGTTCAAGTCCTCCTGGGCTCACCA	JJIJIJJJJJJJJJJJJJJJJJJJJJJJJJJJJJJJJJJJJJJJJJJJJJJJJJJJJJJJJJJJJJJJJJJJJJJ	AS:i:-12	XS:i:-18	XN:i:0	XM:i:2	XO:i:0	XG:i:0	NM:i:2	MD:Z:18C23A32	YT:Z:UU	YA:i:1	YM:i:1	YR:i:1	YL:i:72
VH00745:80:AACKT2FM5:1:1402:41579:48121	0	tRNA-Trp-CCA-000147F	21	7	75M	*	0	0	GGGCTCATTGCGCAATGGCAGCGCATTCGACTCCAGATCGACAGGTTGGGGGTTCAGGTCCTCCTGGGCTCACCA	JJJJIJJJJJJJJIJJJJJJJJJJJJJJJJJJJJJJJJJJJJJJJJJJJJJJJJJJJJJJJJJJJJJJJIJJJJJ	AS:i:-12	XS:i:-18	XN:i:0	XM:i:2	XO:i:0	XG:i:0	NM:i:2	MD:Z:8G47A18	YT:Z:UU	YA:i:1	YM:i:1	YR:i:1	YL:i:72
VH00745:80:AACKT2FM5:1:1402:36902:49503	0	tRNA-Trp-CCA-000147F	21	7	8M1D66M	*	0	0	GGGCTCATGCGCAATGGCAGCGCATTCGACTCCAGATCGACAGGTTGGGGGTTCAGGTCCTCCTGGGCTCACCA	JJJJFJFJJJJJJJJJJJJJJJJJJJJJJJJJJJJJJJJJJJJJIJJJJJJJJJJJJJJJJJJJJJJJJJJJJJ	AS:i:-14	XS:i:-20	XN:i:0	XM:i:1	XO:i:1	XG:i:1	NM:i:2	MD:Z:8^G47A18	YT:Z:UU	YA:i:1	YM:i:1	YR:i:1	YL:i:72
VH00745:80:AACKT2FM5:1:1402:51539:51075	0	tRNA-Trp-CCA-000147F	21	7	75M	*	0	0	GGGCTCATGGCGCAATGGTAGCGCATTCGACTCCAGATCGACAGGTTGGGGGTTCAGGTCCTCCTGGGCTCACCA	JJJJJJJJJJJJJJJJJJFJJJJJJJJJJJJJJJJJJJJJJJJJJJJJJJJJJJJJJJJJJJJJJJJJJJJJJJJ	AS:i:-12	XS:i:-18	XN:i:0	XM:i:2	XO:i:0	XG:i:0	NM:i:2	MD:Z:18C37A18	YT:Z:UU	YA:i:1	YM:i:1	YR:i:1	YL:i:72
VH00745:80:AACKT2FM5:1:1402:49191:51794	0	tRNA-Trp-CCA-000147F	21	7	75M	*	0	0	GGGCTCATGGCGCAATGGTAGCGCATTCGACTCCAGATCGACAGGTTGGGGGTTCAGGTCCTCCTGGGCTCACCA	JJJJJJJJJJJIJJJJJJIJJJJJJJJJJJJFJJJJJJJJJJJJJJJJJJJJJJJJJJJJJJJJJJJJJIJJJJJ	AS:i:-12	XS:i:-18	XN:i:0	XM:i:2	XO:i:0	XG:i:0	NM:i:2	MD:Z:18C37A18	YT:Z:UU	YA:i:1	YM:i:1	YR:i:1	YL:i:72
VH00745:80:AACKT2FM5:1:1402:65078:52078	0	tRNA-Trp-CCA-000147F	21	7	75M	*	0	0	GGGCTCATGGCGCAATGGTAGCGCATTCGACTCCAGATCGACAGGTTGGGGGTTCAGGTCCTCCTGGGCTCACCA	JJJJJJJJJJJJJJJJJJJJJJJJJJJJJJJJJJJJJJJJJJJJJJJJJJJJJJJJJJJJJJJJJJJJJJJJJJJ	AS:i:-12	XS:i:-18	XN:i:0	XM:i:2	XO:i:0	XG:i:0	NM:i:2	MD:Z:18C37A18	YT:Z:UU	YA:i:1	YM:i:1	YR:i:1	YL:i:72
VH00745:80:AACKT2FM5:1:1402:54758:52362	0	tRNA-Trp-CCA-000147F	21	0	75M	*	0	0	GGGCTCATAGCGCAATGGCAGCGCATTCGACTCCACATCGACAGGTTGGGGGTTCAGGTCCTCCTGGGCTCACCA	JJJJJJJJJJJJJIJJJJFJJJJJJJJJJIJJJJJJJJJJJJJJJJJJJJJJJJJJJJJJFJJJJJIJJJJFJJJ	AS:i:-18	XS:i:-30	XN:i:0	XM:i:3	XO:i:0	XG:i:0	NM:i:3	MD:Z:8G26G20A18	YT:Z:UU	YA:i:1	YM:i:1	YR:i:1	YL:i:72
VH00745:80:AACKT2FM5:1:1402:49721:53044	0	tRNA-Trp-CCA-000147F	21	0	75M	*	0	0	GGGCTCATCGCGCAATGGTAGCGCATTCGACTCCAGATCGACAGGTTGGGGGTTCAGGTCCTCCTGGGCTCACCA	JJIJJJJJIJJJJJIJJJJJJJJJJJJJJJJJJJJJJJJJJJJJJJJJJJJJJJJIJJJJJJJJJJJJJJJJJJJ	AS:i:-18	XS:i:-24	XN:i:0	XM:i:3	XO:i:0	XG:i:0	NM:i:3	MD:Z:8G9C37A18	YT:Z:UU	YA:i:1	YM:i:1	YR:i:1	YL:i:72
VH00745:80:AACKT2FM5:1:1402:56064:53252	0	tRNA-Trp-CCA-000147F	21	7	75M	*	0	0	GGGCTCATGGCGCAATGGCAGCGCATTCGACTCCAGATCTACAGGTTGGGGGTTCAGGTCCTCCTGGGCTCACCA	JJJJJJJJJJJJJJJJJJJJJJJJJJIJJJJJJJJJJJJJJJJFJ>JJJJJJJJJJJJJJJJJJFJJJJIJJJJJ	AS:i:-12	XS:i:-18	XN:i:0	XM:i:2	XO:i:0	XG:i:0	NM:i:2	MD:Z:39G16A18	YT:Z:UU	YA:i:1	YM:i:1	YR:i:1	YL:i:72
VH00745:80:AACKT2FM5:1:1402:65381:53858	0	tRNA-Trp-CCA-000147F	21	7	75M	*	0	0	GGGCTCATTGCGCAATGGCAGCGCATTCGACTCCAGATCGACAGGTTGGGGGTTCAGGTCCTCCTGGGCTCACCA	IJJJJJJJJJJJJJJJJJJJJJJJJJJJJJJJJJJJJJJJJJJJJJJJJJJJJJJJJJJJJJJJJJJJJJJJJJJ	AS:i:-12	XS:i:-18	XN:i:0	XM:i:2	XO:i:0	XG:i:0	NM:i:2	MD:Z:8G47A18	YT:Z:UU	YA:i:1	YM:i:1	YR:i:1	YL:i:72
VH00745:80:AACKT2FM5:1:1402:36977:54009	0	tRNA-Trp-CCA-000147F	21	11	75M	*	0	0	GGGCTCATGGCGCAATGGTAGCGCATTCGACTCCAGATCGACAGGTTGGGGGTTCAGGTCCTCCTGGGCTCACCA	JJJJJJJJIJJJJJJJJJJJJJJJJJJJJJJJJJJJJJJJJJJJJJJJJJJJJJJJJJJJJJJJJJJJJJJJJJJ	AS:i:-12	XS:i:-24	XN:i:0	XM:i:2	XO:i:0	XG:i:0	NM:i:2	MD:Z:18C37A18	YT:Z:UU	YA:i:1	YM:i:1	YR:i:1	YL:i:72
VH00745:80:AACKT2FM5:1:1402:55004:54766	0	tRNA-Trp-CCA-000147F	21	7	75M	*	0	0	GGGCTCATGGCGCAATGGCAGCGCATTCGACTCCAGATCNACAGGTTGGGGGTTCAGGTCCTCCTGGGCTCACCA	JJJJJJJJJJJJJJJJJJJJJJJJJJJJJJJJJJJJJJJ!JJJJJJJJJJJJJJJJJJJJJJJJJJJJJIJJJJJ	AS:i:-11	XS:i:-17	XN:i:0	XM:i:2	XO:i:0	XG:i:0	NM:i:2	MD:Z:39G16A18	YT:Z:UU	YA:i:1	YM:i:1	YR:i:1	YL:i:72
VH00745:80:AACKT2FM5:1:1402:55080:55259	0	tRNA-Trp-CCA-000147F	21	11	75M	*	0	0	GGGCTCATGGCGCAATGGCAGCGCATTCGACTCCAGATCTACAGGTTGGGGGTTCAGGTCCTCCTGGGCTCACCA	JJJJJJJJJJJJJJJJJJJJJJJJIJJJJJJJJJJJJJJJJJJJJJJJJJJJJJJJJJJJJJJJJJJJJJJJJJJ	AS:i:-12	XS:i:-24	XN:i:0	XM:i:2	XO:i:0	XG:i:0	NM:i:2	MD:Z:39G16A18	YT:Z:UU	YA:i:1	YM:i:1	YR:i:1	YL:i:72
VH00745:80:AACKT2FM5:1:1402:58962:55315	0	tRNA-Trp-CCA-000147F	21	11	75M	*	0	0	GGGCTCATGGCGCAATGGTAGCGCATTCGACTCCAGATCGACAGGTTGGGGGTTCATGTCCTCCTGGGCTCACCA	JJJFFIJJFJJJJJIFJJJJJJJJJJJJJJJJJJJJFIJJJIJJIJJJJJJJJJJJJIJJJJJJIJJFJJJJJJJ	AS:i:-12	XS:i:-24	XN:i:0	XM:i:2	XO:i:0	XG:i:0	NM:i:2	MD:Z:18C37A18	YT:Z:UU	YA:i:1	YM:i:1	YR:i:1	YL:i:72
VH00745:80:AACKT2FM5:1:1402:54266:55202	0	tRNA-Trp-CCA-000147F	21	7	75M	*	0	0	GGGCTCATGGCGCAATGGCAGCGCATTCGACTCCAGATCTACAGGTTGGGGGTTCAGGTCCTCCTGGGCTCACCA	JJJJFJJJJJJJJJJJJJJJJJJJIJFJJJJIJJJIFIJIIJJJJJJJJJJJJIJJJJJJJAJJJJJJJAJJJJJ	AS:i:-12	XS:i:-18	XN:i:0	XM:i:2	XO:i:0	XG:i:0	NM:i:2	MD:Z:39G16A18	YT:Z:UU	YA:i:1	YM:i:1	YR:i:1	YL:i:72
VH00745:80:AACKT2FM5:1:1402:31770:55240	0	tRNA-Trp-CCA-000147F	21	7	75M	*	0	0	GGGCTCATGGCGCAATGGTAGCGCATTCGACTCCAGATCGACAGGTTGGGGGTTCAGGTCCTCCTGGGCTCACCA	IJJJIIJJJJJJJJFIJJJJJJJJIJJJJIJJJJJJJFJJJJJJJJJJJJIJJJJJJJJJJJJJJJJJJJJJJJJ	AS:i:-12	XS:i:-18	XN:i:0	XM:i:2	XO:i:0	XG:i:0	NM:i:2	MD:Z:18C37A18	YT:Z:UU	YA:i:1	YM:i:1	YR:i:1	YL:i:72
VH00745:80:AACKT2FM5:1:1402:27036:55391	0	tRNA-Trp-CCA-000147F	21	7	75M	*	0	0	GGGCTCATGGCGCAATGGCAGCGCATTCGACTCCATATCGACAGGTTGGGGGTTCAGGTCCTCCTGGGCTCACCA	JJJJJJJJJJJJJJJJJJJJJJJJJJJJJJJJJJJJIJJJJJJJJJJJJJJJJJJJJJJJJFJJJJJJJIJJJJJ	AS:i:-12	XS:i:-18	XN:i:0	XM:i:2	XO:i:0	XG:i:0	NM:i:2	MD:Z:35G20A18	YT:Z:UU	YA:i:1	YM:i:1	YR:i:1	YL:i:72
VH00745:80:AACKT2FM5:1:1402:27074:55391	0	tRNA-Trp-CCA-000147F	21	7	75M	*	0	0	GGGCTCATGGCGCAATGGCAGCGCATTCGACTCCATATCGACAGGTTGGGGGTTCAGGTCCTCCTGGGCTCACCA	JJJJIJJJJJJJJJJJJJJJJJJJJJJJJJJJJJJJJJJJJJJJJJJJJJJJJJJJJJJJJJJJJJJJJIJJJJJ	AS:i:-12	XS:i:-18	XN:i:0	XM:i:2	XO:i:0	XG:i:0	NM:i:2	MD:Z:35G20A18	YT:Z:UU	YA:i:1	YM:i:1	YR:i:1	YL:i:72
VH00745:80:AACKT2FM5:1:1402:39458:55656	0	tRNA-Trp-CCA-000147F	21	0	75M	*	0	0	GGGCTCATCGCGCAATGGTAGCGCATTCGACTCCAGATCGACAGGTTGGGGGTTCAGGTCCTCCTGGGCTCACCA	JJJJJJJJJIJJJJJJJJJJJJJJJJJJJJJJJJJJFJJJJJJJJJJJJJJJJJJJJJJJJJJJJJJJJIJJJJJ	AS:i:-18	XS:i:-24	XN:i:0	XM:i:3	XO:i:0	XG:i:0	NM:i:3	MD:Z:8G9C37A18	YT:Z:UU	YA:i:1	YM:i:1	YR:i:1	YL:i:72
VH00745:80:AACKT2FM5:1:1402:55951:55751	0	tRNA-Trp-CCA-000147F	21	7	75M	*	0	0	GGGCTCATGGCGCAATGGCAGCGCATTCGACTCCAGATCGACAGGTTGGGGGTTCAGGTCCTCCTGGGCTCACCA	JJJJJJJJJJJJJJJJJJJJJJJJJJJJJJJJJJJJIJJ0JJJJJJJJJJJJJJJJJJJJJJJJJJJJJJJJJJJ	AS:i:-6	XS:i:-12	XN:i:0	XM:i:1	XO:i:0	XG:i:0	NM:i:1	MD:Z:56A18	YT:Z:UU	YA:i:1	YM:i:1	YR:i:1	YL:i:72
VH00745:80:AACKT2FM5:1:1402:55099:55845	0	tRNA-Trp-CCA-000147F	21	7	75M	*	0	0	GGGCTCATGGCGCAATGGCAGCGCATTCGACTCCAGATCGACAGGTTGGGGGTTCAGGTCCTCCTGGGCTCACCA	JJJJIJJJJJJJJJJJJJJJJJJJJJJJJJJJJJJJJJJJJJJJJJJJJJJJJJJJJJJJJJJJJJJJJJJJJJJ	AS:i:-6	XS:i:-12	XN:i:0	XM:i:1	XO:i:0	XG:i:0	NM:i:1	MD:Z:56A18	YT:Z:UU	YA:i:1	YM:i:1	YR:i:1	YL:i:72
VH00745:80:AACKT2FM5:1:1402:58734:56148	0	tRNA-Trp-CCA-000147F	21	11	75M	*	0	0	GGGCTCATGGCGCAATGGCAGCGCATTCGACTCCAGATCTACAGGTTGGGGGTTCAGGTCCTCCTGGGCTCACCA	JJJJJJJJJJJJJJJJJJJJJJJJJJJJJJJJJJJJJJJJJJJJJJJJJJJJJJJJJJJJJJJJJJJJJJJJIJJ	AS:i:-12	XS:i:-24	XN:i:0	XM:i:2	XO:i:0	XG:i:0	NM:i:2	MD:Z:39G16A18	YT:Z:UU	YA:i:1	YM:i:1	YR:i:1	YL:i:72
VH00745:80:AACKT2FM5:1:1403:42904:1511	0	tRNA-Trp-CCA-000147F	21	11	75M	*	0	0	GGGCTCATTGCGCAATGGCAGCGCATTCGACTCCAGATCGACAGGTTGGGGGTTCAGGTCCTCCTGGGCTCACCA	FJJJJJFJFJJJJJJFJIJJJJJFJJJJJJJJJJJJJJJJJJJJJIJJJJJJJJJJJJJJJJJJJJJJJFJJIJJ	AS:i:-12	XS:i:-24	XN:i:0	XM:i:2	XO:i:0	XG:i:0	NM:i:2	MD:Z:8G47A18	YT:Z:UU	YA:i:1	YM:i:1	YR:i:1	YL:i:72
VH00745:80:AACKT2FM5:1:1403:34610:1663	0	tRNA-Trp-CCA-000147F	21	0	75M	*	0	0	GGGCTCATTGCGCAATGGTAGCGCATTCGATTCCAGATCGACAGGTTGGGGGTTCAGGTCCTCCTGGGCTCACCA	JJJJJJJJJJJJJIJJJJJIJIJJJJJJJJJJJJJJJJJJJJJJJJJJJJJJJJJJJJJJJJJJJJJJJFJJJJJ	AS:i:-24	XS:i:-30	XN:i:0	XM:i:4	XO:i:0	XG:i:0	NM:i:4	MD:Z:8G9C11C25A18	YT:Z:UU	YA:i:1	YM:i:1	YR:i:1	YL:i:72
VH00745:80:AACKT2FM5:1:1403:46635:2022	0	tRNA-Trp-CCA-000147F	21	7	18M1D56M	*	0	0	GGGCTCATGGCGCAATGGAGCGCATTCGACTCCAGATCGACAGGTTGGGGGTTCAGGTCCTCCTGGGCTCACCA	JJJJJJJJJJJJJJJJJJJJJJJJJIJJJJJJJJJJJJJJJJJJJJJJJJJJJJJJJJJJJJJJJJIJIJJJJJ	AS:i:-14	XS:i:-20	XN:i:0	XM:i:1	XO:i:1	XG:i:1	NM:i:2	MD:Z:18^C37A18	YT:Z:UU	YA:i:1	YM:i:1	YR:i:1	YL:i:72
VH00745:80:AACKT2FM5:1:1403:53489:2022	0	tRNA-Trp-CCA-000147F	21	7	8M1D66M	*	0	0	GGGCTCATGCGCAATGGCAGCGCATTCGACTCCAGATCGACAGGTTGGGGGTTCAGGTCCTCCTGGGCTCACCA	JJJJIJIJJJJJIJJJJJJJJJJIJIJJJJJJJJJJJJJJJJJJJJJJJJJJJJJJJJJJJJJJJJJJIJJJJJ	AS:i:-14	XS:i:-20	XN:i:0	XM:i:1	XO:i:1	XG:i:1	NM:i:2	MD:Z:8^G47A18	YT:Z:UU	YA:i:1	YM:i:1	YR:i:1	YL:i:72
VH00745:80:AACKT2FM5:1:1403:46369:2098	0	tRNA-Trp-CCA-000147F	21	11	75M	*	0	0	GGGCTCATGGCGCAATGGCAGCGCATTCGACTCCAGATCGACAGGTTGGGGGTTCAGGTCCTCCTGGGCTCACCA	JJJJJJJIJJJJJJJJJJJJJJJJJJJJJJJJJJJJFJJJJJJJJJJJJJJJJJJJJJJJJJJJJJJJJJJJJJJ	AS:i:-6	XS:i:-18	XN:i:0	XM:i:1	XO:i:0	XG:i:0	NM:i:1	MD:Z:56A18	YT:Z:UU	YA:i:1	YM:i:1	YR:i:1	YL:i:72
VH00745:80:AACKT2FM5:1:1403:51652:2155	0	tRNA-Trp-CCA-000147F	21	7	75M	*	0	0	GGGCTCATGGCGCAATGGTAGCGCATTCGACTCCAGATCGACAGGTTGGGGGTTCATGTCCTCCTGGGCTCACCA	JJJFIJIJJJJJJJJJJJJJJJJIJJFJJJJJIJJJFJJJJJJJJJJJJJJJJJJJJJFJJFJJJJJJJIJJJJJ	AS:i:-12	XS:i:-18	XN:i:0	XM:i:2	XO:i:0	XG:i:0	NM:i:2	MD:Z:18C37A18	YT:Z:UU	YA:i:1	YM:i:1	YR:i:1	YL:i:72
VH00745:80:AACKT2FM5:1:1403:62446:3329	0	tRNA-Trp-CCA-000147F	21	0	75M	*	0	0	GGGCTCATTGCGCAATGGTAGCGCATTCGACTCCAGATCGACAGGTTGGGGGTTCAGGTCCTCCTGGGCTCACCA	JJJJFJJJIJJJJJJIJJIJJJJJFJJJJJJJJJJJJJJJJJJJJJJJJJJJJJJJJJJIJJJJJJJJJIJJJJI	AS:i:-18	XS:i:-30	XN:i:0	XM:i:3	XO:i:0	XG:i:0	NM:i:3	MD:Z:8G9C37A18	YT:Z:UU	YA:i:1	YM:i:1	YR:i:1	YL:i:72
VH00745:80:AACKT2FM5:1:1403:29062:3423	0	tRNA-Trp-CCA-000147F	21	7	75M	*	0	0	GGGCTCATTGCGCAATGGCAGCGCATTCGACTCCAGATCGACAGGTTGGGGGTTCAGGTCCTCCTGGGCTCACCA	JJJJFJFJAJJJJIJFJJJJJJIJJJJJJJJJJJJJJJJJJJIJJJJJJJJJJJJJJJJJJJJJJJJJJIJJJJJ	AS:i:-12	XS:i:-18	XN:i:0	XM:i:2	XO:i:0	XG:i:0	NM:i:2	MD:Z:8G47A18	YT:Z:UU	YA:i:1	YM:i:1	YR:i:1	YL:i:72
VH00745:80:AACKT2FM5:1:1403:58431:3669	0	tRNA-Trp-CCA-000147F	21	7	75M	*	0	0	GGGCTCATTGCGCAATGGCAGCGCATTCGACTCCAGATCGACAGGTTGGGGGTTCAGGTCCTCCTGGGCTCACCA	JJJJJJJJJJJJJJJJJJJJJJJJJJJJJJJJJJIJIJJJJJJIJJJJJJJJJJJJJJJJJJJJJJJJJJJJJJJ	AS:i:-12	XS:i:-18	XN:i:0	XM:i:2	XO:i:0	XG:i:0	NM:i:2	MD:Z:8G47A18	YT:Z:UU	YA:i:1	YM:i:1	YR:i:1	YL:i:72
VH00745:80:AACKT2FM5:1:1403:30199:3764	0	tRNA-Trp-CCA-000147F	21	7	75M	*	0	0	GGGCTCATTGCGCAATGGCAGCGCATTCGACTCCAGATCGACAGGTTGGGGGTTCAGGTCCTCCTGGGCTCACCA	JJJJIJJJFJJJJJJFFJJJJJJJJJJJJJJJJJJJJJJJJJJJJJJJJJJJJJJJJJJJJJJJJJJJJIJJJJJ	AS:i:-12	XS:i:-18	XN:i:0	XM:i:2	XO:i:0	XG:i:0	NM:i:2	MD:Z:8G47A18	YT:Z:UU	YA:i:1	YM:i:1	YR:i:1	YL:i:72
VH00745:80:AACKT2FM5:1:1403:18667:4010	0	tRNA-Trp-CCA-000147F	21	7	75M	*	0	0	GGGCTCATGGCGCAATGGCAGCGCATTCGACTCCAGATCGACAGGTTGGGGGTTCAGGTCCTCCTGGGCTCACCA	JJJJIJJJJJJJJJJJJJJJJJJJJJJJJJJJJJJJJJJJJJJJJJJJJJJJJJJJJJJJJIJJJJJJJFJJJJJ	AS:i:-6	XS:i:-12	XN:i:0	XM:i:1	XO:i:0	XG:i:0	NM:i:1	MD:Z:56A18	YT:Z:UU	YA:i:1	YM:i:1	YR:i:1	YL:i:72
VH00745:80:AACKT2FM5:1:1403:36050:4351	0	tRNA-Trp-CCA-000147F	21	7	75M	*	0	0	GGGCTCATTGCGCAATGGCAGCGCATTCGACTCCAGATCGACAGGTTGGGGGTTCAGGTCCTCCTGGGCTCACCA	JJJJIJJJFJJJJJJJJJJJJJJJJJJJJJJJJJJJJJJJJJJJJJJJJJJJIJJJJJJJJJJJJJJJJIJJJJJ	AS:i:-12	XS:i:-18	XN:i:0	XM:i:2	XO:i:0	XG:i:0	NM:i:2	MD:Z:8G47A18	YT:Z:UU	YA:i:1	YM:i:1	YR:i:1	YL:i:72
VH00745:80:AACKT2FM5:1:1403:49759:4465	0	tRNA-Trp-CCA-000147F	21	2	69M1D5M	*	0	0	GGGCTCATAGCGCAATGGTAGCGCATTCGACTCCAGATCGACAGGTTGGGGGTTCAGGTCCTCCTGGGCCCCCA	JJJIFJJJAJJJJJJJIJFJJJJJJJJJJJJIJJJIJJJIJJJFJFJJJJJJJJJIJJJJJJJJJJJJJJJJJJ	AS:i:-32	XS:i:-35	XN:i:0	XM:i:4	XO:i:1	XG:i:1	NM:i:5	MD:Z:8G9C37A12^T1A3	YT:Z:UU	YA:i:1	YM:i:1	YR:i:1	YL:i:72
VH00745:80:AACKT2FM5:1:1403:48983:4559	0	tRNA-Trp-CCA-000147F	21	0	75M	*	0	0	GGGCTCATTGCGCAATGGTAGCGCATTCGACTCCAGATCGACAGGTTGGGGGTTCAGGTCCTCCTGGGCTCACCA	JJJJJJIJJJJJJJJJJJJJJJJJJJJJJJJJJJJJJJJJJJJJJJJJJJJJJJJJJJJJJJJJJJJJJ>JJJJI	AS:i:-18	XS:i:-24	XN:i:0	XM:i:3	XO:i:0	XG:i:0	NM:i:3	MD:Z:8G9C37A18	YT:Z:UU	YA:i:1	YM:i:1	YR:i:1	YL:i:72
VH00745:80:AACKT2FM5:1:1403:59037:4616	0	tRNA-Trp-CCA-000147F	21	0	75M	*	0	0	GGGCTCATCGCGCAATGGCAGCGCATTAGACTCCAGATCGACAGGTTGGGGGTTCAGGTCCTCCTGGGCTCACCA	JJJJJJJJJJJJJJJIJJJJJJJJFJJJJJJJJJJJJJJJJJJJJJJJJJJJJJJJJJJJJJJJJJJJJFJJJJJ	AS:i:-18	XS:i:-24	XN:i:0	XM:i:3	XO:i:0	XG:i:0	NM:i:3	MD:Z:8G18C28A18	YT:Z:UU	YA:i:1	YM:i:1	YR:i:1	YL:i:72
VH00745:80:AACKT2FM5:1:1403:37299:5260	0	tRNA-Trp-CCA-000147F	21	7	75M	*	0	0	GGGCTCATTGCGCAATGGCAGCGCATTCGACTCCAGATCGACAGGTTGGGGGTTCAGGTCCTCCTGGGCTCACCA	JJJJFJJJ>JJJJJJJJJJJJJJJFJJJJJFJJJJJJJJJJJJJJIJJJJJJJJJJJJJJJJJJJJJJJJJJJJJ	AS:i:-12	XS:i:-18	XN:i:0	XM:i:2	XO:i:0	XG:i:0	NM:i:2	MD:Z:8G47A18	YT:Z:UU	YA:i:1	YM:i:1	YR:i:1	YL:i:72
VH00745:80:AACKT2FM5:1:1403:60438:5752	0	tRNA-Trp-CCA-000147F	21	7	75M	*	0	0	GGGCTCATGGCGCAATGGCAGCGCATTCGACTCCAGATCGACAGGTTGGGGGTTCAGGTCCTCCTGGGCTCACCA	JJJJIJJJJJJJJJJJJJJJJJJJJJFJJJJJJJJJJJJJJJJJJJJJJJJJJJJJJJJJJIJJJJJJJJJJJJJ	AS:i:-6	XS:i:-12	XN:i:0	XM:i:1	XO:i:0	XG:i:0	NM:i:1	MD:Z:56A18	YT:Z:UU	YA:i:1	YM:i:1	YR:i:1	YL:i:72
VH00745:80:AACKT2FM5:1:1403:47222:5903	0	tRNA-Trp-CCA-000147F	21	7	75M	*	0	0	GGGCTCATGGCGCAATGGCAGCGCATTCGACTCCAGATCGACAGGTTGGGGGTTCAGGTCCTCCTGGGCTCACCA	JJJJJJJJJJJJJJJJJJJJJJJJJJJJJJJJJJJJJJJJJJJJJJJJJJJJJJJJJJJJJJJJJJJJJ>JJJJJ	AS:i:-6	XS:i:-12	XN:i:0	XM:i:1	XO:i:0	XG:i:0	NM:i:1	MD:Z:56A18	YT:Z:UU	YA:i:1	YM:i:1	YR:i:1	YL:i:72
VH00745:80:AACKT2FM5:1:1403:57503:5922	0	tRNA-Trp-CCA-000147F	21	0	8M1D66M	*	0	0	GGGCTAATGCGCAATGGCAGCGCATTCGACTCCAGATCGACAGGTTGGGGGTTCAGGTCCTCCTGGGCTCACCA	JJJJJJJJJJJJJJJJJJJJJJJJJJJJJJJJJJJJJJJJJIJJJJJJJJJJJJJJJJJJJJJJJJJJJJJJJJ	AS:i:-20	XS:i:-26	XN:i:0	XM:i:2	XO:i:1	XG:i:1	NM:i:3	MD:Z:5C2^G47A18	YT:Z:UU	YA:i:1	YM:i:1	YR:i:1	YL:i:72
VH00745:80:AACKT2FM5:1:1403:60268:6452	0	tRNA-Trp-CCA-000147F	21	7	75M	*	0	0	GGGCTCATGGCGCAATGGCAGCGCATTCGACTCCAGATCGACAGGTTGGGGGTTCAGGTCCTCCTGGGCTCACCA	JJJJIJJJJJJJJJJJJJJJJJJJJFJJJJJIJJJJJJJJJJJJJJJJJJJJJJJJJJJJJJJJIJJJJFJJJJJ	AS:i:-6	XS:i:-12	XN:i:0	XM:i:1	XO:i:0	XG:i:0	NM:i:1	MD:Z:56A18	YT:Z:UU	YA:i:1	YM:i:1	YR:i:1	YL:i:72
VH00745:80:AACKT2FM5:1:1403:70399:6888	0	tRNA-Trp-CCA-000147F	21	0	75M	*	0	0	GGGCTCATCGCGCAATGGTAGCGCATTCGACTCCAGATCGACAGGTTGGGGGTTCAGGTCCTCCTGGGCTCACCA	JJJJJIIJJJJJJJJJJJIIJJJJJJJJJJJJJJJJJJJJJJJJJJJJJJJJIJJJJJJJJJJJJJJJJIJJJJJ	AS:i:-18	XS:i:-24	XN:i:0	XM:i:3	XO:i:0	XG:i:0	NM:i:3	MD:Z:8G9C37A18	YT:Z:UU	YA:i:1	YM:i:1	YR:i:1	YL:i:72
VH00745:80:AACKT2FM5:1:1403:51046:7380	0	tRNA-Trp-CCA-000147F	21	7	75M	*	0	0	GGGCTCATTGCGCAATGGCAGCGCATTCGACTCCAGATCGACAGGTTGGGGGTTCAGGTCCTCCTGGGCTCACCA	JJJJFJJJ>JJJJJJJJJJJJJJJJIJJJJJJJJJJJJJJJJJJJJJJJJJJJJJJJJJJJJJJJJJJJIJJJJJ	AS:i:-12	XS:i:-18	XN:i:0	XM:i:2	XO:i:0	XG:i:0	NM:i:2	MD:Z:8G47A18	YT:Z:UU	YA:i:1	YM:i:1	YR:i:1	YL:i:72
VH00745:80:AACKT2FM5:1:1403:45271:7664	0	tRNA-Trp-CCA-000147F	21	7	75M	*	0	0	GGGCTCATGGCGCAATGGCAGCGCATTCGACTCCAGATCGACAGGTTGGGGGTTCAGGTCCTCCTGGGCTCACCA	FFJII>IJJIIJJJJJJJIJIIJFJJFFJIFJJJFJJIJJIJJ>FFJJJJJJIJJJJJJJJ>IJJJJJJFJJFJF	AS:i:-6	XS:i:-12	XN:i:0	XM:i:1	XO:i:0	XG:i:0	NM:i:1	MD:Z:56A18	YT:Z:UU	YA:i:1	YM:i:1	YR:i:1	YL:i:72
VH00745:80:AACKT2FM5:1:1403:38587:7834	0	tRNA-Trp-CCA-000147F	21	11	75M	*	0	0	GGGCTCATGGCGCAATGGCAGCGCATTCGACTCCAGATCGACAGGTTGGGGGTTCAGGTCCTCCTGGGCTCACCA	JJJJFJJJJJJJJJJJJJJJJJJJJJJJJJJJJJJJJJJJJJJJJJJJJJJJJJJJJJJJJJJJJJJJJIJJJJJ	AS:i:-6	XS:i:-18	XN:i:0	XM:i:1	XO:i:0	XG:i:0	NM:i:1	MD:Z:56A18	YT:Z:UU	YA:i:1	YM:i:1	YR:i:1	YL:i:72
VH00745:80:AACKT2FM5:1:1403:53300:8005	0	tRNA-Trp-CCA-000147F	21	7	75M	*	0	0	GGGCTCATGGCGCAATGGCAGCGCATTCGACTCCAGATCGACAGGTTGGGGGTTCAGGTCCTCCTGGGCTCACCA	IJJJFJJJJJJJJJJJJJJFJJIJJJIJJJJJJJJJJJJJIJJJJJJJJJJJJJJJJJJJJJJJJJJJJIJJJJJ	AS:i:-6	XS:i:-12	XN:i:0	XM:i:1	XO:i:0	XG:i:0	NM:i:1	MD:Z:56A18	YT:Z:UU	YA:i:1	YM:i:1	YR:i:1	YL:i:72
VH00745:80:AACKT2FM5:1:1403:42677:8251	0	tRNA-Trp-CCA-000147F	21	7	75M	*	0	0	GGGCTCATGGCGCAATGGTAGCGCATTCGACTCCAGATCGACAGGTTGGGGGTTCAGGTCCTCCTGGGCTCACCA	JJJJJJJIJJJJJJJIJJJJJJJJJFJJJJJJJJJJIJJJJJJJJJJJJJJJJJJJJJJJJJJJJJIJJJJJJJJ	AS:i:-12	XS:i:-18	XN:i:0	XM:i:2	XO:i:0	XG:i:0	NM:i:2	MD:Z:18C37A18	YT:Z:UU	YA:i:1	YM:i:1	YR:i:1	YL:i:72
VH00745:80:AACKT2FM5:1:1403:71175:8876	0	tRNA-Trp-CCA-000147F	21	0	75M	*	0	0	GGGCTCATCGCGCAATGGTAGCGCATTCGACTCCAGATCGACAGGTTGGGGGTTCAGGTCCTCCTGGGCTCACCA	JJJJJJJFJJJJJJJJJJJJJJJJJJJJJJJJJJJJJJJJJJJJJIJJJJJJJJJJJJJJJJJJJJJJJJJJJJJ	AS:i:-18	XS:i:-24	XN:i:0	XM:i:3	XO:i:0	XG:i:0	NM:i:3	MD:Z:8G9C37A18	YT:Z:UU	YA:i:1	YM:i:1	YR:i:1	YL:i:72
VH00745:80:AACKT2FM5:1:1403:34005:9122	0	tRNA-Trp-CCA-000147F	21	11	75M	*	0	0	GGGCTCATGGCGCAATGGCAGCGCATTCGACTCCAGATCGACAGGTTGGGGGTTCAGGTCCTCCTGGGCTCACCA	JJJJJJJJJJJJJJJJJJJJJJJFJJIJJJJJJJJJJJJIJJJJJJJJJJJJJJJJJJJJJJJJJJJJJIJJJJJ	AS:i:-6	XS:i:-18	XN:i:0	XM:i:1	XO:i:0	XG:i:0	NM:i:1	MD:Z:56A18	YT:Z:UU	YA:i:1	YM:i:1	YR:i:1	YL:i:72
VH00745:80:AACKT2FM5:1:1403:53394:9614	0	tRNA-Trp-CCA-000147F	21	7	75M	*	0	0	GGGCTCATGGCGCAATGGTAGCGCATTCGACTCCAGATCGACAGGTTGGGGGTTCAGGTCCTCCTGGGCTCACCA	JJJJIIJJJJJJJJJJJJJJJJJJJJJJJJJJJJJJJJJJJJIJJJJJJJJJJJJJIJJJJIJJJJJJJJJJJJJ	AS:i:-12	XS:i:-18	XN:i:0	XM:i:2	XO:i:0	XG:i:0	NM:i:2	MD:Z:18C37A18	YT:Z:UU	YA:i:1	YM:i:1	YR:i:1	YL:i:72
VH00745:80:AACKT2FM5:1:1403:70815:9652	0	tRNA-Trp-CCA-000147F	21	7	75M	*	0	0	GGGCTCATGGCGCAATGGTAGCGCATTCGACTCCAGATCGACAGGTTGGGGGTTCAGGTCCTCCTGGGCTCACCA	JJJJFJJJJJJJJJJJJIJJJJJJJJIJJJJJJJJJJJJJJJIJJJJJJJJJJJJJJJJJJJJJJJJJJJJJJJJ	AS:i:-12	XS:i:-18	XN:i:0	XM:i:2	XO:i:0	XG:i:0	NM:i:2	MD:Z:18C37A18	YT:Z:UU	YA:i:1	YM:i:1	YR:i:1	YL:i:72
VH00745:80:AACKT2FM5:1:1403:52334:10030	0	tRNA-Trp-CCA-000147F	21	7	75M	*	0	0	GGGCTCATAGCGCAATGGCAGCGCATTCGACTCCAGATCGACAGGTTGGGGGTTCAGGTCCTCCTGGGCTCACCA	JJJJFJJJJJJJJJJJJJJJJJJJJJJJJJJJJJJJJJJJJJJJJJJJJJJJJJJJJJJJJJJJJJJJJIJJJJF	AS:i:-12	XS:i:-18	XN:i:0	XM:i:2	XO:i:0	XG:i:0	NM:i:2	MD:Z:8G47A18	YT:Z:UU	YA:i:1	YM:i:1	YR:i:1	YL:i:72
VH00745:80:AACKT2FM5:1:1403:54398:10769	0	tRNA-Trp-CCA-000147F	21	7	75M	*	0	0	GGGCTCATGGCGCAATGGCAGCGCATTCGACTCCAGATCGACAGGTTGGGGGTTCAGGTCCTCCTGGGCTCACCA	JJJJJJJJJJJJJJJJJJJJJJJJJJJJJJJJJJJJJJJJJJJJJJJJJJJJJJJJJJJJJJJJJJJJJIJJJJJ	AS:i:-6	XS:i:-12	XN:i:0	XM:i:1	XO:i:0	XG:i:0	NM:i:1	MD:Z:56A18	YT:Z:UU	YA:i:1	YM:i:1	YR:i:1	YL:i:72
VH00745:80:AACKT2FM5:1:1403:54474:10769	0	tRNA-Trp-CCA-000147F	21	7	75M	*	0	0	GGGCTCATGGCGCAATGGCAGCGCATTCGACTCCAGATCGACAGGTTGGGGGTTCAGGTCCTCCTGGGCTCACCA	JJJJFJJJJJJJJJJJJJJJJJJJJJJJJJJJJJJJIJJJJJJJJJJJJJJJJJJJJJJJJJJJJJJJJFJJJJJ	AS:i:-6	XS:i:-12	XN:i:0	XM:i:1	XO:i:0	XG:i:0	NM:i:1	MD:Z:56A18	YT:Z:UU	YA:i:1	YM:i:1	YR:i:1	YL:i:72
VH00745:80:AACKT2FM5:1:1403:55856:10788	0	tRNA-Trp-CCA-000147F	21	7	75M	*	0	0	GGGCTCATGGCGCAATGGCAGCGCATTCGACTCCAGATCGACAGGTTGGGGGTTCAGGTCCTCCTGGGCTCACCA	JJJJFJJJJJJJJJJJJJJJJJJJJJJJJJJJJJJJJJJJJJFJJJJJJJJJJJJIJJJJJJJJJJJJJJJJJJJ	AS:i:-6	XS:i:-12	XN:i:0	XM:i:1	XO:i:0	XG:i:0	NM:i:1	MD:Z:56A18	YT:Z:UU	YA:i:1	YM:i:1	YR:i:1	YL:i:72
VH00745:80:AACKT2FM5:1:1403:71554:11791	0	tRNA-Trp-CCA-000147F	21	11	75M	*	0	0	GGGCTCATGGCGCAATGGTAGCGCATTCGACTCCAGATCGACAGGTTGGGGGTTCAGGTCCTCCTGGGCTCACCA	JJJJFJJJJJJJJJJJJJJJJJJJJJJJJJJIJJJJJJJJJJJJJJJJJJJJJJJJJJJJJJJJJJJJJJJJJJJ	AS:i:-12	XS:i:-24	XN:i:0	XM:i:2	XO:i:0	XG:i:0	NM:i:2	MD:Z:18C37A18	YT:Z:UU	YA:i:1	YM:i:1	YR:i:1	YL:i:72
VH00745:80:AACKT2FM5:1:1403:70152:11829	0	tRNA-Trp-CCA-000147F	21	7	75M	*	0	0	GGGCTCATGGCGCAATGGTAGCGCATTCGACTCCAGATCGACAGGTTGGGGGTTCAGGTCCTCCTGGGCTCACCA	JIJJJIJJJJJJJJJJJJIJJJJJJJJJJIJJJJJJJJJJJJJJJAJJJJJJJJJJJIJJJJJJJJJJJJJJJJJ	AS:i:-12	XS:i:-18	XN:i:0	XM:i:2	XO:i:0	XG:i:0	NM:i:2	MD:Z:18C37A18	YT:Z:UU	YA:i:1	YM:i:1	YR:i:1	YL:i:72
VH00745:80:AACKT2FM5:1:1403:64263:11924	0	tRNA-Trp-CCA-000147F	21	7	75M	*	0	0	GGGCTCATGGCGCAATGGTAGCGCATTCGACTCCAGATCGACAGGTTGGGGGTTCAGGTCCTCCTGGGCTCACCA	JJJJJJJJJJJJJJJJJJJJJJJJJJJJJJJJJJJJJJJJJJJJJJJJJJJJJJJJJJJJIJJJJJJJJJJJJJJ	AS:i:-12	XS:i:-18	XN:i:0	XM:i:2	XO:i:0	XG:i:0	NM:i:2	MD:Z:18C37A18	YT:Z:UU	YA:i:1	YM:i:1	YR:i:1	YL:i:72
VH00745:80:AACKT2FM5:1:1403:19140:12397	0	tRNA-Trp-CCA-000147F	21	7	75M	*	0	0	GGGCTCATGGCGCAATGGTAGCGCATTCGACTCCAGATCGACAGGTTGGGGGTTCAGGTCCTCCTGGGCTCACCA	JJIJIFJJIJJJJJJFJJJJJJJJJJJJJJJJJJJJFJJJJJIJJIJJJJJJJJJJJJJJJFJJJJJJJJJJIJJ	AS:i:-12	XS:i:-18	XN:i:0	XM:i:2	XO:i:0	XG:i:0	NM:i:2	MD:Z:18C37A18	YT:Z:UU	YA:i:1	YM:i:1	YR:i:1	YL:i:72
VH00745:80:AACKT2FM5:1:1403:26752:12889	0	tRNA-Trp-CCA-000147F	21	0	75M	*	0	0	GGGCTCATCGCGCAATGGTAGCGCATTCGACTCCAGATCGACAGGTTGGGGGTTCAGGTCCTCCTGGGCTCACCA	JJJJFJJJJJJJJJJJJJJJJJJJJJJJJJJJJJJJIJJJJJJJJJJJJJJJJJJJJJJJJIJJJJJJJJJJJJJ	AS:i:-18	XS:i:-24	XN:i:0	XM:i:3	XO:i:0	XG:i:0	NM:i:3	MD:Z:8G9C37A18	YT:Z:UU	YA:i:1	YM:i:1	YR:i:1	YL:i:72
VH00745:80:AACKT2FM5:1:1403:21659:12832	0	tRNA-Trp-CCA-000147F	21	0	75M	*	0	0	GGGCTCATCGCGCAATGGTAGCGCATTCGACTCCAGATCGACAGGTTGGGGGTTCAGGTCCTCCTGGGCTCACCA	JJJJIJJJIJJJJJIJJJJJJJJJJJJJJJJFJJJJJJJJJJJJJJJJJJJJJJJJJJJJJJJJJJJJJIJJJJJ	AS:i:-18	XS:i:-30	XN:i:0	XM:i:3	XO:i:0	XG:i:0	NM:i:3	MD:Z:8G9C37A18	YT:Z:UU	YA:i:1	YM:i:1	YR:i:1	YL:i:72
VH00745:80:AACKT2FM5:1:1403:52353:12927	0	tRNA-Trp-CCA-000147F	21	7	75M	*	0	0	GGGCTCATGGCGCAATGGCAGCGCATTCGACTCCAGATCGACAGGTTGGGGGTTCAGGTCCTCCTGGGCTCACCA	JJJJJIJJJJJJJJJJJJJJJJJJJFJJJJJJJJJJFJJJJJJJJJJJJJJJJJJJJJJJJJJJJJJJJIJJJJJ	AS:i:-6	XS:i:-12	XN:i:0	XM:i:1	XO:i:0	XG:i:0	NM:i:1	MD:Z:56A18	YT:Z:UU	YA:i:1	YM:i:1	YR:i:1	YL:i:72
VH00745:80:AACKT2FM5:1:1403:51690:13287	0	tRNA-Trp-CCA-000147F	21	7	75M	*	0	0	GGGCTCATGGCGCAATGGCAGCGCATTCGACTCCAGATCGACAGGTTGGGGGTTCAGGTCCTCCTGGGCTCACCA	JJJJFJJJJJJJJJJJJJJJJJJJJJJJJJJJJJJJJJJJJJJJJFJJJJJJJJJIJJJJJJJJJJJJJIJJJJJ	AS:i:-6	XS:i:-12	XN:i:0	XM:i:1	XO:i:0	XG:i:0	NM:i:1	MD:Z:56A18	YT:Z:UU	YA:i:1	YM:i:1	YR:i:1	YL:i:72
VH00745:80:AACKT2FM5:1:1403:52467:13306	0	tRNA-Trp-CCA-000147F	21	11	75M	*	0	0	GGGCTCATGGCGCAATGGCAGCGCATTCGACTCCAGATCGACAGGTTGGGGGTTCAGGTCCTCCTGGGCTCACCA	JJJJJJJJJJJJJJJJJJJJJJJJJJJJJJJJJJJJJJJJJJJJJJJJJJJJJJJJJJJJJJJJJJJJJFJJJJJ	AS:i:-6	XS:i:-18	XN:i:0	XM:i:1	XO:i:0	XG:i:0	NM:i:1	MD:Z:56A18	YT:Z:UU	YA:i:1	YM:i:1	YR:i:1	YL:i:72
VH00745:80:AACKT2FM5:1:1403:52467:13381	0	tRNA-Trp-CCA-000147F	21	11	75M	*	0	0	GGGCTCATGGCGCAATGGCAGCGCATTCGACTCCAGATCGACAGGTTGGGGGTTCAGGTCCTCCTGGGCTCACCA	JJIJIJJJJJJJJJJJJJJJJJJJJJJJJJJFJJJJIJJJJJJJJJJJJJJJJJJJJJJJJJJJJJJJJFJJJJJ	AS:i:-6	XS:i:-18	XN:i:0	XM:i:1	XO:i:0	XG:i:0	NM:i:1	MD:Z:56A18	YT:Z:UU	YA:i:1	YM:i:1	YR:i:1	YL:i:72
VH00745:80:AACKT2FM5:1:1403:72444:14120	0	tRNA-Trp-CCA-000147F	21	7	18M1D56M	*	0	0	GGGCTCATGGCGCAATGGAGCGCATTCGACTCCAGATCGACAGGTTGGGGGTTCATGTCCTCCTGGGCTCACCA	JJJJFJJJJJJJJJJJJJJJJJJJJJJJJJJJJJJJJJJJJJJJJJJJJJJJIJJJJJFJFJJJJJJJJJJJJJ	AS:i:-14	XS:i:-20	XN:i:0	XM:i:1	XO:i:1	XG:i:1	NM:i:2	MD:Z:18^C37A18	YT:Z:UU	YA:i:1	YM:i:1	YR:i:1	YL:i:72
VH00745:80:AACKT2FM5:1:1403:13725:14517	0	tRNA-Trp-CCA-000147F	21	7	18M1D56M	*	0	0	GGGCTCATGGCGCAATGGAGCGCATTCGACTCCAGATCGACAGGTTGGGGGTTCAGGTCCTCCTGGGCTCACCA	JJJJJIJJJJJJJJJJJFJJJJJJJFJJJJJJJJJIJJJJJJJJJJJJJJJJJJJJJJJJIJJJJJJJJJJJJJ	AS:i:-14	XS:i:-20	XN:i:0	XM:i:1	XO:i:1	XG:i:1	NM:i:2	MD:Z:18^C37A18	YT:Z:UU	YA:i:1	YM:i:1	YR:i:1	YL:i:72
VH00745:80:AACKT2FM5:1:1403:22530:15104	0	tRNA-Trp-CCA-000147F	21	7	75M	*	0	0	GGGCTCATGGCGCAATGGCAGCGCATTCGACTCCAGATCGACAGGTTGGGGGTTCAGGTCCTCCTGGGCTCACCA	JJJJJJJJJJJJJJJJJJJJJJJJIJJJJJJJJJJJJJJJJJJJJJJJJJJJJJJJJJJJJJJJJJJJJIJJJJJ	AS:i:-6	XS:i:-12	XN:i:0	XM:i:1	XO:i:0	XG:i:0	NM:i:1	MD:Z:56A18	YT:Z:UU	YA:i:1	YM:i:1	YR:i:1	YL:i:72
VH00745:80:AACKT2FM5:1:1403:11888:16051	0	tRNA-Trp-CCA-000147F	21	7	18M1D56M	*	0	0	GGGCTCATGGCGCAATGGAGCGCATTCGACTCCAGATCGACAGGTTGGGGGTTCAGGTCCTCCTGGGCTCACCA	JJJJFJJJJJJJJJJJJJJJJIJJJJJJJJJJJJJJJJJJJJJJJJJJJJJJJJJJJJJJJJJJJJJJFJJJJJ	AS:i:-14	XS:i:-20	XN:i:0	XM:i:1	XO:i:1	XG:i:1	NM:i:2	MD:Z:18^C37A18	YT:Z:UU	YA:i:1	YM:i:1	YR:i:1	YL:i:72
VH00745:80:AACKT2FM5:1:1403:70020:16278	0	tRNA-Trp-CCA-000147F	21	7	75M	*	0	0	GGGCTCATGGCGCAATGGTAGCGCATTCGACTCCAGATCGACAGGTTGGGGGTTCAGGTCCTCCTGGGCTCACCA	JJJJ7JJJJJJFJJJJJJJJJJJJJJJJJJJJJJJJJJJJJJJJJJJJJJIJJJJJJJJJJJJJJJJJJJJJJJJ	AS:i:-12	XS:i:-18	XN:i:0	XM:i:2	XO:i:0	XG:i:0	NM:i:2	MD:Z:18C37A18	YT:Z:UU	YA:i:1	YM:i:1	YR:i:1	YL:i:72
VH00745:80:AACKT2FM5:1:1403:12702:17092	0	tRNA-Trp-CCA-000147F	21	7	75M	*	0	0	GGGCTCATGGCGCAATGGTAGCGCATTCGACTCCAGATCGACAGGTTGGGGGTTCAGGTCCTCCTGGGCTCACCA	JJJJJFJJJJ>JJJJJJJJJJJJJJJJJJJJJJJJJJJJJJJJJJJJJJJJJJJJJJJJJJJJJJJJJJIJJJJJ	AS:i:-12	XS:i:-18	XN:i:0	XM:i:2	XO:i:0	XG:i:0	NM:i:2	MD:Z:18C37A18	YT:Z:UU	YA:i:1	YM:i:1	YR:i:1	YL:i:72
VH00745:80:AACKT2FM5:1:1403:15164:17206	0	tRNA-Trp-CCA-000147F	21	0	75M	*	0	0	GGGCTCATGGCGCAATGGTAGCGCATTCGACTCCAGATCGACAGGTTGGGGGTTCAGGTCCTCCTGGGCTCGCCA	JJJJIIJJJJJJJJJJJJFJJIJJFJJJJIJJJJJJJJJJJJJJJFJJJJJJJJJJJJJJJJJJJJJJJJJJJJJ	AS:i:-18	XS:i:-24	XN:i:0	XM:i:3	XO:i:0	XG:i:0	NM:i:3	MD:Z:18C37A14A3	YT:Z:UU	YA:i:1	YM:i:1	YR:i:1	YL:i:72
VH00745:80:AACKT2FM5:1:1403:64017:18001	0	tRNA-Trp-CCA-000147F	21	0	75M	*	0	0	GGGCTCATTGCGCAATGGTAGCGCATTCGACTCCAGATCGACAGGTTGGGGGTTCAGGTCCTCCTGGGCTCACCA	JJJJFJJJJJJJJJJJJJJJJJJJJJJJJJJJJJJJJJJJJJJJJJJJJJJJJJJJJJJJJJJJJJJJJJJJJJJ	AS:i:-18	XS:i:-24	XN:i:0	XM:i:3	XO:i:0	XG:i:0	NM:i:3	MD:Z:8G9C37A18	YT:Z:UU	YA:i:1	YM:i:1	YR:i:1	YL:i:72
VH00745:80:AACKT2FM5:1:1403:71175:18304	0	tRNA-Trp-CCA-000147F	21	11	75M	*	0	0	GGGCTCATGGCGCAATGGTAGCGCATTCGACTCCAGATCGACAGGTTGGGGGTTCAGGTCCTCCTGGGCTCACCA	JJJIFJJFJJJJJJJJJJIJJJJJJJJJJJJJJJJJJJJJJJJJJJJJJJJJJJJJJJJJJJJJJJJJJJJJJJJ	AS:i:-12	XS:i:-24	XN:i:0	XM:i:2	XO:i:0	XG:i:0	NM:i:2	MD:Z:18C37A18	YT:Z:UU	YA:i:1	YM:i:1	YR:i:1	YL:i:72
VH00745:80:AACKT2FM5:1:1403:64282:19705	0	tRNA-Trp-CCA-000147F	21	0	75M	*	0	0	GGGCTCATCGCGCAATGGTAGCGCATTCGACTCCAGATCGACAGGTTGGGGGTTCAGGTCCTCCTGGGCTCACCA	JJJJJJJJJJJJJJJJJJJJJJJJJJJJJIJJJJJJJJJJJJJJJJJJJJJJJJJIJJJJJJJJJJJJJIJJJJJ	AS:i:-18	XS:i:-24	XN:i:0	XM:i:3	XO:i:0	XG:i:0	NM:i:3	MD:Z:8G9C37A18	YT:Z:UU	YA:i:1	YM:i:1	YR:i:1	YL:i:72
VH00745:80:AACKT2FM5:1:1403:72425:19818	0	tRNA-Trp-CCA-000147F	21	11	75M	*	0	0	GGGCTCATGGCGCAATGGTAGCGCATTCGACTCCAGATCGACAGGTTGGGGGTTCAGGTCCTCCTGGGCTCACCA	JJJJJJJJJJJJJJJFJIJJJJJJJJJJIFJJJJJFJIJJJJ>JJJJFJJJJJJJJIJJJJIJJFJJJJJJFJJJ	AS:i:-12	XS:i:-24	XN:i:0	XM:i:2	XO:i:0	XG:i:0	NM:i:2	MD:Z:18C37A18	YT:Z:UU	YA:i:1	YM:i:1	YR:i:1	YL:i:72
VH00745:80:AACKT2FM5:1:1403:75530:19856	0	tRNA-Trp-CCA-000147F	21	7	75M	*	0	0	GGGCTCATGGCGCAATGGTAGCGCATTCGACTCCAGATCGACAGGTTGGGGGTTCAGGTCCTCCTGGGCTCACCA	JJJJJJIJJJJJJJJFJJJJJJJJJJJJJJJJJJJJJJJJJJJIJJJJJJJJJJJJJJJIJJJJJJIJJJJJJJJ	AS:i:-12	XS:i:-18	XN:i:0	XM:i:2	XO:i:0	XG:i:0	NM:i:2	MD:Z:18C37A18	YT:Z:UU	YA:i:1	YM:i:1	YR:i:1	YL:i:72
VH00745:80:AACKT2FM5:1:1403:36788:20045	0	tRNA-Trp-CCA-000147F	21	0	75M	*	0	0	GGGCTCATCGCGCAATGGTAGCGCATTCGACTCCAGATCGACAGGTTGGGGGTTCAGGTCCTCCTGGGCTCACCA	JJJJFJFJJJJJJJJJJJJJJJJJIJJJJJJAJJJJJJJJJJJJJJJJJJJJJJJJJJJJJJJJJJJJJFJJJJJ	AS:i:-18	XS:i:-24	XN:i:0	XM:i:3	XO:i:0	XG:i:0	NM:i:3	MD:Z:8G9C37A18	YT:Z:UU	YA:i:1	YM:i:1	YR:i:1	YL:i:72
VH00745:80:AACKT2FM5:1:1403:65324:20519	0	tRNA-Trp-CCA-000147F	21	7	75M	*	0	0	GGGCTCATGGCGCAATGGTAGCGCATTCGACTCCAGATCGACAGGTTGGGGGTTCAGGTCCTCCTGGGCTCACCA	JJJIIFJJJJJJJJJJJJJJJJJJJJJJJJJIJJJJJJJJJJJJJJJJJJJJJJJJJJJJJJJJJJJJJJJFJJJ	AS:i:-12	XS:i:-18	XN:i:0	XM:i:2	XO:i:0	XG:i:0	NM:i:2	MD:Z:18C37A18	YT:Z:UU	YA:i:1	YM:i:1	YR:i:1	YL:i:72
VH00745:80:AACKT2FM5:1:1403:9805:22677	0	tRNA-Trp-CCA-000147F	21	2	68M2D5M	*	0	0	GGGCTCATGGCGCAATGGTAGCGCATTCGACTCCAGATCGACAGGTTGGGGGTTCAGGTCCTCCTGGGCGCCA	JJJJFAJJJJJJJJJJJJJJJJJJIFJJJJJFJJJJJJJJJJJJIJJJJJJJIIJJJJJIJJJJJJJIJFJJJ	AS:i:-29	XS:i:-30	XN:i:0	XM:i:3	XO:i:1	XG:i:2	NM:i:5	MD:Z:18C37A11^CT1A3	YT:Z:UU	YA:i:1	YM:i:1	YR:i:1	YL:i:72
VH00745:80:AACKT2FM5:1:1403:63336:22999	0	tRNA-Trp-CCA-000147F	21	7	75M	*	0	0	GGGCTCATGGCGCAATGGTAGCGCATTCGACTCCAGATCGACAGGTTGGGGGTTCAGGTCCTCCTGGGCTCACCA	JJJJFJJJJJJJJFJJJJJJJJJJJJJJJJJJJJJJJIJJIJIJJJJJJJJJJJJJJJJJJJJJIJJJJJJJIJJ	AS:i:-12	XS:i:-18	XN:i:0	XM:i:2	XO:i:0	XG:i:0	NM:i:2	MD:Z:18C37A18	YT:Z:UU	YA:i:1	YM:i:1	YR:i:1	YL:i:72
VH00745:80:AACKT2FM5:1:1403:29706:23377	0	tRNA-Trp-CCA-000147F	21	7	75M	*	0	0	GGGCTCATGGCGCAATGGCAGCGCATTCGACTCCAGATCGACAGGTTGGGGGTTCAGGTCCTCCTGGGCTCACCA	JJJJIJJIJJJJJJJJJJJJJJJJJJJJJJJJIJJJJJJJJJJJJJJJJJJJJJJJJJJJJJJJJJJJJIJJJJJ	AS:i:-6	XS:i:-12	XN:i:0	XM:i:1	XO:i:0	XG:i:0	NM:i:1	MD:Z:56A18	YT:Z:UU	YA:i:1	YM:i:1	YR:i:1	YL:i:72
VH00745:80:AACKT2FM5:1:1403:46332:23605	0	tRNA-Trp-CCA-000147F	21	2	65M2D3M1I5M	*	0	0	GGGCTCATGGCGCAATGGTAGCGCATTCGACTCCAGATCGACAGGTTGGGGGTTCAGGTCCTCCTGATGCACCA	JJJJIJJJJJJJJJJJJJIJFJJIIJJJJJJJJJJJJJJJJJJJFJJJJJJJJJJJJJJJJIJJJJJJIFJJJI	AS:i:-37	XS:i:-41	XN:i:0	XM:i:3	XO:i:2	XG:i:3	NM:i:6	MD:Z:18C37A8^GG1C6	YT:Z:UU	YA:i:1	YM:i:1	YR:i:1	YL:i:72
VH00745:80:AACKT2FM5:1:1403:59302:23699	0	tRNA-Trp-CCA-000147F	21	7	75M	*	0	0	GGGCTCATGGCGCAATGGTAGCGCATTCGACTCCAGATCGACAGGTTGGGGGTTCAGGTCCTCCTGGGCTCACCA	JJJJJJJJJJJJJJIJJJJJJJJJJJJJJJJJJJJJJJJJJJJJJJJJJJJJIJJJJJJJJJJJJJJJJJJJJJJ	AS:i:-12	XS:i:-18	XN:i:0	XM:i:2	XO:i:0	XG:i:0	NM:i:2	MD:Z:18C37A18	YT:Z:UU	YA:i:1	YM:i:1	YR:i:1	YL:i:72
VH00745:80:AACKT2FM5:1:1403:50706:25555	0	tRNA-Trp-CCA-000147F	21	7	75M	*	0	0	GGGCTCATGGCGCAATGGCAGCGCATTCGACTCCAGATCGACAGGTTGGGGGTTCAGGTCCTCCTGGGCTCACCA	JJJJJJJJJJJJJJJJJJJJJJJJJJJJJJJJJJJJIJJJJJJJJJJJJJJJJJJJJJJJJJIJJJJJJJJJJJJ	AS:i:-6	XS:i:-12	XN:i:0	XM:i:1	XO:i:0	XG:i:0	NM:i:1	MD:Z:56A18	YT:Z:UU	YA:i:1	YM:i:1	YR:i:1	YL:i:72
VH00745:80:AACKT2FM5:1:1403:56367:25801	0	tRNA-Trp-CCA-000147F	21	0	75M	*	0	0	GGGCTCATAGCGCAATGGTAGCGCATTCGACTCCAGATCGACAGGTTGGGGGTTCAGGTCCTCCTGGGCTCACCA	JJJJJJJJJJJJJJIJFJJJJJJJJJJJJJJJJJJJIJJJJJIJJJJJJIJJJJJJJJJJJJJJJJJJJJJJJJJ	AS:i:-18	XS:i:-24	XN:i:0	XM:i:3	XO:i:0	XG:i:0	NM:i:3	MD:Z:8G9C37A18	YT:Z:UU	YA:i:1	YM:i:1	YR:i:1	YL:i:72
VH00745:80:AACKT2FM5:1:1403:74451:25971	0	tRNA-Trp-CCA-000147F	21	7	75M	*	0	0	GGGCTCATGGCGCAATGGTAGCGCATTCGACTCCAGATCGACAGGTTGGGGGTTCAGGTCCTCCTGGGCTCACCA	JJJIFJJJIJJJJJJJJJJJJIJJJIJJJJJIJJJJJJJJJJJJJJJJJJJJJJJJJJJJJJJJJJJJJFJJJJJ	AS:i:-12	XS:i:-18	XN:i:0	XM:i:2	XO:i:0	XG:i:0	NM:i:2	MD:Z:18C37A18	YT:Z:UU	YA:i:1	YM:i:1	YR:i:1	YL:i:72
VH00745:80:AACKT2FM5:1:1403:57333:26350	0	tRNA-Trp-CCA-000147F	21	7	75M	*	0	0	GGGCTCATGGCGCAATGGTAGCGCATTCGACTCCAGATCGACAGGTTGGGGGTTCAGGTCCTCCTGGGCTCACCA	JJJIIJJJJJJJJJJJJJJJJJJJJJJJJJJJJJJJJJJJJJFJJJJJJJJJJJJJJJJJJJJJIJJJJIJJJJI	AS:i:-12	XS:i:-18	XN:i:0	XM:i:2	XO:i:0	XG:i:0	NM:i:2	MD:Z:18C37A18	YT:Z:UU	YA:i:1	YM:i:1	YR:i:1	YL:i:72
VH00745:80:AACKT2FM5:1:1403:23098:26312	0	tRNA-Trp-CCA-000147F	21	7	75M	*	0	0	GGGCTCATCGCGCAATGGCAGCGCATTCGACTCCAGATCGACAGGTTGGGGGTTCAGGTCCTCCTGGGCTCACCA	JJJJIJJJJJJJJJJJJFJJIJFJJJJJJJJJJJJJIJJJJJJJJJJJJJJJJJJJJJJJJJJJJJJJJJJJJJJ	AS:i:-12	XS:i:-18	XN:i:0	XM:i:2	XO:i:0	XG:i:0	NM:i:2	MD:Z:8G47A18	YT:Z:UU	YA:i:1	YM:i:1	YR:i:1	YL:i:72
VH00745:80:AACKT2FM5:1:1403:35595:26993	0	tRNA-Trp-CCA-000147F	21	7	75M	*	0	0	GGGCTCATGGCGCAATGGCAGCGCATTCGACTCCAGATCGACAGGTTGGGGGTTCAGGTCCTCCTGGGCTCACCA	JJJJIJJJJJJJJJJJJJJJJJJJJJJJJJJJJJJJJJJJJJJJJJJJJJJJJJJJJJJJJJJJJJJJJIJJJJJ	AS:i:-6	XS:i:-12	XN:i:0	XM:i:1	XO:i:0	XG:i:0	NM:i:1	MD:Z:56A18	YT:Z:UU	YA:i:1	YM:i:1	YR:i:1	YL:i:72
VH00745:80:AACKT2FM5:1:1403:35766:27012	0	tRNA-Trp-CCA-000147F	21	11	75M	*	0	0	GGGCTCATGGCGCAATGGCAGCGCATTCGACTCCAGATCGACAGGTTGGGGGTTCAGGTCCTCCTGGGCTCACCA	JJJJIJJJJJJJJJJJJJJFJJJJFJJJJJJIJJJJJJJJJJJJJJJJJJJJJJJJJJJJJJJJJJJJJJJJJJJ	AS:i:-6	XS:i:-18	XN:i:0	XM:i:1	XO:i:0	XG:i:0	NM:i:1	MD:Z:56A18	YT:Z:UU	YA:i:1	YM:i:1	YR:i:1	YL:i:72
VH00745:80:AACKT2FM5:1:1403:20541:27505	0	tRNA-Trp-CCA-000147F	21	7	75M	*	0	0	GGGCTCATGGCGCAATGGTAGCGCATTCGACTCCAGATCGACAGGTTGGGGGTTCAGGTCCTCCTGGGCTCACCA	JJJJFJJJJJJJJJJJJJJJJJJJJJJJJJJFJJJJFJJJJJJJJIJJJJFJJJJJJJJJJIIJIJJJJIJJJJJ	AS:i:-12	XS:i:-18	XN:i:0	XM:i:2	XO:i:0	XG:i:0	NM:i:2	MD:Z:18C37A18	YT:Z:UU	YA:i:1	YM:i:1	YR:i:1	YL:i:72
VH00745:80:AACKT2FM5:1:1403:24234:27751	0	tRNA-Trp-CCA-000147F	21	0	75M	*	0	0	GGGCTCATAGCGCAATGGTAGCGCATTCGACTCCAGATCGACAGGTTGGGGGTTCAGGTCCTCCTGGGCTCACCA	JJJJFJFJIJJJJJJJJJJJJJJJJJJJJJJJJJJJJJJJJJJJJJJJJJJJJJJIJJJJJJJJJJJJJIJJJJJ	AS:i:-18	XS:i:-24	XN:i:0	XM:i:3	XO:i:0	XG:i:0	NM:i:3	MD:Z:8G9C37A18	YT:Z:UU	YA:i:1	YM:i:1	YR:i:1	YL:i:72
VH00745:80:AACKT2FM5:1:1403:8726:28300	0	tRNA-Trp-CCA-000147F	21	0	75M	*	0	0	GGGCTCATTGCGCAATGGTAGCGCATTCGACTCCAGATCGACAGGTTGGGGGTTCATGTCCTCCTGGGCTCACCA	JJJJIJFJIJJJJJJJIJFJJJJJJJJJJJJJJJJJFJJJJJJJJJJJJJJJJJJJJJIJJJJJJJJJJJJJJJJ	AS:i:-18	XS:i:-30	XN:i:0	XM:i:3	XO:i:0	XG:i:0	NM:i:3	MD:Z:8G9C37A18	YT:Z:UU	YA:i:1	YM:i:1	YR:i:1	YL:i:72
VH00745:80:AACKT2FM5:1:1403:67994:28792	0	tRNA-Trp-CCA-000147F	21	0	75M	*	0	0	GGGCTCATGGCGCAATGGTAGCGCATTCGACTCCAGATCGACAGGTTGGGGGTTCAGGTCCTCCTGGGCNCACCA	JJJJIJJJJJJJJJJJJJJJJJJJJJJJJJJJJJJJJJJJJJJJJJJJJJJJJJJIJJJJJJJJJJJJJ!JJJJJ	AS:i:-17	XS:i:-23	XN:i:0	XM:i:3	XO:i:0	XG:i:0	NM:i:3	MD:Z:18C37A12T5	YT:Z:UU	YA:i:1	YM:i:1	YR:i:1	YL:i:72
VH00745:80:AACKT2FM5:1:1403:41579:29076	0	tRNA-Trp-CCA-000147F	21	7	75M	*	0	0	GGGCTCATGGCGCAATGGTAGCGCATTCGACTCCAGATCGACAGGTTGGGGGTTCAGGTCCTCCTGGGCTCACCA	JJJIFIJJJJJJJJJJJJJJJJJJJJJJJJJJJJJJJJJJJJJJJJJJJJJJJJJJJJJJJJJJJJJJJJJJJJJ	AS:i:-12	XS:i:-18	XN:i:0	XM:i:2	XO:i:0	XG:i:0	NM:i:2	MD:Z:18C37A18	YT:Z:UU	YA:i:1	YM:i:1	YR:i:1	YL:i:72
VH00745:80:AACKT2FM5:1:1403:43188:29208	0	tRNA-Trp-CCA-000147F	21	0	75M	*	0	0	GGGCTCATCGCGCAATGGTAGCGCATTCGACTCCAGATCGACAGGTTGGGGGTTCATGTCCTCCTGGGCTCACCA	JJJJIJJJJJJJJJJFJJJJJJJJIJJJJJJJJJJJJIJJJIJJJJJJJJJJIJJJJJJJJJJJJJJJJJJJJJJ	AS:i:-18	XS:i:-30	XN:i:0	XM:i:3	XO:i:0	XG:i:0	NM:i:3	MD:Z:8G9C37A18	YT:Z:UU	YA:i:1	YM:i:1	YR:i:1	YL:i:72
VH00745:80:AACKT2FM5:1:1403:37508:30761	0	tRNA-Trp-CCA-000147F	21	7	75M	*	0	0	GGGCTCATGGCGCAATGGCAGCGCATTCGACTCCAGATCGACAGGTTGGGGGTTCAGGTCCTCCTGGGCTCACCA	JJJJJJJJJJJJJJJJJJJJJJJJJJJJJJJJJJJJJJJJJJJJJJJJJJJJJJJJJJJJJJJJJJJJJFJJJJJ	AS:i:-6	XS:i:-12	XN:i:0	XM:i:1	XO:i:0	XG:i:0	NM:i:1	MD:Z:56A18	YT:Z:UU	YA:i:1	YM:i:1	YR:i:1	YL:i:72
VH00745:80:AACKT2FM5:1:1403:24953:30780	0	tRNA-Trp-CCA-000147F	21	0	75M	*	0	0	GGGCTCATAGCGCAATGGTAGCGCATTCGACTCCAGATCGACAGGTTGGGGGTTCAGGTCCTCCTGGGCTCACCA	JJJJFJJJJJJJJJJJJJFJJJJJJJJJJJJJJJJJJJJJJJJJJJJJJJJJJJJJJJJJJJJJJJJJJIJJJJJ	AS:i:-18	XS:i:-24	XN:i:0	XM:i:3	XO:i:0	XG:i:0	NM:i:3	MD:Z:8G9C37A18	YT:Z:UU	YA:i:1	YM:i:1	YR:i:1	YL:i:72
VH00745:80:AACKT2FM5:1:1403:47562:30818	0	tRNA-Trp-CCA-000147F	21	0	75M	*	0	0	GGGCTCATAGCGCAATGGTAGCGCATTCGACTCCAGATCGACAGGTTGGGGGTTCAGGTCCTCCTGGGCTCACCA	IFJIIJIIJIIFFIJ0FJIJFJJJJJIIJJJJJJFJJJIJAFJFJJJJJJJJJJIJJJJJFJJJFJJJJIJJIJJ	AS:i:-18	XS:i:-24	XN:i:0	XM:i:3	XO:i:0	XG:i:0	NM:i:3	MD:Z:8G9C37A18	YT:Z:UU	YA:i:1	YM:i:1	YR:i:1	YL:i:72
VH00745:80:AACKT2FM5:1:1403:64529:31688	0	tRNA-Trp-CCA-000147F	21	7	75M	*	0	0	GGGCTCATGGCGCAATGGTAGCGCATTCGACTCCAGATCGACAGGTTGGGGGTTCAGGTCCTCCTGGGCTCACCA	JJJFJJFJJJJJJJJJJJJJJJJJJJJJJJJJJJJJIJJJJJJIJJJJJJJJJJJJJJJJJJJJJJJJJIJJJJF	AS:i:-12	XS:i:-18	XN:i:0	XM:i:2	XO:i:0	XG:i:0	NM:i:2	MD:Z:18C37A18	YT:Z:UU	YA:i:1	YM:i:1	YR:i:1	YL:i:72
VH00745:80:AACKT2FM5:1:1403:65400:31840	0	tRNA-Trp-CCA-000147F	21	11	75M	*	0	0	GGGCTCATGGCGCAATGGTAGCGCATTCGACTCCAGATCGACAGGTTGGGGGTTCAGGTCCTCCTGGGCTCACCA	JJJJIJJJJJJJJJJJJJJJJJJJJJJJIJJJJJJJJJJJIJJJJIJJJJJJJJJJJJJJJJJJJJJJJJJJJJJ	AS:i:-12	XS:i:-24	XN:i:0	XM:i:2	XO:i:0	XG:i:0	NM:i:2	MD:Z:18C37A18	YT:Z:UU	YA:i:1	YM:i:1	YR:i:1	YL:i:72
VH00745:80:AACKT2FM5:1:1403:77253:32029	0	tRNA-Trp-CCA-000147F	21	7	75M	*	0	0	GGGCTCATGGCGCAATGGTAGCGCATTCGACTCCAGATCGACAGGTTGGGGGTTCAGGTCCTCCTGGGCTCACCA	JJJJJIIJJJJJIJJJJJJJJJJFJJJJJFIJJJJJIIJJJJJJJJJJJJJJFJJJJJJJJIJJIJJJJJJJJJJ	AS:i:-12	XS:i:-18	XN:i:0	XM:i:2	XO:i:0	XG:i:0	NM:i:2	MD:Z:18C37A18	YT:Z:UU	YA:i:1	YM:i:1	YR:i:1	YL:i:72
VH00745:80:AACKT2FM5:1:1403:68732:32181	0	tRNA-Trp-CCA-000147F	21	7	75M	*	0	0	GGGCTCATGGCGCAATGGTAGCGCATTCGACTCCAGATCGACAGGTTGGGGGTTCAGGTCCTCCTGGGCTCACCA	JJJJJJJJJJJJJJJJJJJJJJJJJJJJJJJJJJJJJJJJIJIJJJJJJJJJJJJJIJJJJJJJJJJJJJJJJJJ	AS:i:-12	XS:i:-18	XN:i:0	XM:i:2	XO:i:0	XG:i:0	NM:i:2	MD:Z:18C37A18	YT:Z:UU	YA:i:1	YM:i:1	YR:i:1	YL:i:72
VH00745:80:AACKT2FM5:1:1403:68808:32181	0	tRNA-Trp-CCA-000147F	21	7	75M	*	0	0	GGGCTCATGGCGCAATGGTAGCGCATTCGACTCCAGATCGACAGGTTGGGGGTTCAGGTCCTCCTGGGCTCACCA	JJJJFJJJJJJJJJJJJJJJJJJJJJJJJJJJJJJJJJJJJJJJJJJJJJJJJJJJJJJJJJJJJJJJJJJJJJJ	AS:i:-12	XS:i:-18	XN:i:0	XM:i:2	XO:i:0	XG:i:0	NM:i:2	MD:Z:18C37A18	YT:Z:UU	YA:i:1	YM:i:1	YR:i:1	YL:i:72
VH00745:80:AACKT2FM5:1:1403:48301:32805	0	tRNA-Trp-CCA-000147F	21	7	75M	*	0	0	GGGCTCATGGCGCAATGGCAGCGCATTCGACTCCAGATCGACAGGTTGGGGGTTCAGGTCCTCCTGGGCTCACCA	JJJJJJJJIJJJJJJJJJJJJJJJJJJJJJJJJJJJJIJJJJJJJJJJJJJJJJJJJJIJJJJJJJIJJFJJJJJ	AS:i:-6	XS:i:-12	XN:i:0	XM:i:1	XO:i:0	XG:i:0	NM:i:1	MD:Z:56A18	YT:Z:UU	YA:i:1	YM:i:1	YR:i:1	YL:i:72
VH00745:80:AACKT2FM5:1:1403:70853:33089	0	tRNA-Trp-CCA-000147F	21	7	75M	*	0	0	GGGCTCATGGCGCAATGGCAGCGCATTCGACTCCAGATCGACAGGTTGGGGGTTCAGGTCCTCCTGGGCTCACCA	JJJJIJJJIJJJJJJJJJJJJJJJJJIJJJJJJJJJJJJJJJJJJJJJJJJJJJJJJJJJJJJJJJJJJIJJJJJ	AS:i:-6	XS:i:-12	XN:i:0	XM:i:1	XO:i:0	XG:i:0	NM:i:1	MD:Z:56A18	YT:Z:UU	YA:i:1	YM:i:1	YR:i:1	YL:i:72
VH00745:80:AACKT2FM5:1:1403:23457:33373	0	tRNA-Trp-CCA-000147F	21	0	75M	*	0	0	GGGCTCATGGCGCAATGGTAGCGCATTCGACTCCAGATCGACAGGTTGGGGGTTCAGGTCCTCCTGGGCGCACCA	JJJJIJJJJJJJJJJIJJJJJJJJJJJJJJJJJJJJJJJJJJJJJJJJJJJJJJJJJJJJJJJJJJJJJFJJJJJ	AS:i:-18	XS:i:-24	XN:i:0	XM:i:3	XO:i:0	XG:i:0	NM:i:3	MD:Z:18C37A12T5	YT:Z:UU	YA:i:1	YM:i:1	YR:i:1	YL:i:72
VH00745:80:AACKT2FM5:1:1403:70550:33695	0	tRNA-Trp-CCA-000147F	21	7	75M	*	0	0	GGGCTCATGGCGCAATGGCAGCGCATTCGACTCCAGATCGACAGGTTGGGGGTTCAGGTCCTCCTGGGCTCACCA	JJJJJJJJJJJJJJJJJJJJJJJJJJJJJJJJJJJJFJJJJJJJJJJJJJJJJJJJJJJJJJJJJJJJJJJJJJJ	AS:i:-6	XS:i:-12	XN:i:0	XM:i:1	XO:i:0	XG:i:0	NM:i:1	MD:Z:56A18	YT:Z:UU	YA:i:1	YM:i:1	YR:i:1	YL:i:72
VH00745:80:AACKT2FM5:1:1403:60988:33941	0	tRNA-Trp-CCA-000147F	21	7	75M	*	0	0	GGGCTCATGGCGCAATGGCAGCGCATTCGACTCCAGATCGACAGGTTGGGGGTTCAGGTCCTACTGGGCTCACCA	JJJJJJJJJJJJJJJJJJJJJJJIJJJJJJJJJJJJJJJJJFIJJJJJJJJJJJJJJJJJJJJJJJJJJJJJJJJ	AS:i:-12	XS:i:-18	XN:i:0	XM:i:2	XO:i:0	XG:i:0	NM:i:2	MD:Z:56A5C12	YT:Z:UU	YA:i:1	YM:i:1	YR:i:1	YL:i:72
VH00745:80:AACKT2FM5:1:1403:55761:34206	0	tRNA-Trp-CCA-000147F	21	7	75M	*	0	0	GGGCTCATGGCGCAATGGTAGCGCATTCGACTCCAGATCGACAGGTTGGGGGTTCAGGTCCTCCTGGGCTCACCA	FJJJFIJJJFJJJJIJIFJJJJFJFFIJJJJIJJJJIJJJJJJJFAJ7JJFJIJJIJJFJIJJIJJJ>JJFJIFF	AS:i:-12	XS:i:-18	XN:i:0	XM:i:2	XO:i:0	XG:i:0	NM:i:2	MD:Z:18C37A18	YT:Z:UU	YA:i:1	YM:i:1	YR:i:1	YL:i:72
VH00745:80:AACKT2FM5:1:1403:36163:34263	0	tRNA-Trp-CCA-000147F	21	0	75M	*	0	0	GGGCTCATTGCGCAATGGTAGCGCATTCGACTCCAGATCGACAGGTTGGGGGTTCAGGTCCTCCTGGGCTCACCA	JJJJFJFJJJJJJJJJJJJJJJJJJJJJJJJJJJJJJJJJJJJJJJJJJJJJJJJJJJJJJJJJJJJJJFJJIJJ	AS:i:-18	XS:i:-24	XN:i:0	XM:i:3	XO:i:0	XG:i:0	NM:i:3	MD:Z:8G9C37A18	YT:Z:UU	YA:i:1	YM:i:1	YR:i:1	YL:i:72
VH00745:80:AACKT2FM5:1:1403:52164:34282	0	tRNA-Trp-CCA-000147F	21	0	75M	*	0	0	GGGCTCATGGCGCAATGGTAGCGCATTCGACTCCAGATCGACAGGTTGGGGGTTCAGGTCCTCCTGGGCTCTCCA	JJIJIJJJJJIIJJJIIJJJFJJJJJJJJJIIJJFF>JFIJJJJJJJFJJJJJJFJIJJJJAFJJJJJJFJ7JJJ	AS:i:-18	XS:i:-24	XN:i:0	XM:i:3	XO:i:0	XG:i:0	NM:i:3	MD:Z:18C37A14A3	YT:Z:UU	YA:i:1	YM:i:1	YR:i:1	YL:i:72
VH00745:80:AACKT2FM5:1:1403:6737:34755	0	tRNA-Trp-CCA-000147F	21	0	75M	*	0	0	GGGCTCATCGCGCAATGGTAGCGCATTCGACTCCAGATCGACAGGTTGGGGGTTCAGGTCCTCCTGGGCTCACCA	JJJJFJJJJJJJJIJJJJIJJJJJFFJJJJJJJJJJJJJJJJJJJJJJJJJJJJJJJJJJJJJJJJJJJIJJJJJ	AS:i:-18	XS:i:-24	XN:i:0	XM:i:3	XO:i:0	XG:i:0	NM:i:3	MD:Z:8G9C37A18	YT:Z:UU	YA:i:1	YM:i:1	YR:i:1	YL:i:72
VH00745:80:AACKT2FM5:1:1403:35500:35494	0	tRNA-Trp-CCA-000147F	21	7	75M	*	0	0	GGGCTCATGGCGCAATGGCAGCGCATTCGACTCCAGATCGACAGGTTGGGGGTTCAGGTCCTCCTGGGCTCACCA	JJJJIJJJJJJJJJJIJJJJJJJJJJJJJJIIJJJJJJJJJJJJJJJJJJJJJJJJJJIJJJJJJJJJJIJJJJJ	AS:i:-6	XS:i:-12	XN:i:0	XM:i:1	XO:i:0	XG:i:0	NM:i:1	MD:Z:56A18	YT:Z:UU	YA:i:1	YM:i:1	YR:i:1	YL:i:72
VH00745:80:AACKT2FM5:1:1403:77386:35797	0	tRNA-Trp-CCA-000147F	21	7	75M	*	0	0	GGGCTCATGGCGCAATGGCAGCGCATTCGACTCCAGATCGACAGGTTGGGGGTTCAGGTCCTCCTGGGCTCACCA	JJJJJJJJJJJJJJJJJJJJJJJJJJJJJJJJJJJJJJJJJJJJJJJJJJJJJJJJJJJJJJJJJJJJJJJJJJJ	AS:i:-6	XS:i:-12	XN:i:0	XM:i:1	XO:i:0	XG:i:0	NM:i:1	MD:Z:56A18	YT:Z:UU	YA:i:1	YM:i:1	YR:i:1	YL:i:72
VH00745:80:AACKT2FM5:1:1403:17720:35740	0	tRNA-Trp-CCA-000147F	21	7	75M	*	0	0	GGGCTCATGGCGCAATGGTAGCGCATTCGACTCCAGATCGACAGGTTGGGGGTTCAGGTCCTCCTGGGCTCACCA	JJJJIJJJJJJJJJJJJJJJJJJJJJJJJJJJJJJJJJJJJJJJJJJJJJJJJJJJJJJJJJJJJJJJJJJJJJJ	AS:i:-12	XS:i:-18	XN:i:0	XM:i:2	XO:i:0	XG:i:0	NM:i:2	MD:Z:18C37A18	YT:Z:UU	YA:i:1	YM:i:1	YR:i:1	YL:i:72
VH00745:80:AACKT2FM5:1:1403:73921:36043	0	tRNA-Trp-CCA-000147F	21	7	75M	*	0	0	GGGCTCATGGCGCAATGGTAGCGCATTCGACTCCAGATCGACAGGTTGGGGGTTCAGGTCCTCCTGGGCTCACCA	JJJJIJJJJJJJJJJJJJJJJJJJJJJJJJJJJJJJJJJJJJJJJJJJJJJJJJJJJJJJJJJJJJJJJJJJJJJ	AS:i:-12	XS:i:-18	XN:i:0	XM:i:2	XO:i:0	XG:i:0	NM:i:2	MD:Z:18C37A18	YT:Z:UU	YA:i:1	YM:i:1	YR:i:1	YL:i:72
VH00745:80:AACKT2FM5:1:1403:62919:36857	0	tRNA-Trp-CCA-000147F	21	7	75M	*	0	0	GGGCTCATTGCGCAATGGCAGCGCATTCGACTCCAGATCGACAGGTTGGGGGTTCAGGTCCTCCTGGGCTCACCA	JJJJJJJJIJJJJJJJJJJJJJJJIJJJJJJJJJJJJJJJJJJJJJJJJJJJJJJJJJJJJJJJIJJJJIJJJJJ	AS:i:-12	XS:i:-18	XN:i:0	XM:i:2	XO:i:0	XG:i:0	NM:i:2	MD:Z:8G47A18	YT:Z:UU	YA:i:1	YM:i:1	YR:i:1	YL:i:72
VH00745:80:AACKT2FM5:1:1403:62957:36857	0	tRNA-Trp-CCA-000147F	21	7	75M	*	0	0	GGGCTCATTGCGCAATGGCAGCGCATTCGACTCCAGATCGACAGGTTGGGGGTTCAGGTCCTCCTGGGCTCACCA	JJJJJJJJ>JJIJJJJJJJJJJJJJJJJJJJJJJJJJJJJJJIJJJJJJJJJJJJJJJJJJJJJJJJJJFJJJJJ	AS:i:-12	XS:i:-18	XN:i:0	XM:i:2	XO:i:0	XG:i:0	NM:i:2	MD:Z:8G47A18	YT:Z:UU	YA:i:1	YM:i:1	YR:i:1	YL:i:72
VH00745:80:AACKT2FM5:1:1403:16754:37501	0	tRNA-Trp-CCA-000147F	21	0	75M	*	0	0	GGGCTCATTGCGCAATGGTAGCGCATTCGACTCCAGATCGACAGGTTGGGGGTTCAGGTCCTCCTGGGCTCACCA	JJJJJJJJJJJJJJJFJJJJJJJJJFJJJJJJJJJJJJJJJJJJJJJJJJJJJJJJJJJJJJJJJJJJJJJJJJJ	AS:i:-18	XS:i:-24	XN:i:0	XM:i:3	XO:i:0	XG:i:0	NM:i:3	MD:Z:8G9C37A18	YT:Z:UU	YA:i:1	YM:i:1	YR:i:1	YL:i:72
VH00745:80:AACKT2FM5:1:1403:35747:39072	0	tRNA-Trp-CCA-000147F	21	0	75M	*	0	0	GGGCTCATGGCGCAATGGTAGCGCATTCGACTCCAGATCGACAGGTTGGGGGTTCAGGTCCTCCTGGGCTCTCCA	JJJJIJJJJJJJJJJJJJJJJJJJJJIJJJJJJJJJIIJJJJJJJJJJJJJJJJJJJJJJJJJJJJJJJJJJJJF	AS:i:-18	XS:i:-24	XN:i:0	XM:i:3	XO:i:0	XG:i:0	NM:i:3	MD:Z:18C37A14A3	YT:Z:UU	YA:i:1	YM:i:1	YR:i:1	YL:i:72
VH00745:80:AACKT2FM5:1:1403:17341:39110	0	tRNA-Trp-CCA-000147F	21	0	75M	*	0	0	GGGCTCATAGCGCAATGGTAGCGCATTCGACTCCAGATCGACAGGTTGGGGGTTCAGGTCCTCCTGGGCTCACCA	JJJJIFJJJJJJJJJJJJJJJJJJJJJJJJJJJJJJJJJJJJJJJJJJJJJJJJJJJJJJJJJJJJJJJIJJJJJ	AS:i:-18	XS:i:-24	XN:i:0	XM:i:3	XO:i:0	XG:i:0	NM:i:3	MD:Z:8G9C37A18	YT:Z:UU	YA:i:1	YM:i:1	YR:i:1	YL:i:72
VH00745:80:AACKT2FM5:1:1403:23609:39432	0	tRNA-Trp-CCA-000147F	21	7	75M	*	0	0	GGGCTCATGGCGCAATGGTAGCGCATTCGACTCCAGATCGACAGGTTGGGGGTTCAGGTCCTCCTGGGCTCACCA	JJJJIJJJJJJJJJFJJJFJJJJJJJJJJJJJJJJJJFJJJJJJJJJJJJJJJJJJJJJJJJJJJJJJJIJJJJJ	AS:i:-12	XS:i:-18	XN:i:0	XM:i:2	XO:i:0	XG:i:0	NM:i:2	MD:Z:18C37A18	YT:Z:UU	YA:i:1	YM:i:1	YR:i:1	YL:i:72
VH00745:80:AACKT2FM5:1:1403:34497:39564	0	tRNA-Trp-CCA-000147F	21	0	75M	*	0	0	GGGCTCATTGCGCAATGGTAGCGCATTCGACTCCAGATCGACAGGTTGGGGGTTCAGGTCCTCCTGGGCTCACCA	JJJJAJJJFJJJJJJFJJJJJJJJJJJJJJJJJJJJJJJJJJFJJJJJJJJJJJJJJJJJJJJJJJJJJFJJJJJ	AS:i:-18	XS:i:-24	XN:i:0	XM:i:3	XO:i:0	XG:i:0	NM:i:3	MD:Z:8G9C37A18	YT:Z:UU	YA:i:1	YM:i:1	YR:i:1	YL:i:72
VH00745:80:AACKT2FM5:1:1403:60136:39981	0	tRNA-Trp-CCA-000147F	21	7	75M	*	0	0	GGGCTCATTGCGCAATGGCAGCGCATTCGACTCCAGATCGACAGGTTGGGGGTTCAGGTCCTCCTGGGCTCACCA	JJJJFFJJJJJJJJJJJJJJJJJJJJJJJJJJJJJJJJJJJJJJJJJJJJJJJJJJJJJJJJJJIJJJJIJJJJJ	AS:i:-12	XS:i:-18	XN:i:0	XM:i:2	XO:i:0	XG:i:0	NM:i:2	MD:Z:8G47A18	YT:Z:UU	YA:i:1	YM:i:1	YR:i:1	YL:i:72
VH00745:80:AACKT2FM5:1:1403:22681:40132	0	tRNA-Trp-CCA-000147F	21	7	75M	*	0	0	GGGCTCATGGCGCAATGGTAGCGCATTCGACTCCAGATCGACAGGTTGGGGGTTCAGGTCCTCCTGGGCTCACCA	JJJIJJJJJJJJJJJJJJJJJJJJJJJJJJJJJJJJFJJJJJJJJIJJJJJJJJJJJJJJJJJJJJJJJJJJJJJ	AS:i:-12	XS:i:-18	XN:i:0	XM:i:2	XO:i:0	XG:i:0	NM:i:2	MD:Z:18C37A18	YT:Z:UU	YA:i:1	YM:i:1	YR:i:1	YL:i:72
VH00745:80:AACKT2FM5:1:1403:62768:40568	0	tRNA-Trp-CCA-000147F	21	11	75M	*	0	0	GGGCTCATTGCGCAATGGCAGCGCATTCGACTCCAGATCGACAGGTTGGGGGTTCAGGTCCTCCTGGGCTCACCA	JJJJFJJJFJJJJJJFJJJJJJJJJJIJJJJIJJIJIJJJIJJJJJJJJJJJJJJJJJJJJJJJJJJJJIIJJJJ	AS:i:-12	XS:i:-24	XN:i:0	XM:i:2	XO:i:0	XG:i:0	NM:i:2	MD:Z:8G47A18	YT:Z:UU	YA:i:1	YM:i:1	YR:i:1	YL:i:72
VH00745:80:AACKT2FM5:1:1403:63885:40700	0	tRNA-Trp-CCA-000147F	21	0	75M	*	0	0	GGGCTCATTGCGCAATGGTAGCGCATTCGACTCCAGATCGACAGGTTGGGGGTTCAGGTCCTCCTGGGCTCACCA	JJJJJJJJFJJJJJJJJJJJJJJJJJJJJJJJJJJJJFJJJJJJJJJJJJJJJJJJJJJJJJJJJJJJJJJJJJJ	AS:i:-18	XS:i:-24	XN:i:0	XM:i:3	XO:i:0	XG:i:0	NM:i:3	MD:Z:8G9C37A18	YT:Z:UU	YA:i:1	YM:i:1	YR:i:1	YL:i:72
VH00745:80:AACKT2FM5:1:1403:36106:40984	0	tRNA-Trp-CCA-000147F	21	0	75M	*	0	0	GGGCTCATTGCGCAATGGTAGCGCATTCGACTCCAGATCGACAGGTTGGGGGTTCAGGTCCTCCTGGGCTCACCA	JJJJJJJJJJJJJJJJJJJJJJJJJJJJJJJJJJJJIJJJJIJJJJJJJJJJJJJJJJJJJJJJJJJJJJJJJJJ	AS:i:-18	XS:i:-24	XN:i:0	XM:i:3	XO:i:0	XG:i:0	NM:i:3	MD:Z:8G9C37A18	YT:Z:UU	YA:i:1	YM:i:1	YR:i:1	YL:i:72
VH00745:80:AACKT2FM5:1:1403:49437:42044	0	tRNA-Trp-CCA-000147F	21	30	75M	*	0	0	GGGCTCATGGCGCAATGGCAGCGCATTCGACTCCAGATCGACAGGTTGGGGGTTCAAGTCCTCCTGGGCTCACCA	JJJJJJJJIJJJJJJJJJJJJJIJJJJJJJJJJJJJFJJJJJJJJJJJJJJJIJJIJJJJJJJJJIJJJJJJJJJ	AS:i:0	XS:i:-6	XN:i:0	XM:i:0	XO:i:0	XG:i:0	NM:i:0	MD:Z:75	YT:Z:UU	YA:i:1	YM:i:1	YR:i:1	YL:i:72
VH00745:80:AACKT2FM5:1:1403:30899:42366	0	tRNA-Trp-CCA-000147F	21	11	75M	*	0	0	GGGCTCATGGCGCAATGGCAGCGCATTCGACTCCAGATCGACAGGTTGGGGGTTCAGGTCCTCCTGGGCTCACCA	JJJJJJJIJJJJJJJIJJJJJJJJJJJJJJJJJJJJJJJJJJJJJAJJJJJJJJJJJJJJJJJJIJJJJFJJJJJ	AS:i:-6	XS:i:-18	XN:i:0	XM:i:1	XO:i:0	XG:i:0	NM:i:1	MD:Z:56A18	YT:Z:UU	YA:i:1	YM:i:1	YR:i:1	YL:i:72
VH00745:80:AACKT2FM5:1:1403:51293:42915	0	tRNA-Trp-CCA-000147F	21	7	75M	*	0	0	GGGCTCATGGCGCAATGGCAGCGCATTCGACTCCACATCGACAGGTTGGGGGTTCAGGTCCTCCTGGGCTCACCA	JJJJIJJJJJJJJJJJJJJJJJJJJJJJJJJJJJJJJJJJJJJJJJJJJJJJJJJJJJJJJJJJJJJJJIJJJJJ	AS:i:-12	XS:i:-18	XN:i:0	XM:i:2	XO:i:0	XG:i:0	NM:i:2	MD:Z:35G20A18	YT:Z:UU	YA:i:1	YM:i:1	YR:i:1	YL:i:72
VH00745:80:AACKT2FM5:1:1403:33436:44941	0	tRNA-Trp-CCA-000147F	21	7	75M	*	0	0	GGGCTCATGGCGCAATGGTAGCGCATTCGACTCCAGATCGACAGGTTGGGGGTTCAGGTCCTCCTGGGCTCACCA	JJJJJJJJJJJJJJJJJJJJJJJJJJJJJJJJJJJJJJJJJJJJJJJJJJJJJJJJJJJJJJJJJJJJJFJJJJJ	AS:i:-12	XS:i:-18	XN:i:0	XM:i:2	XO:i:0	XG:i:0	NM:i:2	MD:Z:18C37A18	YT:Z:UU	YA:i:1	YM:i:1	YR:i:1	YL:i:72
VH00745:80:AACKT2FM5:1:1403:28684:45338	0	tRNA-Trp-CCA-000147F	21	7	75M	*	0	0	GGGCTCATTGCGCAATGGCAGCGCATTCGACTCCAGATCGACAGGTTGGGGGTTCAGGTCCTCCTGGGCTCACCA	JJJJJJJJJJJJJJJJJJJJJJJJJJJJJJJJJJJJJJJJJJJJJJJJJJJJJJJJJJJJJJJJJJJJJIJJJJJ	AS:i:-12	XS:i:-18	XN:i:0	XM:i:2	XO:i:0	XG:i:0	NM:i:2	MD:Z:8G47A18	YT:Z:UU	YA:i:1	YM:i:1	YR:i:1	YL:i:72
VH00745:80:AACKT2FM5:1:1403:54985:45698	0	tRNA-Trp-CCA-000147F	21	7	75M	*	0	0	GGGCTCATGGCGCAATGGTAGCGCATTCGACTCCAGATCGACAGGTTGGGGGTTCAGGTCCTCCTGGGCTCACCA	JJJJJJJJJJJJJJJJJJJJJJJJJJJJJJJJJJJJJJJJJJJJJJJJJJJJJJJJJJJJJJJJJJJFJIJJJJJ	AS:i:-12	XS:i:-18	XN:i:0	XM:i:2	XO:i:0	XG:i:0	NM:i:2	MD:Z:18C37A18	YT:Z:UU	YA:i:1	YM:i:1	YR:i:1	YL:i:72
VH00745:80:AACKT2FM5:1:1403:36977:45755	0	tRNA-Trp-CCA-000147F	21	2	72M7I4M	*	0	0	GGGCTCATGGCGCAATGGCAGCGCATTCGACTCCAGATCGACAGGTTGGGGGTTCAGGTCCTCCTGGGCTCACCAGTATCCAT	JJJJIJJJJJJJJJJJJJJJJJJJJJJJJJJJJJJJJJJJJJJJJJJJJJJJJJJJJJJJJJJJFJJJJJJJJJJJJJJJJJJ	AS:i:-37	XS:i:-41	XN:i:1	XM:i:2	XO:i:1	XG:i:7	NM:i:9	MD:Z:56A18N0	YT:Z:UU	YA:i:1	YM:i:1	YR:i:1	YL:i:72
VH00745:80:AACKT2FM5:1:1403:36069:45982	0	tRNA-Trp-CCA-000147F	21	2	72M7I4M	*	0	0	GGGCTCATGGCGCAATGGCAGCGCATTCGACTCCAGATCGACAGGTTGGGGGTTCAGGTCCTCCTGGGCTCACCAGTATCCAT	FJJJIJJJJJJJJFJFJJJJJJJJJJJJJJJJJJJJJJJJJJJJIIJJJJJJJJJJJJJJJJJJJJJJJJJJJIJJJJJJJIJ	AS:i:-37	XS:i:-41	XN:i:1	XM:i:2	XO:i:1	XG:i:7	NM:i:9	MD:Z:56A18N0	YT:Z:UU	YA:i:1	YM:i:1	YR:i:1	YL:i:72
VH00745:80:AACKT2FM5:1:1403:64680:46001	0	tRNA-Trp-CCA-000147F	21	7	75M	*	0	0	GGGCTCATGGCGCAATGGCAGCGCATTCGACTCCAGATCGACAGGTTGGGGGTTCAGGTCCTCCTGGGCTCACCA	JJJJFJJJJJJJJJJJJJJJJJJJJJJJJJJJJJJJJJJJJJJJJIJJJJJJJJJJJJJJJJJJIJJJJJJJJJJ	AS:i:-6	XS:i:-12	XN:i:0	XM:i:1	XO:i:0	XG:i:0	NM:i:1	MD:Z:56A18	YT:Z:UU	YA:i:1	YM:i:1	YR:i:1	YL:i:72
VH00745:80:AACKT2FM5:1:1403:51406:46550	0	tRNA-Trp-CCA-000147F	21	7	75M	*	0	0	GGGCTCATGGCGCAATGGCAGCGCATTCGACTCCATATCGACAGGTTGGGGGTTCAGGTCCTCCTGGGCTCACCA	JJJJIJJJJJJJJJJJJJJJJJJJJJJJJJJJJJJJJJJJJJIJJJJJJJJJJJJJJJJJJJJJJJJJJIJJJJJ	AS:i:-12	XS:i:-18	XN:i:0	XM:i:2	XO:i:0	XG:i:0	NM:i:2	MD:Z:35G20A18	YT:Z:UU	YA:i:1	YM:i:1	YR:i:1	YL:i:72
VH00745:80:AACKT2FM5:1:1403:59208:46550	0	tRNA-Trp-CCA-000147F	21	7	75M	*	0	0	GGGCTCATGGCGCAATGGCAGCGCATTCGACTCCAGATCGACAGGTTGGGGGTTCAGGTCCTCCTGGGCTCACCA	JJJJIJJJJJJJIJJJJJJJJIJJJJJJJJJJJJJJJIJJJJJJJJJJJJJJJJJJJJJJJJJJJJJJJJJJJJJ	AS:i:-6	XS:i:-12	XN:i:0	XM:i:1	XO:i:0	XG:i:0	NM:i:1	MD:Z:56A18	YT:Z:UU	YA:i:1	YM:i:1	YR:i:1	YL:i:72
VH00745:80:AACKT2FM5:1:1403:10487:46645	0	tRNA-Trp-CCA-000147F	21	7	75M	*	0	0	GGGCTCATGGCGCAATGGTAGCGCATTCGACTCCAGATCGACAGGTTGGGGGTTCAGGTCCTCCTGGGCTCACCA	JJJJIJIJJJJJJJJJJJJJJIJJIJJJJFIJJJJJFJJJJJJJJJJJJJJJIJJJJJJJJJJJJJJJJFJJIJI	AS:i:-12	XS:i:-18	XN:i:0	XM:i:2	XO:i:0	XG:i:0	NM:i:2	MD:Z:18C37A18	YT:Z:UU	YA:i:1	YM:i:1	YR:i:1	YL:i:72
VH00745:80:AACKT2FM5:1:1403:67482:47175	0	tRNA-Trp-CCA-000147F	21	7	75M	*	0	0	GGGCTCATGGCGCAATGGCAGCGCATTCGACTCCAGATCGACAGGTTGGGGGTTCAGGTCCTCCTGGGCTCACCA	JJJJIJJJJJJJJJJJJJJJJJJJJJJJJJJJJJJJJJJJJJJJJJJJJJJJJJJJJJJJJJJJJJJJJJJJJJJ	AS:i:-6	XS:i:-12	XN:i:0	XM:i:1	XO:i:0	XG:i:0	NM:i:1	MD:Z:56A18	YT:Z:UU	YA:i:1	YM:i:1	YR:i:1	YL:i:72
VH00745:80:AACKT2FM5:1:1403:35387:47951	0	tRNA-Trp-CCA-000147F	21	7	75M	*	0	0	GGGCTCATGGCGCAATGGTAGCGCATTCGACTCCAGATCGACAGGTTGGGGGTTCAGGTCCTCCTGGGCTCACCA	JJJJIJJJJJJJJJJJJJJJJJJJJJJJJJJJJJJJJJJJIJJJJIJJJJJJJJJJJJJJJJJJJJJJJIJJJJJ	AS:i:-12	XS:i:-18	XN:i:0	XM:i:2	XO:i:0	XG:i:0	NM:i:2	MD:Z:18C37A18	YT:Z:UU	YA:i:1	YM:i:1	YR:i:1	YL:i:72
VH00745:80:AACKT2FM5:1:1403:62048:48481	0	tRNA-Trp-CCA-000147F	21	7	75M	*	0	0	GGGCTCATGGCGCAATGGCAGCGCATTCGACTCCAGATCGACAGGTTGGGGGTTCAGGTCCTCCTGGGCTCACCA	JJJJFJJJJJJJJJJJJJJJJJJJJJJJJJJJJJJJIJJJJJJJJJJJJJJJJJJJJJJJJJJJJJJJJIJJJJJ	AS:i:-6	XS:i:-12	XN:i:0	XM:i:1	XO:i:0	XG:i:0	NM:i:1	MD:Z:56A18	YT:Z:UU	YA:i:1	YM:i:1	YR:i:1	YL:i:72
VH00745:80:AACKT2FM5:1:1403:34383:48538	0	tRNA-Trp-CCA-000147F	21	7	75M	*	0	0	GGGCTCATGGCGCAATGGCAGCGCATTCGACTCCAGATCGACAGGTTGGGGGTTCAGGTCCTCCTGGGCTCACCA	JJJJIJJJJJJJJJJJJJJJJJJJJJJJJJJJJJJJJFJJJJJJJJJJJJJJJJJJJJJJJFJJJJJJJFJJJJJ	AS:i:-6	XS:i:-12	XN:i:0	XM:i:1	XO:i:0	XG:i:0	NM:i:1	MD:Z:56A18	YT:Z:UU	YA:i:1	YM:i:1	YR:i:1	YL:i:72
VH00745:80:AACKT2FM5:1:1403:45726:48973	0	tRNA-Trp-CCA-000147F	21	11	75M	*	0	0	GGGCTCATAGCGCAATGGCAGCGCATTCGACTCCAGATCGACAGGTTGGGGGTTCAGGTCCTCCTGGGCTCACCA	JJJJIJJJJJJJJFJIJIJJJJJJJJJJJJJJJJJJJJJJJJJJJJJJJJJJJJJJJJJJJJJJJJJJJFJJJJJ	AS:i:-12	XS:i:-24	XN:i:0	XM:i:2	XO:i:0	XG:i:0	NM:i:2	MD:Z:8G47A18	YT:Z:UU	YA:i:1	YM:i:1	YR:i:1	YL:i:72
VH00745:80:AACKT2FM5:1:1403:48566:49011	0	tRNA-Trp-CCA-000147F	21	7	75M	*	0	0	GGGCTCATGGCGCAATGGCAGCGCATTCGACTCCATATCGACAGGTTGGGGGTTCAGGTCCTCCTGGGCTCACCA	JJJJJJJJJJJJJJJJJJJJJJJJJJJJJJJJJJJJJJJJJJJJJJJJJJIJJJJJJJJJJJJJJJIJJJJJJJJ	AS:i:-12	XS:i:-18	XN:i:0	XM:i:2	XO:i:0	XG:i:0	NM:i:2	MD:Z:35G20A18	YT:Z:UU	YA:i:1	YM:i:1	YR:i:1	YL:i:72
VH00745:80:AACKT2FM5:1:1403:49020:49238	0	tRNA-Trp-CCA-000147F	21	7	75M	*	0	0	GGGCTCATGGCGCAATGGCAGCGCATTCGACTCCATATCGACAGGTTGGGGGTTCAGGTCCTCCTGGGCTCACCA	JJJJJJJJJJJJJJJJJIJJJJJJJJJJJJJJJJJIJJJJJJJJJJJJJJJJJJJJJJJJJJJJJJJJJJJJJJJ	AS:i:-12	XS:i:-18	XN:i:0	XM:i:2	XO:i:0	XG:i:0	NM:i:2	MD:Z:35G20A18	YT:Z:UU	YA:i:1	YM:i:1	YR:i:1	YL:i:72
VH00745:80:AACKT2FM5:1:1403:59264:49295	0	tRNA-Trp-CCA-000147F	21	7	75M	*	0	0	GGGCTCATGGCGCAATGGCAGCGCATTCGACTCCAGATCGACAGGTTGGGGGTTCAGGTCCTCCTGGGCTCACCA	JJJJJJJJJJJJJJJJJJJJJJJJJJJJJJJJJJJJJJJJJJJJJJJJJJJJJJJJJJJJJJJJJJJJJJJJJJJ	AS:i:-6	XS:i:-12	XN:i:0	XM:i:1	XO:i:0	XG:i:0	NM:i:1	MD:Z:56A18	YT:Z:UU	YA:i:1	YM:i:1	YR:i:1	YL:i:72
VH00745:80:AACKT2FM5:1:1403:14312:49371	0	tRNA-Trp-CCA-000147F	21	0	18M1D56M	*	0	0	GGGCTCATCGCGCAATGGAGCGCATTCGACTCCAGATCGACAGGTTGGGGGTTCAGGTCCTCCTGGGCTCACCA	JJJJJJJJJJJJJIJJJJJIJJJJFJJJJJJJJJJJJJJJJJJJIJJJJJJJJJJJJJJJJJJJJJJJIJJJJF	AS:i:-20	XS:i:-26	XN:i:0	XM:i:2	XO:i:1	XG:i:1	NM:i:3	MD:Z:8G9^C37A18	YT:Z:UU	YA:i:1	YM:i:1	YR:i:1	YL:i:72
VH00745:80:AACKT2FM5:1:1403:61158:49409	0	tRNA-Trp-CCA-000147F	21	7	75M	*	0	0	GGGCTCATGGCGCAATGGCAGCGCATTCGACTCCAGATCGACAGGTTGGGGGTTCAGGTCCTCCTGGGCTCACCA	JJJJJJJJJJJJJJJJJJJJJJJJJJIJJJJJJJJJJJJJJJJJJJJJJJJJJJJJJJJJJJJJJJJJJJJJJJJ	AS:i:-6	XS:i:-12	XN:i:0	XM:i:1	XO:i:0	XG:i:0	NM:i:1	MD:Z:56A18	YT:Z:UU	YA:i:1	YM:i:1	YR:i:1	YL:i:72
VH00745:80:AACKT2FM5:1:1403:48680:49693	0	tRNA-Trp-CCA-000147F	21	7	75M	*	0	0	GGGCTCATGGCGCAATGGCAGCGCATTCGACTCCATATCGACAGGTTGGGGGTTCAGGTCCTCCTGGGCTCACCA	JJJJFJJJJJJJJJJJJJJJJJJJJJJJJJJJJJJJJJJJJIJJJJJJJJJJJJJJJJJJJJJJJJJJJIJJJJJ	AS:i:-12	XS:i:-18	XN:i:0	XM:i:2	XO:i:0	XG:i:0	NM:i:2	MD:Z:35G20A18	YT:Z:UU	YA:i:1	YM:i:1	YR:i:1	YL:i:72
VH00745:80:AACKT2FM5:1:1403:32755:49712	0	tRNA-Trp-CCA-000147F	21	11	75M	*	0	0	GGGCTCATAGCGCAATGGCAGCGCATTCGACTCCAGATCGACAGGTTGGGGGTTCAGGTCCTCCTGGGCTCACCA	JJJJIJJJJJJJJJJJJJJJJJJJJJJJJJJJJJJJFJJJJJJJJJJJJJJJJJJJJJJJJJJJJJJJJIJJJJJ	AS:i:-12	XS:i:-24	XN:i:0	XM:i:2	XO:i:0	XG:i:0	NM:i:2	MD:Z:8G47A18	YT:Z:UU	YA:i:1	YM:i:1	YR:i:1	YL:i:72
VH00745:80:AACKT2FM5:1:1403:50441:50166	0	tRNA-Trp-CCA-000147F	21	7	75M	*	0	0	GGGCTCATGGCGCAATGGCAGCGCATTCGACTCCATATCGACAGGTTGGGGGTTCAGGTCCTCCTGGGCTCACCA	JJJJJJJJJJJJJJJJJJJJJJJJJJJJJJJJJJJJJJJJJJJJJIJJJJJJJJJJJJJJJJJJJJJJJFJJJJI	AS:i:-12	XS:i:-18	XN:i:0	XM:i:2	XO:i:0	XG:i:0	NM:i:2	MD:Z:35G20A18	YT:Z:UU	YA:i:1	YM:i:1	YR:i:1	YL:i:72
VH00745:80:AACKT2FM5:1:1403:44002:50620	0	tRNA-Trp-CCA-000147F	21	7	75M	*	0	0	GGGCTCATGGCGCAATGGTAGCGCATTCGACTCCAGATCGACAGGTTGGGGGTTCAGGTCCTCCTGGGCTCACCA	IJJJFJIJJJJJJJJJJJJJJJJJJJJJJJJJJJJJJJJJJJJJJJJJJJJJJJJJJJJJJJJJJJJFJIJJJJJ	AS:i:-12	XS:i:-18	XN:i:0	XM:i:2	XO:i:0	XG:i:0	NM:i:2	MD:Z:18C37A18	YT:Z:UU	YA:i:1	YM:i:1	YR:i:1	YL:i:72
VH00745:80:AACKT2FM5:1:1403:37205:50753	0	tRNA-Trp-CCA-000147F	21	0	75M	*	0	0	GGGCTCATAGCGCAATGGCAGCGCATTCGACTCCAGATCGACAGGTTGGGGGTTCAGGTCCTCCTGGGCTCACAA	JJJJJJJJJJJJJJJJJJJJJJJJJJJJJJJJJJJJJJJJJJJJJJJJJJJJJJJJJJJJJJJJJJJIJJJJJIJ	AS:i:-18	XS:i:-24	XN:i:0	XM:i:3	XO:i:0	XG:i:0	NM:i:3	MD:Z:8G47A16C1	YT:Z:UU	YA:i:1	YM:i:1	YR:i:1	YL:i:72
VH00745:80:AACKT2FM5:1:1403:43737:51302	0	tRNA-Trp-CCA-000147F	21	7	75M	*	0	0	GGGCTCATAGCGCAATGGCAGCGCATTCGACTCCAGATCGACAGGTTGGGGGTTCAGGTCCTCCTGGGCTCACCA	JJJJIJJJJJJJJJJJJJJJJJJJJJJJJJJJJJJJJJJJJJJJJJJJJJJJJJJJJJJJJJJJJJJJJFJJJJJ	AS:i:-12	XS:i:-18	XN:i:0	XM:i:2	XO:i:0	XG:i:0	NM:i:2	MD:Z:8G47A18	YT:Z:UU	YA:i:1	YM:i:1	YR:i:1	YL:i:72
VH00745:80:AACKT2FM5:1:1403:52202:52192	0	tRNA-Trp-CCA-000147F	21	7	75M	*	0	0	GGGCTCATGGCGCAATGGCAGCGCATTCGACTCCAGATCGACAGGTTGGGGGTTCAGGTCCTCCTGGGCTCACCA	JJJJJJJJJJJJJJJJJJJJJJJJJJJJJJJJJJJJJJJJJJJJJJJJJJJJJJJJJJJJJJJJJJJJJJJJJJJ	AS:i:-6	XS:i:-12	XN:i:0	XM:i:1	XO:i:0	XG:i:0	NM:i:1	MD:Z:56A18	YT:Z:UU	YA:i:1	YM:i:1	YR:i:1	YL:i:72
VH00745:80:AACKT2FM5:1:1403:16470:52097	0	tRNA-Trp-CCA-000147F	21	0	75M	*	0	0	GGGCTCATCGCGCAATGGTAGCGCATTCGACTCCAGATCGACAGGTTGGGGGTTCAGGTCCTCCTGGGCTCACCA	JJJJJFJJIJJJJJJJJJJJJJJJJJJJJJJJJJJJJIJJJJJJJJJJJJJJJJJJJJJJJJJJIJJJJJJJJJJ	AS:i:-18	XS:i:-24	XN:i:0	XM:i:3	XO:i:0	XG:i:0	NM:i:3	MD:Z:8G9C37A18	YT:Z:UU	YA:i:1	YM:i:1	YR:i:1	YL:i:72
VH00745:80:AACKT2FM5:1:1403:21981:52457	0	tRNA-Trp-CCA-000147F	21	0	75M	*	0	0	GGGCTCATTGCGCAATGGTAGCGCATTCGACTCCAGATCGACAGGTTGGGGGTTCAGGTCCTCCTGGGCTCACCA	JJJJJJJJIJJJJJJJFJFJJJJJJJJJJJJJJJJJJFJIJJJJJJJJJJJJJJJJJJJJJFJJJJFJJIJJJJJ	AS:i:-18	XS:i:-24	XN:i:0	XM:i:3	XO:i:0	XG:i:0	NM:i:3	MD:Z:8G9C37A18	YT:Z:UU	YA:i:1	YM:i:1	YR:i:1	YL:i:72
VH00745:80:AACKT2FM5:1:1403:53319:52892	0	tRNA-Trp-CCA-000147F	21	7	75M	*	0	0	GGGCTCATAGCGCAATGGCAGCGCATTCGACTCCAGATCGACAGGTTGGGGGTTCAGGTCCTCCTGGGCTCACCA	JJJJJJJJJJJJJJJJJJJJJJJJJJJJJJJJJJJJJJJJJJJJJJJJJJJJJJJJJJJJJJJJJIJJJIJJJIJ	AS:i:-12	XS:i:-18	XN:i:0	XM:i:2	XO:i:0	XG:i:0	NM:i:2	MD:Z:8G47A18	YT:Z:UU	YA:i:1	YM:i:1	YR:i:1	YL:i:72
VH00745:80:AACKT2FM5:1:1403:26127:53119	0	tRNA-Trp-CCA-000147F	21	0	75M	*	0	0	GGGCTCATAGCGCAATGGCAGCGCATTCGACTCCATATCGACAGGTTGGGGGTTCAGGTCCTCCTGGGCTCACCA	JJJJIJJJJJJJJJJJJJJJJJJJJJIJJJJJJJJJJJJJJJJJJJJJJJJJJJJJJJJJJJJJJJJJJIJJJJJ	AS:i:-18	XS:i:-30	XN:i:0	XM:i:3	XO:i:0	XG:i:0	NM:i:3	MD:Z:8G26G20A18	YT:Z:UU	YA:i:1	YM:i:1	YR:i:1	YL:i:72
VH00745:80:AACKT2FM5:1:1403:58204:53081	0	tRNA-Trp-CCA-000147F	21	11	75M	*	0	0	GGGCTCATTGCGCAATGGCAGCGCATTCGACTCCAGATCGACAGGTTGGGGGTTCAGGTCCTCCTGGGCTCACCA	JJJJFJJJFJJJJJJIJJJJJJJJJJJJJJJJJJJJIJJJIJJJJJJJJJJJJJJJJJJJJJJJJJJJJJJJJJJ	AS:i:-12	XS:i:-24	XN:i:0	XM:i:2	XO:i:0	XG:i:0	NM:i:2	MD:Z:8G47A18	YT:Z:UU	YA:i:1	YM:i:1	YR:i:1	YL:i:72
VH00745:80:AACKT2FM5:1:1403:50876:54539	0	tRNA-Trp-CCA-000147F	21	0	75M	*	0	0	GGGCTCATAGCGCAATGGTAGCGCATTCGACTCCAGATCGACAGGTTGGGGGTTCAGGTCCTCCTGGGCTCNCCA	JJJJJJJJJJJJJJJJJJJJJJJJJJJJJJJJJJJJJJJJJJJJJJJJJJJJJJJJJJJJJJJJJJJJJJJ!JJJ	AS:i:-23	XS:i:-29	XN:i:0	XM:i:4	XO:i:0	XG:i:0	NM:i:4	MD:Z:8G9C37A14A3	YT:Z:UU	YA:i:1	YM:i:1	YR:i:1	YL:i:72
VH00745:80:AACKT2FM5:1:1403:51861:54501	0	tRNA-Trp-CCA-000147F	21	0	8M1D9M1D56M	*	0	0	GGGCTCATGCGCAATGGAGCGCATTCGACTCCAGATCGACAGGTTGGGGGTTCAGGTCCTCCTGGGCTCACCA	JJJJJJJJJJJJJJJJJJJJJJJJJJJJJJJJJJJJJJJJJJJJJJJJJJJJJJJJJJJJJJJJJJJIJJJJJ	AS:i:-22	XS:i:-28	XN:i:0	XM:i:1	XO:i:2	XG:i:2	NM:i:3	MD:Z:8^G9^C37A18	YT:Z:UU	YA:i:1	YM:i:1	YR:i:1	YL:i:72
VH00745:80:AACKT2FM5:1:1404:21962:1473	0	tRNA-Trp-CCA-000147F	21	0	75M	*	0	0	GGGCTCATTGCGCAATGGTAGCGCATTCGACTCCAGATCGACAGGTTGGGGGTTCAGGTCCTCCTGGGCTCACCA	IJJFFJJJJJJJJJJIJJJJJJJJJIJJJJJJJJJJIJJJJJJJJJJJJJJJJJJJJJJJJJJJJJJJJJJJJJJ	AS:i:-18	XS:i:-24	XN:i:0	XM:i:3	XO:i:0	XG:i:0	NM:i:3	MD:Z:8G9C37A18	YT:Z:UU	YA:i:1	YM:i:1	YR:i:1	YL:i:72
VH00745:80:AACKT2FM5:1:1404:18989:1757	0	tRNA-Trp-CCA-000147F	21	7	75M	*	0	0	GGGCTCATGGCGCAATGGCAGCGCATTCGACTCCAGATCGACAGGTTGGGGGTTCAGGTCCTCCTGGGCTCACCA	JJIJFJJJJJJJJJJJJJJJJJJJJJJJJJJJJJJJIIJJIJFJJJJJJJJJJJJJJJJJJJJIJJJFJJJJJJJ	AS:i:-6	XS:i:-12	XN:i:0	XM:i:1	XO:i:0	XG:i:0	NM:i:1	MD:Z:56A18	YT:Z:UU	YA:i:1	YM:i:1	YR:i:1	YL:i:72
VH00745:80:AACKT2FM5:1:1404:54985:2079	0	tRNA-Trp-CCA-000147F	21	0	75M	*	0	0	GGGCTCATAGCGCAATGGTAGCGCATTCGACTCCAGATCGACAGGTTGGGGGTTCAGGTCCTCCTGGGCTCACCA	JJJJJJJJJJJJJJJJJJJIJJJJJJJJJJJJJJIJJJJJJJJJJJJJJJJJJJJJJJJJJJJJJJJJJJJJJJJ	AS:i:-18	XS:i:-24	XN:i:0	XM:i:3	XO:i:0	XG:i:0	NM:i:3	MD:Z:8G9C37A18	YT:Z:UU	YA:i:1	YM:i:1	YR:i:1	YL:i:72
VH00745:80:AACKT2FM5:1:1404:19083:2231	0	tRNA-Trp-CCA-000147F	21	7	75M	*	0	0	GGGCTCATGGCGCAATGGCAGCGCATTCGACTCCAGATCGACAGGTTGGGGGTTCAGGTCCTCCTGGGCTCACCA	JJJJJJJJJJJJJJJJJJJJJJJJJJJJJJJJJJJJIJJJJJJJJIJJJJJJJJJJJJJJJJJJJJJJJJJJJJJ	AS:i:-6	XS:i:-12	XN:i:0	XM:i:1	XO:i:0	XG:i:0	NM:i:1	MD:Z:56A18	YT:Z:UU	YA:i:1	YM:i:1	YR:i:1	YL:i:72
VH00745:80:AACKT2FM5:1:1404:56348:2496	0	tRNA-Trp-CCA-000147F	21	11	75M	*	0	0	GGGCTCATTGCGCAATGGCAGCGCATTCGACTCCAGATCGACAGGTTGGGGGTTCAGGTCCTCCTGGGCTCACCA	JJJJJJJJJJJJJJJJJJJJJJJJJJJJJJJJJJJJJJJJJJIJJJJJJJJJJJJJJJJJJJJJJJJJJIJJJJJ	AS:i:-12	XS:i:-24	XN:i:0	XM:i:2	XO:i:0	XG:i:0	NM:i:2	MD:Z:8G47A18	YT:Z:UU	YA:i:1	YM:i:1	YR:i:1	YL:i:72
VH00745:80:AACKT2FM5:1:1404:19330:2401	0	tRNA-Trp-CCA-000147F	21	7	75M	*	0	0	GGGCTCATGGCGCAATGGCAGCGCATTCGACTCCAGATCGACAGGTTGGGGGTTCAGGTCCTCCTGGGCTCACCA	JJJJFJJJJJJJJJJIJJJJJJJJJIJJJJJFIJJJJJJJJJJJJJJJJJJJJJJJJJJJJJJJJJJJJIJJJJJ	AS:i:-6	XS:i:-12	XN:i:0	XM:i:1	XO:i:0	XG:i:0	NM:i:1	MD:Z:56A18	YT:Z:UU	YA:i:1	YM:i:1	YR:i:1	YL:i:72
VH00745:80:AACKT2FM5:1:1404:19443:2515	0	tRNA-Trp-CCA-000147F	21	11	75M	*	0	0	GGGCTCATGGCGCAATGGCAGCGCATTCGACTCCAGATCGACAGGTTGGGGGCTCAGGTCCTCCTGGGCTCACCA	JJJJIJJJJJJJJJJJJJJJJJJJJJJJJJJJJJJJJJJJJJJJJJJJJJJJIJJJJJJJJJJJJJJJJIJJJJJ	AS:i:-12	XS:i:-24	XN:i:0	XM:i:2	XO:i:0	XG:i:0	NM:i:2	MD:Z:52T3A18	YT:Z:UU	YA:i:1	YM:i:1	YR:i:1	YL:i:72
VH00745:80:AACKT2FM5:1:1404:19235:2685	0	tRNA-Trp-CCA-000147F	21	11	75M	*	0	0	GGGCTCATGGCGCAATGGCAGCGCATTCGACTCCAGATCGACAGGTTGGGGGTTCAGGTCCTCCTGGGCTCACCA	JJJJJJJJJJJJJJJJJJJJJJJJJJJJJJJIJJJJFJJJJJJJJJJJJJJJJJJJJJJJJJJJJJJJJJJJJJJ	AS:i:-6	XS:i:-18	XN:i:0	XM:i:1	XO:i:0	XG:i:0	NM:i:1	MD:Z:56A18	YT:Z:UU	YA:i:1	YM:i:1	YR:i:1	YL:i:72
VH00745:80:AACKT2FM5:1:1404:62711:2609	0	tRNA-Trp-CCA-000147F	21	7	75M	*	0	0	GGGCTCATGGCGCAATGGTAGCGCATTCGACTCCAGATCGACAGGTTGGGGGTTCAGGTCCTCCTGGGCTCACCA	JJJJFAJJJJJJJJJJJJJJJJJJJIJJJJJJJJJJJJJJJJJJJJJJJJJJJJJJJJJJJJJJJJJJJIJJJJJ	AS:i:-12	XS:i:-18	XN:i:0	XM:i:2	XO:i:0	XG:i:0	NM:i:2	MD:Z:18C37A18	YT:Z:UU	YA:i:1	YM:i:1	YR:i:1	YL:i:72
VH00745:80:AACKT2FM5:1:1404:62616:2817	0	tRNA-Trp-CCA-000147F	21	7	75M	*	0	0	GGGCTCATGGCGCAATGGTAGCGCATTCGACTCCAGATCGACAGGTTGGGGGTTCAGGTCCTCCTGGGCTCACCA	JJJJIJJJJJJJJJIJJFJJJJJJJJJJJJJJJJJJJJJJJJJJJJJJJJJJJFJJJJJJJJJJIJJJJIJJJJJ	AS:i:-12	XS:i:-18	XN:i:0	XM:i:2	XO:i:0	XG:i:0	NM:i:2	MD:Z:18C37A18	YT:Z:UU	YA:i:1	YM:i:1	YR:i:1	YL:i:72
VH00745:80:AACKT2FM5:1:1404:65475:2723	0	tRNA-Trp-CCA-000147F	21	7	75M	*	0	0	GGGCTCATGGCGCAATGGTAGCGCATTCGACTCCAGATCGACAGGTTGGGGGTTCAGGTCCTCCTGGGCTCACCA	JJJJFJJJJJJJJJJJJJJJJJJJJJIJJJJIJJJJJJJJJJJJJJJJJJJJJJJJJJJJJJJJJJJJJJJJJJJ	AS:i:-12	XS:i:-18	XN:i:0	XM:i:2	XO:i:0	XG:i:0	NM:i:2	MD:Z:18C37A18	YT:Z:UU	YA:i:1	YM:i:1	YR:i:1	YL:i:72
VH00745:80:AACKT2FM5:1:1404:18799:3158	0	tRNA-Trp-CCA-000147F	21	7	75M	*	0	0	GGGCTCATGGCGCAATGGCAGCGCATTCGACTCCAGATCGACAGGTTGGGGGTTCAGGTCCTCCTGGGCTCACCA	JJJJIIJJJJJJJJJJJIJJJJJJIJJFJIJIJJJIJJJJJJJJJJJJJJJIJJJJJJJJJJJJJJJJJJJJJJJ	AS:i:-6	XS:i:-12	XN:i:0	XM:i:1	XO:i:0	XG:i:0	NM:i:1	MD:Z:56A18	YT:Z:UU	YA:i:1	YM:i:1	YR:i:1	YL:i:72
VH00745:80:AACKT2FM5:1:1404:29536:3064	0	tRNA-Trp-CCA-000147F	21	7	75M	*	0	0	GGGCTCATGGCGCAATGGCAGCGCATTCGACTCCAGATCGACAGGTTGGGGGTTCAGGTCCTCCTGGGCTCACCA	JJJJJJJJJJJFJJJJJJJJJJJJJJJJJJJJJJJJJJJJJJJJJJJJJJJJIJJJJJJJJJJJJJJJJFJJJJJ	AS:i:-6	XS:i:-12	XN:i:0	XM:i:1	XO:i:0	XG:i:0	NM:i:1	MD:Z:56A18	YT:Z:UU	YA:i:1	YM:i:1	YR:i:1	YL:i:72
VH00745:80:AACKT2FM5:1:1404:30180:3556	0	tRNA-Trp-CCA-000147F	21	11	75M	*	0	0	GGGCTCATGGCGCAATGGCAGCGCATTCGACTCCAGATCGACAGGTTGGGGGTTCAGGTCCTCCTGGGCTCACCA	JIJJJJJJJJJJJFJIJJJIJJJJ7JFJJJJJJJFJJJJJJJJJJJJJJJJJJJJJJJJJJIJJFJJJJIJJIJI	AS:i:-6	XS:i:-18	XN:i:0	XM:i:1	XO:i:0	XG:i:0	NM:i:1	MD:Z:56A18	YT:Z:UU	YA:i:1	YM:i:1	YR:i:1	YL:i:72
VH00745:80:AACKT2FM5:1:1404:30331:3556	0	tRNA-Trp-CCA-000147F	21	7	75M	*	0	0	GGGCTCATGGCGCAATGGCAGCGCATTCGACTCCAGATCGACAGGTTGGGGGTTCAGGTCCTCCTGGGCTCACCA	JJJJFFJJJJJJJJJJJJJJJJJJIJJJJJJJJJJJJJJJJJJJJJJJJJJJJJJJJJJJJJJJJJJJJIJJJJJ	AS:i:-6	XS:i:-12	XN:i:0	XM:i:1	XO:i:0	XG:i:0	NM:i:1	MD:Z:56A18	YT:Z:UU	YA:i:1	YM:i:1	YR:i:1	YL:i:72
VH00745:80:AACKT2FM5:1:1404:30293:3594	0	tRNA-Trp-CCA-000147F	21	7	75M	*	0	0	GGGCTCATGGCGCAATGGCAGCGCATTCGACTCCAGATCGACAGGTTGGGGGTTCAGGTCCTCCTGGGCTCACCA	JJJIJJIJJJJIJJFIJJJJJJIJJJJJJJJJJJJJFJJJJJJJJJJJJJJJJJJJJJJJJIJJJJJJJJJJJJI	AS:i:-6	XS:i:-12	XN:i:0	XM:i:1	XO:i:0	XG:i:0	NM:i:1	MD:Z:56A18	YT:Z:UU	YA:i:1	YM:i:1	YR:i:1	YL:i:72
VH00745:80:AACKT2FM5:1:1404:64775:4029	0	tRNA-Trp-CCA-000147F	21	7	75M	*	0	0	GGGCTCATGGCGCAATGGTAGCGCATTCGACTCCAGATCGACAGGTTGGGGGTTCAGGTCCTCCTGGGCTCACCA	JJJJIJJJJJJJJJJFJJJJJJJJIJIJJJJJJJJJJJJJJJJJJJJJJJJJJJJJJJJJJJJJJJJJJJJJJJJ	AS:i:-12	XS:i:-18	XN:i:0	XM:i:2	XO:i:0	XG:i:0	NM:i:2	MD:Z:18C37A18	YT:Z:UU	YA:i:1	YM:i:1	YR:i:1	YL:i:72
VH00745:80:AACKT2FM5:1:1404:16963:5222	0	tRNA-Trp-CCA-000147F	21	11	75M	*	0	0	GGGCTCATGGCGCAATGGCAGCGCATTCGACTCCAGATCGACAGGTTGGGGGTTCAGGTCCTCCTGGGCTCACCA	JJIIFJJJJJJIJJJJJIJJJJJJJJJJJJJJJJJJJJJJJJJJJJJJJJJJJJJJJJJJJJJJJJJJJJJJIJI	AS:i:-6	XS:i:-18	XN:i:0	XM:i:1	XO:i:0	XG:i:0	NM:i:1	MD:Z:56A18	YT:Z:UU	YA:i:1	YM:i:1	YR:i:1	YL:i:72
VH00745:80:AACKT2FM5:1:1404:51728:5828	0	tRNA-Trp-CCA-000147F	21	7	75M	*	0	0	GGGCTCATGGCGCAATGGTAGCGCATTCGACTCCAGATCGACAGGTTGGGGGTTCAGGTCCTCCTGGGCTCACCA	JJJAFJJJJJJJJJJIJJFJJJJIJJ>JJJJJJJJJJJJJJJJJJIJJJJJJJJJJJJJJJJJJJJJJJJJJJJJ	AS:i:-12	XS:i:-18	XN:i:0	XM:i:2	XO:i:0	XG:i:0	NM:i:2	MD:Z:18C37A18	YT:Z:UU	YA:i:1	YM:i:1	YR:i:1	YL:i:72
VH00745:80:AACKT2FM5:1:1404:66403:6377	0	tRNA-Trp-CCA-000147F	21	0	75M	*	0	0	GGGCTCATTGCGCAATGGTAGCGCATTCGACTCCAGATCGACAGGTTGGGGGTTCAGGTCCTCCTGGGCTCACCA	JJJJJJJJJJJJJJIFJIJJJJJJJJJJJJJJJJJJJJJJJJJJJJJJJJJJJJJJJJJJJJJJJJJJJJJJJJJ	AS:i:-18	XS:i:-24	XN:i:0	XM:i:3	XO:i:0	XG:i:0	NM:i:3	MD:Z:8G9C37A18	YT:Z:UU	YA:i:1	YM:i:1	YR:i:1	YL:i:72
VH00745:80:AACKT2FM5:1:1404:35917:7740	0	tRNA-Trp-CCA-000147F	21	7	75M	*	0	0	GGGCTCATGGCGCAATGGTAGCGCATTCGACTCCAGATCGACAGGTTGGGGGTTCATGTCCTCCTGGGCTCACCA	JJJJJJJJJJJJJJJJJJJJJJJJJJJJJJJJJJJJFJJJJJIJJJJJJJJJJJJJJJJJJJJJJJJJJIJJJJJ	AS:i:-12	XS:i:-18	XN:i:0	XM:i:2	XO:i:0	XG:i:0	NM:i:2	MD:Z:18C37A18	YT:Z:UU	YA:i:1	YM:i:1	YR:i:1	YL:i:72
VH00745:80:AACKT2FM5:1:1404:35993:7815	0	tRNA-Trp-CCA-000147F	21	11	75M	*	0	0	GGGCTCATGGCGCAATGGTAGCGCATTCGACTCCAGATCGACAGGTTGGGGGTTCATGTCCTCCTGGGCTCACCA	JJJJFJJJJJJJJJJJJJIJJJJJJJJJJJJJJJJJJJJJJJJJJJJJJJJJJJJJJJJJJJJJJJJJJJJJJJJ	AS:i:-12	XS:i:-24	XN:i:0	XM:i:2	XO:i:0	XG:i:0	NM:i:2	MD:Z:18C37A18	YT:Z:UU	YA:i:1	YM:i:1	YR:i:1	YL:i:72
VH00745:80:AACKT2FM5:1:1404:17209:7929	0	tRNA-Trp-CCA-000147F	21	0	75M	*	0	0	GGGCTCATGGCGCAATGGTAGCGCATTCGACTCCAGATCGACAGGTTGGGGGTTCAGGTCCTCCTGGGCTCNCCA	JJJFJJJJJJJJJJJJJJJJJJJJJJJJJJJJJJJJFJJJJJIJJJJJJJJJJIJIJJFJJJJJJJJJJJI!JJJ	AS:i:-17	XS:i:-23	XN:i:0	XM:i:3	XO:i:0	XG:i:0	NM:i:3	MD:Z:18C37A14A3	YT:Z:UU	YA:i:1	YM:i:1	YR:i:1	YL:i:72
VH00745:80:AACKT2FM5:1:1404:63923:8251	0	tRNA-Trp-CCA-000147F	21	0	75M	*	0	0	GGGCTCATTGCGCAATGGTAGCGCATTCGACTCCAGATCGACAGGTTGGGGGTTCAGGTCCTCCTGGGCTCACCA	JJJJFJJJ>JJJJJJJJJJJJJJJJJJJJJJJJJJJJJJJJJJJJJJJJJJJJJJJJJJJJJJJJJJJJIJJJJJ	AS:i:-18	XS:i:-30	XN:i:0	XM:i:3	XO:i:0	XG:i:0	NM:i:3	MD:Z:8G9C37A18	YT:Z:UU	YA:i:1	YM:i:1	YR:i:1	YL:i:72
VH00745:80:AACKT2FM5:1:1404:34289:8270	0	tRNA-Trp-CCA-000147F	21	0	75M	*	0	0	GGGCTCATTGCGCAATGGTAGCGCATTCTACTCCAGATCGACAGGTTGGGGGTTCAGGTCCTCCTGGGCTCACCA	JJJJFJJJIJJJJJJFJJJJJJIJJJJJFJJJJJJJJJJJJJJJJJJJJJJJJJJJJJJJJJJJJJJJJJJJJJJ	AS:i:-24	XS:i:-30	XN:i:0	XM:i:4	XO:i:0	XG:i:0	NM:i:4	MD:Z:8G9C9G27A18	YT:Z:UU	YA:i:1	YM:i:1	YR:i:1	YL:i:72
VH00745:80:AACKT2FM5:1:1404:65684:8270	0	tRNA-Trp-CCA-000147F	21	0	75M	*	0	0	GGGCTCATAGCGCAATGGTAGCGCATTCGACTCCAGATCGACAGGTTGGGGGTTCAGGTCCTCCTGGGCTCACCA	JJJJJFJJIJJJJJJJJJJJJJJJFJJJJJJJJJJJJJJJJJIJJJJJJIJJJJJJJJJJJJJJJJJJJJJJJJJ	AS:i:-18	XS:i:-24	XN:i:0	XM:i:3	XO:i:0	XG:i:0	NM:i:3	MD:Z:8G9C37A18	YT:Z:UU	YA:i:1	YM:i:1	YR:i:1	YL:i:72
VH00745:80:AACKT2FM5:1:1404:57049:8346	0	tRNA-Trp-CCA-000147F	21	0	75M	*	0	0	GGGCTCATAGCGCAATGGTAGCGCATTCGACTCCAGATCGACAGGTTGGGGGTTCATGTCCTCCTGGGCTCACCA	JJJIIIJJJJJJJJFJJJJJJJJJJJJJJJJJJJJJJJJJJJJJJIJJJJJJJIJJJJJJJJJJJJJJJJJJJJJ	AS:i:-18	XS:i:-24	XN:i:0	XM:i:3	XO:i:0	XG:i:0	NM:i:3	MD:Z:8G9C37A18	YT:Z:UU	YA:i:1	YM:i:1	YR:i:1	YL:i:72
VH00745:80:AACKT2FM5:1:1404:28740:8630	0	tRNA-Trp-CCA-000147F	21	7	75M	*	0	0	GGGCTCATCGCGCAATGGCAGCGCATTCGACTCCAGATCGACAGGTTGGGGGTTCAGGTCCTCCTGGGCTCACCA	JJJJIJJJJJJJJJJJJJJJJJJJJJJJJJJJJJJJJJJJJJJJJJJJJJJJJJJJJJJJJJJJJJJJJIJJJJJ	AS:i:-12	XS:i:-18	XN:i:0	XM:i:2	XO:i:0	XG:i:0	NM:i:2	MD:Z:8G47A18	YT:Z:UU	YA:i:1	YM:i:1	YR:i:1	YL:i:72
VH00745:80:AACKT2FM5:1:1404:57238:8497	0	tRNA-Trp-CCA-000147F	21	0	75M	*	0	0	GGGCTCATAGCGCAATGGTAGCGCATTCGACTCCAGATCGACAGGTTGGGGGTTCATGTCCTCCTGGGCTCACCA	JFJIFIJIJJJJJJJJJJJJJJJFIJJJJJJJJJIJJJJJJJJJJJJJJJJJJIJJJJJJJJJJJJJJJJJJJJJ	AS:i:-18	XS:i:-24	XN:i:0	XM:i:3	XO:i:0	XG:i:0	NM:i:3	MD:Z:8G9C37A18	YT:Z:UU	YA:i:1	YM:i:1	YR:i:1	YL:i:72
VH00745:80:AACKT2FM5:1:1404:28286:8592	0	tRNA-Trp-CCA-000147F	21	7	75M	*	0	0	GGGCTCATGGCGCAATGGCAGCGCATTCGACTCCAGATCGACAGGTTGGGGGTTCAGGTCCTCCTGGGCTCACCA	IJJJFIJJJJJJJJJJJFJJJJJJIJJJJJJJJJJJFJJJJJIJJJJJJJJJJJJIJJJJJJJJJJJJJJJJJJJ	AS:i:-6	XS:i:-12	XN:i:0	XM:i:1	XO:i:0	XG:i:0	NM:i:1	MD:Z:56A18	YT:Z:UU	YA:i:1	YM:i:1	YR:i:1	YL:i:72
VH00745:80:AACKT2FM5:1:1404:33739:8667	0	tRNA-Trp-CCA-000147F	21	7	75M	*	0	0	GGGCTCATGGCGCAATGGTAGCGCATTCGACTCCAGATCGACAGGTTGGGGGTTCAGGTCCTCCTGGGCTCACCA	JJJIJJJJJJJJJJJJJJJJJJJJJJJJJJJJJJJJJJJJJJFJJJJJJJJJJJJJJJJJJFJJJJJJJIJJJJJ	AS:i:-12	XS:i:-18	XN:i:0	XM:i:2	XO:i:0	XG:i:0	NM:i:2	MD:Z:18C37A18	YT:Z:UU	YA:i:1	YM:i:1	YR:i:1	YL:i:72
VH00745:80:AACKT2FM5:1:1404:26525:8762	0	tRNA-Trp-CCA-000147F	21	7	75M	*	0	0	GGGCTCATGGCGCAATGGTAGCGCATTCGACTCCAGATCGACAGGTTGGGGGTTCAGGTCCTCCTGGGCTCACCA	JJJJIJJJJJJJJJJJJJJJJJJJJJJJJJJJJJJJJJJJJJJJJJJJJJJJJJJJJJJJJJJJJJJJJJJJJJJ	AS:i:-12	XS:i:-18	XN:i:0	XM:i:2	XO:i:0	XG:i:0	NM:i:2	MD:Z:18C37A18	YT:Z:UU	YA:i:1	YM:i:1	YR:i:1	YL:i:72
VH00745:80:AACKT2FM5:1:1404:33342:8762	0	tRNA-Trp-CCA-000147F	21	7	75M	*	0	0	GGGCTCATGGCGCAATGGTAGCGCATTCGACTCCAGATCGACAGGTTGGGGGTTCATGTCCTCCTGGGCTCACCA	JJJJJFJJJJJJJJJJJJJJJJJJFJJJJJJJJJJJJJJJJJJJJJJJJJJJJJJJJJJJJJJJJJJJJJJJJJJ	AS:i:-12	XS:i:-18	XN:i:0	XM:i:2	XO:i:0	XG:i:0	NM:i:2	MD:Z:18C37A18	YT:Z:UU	YA:i:1	YM:i:1	YR:i:1	YL:i:72
VH00745:80:AACKT2FM5:1:1404:32982:9500	0	tRNA-Trp-CCA-000147F	21	0	75M	*	0	0	GGGCTCATTGCGCAATGGTAGCGCATTCGACTCCAGATCGACAGGTTGGGGGTTCATGTCCTCCTGGGCTCACCA	JJJJFJJJJJJJJIJFJJJJJFJJJJJJJJJJJJJJJJJJJJJJJJJJJJJJJIJJJJJJJJJJJJJJJJJJJJJ	AS:i:-18	XS:i:-24	XN:i:0	XM:i:3	XO:i:0	XG:i:0	NM:i:3	MD:Z:8G9C37A18	YT:Z:UU	YA:i:1	YM:i:1	YR:i:1	YL:i:72
VH00745:80:AACKT2FM5:1:1404:71686:9728	0	tRNA-Trp-CCA-000147F	21	7	75M	*	0	0	GGGCTCATGGCGCAATGGCAGCGCATTCGACTCCAGATCGACAGGTTGGGGGTTCAGGTCCTCCTGGGCTCACCA	JJJJJJJJJJJJJJJIJJJJJJJJJJJJJJJJJJJJJJJJJJJJJJJJJJJJJJJJJJJJJJJJJJJJJJJJJJJ	AS:i:-6	XS:i:-12	XN:i:0	XM:i:1	XO:i:0	XG:i:0	NM:i:1	MD:Z:56A18	YT:Z:UU	YA:i:1	YM:i:1	YR:i:1	YL:i:72
VH00745:80:AACKT2FM5:1:1404:37924:10049	0	tRNA-Trp-CCA-000147F	21	0	75M	*	0	0	GGGCTCATTGCGCAATGGTAGCGCATTCTACTCCAGATCGACAGGTTGGGGGTTCAGGTCCTCCTGGGCTCACCA	JJJJIJJJJJJJJJJFJJJJJJJJJJJJJJJJJJJJIJJJJJJJJJJJJJJJJJJJJJJJJJJJJJJJJFJJJJJ	AS:i:-24	XS:i:-30	XN:i:0	XM:i:4	XO:i:0	XG:i:0	NM:i:4	MD:Z:8G9C9G27A18	YT:Z:UU	YA:i:1	YM:i:1	YR:i:1	YL:i:72
VH00745:80:AACKT2FM5:1:1404:72254:10106	0	tRNA-Trp-CCA-000147F	21	11	75M	*	0	0	GGGCTCATTGCGCAATGGCAGCGCATTCGACTCCAGATCGACAGGTTGGGGGTTCAGGTCCTCCTGGGCTCACCA	JJJJIJJJJJJJFFJIJFJJJJJJJJJJJJFJJJJJFJJJJJFJJIJJIJFIJJJIJJIFJJJJJJJJJJJJJAJ	AS:i:-12	XS:i:-24	XN:i:0	XM:i:2	XO:i:0	XG:i:0	NM:i:2	MD:Z:8G47A18	YT:Z:UU	YA:i:1	YM:i:1	YR:i:1	YL:i:72
VH00745:80:AACKT2FM5:1:1404:34023:10125	0	tRNA-Trp-CCA-000147F	21	0	75M	*	0	0	GGGCTCATTGCGCAATGGTAGCGCATTCTACTCCAGATCGACAGGTTGGGGGTTCAGGTCCTCCTGGGCTCACCA	JJJJJJJJFJJJJJJJJJJJJJJJIIIJJJJJJJJJJJJJJJJJJJJJJJJJJJJJJJJJJJJJIJJJJFJJJIJ	AS:i:-24	XS:i:-30	XN:i:0	XM:i:4	XO:i:0	XG:i:0	NM:i:4	MD:Z:8G9C9G27A18	YT:Z:UU	YA:i:1	YM:i:1	YR:i:1	YL:i:72
VH00745:80:AACKT2FM5:1:1404:42810:10731	0	tRNA-Trp-CCA-000147F	21	11	75M	*	0	0	GGGCTCATGGCGCAATGGTAGCGCATTCGACTCCAGATCGACAGGTTGGGGGTTCATGTCCTCCTGGGCTCACCA	JJJIJ>JJJJJJJJJIJJJJJJJJJJJJJJJJJJJJJJJJJJIJJJJJJJJJJJJJJJJJJJJJFJJJJJJJJJJ	AS:i:-12	XS:i:-24	XN:i:0	XM:i:2	XO:i:0	XG:i:0	NM:i:2	MD:Z:18C37A18	YT:Z:UU	YA:i:1	YM:i:1	YR:i:1	YL:i:72
VH00745:80:AACKT2FM5:1:1404:62408:10788	0	tRNA-Trp-CCA-000147F	21	0	75M	*	0	0	GGGCTCATTGCGCAATGGTAGCGCATTCGACTCCAGATCGACAGGTTGGGGGTTCAGGTCCTCCTGGGCTCACCA	JJJJJJJJIJJJJIJJJJIJJJJJJJJJJJJJJJJJIJJJJJJJJJJJJJJJJJJJJJJJJJJJJJJJJIJJJJJ	AS:i:-18	XS:i:-24	XN:i:0	XM:i:3	XO:i:0	XG:i:0	NM:i:3	MD:Z:8G9C37A18	YT:Z:UU	YA:i:1	YM:i:1	YR:i:1	YL:i:72
VH00745:80:AACKT2FM5:1:1404:60628:10901	0	tRNA-Trp-CCA-000147F	21	7	75M	*	0	0	GGGCTCATGGCGCAATGGCAGCGCATTCGACTCCAGATCGACAGGTTGGGGGTTCAGGTCCTCCTGGGCTCACCA	JJJJFJJJJJJJJJFJJJJJJJJJJJJJJJIIJJJJJJJJFJJJJJJIJJJJJJFJJJJJFJIJJJJJJJJJJJJ	AS:i:-6	XS:i:-12	XN:i:0	XM:i:1	XO:i:0	XG:i:0	NM:i:1	MD:Z:56A18	YT:Z:UU	YA:i:1	YM:i:1	YR:i:1	YL:i:72
VH00745:80:AACKT2FM5:1:1404:70569:11072	0	tRNA-Trp-CCA-000147F	21	11	75M	*	0	0	GGGCTCATTGCGCAATGGCAGCGCATTCGACTCCAGATCGACAGGTTGGGGGTTCAGGTCCTCCTGGGCTCACCA	JJJJFJJJJJJJIJJFJJJIJJJFJFJJJJJJIJJJJJJJJJJJJJJJJJJJJJJJJJJJJJJJJJJJJJJJJJJ	AS:i:-12	XS:i:-24	XN:i:0	XM:i:2	XO:i:0	XG:i:0	NM:i:2	MD:Z:8G47A18	YT:Z:UU	YA:i:1	YM:i:1	YR:i:1	YL:i:72
VH00745:80:AACKT2FM5:1:1404:50592:11129	0	tRNA-Trp-CCA-000147F	21	0	75M	*	0	0	GGGCTCATTGCGCAATGGTAGCGCATTCGACTCCAGATCGACAGGTTGGGGGTTCAGGTCCTCCTGGGCTCACCA	JJJJJJJJFJJJJJJJJJFJJJJJJJJJJJJJJJJJJJJJJJJJJIJJJJJJJJJJJJJJJJJJJJJJJJJJJJJ	AS:i:-18	XS:i:-24	XN:i:0	XM:i:3	XO:i:0	XG:i:0	NM:i:3	MD:Z:8G9C37A18	YT:Z:UU	YA:i:1	YM:i:1	YR:i:1	YL:i:72
VH00745:80:AACKT2FM5:1:1404:49267:11583	0	tRNA-Trp-CCA-000147F	21	0	75M	*	0	0	GGGCTCATTGCGCAATGGTAGCGCATTCGACTCCAGATCGACAGGTTGGGGGTTCAGGTCCTCCTGGGCTCACCA	JJJJIJJJJJJJJJJJIJJJJJJJJJJJJJJJJJJJFJJJJJJJJJJJJJJJJJJJJJJJJJJJJJJJJIJJJJJ	AS:i:-18	XS:i:-30	XN:i:0	XM:i:3	XO:i:0	XG:i:0	NM:i:3	MD:Z:8G9C37A18	YT:Z:UU	YA:i:1	YM:i:1	YR:i:1	YL:i:72
VH00745:80:AACKT2FM5:1:1404:70209:12037	0	tRNA-Trp-CCA-000147F	21	11	75M	*	0	0	GGGCTCATTGCGCAATGGCAGCGCATTCGACTCCAGATCGACAGGTTGGGGGTTCAGGTCCTCCTGGGCTCACCA	JJJJFJIJJJJJJJJ7JJJJJJJJJFJJJJJJJJJJJJJJJJIJIJJJJJJJJJJJJJJJJJJJJJJJJJJJJJJ	AS:i:-12	XS:i:-24	XN:i:0	XM:i:2	XO:i:0	XG:i:0	NM:i:2	MD:Z:8G47A18	YT:Z:UU	YA:i:1	YM:i:1	YR:i:1	YL:i:72
VH00745:80:AACKT2FM5:1:1404:66668:12208	0	tRNA-Trp-CCA-000147F	21	7	75M	*	0	0	GGGCTCATGGCGCAATGGTAGCGCATTCGACTCCAGATCGACAGGTTGGGGGTTCAGGTCCTCCTGGGCTCACCA	JJJJJJJJJJJJJJJJJJIJJJJJJJJJJJJJJJJJJJJJJJJJJJJJJJJJJJJJJJJJJJJJJJJJJIJJJJJ	AS:i:-12	XS:i:-18	XN:i:0	XM:i:2	XO:i:0	XG:i:0	NM:i:2	MD:Z:18C37A18	YT:Z:UU	YA:i:1	YM:i:1	YR:i:1	YL:i:72
VH00745:80:AACKT2FM5:1:1404:70152:12397	0	tRNA-Trp-CCA-000147F	21	7	75M	*	0	0	GGGCTCATTGCGCAATGGCAGCGCATTCGACTCCAGATCGACAGGTTGGGGGTTCAGGTCCTCCTGGGCTCACCA	JJJJFIJJJJJJJJJAFJJJJJJJJJJJJJJJJJJJJJJJJJJJJJJJJJJJJJJJJJJJJAJJJJJJJJJJJJJ	AS:i:-12	XS:i:-18	XN:i:0	XM:i:2	XO:i:0	XG:i:0	NM:i:2	MD:Z:8G47A18	YT:Z:UU	YA:i:1	YM:i:1	YR:i:1	YL:i:72
VH00745:80:AACKT2FM5:1:1404:42185:12605	0	tRNA-Trp-CCA-000147F	21	0	75M	*	0	0	GGGCTCATTGCGCAATGGTAGCGCATTCGACTCCAGATCGACAGGTTGGGGGTTCAGGTCCTCCTGGGCTCACCA	JJJJIIJJIJJJJJJJJJJJJJJJJJJJJJJJJJJJJJJJJJJJJJJJJJJJJJJJJJJJJJJJJJJJJFJJJJJ	AS:i:-18	XS:i:-24	XN:i:0	XM:i:3	XO:i:0	XG:i:0	NM:i:3	MD:Z:8G9C37A18	YT:Z:UU	YA:i:1	YM:i:1	YR:i:1	YL:i:72
VH00745:80:AACKT2FM5:1:1404:41863:12889	0	tRNA-Trp-CCA-000147F	21	7	75M	*	0	0	GGGCTCATGGCGCAATGGTAGCGCATTCGACTCCAGATCGACAGGTTGGGGGTTCAGGTCCTCCTGGGCTCACCA	JJJJJJJJIJJJJJIJJJJIJFJJJJJIJJJJJJJJJJJJJIJJJJJJJJJJJJJJJJJJJJJJIJJJJJJJJJJ	AS:i:-12	XS:i:-18	XN:i:0	XM:i:2	XO:i:0	XG:i:0	NM:i:2	MD:Z:18C37A18	YT:Z:UU	YA:i:1	YM:i:1	YR:i:1	YL:i:72
VH00745:80:AACKT2FM5:1:1404:49020:13192	0	tRNA-Trp-CCA-000147F	21	7	75M	*	0	0	GGGCTCATGGCGCAATGGTAGCGCATTCGACTCCAGATCGACAGGTTGGGGGTTCAAGTCCTCCTGGGCTCACCA	JJJJFJJJJJJJJJJJJIJJJJJJJJJJJJJJJJJJJJJJJJIJJJJJJJJJJJJJJJJJJJJJJJJJJJJJJJJ	AS:i:-6	XS:i:-12	XN:i:0	XM:i:1	XO:i:0	XG:i:0	NM:i:1	MD:Z:18C56	YT:Z:UU	YA:i:1	YM:i:1	YR:i:1	YL:i:72
VH00745:80:AACKT2FM5:1:1404:15561:13325	0	tRNA-Trp-CCA-000147F	21	11	75M	*	0	0	GGGCTCATGGCGCAATGGCAGCGCATTCGACTCCAGATCGACAGGTTGGGGGTTCAGGTCCTCCTGGGCTCACCA	JJJJFJJJJJJJJJJIJJJJJJJJJJJJJJJJJJJJJJJJJJFJJJJJJJJJJJJJJJJJJJJJJJJJJJJJJIJ	AS:i:-6	XS:i:-18	XN:i:0	XM:i:1	XO:i:0	XG:i:0	NM:i:1	MD:Z:56A18	YT:Z:UU	YA:i:1	YM:i:1	YR:i:1	YL:i:72
VH00745:80:AACKT2FM5:1:1404:50327:13476	0	tRNA-Trp-CCA-000147F	21	7	75M	*	0	0	GGGCTCATGGCGCAATGGTAGCGCATTCGACTCCAGATCGACAGGTTGGGGGTTCAAGTCCTCCTGGGCTCACCA	JJJFJJJJJJJJJJJJJJJJJJJJJJJJJJJIJJJJIJJJJJJJJJJJJJJJJJJJJJJJJJFJJJJJJJJJJJJ	AS:i:-6	XS:i:-12	XN:i:0	XM:i:1	XO:i:0	XG:i:0	NM:i:1	MD:Z:18C56	YT:Z:UU	YA:i:1	YM:i:1	YR:i:1	YL:i:72
VH00745:80:AACKT2FM5:1:1404:65797:14896	0	tRNA-Trp-CCA-000147F	21	7	75M	*	0	0	GGGCTCATTGCGCAATGGCAGCGCATTCGACTCCAGATCGACAGGTTGGGGGTTCAGGTCCTCCTGGGCTCACCA	JJJJFJJJJJJJJJJFJJJJJJJJJJJJJJJJJJJJJJJJJJJJJJJJJJJJJJJJJJJJJJJJJJJJJJJJJJJ	AS:i:-12	XS:i:-18	XN:i:0	XM:i:2	XO:i:0	XG:i:0	NM:i:2	MD:Z:8G47A18	YT:Z:UU	YA:i:1	YM:i:1	YR:i:1	YL:i:72
VH00745:80:AACKT2FM5:1:1404:70190:15388	0	tRNA-Trp-CCA-000147F	21	0	8M1D66M	*	0	0	GGGCTCATGCGCAATGGTAGCGCATTCGACTCCAGATCGACAGGTTGGGGGTTCAGGTCCTCCTGGGCTCACCA	JFJJJJJIJJFJJJ>IJ)JJJJJJJJJJJJJJJJJJJJJIJJFJJJJJJJFJJJFJJJJJJJJIJJJJJJJJJJ	AS:i:-20	XS:i:-26	XN:i:0	XM:i:2	XO:i:1	XG:i:1	NM:i:3	MD:Z:8^G9C37A18	YT:Z:UU	YA:i:1	YM:i:1	YR:i:1	YL:i:72
VH00745:80:AACKT2FM5:1:1404:64226:15369	0	tRNA-Trp-CCA-000147F	21	7	75M	*	0	0	GGGCTCATTGCGCAATGGCAGCGCATTCGACTCCAGATCGACAGGTTGGGGGTTCAGGTCCTCCTGGGCTCACCA	JJJJJIJJIJJJJJJFJJJJJJJJJJJJJJJJJJJJJJJJJJFJJJJJJJJJJJJJJJJJJJJJJJJJJFJJJJJ	AS:i:-12	XS:i:-18	XN:i:0	XM:i:2	XO:i:0	XG:i:0	NM:i:2	MD:Z:8G47A18	YT:Z:UU	YA:i:1	YM:i:1	YR:i:1	YL:i:72
VH00745:80:AACKT2FM5:1:1404:43700:15483	0	tRNA-Trp-CCA-000147F	21	7	75M	*	0	0	GGGCTCATGGCGCAATGGTAGCGCATTCGACTCCAGATCGACAGGTTGGGGGTTCAGGTCCTCCTGGGCTCACCA	JJJFFFIJJJFJJJJJJJJJJJJJFJJJJIJJJJJJJJFJJJJJJAJJJJJJJFJJJJJJJJJJJJJJJIFJJJJ	AS:i:-12	XS:i:-18	XN:i:0	XM:i:2	XO:i:0	XG:i:0	NM:i:2	MD:Z:18C37A18	YT:Z:UU	YA:i:1	YM:i:1	YR:i:1	YL:i:72
VH00745:80:AACKT2FM5:1:1404:13838:15729	0	tRNA-Trp-CCA-000147F	21	0	75M	*	0	0	GGGCTCATTGCGCAATGGCAGCGCATTCGACTCCATATCGACAGGTTGGGGGTTCAGGTCCTCCTGGGCTCACCA	JJJJFJJJJJJJJJJFJJJJJJJJJJJJJJJJJJJJJJJJJJIJJJJJJJJJJJJJJJJJJJJJJJJJJJJJJJJ	AS:i:-18	XS:i:-30	XN:i:0	XM:i:3	XO:i:0	XG:i:0	NM:i:3	MD:Z:8G26G20A18	YT:Z:UU	YA:i:1	YM:i:1	YR:i:1	YL:i:72
VH00745:80:AACKT2FM5:1:1404:37811:16486	0	tRNA-Trp-CCA-000147F	21	7	75M	*	0	0	GGGCTCATGGCGCAATGGTAGCGCATTCGACTCCAGATCGACAGGTTGGGGGTTCAGGTCCTCCTGGGCTCACCA	JJJJFIJJJJJJJJJJJJJJJJJJIJJJJJJJJJJJIJJJJJIJJIJJJJJJJJJJJJJJJJJJJJJJJIJJJJJ	AS:i:-12	XS:i:-18	XN:i:0	XM:i:2	XO:i:0	XG:i:0	NM:i:2	MD:Z:18C37A18	YT:Z:UU	YA:i:1	YM:i:1	YR:i:1	YL:i:72
VH00745:80:AACKT2FM5:1:1404:34440:16562	0	tRNA-Trp-CCA-000147F	21	7	75M	*	0	0	GGGCTCATGGCGCAATGGTAGCGCATTCGACTCCAGATCGACAGGTTGGGGGTTCAGGTCCTCCTGGGCTCACCA	JJJIJJJJJJJJJJJJJJFJJJJJJJJJJJJJJJJJJJJJJJJJJJJJJJJJJJJJJJJJJIJJJJJJJJJJJJJ	AS:i:-12	XS:i:-18	XN:i:0	XM:i:2	XO:i:0	XG:i:0	NM:i:2	MD:Z:18C37A18	YT:Z:UU	YA:i:1	YM:i:1	YR:i:1	YL:i:72
VH00745:80:AACKT2FM5:1:1404:33834:16903	0	tRNA-Trp-CCA-000147F	21	7	75M	*	0	0	GGGCTCATGGCGCAATGGTAGCGCATTCGACTCCAGATCGACAGGTTGGGGGTTCAGGTCCTCCTGGGCTCACCA	JJJJIIJJJJJJJJJJJJJJJJJJJJJJJJJJJJJJJJJJJJJJJJJJJJJJJJJJIJJJJJJJJJJJJJJJJJJ	AS:i:-12	XS:i:-18	XN:i:0	XM:i:2	XO:i:0	XG:i:0	NM:i:2	MD:Z:18C37A18	YT:Z:UU	YA:i:1	YM:i:1	YR:i:1	YL:i:72
VH00745:80:AACKT2FM5:1:1404:34194:16997	0	tRNA-Trp-CCA-000147F	21	7	75M	*	0	0	GGGCTCATGGCGCAATGGTAGCGCATTCGACTCCAGATCGACAGGTTGGGGGTTCAGGTCCTCCTGGGCTCACCA	JJJFIJJJJJJJJJJJJJJJJJIJJJJJJJJJJJJJJJJJJJJJJJJJJJJJJJJJJJJJJJJJJJJJJFJJJJJ	AS:i:-12	XS:i:-18	XN:i:0	XM:i:2	XO:i:0	XG:i:0	NM:i:2	MD:Z:18C37A18	YT:Z:UU	YA:i:1	YM:i:1	YR:i:1	YL:i:72
VH00745:80:AACKT2FM5:1:1404:54228:17073	0	tRNA-Trp-CCA-000147F	21	7	75M	*	0	0	GGGCTCATCGCGCAATGGCAGCGCATTCGACTCCAGATCGACAGGTTGGGGGTTCAAGTCCTCCTGGGCTCACCA	JJJJFJJJJJJJJIJFJJJJJJJJJJJJJJJFJJJJJJJJJJJJJJJJJJJJJJJJJJJJJJJJJJJJJJJJJJJ	AS:i:-6	XS:i:-12	XN:i:0	XM:i:1	XO:i:0	XG:i:0	NM:i:1	MD:Z:8G66	YT:Z:UU	YA:i:1	YM:i:1	YR:i:1	YL:i:72
VH00745:80:AACKT2FM5:1:1404:54209:17206	0	tRNA-Trp-CCA-000147F	21	7	75M	*	0	0	GGGCTCATCGCGCAATGGCAGCGCATTCGACTCCAGATCGACAGGTTGGGGGTTCAAGTCCTCCTGGGCTCACCA	JJFJFJJJJJJIJJJJJJJJJJJJJJJJJJJJJJJJJIJJJJJJJJJJJJJIIJJJJJJJJIJJFJJJIJJJJJI	AS:i:-6	XS:i:-12	XN:i:0	XM:i:1	XO:i:0	XG:i:0	NM:i:1	MD:Z:8G66	YT:Z:UU	YA:i:1	YM:i:1	YR:i:1	YL:i:72
VH00745:80:AACKT2FM5:1:1404:27472:17660	0	tRNA-Trp-CCA-000147F	21	0	75M	*	0	0	GGGCTCATCGCGCAATGGTAGCGCATTCGACTCCAGATCGACAGGTTGGGGGTTCAGGTCCTCCTGGGCTCACCT	JJJJIJJJJJJJJJJJJJJJJJJJJJJJJJJIJJJJFJJJJJJJJJJJJJJJJJJIJJJJJJJJJJJJJIJJJJJ	AS:i:-24	XS:i:-24	XN:i:0	XM:i:4	XO:i:0	XG:i:0	NM:i:4	MD:Z:8G9C37A17A0	YT:Z:UU	YA:i:1	YM:i:1	YR:i:1	YL:i:72
VH00745:80:AACKT2FM5:1:1404:53167:17679	0	tRNA-Trp-CCA-000147F	21	0	75M	*	0	0	GGGCTCATTGCGCAATGGTAGCGCATTCGACTCCAGATCGACAGGTTGGGGGTTCAGGTCCTCCTGGGCTCACCA	JIJJIJJJJJJJJJJFJJIJJJJJFJJJJJJIJJJJFJJJJJJJJJJJJJJJJJJIJJJJJJJJJJJJJFJJJJJ	AS:i:-18	XS:i:-24	XN:i:0	XM:i:3	XO:i:0	XG:i:0	NM:i:3	MD:Z:8G9C37A18	YT:Z:UU	YA:i:1	YM:i:1	YR:i:1	YL:i:72
VH00745:80:AACKT2FM5:1:1404:13327:17868	0	tRNA-Trp-CCA-000147F	21	7	75M	*	0	0	GGGCTCATTGCGCAATGGCAGCGCATTCGACTCCAGATCGACAGGTTGGGGGTTCATGTCCTCCTGGGCTCACCA	JJJJFJJJFJJJJJJFJJJJJJFJJJJJJJJJJJJJJJJJJJFJJJJJJJJJJJIJJJJJJJIJJJJJJJJJJJJ	AS:i:-12	XS:i:-18	XN:i:0	XM:i:2	XO:i:0	XG:i:0	NM:i:2	MD:Z:8G47A18	YT:Z:UU	YA:i:1	YM:i:1	YR:i:1	YL:i:72
VH00745:80:AACKT2FM5:1:1404:76041:17906	0	tRNA-Trp-CCA-000147F	21	7	75M	*	0	0	GGGCTCATGGCGCAATGGCAGCGCATTCGACTCCAGATCGACAGGTTGGGGGTTCAGGTCCTCCTGGGCTCACCA	JJJIFJJJJJJJJJJJJJJJJJJJFJJJJJJJJJJJJIJJJJJIJJJJJJJJJJJJJJJJJJJJJJJJJJJJJJJ	AS:i:-6	XS:i:-12	XN:i:0	XM:i:1	XO:i:0	XG:i:0	NM:i:1	MD:Z:56A18	YT:Z:UU	YA:i:1	YM:i:1	YR:i:1	YL:i:72
VH00745:80:AACKT2FM5:1:1404:13308:18228	0	tRNA-Trp-CCA-000147F	21	7	75M	*	0	0	GGGCTCATTGCGCAATGGCAGCGCATTCGACTCCAGATCGACAGGTTGGGGGTTCATGTCCTCCTGGGCTCACCA	JJJJJJJJJJJJIJJJJJJJJJJJJJJJJJJJJJJJJJJJIJJJJJJJJJJJJJJJJJJJJJJIJJJJJJJJJIJ	AS:i:-12	XS:i:-18	XN:i:0	XM:i:2	XO:i:0	XG:i:0	NM:i:2	MD:Z:8G47A18	YT:Z:UU	YA:i:1	YM:i:1	YR:i:1	YL:i:72
VH00745:80:AACKT2FM5:1:1404:36447:18228	0	tRNA-Trp-CCA-000147F	21	7	75M	*	0	0	GGGCTCATGGCGCAATGGCAGCGCATTCGACTCCAGATCGACAGGTTGGGGGTTCATGTCCTCCTGGGCTCACCA	JJJJIJJJJJJJJJJJJIJJJJJJIJJJJJJJJJJJFJJJJJJJJJJJJJJJJJJJJJJJJJJJJJJJJJJJJJJ	AS:i:-6	XS:i:-12	XN:i:0	XM:i:1	XO:i:0	XG:i:0	NM:i:1	MD:Z:56A18	YT:Z:UU	YA:i:1	YM:i:1	YR:i:1	YL:i:72
VH00745:80:AACKT2FM5:1:1404:18705:18171	0	tRNA-Trp-CCA-000147F	21	7	75M	*	0	0	GGGCTCATGGCGCAATGGTAGCGCATTCGACTCCAGATCGACAGGTTGGGGGTTCAGGTCCTCCTGGGCTCACCA	JJJJIFJJIJJJJJJJIJJJJJJJJJJJJJJJJJJJJJJJJJJJJJJJJJJJJJJIJJJJJIJJJJJJJIJJJJJ	AS:i:-12	XS:i:-18	XN:i:0	XM:i:2	XO:i:0	XG:i:0	NM:i:2	MD:Z:18C37A18	YT:Z:UU	YA:i:1	YM:i:1	YR:i:1	YL:i:72
VH00745:80:AACKT2FM5:1:1404:68410:18266	0	tRNA-Trp-CCA-000147F	21	0	75M	*	0	0	GGGCTCATTGCGCAATGGTAGCGCATTCGACTCCAGATCGACAGGTTGGGGGTTCAGGTCCTCCTGGGCTCACCA	FJJJJJJJJJJJJJJIJJIJJJJJJJJJJJJJJJJJIJJJJJJJJJJJJJJJJJJJJJJJJJJJJJJJJFJJJJJ	AS:i:-18	XS:i:-24	XN:i:0	XM:i:3	XO:i:0	XG:i:0	NM:i:3	MD:Z:8G9C37A18	YT:Z:UU	YA:i:1	YM:i:1	YR:i:1	YL:i:72
VH00745:80:AACKT2FM5:1:1404:68448:18266	0	tRNA-Trp-CCA-000147F	21	0	75M	*	0	0	GGGCTCATTGCGCAATGGTAGCGCATTCGACTCCAGATCGACAGGTTGGGGGTTCAGGTCCTCCTGGGCTCACCA	JJJJJIJJJJJJJJJIFJJJJJJJJJJJJJJJJJJJJJJJJJJJJJJJJJJJJJJJJJJJJJJJJJJJJIJJJJJ	AS:i:-18	XS:i:-24	XN:i:0	XM:i:3	XO:i:0	XG:i:0	NM:i:3	MD:Z:8G9C37A18	YT:Z:UU	YA:i:1	YM:i:1	YR:i:1	YL:i:72
VH00745:80:AACKT2FM5:1:1404:56670:18909	0	tRNA-Trp-CCA-000147F	21	7	75M	*	0	0	GGGCTCATCGCGCAATGGCAGCGCATTCGACTCCAGATCGACAGGTTGGGGGTTCAAGTCCTCCTGGGCTCACCA	JJJJFJJJJJJJJIJJJJJIJJIJIJJJJJJJJJJJJJJJJJJJJJJJJJJJJJJJJJJJJJJJJJJJJIJJJJJ	AS:i:-6	XS:i:-12	XN:i:0	XM:i:1	XO:i:0	XG:i:0	NM:i:1	MD:Z:8G66	YT:Z:UU	YA:i:1	YM:i:1	YR:i:1	YL:i:72
VH00745:80:AACKT2FM5:1:1404:51577:19383	0	tRNA-Trp-CCA-000147F	21	7	75M	*	0	0	GGGCTCATCGCGCAATGGCAGCGCATTCGACTCCAGATCGACAGGTTGGGGGTTCAAGTCCTCCTGGGCTCACCA	JJJJIIJJJJJJJJJJJJJJJJJJJJJJJIJJJJJJJJJJJJJJJJJJJJJJJJJJJJJJJJJJJJJJIIJJJJJ	AS:i:-6	XS:i:-12	XN:i:0	XM:i:1	XO:i:0	XG:i:0	NM:i:1	MD:Z:8G66	YT:Z:UU	YA:i:1	YM:i:1	YR:i:1	YL:i:72
VH00745:80:AACKT2FM5:1:1404:51141:19477	0	tRNA-Trp-CCA-000147F	21	7	75M	*	0	0	GGGCTCATCGCGCAATGGCAGCGCATTCGACTCCAGATCGACAGGTTGGGGGTTCAAGTCCTCCTGGGCTCACCA	JJJJFJJJJJJJJJJJJJJJJJJJJJJJJJJJJJJJJJJJJJJJJJJJJJJJJJJJJJJJJJJJJJJJJJJJJJJ	AS:i:-6	XS:i:-12	XN:i:0	XM:i:1	XO:i:0	XG:i:0	NM:i:1	MD:Z:8G66	YT:Z:UU	YA:i:1	YM:i:1	YR:i:1	YL:i:72
VH00745:80:AACKT2FM5:1:1404:67104:19837	0	tRNA-Trp-CCA-000147F	21	0	75M	*	0	0	GGGCTCATTGCGCAATGGTAGCGCATTCGACTCCAGATCGACAGGTTGGGGGTTCAGGTCCTCCTGGGCTCACCA	JJJJJJJJJJJJJJJJJJJJJJJJJJJJJJJJJJJJFIJJJJIJJJJJJJJJJJJJJJJJJJJJJJJJJJJJJJJ	AS:i:-18	XS:i:-24	XN:i:0	XM:i:3	XO:i:0	XG:i:0	NM:i:3	MD:Z:8G9C37A18	YT:Z:UU	YA:i:1	YM:i:1	YR:i:1	YL:i:72
VH00745:80:AACKT2FM5:1:1404:35557:19875	0	tRNA-Trp-CCA-000147F	21	0	8M1D66M	*	0	0	GGGCTCATGCGCAATGGTAGCGCATTCGACTCCAGATCGACAGGTTGGGGGTTCAGGTCCTCCTGGGCTCACCA	JJJJJJJJJJJJJJJJJJJJJJJJJJJJJJJJJJJJJJJJJJJJJJJJJJJJJJJJJJJJJJJJIJJJFJJJJJ	AS:i:-20	XS:i:-26	XN:i:0	XM:i:2	XO:i:1	XG:i:1	NM:i:3	MD:Z:8^G9C37A18	YT:Z:UU	YA:i:1	YM:i:1	YR:i:1	YL:i:72
VH00745:80:AACKT2FM5:1:1404:34781:20500	0	tRNA-Trp-CCA-000147F	21	0	8M1D66M	*	0	0	GGGCTCATGCGCAATGGTAGCGCATTCGACTCCAGATCGACAGGTTGGGGGTTCAGGTCCTCCTGGGCTCACCA	JJJJJJJJJJJJJJIJIJJIJJJJJJJJJJJJJJJJJJJJJJJJJJJJJJJJJJJJJJJJJJJJJJJJIJJJJJ	AS:i:-20	XS:i:-26	XN:i:0	XM:i:2	XO:i:1	XG:i:1	NM:i:3	MD:Z:8^G9C37A18	YT:Z:UU	YA:i:1	YM:i:1	YR:i:1	YL:i:72
VH00745:80:AACKT2FM5:1:1404:36012:20897	0	tRNA-Trp-CCA-000147F	21	0	75M	*	0	0	GGGCTCATTGCGCAATGGTAGCGCATTCGACTCCAGATCGACAGGTTGGGGGTTCAGGTCCTCCTGGGCTCACCA	JJJJIJJJIJJJJJJJJJIJJJIJJJJJJJJJJJJJFJJJJJJJJJJJJJJJJJJIJJJJJJJJJJJJJJJJJJJ	AS:i:-18	XS:i:-24	XN:i:0	XM:i:3	XO:i:0	XG:i:0	NM:i:3	MD:Z:8G9C37A18	YT:Z:UU	YA:i:1	YM:i:1	YR:i:1	YL:i:72
VH00745:80:AACKT2FM5:1:1404:46464:21238	0	tRNA-Trp-CCA-000147F	21	7	75M	*	0	0	GGGCTCATGGCGCAATGGTAGCGCATTCGACTCCAGATCGACAGGTTGGGGGTTCAGGTCCTCCTGGGCTCACCA	JJJFFJJJJJJJJJJJJJJJJJJJJJJJJJJJJJJJFJJJJJJJJJJJJJJJJJJJJJJJJJJJJJJJJJJJJJI	AS:i:-12	XS:i:-18	XN:i:0	XM:i:2	XO:i:0	XG:i:0	NM:i:2	MD:Z:18C37A18	YT:Z:UU	YA:i:1	YM:i:1	YR:i:1	YL:i:72
VH00745:80:AACKT2FM5:1:1404:45252:21427	0	tRNA-Trp-CCA-000147F	21	7	75M	*	0	0	GGGCTCATGGCGCAATGGTAGCGCATTCGACTCCAGATCGACAGGTTGGGGGTTCAGGTCCTCCTGGGCTCACCA	JJJJIJJJJJJJJJJJJJIJJJJJJJIJJJJJJJJJJJJJJJJJJJJJJJJJJJJJJJJJJJJJJJJJJFJJJJJ	AS:i:-12	XS:i:-18	XN:i:0	XM:i:2	XO:i:0	XG:i:0	NM:i:2	MD:Z:18C37A18	YT:Z:UU	YA:i:1	YM:i:1	YR:i:1	YL:i:72
VH00745:80:AACKT2FM5:1:1404:72860:22033	0	tRNA-Trp-CCA-000147F	21	11	75M	*	0	0	GGGCTCATCGCGCAATGGCAGCGCATTCGACTCCAGATCGACAGGTTGGGGGTTCAGGTCCTCCTGGGCTCACCA	JJJJJJJJJJJJJJJJJJJJJJJJJJJJJJJJJJJJJJJJJJJJJJJJJJJJJJJJJJJJJJJJJJJJJJJJJJJ	AS:i:-12	XS:i:-24	XN:i:0	XM:i:2	XO:i:0	XG:i:0	NM:i:2	MD:Z:8G47A18	YT:Z:UU	YA:i:1	YM:i:1	YR:i:1	YL:i:72
VH00745:80:AACKT2FM5:1:1404:10449:22223	0	tRNA-Trp-CCA-000147F	21	7	75M	*	0	0	GGGCTCATCGCGCAATGGCAGCGCATTCGACTCCAGATCGACAGGTTGGGGGTTCAGGTCCTCCTGGGCTCACCA	JJIJJJJJJJJJJJJJJJJJJJJJJJJJJJJJJJJJFJJJJJJJJFJJJJJJJJJJJJJJJJJJJJJJJJJJJJJ	AS:i:-12	XS:i:-18	XN:i:0	XM:i:2	XO:i:0	XG:i:0	NM:i:2	MD:Z:8G47A18	YT:Z:UU	YA:i:1	YM:i:1	YR:i:1	YL:i:72
VH00745:80:AACKT2FM5:1:1404:15069:22374	0	tRNA-Trp-CCA-000147F	21	0	75M	*	0	0	GGGCTCATTGCGCAATGGTAGCGCATTCGACTCCAGATCGACAGGTTGGGGGTTCAGGTCCTCCTGGGCTCACCA	JJJJIJJJJJJJJJJFJJFJJJJJJJJJJJJJJJJJJJJJJJJJJJJJJJJJJJJJJJJJJJJJJJJJJJJJJJJ	AS:i:-18	XS:i:-24	XN:i:0	XM:i:3	XO:i:0	XG:i:0	NM:i:3	MD:Z:8G9C37A18	YT:Z:UU	YA:i:1	YM:i:1	YR:i:1	YL:i:72
VH00745:80:AACKT2FM5:1:1404:12342:22601	0	tRNA-Trp-CCA-000147F	21	7	75M	*	0	0	GGGCTCATGGCGCAATGGTAGCGCATTCGACTCCAGATCGACAGGTTGGGGGTTCAGGTCCTCCTGGGCTCACCA	JJJJIJJJJJJJJJJJJJJJJJJJJJJJJJJJJJJJJJJJJJJJJJJJJJJJJJJJJJJJJJJJJJJJJIJJJJJ	AS:i:-12	XS:i:-18	XN:i:0	XM:i:2	XO:i:0	XG:i:0	NM:i:2	MD:Z:18C37A18	YT:Z:UU	YA:i:1	YM:i:1	YR:i:1	YL:i:72
VH00745:80:AACKT2FM5:1:1404:34989:23093	0	tRNA-Trp-CCA-000147F	21	7	75M	*	0	0	GGGCTCATTGCGCAATGGCAGCGCATTCGACTCCAGATCGACAGGTTGGGGGTTCAGGTCCTCCTGGGCTCACCA	JJJJIJJJJJJJJJJJJJJJJJJJJJJJJJJJJJJJIJJJJJJJJJJJJJJJJJJJJJJJJJJJJJJJJIJJJJJ	AS:i:-12	XS:i:-18	XN:i:0	XM:i:2	XO:i:0	XG:i:0	NM:i:2	MD:Z:8G47A18	YT:Z:UU	YA:i:1	YM:i:1	YR:i:1	YL:i:72
VH00745:80:AACKT2FM5:1:1404:57712:25176	0	tRNA-Trp-CCA-000147F	21	7	75M	*	0	0	GGGCTCATTGCGCAATGGCAGCGCATTCGACTCCAGATCGACAGGTTGGGGGTTCATGTCCTCCTGGGCTCACCA	JJJJJJJJIJJJJJJIJJJJJJJJJJJJJJJJJJJJIJJJJJJJJJJJJJJJJJJJJJJJJJJJJJJJJIJJJJJ	AS:i:-12	XS:i:-18	XN:i:0	XM:i:2	XO:i:0	XG:i:0	NM:i:2	MD:Z:8G47A18	YT:Z:UU	YA:i:1	YM:i:1	YR:i:1	YL:i:72
VH00745:80:AACKT2FM5:1:1404:8707:25024	0	tRNA-Trp-CCA-000147F	21	7	75M	*	0	0	GGGCTCATGGCGCAATGGTAGCGCATTCGACTCCAGATCGACAGGTTGGGGGTTCAGGTCCTCCTGGGCTCACCA	JJJFJJJJJJJJJJJJJJJJJJJJJJJJJJJJJJJJIJJJJJJJJJJJJJJJJJJJJJJJJJJJJJFJJJJJJJJ	AS:i:-12	XS:i:-18	XN:i:0	XM:i:2	XO:i:0	XG:i:0	NM:i:2	MD:Z:18C37A18	YT:Z:UU	YA:i:1	YM:i:1	YR:i:1	YL:i:72
VH00745:80:AACKT2FM5:1:1404:57333:24608	0	tRNA-Trp-CCA-000147F	21	7	75M	*	0	0	GGGCTCATTGCGCAATGGCAGCGCATTCGACTCCAGATCGACAGGTTGGGGGTTCATGTCCTCCTGGGCTCACCA	JJJJFFJJFJJJJJJJIJJJJJJJJJFJJJIJFJJJJJJJJJ>JJIJJJJJJJJJJJFJJJJJIJJJJJJJIJJJ	AS:i:-12	XS:i:-18	XN:i:0	XM:i:2	XO:i:0	XG:i:0	NM:i:2	MD:Z:8G47A18	YT:Z:UU	YA:i:1	YM:i:1	YR:i:1	YL:i:72
VH00745:80:AACKT2FM5:1:1404:9142:24438	0	tRNA-Trp-CCA-000147F	21	7	75M	*	0	0	GGGCTCATGGCGCAATGGTAGCGCATTCGACTCCAGATCGACAGGTTGGGGGTTCAGGTCCTCCTGGGCTCACCA	JJJJFJJJJJJJJJJJJJJJJJJJJJJJJJJJJJJJJJJJJJJJJJJJJJJJJJJJJJJJJJJJJJJJJIJJJJJ	AS:i:-12	XS:i:-18	XN:i:0	XM:i:2	XO:i:0	XG:i:0	NM:i:2	MD:Z:18C37A18	YT:Z:UU	YA:i:1	YM:i:1	YR:i:1	YL:i:72
VH00745:80:AACKT2FM5:1:1404:45801:25687	0	tRNA-Trp-CCA-000147F	21	7	75M	*	0	0	GGGCTCATTGCGCAATGGCAGCGCATTCGACTCCAGATCGACAGGTTGGGGGTTCAGGTCCTCCTGGGCTCACCA	JJJJJJJJIJJJJJJFJJJJJJJJJJJJJJJJJJJJJJJJJJJJJJJJJJJJJJJJJJJJJJJJJJJJJIJJJJJ	AS:i:-12	XS:i:-18	XN:i:0	XM:i:2	XO:i:0	XG:i:0	NM:i:2	MD:Z:8G47A18	YT:Z:UU	YA:i:1	YM:i:1	YR:i:1	YL:i:72
VH00745:80:AACKT2FM5:1:1404:59833:25630	0	tRNA-Trp-CCA-000147F	21	0	75M	*	0	0	GGGCTCATTGCGCAATGGTAGCGCATTCGACTCCAGATCGACAGGTTGGGGGTTCATGTCCTCCTGGGCTCACCA	JJJJJJJJFJJJJJJFIJ7JJJJJJJJJJJJJJJJJJJJJJJJJJJJJJJJJJJJJJJJJJJJJJJJJJJJJJJJ	AS:i:-18	XS:i:-24	XN:i:0	XM:i:3	XO:i:0	XG:i:0	NM:i:3	MD:Z:8G9C37A18	YT:Z:UU	YA:i:1	YM:i:1	YR:i:1	YL:i:72
VH00745:80:AACKT2FM5:1:1404:70588:24116	0	tRNA-Trp-CCA-000147F	21	0	65M1D4M1D4M	*	0	0	GGGCTCATGGCGCAATGGTAGCGCATTCGACTCCAGATCGACAGGTTGGGGGTTCAGGTCCTCCTCGCTACCA	JJJJFIJJJJJJJJJIJJJJJJJJJJJJJJJJJFJJJJJJIJJJJJJJJJJJJJJJJJJJJJJJJJJJJJJJJ	AS:i:-34	XS:i:-40	XN:i:0	XM:i:3	XO:i:2	XG:i:2	NM:i:5	MD:Z:18C37A8^G0G3^C4	YT:Z:UU	YA:i:1	YM:i:1	YR:i:1	YL:i:72
VH00745:80:AACKT2FM5:1:1404:17853:24059	0	tRNA-Trp-CCA-000147F	21	0	75M	*	0	0	GGGCTCATCGCGCAATGGTAGCGCATTCGACTCCAGATCGACAGGTTGGGGGTTCAGGTCCTCCTGGGCTCACCA	JJJJJJJJJJJJJJJJJJFJFJJJJJJJJJJJJJJJIJJJJJJJJJJJJJJJJJJJJJJJJIJJJJJJJJJJJJJ	AS:i:-18	XS:i:-24	XN:i:0	XM:i:3	XO:i:0	XG:i:0	NM:i:3	MD:Z:8G9C37A18	YT:Z:UU	YA:i:1	YM:i:1	YR:i:1	YL:i:72
VH00745:80:AACKT2FM5:1:1404:14179:23870	0	tRNA-Trp-CCA-000147F	21	0	75M	*	0	0	GGGCTCATCGCGCAATGGTAGCGCATTCGACTCCAGATCGACAGGTTGGGGGTTCAGGTCCTCCTGGGCTCACCA	JJJJJJJJJJJJJJJJJJJJJJJJJJJJJJJFJJJJIJJJJJJJJJJJJJJJJJJJJJJJJJJJJJJJJJJJJJJ	AS:i:-18	XS:i:-24	XN:i:0	XM:i:3	XO:i:0	XG:i:0	NM:i:3	MD:Z:8G9C37A18	YT:Z:UU	YA:i:1	YM:i:1	YR:i:1	YL:i:72
VH00745:80:AACKT2FM5:1:1404:71610:26160	0	tRNA-Trp-CCA-000147F	21	0	75M	*	0	0	GGGCTCATTGCGCAATGGTAGCGCATTCGACTCCAGATCGACAGGTTGGGGGTTCATGTCCTCCTGGGCTCACCA	JJJJJJJJFJJJJIJFFJJJJJJJFJJJJJJJJJJJIJJJIJFJJJJJJJJJJIJJJJJJJJJJJJJJJJJJJJJ	AS:i:-18	XS:i:-24	XN:i:0	XM:i:3	XO:i:0	XG:i:0	NM:i:3	MD:Z:8G9C37A18	YT:Z:UU	YA:i:1	YM:i:1	YR:i:1	YL:i:72
VH00745:80:AACKT2FM5:1:1404:13611:26369	0	tRNA-Trp-CCA-000147F	21	0	18M1D56M	*	0	0	GGGCTCATTGCGCAATGGAGCGCATTCGACTCCAGATCGACAGGTTGGGGGTTCAGGTCCTCCTGGGCTCACCA	JJJAFJJJJJJJJFJIJJJJJJJJJJJJJJ0JJJJJJJJJJJJJ>JJJJJJJJJJJJJJJJJJJJJJJIJFJJJ	AS:i:-20	XS:i:-26	XN:i:0	XM:i:2	XO:i:1	XG:i:1	NM:i:3	MD:Z:8G9^C37A18	YT:Z:UU	YA:i:1	YM:i:1	YR:i:1	YL:i:72
VH00745:80:AACKT2FM5:1:1404:71724:26312	0	tRNA-Trp-CCA-000147F	21	0	75M	*	0	0	GGGCTCATTGCGCAATGGTAGCGCATTCGACTCCAGATCGACAGGTTGGGGGTTCATGTCCTCCTGGGCTCACCA	JJJJIJJJIJJJJJJIJJIJJJJJJJJJJIJJJJJJJJJJJJJJJJJJJJJJJIJJJJJJJJJJJJJJJJJJJJJ	AS:i:-18	XS:i:-24	XN:i:0	XM:i:3	XO:i:0	XG:i:0	NM:i:3	MD:Z:8G9C37A18	YT:Z:UU	YA:i:1	YM:i:1	YR:i:1	YL:i:72
VH00745:80:AACKT2FM5:1:1404:71705:26331	0	tRNA-Trp-CCA-000147F	21	0	75M	*	0	0	GGGCTCATTGCGCAATGGTAGCGCATTCGACTCCAGATCGACAGGTTGGGGGTTCATGTCCTCCTGGGCTCACCA	JJJJFJJJJJJJJJJJJJFJJJJJJJJJJJJJJJJJIJJJJJJJJJJJJJJJJJJJJJJJJJJJJJJJJIJJJJJ	AS:i:-18	XS:i:-24	XN:i:0	XM:i:3	XO:i:0	XG:i:0	NM:i:3	MD:Z:8G9C37A18	YT:Z:UU	YA:i:1	YM:i:1	YR:i:1	YL:i:72
VH00745:80:AACKT2FM5:1:1404:46483:26672	0	tRNA-Trp-CCA-000147F	21	7	75M	*	0	0	GGGCTCATTGCGCAATGGCAGCGCATTCGACTCCAGATCGACAGGTTGGGGGTTCAGGTCCTCCTGGGCTCACCA	JJJJFJJJJJJJJJJFJJJJJJJJJJJJJJJJJJJJJJJJJJJJJJJJJJJJJJJJJJJJJJJJJJJJJIJJJJJ	AS:i:-12	XS:i:-18	XN:i:0	XM:i:2	XO:i:0	XG:i:0	NM:i:2	MD:Z:8G47A18	YT:Z:UU	YA:i:1	YM:i:1	YR:i:1	YL:i:72
VH00745:80:AACKT2FM5:1:1404:46350:26956	0	tRNA-Trp-CCA-000147F	21	11	75M	*	0	0	GGGCTCATTGCGCAATGGCAGCGCATTCGACTCCAGATCGACAGGTTGGGGGTTCAGGTCCTCCTGGGCTCACCA	JJJJIJJJIJJJJJJIIJJJJJJJJJJJJJJIJJJJIJJJJJJJJJJJJJJJJJJJJJJJJJJJJJJJJJJJJJJ	AS:i:-12	XS:i:-24	XN:i:0	XM:i:2	XO:i:0	XG:i:0	NM:i:2	MD:Z:8G47A18	YT:Z:UU	YA:i:1	YM:i:1	YR:i:1	YL:i:72
VH00745:80:AACKT2FM5:1:1404:69357:26709	0	tRNA-Trp-CCA-000147F	21	0	75M	*	0	0	GGGCTCATTGCGCAATGGTAGCGCATTCGACTCCAGATCGACAGGTTGGGGGTTCAGGTCCTCCTGGGCTCACCA	JJJJIJJJJJJJJJJ7JJFJJJJJJJJJJIJJJJJJJJJJJJJJIFJJJJJJJJJJJJIJJJJJJJJJJIJJJJJ	AS:i:-18	XS:i:-24	XN:i:0	XM:i:3	XO:i:0	XG:i:0	NM:i:3	MD:Z:8G9C37A18	YT:Z:UU	YA:i:1	YM:i:1	YR:i:1	YL:i:72
VH00745:80:AACKT2FM5:1:1404:71042:27107	0	tRNA-Trp-CCA-000147F	21	0	6M3D66M	*	0	0	GGGCTCGCGCAATGGTAGCGCATTCGACTCCAGATCGACAGGTTGGGGGTTCAGGTCCTCCTGGGCTCACCA	JJJJJJJJJJJJJJJJJJJJJJJIJJJJJJJJJJJJJJJJJJJJJJJJJJJJJJJJJJJJJJJJJJJJJJJJ	AS:i:-26	XS:i:-32	XN:i:0	XM:i:2	XO:i:1	XG:i:3	NM:i:5	MD:Z:6^ATG9C37A18	YT:Z:UU	YA:i:1	YM:i:1	YR:i:1	YL:i:72
VH00745:80:AACKT2FM5:1:1404:46180:26974	0	tRNA-Trp-CCA-000147F	21	7	75M	*	0	0	GGGCTCATTGCGCAATGGCAGCGCATTCGACTCCAGATCGACAGGTTGGGGGTTCAGGTCCTCCTGGGCTCACCA	JJJJIJJJJJJJJJJJJJJJJJJJJJJJJJJJJJJJJJJJJJJJJJJJJJJJJJJJJJJJJJJJJJJJJJJJJJJ	AS:i:-12	XS:i:-18	XN:i:0	XM:i:2	XO:i:0	XG:i:0	NM:i:2	MD:Z:8G47A18	YT:Z:UU	YA:i:1	YM:i:1	YR:i:1	YL:i:72
VH00745:80:AACKT2FM5:1:1404:72519:27031	0	tRNA-Trp-CCA-000147F	21	0	75M	*	0	0	GGGCTCATTGCGCAATGGTAGCGCATTCGACTCCAGATCGACAGGTTGGGGGTTCAGGTCCTCCTGGGCTCACCA	JJJJIJJJJJJJJJJFJIJJJJJJJJJJJJJJJJJJIJJJJJJJJJJJJJJJJJJJJJJJJJJJJJJJJJJJJJJ	AS:i:-18	XS:i:-24	XN:i:0	XM:i:3	XO:i:0	XG:i:0	NM:i:3	MD:Z:8G9C37A18	YT:Z:UU	YA:i:1	YM:i:1	YR:i:1	YL:i:72
VH00745:80:AACKT2FM5:1:1404:74489:27637	0	tRNA-Trp-CCA-000147F	21	7	75M	*	0	0	GGGCTCATCGCGCAATGGCAGCGCATTCGACTCCAGATCGACAGGTTGGGGGTTCAGGTCCTCCTGGGCTCACCA	JJJJJJJJJJJJJIJJJJJJJJJJJJJJJJJJJJJJIJJJJJJJJJJJJJJJJJJJJJJJJJJJJJJJJIJJJJJ	AS:i:-12	XS:i:-18	XN:i:0	XM:i:2	XO:i:0	XG:i:0	NM:i:2	MD:Z:8G47A18	YT:Z:UU	YA:i:1	YM:i:1	YR:i:1	YL:i:72
VH00745:80:AACKT2FM5:1:1404:71004:27826	0	tRNA-Trp-CCA-000147F	21	0	75M	*	0	0	GGGCTCATAGCGCAATGGCAGCGCATTAGACTCCAGATCGACAGGTTGGGGGTTCAGGTCCTCCTGGGCTCACCA	JJIJJIJIJJJJFJJJIJJJFJFJJJIJJFJFJIJJJ>JJIJJFIJJJJJJJJJJAJJJJJFJJJJJJFJJJJFJ	AS:i:-18	XS:i:-24	XN:i:0	XM:i:3	XO:i:0	XG:i:0	NM:i:3	MD:Z:8G18C28A18	YT:Z:UU	YA:i:1	YM:i:1	YR:i:1	YL:i:72
VH00745:80:AACKT2FM5:1:1404:74091:28148	0	tRNA-Trp-CCA-000147F	21	7	75M	*	0	0	GGGCTCATCGCGCAATGGCAGCGCATTCGACTCCAGATCGACAGGTTGGGGGTTCAGGTCCTCCTGGGCTCACCA	JJJJIJJJJJJJJJJJJJJJJJJJJJJJJIJJJJJJIJJJJJJJJJJJJJJJJJJJJJJJJJJJJJJJJJJJJJJ	AS:i:-12	XS:i:-18	XN:i:0	XM:i:2	XO:i:0	XG:i:0	NM:i:2	MD:Z:8G47A18	YT:Z:UU	YA:i:1	YM:i:1	YR:i:1	YL:i:72
VH00745:80:AACKT2FM5:1:1404:45631:28622	0	tRNA-Trp-CCA-000147F	21	7	75M	*	0	0	GGGCTCATTGCGCAATGGCAGCGCATTCGACTCCAGATCGACAGGTTGGGGGTTCAGGTCCTCCTGGGCTCACCA	JJJJIJJJJJJJJJJIJJJJJJFJJJJJJJJJJJJJJJJJJJJJJJJJJJJJJJJIJJJJJJJJJJJJJJJJJJJ	AS:i:-12	XS:i:-18	XN:i:0	XM:i:2	XO:i:0	XG:i:0	NM:i:2	MD:Z:8G47A18	YT:Z:UU	YA:i:1	YM:i:1	YR:i:1	YL:i:72
VH00745:80:AACKT2FM5:1:1404:17739:28754	0	tRNA-Trp-CCA-000147F	21	7	75M	*	0	0	GGGCTCATGGCGCAATGGTAGCGCATTCGACTCCAGATCGACAGGTTGGGGGTTCAGGTCCTCCTGGGCTCACCA	JJJJJJJJJJJJJJJJJJJJJJJJJJJJJJJJJJJJJJJJJJJJJJJJJJJJJJJJJJJJJJJJJJJJJJJJJJJ	AS:i:-12	XS:i:-18	XN:i:0	XM:i:2	XO:i:0	XG:i:0	NM:i:2	MD:Z:18C37A18	YT:Z:UU	YA:i:1	YM:i:1	YR:i:1	YL:i:72
VH00745:80:AACKT2FM5:1:1404:5980:28887	0	tRNA-Trp-CCA-000147F	21	7	18M1D56M	*	0	0	GGGCTCATGGCGCAATGGAGCGCATTCGACTCCAGATCGACAGGTTGGGGGTTCAGGTCCTCCTGGGCTCACCA	JJJJFIJJJJJJJJJJJJJJJJJJJIJJJJJJJJJJJJJJJFJJJJJJJJJJJJJJJJJJJJJIJJIJJJJJFJ	AS:i:-14	XS:i:-20	XN:i:0	XM:i:1	XO:i:1	XG:i:1	NM:i:2	MD:Z:18^C37A18	YT:Z:UU	YA:i:1	YM:i:1	YR:i:1	YL:i:72
VH00745:80:AACKT2FM5:1:1404:30880:29171	0	tRNA-Trp-CCA-000147F	21	0	75M	*	0	0	GGGCTCATTGCGCAATGGTAGCGCATTCGACTCCAGATCGACAGGTTGGGGGTTCAGGTCCTCCTGGGCTCACCA	JJJJIJJJJJJJJJJJJJIJJJJJJJJJJJJIJJJJJJJJJJJJJJJJJJJJJJJJJJJJJJJJJJJJJJJJJJJ	AS:i:-18	XS:i:-30	XN:i:0	XM:i:3	XO:i:0	XG:i:0	NM:i:3	MD:Z:8G9C37A18	YT:Z:UU	YA:i:1	YM:i:1	YR:i:1	YL:i:72
VH00745:80:AACKT2FM5:1:1404:36334:29398	0	tRNA-Trp-CCA-000147F	21	7	75M	*	0	0	GGGCTCATGGCGCAATGGCAGCGCATTCGACTCCAGATCGACAGGTTGGGGGTTCAGGTCCTCCTGGGCTCACCA	JJJIFJJJJJJJJFJJJJJJJJJJJJJJJJJJJJJJJJJJJJFJJJJJJJJJJJJJJJJJJJJJJJJJJJJJJJJ	AS:i:-6	XS:i:-12	XN:i:0	XM:i:1	XO:i:0	XG:i:0	NM:i:1	MD:Z:56A18	YT:Z:UU	YA:i:1	YM:i:1	YR:i:1	YL:i:72
VH00745:80:AACKT2FM5:1:1404:21507:29492	0	tRNA-Trp-CCA-000147F	21	0	75M	*	0	0	GGGCTCATTGCGCAATGGTAGCGCATTCGACTCCAGATCGACAGGTTGGGGGTTCAGGTCCTCCTGGGCTCACCA	JJJJIJJJJJJJJJJJJJJJJJJJJJJJJJJJJJJJJJJJJJJJJJJJJJJJJJJJJJJJJJJJJJJJJJJJJJJ	AS:i:-18	XS:i:-24	XN:i:0	XM:i:3	XO:i:0	XG:i:0	NM:i:3	MD:Z:8G9C37A18	YT:Z:UU	YA:i:1	YM:i:1	YR:i:1	YL:i:72
VH00745:80:AACKT2FM5:1:1404:62824:29568	0	tRNA-Trp-CCA-000147F	21	7	75M	*	0	0	GGGCTCATGGCGCAATGGCAGCGCATTCGACTCCAGATCGACAGGTTGGGGGTTCATGTCCTCCTGGGCTCACCA	JJJJJJJJJJJJJJJIJJJJJJJJJJJJJJJJJJJJJIJJJJJJJJJJJJJJJJJJJJJJJJJJJJJJJJJJJJJ	AS:i:-6	XS:i:-12	XN:i:0	XM:i:1	XO:i:0	XG:i:0	NM:i:1	MD:Z:56A18	YT:Z:UU	YA:i:1	YM:i:1	YR:i:1	YL:i:72
VH00745:80:AACKT2FM5:1:1404:72481:29909	0	tRNA-Trp-CCA-000147F	21	11	75M	*	0	0	GGGCTCATTGCGCAATGGCAGCGCATTCGACTCCAGATCGACAGGTTGGGGGTTCATGTCCTCCTGGGCTCACCA	JJJJJJJJJJJJJJJJFJJJJJJJJJIJJJJIJJJJJJJJJJJJJJJJJJJJJJJJJJJJJJJJJJJJJJJJJJJ	AS:i:-12	XS:i:-24	XN:i:0	XM:i:2	XO:i:0	XG:i:0	NM:i:2	MD:Z:8G47A18	YT:Z:UU	YA:i:1	YM:i:1	YR:i:1	YL:i:72
VH00745:80:AACKT2FM5:1:1404:26752:30306	0	tRNA-Trp-CCA-000147F	21	7	75M	*	0	0	GGGCTCATGGCGCAATGGTAGCGCATTCGACTCCAGATCGACAGGTTGGGGGTTCATGTCCTCCTGGGCTCACCA	JJJJJJJJJJJJJJJJJJJJJJJJJJJJJJJJJJJJJJJJJJJJJJJJJJJJJJJJJJJJJJJJJJJJJJJJJJJ	AS:i:-12	XS:i:-18	XN:i:0	XM:i:2	XO:i:0	XG:i:0	NM:i:2	MD:Z:18C37A18	YT:Z:UU	YA:i:1	YM:i:1	YR:i:1	YL:i:72
VH00745:80:AACKT2FM5:1:1404:16148:30344	0	tRNA-Trp-CCA-000147F	21	7	75M	*	0	0	GGGCTCATGGCGCAATGGTAGCGCATTCGACTCCAGATCGACAGGTTGGGGGTTCAGGTCCTCCTGGGCTCACCA	JJJFJJIJJJJJJIJJFIJIJJJJJJJFJJJIIJJJJFJJJJJJJJJFJJJJJFJJJJJJJ7JJJJJJJJJJJJJ	AS:i:-12	XS:i:-18	XN:i:0	XM:i:2	XO:i:0	XG:i:0	NM:i:2	MD:Z:18C37A18	YT:Z:UU	YA:i:1	YM:i:1	YR:i:1	YL:i:72
VH00745:80:AACKT2FM5:1:1404:18364:30553	0	tRNA-Trp-CCA-000147F	21	11	75M	*	0	0	GGGCTCATGGCGCAATGGTAGCGCATTCGACTCCAGATCGACAGGTTGGGGGTTCAGGTCCTCCTGGGCTCACCA	JJJJJJJJJJJJJJJJJJJJJJJJJJJJJJJJJJJJJJJJJJJJJJJJJJJJJJJJJJIJJJJJJJJJJJJJJJJ	AS:i:-12	XS:i:-24	XN:i:0	XM:i:2	XO:i:0	XG:i:0	NM:i:2	MD:Z:18C37A18	YT:Z:UU	YA:i:1	YM:i:1	YR:i:1	YL:i:72
VH00745:80:AACKT2FM5:1:1404:21488:30799	0	tRNA-Trp-CCA-000147F	21	7	75M	*	0	0	GGGCTCATGGCGCAATGGCAGCGCATTCGACTCCAGATCGACAGGTTGGGGGTTCATGTCCTCCTGGGCTCACCA	JJJJJJJJJJJJJJJJJJJJJJJJJJJJJJJJJJJJJIJJIJIJJJJJJJJJJJJJJJJJJJJJJJJJJJJJJJJ	AS:i:-6	XS:i:-12	XN:i:0	XM:i:1	XO:i:0	XG:i:0	NM:i:1	MD:Z:56A18	YT:Z:UU	YA:i:1	YM:i:1	YR:i:1	YL:i:72
VH00745:80:AACKT2FM5:1:1404:9994:31121	0	tRNA-Trp-CCA-000147F	21	7	75M	*	0	0	GGGCTCATCGCGCAATGGTAGCGCATTCGACTCCAGATCGACAGGTTGGGGGTTCAAGTCCTCCTGGGCTCACCA	JJJJIJJJJJJJJIJJJJJJJJJJJJJJJJJIJJJJJJJJJJJJJJJJJJJJJJJJJJJJJJJJJJJJJJJJJJJ	AS:i:-12	XS:i:-18	XN:i:0	XM:i:2	XO:i:0	XG:i:0	NM:i:2	MD:Z:8G9C56	YT:Z:UU	YA:i:1	YM:i:1	YR:i:1	YL:i:72
VH00745:80:AACKT2FM5:1:1404:13857:31537	0	tRNA-Trp-CCA-000147F	21	11	75M	*	0	0	GGGCTCATGGCGCAATGGTAGCGCATTCGACTCCAGATCGACAGGTTGGGGGTTCAGGTCCTCCTGGGCTCACCA	JIJIIJIJJJJJJJJJJJJJJJJJJJJJJJJJJJJJJJJJJJIJJJJJJJJJJJJJJJJJJJJJJJJJJJJJJJJ	AS:i:-12	XS:i:-24	XN:i:0	XM:i:2	XO:i:0	XG:i:0	NM:i:2	MD:Z:18C37A18	YT:Z:UU	YA:i:1	YM:i:1	YR:i:1	YL:i:72
VH00745:80:AACKT2FM5:1:1404:10998:31897	0	tRNA-Trp-CCA-000147F	21	2	73M6I4M	*	0	0	GGGCTCATGGCGCAATGGTAGCGCATTCGACTCCAGATCGACAGGTTGGGGGTTCAGGTCCTCCTGGGCTCACCAGTATCAGT	JJJJJJJJJJJJJJJJJJFJIJJJJJJJJFJJJJJJJJJJJJJJJJJJJJJJJJJJJJJJJJJJJJJJJJJJJJJJIJJJJJJ	AS:i:-45	XS:i:-46	XN:i:2	XM:i:4	XO:i:1	XG:i:6	NM:i:10	MD:Z:18C37A18N0N0	YT:Z:UU	YA:i:1	YM:i:1	YR:i:1	YL:i:72
VH00745:80:AACKT2FM5:1:1404:46048:31840	0	tRNA-Trp-CCA-000147F	21	7	75M	*	0	0	GGGCTCATGGCGCAATGGCAGCGCATTCGACTCCAGATCGACAGGTTGGGGGTTCAGGTCCTCCTGGGCTCACCA	JJJJIJJJJJJJJJJJJJJJJJJJJJJJJJJJJJJJJJJJJJJJJJJJJJJJJJJJJJJJJJJJJJJJJIJJJJJ	AS:i:-6	XS:i:-12	XN:i:0	XM:i:1	XO:i:0	XG:i:0	NM:i:1	MD:Z:56A18	YT:Z:UU	YA:i:1	YM:i:1	YR:i:1	YL:i:72
VH00745:80:AACKT2FM5:1:1404:50138:31878	0	tRNA-Trp-CCA-000147F	21	7	75M	*	0	0	GGGCTCATGGCGCAATGGCAGCGCATTCGACTCCAGATCGACAGGTTGGGGGTTCAGGTCCTCCTGGGCTCACCA	JJJJIJJJJJJJJJIJJFJJJJJJJJJJJJJJJJJJJJJJJJJJJJJJJJJJJJJJJJJJJIJJJJIJJJJJJJJ	AS:i:-6	XS:i:-12	XN:i:0	XM:i:1	XO:i:0	XG:i:0	NM:i:1	MD:Z:56A18	YT:Z:UU	YA:i:1	YM:i:1	YR:i:1	YL:i:72
VH00745:80:AACKT2FM5:1:1404:43188:32503	0	tRNA-Trp-CCA-000147F	21	0	8M1D66M	*	0	0	GGGCTCATGCGCAATGGTAGCGCATTCGACTCCAGATCGACAGGTTGGGGGTTCAGGTCCTCCTGGGCTCACCA	JJJJIJJJJJJJJJJJJJJJJJJJJJJJJJJJJJJJJJJJJIJJJJJJJJJJJJJJJJJJJJJJJJJJIJJJJJ	AS:i:-20	XS:i:-26	XN:i:0	XM:i:2	XO:i:1	XG:i:1	NM:i:3	MD:Z:8^G9C37A18	YT:Z:UU	YA:i:1	YM:i:1	YR:i:1	YL:i:72
VH00745:80:AACKT2FM5:1:1404:54777:32654	0	tRNA-Trp-CCA-000147F	21	7	75M	*	0	0	GGGCTCATGGCGCAATGGTAGCGCATTCGACTCCAGATCGACAGGTTGGGGGTTCAGGTCCTCCTGGGCTCACCA	JJJJJJJJJJJJJJJJJJJJJJJJJJJJJJJJJJJJJJJJJJJJJJJJJJJJJJJJJJJJJJJJJJJJJJJJJJJ	AS:i:-12	XS:i:-18	XN:i:0	XM:i:2	XO:i:0	XG:i:0	NM:i:2	MD:Z:18C37A18	YT:Z:UU	YA:i:1	YM:i:1	YR:i:1	YL:i:72
VH00745:80:AACKT2FM5:1:1404:30577:32768	0	tRNA-Trp-CCA-000147F	21	11	75M	*	0	0	GGGCTCATGGCGCAATGGTAGCGCATTCGACTCCAGATCGACAGGTTGGGGGTTCATGTCCTCCTGGGCTCACCA	JJJJFJIJJJJJJJJJJJJJJJJJJJJJJJJJJJJJJJJJJJJJJJJJJJJJJIJJJJJJJJJJJJJJJIJJJJJ	AS:i:-12	XS:i:-24	XN:i:0	XM:i:2	XO:i:0	XG:i:0	NM:i:2	MD:Z:18C37A18	YT:Z:UU	YA:i:1	YM:i:1	YR:i:1	YL:i:72
VH00745:80:AACKT2FM5:1:1404:71175:32805	0	tRNA-Trp-CCA-000147F	21	7	75M	*	0	0	GGGCTCATGGCGCAATGGTAGCGCATTCGACTCCAGATCGACAGGTTGGGGGTTCAGGTCCTCCTGGGCTCACCA	JJJJJJJJJJJJJJJJJJJJJJJJJJIJJJJJJJJJJIJJJJJJJJJJJJJJJJJJJJJJJJJJJJJJJJJJJJJ	AS:i:-12	XS:i:-18	XN:i:0	XM:i:2	XO:i:0	XG:i:0	NM:i:2	MD:Z:18C37A18	YT:Z:UU	YA:i:1	YM:i:1	YR:i:1	YL:i:72
VH00745:80:AACKT2FM5:1:1404:42847:32843	0	tRNA-Trp-CCA-000147F	21	0	8M1D66M	*	0	0	GGGCTCATGCGCAATGGTAGCGCATTCGACTCCAGATCGACAGGTTGGGGGTTCAGGTCCTCCTGGGCTCACCA	FJJJFJJIJJJJJJFJJFJIJJJJJJJJJJJJJJJJJJJJJJJJJJJJJJJJJJJJJJJJJJJJJJJFJJJJJJ	AS:i:-20	XS:i:-32	XN:i:0	XM:i:2	XO:i:1	XG:i:1	NM:i:3	MD:Z:8^G9C37A18	YT:Z:UU	YA:i:1	YM:i:1	YR:i:1	YL:i:72
VH00745:80:AACKT2FM5:1:1404:15012:32919	0	tRNA-Trp-CCA-000147F	21	7	75M	*	0	0	GGGCTCATGGCGCAATGGCAGCGCATTCGACTCCAGATCGACAGGTTGGGGGTTCATGTCCTCCTGGNCTCACCA	JJJJFJJJJJJJJJJJJJJJJJJJJJJJJJJJJJJJJJJJJJJJJJJJJJJJJJJJJJJJJJJJJJJ!JJJJJJJ	AS:i:-11	XS:i:-17	XN:i:0	XM:i:2	XO:i:0	XG:i:0	NM:i:2	MD:Z:56A10G7	YT:Z:UU	YA:i:1	YM:i:1	YR:i:1	YL:i:72
VH00745:80:AACKT2FM5:1:1404:15050:33033	0	tRNA-Trp-CCA-000147F	21	7	75M	*	0	0	GGGCTCATGGCGCAATGGCAGCGCATTCGACTCCAGATCGACAGGTTGGGGGTTCATGTCCTCCTGGGCTCACCA	JJJJIJJJJJJJJJJJJJJJJJJJJJJJJJJIJJJJJJJJJJIJJJJJJJJJJJJJJJJJJJJJJJJJJJJJJJJ	AS:i:-6	XS:i:-12	XN:i:0	XM:i:1	XO:i:0	XG:i:0	NM:i:1	MD:Z:56A18	YT:Z:UU	YA:i:1	YM:i:1	YR:i:1	YL:i:72
VH00745:80:AACKT2FM5:1:1404:72614:33108	0	tRNA-Trp-CCA-000147F	21	7	75M	*	0	0	GGGCTCATCGCGCAATGGCAGCGCATTCGACTCCAGATCGACAGGTTGGGGGTTCAGGTCCTCCTGGGCTCACCA	JJJJJJJJJJJJJJJJJJJJJJJJJJJJJJJJJJJJJJJJJJJJJJJJJJJJJJJJIJJJJJJJJJJFJJJJJJJ	AS:i:-12	XS:i:-18	XN:i:0	XM:i:2	XO:i:0	XG:i:0	NM:i:2	MD:Z:8G47A18	YT:Z:UU	YA:i:1	YM:i:1	YR:i:1	YL:i:72
VH00745:80:AACKT2FM5:1:1404:24499:33241	0	tRNA-Trp-CCA-000147F	21	11	75M	*	0	0	GGGCTCATGGCGCAATGGTAGCGCATTCGACTCCAGATCGACAGGTTGGGGGTTCAGGTCCTCCTGGGCTCACCA	JJJJIFJJJJJJJJJJJJJJJJJJJJJJJJJJJJJJJJJJJJIJJJJJJJJJJJJJJJJJJJJJJJJJJIJJJJJ	AS:i:-12	XS:i:-24	XN:i:0	XM:i:2	XO:i:0	XG:i:0	NM:i:2	MD:Z:18C37A18	YT:Z:UU	YA:i:1	YM:i:1	YR:i:1	YL:i:72
VH00745:80:AACKT2FM5:1:1404:53963:33620	0	tRNA-Trp-CCA-000147F	21	7	75M	*	0	0	GGGCTCATCGCGCAATGGCAGCGCATTCGACTCCAGATCGACAGGTTGGGGGTTCAGGTCCTCCTGGGCTCACCA	JJJJJJJJJJJJJJJJJIJJJJJJJJJJJJJJJJJJIJJJJJJJJJJJJJJJJJJJJJJJJJJJJJJJJIJJJJJ	AS:i:-12	XS:i:-18	XN:i:0	XM:i:2	XO:i:0	XG:i:0	NM:i:2	MD:Z:8G47A18	YT:Z:UU	YA:i:1	YM:i:1	YR:i:1	YL:i:72
VH00745:80:AACKT2FM5:1:1404:43245:33582	0	tRNA-Trp-CCA-000147F	21	0	8M1D66M	*	0	0	GGGCTCATGCGCAATGGTAGCGCATTCGACTCCAGATCGACAGGTTGGGGGTTCAGGTCCTCCTGGGCTCACCA	JJJJJJJJJJJJJJJFJIJJJJJJJJJJJJJJJJJJJJJJJJJJJJJJJJJJJJJJJJJJJJJJJJJJJJJJJJ	AS:i:-20	XS:i:-32	XN:i:0	XM:i:2	XO:i:1	XG:i:1	NM:i:3	MD:Z:8^G9C37A18	YT:Z:UU	YA:i:1	YM:i:1	YR:i:1	YL:i:72
VH00745:80:AACKT2FM5:1:1404:75947:34206	0	tRNA-Trp-CCA-000147F	21	11	75M	*	0	0	GGGCTCATGGCGCAATGGCAGCGCATTCGACTCCAGATCGACAGGTTGGGGGTTCAGGTCCTCCTGGGCTCACCA	JJJJFJJJJJJJJJJJJJJJJJJJJJJJJJJJJJJJJJJJJJJJJIJJJJJJJJJJJJJJJJIJJJJJJJJJJJJ	AS:i:-6	XS:i:-18	XN:i:0	XM:i:1	XO:i:0	XG:i:0	NM:i:1	MD:Z:56A18	YT:Z:UU	YA:i:1	YM:i:1	YR:i:1	YL:i:72
VH00745:80:AACKT2FM5:1:1404:11036:34169	0	tRNA-Trp-CCA-000147F	21	0	75M	*	0	0	GGGCTCATCGCGCAATGGCAGCGCATTCGACTACACATCGACAGGTTGGGGGTTCAGGTCCTCCTGGGCTCACCA	JJJJIJJJJJJJJJJJJJJJJJJJIJJJJJJJIJJJJJJJJJJJJJJJJJJJJJJJJJJJJJJJJJJJJIJJJJJ	AS:i:-24	XS:i:-36	XN:i:0	XM:i:4	XO:i:0	XG:i:0	NM:i:4	MD:Z:8G23C2G20A18	YT:Z:UU	YA:i:1	YM:i:1	YR:i:1	YL:i:72
VH00745:80:AACKT2FM5:1:1404:51918:34225	0	tRNA-Trp-CCA-000147F	21	7	75M	*	0	0	GGGCTCATGGCGCAATGGTAGCGCATTCGACTCCAGATCGACAGGTTGGGGGTTCAGGTCCTCCTGGGCTCACCA	JJFIJIJJJJJJJJJJJJJJJJJJJJJJJJJJJJJJJJJJJJJJJJJJJJJJIJJIJJJJJJJJJJJJJFJJJJJ	AS:i:-12	XS:i:-18	XN:i:0	XM:i:2	XO:i:0	XG:i:0	NM:i:2	MD:Z:18C37A18	YT:Z:UU	YA:i:1	YM:i:1	YR:i:1	YL:i:72
VH00745:80:AACKT2FM5:1:1404:17815:34509	0	tRNA-Trp-CCA-000147F	21	7	75M	*	0	0	GGGCTCATGGCGCAATGGTAGCGCATTCGACTCCAGATCGACAGGTTGGGGGTTCAGGTCCTCCTGGGCTCACCA	JJJJJJJJJJJJJJJJJJJJJJJJJJJJJJJJJJJJJJJJJJIJJIJJJJJJJJJJJJJJJJJJJJJJJJJJJJJ	AS:i:-12	XS:i:-18	XN:i:0	XM:i:2	XO:i:0	XG:i:0	NM:i:2	MD:Z:18C37A18	YT:Z:UU	YA:i:1	YM:i:1	YR:i:1	YL:i:72
VH00745:80:AACKT2FM5:1:1404:43397:34566	0	tRNA-Trp-CCA-000147F	21	0	8M1D66M	*	0	0	GGGCTCATGCGCAATGGTAGCGCATTCGACTCCAGATCGACAGGTTGGGGGTTCAGGTCCTCCTGGGCTCACCA	JJJIIJJFJJJJJIJJJJJJJJJIJJJJJJJJJJJJJJJJJJJJJJJJJJJJJJJJJJJJJJJJJJJJIJJJJJ	AS:i:-20	XS:i:-32	XN:i:0	XM:i:2	XO:i:1	XG:i:1	NM:i:3	MD:Z:8^G9C37A18	YT:Z:UU	YA:i:1	YM:i:1	YR:i:1	YL:i:72
VH00745:80:AACKT2FM5:1:1404:11301:34812	0	tRNA-Trp-CCA-000147F	21	0	75M	*	0	0	GGGCTCATCGCGCAATGGCAGCGCATTCGACTCCACATCGACAGGTTGGGGGTTCAGGTCCTCCTGGGCTCACCA	JJJJFJJJJJJJJJJJJJJJJJJJJJJJJJJJJJJJJJJJJJJJJJJJJJJJJJJIJJJJJJJJJJJJJIJJJJJ	AS:i:-18	XS:i:-30	XN:i:0	XM:i:3	XO:i:0	XG:i:0	NM:i:3	MD:Z:8G26G20A18	YT:Z:UU	YA:i:1	YM:i:1	YR:i:1	YL:i:72
VH00745:80:AACKT2FM5:1:1404:24329:34812	0	tRNA-Trp-CCA-000147F	21	11	75M	*	0	0	GGGCTCATGGCGCAATGGTAGCGCATTCGACTCCAGATCGACAGGTTGGGGGTTCAGGTCCTCCTGGGCTCACCA	JJJIJJJJJJJJJJJJJJIJJJJJJJJJJJJJJJJJJJJJJJJJJJJJJJJJJJJJJJJJJJJJJJJJJJJJJJJ	AS:i:-12	XS:i:-24	XN:i:0	XM:i:2	XO:i:0	XG:i:0	NM:i:2	MD:Z:18C37A18	YT:Z:UU	YA:i:1	YM:i:1	YR:i:1	YL:i:72
VH00745:80:AACKT2FM5:1:1404:34838:34983	0	tRNA-Trp-CCA-000147F	21	7	75M	*	0	0	GGGCTCATGGCGCAATGGTAGCGCATTCGACTCCAGATCGACAGGTTGGGGGTTCAGGTCCTCCTGGGCTCACCA	JJJJJJJJJJJJJJJIJJJJJJJJJJJJJJJJJJJJJJJJJJJJJJJJJJJJJJJIJJJJJJJJJJJJJIJJJJJ	AS:i:-12	XS:i:-18	XN:i:0	XM:i:2	XO:i:0	XG:i:0	NM:i:2	MD:Z:18C37A18	YT:Z:UU	YA:i:1	YM:i:1	YR:i:1	YL:i:72
VH00745:80:AACKT2FM5:1:1404:74432:34964	0	tRNA-Trp-CCA-000147F	21	7	75M	*	0	0	GGGCTCATGGCGCAATGGTAGCGCATTCGACTCCAGATCGACAGGTTGGGGGTTCAGGTCCTCCTGGGCTCACCA	JJJJIJJJJJJJJJJJJJJJJJJJJJJJJJJJJJJJIJJJJJJJJJJJJJJJJJJJJJJJJJJJJJJJJJJJJJJ	AS:i:-12	XS:i:-18	XN:i:0	XM:i:2	XO:i:0	XG:i:0	NM:i:2	MD:Z:18C37A18	YT:Z:UU	YA:i:1	YM:i:1	YR:i:1	YL:i:72
VH00745:80:AACKT2FM5:1:1404:61385:35361	0	tRNA-Trp-CCA-000147F	21	11	75M	*	0	0	GGGCTCATGGCGCAATGGCAGCGCATTCGACTCCAGATCGACAGGTTGGGGGTTCAGGTCCTCCTGGGCTCACCA	JJJJIJJJJJJJJJJJJJJJJJJJJJJJJJJJJJJJJJJJJJJIJJJJJJJJJJJJJJJJJJJJJJJJJJJJJJJ	AS:i:-6	XS:i:-18	XN:i:0	XM:i:1	XO:i:0	XG:i:0	NM:i:1	MD:Z:56A18	YT:Z:UU	YA:i:1	YM:i:1	YR:i:1	YL:i:72
VH00745:80:AACKT2FM5:1:1404:16111:35607	0	tRNA-Trp-CCA-000147F	21	0	75M	*	0	0	GGGCTCATCGCGCAATGGTAGCGCATTCGACTCCAGATCGACAGGTTGGGGGTTCAGGTCCTCCTGGGCTCACCA	JJJJJJJJJJJJJJJJJJJJJJJJJJJJJJJJJJJJJJJJJJJJJJJJJJJJJJJJJJJJJJJJJJJJJFJJJJJ	AS:i:-18	XS:i:-24	XN:i:0	XM:i:3	XO:i:0	XG:i:0	NM:i:3	MD:Z:8G9C37A18	YT:Z:UU	YA:i:1	YM:i:1	YR:i:1	YL:i:72
VH00745:80:AACKT2FM5:1:1404:66839:35702	0	tRNA-Trp-CCA-000147F	21	0	75M	*	0	0	GGGCTCATCGCGCAATGGTAGCGCATTCGACTCCAGATCGACAGGTTGGGGGTTCAGGTCCTCCTGGGCTCACCA	JJJJIJJJJJJJJJJJJJJJJJJJJJJJJJJJJJJJJJJJIJJJJJJJJJJJJJJJJJJJJJJJJJJJJJJJJJJ	AS:i:-18	XS:i:-24	XN:i:0	XM:i:3	XO:i:0	XG:i:0	NM:i:3	MD:Z:8G9C37A18	YT:Z:UU	YA:i:1	YM:i:1	YR:i:1	YL:i:72
VH00745:80:AACKT2FM5:1:1404:44703:35797	0	tRNA-Trp-CCA-000147F	21	7	75M	*	0	0	GGGCTCATGGCGCAATGGTAGCGCATTCGACTCCAGATCGACAGGTTGGGGGTTCAGGTCCTCCTGGGCTCACCA	JJJJJJJJJJJJJJJJJJJJJJJJJJJJJJJJJJJJJJJJJJFJJJJJJJJJJJJJJJJJJJJJJJJJJIJJJJJ	AS:i:-12	XS:i:-18	XN:i:0	XM:i:2	XO:i:0	XG:i:0	NM:i:2	MD:Z:18C37A18	YT:Z:UU	YA:i:1	YM:i:1	YR:i:1	YL:i:72
VH00745:80:AACKT2FM5:1:1404:47714:36119	0	tRNA-Trp-CCA-000147F	21	0	8M1D66M	*	0	0	GGGCTCATGCGCAATGGTAGCGCATTCGACTCCAGATCGACAGGTTGGGGGTTCAGGTCCTCCTGGGCTCACCA	JJJJJJJIJJJJJJJJJJJJJJJJJJJJJJJJJJJIJJJJJFJJJJJJJJJJJJJJJJJJJJJJJJJJJJJJJJ	AS:i:-20	XS:i:-26	XN:i:0	XM:i:2	XO:i:1	XG:i:1	NM:i:3	MD:Z:8^G9C37A18	YT:Z:UU	YA:i:1	YM:i:1	YR:i:1	YL:i:72
VH00745:80:AACKT2FM5:1:1404:26014:36156	0	tRNA-Trp-CCA-000147F	21	7	75M	*	0	0	GGGCTCATGGCGCAATGGTAGCGCATTCGACTCCAGATCGACAGGTTGGGGGTTCAGGTCCTCCTGGGCTCACCA	JJJJJJJIJJJJJJJJJJJJJJJJJJJJJJJJJJJJJJIJFJJJJJJJJJJJJJIJJJJJJJJJJJIFJJJJJJJ	AS:i:-12	XS:i:-18	XN:i:0	XM:i:2	XO:i:0	XG:i:0	NM:i:2	MD:Z:18C37A18	YT:Z:UU	YA:i:1	YM:i:1	YR:i:1	YL:i:72
VH00745:80:AACKT2FM5:1:1404:29952:36270	0	tRNA-Trp-CCA-000147F	21	11	75M	*	0	0	GGGCTCATAGCGCAATGGCAGCGCATTCGACTCCAGATCGACAGGTTGGGGGTTCATGTCCTCCTGGGCTCACCA	JJJJFJJJJJJJJJIJJJJJJJJJIJJJJJJJJJJJJJJJJIIJJJJJJJJJFJJJJJJJJJJJJJJJJJJJJJJ	AS:i:-12	XS:i:-24	XN:i:0	XM:i:2	XO:i:0	XG:i:0	NM:i:2	MD:Z:8G47A18	YT:Z:UU	YA:i:1	YM:i:1	YR:i:1	YL:i:72
VH00745:80:AACKT2FM5:1:1404:74034:36421	0	tRNA-Trp-CCA-000147F	21	0	75M	*	0	0	GGGCTCATCGCGCAATGGTAGCGCATTCGACTCCAGATCGACAGGTTGGGGGTTCAGGTCCTCCTGGGCTCACCA	JJJJJFJJJJJJJJJJJJJJJJJJJJJJJJJJJJJJIJJJJJJJJJJJJJJJJJJJJJJJJJJJJJJJJJJJJJJ	AS:i:-18	XS:i:-24	XN:i:0	XM:i:3	XO:i:0	XG:i:0	NM:i:3	MD:Z:8G9C37A18	YT:Z:UU	YA:i:1	YM:i:1	YR:i:1	YL:i:72
VH00745:80:AACKT2FM5:1:1404:60836:36781	0	tRNA-Trp-CCA-000147F	21	7	75M	*	0	0	GGGCTCATGGCGCAATGGTAGCGCATTCGACTCCAGATCGACAGGTTGGGGGTTCAGGTCCTCCTGGGCTCACCA	JJJJIJJJJJJJJJJJJJJJJIJJJJJJJJJJJJJJJJJJJJJJJJJJJJJJJJJJJJJJJJJJJJJJJJJJJJJ	AS:i:-12	XS:i:-18	XN:i:0	XM:i:2	XO:i:0	XG:i:0	NM:i:2	MD:Z:18C37A18	YT:Z:UU	YA:i:1	YM:i:1	YR:i:1	YL:i:72
VH00745:80:AACKT2FM5:1:1404:50687:37311	0	tRNA-Trp-CCA-000147F	21	11	75M	*	0	0	GGGCTCATCGCGCAATGGCAGCGCATTCGACTCCAGATCGACAGGTTGGGGGTTCAGGTCCTCCTGGGCTCACCA	JJJJIJJJJJJJJJJJJJJJJJJJJJJJJJJIJJJJJJJJJJIJJJJJJIJJJJJJIJJJJJJJJJJIJFJJJJJ	AS:i:-12	XS:i:-24	XN:i:0	XM:i:2	XO:i:0	XG:i:0	NM:i:2	MD:Z:8G47A18	YT:Z:UU	YA:i:1	YM:i:1	YR:i:1	YL:i:72
VH00745:80:AACKT2FM5:1:1404:30842:37273	0	tRNA-Trp-CCA-000147F	21	7	75M	*	0	0	GGGCTCATAGCGCAATGGCAGCGCATTCGACTCCAGATCGACAGGTTGGGGGTTCATGTCCTCCTGGGCTCACCA	JJJJIJJJJJJJJJJJJJJJJJJJJJJJJJJFJJJJIJJJJJJJJJJJJJJJJJJJJJJJJJJJJJJJJIJJJJJ	AS:i:-12	XS:i:-18	XN:i:0	XM:i:2	XO:i:0	XG:i:0	NM:i:2	MD:Z:8G47A18	YT:Z:UU	YA:i:1	YM:i:1	YR:i:1	YL:i:72
VH00745:80:AACKT2FM5:1:1404:46294:37236	0	tRNA-Trp-CCA-000147F	21	0	8M1D66M	*	0	0	GGGCTCATGCGCAATGGTAGCGCATTCGACTCCAGATCGACAGGTTGGGGGTTCAGGTCCTCCTGGGCTCACCA	JJJJFJJJJJJJJJJJJJJJJJJJFJJJJJJJJJJJJJJJJJJJJJJJJJJJJJJJJJJJJJJJJJJJJJJJJJ	AS:i:-20	XS:i:-26	XN:i:0	XM:i:2	XO:i:1	XG:i:1	NM:i:3	MD:Z:8^G9C37A18	YT:Z:UU	YA:i:1	YM:i:1	YR:i:1	YL:i:72
VH00745:80:AACKT2FM5:1:1404:60457:37236	0	tRNA-Trp-CCA-000147F	21	0	75M	*	0	0	GGGCTCATTGCGCAATGGTAGCGCATTCGACTCCAGATCGACAGGTTGGGGGTTCAGGTCCTCCTGGGCTCACCA	JJJJIJJIFJJJJJJFJJIJFIJJJJJJJJJJIJJJFJIJJJJJJJJJJJJJJJJJJJJJJIIJIJJJJJJJJJJ	AS:i:-18	XS:i:-24	XN:i:0	XM:i:3	XO:i:0	XG:i:0	NM:i:3	MD:Z:8G9C37A18	YT:Z:UU	YA:i:1	YM:i:1	YR:i:1	YL:i:72
VH00745:80:AACKT2FM5:1:1404:59681:37444	0	tRNA-Trp-CCA-000147F	21	7	75M	*	0	0	GGGCTCATGGCGCAATGGTAGCGCATTCGACTCCAGATCGACAGGTTGGGGGTTCAGGTCCTCCTGGGCTCACCA	JFJIJJJJJJJJJIJJJJJJJJJJFJIIJJJJJJJJJFJJJJJJJJJJJJJJJJJJJJJJJJJJIJJJJJJJJJJ	AS:i:-12	XS:i:-18	XN:i:0	XM:i:2	XO:i:0	XG:i:0	NM:i:2	MD:Z:18C37A18	YT:Z:UU	YA:i:1	YM:i:1	YR:i:1	YL:i:72
VH00745:80:AACKT2FM5:1:1404:44230:37482	0	tRNA-Trp-CCA-000147F	21	7	75M	*	0	0	GGGCTCATGGCGCAATGGTAGCGCATTCGACTCCAGATCGACAGGTTGGGGGTTCAGGTCCTCCTGGGCTCACCA	JJJIJFJJJJJJJJJJJJJJJJJJJJJJJJJIJJJJJJJJJJJJJIJJJJJJJJJJJJJJJJJJJJJJJJJJJJJ	AS:i:-12	XS:i:-18	XN:i:0	XM:i:2	XO:i:0	XG:i:0	NM:i:2	MD:Z:18C37A18	YT:Z:UU	YA:i:1	YM:i:1	YR:i:1	YL:i:72
VH00745:80:AACKT2FM5:1:1404:33493:37955	0	tRNA-Trp-CCA-000147F	21	0	75M	*	0	0	GGGCTCATGGCGTAATGGTAGCGCATTCGACTCCAGATCGACAGGTTGGGGGTTCAGGTCCTCCTGGGCTCACCA	IJJJFJJJJJIJJJJJJJIJJJJJJJJJJJJJJJJJIJJJJJJJJJJJJJIJJJJIJJJJJJJJJJJJJJJJJJJ	AS:i:-18	XS:i:-30	XN:i:0	XM:i:3	XO:i:0	XG:i:0	NM:i:3	MD:Z:12C5C37A18	YT:Z:UU	YA:i:1	YM:i:1	YR:i:1	YL:i:72
VH00745:80:AACKT2FM5:1:1404:52183:38087	0	tRNA-Trp-CCA-000147F	21	7	75M	*	0	0	GGGCTCATGGCGCAATGGCAGCGCATTCGACTCCAGATCGACAGGTTGGGGGTTCAGGTCCTCCTGGGCTCACCA	JJJIIJJJJJJJJJJJJJJJJJJJJIJJJJJJJJJJJJJJJJJJJJJJJJJJJJJJJJJJJJJJJJJJJJJJJJJ	AS:i:-6	XS:i:-12	XN:i:0	XM:i:1	XO:i:0	XG:i:0	NM:i:1	MD:Z:56A18	YT:Z:UU	YA:i:1	YM:i:1	YR:i:1	YL:i:72
VH00745:80:AACKT2FM5:1:1404:34137:38409	0	tRNA-Trp-CCA-000147F	21	0	75M	*	0	0	GGGCTCATGGCGTAATGGTAGCGCATTCGACTCCAGATCGACAGGTTGGGGGTTCAGGTCCTCCTGGGCTCACCA	JJJJJJJJJJJJJJJJJJJJJJJJJJJJJJJJJJJJJJJJJJJJJJJJJJJJJJJJJJJJJJJJJJJJJIJJJJJ	AS:i:-18	XS:i:-24	XN:i:0	XM:i:3	XO:i:0	XG:i:0	NM:i:3	MD:Z:12C5C37A18	YT:Z:UU	YA:i:1	YM:i:1	YR:i:1	YL:i:72
VH00745:80:AACKT2FM5:1:1404:47733:38447	0	tRNA-Trp-CCA-000147F	21	0	8M1D66M	*	0	0	GGGCTCATGCGCAATGGTAGCGCATTCGACTCCAGATCGACAGGTTGGGGGTTCAGGTCCTCCTGGGCTCACCA	JJJJFJJIJJJJJJFFJFJJJJJJJJJJJJJJJJJJJJJJJJJJJJJJJJJJJJJJJJJJJJJJJJJJJJJJJJ	AS:i:-20	XS:i:-26	XN:i:0	XM:i:2	XO:i:1	XG:i:1	NM:i:3	MD:Z:8^G9C37A18	YT:Z:UU	YA:i:1	YM:i:1	YR:i:1	YL:i:72
VH00745:80:AACKT2FM5:1:1404:64850:38977	0	tRNA-Trp-CCA-000147F	21	0	8M1D66M	*	0	0	GGGCTCATGCGCAATGGTAGCGCATTCGACTCCAGATCGACAGGTTGGGGGTTCAGGTCCTCCTGGGCTCACCA	JJJJIJJJJJJJJJJJJFJJJJJJJJJJJJJJJJJJJJJJJJJJJJJJJJJJJJJJJJJJJJJIJJJJIJJJJJ	AS:i:-20	XS:i:-26	XN:i:0	XM:i:2	XO:i:1	XG:i:1	NM:i:3	MD:Z:8^G9C37A18	YT:Z:UU	YA:i:1	YM:i:1	YR:i:1	YL:i:72
VH00745:80:AACKT2FM5:1:1404:44476:39053	0	tRNA-Trp-CCA-000147F	21	7	75M	*	0	0	GGGCTCATGGCGCAATGGTAGCGCATTCGACTCCAGATCGACAGGTTGGGGGTTCAGGTCCTCCTGGGCTCACCA	JJJIIJIJJJJJJJJJJJJJJJJIJJJJJJJJJJJJJJJJJJJJJJJJJJJJJJJJJJJJJJJJJJJJJJJJJJJ	AS:i:-12	XS:i:-18	XN:i:0	XM:i:2	XO:i:0	XG:i:0	NM:i:2	MD:Z:18C37A18	YT:Z:UU	YA:i:1	YM:i:1	YR:i:1	YL:i:72
VH00745:80:AACKT2FM5:1:1404:64907:39072	0	tRNA-Trp-CCA-000147F	21	0	8M1D66M	*	0	0	GGGCTCATGCGCAATGGTAGCGCATTCGACTCCAGATCGACAGGTTGGGGGTTCAGGTCCTCCTGGGCTCACCA	JJJJJJJJJJJJJJJJJJJJJJJJJJJJJJJJJJJJJJJJJJJJJJJJJJJJJJJJJJJJJJJJJJJJJJJJJI	AS:i:-20	XS:i:-26	XN:i:0	XM:i:2	XO:i:1	XG:i:1	NM:i:3	MD:Z:8^G9C37A18	YT:Z:UU	YA:i:1	YM:i:1	YR:i:1	YL:i:72
VH00745:80:AACKT2FM5:1:1404:21886:39829	0	tRNA-Trp-CCA-000147F	21	11	75M	*	0	0	GGGCTCATCGCGCAATGGCAGCGCATTCGACTCCAGATCGACAGGTTGGGGGTTCAGGTCCTCCTGGGCTCACCA	JJJJJJJJJJJJJJJJJJJJJJJJJJJJJJJJJJJJJJJJJJIJJJJJJJJJJJJJJJJJJJJJJJJJJJJJJJJ	AS:i:-12	XS:i:-24	XN:i:0	XM:i:2	XO:i:0	XG:i:0	NM:i:2	MD:Z:8G47A18	YT:Z:UU	YA:i:1	YM:i:1	YR:i:1	YL:i:72
VH00745:80:AACKT2FM5:1:1404:12891:40075	0	tRNA-Trp-CCA-000147F	21	7	75M	*	0	0	GGGCTCATGGCGCAATGGTAGCGCATTCGACTCCAGATCGACAGGTTGGGGGTTCAGGTCCTCCTGGGCTCACCA	JJJJJJJJJJJIJJJJJJJJJJJJJJJJJJJJJJJJJJJJIJJJJJJJJJJJJJJJJJJJJJJJJJJJJJJJJJJ	AS:i:-12	XS:i:-18	XN:i:0	XM:i:2	XO:i:0	XG:i:0	NM:i:2	MD:Z:18C37A18	YT:Z:UU	YA:i:1	YM:i:1	YR:i:1	YL:i:72
VH00745:80:AACKT2FM5:1:1404:66403:40416	0	tRNA-Trp-CCA-000147F	21	7	75M	*	0	0	GGGCTCATGGCGCAATGGCAGCGCATTCGACTCCAGATCGACAGGTTGGGGGTTCAGGTCCTCCTGGGCTCACCA	JJJIJJJJJJJJJJJJJJJJJJJJJJJJJJJJJJJJJIJJJJJJJJJJJJJJJJJJJJJJJJJJJJJJJJJJJJJ	AS:i:-6	XS:i:-12	XN:i:0	XM:i:1	XO:i:0	XG:i:0	NM:i:1	MD:Z:56A18	YT:Z:UU	YA:i:1	YM:i:1	YR:i:1	YL:i:72
VH00745:80:AACKT2FM5:1:1404:72065:41041	0	tRNA-Trp-CCA-000147F	21	0	75M	*	0	0	GGGCTCATCGCGCAATGGTAGCGCATTCGACTCCAGATCGACAGGTTGGGGGTTCAGGTCCTCCTGGGCTCACCA	JJJJJJJJFFJJJJJJJJJJJJJJJJFJJJJJJJJJJJJJJJJJJIJJJJJIIJJJJJJJJFJJJJJJJJJJJJJ	AS:i:-18	XS:i:-24	XN:i:0	XM:i:3	XO:i:0	XG:i:0	NM:i:3	MD:Z:8G9C37A18	YT:Z:UU	YA:i:1	YM:i:1	YR:i:1	YL:i:72
VH00745:80:AACKT2FM5:1:1404:39306:41117	0	tRNA-Trp-CCA-000147F	21	7	75M	*	0	0	GGGCTCATGGCGCAATGGTAGCGCATTCGACTCCAGATCGACAGGTTGGGGGTTCAGGTCCTCCTGGGCTCACCA	JJJJIJIJJJJJJJJJJJJJJJJJJJJJJJJJJJJJJJJJJJJJJJJJJJJJJJJJJJJJJAJJFJJJJJJJJJJ	AS:i:-12	XS:i:-18	XN:i:0	XM:i:2	XO:i:0	XG:i:0	NM:i:2	MD:Z:18C37A18	YT:Z:UU	YA:i:1	YM:i:1	YR:i:1	YL:i:72
VH00745:80:AACKT2FM5:1:1404:72235:41249	0	tRNA-Trp-CCA-000147F	21	0	75M	*	0	0	GGGCTCATCGCGCAATGGTAGCGCATTCGACTCCAGATCGACAGGTTGGGGGTTCAGGTCCTCCTGGGCTCACCA	JJJJJJJJJJJJJJJJJJJJJJJJIJJJJJJJJJJJJFJJJJJJJJJJJJJJJJJJJJJJJJJJJJJJJJJJJJJ	AS:i:-18	XS:i:-24	XN:i:0	XM:i:3	XO:i:0	XG:i:0	NM:i:3	MD:Z:8G9C37A18	YT:Z:UU	YA:i:1	YM:i:1	YR:i:1	YL:i:72
VH00745:80:AACKT2FM5:1:1404:8498:41249	0	tRNA-Trp-CCA-000147F	21	7	75M	*	0	0	GGGCTCATGGCGCAATGGTAGCGCATTCGACTCCAGATCGACAGGTTGGGGGTTCATGTCCTCCTGGGCTCACCA	JJJIJJIJIJJJJJJJJJJJJJJJIJJJJJJJJJJJJJJJJJJJJJIJJJJJJJJJJJJJJJJJJJJJJJJJJJJ	AS:i:-12	XS:i:-18	XN:i:0	XM:i:2	XO:i:0	XG:i:0	NM:i:2	MD:Z:18C37A18	YT:Z:UU	YA:i:1	YM:i:1	YR:i:1	YL:i:72
VH00745:80:AACKT2FM5:1:1404:12986:41495	0	tRNA-Trp-CCA-000147F	21	0	75M	*	0	0	GGGCTCATCGCGCAATGGTAGCGCATTCGACTCCAGATCGACAGGTTGGGGGTTCAGGTCCTCCTGGGCTCACCA	JJJJIIIJJJJJJJJJJJFJJJJJJJJJJJJJJJJJJJJJJJJJJJJJJJJJJJJJJJJJJJJJJJJJJJIJJJJ	AS:i:-18	XS:i:-24	XN:i:0	XM:i:3	XO:i:0	XG:i:0	NM:i:3	MD:Z:8G9C37A18	YT:Z:UU	YA:i:1	YM:i:1	YR:i:1	YL:i:72
VH00745:80:AACKT2FM5:1:1404:28494:41552	0	tRNA-Trp-CCA-000147F	21	7	75M	*	0	0	GGGCTCATGGCGCAATGGTAGCGCATTCGACTCCAGATCGACAGGTTGGGGGTTCAGGTCCTCCTGGGCTCACCA	JJJFJJJJJJJJJJJJJJFJJJJJJJJJJJJJJJJJIJJJJJJJJJJJJJJJJJJJJJJJJJJJJJJJJIJJJJJ	AS:i:-12	XS:i:-18	XN:i:0	XM:i:2	XO:i:0	XG:i:0	NM:i:2	MD:Z:18C37A18	YT:Z:UU	YA:i:1	YM:i:1	YR:i:1	YL:i:72
VH00745:80:AACKT2FM5:1:1404:55799:41666	0	tRNA-Trp-CCA-000147F	21	7	75M	*	0	0	GGGCTCATGGCGCAATGGCAGCGCATTCGACTCCAGATCGACAGGTTGGGGGTTCAGGTCCTCCTGGGCTCACCA	IJJIJIJIFIJJIJJJJJIJJJJFJJFJIIJJJJJIJJJJFJJJAIJJIJJJJJJJIIFJJFJFIFJJJJJJJJJ	AS:i:-6	XS:i:-12	XN:i:0	XM:i:1	XO:i:0	XG:i:0	NM:i:1	MD:Z:56A18	YT:Z:UU	YA:i:1	YM:i:1	YR:i:1	YL:i:72
VH00745:80:AACKT2FM5:1:1404:55875:41703	0	tRNA-Trp-CCA-000147F	21	0	8M1D66M	*	0	0	GGGCTCATGCGCAATGGTAGCGCATTCGACTCCAGATCGACAGGTTGGGGGTTCAGGTCCTCCTGGGCTCACCA	JJJFJIIFIFJJJFFIFIJFJJJFJJFFFJJJIJFJIFFJJJIFJJJFJJJJJFIJFIFFFJFFIJJJJJ0FJJ	AS:i:-20	XS:i:-26	XN:i:0	XM:i:2	XO:i:1	XG:i:1	NM:i:3	MD:Z:8^G9C37A18	YT:Z:UU	YA:i:1	YM:i:1	YR:i:1	YL:i:72
VH00745:80:AACKT2FM5:1:1404:75151:41931	0	tRNA-Trp-CCA-000147F	21	2	73M7I4M	*	0	0	GGGCTCATGGCGCAATGGTAGCGCATTCGACTCCAGATCGACAGGTTGGGGGTTCAGGTCCTCCTGGGCTCACCAGTATACAGT	JJJJFJJJJJJJJJJJJJJJJJJJJJJJJJJJJJJJJJJJJJJJJIJJJJJJJJJJJJJJJJJJJJJJJJJJJJJJJJJJJJJI	AS:i:-48	XS:i:-50	XN:i:2	XM:i:4	XO:i:1	XG:i:7	NM:i:11	MD:Z:18C37A18N0N0	YT:Z:UU	YA:i:1	YM:i:1	YR:i:1	YL:i:72
VH00745:80:AACKT2FM5:1:1404:63923:42366	0	tRNA-Trp-CCA-000147F	21	11	75M	*	0	0	GGGCTCATGGCGCAATGGTAGCGCATTCGACTCCAGATCGACAGGTTGGGGGTTCAGGTCCTCCTGGGCTCACCA	JJJ7JAJJJIFJJJJFAFIJJJJJJJJJJJJJJJJJIJJJFJIJJJJJJJJJJJJJJJJJJJJJJJJJJJJJJJJ	AS:i:-12	XS:i:-24	XN:i:0	XM:i:2	XO:i:0	XG:i:0	NM:i:2	MD:Z:18C37A18	YT:Z:UU	YA:i:1	YM:i:1	YR:i:1	YL:i:72
VH00745:80:AACKT2FM5:1:1404:30975:42480	0	tRNA-Trp-CCA-000147F	21	7	75M	*	0	0	GGGCTCATTGCGCAATGGCAGCGCATTCGACTCCAGATCGACAGGTTGGGGGTTCAGGTCCTCCTGGGCTCACCA	JJJJJJJJIJJJJJJJJJJJJJJJJJJJJJJJJJJJJJJJJJJJJIJJJJJJJJJJJJJJJJJJJJJJJJJJJJJ	AS:i:-12	XS:i:-18	XN:i:0	XM:i:2	XO:i:0	XG:i:0	NM:i:2	MD:Z:8G47A18	YT:Z:UU	YA:i:1	YM:i:1	YR:i:1	YL:i:72
VH00745:80:AACKT2FM5:1:1404:62275:42499	0	tRNA-Trp-CCA-000147F	21	0	75M	*	0	0	GGGCTCATTGCGCAATGGTAGCGCATTCGACTCCAGATCGACAGGTTGGGGGTTCAGGTCCTCCTGGGCTCACCA	JJJJJJJJIJJJJJJIJJJJJJJJJJJJJJJJJJJJIJJJJJJJJJJJJJJJJJJJJJJJJJJJJJJJJJJJJJJ	AS:i:-18	XS:i:-24	XN:i:0	XM:i:3	XO:i:0	XG:i:0	NM:i:3	MD:Z:8G9C37A18	YT:Z:UU	YA:i:1	YM:i:1	YR:i:1	YL:i:72
VH00745:80:AACKT2FM5:1:1404:19386:42517	0	tRNA-Trp-CCA-000147F	21	0	75M	*	0	0	GGGCTCATGGCGCAATGGTAGCGCATTCGACTCCAGATCGACAGGTTGGGGGTTCAGGTCCTCCTGGGCTCGCCA	JJJJJIJJJJJJJJJJJJJJJJJJJJJJJJJJJJJJIJJJJJJJJJJJJJJJJJJJJJJJJJJJJJJJJJJJJJJ	AS:i:-18	XS:i:-24	XN:i:0	XM:i:3	XO:i:0	XG:i:0	NM:i:3	MD:Z:18C37A14A3	YT:Z:UU	YA:i:1	YM:i:1	YR:i:1	YL:i:72
VH00745:80:AACKT2FM5:1:1404:10259:42555	0	tRNA-Trp-CCA-000147F	21	7	75M	*	0	0	GGGCTCATGGCGCAATGGTAGCGCATTCGACTCCAGATCGACAGGTTGGGGGTTCAGGTCCTCCTGGGCTCACCA	JJJJJJIJJJJJJJJJJJJJJJJJIJJJJJJJJJJJJJJJJJJJJJJJJJJJJJJJJJJJJJJJJJJJJIJJJJJ	AS:i:-12	XS:i:-18	XN:i:0	XM:i:2	XO:i:0	XG:i:0	NM:i:2	MD:Z:18C37A18	YT:Z:UU	YA:i:1	YM:i:1	YR:i:1	YL:i:72
VH00745:80:AACKT2FM5:1:1404:23628:42745	0	tRNA-Trp-CCA-000147F	21	7	75M	*	0	0	GGGCTCATTGCGCAATGGCAGCGCATTCGACTCCAGATCGACAGGTTGGGGGTTCAGGTCCTCCTGGGCTCACCA	JJJJIJIJJJJIJJJFJJJJJJJJJJJJJJJJJJJJJJJJJJJJJJJJJJJJJJJJJJJJJJJJJJJJJJJJJJJ	AS:i:-12	XS:i:-18	XN:i:0	XM:i:2	XO:i:0	XG:i:0	NM:i:2	MD:Z:8G47A18	YT:Z:UU	YA:i:1	YM:i:1	YR:i:1	YL:i:72
VH00745:80:AACKT2FM5:1:1404:34876:42972	0	tRNA-Trp-CCA-000147F	21	7	75M	*	0	0	GGGCTCATGGCGCAATGGTAGCGCATTCGACTCCAGATCGACAGGTTGGGGGTTCAGGTCCTCCTGGGCTCACCA	JJJFJJJJJJJJJJJJJJJJJJJJJIJJJJJIJJJJIJJJJJJJJJJJJJJJJJJJJJJJJJJJJJJJJJJJJJJ	AS:i:-12	XS:i:-18	XN:i:0	XM:i:2	XO:i:0	XG:i:0	NM:i:2	MD:Z:18C37A18	YT:Z:UU	YA:i:1	YM:i:1	YR:i:1	YL:i:72
VH00745:80:AACKT2FM5:1:1404:69982:43199	0	tRNA-Trp-CCA-000147F	21	7	75M	*	0	0	GGGCTCATCGCGCAATGGCAGCGCATTCGACTCCAGATCGACAGGTTGGGGGTTCAGGTCCTCCTGGGCTCACCA	JJJJIJJJJJJJJJJJJJJJJJJJJJJJJFJJJJJJJJJJJJIJJJJJJJJJJJJJJJJJJJJJJJJJJJJJJJJ	AS:i:-12	XS:i:-18	XN:i:0	XM:i:2	XO:i:0	XG:i:0	NM:i:2	MD:Z:8G47A18	YT:Z:UU	YA:i:1	YM:i:1	YR:i:1	YL:i:72
VH00745:80:AACKT2FM5:1:1404:35463:43142	0	tRNA-Trp-CCA-000147F	21	7	75M	*	0	0	GGGCTCATGGCGCAATGGTAGCGCATTCGACTCCAGATCGACAGGTTGGGGGTTCAGGTCCTCCTGGGCTCACCA	JJJJJJJJJJJJJJJJJJJJJJJJJJJJJJJJJJJJJFJJJJJJJJJJJJJJJJJJJJJJJJJJJJJJJJJJJJJ	AS:i:-12	XS:i:-18	XN:i:0	XM:i:2	XO:i:0	XG:i:0	NM:i:2	MD:Z:18C37A18	YT:Z:UU	YA:i:1	YM:i:1	YR:i:1	YL:i:72
VH00745:80:AACKT2FM5:1:1404:62749:43313	0	tRNA-Trp-CCA-000147F	21	0	75M	*	0	0	GGGCTCATTGCGCAATGGTAGCGCATTCGACTCCAGATCGACAGGTTGGGGGTTCAGGTCCTCCTGGGCTCACCA	JJJJIJJJFJJJJJJJJJJJJJJJJJJJJJJJJJJJJJJJJJJJJJJJJJJJJJJJJJJJJIJJJJJJJJJJJJJ	AS:i:-18	XS:i:-24	XN:i:0	XM:i:3	XO:i:0	XG:i:0	NM:i:3	MD:Z:8G9C37A18	YT:Z:UU	YA:i:1	YM:i:1	YR:i:1	YL:i:72
VH00745:80:AACKT2FM5:1:1404:39155:43805	0	tRNA-Trp-CCA-000147F	21	7	75M	*	0	0	GGGCTCATGGCGCAATGGTAGCGCATTCGACTCCAGATCGACAGGTTGGGGGTTCAGGTCCTCCTGGGCTCACCA	JJJIIJJJJJJJJJJJJJJJJJJJJJIJJJJJJJJJJJJJJJJJJJJJJJJJJJJJJJJJJJJJJJJJJJJJJJJ	AS:i:-12	XS:i:-18	XN:i:0	XM:i:2	XO:i:0	XG:i:0	NM:i:2	MD:Z:18C37A18	YT:Z:UU	YA:i:1	YM:i:1	YR:i:1	YL:i:72
VH00745:80:AACKT2FM5:1:1404:57276:43975	0	tRNA-Trp-CCA-000147F	21	0	75M	*	0	0	GGGCTCATTGCACAATGGTAGCGCATTCGACTCCAGATCGACAGGTTGGGGGTTCAGGTCCTCCTGGGCTCACCA	FJJJIJIJJJJJJFFJJIJJJJJIJJJJJJJJJJJJJFJIJJJJIIF>JJJJIJJIIIJJJJJJIIJJJJJJJJJ	AS:i:-24	XS:i:-30	XN:i:0	XM:i:4	XO:i:0	XG:i:0	NM:i:4	MD:Z:8G2G6C37A18	YT:Z:UU	YA:i:1	YM:i:1	YR:i:1	YL:i:72
VH00745:80:AACKT2FM5:1:1404:64642:43994	0	tRNA-Trp-CCA-000147F	21	0	75M	*	0	0	GGGCTCATGGCGCAATGGTAGCGCATTCGACTCCAGATCGACAGGTTGGGGGTTCAGGTCCTCCTGGGCTCGCCA	JIJFFJJJJJJJJJFJJJJJJJJJJJJJJJJIJJJJJFJJJJJJJIJJJJJJJJJJJJJJJJJJJJJJJJJ0JJJ	AS:i:-18	XS:i:-24	XN:i:0	XM:i:3	XO:i:0	XG:i:0	NM:i:3	MD:Z:18C37A14A3	YT:Z:UU	YA:i:1	YM:i:1	YR:i:1	YL:i:72
VH00745:80:AACKT2FM5:1:1404:66990:44146	0	tRNA-Trp-CCA-000147F	21	7	75M	*	0	0	GGGCTCATGGCGCAATGGTAGCGCATTCGACTCCAGATCGACAGGTTGGGGGTTCAGGTCCTCCTGGGCTCACCA	JJJJJJJJJJJJJJJJJJJJJJJJJIJJJJJJJJJJJJJJJJJJJJJJJJJJJJJJJJJJJJJJJJIJJJJIJJJ	AS:i:-12	XS:i:-18	XN:i:0	XM:i:2	XO:i:0	XG:i:0	NM:i:2	MD:Z:18C37A18	YT:Z:UU	YA:i:1	YM:i:1	YR:i:1	YL:i:72
VH00745:80:AACKT2FM5:1:1404:22018:44165	0	tRNA-Trp-CCA-000147F	21	7	75M	*	0	0	GGGCTCATTGCGCAATGGCAGCGCATTCGACTCCAGATCGACAGGTTGGGGGTTCAGGTCCTCCTGGGCTCACCA	JJJJIJJJJJJJJJJFJJJJJJJJJJJJJJJJJJJJJJJJJJJJJJJJJJJJJJJJJJJJJJJJJJJJJIJJJJJ	AS:i:-12	XS:i:-18	XN:i:0	XM:i:2	XO:i:0	XG:i:0	NM:i:2	MD:Z:8G47A18	YT:Z:UU	YA:i:1	YM:i:1	YR:i:1	YL:i:72
VH00745:80:AACKT2FM5:1:1404:27491:44789	0	tRNA-Trp-CCA-000147F	21	7	75M	*	0	0	GGGCTCATGGCGCAATGGTAGCGCATTCGACTCCAGATCGACAGGTTGGGGGTTCAAGTCCTCCTGGGCTCACCA	JJJJIJJJJJJJJJJJJJJJJJJJJJJJJJJJJJJJJJJJJJJJIJJJJJJJIJJJJJJJJJJJJJJJJJJJJJJ	AS:i:-6	XS:i:-12	XN:i:0	XM:i:1	XO:i:0	XG:i:0	NM:i:1	MD:Z:18C56	YT:Z:UU	YA:i:1	YM:i:1	YR:i:1	YL:i:72
VH00745:80:AACKT2FM5:1:1404:21147:45035	0	tRNA-Trp-CCA-000147F	21	11	75M	*	0	0	GGGCTCATTGCGCAATGGCAGCGCATTCGACTCCAGATCGACAGGTTGGGGGTTCAGGTCCTCCTGGGCTCACCA	JJJJJJJJIJJJJJJIJJJJJJJJJJJJJJJIJJJJJJJJJJJJJJJJJJJJJJJJJJJJJJJJJJJJJJJJJJJ	AS:i:-12	XS:i:-24	XN:i:0	XM:i:2	XO:i:0	XG:i:0	NM:i:2	MD:Z:8G47A18	YT:Z:UU	YA:i:1	YM:i:1	YR:i:1	YL:i:72
VH00745:80:AACKT2FM5:1:1404:19121:45357	0	tRNA-Trp-CCA-000147F	21	11	75M	*	0	0	GGGCTCATTGCGCAATGGCAGCGCATTCGACTCCAGATCGACAGGTTGGGGGTTCAGGTCCTCCTGGGCTCACCA	JJJJJJJJIJJJJJJJJJJJJJJJJJJJJJJJJJJJIJJJJJIJJJJJJJJJJJIJJJJJJJJJJJJJJIJJJJJ	AS:i:-12	XS:i:-24	XN:i:0	XM:i:2	XO:i:0	XG:i:0	NM:i:2	MD:Z:8G47A18	YT:Z:UU	YA:i:1	YM:i:1	YR:i:1	YL:i:72
VH00745:80:AACKT2FM5:1:1404:18894:45509	0	tRNA-Trp-CCA-000147F	21	11	75M	*	0	0	GGGCTCATTGCGCAATGGCAGCGCATTCGACTCCAGATCGACAGGTTGGGGGTTCAGGTCCTCCTGGGCTCACCA	JJJJIJJJIJJJJJJIJJJJJJJJJJJJJJJJJJJJJJJJJJJJJJJJJJJJJJJJJJJJJJJJJJJJJJJJJJJ	AS:i:-12	XS:i:-24	XN:i:0	XM:i:2	XO:i:0	XG:i:0	NM:i:2	MD:Z:8G47A18	YT:Z:UU	YA:i:1	YM:i:1	YR:i:1	YL:i:72
VH00745:80:AACKT2FM5:1:1404:39458:45774	0	tRNA-Trp-CCA-000147F	21	7	75M	*	0	0	GGGCTCATGGCGCAATGGTAGCGCATTCGACTCCAGATCGACAGGTTGGGGGTTCAGGTCCTCCTGGGCTCACCA	JIJFJIJJJJJJJJJJJJJJJJJJJJJJJJJJJJJJJJJJJJJJJJJJJJJJJJJJJJJJJJJJJJJJJJJJJJJ	AS:i:-12	XS:i:-18	XN:i:0	XM:i:2	XO:i:0	XG:i:0	NM:i:2	MD:Z:18C37A18	YT:Z:UU	YA:i:1	YM:i:1	YR:i:1	YL:i:72
VH00745:80:AACKT2FM5:1:1404:55231:45717	0	tRNA-Trp-CCA-000147F	21	0	75M	*	0	0	GGGCTCATTGCACAATGGTAGCGCATTCGACTCCAGATCGACAGGTTGGGGGTTCAGGTCCTCCTGGGCTCACCA	JJJJJJJJIJJJJJJJJJJJJJJJJJJJJJJJJJJJIFJJJJJJJJJJJJJJIJJJJJJJJJJJJJJJJJJJJJJ	AS:i:-24	XS:i:-30	XN:i:0	XM:i:4	XO:i:0	XG:i:0	NM:i:4	MD:Z:8G2G6C37A18	YT:Z:UU	YA:i:1	YM:i:1	YR:i:1	YL:i:72
VH00745:80:AACKT2FM5:1:1404:10051:45982	0	tRNA-Trp-CCA-000147F	21	7	75M	*	0	0	GGGCTCATGGCGCAATGGCAGCGCATTCGACTCCAGATCGACAGGTTGGGGGTTCAGGTCCTCCTGGGCTCACCA	JJJJJJJJJJJJJJJJJJJJJJJJJJJJJJJJJJJJJJJJJJJJJJJJJJJJJJJJJJJJJJJJJJJJIJJJJJJ	AS:i:-6	XS:i:-12	XN:i:0	XM:i:1	XO:i:0	XG:i:0	NM:i:1	MD:Z:56A18	YT:Z:UU	YA:i:1	YM:i:1	YR:i:1	YL:i:72
VH00745:80:AACKT2FM5:1:1404:40746:46115	0	tRNA-Trp-CCA-000147F	21	11	75M	*	0	0	GGGCTCATTGCGCAATGGCAGCGCATTCGACTCCAGATCGACAGGTTGGGGGTTCAGGTCCTCCTGGGCTCACCA	JJJJIJJJIJJJJJJJJJJJJJJJJJJJJJJJJJJJJJJJJJJJJJJJJJJJJJJJJJJJJJJJJJJJJIJJJJJ	AS:i:-12	XS:i:-24	XN:i:0	XM:i:2	XO:i:0	XG:i:0	NM:i:2	MD:Z:8G47A18	YT:Z:UU	YA:i:1	YM:i:1	YR:i:1	YL:i:72
VH00745:80:AACKT2FM5:1:1404:18837:46020	0	tRNA-Trp-CCA-000147F	21	11	75M	*	0	0	GGGCTCATTGCGCAATGGCAGCGCATTCGACTCCAGATCGACAGGTTGGGGGTTCAGGTCCTCCTGGGCTCACCA	JFJJJJJJJJJJJJJJJJJJJJJJJJJJJJJJJJJJJFJJJJIJJJJJJJJJJJJJJJJJJJJJJJJJJIJJJJJ	AS:i:-12	XS:i:-24	XN:i:0	XM:i:2	XO:i:0	XG:i:0	NM:i:2	MD:Z:8G47A18	YT:Z:UU	YA:i:1	YM:i:1	YR:i:1	YL:i:72
VH00745:80:AACKT2FM5:1:1404:40878:46399	0	tRNA-Trp-CCA-000147F	21	7	75M	*	0	0	GGGCTCATTGCGCAATGGCAGCGCATTCGACTCCAGATCGACAGGTTGGGGGTTCAGGTCCTCCTGGGCTCACCA	JJJJJJJJIJJJJJJFJJJJJJJJJJJJJJJJJJJJJJJJJJJJJJJJJJJJJJJJJJJJJJJJJJJJJJJJJJJ	AS:i:-12	XS:i:-18	XN:i:0	XM:i:2	XO:i:0	XG:i:0	NM:i:2	MD:Z:8G47A18	YT:Z:UU	YA:i:1	YM:i:1	YR:i:1	YL:i:72
VH00745:80:AACKT2FM5:1:1404:41844:46569	0	tRNA-Trp-CCA-000147F	21	0	75M	*	0	0	GGGCTCATTGCGCAATGGTAGCGCATTCGACTCCAGATCGACAGGTTGGGGGTTCAGGTCCTCCTGGGCTCACCA	JJJJIJJJJJJJJJJFJJFJJJJJJIJJJJJJJJJJJJJJJJJJJJJJJJJJJJJJJJJJJJJJJJJJJJJJJIJ	AS:i:-18	XS:i:-30	XN:i:0	XM:i:3	XO:i:0	XG:i:0	NM:i:3	MD:Z:8G9C37A18	YT:Z:UU	YA:i:1	YM:i:1	YR:i:1	YL:i:72
VH00745:80:AACKT2FM5:1:1404:52523:46569	0	tRNA-Trp-CCA-000147F	21	0	75M	*	0	0	GGGCTCATTGCACAATGGTAGCGCATTCGACTCCAGATCGACAGGTTGGGGGTTCAGGTCCTCCTGGGCTCACCA	JJJJJJJJJJJJJJJJJJJJJJJJJJJJJJJJJJJJJJJJJJJJJJJJJJJJJJJJJJJJJJJJJJJJJJJJJJJ	AS:i:-24	XS:i:-30	XN:i:0	XM:i:4	XO:i:0	XG:i:0	NM:i:4	MD:Z:8G2G6C37A18	YT:Z:UU	YA:i:1	YM:i:1	YR:i:1	YL:i:72
VH00745:80:AACKT2FM5:1:1404:53584:46948	0	tRNA-Trp-CCA-000147F	21	0	75M	*	0	0	GGGCTCATTGCACAATGGTAGCGCATTCGACTCCAGATCGACAGGTTGGGGGTTCAGGTCCTCCTGGGCTCACCA	JJJJJJJJJJJJJJJJJJJJJJJJJJJJJJJJJJJJIJJJJJJJJJJJJJJJJJJJJJJJJJJJJJJJJJJJJJJ	AS:i:-24	XS:i:-30	XN:i:0	XM:i:4	XO:i:0	XG:i:0	NM:i:4	MD:Z:8G2G6C37A18	YT:Z:UU	YA:i:1	YM:i:1	YR:i:1	YL:i:72
VH00745:80:AACKT2FM5:1:1404:47809:47080	0	tRNA-Trp-CCA-000147F	21	0	75M	*	0	0	GGGCTCATTGCACAATGGTAGCGCATTCGACTCCAGATCGACAGGTTGGGGGTTCAGGTCCTCCTGGGCTCACCA	JJJJIJJJJJJJJJJJJJJJJJJJJJJJJJJJJJJJJJJJJJJJJJJJJJJJJJJJJJJJJJJJJJJJJJJJJJJ	AS:i:-24	XS:i:-30	XN:i:0	XM:i:4	XO:i:0	XG:i:0	NM:i:4	MD:Z:8G2G6C37A18	YT:Z:UU	YA:i:1	YM:i:1	YR:i:1	YL:i:72
VH00745:80:AACKT2FM5:1:1404:53546:47213	0	tRNA-Trp-CCA-000147F	21	0	75M	*	0	0	GGGCTCATTGCACAATGGTAGCGCATTCGACTCCAGATCGACAGGTTGGGGGTTCAGGTCCTCCTGGGCTCACCA	JJJJFJJJJJJJJJJJJJJJJJJJJJJJJJJIJJJJIIJJJJIJJIJJJJJJJJJJJJJJJJJJJJJFJJJIJJJ	AS:i:-24	XS:i:-30	XN:i:0	XM:i:4	XO:i:0	XG:i:0	NM:i:4	MD:Z:8G2G6C37A18	YT:Z:UU	YA:i:1	YM:i:1	YR:i:1	YL:i:72
VH00745:80:AACKT2FM5:1:1404:53925:47213	0	tRNA-Trp-CCA-000147F	21	11	75M	*	0	0	GGGCTCATGGCGCAATGGTAGCGCATTCGACTCCAGATCGACAGGTTGGGGGTTCAGGTCCTCCTGGGCTCACCA	JJJJIJJJJJJJJJJJJJFJJJJJJJJJJJJJJJJJIJJJJJJJJJJJJJJJJJJJJJJJJJJJJJJJJFJJJJJ	AS:i:-12	XS:i:-24	XN:i:0	XM:i:2	XO:i:0	XG:i:0	NM:i:2	MD:Z:18C37A18	YT:Z:UU	YA:i:1	YM:i:1	YR:i:1	YL:i:72
VH00745:80:AACKT2FM5:1:1404:54701:47459	0	tRNA-Trp-CCA-000147F	21	7	75M	*	0	0	GGGCTCATGGCGCAATGGCAGCGCATTCGACTCCAGATCGACAGGTTGGGGGTTCAGGTCCTCCTGGGCTCACCA	JJJFJIJIJJJJJIJJJJJJJJJJJJJJIJJJJJJJJJJFJJJJJFJJIJJJJJJJJIJJJ>JJJJJJJJJJJJJ	AS:i:-6	XS:i:-12	XN:i:0	XM:i:1	XO:i:0	XG:i:0	NM:i:1	MD:Z:56A18	YT:Z:UU	YA:i:1	YM:i:1	YR:i:1	YL:i:72
VH00745:80:AACKT2FM5:1:1404:52845:48746	0	tRNA-Trp-CCA-000147F	21	11	75M	*	0	0	GGGCTCATGGCGCAATGGTAGCGCATTCGACTCCAGATCGACAGGTTGGGGGTTCAGGTCCTCCTGGGCTCACCA	JJJIIJJJJJJJJJJJJJJJJJJJJJJJJJJJJJJJIIJJJJJJJJJJJJJJJJJJJJJJJJJJJJJJJJJJJJJ	AS:i:-12	XS:i:-24	XN:i:0	XM:i:2	XO:i:0	XG:i:0	NM:i:2	MD:Z:18C37A18	YT:Z:UU	YA:i:1	YM:i:1	YR:i:1	YL:i:72
VH00745:80:AACKT2FM5:1:1404:52656:48898	0	tRNA-Trp-CCA-000147F	21	7	75M	*	0	0	GGGCTCATGGCGCAATGGTAGCGCATTCGACTCCAGATCGACAGGTTGGGGGTTCAGGTCCTCCTGGGCTCACCA	JJJIJJJJJJJJJJJJJJJJJJJJJJJJJJJJJJJJJAJJIJJJJJJJJJJJJJJJJJJJJJJJJJJJJJJJJJJ	AS:i:-12	XS:i:-18	XN:i:0	XM:i:2	XO:i:0	XG:i:0	NM:i:2	MD:Z:18C37A18	YT:Z:UU	YA:i:1	YM:i:1	YR:i:1	YL:i:72
VH00745:80:AACKT2FM5:1:1404:62919:49125	0	tRNA-Trp-CCA-000147F	21	7	75M	*	0	0	GGGCTCATGGCGCAATGGTAGCGCATTCGACTCCAGATCGACAGGTTGGGGGTTCAGGTCCTCCTGGGCTCACCA	JJJJFJJJJJJJJJJJJJJJJJJJJJJJJJJJJJJJFJJJJJJJJJJJJJJJJJJJJJJJJIJJJJJJJJJJJJJ	AS:i:-12	XS:i:-18	XN:i:0	XM:i:2	XO:i:0	XG:i:0	NM:i:2	MD:Z:18C37A18	YT:Z:UU	YA:i:1	YM:i:1	YR:i:1	YL:i:72
VH00745:80:AACKT2FM5:1:1404:62805:49276	0	tRNA-Trp-CCA-000147F	21	11	75M	*	0	0	GGGCTCATGGCGCAATGGTAGCGCATTCGACTCCAGATCGACAGGTTGGGGGTTCAGGTCCTCCTGGGCTCACCA	JJJ7IIFJIJJJJFJJJJJJJJJJJJIJJ>JJJJIJJFJFJ>>IJI>JJJJJJJJJJJJIJFJFJJJIJJJFJJJ	AS:i:-12	XS:i:-24	XN:i:0	XM:i:2	XO:i:0	XG:i:0	NM:i:2	MD:Z:18C37A18	YT:Z:UU	YA:i:1	YM:i:1	YR:i:1	YL:i:72
VH00745:80:AACKT2FM5:1:1404:60647:49352	0	tRNA-Trp-CCA-000147F	21	7	75M	*	0	0	GGGCTCATGGCGCAATGGCAGCGCATTCGACTCCAGATCGACAGGTTGGGGGTTCAGGTCCTCCTGGGCTCACCA	JJJJJJJJJJJJJJJJJJJJJIJJJJIJJJJJJJJJJJJIJJJJJJJJJJJJJJJJJJJJJFJJJJJJJJJJJJJ	AS:i:-6	XS:i:-12	XN:i:0	XM:i:1	XO:i:0	XG:i:0	NM:i:1	MD:Z:56A18	YT:Z:UU	YA:i:1	YM:i:1	YR:i:1	YL:i:72
VH00745:80:AACKT2FM5:1:1404:48774:49484	0	tRNA-Trp-CCA-000147F	21	0	75M	*	0	0	GGGCTCATTGCACAATGGTAGCGCATTCGACTCCAGATCGACAGGTTGGGGGTTCAGGTCCTCCTGGGCTCACCA	JJJJJJIJFJJJJJJJJJJJJJJJJIJJJJJJJJJJJJJJJJJJJJJJJJJJJJJJJJJJJJJJJJJJJFJJJJJ	AS:i:-24	XS:i:-30	XN:i:0	XM:i:4	XO:i:0	XG:i:0	NM:i:4	MD:Z:8G2G6C37A18	YT:Z:UU	YA:i:1	YM:i:1	YR:i:1	YL:i:72
VH00745:80:AACKT2FM5:1:1404:62843:49617	0	tRNA-Trp-CCA-000147F	21	7	75M	*	0	0	GGGCTCATGGCGCAATGGTAGCGCATTCGACTCCAGATCGACAGGTTGGGGGTTCAGGTCCTCCTGGGCTCACCA	JJJFJJJJJJJJJIJFJJJJJJJJJJJJJIJJJJJJJIJJJJJJJIJJJJJJJJJJJJJJJJJJJJJJJJJIJJJ	AS:i:-12	XS:i:-18	XN:i:0	XM:i:2	XO:i:0	XG:i:0	NM:i:2	MD:Z:18C37A18	YT:Z:UU	YA:i:1	YM:i:1	YR:i:1	YL:i:72
VH00745:80:AACKT2FM5:1:1404:54663:49806	0	tRNA-Trp-CCA-000147F	21	7	75M	*	0	0	GGGCTCATTGCGCAATGGCAGCGCATTCGACTCCAGATCGACAGGTTGGGGGTTCAGGTCCTCCTGGGCTCACCA	JJJJFJJJJJJJJJJFJJJJJJJJJJJJJJJJJJJJJJJJJJJJJJJJJJJJJJJJJJJJJJJJJJJJJIJJJJJ	AS:i:-12	XS:i:-18	XN:i:0	XM:i:2	XO:i:0	XG:i:0	NM:i:2	MD:Z:8G47A18	YT:Z:UU	YA:i:1	YM:i:1	YR:i:1	YL:i:72
VH00745:80:AACKT2FM5:1:1404:24537:49977	0	tRNA-Trp-CCA-000147F	21	0	75M	*	0	0	GGGCTCATTGCGCAATGGTAGCGCATTCGACTCCAGATCGACAGGTTGGGGGTTCAGGTCCTCCTGGGCTCACCA	JJJJJJJJJJJJJJJFJJJJJJJJJJJJJJJJJJJJJJJJJJJJJJJJJJJJJJJJJJJJJJJJJJJJJFJJJJJ	AS:i:-18	XS:i:-24	XN:i:0	XM:i:3	XO:i:0	XG:i:0	NM:i:3	MD:Z:8G9C37A18	YT:Z:UU	YA:i:1	YM:i:1	YR:i:1	YL:i:72
VH00745:80:AACKT2FM5:1:1404:56973:50109	0	tRNA-Trp-CCA-000147F	21	11	75M	*	0	0	GGGCTCATCGCGCAATGGCAGCGCATTCGACTCCAGATCGACAGGTTGGGGGTTCAGGTCCTCCTGGGCTCACCA	JJJJJJJJJJJJJJJJIJJJJJJJJJJJJJJIJJJJJJJJJJJJJJJJJJJJJJJJJJJJJJJJJJJJJJJJJJJ	AS:i:-12	XS:i:-24	XN:i:0	XM:i:2	XO:i:0	XG:i:0	NM:i:2	MD:Z:8G47A18	YT:Z:UU	YA:i:1	YM:i:1	YR:i:1	YL:i:72
VH00745:80:AACKT2FM5:1:1404:71364:50147	0	tRNA-Trp-CCA-000147F	21	7	75M	*	0	0	GGGCTCATGGCGCAATGGTAGCGCATTCGACTCCAGATCGACAGGTTGGGGGTTCAGGTCCTCCTGGGCTCACCA	JJJJJJJJJJJJJJJJJJJJIIJJJJJJJJJJJJJJJJJJJJJJJJJJJJJJJJJJJJJJJJJJJJJJJJJJJJJ	AS:i:-12	XS:i:-18	XN:i:0	XM:i:2	XO:i:0	XG:i:0	NM:i:2	MD:Z:18C37A18	YT:Z:UU	YA:i:1	YM:i:1	YR:i:1	YL:i:72
VH00745:80:AACKT2FM5:1:1404:29612:50280	0	tRNA-Trp-CCA-000147F	21	7	75M	*	0	0	GGGCTCATTGCGCAATGGCAGCGCATTCGACTCCAGATCGACAGGTTGGGGGTTCAGGTCCTCCTGGGCTCACCA	JJJJIJJJJJJJJJJFJJJJJJJJJJJJJJJJJJJJJIJJJJJJJJJJJJJJJJJJJJJJJJJJJJJJJJJJJJJ	AS:i:-12	XS:i:-18	XN:i:0	XM:i:2	XO:i:0	XG:i:0	NM:i:2	MD:Z:8G47A18	YT:Z:UU	YA:i:1	YM:i:1	YR:i:1	YL:i:72
VH00745:80:AACKT2FM5:1:1404:37527:50545	0	tRNA-Trp-CCA-000147F	21	7	75M	*	0	0	GGGCTCATGGCGCAATGGTAGCGCATTCGACTCCAGATCGACAGGTTGGGGGTTCAGGTCCTCCTGGGCTCACCA	JJJJJJJJJJJJJJJJJJJJJJJJJJJJJJJJJJJJJJJJJJJJJJJJJJJJJJJJJJJJJJJJJJJJJJJJJJJ	AS:i:-12	XS:i:-18	XN:i:0	XM:i:2	XO:i:0	XG:i:0	NM:i:2	MD:Z:18C37A18	YT:Z:UU	YA:i:1	YM:i:1	YR:i:1	YL:i:72
VH00745:80:AACKT2FM5:1:1404:54190:50734	0	tRNA-Trp-CCA-000147F	21	7	75M	*	0	0	GGGCTCATCGCGCAATGGCAGCGCATTCGACTCCAGATCGACAGGTTGGGGGTTCAGGTCCTCCTGGGCTCACCA	JJJJJJJJJJJJJIJJJJJJJJJJJJJJJJJJJJJJJJJJJJJJJJJJJJJJJJJJJJJJJJJJJJJJJFJJJJJ	AS:i:-12	XS:i:-18	XN:i:0	XM:i:2	XO:i:0	XG:i:0	NM:i:2	MD:Z:8G47A18	YT:Z:UU	YA:i:1	YM:i:1	YR:i:1	YL:i:72
VH00745:80:AACKT2FM5:1:1404:54171:50753	0	tRNA-Trp-CCA-000147F	21	11	75M	*	0	0	GGGCTCATCGCGCAATGGCAGCGCATTCGACTCCAGATCGACAGGTTGGGGGTTCAGGTCCTCCTGGGCTCACCA	JJJJJJJJJJJJJJJJJJJJJJJJJJJJJJJJJJJJJJJJJJJJJJJJJJJJJJJJJJJJJJJJJJJJJIJJJJJ	AS:i:-12	XS:i:-24	XN:i:0	XM:i:2	XO:i:0	XG:i:0	NM:i:2	MD:Z:8G47A18	YT:Z:UU	YA:i:1	YM:i:1	YR:i:1	YL:i:72
VH00745:80:AACKT2FM5:1:1404:63771:50772	0	tRNA-Trp-CCA-000147F	21	7	75M	*	0	0	GGGCTCATGGCGCAATGGCAGCGCATTCGACTCCAGATCGACAGGTTGGGGGTTCAGGTCCTCCTGGGCTCACCA	JJJJIJJJJJJJJJJJJJJJJJJJJJJJJJJJJJJJJFJJJJJJJJJJJJJJJJJJJJJJJJJJJJJJJJJJJJJ	AS:i:-6	XS:i:-12	XN:i:0	XM:i:1	XO:i:0	XG:i:0	NM:i:1	MD:Z:56A18	YT:Z:UU	YA:i:1	YM:i:1	YR:i:1	YL:i:72
VH00745:80:AACKT2FM5:1:1404:59624:50904	0	tRNA-Trp-CCA-000147F	21	7	75M	*	0	0	GGGCTCATGGCGCAATGGCAGCGCATTCGACTCCAGATCGACAGGTTGGGGGTTCAGGTCCTCCTGGGCTCACCA	JJJJFJIJJJJJJJJIIJJJJJJJJJJJJJJJJJJJJJJJJJJJJJJJJJJJJJJJJJJJJJJJJJJJJJJIJJJ	AS:i:-6	XS:i:-12	XN:i:0	XM:i:1	XO:i:0	XG:i:0	NM:i:1	MD:Z:56A18	YT:Z:UU	YA:i:1	YM:i:1	YR:i:1	YL:i:72
VH00745:80:AACKT2FM5:1:1404:54550:51207	0	tRNA-Trp-CCA-000147F	21	11	75M	*	0	0	GGGCTCATTGCGCAATGGCAGCGCATTCGACTCCAGATCGACAGGTTGGGGGTTCAGGTCCTCCTGGGCTCACCA	JJJJIJJJJJJJJJJJJIJJJJJJJJJJJJJJJJJJJJJJJJIJJJJJJJJJJJJJJJIJJIJJJJJJJIJJJJJ	AS:i:-12	XS:i:-24	XN:i:0	XM:i:2	XO:i:0	XG:i:0	NM:i:2	MD:Z:8G47A18	YT:Z:UU	YA:i:1	YM:i:1	YR:i:1	YL:i:72
VH00745:80:AACKT2FM5:1:1404:30464:51283	0	tRNA-Trp-CCA-000147F	21	7	75M	*	0	0	GGGCTCATGGCGCAATGGCAGCGCATTCGACTCCAGATCGACAGGTTGGGGGTTCAGGTCCTCCTGGGCTCACCA	JJJJIJJJJJJJJJJJJJJJJJJJJIJJJJJJJJJJJJJJJJJJJJJJJJJJJJJJJJJJJJJJJJJJJJJJJJJ	AS:i:-6	XS:i:-12	XN:i:0	XM:i:1	XO:i:0	XG:i:0	NM:i:1	MD:Z:56A18	YT:Z:UU	YA:i:1	YM:i:1	YR:i:1	YL:i:72
VH00745:80:AACKT2FM5:1:1404:55212:51643	0	tRNA-Trp-CCA-000147F	21	7	75M	*	0	0	GGGCTCATCGCGCAATGGCAGCGCATTCGACTCCAGATCGACAGGTTGGGGGTTCAGGTCCTCCTGGGCTCACCA	JJJJIJJJJIJJJJJIJJJJJJJJIJJJJJJJJJJJIJJJJJJJJIJJJJJJJJJJJJJJJJJJJJJJJFJJJIJ	AS:i:-12	XS:i:-18	XN:i:0	XM:i:2	XO:i:0	XG:i:0	NM:i:2	MD:Z:8G47A18	YT:Z:UU	YA:i:1	YM:i:1	YR:i:1	YL:i:72
VH00745:80:AACKT2FM5:1:1404:55099:51832	0	tRNA-Trp-CCA-000147F	21	7	75M	*	0	0	GGGCTCATCGCGCAATGGCAGCGCATTCGACTCCAGATCGACAGGTTGGGGGTTCAGGTCCTCCTGGGCTCACCA	JJJJJJJJJJJJJJJJJJJJJJJJJJJJJJJJJJJJJJJJJJJJJIJJJJJJJJJJJJJJJJJJJJJJJJJJJJJ	AS:i:-12	XS:i:-18	XN:i:0	XM:i:2	XO:i:0	XG:i:0	NM:i:2	MD:Z:8G47A18	YT:Z:UU	YA:i:1	YM:i:1	YR:i:1	YL:i:72
VH00745:80:AACKT2FM5:1:1404:24916:51946	0	tRNA-Trp-CCA-000147F	21	7	75M	*	0	0	GGGCTCATTGCGCAATGGCAGCGCATTCGACTCCAGATCGACAGGTTGGGGGTTCAAGTCCTCCTGGGCTCACCA	JJJJJJJJIJJJJJJJJJJJJJJJJJJJJJJJJJJJJJJJJJJJJJJJJJJJJJJJJJJJJJJJJIJJJJJJJIJ	AS:i:-6	XS:i:-12	XN:i:0	XM:i:1	XO:i:0	XG:i:0	NM:i:1	MD:Z:8G66	YT:Z:UU	YA:i:1	YM:i:1	YR:i:1	YL:i:72
VH00745:80:AACKT2FM5:1:1404:68183:51964	0	tRNA-Trp-CCA-000147F	21	11	75M	*	0	0	GGGCTCATGGCGCAATGGCAGCGCATTCGACTCCAGATCGACAGGTTGGGGGTTCAGGTCCTCCTGGGCTCACCA	JJJJJJJJJJJJJJJJJJJJJJJJJJJJJJJJJJJJJJJJJJJJJJJJJJJJJJJJJJJJJJJJJJJJJJJJJJJ	AS:i:-6	XS:i:-18	XN:i:0	XM:i:1	XO:i:0	XG:i:0	NM:i:1	MD:Z:56A18	YT:Z:UU	YA:i:1	YM:i:1	YR:i:1	YL:i:72
VH00745:80:AACKT2FM5:1:1404:14482:52192	0	tRNA-Trp-CCA-000147F	21	7	75M	*	0	0	GGGCTCATGGCGCAATGGCAGCGCATTCGACTCCAGATCGACAGGTTGGGGGTTCAGGTCCTCCTGGGCTCACCA	JJJJIJJJJJJJJJJJJJJJJJJJJJJJJJJJJJJJIJJJJJJJJJJJJJJJJJJJJJJJJJJJJJJJJJJJJJJ	AS:i:-6	XS:i:-12	XN:i:0	XM:i:1	XO:i:0	XG:i:0	NM:i:1	MD:Z:56A18	YT:Z:UU	YA:i:1	YM:i:1	YR:i:1	YL:i:72
VH00745:80:AACKT2FM5:1:1404:28911:52419	0	tRNA-Trp-CCA-000147F	21	7	18M1D56M	*	0	0	GGGCTCATGGCGCAATGGAGCGCATTCGACTCCAGATCGACAGGTTGGGGGTTCAGGTCCTCCTGGGCTCACCA	JJJJJFJJJJJJJJJJJJJJJJJJJJJJJJJJJJJJJJJJJJJJJJJJJJJJJJJJJJJJJJJJJJIJJJJJJJ	AS:i:-14	XS:i:-20	XN:i:0	XM:i:1	XO:i:1	XG:i:1	NM:i:2	MD:Z:18^C37A18	YT:Z:UU	YA:i:1	YM:i:1	YR:i:1	YL:i:72
VH00745:80:AACKT2FM5:1:1404:28551:52703	0	tRNA-Trp-CCA-000147F	21	7	18M1D56M	*	0	0	GGGCTCATGGCGCAATGGAGCGCATTCGACTCCAGATCGACAGGTTGGGGGTTCAGGTCCTCCTGGGCTCACCA	JJJIFJJJJJJJJJJJJIJJJJJJJIIJJJIJJJJJIJJJJJJJJJJJJJJJJJJJJJJJJJJJJJJJJJJJJJ	AS:i:-14	XS:i:-20	XN:i:0	XM:i:1	XO:i:1	XG:i:1	NM:i:2	MD:Z:18^C37A18	YT:Z:UU	YA:i:1	YM:i:1	YR:i:1	YL:i:72
VH00745:80:AACKT2FM5:1:1404:53148:52797	0	tRNA-Trp-CCA-000147F	21	7	75M	*	0	0	GGGCTCATGGCGCAATGGTAGCGCATTCGACTCCAGATCGACAGGTTGGGGGTTCAGGTCCTCCTGGGCTCACCA	JJJIFIJJJJJJJJJJJJFJJJJJJJJJJJJJJJJJJIJJJJJJJJJJJJJJJJJJJJJJJJJJJJJJJIJJJJJ	AS:i:-12	XS:i:-18	XN:i:0	XM:i:2	XO:i:0	XG:i:0	NM:i:2	MD:Z:18C37A18	YT:Z:UU	YA:i:1	YM:i:1	YR:i:1	YL:i:72
VH00745:80:AACKT2FM5:1:1404:28627:52741	0	tRNA-Trp-CCA-000147F	21	7	18M1D56M	*	0	0	GGGCTCATGGCGCAATGGAGCGCATTCGACTCCAGATCGACAGGTTGGGGGTTCAGGTCCTCCTGGGCTCACCA	JJJJJJJJJJJJJJJJIJJJJJJJJJJJJJJJJJJJJJJJJIJJJJJJJJJJJJJJJJJJJJJJJJJJIJJJJJ	AS:i:-14	XS:i:-20	XN:i:0	XM:i:1	XO:i:1	XG:i:1	NM:i:2	MD:Z:18^C37A18	YT:Z:UU	YA:i:1	YM:i:1	YR:i:1	YL:i:72
VH00745:80:AACKT2FM5:1:1404:28816:53384	0	tRNA-Trp-CCA-000147F	21	7	18M1D56M	*	0	0	GGGCTCATGGCGCAATGGAGCGCATTCGACTCCAGATCGACAGGTTGGGGGTTCAGGTCCTCCTGGGCTCACCA	JJJIFJJJJJJJJJJJJJJJJJJJJJJJJJJJJJJJJJJJJJJJJJJJJJJJJJJJJJJJJJJJJJJJJJJJJJ	AS:i:-14	XS:i:-20	XN:i:0	XM:i:1	XO:i:1	XG:i:1	NM:i:2	MD:Z:18^C37A18	YT:Z:UU	YA:i:1	YM:i:1	YR:i:1	YL:i:72
VH00745:80:AACKT2FM5:1:1404:24026:53744	0	tRNA-Trp-CCA-000147F	21	7	75M	*	0	0	GGGCTCATTGCGCAATGGCAGCGCATTCGACTCCAGATCGACAGGTTGGGGGTTCAAGTCCTCCTGGGCTCACCA	JJJJFJJIIJJJJJJJJJJJJJJJJJJJJJJJJJJJJJJJJJJJJIJJJJJJJJJJJJJJJJJJJJJJJIJJJJJ	AS:i:-6	XS:i:-12	XN:i:0	XM:i:1	XO:i:0	XG:i:0	NM:i:1	MD:Z:8G66	YT:Z:UU	YA:i:1	YM:i:1	YR:i:1	YL:i:72
VH00745:80:AACKT2FM5:1:1404:31107:53895	0	tRNA-Trp-CCA-000147F	21	7	18M1D56M	*	0	0	GGGCTCATGGCGCAATGGAGCGCATTCGACTCCAGATCGACAGGTTGGGGGTTCAGGTCCTCCTGGGCTCACCA	JJJJIJJJJJJJJJJJJJJIJJJIJIJJIJJJJJJJJJJJJJJJJJJJJJJJJJJIJJJJJJJJJJJJJJJJJJ	AS:i:-14	XS:i:-20	XN:i:0	XM:i:1	XO:i:1	XG:i:1	NM:i:2	MD:Z:18^C37A18	YT:Z:UU	YA:i:1	YM:i:1	YR:i:1	YL:i:72
VH00745:80:AACKT2FM5:1:1404:22795:53952	0	tRNA-Trp-CCA-000147F	21	0	18M1D56M	*	0	0	GGGCTCATTGCGCAATGGAGCGCATTCGACTCCAGATCGACAGGTTGGGGGTTCAGGTCCTCCTGGGCTCACCA	JJJJFJJJJJJJJJJFJJJJJJJJJJJJJJJJJJJJJJJJJIJJAJJJJJJJJJJJJJJJJJJJJJJJJJJJJJ	AS:i:-20	XS:i:-26	XN:i:0	XM:i:2	XO:i:1	XG:i:1	NM:i:3	MD:Z:8G9^C37A18	YT:Z:UU	YA:i:1	YM:i:1	YR:i:1	YL:i:72
VH00745:80:AACKT2FM5:1:1404:33872:53858	0	tRNA-Trp-CCA-000147F	21	7	18M1D56M	*	0	0	GGGCTCATGGCGCAATGGAGCGCATTCGACTCCAGATCGACAGGTTGGGGGTTCAGGTCCTCCTGGGCTCACCA	JJJJIJJJJJJJJJJJJJJJJJJJJIJJJJJJJJJJJJJJJJJJJJJJJJJJJJJJJJJJJJJJJJJJJJJJJJ	AS:i:-14	XS:i:-20	XN:i:0	XM:i:1	XO:i:1	XG:i:1	NM:i:2	MD:Z:18^C37A18	YT:Z:UU	YA:i:1	YM:i:1	YR:i:1	YL:i:72
VH00745:80:AACKT2FM5:1:1404:48225:54274	0	tRNA-Trp-CCA-000147F	21	11	75M	*	0	0	GGGCTCATGGCGCAATGGTAGCGCATTCGACTCCAGATCGACAGGTTGGGGGTTCATGTCCTCCTGGGCTCACCA	JJJJJJJJJJJJJFJJJJFJJJJJJJJJJJJJJJJJJJJJJJJJJJJJJJJJJJJJJJJJJJJJJJJJJJJJJJJ	AS:i:-12	XS:i:-24	XN:i:0	XM:i:2	XO:i:0	XG:i:0	NM:i:2	MD:Z:18C37A18	YT:Z:UU	YA:i:1	YM:i:1	YR:i:1	YL:i:72
VH00745:80:AACKT2FM5:1:1404:29555:54312	0	tRNA-Trp-CCA-000147F	21	11	18M1D56M	*	0	0	GGGCTCATGGCGCAATGGAGCGCATTCGACTCCAGATCGACAGGTTGGGGGTTCAGGTCCTCCTGGGCTCACCA	JJIJIJ0IJIIIIFJJIFJJJJIJJIIFJJJJJJJJI>JFJJJJJIFJIJFJJJJJJJJJJJJJFJ0JFJJJAF	AS:i:-14	XS:i:-26	XN:i:0	XM:i:1	XO:i:1	XG:i:1	NM:i:2	MD:Z:18^C37A18	YT:Z:UU	YA:i:1	YM:i:1	YR:i:1	YL:i:72
VH00745:80:AACKT2FM5:1:1404:42033:54369	0	tRNA-Trp-CCA-000147F	21	7	75M	*	0	0	GGGCTCATGGCGCAATGGTAGCGCATTCGACTCCAGATCGACAGGTTGGGGGTTCAGGTCCTCCTGGGCTCACCA	JJJJJJJJJJJJJJJJJJFJJJIJJJJJJJJJJJJJJJJJJJIJJJJJJJJJJJJJJJJJJJJJJJJJJIJJJJJ	AS:i:-12	XS:i:-18	XN:i:0	XM:i:2	XO:i:0	XG:i:0	NM:i:2	MD:Z:18C37A18	YT:Z:UU	YA:i:1	YM:i:1	YR:i:1	YL:i:72
VH00745:80:AACKT2FM5:1:1404:40765:54426	0	tRNA-Trp-CCA-000147F	21	7	75M	*	0	0	GGGCTCATGGCGCAATGGTAGCGCATTCGACTCCAGATCGACAGGTTGGGGGTTCAGGTCCTCCTGGGCTCACCA	JJJJJJJJJJJJJJJJJJJJJJJJJJJJJJJJJJJJJFJJJJJJJJJJJJJJJJJJJJJJJJJJJJJJJJJJJJJ	AS:i:-12	XS:i:-18	XN:i:0	XM:i:2	XO:i:0	XG:i:0	NM:i:2	MD:Z:18C37A18	YT:Z:UU	YA:i:1	YM:i:1	YR:i:1	YL:i:72
VH00745:80:AACKT2FM5:1:1404:58545:54445	0	tRNA-Trp-CCA-000147F	21	7	75M	*	0	0	GGGCTCATTGCGCAATGGCAGCGCATTCGACTCCAGATCGACAGGTTGGGGGTTCAGGTCCTCCTGGGCTCACCA	JJJJFJJJIJJJJJJJJJJJJJJJJJJJJJJJJJJJJJJJJJIJJJJJJJJJJJJJJJJJJJJJJJJJJIJJJJJ	AS:i:-12	XS:i:-18	XN:i:0	XM:i:2	XO:i:0	XG:i:0	NM:i:2	MD:Z:8G47A18	YT:Z:UU	YA:i:1	YM:i:1	YR:i:1	YL:i:72
VH00745:80:AACKT2FM5:1:1404:40102:54672	0	tRNA-Trp-CCA-000147F	21	7	75M	*	0	0	GGGCTCATGGCGCAATGGTAGCGCATTCGACTCCAGATCGACAGGTTGGGGGTTCAGGTCCTCCTGGGCTCACCA	JJJIIJJJJJJJJJJJJJJJJJJJJJJJJJJJJJJJJJJJJJJJJJJJJJJJJJJJJJJJJJJJJJJJJJJJJJJ	AS:i:-12	XS:i:-18	XN:i:0	XM:i:2	XO:i:0	XG:i:0	NM:i:2	MD:Z:18C37A18	YT:Z:UU	YA:i:1	YM:i:1	YR:i:1	YL:i:72
VH00745:80:AACKT2FM5:1:1404:65002:55713	0	tRNA-Trp-CCA-000147F	21	0	75M	*	0	0	GGGCTCATTGCGCAATGGTAGCGCATTCGACTCCAGATCGACAGGTTGGGGGTTCAGGTCCTCCTGGGCTCACCA	JJJJJJJJJJJJIAJJJJFJJJJIJJJJIJJJJJJJFJJIJJJJJFJJJJJJJJJJJJJJJJJJJJJIJJJJJJJ	AS:i:-18	XS:i:-24	XN:i:0	XM:i:3	XO:i:0	XG:i:0	NM:i:3	MD:Z:8G9C37A18	YT:Z:UU	YA:i:1	YM:i:1	YR:i:1	YL:i:72
VH00745:80:AACKT2FM5:1:1404:59719:56111	0	tRNA-Trp-CCA-000147F	21	2	70M1D4M	*	0	0	GGGCTCATGGCGCAATGGTAGCGCATTCGACTCCAGATCGACAGGTTGGGGGTTCAGGTCCTCCTGGGCTGCCA	JJJJIJJJJJJJJJJJJJJJJJJJJJJJJJJJJJJJJJJJIJIJJIJJJJJJJJJJJJJJJJJJJJJJJJIJJJ	AS:i:-26	XS:i:-30	XN:i:0	XM:i:3	XO:i:1	XG:i:1	NM:i:4	MD:Z:18C37A13^C0A3	YT:Z:UU	YA:i:1	YM:i:1	YR:i:1	YL:i:72
VH00745:80:AACKT2FM5:1:1404:65040:56281	0	tRNA-Trp-CCA-000147F	21	7	75M	*	0	0	GGGCTCATGGCGCAATGGTAGCGCATTCGACTCCAGATCGACAGGTTGGGGGTTCAGGTCCTCCTGGGCTCACCA	JJJJJIJJJJJJJJJJJJJJJJJJJJIJJJJJJJJJIIJJJJJJJJJJJJJJJJJJJJJJJJJJJJJJJJJJJJJ	AS:i:-12	XS:i:-18	XN:i:0	XM:i:2	XO:i:0	XG:i:0	NM:i:2	MD:Z:18C37A18	YT:Z:UU	YA:i:1	YM:i:1	YR:i:1	YL:i:72
VH00745:80:AACKT2FM5:1:2101:50213:1511	0	tRNA-Trp-CCA-000147F	21	11	75M	*	0	0	GGGCTCATGGCGCAATGGCAGCGCATTCGACTCCAGATCGACAGGTTGGGGGTTCAGGTCCTCCTGGGCTCACCA	JJJFJJJJJJJJJJJJJJJJJJJJJJJJJJJJJJJJJJJJJJIJJJJJJJJJJJJJJJJJJJJJJJJJJJJJJJJ	AS:i:-6	XS:i:-18	XN:i:0	XM:i:1	XO:i:0	XG:i:0	NM:i:1	MD:Z:56A18	YT:Z:UU	YA:i:1	YM:i:1	YR:i:1	YL:i:72
VH00745:80:AACKT2FM5:1:2101:64661:1833	0	tRNA-Trp-CCA-000147F	21	0	5M2D1M1D9M1D56M	*	0	0	GGGCTTGCGCAATGGAGCGCATTCGACTCCAGATCGACAGGTTGGGGGTTCAGGTCCTCCTGGGCTCACCA	JJJJJJJJJJJJJJJJJJJJJJJJJJJJJJJJJJJJJJJJJJJJJJJJJJJJJJJJJJJJJJJJJJJJJJJ	AS:i:-33	XS:i:-39	XN:i:0	XM:i:1	XO:i:3	XG:i:4	NM:i:5	MD:Z:5^CA1^G9^C37A18	YT:Z:UU	YA:i:1	YM:i:1	YR:i:1	YL:i:72
VH00745:80:AACKT2FM5:1:2101:23874:1795	0	tRNA-Trp-CCA-000147F	21	11	75M	*	0	0	GGGCTCATGGCGCAATGGCAGCGCATTCGACTCCAGATCGACAGGTTGGGGGTTCAGGTCCTCCTGGGCTCACCA	JJJFFJJJIJJJJJJJJJJJJJJJIJJJJJJJJJJJJJJJJJJJJJJJJJJJJJJJJJJJJJJJJJJJJJJJJJJ	AS:i:-6	XS:i:-18	XN:i:0	XM:i:1	XO:i:0	XG:i:0	NM:i:1	MD:Z:56A18	YT:Z:UU	YA:i:1	YM:i:1	YR:i:1	YL:i:72
VH00745:80:AACKT2FM5:1:2101:22738:1871	0	tRNA-Trp-CCA-000147F	21	7	75M	*	0	0	GGGCTCATGGCGCAATGGCAGCGCATTCGACTCCAGATCGACAGGTTGGGGGTTCAGGTCCTCCTGGGCTCACCA	JJJFIJJJJJJJJJJJJJJJJJJJJJJJJJJJJJJJJJJJJJJJJJJJJJJJJJJJJJJJJJJJJJJJJJJJJJJ	AS:i:-6	XS:i:-12	XN:i:0	XM:i:1	XO:i:0	XG:i:0	NM:i:1	MD:Z:56A18	YT:Z:UU	YA:i:1	YM:i:1	YR:i:1	YL:i:72
VH00745:80:AACKT2FM5:1:2101:62957:2098	0	tRNA-Trp-CCA-000147F	21	7	75M	*	0	0	GGGCTCATGGCGCAATGGCAGCGCATTCGACTCCAGATCGACAGGTTGGGGGTTCAGGTCCTCCTGGGCTCACCA	JJJFJJJJJJJJJJJJJJJJJJJJJJJJJJJJJJJJJJJJJJJJJJJJJJJJJJJJJJJJJJJJJJJJJJJJJJJ	AS:i:-6	XS:i:-12	XN:i:0	XM:i:1	XO:i:0	XG:i:0	NM:i:1	MD:Z:56A18	YT:Z:UU	YA:i:1	YM:i:1	YR:i:1	YL:i:72
VH00745:80:AACKT2FM5:1:2101:63828:2477	0	tRNA-Trp-CCA-000147F	21	0	5M2D1M1D9M1D56M	*	0	0	GGGCTTGCGCAATGGAGCGCATTCGACTCCAGATCGACAGGTTGGGGGTTCAGGTCCTCCTGGGCTCACCA	JJJJJJJJJJJJJJJJIJJJIJJJJJJJJJJJJJJJJJJJJJJJJJJJJJJJJJJJJJJJJJJJJJJJJJJ	AS:i:-33	XS:i:-39	XN:i:0	XM:i:1	XO:i:3	XG:i:4	NM:i:5	MD:Z:5^CA1^G9^C37A18	YT:Z:UU	YA:i:1	YM:i:1	YR:i:1	YL:i:72
VH00745:80:AACKT2FM5:1:2101:27983:2836	0	tRNA-Trp-CCA-000147F	21	7	75M	*	0	0	GGGCTCATGGCGCAATGGTAGCGCATTCGACTCCAGATCGACAGGTTGGGGGTTCAGGTCCTCCTGGGCTCACCA	JJJ7IFJJJJJJJJJJJJJJJJJJJJJJJJJJJJJJJJJJJJJJJJJJJJJJJJJJJJJJJJJJJJJJJJJJJJJ	AS:i:-12	XS:i:-18	XN:i:0	XM:i:2	XO:i:0	XG:i:0	NM:i:2	MD:Z:18C37A18	YT:Z:UU	YA:i:1	YM:i:1	YR:i:1	YL:i:72
VH00745:80:AACKT2FM5:1:2101:27964:2855	0	tRNA-Trp-CCA-000147F	21	7	75M	*	0	0	GGGCTCATGGCGCAATGGTAGCGCATTCGACTCCAGATCGACAGGTTGGGGGTTCAGGTCCTCCTGGGCTCACCA	JJJ7JIJJJJJJJJJJJJJJJJJJJJJJJJJJJJJJJJJJJJJJJJJJJJJJJJJJJJJJJJJJJJJJJJJJJJJ	AS:i:-12	XS:i:-18	XN:i:0	XM:i:2	XO:i:0	XG:i:0	NM:i:2	MD:Z:18C37A18	YT:Z:UU	YA:i:1	YM:i:1	YR:i:1	YL:i:72
VH00745:80:AACKT2FM5:1:2101:28002:2855	0	tRNA-Trp-CCA-000147F	21	11	75M	*	0	0	GGGCTCATGGCGCAATGGTAGCGCATTCGACTCCAGATCGACAGGTTGGGGGTTCAGGTCCTCCTGGGCTCACCA	IJJ7JFJJIJIIFIJIJIJJJJIJJJJJJJJIJJJJIJIJJJAJJJJJIIJJJJJJJJJJJJJIJJJIJJJJJIJ	AS:i:-12	XS:i:-24	XN:i:0	XM:i:2	XO:i:0	XG:i:0	NM:i:2	MD:Z:18C37A18	YT:Z:UU	YA:i:1	YM:i:1	YR:i:1	YL:i:72
VH00745:80:AACKT2FM5:1:2101:65286:5335	0	tRNA-Trp-CCA-000147F	21	7	75M	*	0	0	GGGCTCATGGCGCAATGGCAGCGCATTCGACTCCAGATCGACAGGTTGGGGGTTCAGGTCCTCCTGGGCTCACCA	JJJFJJJJJJJJJJJJJJJJJJJJJJJJJJJJJJJJJJJJJJJJJJJJJJJJJJJJJJJJJJJJJJJJJJJJJJJ	AS:i:-6	XS:i:-12	XN:i:0	XM:i:1	XO:i:0	XG:i:0	NM:i:1	MD:Z:56A18	YT:Z:UU	YA:i:1	YM:i:1	YR:i:1	YL:i:72
VH00745:80:AACKT2FM5:1:2101:57314:5809	0	tRNA-Trp-CCA-000147F	21	11	75M	*	0	0	GGGCTCATGGCGCAATGGCAGCGCATTCGACTCCAGATCGACAGGTTGGGGGTTCAGGTCCTCCTGGGCTCACCA	JJJIJJJJJJJJJJJJJJJJJJJJJJJJJJJJJJJJJJJJJJJJJJJJJJJJJJJJJJJJJJJJJJJJJJJJJJJ	AS:i:-6	XS:i:-18	XN:i:0	XM:i:1	XO:i:0	XG:i:0	NM:i:1	MD:Z:56A18	YT:Z:UU	YA:i:1	YM:i:1	YR:i:1	YL:i:72
VH00745:80:AACKT2FM5:1:2101:54038:6358	0	tRNA-Trp-CCA-000147F	21	0	75M	*	0	0	GGGCTCATCGCGCAATGGCAGCGCATTCGACTCCACATCGACAGGTTGGGGGTTCAGGTCCTCCTGGGCTCACCA	JJJJJJJJJJJJJJJJJJJJJJJJJJJJJJJJJJJJJJJJJJJJJJJJJJJJJJJJJJJJJJJJJJJJJJJJJJJ	AS:i:-18	XS:i:-30	XN:i:0	XM:i:3	XO:i:0	XG:i:0	NM:i:3	MD:Z:8G26G20A18	YT:Z:UU	YA:i:1	YM:i:1	YR:i:1	YL:i:72
VH00745:80:AACKT2FM5:1:2101:49096:6907	0	tRNA-Trp-CCA-000147F	21	2	70M1D4M	*	0	0	GGGCTCATAGCGCAATGGTAGCGCATTCGACTCCAGATCGACAGGTTGGGGGTTCAGGTCCTCCTGGGCTGCCA	III>FFJFFJFJFJIJIIFJFJIFFJJFFJFFJFIFFIFFJFIJJJJJJJJIJJFFJFFJF>JFFJJJFI0FJF	AS:i:-32	XS:i:-36	XN:i:0	XM:i:4	XO:i:1	XG:i:1	NM:i:5	MD:Z:8G9C37A13^C0A3	YT:Z:UU	YA:i:1	YM:i:1	YR:i:1	YL:i:72
VH00745:80:AACKT2FM5:1:2101:70455:6907	0	tRNA-Trp-CCA-000147F	21	0	75M	*	0	0	GGGCTCATTGCGCAATGGCAGCGCATTCGACTCCACATCGACAGGTTGGGGGTTCAGGTCCTCCTGGGCTCACCA	JJJJJJJJJJJJJJJIJJJJJJJJJJJJJJJJJJJJJFJJJJJJJJJJJJJJJJJJJJJJJJJJJJJJJJJJJJJ	AS:i:-18	XS:i:-30	XN:i:0	XM:i:3	XO:i:0	XG:i:0	NM:i:3	MD:Z:8G26G20A18	YT:Z:UU	YA:i:1	YM:i:1	YR:i:1	YL:i:72
VH00745:80:AACKT2FM5:1:2101:70417:7058	0	tRNA-Trp-CCA-000147F	21	0	75M	*	0	0	GGGCTCATTGCGCAATGGCAGCGCATTCGACTCCACATCGACAGGTTGGGGGTTCAGGTCCTCCTGGGCTCACCA	JJJJJJJJJJJJJJJJJJJJJJJJJJJJJJJJJJJJJJJJJJJJJJJJJJJJJJJJJJJJJJJJJJJJJJJJJJJ	AS:i:-18	XS:i:-30	XN:i:0	XM:i:3	XO:i:0	XG:i:0	NM:i:3	MD:Z:8G26G20A18	YT:Z:UU	YA:i:1	YM:i:1	YR:i:1	YL:i:72
VH00745:80:AACKT2FM5:1:2101:56538:7721	0	tRNA-Trp-CCA-000147F	21	11	75M	*	0	0	GGGCTCATGGCGCAATGGCAGCGCATTCGACTCCAGATCGACAGGTTGGGGGTTCAGGTCCTCCTGGGCTCACCA	JJJIJJJJJJJJJJJJJJJJJJJJJJJJJJJJJJJJJJJJJJJJJJJJJJJJJJJJJJJJJJJJJJJJJJJJJJJ	AS:i:-6	XS:i:-18	XN:i:0	XM:i:1	XO:i:0	XG:i:0	NM:i:1	MD:Z:56A18	YT:Z:UU	YA:i:1	YM:i:1	YR:i:1	YL:i:72
VH00745:80:AACKT2FM5:1:2101:33474:7834	0	tRNA-Trp-CCA-000147F	21	7	75M	*	0	0	GGGCTCATAGCGCAATGGCAGCGCATTCGACTCCAGATCGACAGGTTGGGGGTTCAGGTCCTCCTGGGCTCACCA	JJJJJJJJJJJJJJJJJJJJJJJJJJJJJJJJJJJJJJJJJJJJJJJJJJJJJJJJJJJJJJJJJJJJJJJJJJJ	AS:i:-12	XS:i:-18	XN:i:0	XM:i:2	XO:i:0	XG:i:0	NM:i:2	MD:Z:8G47A18	YT:Z:UU	YA:i:1	YM:i:1	YR:i:1	YL:i:72
VH00745:80:AACKT2FM5:1:2101:34023:8043	0	tRNA-Trp-CCA-000147F	21	7	75M	*	0	0	GGGCTCATAGCGCAATGGCAGCGCATTCGACTCCAGATCGACAGGTTGGGGGTTCAGGTCCTCCTGGGCTCACCA	JJJJJJJJJJJJJJJJJJJJJJJJJJJJJJJJJJJJJJJJJJJJJJJJJJJJJJJJJJJJJJJJJJJJJJJJJJJ	AS:i:-12	XS:i:-18	XN:i:0	XM:i:2	XO:i:0	XG:i:0	NM:i:2	MD:Z:8G47A18	YT:Z:UU	YA:i:1	YM:i:1	YR:i:1	YL:i:72
VH00745:80:AACKT2FM5:1:2101:56386:8213	0	tRNA-Trp-CCA-000147F	21	7	75M	*	0	0	GGGCTCATGGCGCAATGGCAGCGCATTCGACTCCAGATCGACAGGTTGGGGGTTCAGGTCCTCCTGGGCTCACCA	JJJIFJJJJJJJJJJJJJJJJJJJJJJJJJJJJJJJJJJJJJJJJJJJJJJJJJJJJJJJJJJJJJJJJJJJJJJ	AS:i:-6	XS:i:-12	XN:i:0	XM:i:1	XO:i:0	XG:i:0	NM:i:1	MD:Z:56A18	YT:Z:UU	YA:i:1	YM:i:1	YR:i:1	YL:i:72
VH00745:80:AACKT2FM5:1:2101:69130:8232	0	tRNA-Trp-CCA-000147F	21	7	75M	*	0	0	GGGCTCATGGCGCAATGGTAGCGCATTCGACTCCAGATCGACAGGTTGGGGGTTCAGGTCCTCCTGGGCTCACCA	JJJFJJJJJJJJJJJJJJJJJJJJJJJJJJJJJJJJJJJJJJJJJJJJJJJJJJJJJJJJJJJJJJJJJJJJJJJ	AS:i:-12	XS:i:-18	XN:i:0	XM:i:2	XO:i:0	XG:i:0	NM:i:2	MD:Z:18C37A18	YT:Z:UU	YA:i:1	YM:i:1	YR:i:1	YL:i:72
VH00745:80:AACKT2FM5:1:2101:56500:8137	0	tRNA-Trp-CCA-000147F	21	11	75M	*	0	0	GGGCTCATGGCGCAATGGTAGCGCATTCGACTCCAGATCGACAGGTTGGGGGTTCAGGTCCTCCTGGGCTCACCA	JJJIJJJJJJJJJJJJJJ0JJJJJJJJJJJJJJJJJJJJJJJJJJJJJJJJJJJJJJJJJJJJJJJJJJJJJJJJ	AS:i:-12	XS:i:-24	XN:i:0	XM:i:2	XO:i:0	XG:i:0	NM:i:2	MD:Z:18C37A18	YT:Z:UU	YA:i:1	YM:i:1	YR:i:1	YL:i:72
VH00745:80:AACKT2FM5:1:2101:31922:8175	0	tRNA-Trp-CCA-000147F	21	0	75M	*	0	0	GGGCTCATTGCGCAATGGTAGCGCATTCGACTCCAGATCGACAGGTTGGGGGTTCAGGTCCTCCTGGGCTCACCA	JJJJJJJJJJJJJJJJJJIJJJJJJJJJJJJJJJJJJJJJJJJJJJJJJJJJJJJJJJJJJJJJJJJJJJJJJJJ	AS:i:-18	XS:i:-24	XN:i:0	XM:i:3	XO:i:0	XG:i:0	NM:i:3	MD:Z:8G9C37A18	YT:Z:UU	YA:i:1	YM:i:1	YR:i:1	YL:i:72
VH00745:80:AACKT2FM5:1:2101:39288:8611	0	tRNA-Trp-CCA-000147F	21	7	75M	*	0	0	GGGCTCATGGCGCAATGGCAGCGCATTCGACTCCAGATCGACAGGTTGGGGGTTCAGGTCCTCCTGGGCTCACCA	JJJFJJJJJJJJJJJJJJJJJJJJJJJJJJJJJJJJJJJJJJJJJJJJJJJJJJJJJJJJJJJJJJJJJJJJJJJ	AS:i:-6	XS:i:-12	XN:i:0	XM:i:1	XO:i:0	XG:i:0	NM:i:1	MD:Z:56A18	YT:Z:UU	YA:i:1	YM:i:1	YR:i:1	YL:i:72
VH00745:80:AACKT2FM5:1:2101:25351:8876	0	tRNA-Trp-CCA-000147F	21	7	75M	*	0	0	GGGCTCATTGCGCAATGGCAGCGCATTCGACTCCAGATCGACAGGTTGGGGGTTCAGGTCCTCCTGGGCTCACCA	JJJJJJJJJJJJJJJFJJJJJJJJJJJJJJJJJJJJJJJJJJJJJIJJJJJJJJJJJJJJJJJJJJJJJJJJJJJ	AS:i:-12	XS:i:-18	XN:i:0	XM:i:2	XO:i:0	XG:i:0	NM:i:2	MD:Z:8G47A18	YT:Z:UU	YA:i:1	YM:i:1	YR:i:1	YL:i:72
VH00745:80:AACKT2FM5:1:2101:56595:8800	0	tRNA-Trp-CCA-000147F	21	7	75M	*	0	0	GGGCTCATGGCGCAATGGCAGCGCATTCGACTCCAGATCGACAGGTTGGGGGTTCAGGTCCTCCTGGGCTCACCA	JJJIJJJJJJJJJJJJJJJJJJJJJJJJJJJJJJJJJJJJJJJJJJJJJJJJJJJJJJJJJJJJJJJJJJJJJJJ	AS:i:-6	XS:i:-12	XN:i:0	XM:i:1	XO:i:0	XG:i:0	NM:i:1	MD:Z:56A18	YT:Z:UU	YA:i:1	YM:i:1	YR:i:1	YL:i:72
VH00745:80:AACKT2FM5:1:2101:24480:9254	0	tRNA-Trp-CCA-000147F	21	7	75M	*	0	0	GGGCTCATTGCGCAATGGCAGCGCATTCGACTCCAGATCGACAGGTTGGGGGTTCAGGTCCTCCTGGGCTCACCA	JJJJIJJJJJJJJJJFJJJJJJJJJJJJJJJJJJJJJJJJJJJJJJJJJJJJJJJJJJJJJJJJJJJJJJJJJJJ	AS:i:-12	XS:i:-18	XN:i:0	XM:i:2	XO:i:0	XG:i:0	NM:i:2	MD:Z:8G47A18	YT:Z:UU	YA:i:1	YM:i:1	YR:i:1	YL:i:72
VH00745:80:AACKT2FM5:1:2101:25086:9406	0	tRNA-Trp-CCA-000147F	21	11	75M	*	0	0	GGGCTCATTGCGCAATGGCAGCGCATTCGACTCCAGATCGACAGGTTGGGGGTTCAGGTCCTCCTGGGCTCACCA	JJJJJJJJJJJJJJJIJJJJJJJJJJJJJJJJJJJJJJJJJJJJJJJJJJJJJJJJJJJJJJJJJJJJJJJJJJJ	AS:i:-12	XS:i:-24	XN:i:0	XM:i:2	XO:i:0	XG:i:0	NM:i:2	MD:Z:8G47A18	YT:Z:UU	YA:i:1	YM:i:1	YR:i:1	YL:i:72
VH00745:80:AACKT2FM5:1:2101:24499:9614	0	tRNA-Trp-CCA-000147F	21	11	75M	*	0	0	GGGCTCATTGCGCAATGGCAGCGCATTCGACTCCAGATCGACAGGTTGGGGGTTCAGGTCCTCCTGGGCTCACCA	JJJJIJJJJJJJJJJIJJJJJJJJJJJJJJJJJJJJIJJJJJJJJJJJJJJJJJJJJJJJJJJJJJJJJJJJJJJ	AS:i:-12	XS:i:-24	XN:i:0	XM:i:2	XO:i:0	XG:i:0	NM:i:2	MD:Z:8G47A18	YT:Z:UU	YA:i:1	YM:i:1	YR:i:1	YL:i:72
VH00745:80:AACKT2FM5:1:2101:56803:9690	0	tRNA-Trp-CCA-000147F	21	7	75M	*	0	0	GGGCTCATGGCGCAATGGCAGCGCATTCGACTCCAGATCGACAGGTTGGGGGTTCAGGTCCTCCTGGGCTCACCA	JJJIIJJJJJJJJJJJJJJJJJJJJJJJJJJJJJJJJJJJJJJJJJJJJJJJJJJJJJJJJJJJJJJJJJJJJJJ	AS:i:-6	XS:i:-12	XN:i:0	XM:i:1	XO:i:0	XG:i:0	NM:i:1	MD:Z:56A18	YT:Z:UU	YA:i:1	YM:i:1	YR:i:1	YL:i:72
VH00745:80:AACKT2FM5:1:2101:21185:9709	0	tRNA-Trp-CCA-000147F	21	7	75M	*	0	0	GGGCTCATGGCGCAATGGTAGCGCATTCGACTCCAGATCGACAGGTTGGGGGTTCATGTCCTCCTGGGCTCACCA	JJJFJJJJJJJJJJJJJJIJJJJJJJJJJJJJJJJJJJJJJJJJJJJJJJJJJJJJJJJJJJJJJJJJJJJJJJJ	AS:i:-12	XS:i:-18	XN:i:0	XM:i:2	XO:i:0	XG:i:0	NM:i:2	MD:Z:18C37A18	YT:Z:UU	YA:i:1	YM:i:1	YR:i:1	YL:i:72
VH00745:80:AACKT2FM5:1:2101:35917:10049	0	tRNA-Trp-CCA-000147F	21	7	75M	*	0	0	GGGCTCATTGCGCAATGGCAGCGCATTCGACTCCAGATCGACAGGTTGGGGGTTCAGGTCCTCCTGGGCTCACCA	JJJJIJJJJJJJJJJJJJJJJJJJJJJJJJJJJJJJJJJJJJJJJJJJJJJJJJJJJJJJJJJJJJJJJJJJJJJ	AS:i:-12	XS:i:-18	XN:i:0	XM:i:2	XO:i:0	XG:i:0	NM:i:2	MD:Z:8G47A18	YT:Z:UU	YA:i:1	YM:i:1	YR:i:1	YL:i:72
VH00745:80:AACKT2FM5:1:2101:21185:10087	0	tRNA-Trp-CCA-000147F	21	7	75M	*	0	0	GGGCTCATGGCGCAATGGTAGCGCATTCGACTCCAGATCGACAGGTTGGGGGTTCATGTCCTCCTGGGCTCACCA	JJJ7JIJJJJJJJJJJJJJJJJJJJJJJJJJJJJJJJJJJJJJJJJJJJJJJJJJJJJJJJJJJJJJJJJJJJJJ	AS:i:-12	XS:i:-18	XN:i:0	XM:i:2	XO:i:0	XG:i:0	NM:i:2	MD:Z:18C37A18	YT:Z:UU	YA:i:1	YM:i:1	YR:i:1	YL:i:72
VH00745:80:AACKT2FM5:1:2101:42544:10087	0	tRNA-Trp-CCA-000147F	21	7	75M	*	0	0	GGGCTCATGGCGCAATGGTAGCGCATTCGACTCCAGATCGACAGGTTGGGGGTTCAGGTCCTCCTGGGCTCACCA	FF0/J7JI>IF0FJFI>FJIJFFIIJIFFJFJIJJJFFFIJF>FFFJIJ0IJJJJJAIJIJJJFJ>JJFI0JIJJ	AS:i:-12	XS:i:-18	XN:i:0	XM:i:2	XO:i:0	XG:i:0	NM:i:2	MD:Z:18C37A18	YT:Z:UU	YA:i:1	YM:i:1	YR:i:1	YL:i:72
VH00745:80:AACKT2FM5:1:2101:21545:10409	0	tRNA-Trp-CCA-000147F	21	7	75M	*	0	0	GGGCTCATGGCGCAATGGTAGCGCATTCGACTCCAGATCGACAGGTTGGGGGTTCATGTCCTCCTGGGCTCACCA	JJJFJFJJJJJJJJJJJJJJJJJJJJJJJJJJJJJJJJJJJJJJJJJJJJJJJJJJJJJJJJJJJJJJJJJJJJJ	AS:i:-12	XS:i:-18	XN:i:0	XM:i:2	XO:i:0	XG:i:0	NM:i:2	MD:Z:18C37A18	YT:Z:UU	YA:i:1	YM:i:1	YR:i:1	YL:i:72
VH00745:80:AACKT2FM5:1:2101:31373:10617	0	tRNA-Trp-CCA-000147F	21	7	75M	*	0	0	GGGCTCATGGCGCAATGGCAGCGCATTCGACTCCAGATCGACAGGTTGGGGGTTCATGTCCTCCTGGGCTCACCA	JJJJJJJJJJJJJJJJJJJJJJJJJJJJJJJJJJJJJJJJJJJJJJJJJJJJJJJJJJIJJJJJJJJJJJJJJJJ	AS:i:-6	XS:i:-12	XN:i:0	XM:i:1	XO:i:0	XG:i:0	NM:i:1	MD:Z:56A18	YT:Z:UU	YA:i:1	YM:i:1	YR:i:1	YL:i:72
VH00745:80:AACKT2FM5:1:2101:23003:10580	0	tRNA-Trp-CCA-000147F	21	7	75M	*	0	0	GGGCTCATTGCGCAATGGCAGCGCATTCGACTCCAGATCGACAGGTTGGGGGTTCAGGTCCTCCTGGGCTCACCA	IIJJJAJJJFJJJIJFJFJJJJJJJJJJJIIJIJJJIJFJJJFJJFJJJFJJJJJJJJJJJJJJJJJJIJJJJJJ	AS:i:-12	XS:i:-18	XN:i:0	XM:i:2	XO:i:0	XG:i:0	NM:i:2	MD:Z:8G47A18	YT:Z:UU	YA:i:1	YM:i:1	YR:i:1	YL:i:72
VH00745:80:AACKT2FM5:1:2101:32016:10580	0	tRNA-Trp-CCA-000147F	21	7	75M	*	0	0	GGGCTCATCGCGCAATGGCAGCGCATTCGACTCCAGATCGACAGGTTGGGGGTTCAGGTCCTCCTGGGCTCACCA	JJJJJJJJJJJJJJJJJJJJIJJJJJJJJJJJJJJJJJJJJJJJJJJJJJJJJJJJJJJJJJJJJJJJJJJJJJJ	AS:i:-12	XS:i:-18	XN:i:0	XM:i:2	XO:i:0	XG:i:0	NM:i:2	MD:Z:8G47A18	YT:Z:UU	YA:i:1	YM:i:1	YR:i:1	YL:i:72
VH00745:80:AACKT2FM5:1:2101:73087:10826	0	tRNA-Trp-CCA-000147F	21	7	75M	*	0	0	GGGCTCATGGCGCAATGGCAGCGCATTCGACTCCAGATCGACAGGTTGGGGGTTCAGGTCCTCCTGGGCTCACCA	JJJ7IJJJJJJJJJJJJJJJJJJJJJJJJJJJJJJJJJJJJJJJJJJJJJJJJJJJJJJJJJJJJJJJJJJJJJJ	AS:i:-6	XS:i:-12	XN:i:0	XM:i:1	XO:i:0	XG:i:0	NM:i:1	MD:Z:56A18	YT:Z:UU	YA:i:1	YM:i:1	YR:i:1	YL:i:72
VH00745:80:AACKT2FM5:1:2101:60344:10769	0	tRNA-Trp-CCA-000147F	21	0	75M	*	0	0	GGGCTCATTGCGCAATGGTAGCGCATTCGACTCCAGATCGACAGGTTGGGGGTTCATGTCCTCCTGGGCTCACCA	JJJJIJJJJJJJJJJIJJIJJJJJJJJJJJJJJJJJJJJJJJJJJJJJJJJJJJJJJJJJJJJJJJJJJJJJJJJ	AS:i:-18	XS:i:-30	XN:i:0	XM:i:3	XO:i:0	XG:i:0	NM:i:3	MD:Z:8G9C37A18	YT:Z:UU	YA:i:1	YM:i:1	YR:i:1	YL:i:72
VH00745:80:AACKT2FM5:1:2101:27832:11621	0	tRNA-Trp-CCA-000147F	21	7	75M	*	0	0	GGGCTCATGGCGCAATGGTAGCGCATTCGACTCCAGATCGACAGGTTGGGGGTTCATGTCCTCCTGGGCTCACCA	JJJFJJJJJJJJJJJJJJJJJJJJJJJJJJJJJJJJJJJJJJJJJJJJJJJJJJJJJJJJJJJJJJJJJJJJJJJ	AS:i:-12	XS:i:-18	XN:i:0	XM:i:2	XO:i:0	XG:i:0	NM:i:2	MD:Z:18C37A18	YT:Z:UU	YA:i:1	YM:i:1	YR:i:1	YL:i:72
VH00745:80:AACKT2FM5:1:2101:61878:11659	0	tRNA-Trp-CCA-000147F	21	7	75M	*	0	0	GGGCTCATGGCGCAATGGCAGCGCATTCGACTCCAGATCGACAGGTTGGGGGTTCAGGTCCTCCTGGGCTCACCA	JJJIJJJJJJJJJJJJJJJJJJJJJJJJJJJJJJJJJJJJJJJJJJJJJJJJJJJJJJJJJJJJJJJJJJJJJJJ	AS:i:-6	XS:i:-12	XN:i:0	XM:i:1	XO:i:0	XG:i:0	NM:i:1	MD:Z:56A18	YT:Z:UU	YA:i:1	YM:i:1	YR:i:1	YL:i:72
VH00745:80:AACKT2FM5:1:2101:36315:11734	0	tRNA-Trp-CCA-000147F	21	7	75M	*	0	0	GGGCTCATGGCGCAATGGCAGCGCATTCGACTCCAGATCGACAGGTTGGGGGTTCATGTCCTCCTGGGCTCACCA	JJJIJJJJJJJJJJJJJJJJJJJJJJJJJJJJJJJJJJJJJJJJJJJJJJJJJJJJJJJJJJJJJJJJJJJJJJJ	AS:i:-6	XS:i:-12	XN:i:0	XM:i:1	XO:i:0	XG:i:0	NM:i:1	MD:Z:56A18	YT:Z:UU	YA:i:1	YM:i:1	YR:i:1	YL:i:72
VH00745:80:AACKT2FM5:1:2101:62730:11905	0	tRNA-Trp-CCA-000147F	21	7	75M	*	0	0	GGGCTCATGGCGCAATGGCAGCGCATTCGACTCCAGATCGACAGGTTGGGGGTTCAGGTCCTCCTGGGCTCACCA	JIF0FFJJ>J00IJFJJJJJ>JIFJJJJIFJFFJJFJ>FFJIJFJIJJJJJJJJJJJJIJJ>IIJFJJIJJFJJJ	AS:i:-6	XS:i:-12	XN:i:0	XM:i:1	XO:i:0	XG:i:0	NM:i:1	MD:Z:56A18	YT:Z:UU	YA:i:1	YM:i:1	YR:i:1	YL:i:72
VH00745:80:AACKT2FM5:1:2101:9862:11980	0	tRNA-Trp-CCA-000147F	21	7	75M	*	0	0	GGGCTCATGGCGCAATGGCAGCGCATTCGACTCCAGATCGACAGGTTGGGGGTTCAGGTCCTCCTGGGCTCACCA	JJJIJJJJJJJJJJJJJJJJIJIJIJIJJJJJJJJJJIJJJJJJJJJJJJJJJJJJJJJJJJJJJJJJJJJJJJJ	AS:i:-6	XS:i:-12	XN:i:0	XM:i:1	XO:i:0	XG:i:0	NM:i:1	MD:Z:56A18	YT:Z:UU	YA:i:1	YM:i:1	YR:i:1	YL:i:72
VH00745:80:AACKT2FM5:1:2101:63184:12170	0	tRNA-Trp-CCA-000147F	21	11	75M	*	0	0	GGGCTCATGGCGCAATGGTAGCGCATTCGACTCCAGATCGACAGGTTGGGGGTTCATGTCCTCCTGGGCTCACCA	JJJ7JIJJJJJJJJJJJJJJJJJJJJJJJJJJJJJJJJJJJJJJJJJJJJJJJJJJJJJJJJJJJJJJJJJJJJJ	AS:i:-12	XS:i:-24	XN:i:0	XM:i:2	XO:i:0	XG:i:0	NM:i:2	MD:Z:18C37A18	YT:Z:UU	YA:i:1	YM:i:1	YR:i:1	YL:i:72
VH00745:80:AACKT2FM5:1:2101:36239:12189	0	tRNA-Trp-CCA-000147F	21	0	75M	*	0	0	GGGCTCATCGCGCAATGGTAGCGCATTCGACTCCAGATCGACAGGTTGGGGGTTCAGGTCCTCCTGGGCTCACCA	JJJIJJJJJJJJJJJJJJJJJJJJJJJJJJJJJJJJJJJJJJJJJJJJJ0JJJJJJJJJJJJJJJJJJJJJJJJJ	AS:i:-18	XS:i:-24	XN:i:0	XM:i:3	XO:i:0	XG:i:0	NM:i:3	MD:Z:8G9C37A18	YT:Z:UU	YA:i:1	YM:i:1	YR:i:1	YL:i:72
VH00745:80:AACKT2FM5:1:2101:9786:12208	0	tRNA-Trp-CCA-000147F	21	7	75M	*	0	0	GGGCTCATGGCGCAATGGCAGCGCATTCGACTCCAGATCGACAGGTTGGGGGTTCAGGTCCTCCTGGGCTCACCA	JJJFJJJJJJJJJJJJJJJJJJJJJJJJJJJJJJJJJJJJJJJJJJJJJJJJJJJJJJJJJJJJJJJJJJJJJJJ	AS:i:-6	XS:i:-12	XN:i:0	XM:i:1	XO:i:0	XG:i:0	NM:i:1	MD:Z:56A18	YT:Z:UU	YA:i:1	YM:i:1	YR:i:1	YL:i:72
VH00745:80:AACKT2FM5:1:2101:10316:12208	0	tRNA-Trp-CCA-000147F	21	7	75M	*	0	0	GGGCTCATGGCGCAATGGCAGCGCATTCGACTCCAGATCGACAGGTTGGGGGTTCAGGTCCTCCTGGGCTCACCA	JJJFJJJJJJJJJJJJJJJJJJJJJJJJJJJJJJJJJJJJJJJJJJJJJJJJJJJJJJJJJJJJJJJJJJJJJJJ	AS:i:-6	XS:i:-12	XN:i:0	XM:i:1	XO:i:0	XG:i:0	NM:i:1	MD:Z:56A18	YT:Z:UU	YA:i:1	YM:i:1	YR:i:1	YL:i:72
VH00745:80:AACKT2FM5:1:2101:10127:12359	0	tRNA-Trp-CCA-000147F	21	7	75M	*	0	0	GGGCTCATGGCGCAATGGCAGCGCATTCGACTCCAGATCGACAGGTTGGGGGTTCAGGTCCTCCTGGGCTCACCA	JJJFIJJJJJJJJJJJJJJJJJJJJJJJJJJJJJJJJJJJJJJJJJJJJJJJJJJJJJJJJJJJJJJJJJJJJJJ	AS:i:-6	XS:i:-12	XN:i:0	XM:i:1	XO:i:0	XG:i:0	NM:i:1	MD:Z:56A18	YT:Z:UU	YA:i:1	YM:i:1	YR:i:1	YL:i:72
VH00745:80:AACKT2FM5:1:2101:62976:12378	0	tRNA-Trp-CCA-000147F	21	7	75M	*	0	0	GGGCTCATGGCGCAATGGCAGCGCATTCGACTCCAGATCGACAGGTTGGGGGTTCAGGTCCTCCTGGGCTCACCA	JJJFIJJJJJJJJJJJJJJJJJJJJJJJJJJJJJJJJJJJJJJJJJJJJJJJJJJJJJJJJJJJJJJJJJJJJJJ	AS:i:-6	XS:i:-12	XN:i:0	XM:i:1	XO:i:0	XG:i:0	NM:i:1	MD:Z:56A18	YT:Z:UU	YA:i:1	YM:i:1	YR:i:1	YL:i:72
VH00745:80:AACKT2FM5:1:2101:41011:12492	0	tRNA-Trp-CCA-000147F	21	7	75M	*	0	0	GGGCTCATGGCGCAATGGTAGCGCATTCGACTCCAGATCGACAGGTTGGGGGTTCAGGTCCTCCTGGGCTCACCA	JJJ7JJJJJJJJJJJJJJJJJJJJJJJJJJJJJJJJJJJJJJJJJJJJJJJJJJJJJJJJJJJJJJJJJJJJJJJ	AS:i:-12	XS:i:-18	XN:i:0	XM:i:2	XO:i:0	XG:i:0	NM:i:2	MD:Z:18C37A18	YT:Z:UU	YA:i:1	YM:i:1	YR:i:1	YL:i:72
VH00745:80:AACKT2FM5:1:2101:62597:12492	0	tRNA-Trp-CCA-000147F	21	11	75M	*	0	0	GGGCTCATGGCGCAATGGTAGCGCATTCGACTCCAGATCGACAGGTTGGGGGTTCAGGTCCTCCTGGGCTCACCA	JJJFJJJJJJJJJJJJJJJJJJJJJJJJJJJJJJJJJJJJJJJJJJJJJJJJJJJJJJJJJJJJJJJJJJJJJJJ	AS:i:-12	XS:i:-24	XN:i:0	XM:i:2	XO:i:0	XG:i:0	NM:i:2	MD:Z:18C37A18	YT:Z:UU	YA:i:1	YM:i:1	YR:i:1	YL:i:72
VH00745:80:AACKT2FM5:1:2101:72103:12757	0	tRNA-Trp-CCA-000147F	21	11	8M1D66M	*	0	0	GGGCTCATGCGCAATGGCAGCGCATTCGACTCCAGATCGACAGGTTGGGGGTTCAGGTCCTCCTGGGCTCACCA	JJJJJJJJJJIJJJJJJJJJJJJJJJJJJJJJJJJJJJJJJJJJJJJJJJJJJJIJJJJJJJJIJJJJJJJJJJ	AS:i:-14	XS:i:-26	XN:i:0	XM:i:1	XO:i:1	XG:i:1	NM:i:2	MD:Z:8^G47A18	YT:Z:UU	YA:i:1	YM:i:1	YR:i:1	YL:i:72
VH00745:80:AACKT2FM5:1:2101:23060:12795	0	tRNA-Trp-CCA-000147F	21	7	75M	*	0	0	GGGCTCATGGCGCAATGGCAGCGCATTCGACTCCAGATCGACAGGTTGGGGGTTCAGGTCCTCCTGGGCTCACCA	JJJJJJJJJJJJJJJJJJJJJJJJJJJJJJJJJJJJJJJJJJJJJJJJJJJJJJJJJJJJJJJJJJJJJJJJJJJ	AS:i:-6	XS:i:-12	XN:i:0	XM:i:1	XO:i:0	XG:i:0	NM:i:1	MD:Z:56A18	YT:Z:UU	YA:i:1	YM:i:1	YR:i:1	YL:i:72
VH00745:80:AACKT2FM5:1:2101:28589:13097	0	tRNA-Trp-CCA-000147F	21	7	75M	*	0	0	GGGCTCATGGCGCAATGGCAGCGCATTCGACTCCAGATCGACAGGTTGGGGGTTCAGGTCCTCCTGGGCTCACCA	JJJIJJJJJJJJJJJJJJJJJJJJJJJJJJJJJJJJJJJJJJJJJJJJJJJJJJJJJJJJJJJJJJJJJJJJJJJ	AS:i:-6	XS:i:-12	XN:i:0	XM:i:1	XO:i:0	XG:i:0	NM:i:1	MD:Z:56A18	YT:Z:UU	YA:i:1	YM:i:1	YR:i:1	YL:i:72
VH00745:80:AACKT2FM5:1:2101:57712:13249	0	tRNA-Trp-CCA-000147F	21	0	7M1D67M	*	0	0	GGGCTCANGCGCAATGGCAGCGCATTCGACTCCAGATCGACAGGTTGGGGGTTCAGGTCCTCCTGGGCTCACCA	JJJJJJJ!JJJJJJJJJJJJJJJJJJJJJJJJJJJJJJJJJJJJJJJJJJJJJJJJJJJJJIJJJJJJJJJJJJ	AS:i:-19	XS:i:-25	XN:i:0	XM:i:2	XO:i:1	XG:i:1	NM:i:3	MD:Z:7^T0G47A18	YT:Z:UU	YA:i:1	YM:i:1	YR:i:1	YL:i:72
VH00745:80:AACKT2FM5:1:2101:57863:13476	0	tRNA-Trp-CCA-000147F	21	7	8M1D66M	*	0	0	GGGCTCATGCGCAATGGCAGCGCATTCGACTCCAGATCGACAGGTTGGGGGTTCAGGTCCTCCTGGGCTCACCA	JJJJJJJJJJJJJJJJJJJJJJJJJJJJJJJJJJJJJJJJJJJJJJJJJJJJJJJJJJJJJJJJJJJJJJJJJJ	AS:i:-14	XS:i:-20	XN:i:0	XM:i:1	XO:i:1	XG:i:1	NM:i:2	MD:Z:8^G47A18	YT:Z:UU	YA:i:1	YM:i:1	YR:i:1	YL:i:72
VH00745:80:AACKT2FM5:1:2101:25275:13836	0	tRNA-Trp-CCA-000147F	21	11	75M	*	0	0	GGGCTCATGGCGCAATGGCAGCGCATTCGACTCCAGATCGACAGGTTGGGGGTTCAGGTCCTCCTGGGCTCACCA	JJJJJJJJJJJJJJJJJJJJJJJJJJJJJJJJJJJJJJJJJJJJJJJJJJJJJJJJJJJJJJJJJJJJJJJJJJJ	AS:i:-6	XS:i:-18	XN:i:0	XM:i:1	XO:i:0	XG:i:0	NM:i:1	MD:Z:56A18	YT:Z:UU	YA:i:1	YM:i:1	YR:i:1	YL:i:72
VH00745:80:AACKT2FM5:1:2101:41692:14120	0	tRNA-Trp-CCA-000147F	21	0	75M	*	0	0	GGGCTCATTGCGCAATGGTAGCGCATTCGACTCCAGATCGACAGGTTGGGGGTTCAGGTCCTCCTGGGCTCACCA	JJJJJJJJFJJJJJJFJJIJJJJJJJJJJJJJJJJJJJJJJJJJJJJJJJJJJJJJJJJJJIJJJJJJJJJJJJJ	AS:i:-18	XS:i:-30	XN:i:0	XM:i:3	XO:i:0	XG:i:0	NM:i:3	MD:Z:8G9C37A18	YT:Z:UU	YA:i:1	YM:i:1	YR:i:1	YL:i:72
VH00745:80:AACKT2FM5:1:2101:52561:14233	0	tRNA-Trp-CCA-000147F	21	7	75M	*	0	0	GGGCTCATGGCGCAATGGTAGCGCATTCGACTCCAGATCGACAGGTTGGGGGTTCAGGTCCTCCTGGGCTCACCA	JJJFJJJJJJJJJJJJJJJJJJJJJJJJJJJJJJJJJJJJJJJJJJJJJJJJJJJJJJJJJJJJJJJJJJJJJJJ	AS:i:-12	XS:i:-18	XN:i:0	XM:i:2	XO:i:0	XG:i:0	NM:i:2	MD:Z:18C37A18	YT:Z:UU	YA:i:1	YM:i:1	YR:i:1	YL:i:72
VH00745:80:AACKT2FM5:1:2101:11339:14290	0	tRNA-Trp-CCA-000147F	21	7	75M	*	0	0	GGGCTCATGGCGCAATGGCAGCGCATTCGACTCCAGATCGACAGGTTGGGGGTTCAGGTCCTCCTGGGCTCACCA	FIJIJJJ>JJJJJJJJJIJJJJJJIIJJJJJJJJJJJJJJJJJJJJJJJJJJJJIJJJJJJFJJJJJJJJJJIFJ	AS:i:-6	XS:i:-12	XN:i:0	XM:i:1	XO:i:0	XG:i:0	NM:i:1	MD:Z:56A18	YT:Z:UU	YA:i:1	YM:i:1	YR:i:1	YL:i:72
VH00745:80:AACKT2FM5:1:2101:54682:14385	0	tRNA-Trp-CCA-000147F	21	0	75M	*	0	0	GGGCTCATGGCGCAATGGTAGCGCATTCGACTACAGATCGACAGGTTGGGGGTTCAGGTCCTCCTGGGCTCACCA	JJJFIJJJJJJJJJJJJJJJJJJJJJJJJJJJJJJJJJJJJJJJJJJJJJJJJJJJJJJJJJJJJJJJJJJJJJJ	AS:i:-18	XS:i:-24	XN:i:0	XM:i:3	XO:i:0	XG:i:0	NM:i:3	MD:Z:18C13C23A18	YT:Z:UU	YA:i:1	YM:i:1	YR:i:1	YL:i:72
VH00745:80:AACKT2FM5:1:2101:22889:14744	0	tRNA-Trp-CCA-000147F	21	7	75M	*	0	0	GGGCTCATGGCGCAATGGCAGCGCATTCGACTCCAGATCGACAGGTTGGGGGTTCAGGTCCTCCTGGGCTCACCA	JJJIJJJJJJJJJJJJJJJJJJJJJJJJJJJJJJJJJJJJJJJJJJJJJJJJJJJJJJJJJJJJJJJJJJJJJJJ	AS:i:-6	XS:i:-12	XN:i:0	XM:i:1	XO:i:0	XG:i:0	NM:i:1	MD:Z:56A18	YT:Z:UU	YA:i:1	YM:i:1	YR:i:1	YL:i:72
VH00745:80:AACKT2FM5:1:2101:21791:15161	0	tRNA-Trp-CCA-000147F	21	7	75M	*	0	0	GGGCTCATGGCGCAATGGCAGCGCATTCGACTCCAGATCGACAGGTTGGGGGTTCAGGTCCTCCTGGGCTCACCA	JJJFIJJJJJJJJJJJJJJJJJJJJJJJJJJJJJJJJJJJJJJJJJJJJJJJJJJJJJJJJJJJJJJJJJJJJJJ	AS:i:-6	XS:i:-12	XN:i:0	XM:i:1	XO:i:0	XG:i:0	NM:i:1	MD:Z:56A18	YT:Z:UU	YA:i:1	YM:i:1	YR:i:1	YL:i:72
VH00745:80:AACKT2FM5:1:2101:26506:15180	0	tRNA-Trp-CCA-000147F	21	11	75M	*	0	0	GGGCTCATGGCGCAATGGCAGCGCATTCGACTCCAGATCGACAGGTTGGGGGTTCAGGTCCTCCTGGGCTCACCA	JJJJJJJJJJJJJJJJJJJJJJJJJJJJJIJJJJJJJJJJJJIFJJJJJJJJJJJJIJJJJIJJJJJJJJJJJJJ	AS:i:-6	XS:i:-18	XN:i:0	XM:i:1	XO:i:0	XG:i:0	NM:i:1	MD:Z:56A18	YT:Z:UU	YA:i:1	YM:i:1	YR:i:1	YL:i:72
VH00745:80:AACKT2FM5:1:2101:43094:15180	0	tRNA-Trp-CCA-000147F	21	0	75M	*	0	0	GGGCTCATTGCGCAATGGTAGCGCATTCGACTCCAGATCGACAGGTTGGGGGTTCAGGTCCTCCTGGGCTCACCA	JJJJIJJJJJJJJJJJJJIJJJJJJJJJJJJJJJJJJJJJJJJJJJJJJJJJJJJJJJJJJJJJJJJJJJJJJJJ	AS:i:-18	XS:i:-30	XN:i:0	XM:i:3	XO:i:0	XG:i:0	NM:i:3	MD:Z:8G9C37A18	YT:Z:UU	YA:i:1	YM:i:1	YR:i:1	YL:i:72
VH00745:80:AACKT2FM5:1:2101:43207:15180	0	tRNA-Trp-CCA-000147F	21	0	75M	*	0	0	GGGCTCATTGCGCAATGGTAGCGCATTCGACTCCAGATCGACAGGTTGGGGGTTCAGGTCCTCCTGGGCTCACCA	JJJJJJJJJJJJJJJJIJJJJJJJJJJJJJJJJJJJJJJJJJJJJJJJJJJJJJJJJJJJJJJJJJJJJJJJJJJ	AS:i:-18	XS:i:-24	XN:i:0	XM:i:3	XO:i:0	XG:i:0	NM:i:3	MD:Z:8G9C37A18	YT:Z:UU	YA:i:1	YM:i:1	YR:i:1	YL:i:72
VH00745:80:AACKT2FM5:1:2101:48149:15691	0	tRNA-Trp-CCA-000147F	21	7	75M	*	0	0	GGGCTCATGGCGCAATGGTAGCGCATTCGACTCCAGATCGACAGGTTGGGGGTTCAGGTCCTCCTGGGCTCACCA	JJJFJJJJJJJJJJJJJJJJJJJJJJJJJJJJJJJJJJJJJJJJJJJJJJJJJJJJJJJJJJJJJJJJJJJJJJJ	AS:i:-12	XS:i:-18	XN:i:0	XM:i:2	XO:i:0	XG:i:0	NM:i:2	MD:Z:18C37A18	YT:Z:UU	YA:i:1	YM:i:1	YR:i:1	YL:i:72
VH00745:80:AACKT2FM5:1:2101:60249:15710	0	tRNA-Trp-CCA-000147F	21	0	75M	*	0	0	GGGCTCATTGCGCAATGGTAGCGCATTCGACTCCAGATCGACAGGTTGGGGGTTCAGGTCCTCCTGGGCTCACCA	JJJJJJJJJJJJJJJFJJJJJJJJJJJJJJJJJJJJJJJJJJJJJJJJJJJJJJJJJJJJJJJJJJJJJJJJJJJ	AS:i:-18	XS:i:-24	XN:i:0	XM:i:3	XO:i:0	XG:i:0	NM:i:3	MD:Z:8G9C37A18	YT:Z:UU	YA:i:1	YM:i:1	YR:i:1	YL:i:72
VH00745:80:AACKT2FM5:1:2101:37811:15767	0	tRNA-Trp-CCA-000147F	21	7	8M1D66M	*	0	0	GGGCTCATGCGCAATGGCAGCGCATTCGACTCCAGATCGACAGGTTGGGGGTTCAGGTCCTCCTGGGCTCACCA	JJJJJJJIJJJJJJJJJJJJJJJJJJJJJJJJJJJJJJJJJJJJJJJJJJJJJJJJJJJJJJJJJJJJJJJJJJ	AS:i:-14	XS:i:-20	XN:i:0	XM:i:1	XO:i:1	XG:i:1	NM:i:2	MD:Z:8^G47A18	YT:Z:UU	YA:i:1	YM:i:1	YR:i:1	YL:i:72
VH00745:80:AACKT2FM5:1:2101:37792:15786	0	tRNA-Trp-CCA-000147F	21	7	8M1D66M	*	0	0	GGGCTCATGCGCAATGGCAGCGCATTCGACTCCAGATCGACAGGTTGGGGGTTCAGGTCCTCCTGGGCTCACCA	JJJJJJJIJJJJJJIJJJJJJJJJJJJJJJJJJJJJJJJJJJJJJJJJJJJJJJJJJJJJJJJJJJJJJJJJJJ	AS:i:-14	XS:i:-20	XN:i:0	XM:i:1	XO:i:1	XG:i:1	NM:i:2	MD:Z:8^G47A18	YT:Z:UU	YA:i:1	YM:i:1	YR:i:1	YL:i:72
VH00745:80:AACKT2FM5:1:2101:24783:16145	0	tRNA-Trp-CCA-000147F	21	0	75M	*	0	0	GGGCTCATTGCGCAATGGCAGCGCATTCGACTCCAGATCGACAGGTTGGGGGTTCAGGTCCTCATGGGCTCACCA	JJJJIJJJIJJJJJJJJJJJJJJJJJJJJJJJJJJJJJJJJJJJJJJJJJJJJJJJJJJJJJJJJJJJJJJJJJJ	AS:i:-18	XS:i:-24	XN:i:0	XM:i:3	XO:i:0	XG:i:0	NM:i:3	MD:Z:8G47A6C11	YT:Z:UU	YA:i:1	YM:i:1	YR:i:1	YL:i:72
VH00745:80:AACKT2FM5:1:2101:38738:16240	0	tRNA-Trp-CCA-000147F	21	11	75M	*	0	0	GGGCTCATGGCGCAATGGCAGCGCATTCGACTCCATATCGACAGGTTGGGGGTTCAGGTCCTCCTGGGCTCACCA	JJJIIJJJJJJJJJJIJIJJJJJJJJJJJJJJJJJJJJJJJJJJJJJJJJJJJJJJJJJJJJJJJJJJJJJJJJJ	AS:i:-12	XS:i:-24	XN:i:0	XM:i:2	XO:i:0	XG:i:0	NM:i:2	MD:Z:35G20A18	YT:Z:UU	YA:i:1	YM:i:1	YR:i:1	YL:i:72
VH00745:80:AACKT2FM5:1:2101:40575:16335	0	tRNA-Trp-CCA-000147F	21	7	75M	*	0	0	GGGCTCATGGCGCAATGGCAGCGCATTCGACTCCATATCGACAGGTTGGGGGTTCAGGTCCTCCTGGGCTCACCA	JJJIJJJJJJJJJJJJJJJJJJJJJJJJJJJJJJJJJJJJJJJJJJJJJJJJJJJJJJJJJJJJJJJJJJJJJJJ	AS:i:-12	XS:i:-18	XN:i:0	XM:i:2	XO:i:0	XG:i:0	NM:i:2	MD:Z:35G20A18	YT:Z:UU	YA:i:1	YM:i:1	YR:i:1	YL:i:72
VH00745:80:AACKT2FM5:1:2101:40102:16694	0	tRNA-Trp-CCA-000147F	21	7	75M	*	0	0	GGGCTCATGGCGCAATGGTAGCGCATTCGACTCCAGATCGACAGGTTGGGGGTTCAGGTCCTCCTGGGCTCACCA	JJJFJJJJJJJJJJJJJJJJJJJJJJJJJJJJJJJJJJJJJJJJJJJJJJJJJJJJJJJJJJJJJJJJJJJJJJJ	AS:i:-12	XS:i:-18	XN:i:0	XM:i:2	XO:i:0	XG:i:0	NM:i:2	MD:Z:18C37A18	YT:Z:UU	YA:i:1	YM:i:1	YR:i:1	YL:i:72
VH00745:80:AACKT2FM5:1:2101:50554:17338	0	tRNA-Trp-CCA-000147F	21	7	75M	*	0	0	GGGCTCATGGCGCAATGGTAGCGCATTCGACTCCAGATCGACAGGTTGGGGGTTCAGGTCCTCCTGGGCTCACCA	JJJFJJJJJJJJJJJJJJJJJJJJJJJJJJJJJJJJJJJJJJJJJJJJJJJJJJJJJJJJJJJJJJJJJJJJJJJ	AS:i:-12	XS:i:-18	XN:i:0	XM:i:2	XO:i:0	XG:i:0	NM:i:2	MD:Z:18C37A18	YT:Z:UU	YA:i:1	YM:i:1	YR:i:1	YL:i:72
VH00745:80:AACKT2FM5:1:2101:50062:17300	0	tRNA-Trp-CCA-000147F	21	11	75M	*	0	0	GGGCTCATGGCGCAATGGTAGCGCATTCGACTCCAGATCGACAGGTTGGGGGTTCAGGTCCTCCTGGGCTCACCA	JJJFJJJJJJJJJJJJJJIJJJJJJJJJJJJJJJJJJJJJJJJJJJJJJJJJJJJJJJJJJJJJJJJJJJJJJJJ	AS:i:-12	XS:i:-24	XN:i:0	XM:i:2	XO:i:0	XG:i:0	NM:i:2	MD:Z:18C37A18	YT:Z:UU	YA:i:1	YM:i:1	YR:i:1	YL:i:72
VH00745:80:AACKT2FM5:1:2101:70853:17527	0	tRNA-Trp-CCA-000147F	21	7	75M	*	0	0	GGGCTCATGGCGCAATGGTAGCGCATTCGACTCCAGATCGACAGGTTGGGGGTTCAGGTCCTCCTGGGCTCACCA	JJJFJJJJJJJJJJJJJJJJJJJJJJJJJJJJJJJJJJJJJJJJJJJJJJJJJJJJJJJJJJJJJJJJJJJJJJJ	AS:i:-12	XS:i:-18	XN:i:0	XM:i:2	XO:i:0	XG:i:0	NM:i:2	MD:Z:18C37A18	YT:Z:UU	YA:i:1	YM:i:1	YR:i:1	YL:i:72
VH00745:80:AACKT2FM5:1:2101:49854:17584	0	tRNA-Trp-CCA-000147F	21	7	75M	*	0	0	GGGCTCATGGCGCAATGGTAGCGCATTCGACTCCAGATCGACAGGTTGGGGGTTCAGGTCCTCCTGGGCTCACCA	JJJFJJJJJJJJJJJJJJJJJJJJJJJJJJJJJJJJJJJJJJJJJJJJJJJJJJJJJJJJJJJJJJJJJJJJJJJ	AS:i:-12	XS:i:-18	XN:i:0	XM:i:2	XO:i:0	XG:i:0	NM:i:2	MD:Z:18C37A18	YT:Z:UU	YA:i:1	YM:i:1	YR:i:1	YL:i:72
VH00745:80:AACKT2FM5:1:2101:49986:17452	0	tRNA-Trp-CCA-000147F	21	7	75M	*	0	0	GGGCTCATGGCGCAATGGTAGCGCATTCGACTCCAGATCGACAGGTTGGGGGTTCAGGTCCTCCTGGGCTCACCA	JJJFJJJJJJJJJJJJJJJJJJJJJJJJJJJJJJJJJJJJJJJJJJJJJJJJJJJJJJJJJJJJJJJJJJJJJJJ	AS:i:-12	XS:i:-18	XN:i:0	XM:i:2	XO:i:0	XG:i:0	NM:i:2	MD:Z:18C37A18	YT:Z:UU	YA:i:1	YM:i:1	YR:i:1	YL:i:72
VH00745:80:AACKT2FM5:1:2101:38947:19288	0	tRNA-Trp-CCA-000147F	21	0	75M	*	0	0	GGGCTCATTGCGCAATGGTAGCGCATTCGACTCCAGATCGACAGGTTGGGGGTTCAGGTCCTCCTGGGCTCACCA	JJJJJJJJJJJJJJJIJJJJJJJJJJJJJJJJJJJJJJJJJJJJJJJJJJJJJJJJJJJJJJJJJJJJJJJJJJJ	AS:i:-18	XS:i:-24	XN:i:0	XM:i:3	XO:i:0	XG:i:0	NM:i:3	MD:Z:8G9C37A18	YT:Z:UU	YA:i:1	YM:i:1	YR:i:1	YL:i:72
VH00745:80:AACKT2FM5:1:2101:64813:19402	0	tRNA-Trp-CCA-000147F	21	7	75M	*	0	0	GGGCTCATGGCGCAATGGTAGCGCATTCGACTCCAGATCGACAGGTTGGGGGTTCAGGTCCTCCTGGGCTCACCA	JJJFJJJJFJJJJJJJJJJJJJJJJJJJJJJJJJJJJJJJJJJJJJJJJJJJJJJJJJJJJJJJJJJJJJJJJJJ	AS:i:-12	XS:i:-18	XN:i:0	XM:i:2	XO:i:0	XG:i:0	NM:i:2	MD:Z:18C37A18	YT:Z:UU	YA:i:1	YM:i:1	YR:i:1	YL:i:72
VH00745:80:AACKT2FM5:1:2101:15126:19440	0	tRNA-Trp-CCA-000147F	21	7	75M	*	0	0	GGGCTCATTGCGCAATGGCAGCGCATTCGACTCCAGATCGACAGGTTGGGGGTTCAGGTCCTCCTGGGCTCACCA	JJJJJJJJJJJJJJJJJJJJJJJJJJJJJJJJJJJJJJJJJJJJJJJJJJJJJJJJJJJJJJJJJJJJJJJJJJJ	AS:i:-12	XS:i:-18	XN:i:0	XM:i:2	XO:i:0	XG:i:0	NM:i:2	MD:Z:8G47A18	YT:Z:UU	YA:i:1	YM:i:1	YR:i:1	YL:i:72
VH00745:80:AACKT2FM5:1:2101:31903:19667	0	tRNA-Trp-CCA-000147F	21	0	75M	*	0	0	GGGCTCATTGCGCAATGGTAGCGCATTCGACTCCAGATCGACAGGTTGGGGGTTCAGGTCCTCCTGGGCTCACCA	JJJJJJJJJJJJJJJFJJJJJJJJJJJJJJJJJJJJJJJJJJIJJJJJJJJJJJJJJJJJJJJJJJJJJJJJJJJ	AS:i:-18	XS:i:-24	XN:i:0	XM:i:3	XO:i:0	XG:i:0	NM:i:3	MD:Z:8G9C37A18	YT:Z:UU	YA:i:1	YM:i:1	YR:i:1	YL:i:72
VH00745:80:AACKT2FM5:1:2101:55913:20008	0	tRNA-Trp-CCA-000147F	21	7	75M	*	0	0	GGGCTCATGGCGCAATGGTAGCGCATTCGACTCCAGATCGACAGGTTGGGGGTTCAAGTCCTCCTGGGCTCACCA	JJJFJJJJJJJJJJJJJJJJJJJJJJJJJJJJJJJJJJJJJJJJJJJJJJJJJJJJJJJJJJJJJJJJJJJJJJJ	AS:i:-6	XS:i:-12	XN:i:0	XM:i:1	XO:i:0	XG:i:0	NM:i:1	MD:Z:18C56	YT:Z:UU	YA:i:1	YM:i:1	YR:i:1	YL:i:72
VH00745:80:AACKT2FM5:1:2101:21072:20045	0	tRNA-Trp-CCA-000147F	21	7	75M	*	0	0	GGGCTCATGGCGCAATGGCAGCGCATTCGACTCCAGATCGACAGGTTGGGGGTTCAGGTCCTCCTGGGCTCACCA	JJJJJJJJJJJJJJJJJJJJJJJJJJJJJJJJJJJJJJJJJJJJJJJJJJJJJJJJJJJJJJJJJJJJJJJJJJJ	AS:i:-6	XS:i:-12	XN:i:0	XM:i:1	XO:i:0	XG:i:0	NM:i:1	MD:Z:56A18	YT:Z:UU	YA:i:1	YM:i:1	YR:i:1	YL:i:72
VH00745:80:AACKT2FM5:1:2101:21337:20727	0	tRNA-Trp-CCA-000147F	21	11	75M	*	0	0	GGGCTCATGGCGCAATGGTAGCGCATTCGACTCCAGATCGACAGGTTGGGGGTTCAGGTCCTCCTGGGCTCACCA	JJJFJJJJJJJJJJJJJJJJJJJJJJJJJJJJJJJJJJJJJJJJJJJJJJJJJJJJJJJJJJJJJJJJJJJJJJJ	AS:i:-12	XS:i:-24	XN:i:0	XM:i:2	XO:i:0	XG:i:0	NM:i:2	MD:Z:18C37A18	YT:Z:UU	YA:i:1	YM:i:1	YR:i:1	YL:i:72
VH00745:80:AACKT2FM5:1:2101:62181:20784	0	tRNA-Trp-CCA-000147F	21	7	75M	*	0	0	GGGCTCATGGCGCAATGGTAGCGCATTCGACTCCAGATCGACAGGTTGGGGGTTCAGGTCCTCCTGGGCTCACCA	JJJ7JFJJJJIJJJJJJJJJJJJJJJJJJJJJJJJJJJJJJIJJJJJJJJJJJJJJJJJJJJJJJJJJJJJJJJJ	AS:i:-12	XS:i:-18	XN:i:0	XM:i:2	XO:i:0	XG:i:0	NM:i:2	MD:Z:18C37A18	YT:Z:UU	YA:i:1	YM:i:1	YR:i:1	YL:i:72
VH00745:80:AACKT2FM5:1:2101:52637:20973	0	tRNA-Trp-CCA-000147F	21	7	75M	*	0	0	GGGCTCATGGCGCAATGGTAGCGCATTCGACTCCAGATCGACAGGTTGGGGGTTCAGGTCCTCCTGGGCTCACCA	JJJFJJJJJJJJJJJJJJJJJJJJJJJJJJJJJJJJJJJJJJJJJJJJJJJJJJJJJJJJJJJJJJJJJJJJJJJ	AS:i:-12	XS:i:-18	XN:i:0	XM:i:2	XO:i:0	XG:i:0	NM:i:2	MD:Z:18C37A18	YT:Z:UU	YA:i:1	YM:i:1	YR:i:1	YL:i:72
VH00745:80:AACKT2FM5:1:2101:55137:21087	0	tRNA-Trp-CCA-000147F	21	7	75M	*	0	0	GGGCTCATGGCGCAATGGTAGCGCATTCGACTCCAGATCGACAGGTTGGGGGTTCAAGTCCTCCTGGGCTCACCA	JJJFJJJJJJJJJJJJJJJJJJJJJJJJJJJJJJJJJJJJJJJJJJJJJJJJJJJJJJJJJJJJJJJJJJJJJJJ	AS:i:-6	XS:i:-12	XN:i:0	XM:i:1	XO:i:0	XG:i:0	NM:i:1	MD:Z:18C56	YT:Z:UU	YA:i:1	YM:i:1	YR:i:1	YL:i:72
VH00745:80:AACKT2FM5:1:2101:14766:21541	0	tRNA-Trp-CCA-000147F	21	7	75M	*	0	0	GGGCTCATGGCGCAATGGTAGCGCATTCGACTCCAGATCGACAGGTTGGGGGTTCAGGTCCTCCTGGGCTCACCA	JJJFJJJJJJJJJJJJJJJJJJJJJJJJJJJJJJJJJJJJJJJJJJJJJJJJJJJJJJJJJJJJJJJJJJJJJJJ	AS:i:-12	XS:i:-18	XN:i:0	XM:i:2	XO:i:0	XG:i:0	NM:i:2	MD:Z:18C37A18	YT:Z:UU	YA:i:1	YM:i:1	YR:i:1	YL:i:72
VH00745:80:AACKT2FM5:1:2101:15183:21655	0	tRNA-Trp-CCA-000147F	21	11	75M	*	0	0	GGGCTCATGGCGCAATGGTAGCGCATTCGACTCCAGATCGACAGGTTGGGGGTTCAGGTCCTCCTGGGCTCACCA	JJJFJJJJJJJJJJJJJJJJJJJJJJJJJJJJJJJJJJJJJJJJJJJJJJJJJJJJJJJJJJJJJJJJJJJJJJJ	AS:i:-12	XS:i:-24	XN:i:0	XM:i:2	XO:i:0	XG:i:0	NM:i:2	MD:Z:18C37A18	YT:Z:UU	YA:i:1	YM:i:1	YR:i:1	YL:i:72
VH00745:80:AACKT2FM5:1:2101:11093:21844	0	tRNA-Trp-CCA-000147F	21	11	75M	*	0	0	GGGCTCATGGCGCAATGGCAGCGCATTCGACTCCAGATCGACAGGTTGGGGGTTCAGGTCCTCCTGGGCTCACCA	JJJ>JJJJJJJJJJJJJJJJJJJJJJJJJJJJJJJJJJJIJJJJJJJJJJJJJJJJJJJJJJJJJJJJJJJJJJJ	AS:i:-6	XS:i:-18	XN:i:0	XM:i:1	XO:i:0	XG:i:0	NM:i:1	MD:Z:56A18	YT:Z:UU	YA:i:1	YM:i:1	YR:i:1	YL:i:72
VH00745:80:AACKT2FM5:1:2101:50895:21655	0	tRNA-Trp-CCA-000147F	21	0	75M	*	0	0	GGGCTCATCGCGCAATGGTAGCGCATTCGACTCCAGATCGACAGGTTGGGGGTTCAGGTCCTCCTGGGCTCACCA	JJJJJJJJIJJJJJJJJJJJJJJJJJJJJJJJJJJJJJJJJJJJJJJJJJJJJJJJJJJJJJJJJJJJJJJJJJJ	AS:i:-18	XS:i:-24	XN:i:0	XM:i:3	XO:i:0	XG:i:0	NM:i:3	MD:Z:8G9C37A18	YT:Z:UU	YA:i:1	YM:i:1	YR:i:1	YL:i:72
VH00745:80:AACKT2FM5:1:2101:74205:22090	0	tRNA-Trp-CCA-000147F	21	7	75M	*	0	0	GGGCTCATGGCGCAATGGTAGCGCATTCGACTCCAGATCGACAGGTTGGGGGTTCAAGTCCTCCTGGGCTCACCA	JJJ>JIJJJJJJJJJJJJJJJJJJJJJJJJJJJJJJJJIJJJJJJJJJJJJJJJJJJJJJJJJJJJJJJJJJJJJ	AS:i:-6	XS:i:-12	XN:i:0	XM:i:1	XO:i:0	XG:i:0	NM:i:1	MD:Z:18C56	YT:Z:UU	YA:i:1	YM:i:1	YR:i:1	YL:i:72
VH00745:80:AACKT2FM5:1:2101:12437:22507	0	tRNA-Trp-CCA-000147F	21	11	75M	*	0	0	GGGCTCATGGCGCAATGGCAGCGCATTCGACTCCAGATCGACAGGTTGGGGGTTCAGGTCCTCCTGGGCTCACCA	JJJJIJJJJJIJJJJJJJJJJJJJJJJJJJJJJJJJJJJJJJJJJJJJJJJJJJJJJJJJJJJJIJJJJJJJJJJ	AS:i:-6	XS:i:-18	XN:i:0	XM:i:1	XO:i:0	XG:i:0	NM:i:1	MD:Z:56A18	YT:Z:UU	YA:i:1	YM:i:1	YR:i:1	YL:i:72
VH00745:80:AACKT2FM5:1:2101:40575:22658	0	tRNA-Trp-CCA-000147F	21	7	75M	*	0	0	GGGCTCATGGCGCAATGGTAGCGCATTCGACTCCAGATCGACAGGTTGGGGGTTCATGTCCTCCTGGGCTCACCA	JJJFIJJJJJJJJJJJJJJJJJJJJJJJJJJJJJJJJJJJJJJJJJJJJJJJJJJJJJJJJJJJJJJJJJJJJJJ	AS:i:-12	XS:i:-18	XN:i:0	XM:i:2	XO:i:0	XG:i:0	NM:i:2	MD:Z:18C37A18	YT:Z:UU	YA:i:1	YM:i:1	YR:i:1	YL:i:72
VH00745:80:AACKT2FM5:1:2101:49248:22809	0	tRNA-Trp-CCA-000147F	21	0	75M	*	0	0	GGGCTCATCGCGCAATGGTAGCGCATTCGACTCCAGATCGACAGGTTGGGGGTTCAGGTCCTCCTGGGCTCACCA	JJJJJJJJIJJJJJJJJJJJJJJJJJJJJJJJJJJJJJJJJJJJJJJJJJJJJJJJJJJJJJJJJJJJJJJJJJJ	AS:i:-18	XS:i:-24	XN:i:0	XM:i:3	XO:i:0	XG:i:0	NM:i:3	MD:Z:8G9C37A18	YT:Z:UU	YA:i:1	YM:i:1	YR:i:1	YL:i:72
VH00745:80:AACKT2FM5:1:2101:61442:23037	0	tRNA-Trp-CCA-000147F	21	7	75M	*	0	0	GGGCTCATGGCGCAATGGTAGCGCATTCGACTCCAGATCGACAGGTTGGGGGTTCAGGTCCTCCTGGGCTCACCA	JJJFJIJJJJJJJJJJJJJJJJJJJJJJJJJJJJJJJJJJJJJJJJJJJJJJJJJJJJJJJJJJJJJJJJJJJJJ	AS:i:-12	XS:i:-18	XN:i:0	XM:i:2	XO:i:0	XG:i:0	NM:i:2	MD:Z:18C37A18	YT:Z:UU	YA:i:1	YM:i:1	YR:i:1	YL:i:72
VH00745:80:AACKT2FM5:1:2101:15353:23491	0	tRNA-Trp-CCA-000147F	21	0	75M	*	0	0	GGGCTCATAGCGCAATGGTAGCGCATTCGACTCCAGATCGACAGGTTGGGGGTTCATGTCCTCCTGGGCTCACCA	JJJFJJJJJJJJJJJJJJJJJJJJJJJJJJJJJJJJJJJJJJJJJJJJJJJJJJJJJJJJJJJJJJJJJJJJJJJ	AS:i:-18	XS:i:-24	XN:i:0	XM:i:3	XO:i:0	XG:i:0	NM:i:3	MD:Z:8G9C37A18	YT:Z:UU	YA:i:1	YM:i:1	YR:i:1	YL:i:72
VH00745:80:AACKT2FM5:1:2101:8366:23358	0	tRNA-Trp-CCA-000147F	21	7	75M	*	0	0	GGGCTCATTGCGCAATGGCAGCGCATTCGACTCCAGATCGACAGGTTGGGGGTTCAGGTCCTCCTGGGCTCACCA	JJJJIJJJIJJJJIJJIJJJJJJJJJJJJJJIJJJJJJJJJJJJJJJJJJJJJJJJJJJJJJJJJJJJJJJJJJJ	AS:i:-12	XS:i:-18	XN:i:0	XM:i:2	XO:i:0	XG:i:0	NM:i:2	MD:Z:8G47A18	YT:Z:UU	YA:i:1	YM:i:1	YR:i:1	YL:i:72
VH00745:80:AACKT2FM5:1:2101:76837:23813	0	tRNA-Trp-CCA-000147F	21	0	8M1D66M	*	0	0	GGGCTCATGCGCAATGGTAGCGCATTCGACTCCAGATCGACAGGTTGGGGGTTCAGGTCCTCCTGGGCTCACCA	JJJJJJJJJJIJJJJFJJJIJJJJJJJJJJJJJJJJJJJJJJJJJJJJJJJJJJJJJJJJJIJJJJJJJJJJJJ	AS:i:-20	XS:i:-26	XN:i:0	XM:i:2	XO:i:1	XG:i:1	NM:i:3	MD:Z:8^G9C37A18	YT:Z:UU	YA:i:1	YM:i:1	YR:i:1	YL:i:72
VH00745:80:AACKT2FM5:1:2101:54871:23926	0	tRNA-Trp-CCA-000147F	21	0	75M	*	0	0	GGGCTCATGGCGCAATGGTAGCGCATTCGACTCCAGATCGACAGGTTGGGGGTTCAGGTCCTCCTGGGCTCGCCA	JJJFJJJJJJJJJJJJJJJJJJJJJJJJJJJJJJJJIJJJJJJJJJJJJJJJJJJJJJJJJIJJJJJJJJJJJJJ	AS:i:-18	XS:i:-24	XN:i:0	XM:i:3	XO:i:0	XG:i:0	NM:i:3	MD:Z:18C37A14A3	YT:Z:UU	YA:i:1	YM:i:1	YR:i:1	YL:i:72
VH00745:80:AACKT2FM5:1:2101:33815:23889	0	tRNA-Trp-CCA-000147F	21	7	75M	*	0	0	GGGCTCATGGCGCAATGGTAGCGCATTCGACTCCAGATCGACAGGTTGGGGGTTCAAGTCCTCCTGGGCTCACCA	JJJFJJJJJJJJJJJJJIJJJJJJJJJJJJJJJJJJJJJJJJJJJJJJJJJJJJJJJJJJJJJJJJJJJJJJJJJ	AS:i:-6	XS:i:-12	XN:i:0	XM:i:1	XO:i:0	XG:i:0	NM:i:1	MD:Z:18C56	YT:Z:UU	YA:i:1	YM:i:1	YR:i:1	YL:i:72
VH00745:80:AACKT2FM5:1:2101:6416:23983	0	tRNA-Trp-CCA-000147F	21	7	75M	*	0	0	GGGCTCATGGCGCAATGGTAGCGCATTCGACTCCAGATCGACAGGTTGGGGGTTCAGGTCCTCCTGGGCTCACCA	JJJFJFJJJJJJJJJJJJJJJJJJJJJJJJJJJJJJJJJJJJJJJJJJJJJJJJJJJJJJJJJJJJJJJJJJJJJ	AS:i:-12	XS:i:-18	XN:i:0	XM:i:2	XO:i:0	XG:i:0	NM:i:2	MD:Z:18C37A18	YT:Z:UU	YA:i:1	YM:i:1	YR:i:1	YL:i:72
VH00745:80:AACKT2FM5:1:2101:20504:24173	0	tRNA-Trp-CCA-000147F	21	0	75M	*	0	0	GGGCTCATCGCGCAATGGTAGCGCATTCGACTCCAGATCGACAGGTTGGGGGTTCATGTCCTCCTGGGCTCACCA	JJJJJJJJJJJJJJJJJJJJJJJJJJJJJJJJJJJJJJJJJJJJJJJJJJJJJJJJJJJJJJJJJJJJJJJJJJJ	AS:i:-18	XS:i:-24	XN:i:0	XM:i:3	XO:i:0	XG:i:0	NM:i:3	MD:Z:8G9C37A18	YT:Z:UU	YA:i:1	YM:i:1	YR:i:1	YL:i:72
VH00745:80:AACKT2FM5:1:2101:49721:24457	0	tRNA-Trp-CCA-000147F	21	11	75M	*	0	0	GGGCTCATGGCGCAATGGCAGCGCATTCGACTCCAGATCGACAGGTTGGGGGTTCAGGTCCTCCTGGGCTCACCA	JJJIJJJJJJJJJJJIJJJJJJJJJJJJJJJJJJJJJJJJJJJJJJJJJJJJJJJJJJJJJJJJJJJJJJJJJJJ	AS:i:-6	XS:i:-18	XN:i:0	XM:i:1	XO:i:0	XG:i:0	NM:i:1	MD:Z:56A18	YT:Z:UU	YA:i:1	YM:i:1	YR:i:1	YL:i:72
VH00745:80:AACKT2FM5:1:2101:50024:24722	0	tRNA-Trp-CCA-000147F	21	7	75M	*	0	0	GGGCTCATGGCGCAATGGCAGCGCATTCGACTCCAGATCGACAGGTTGGGGGTTCAGGTCCTCCTGGGCTCACCA	JJJFJJJJJJJJJJJJJJJJJJJJJJJJJJJJJJJJJJJJJJJJJJJJJJJJJJJJJJJJJJJJJJJJJJJJJJJ	AS:i:-6	XS:i:-12	XN:i:0	XM:i:1	XO:i:0	XG:i:0	NM:i:1	MD:Z:56A18	YT:Z:UU	YA:i:1	YM:i:1	YR:i:1	YL:i:72
VH00745:80:AACKT2FM5:1:2101:77594:24722	0	tRNA-Trp-CCA-000147F	21	7	75M	*	0	0	GGGCTCATGGCGCAATGGTAGCGCATTCGACTCCAGATCGACAGGTTGGGGGTTCAGGTCCTCCTGGGCTCACCA	JJJ7JJJJJJJJJJJJJJJJJJJJJJJJJJJJJJJJJJJJJJJJJJJJJJJJJJJJJJJJJJJJJJJJJJJJJJJ	AS:i:-12	XS:i:-18	XN:i:0	XM:i:2	XO:i:0	XG:i:0	NM:i:2	MD:Z:18C37A18	YT:Z:UU	YA:i:1	YM:i:1	YR:i:1	YL:i:72
VH00745:80:AACKT2FM5:1:2101:6056:25062	0	tRNA-Trp-CCA-000147F	21	0	75M	*	0	0	GGGCTCATCGCGCAATGGTAGCGCATTCGACTCCAGATCGACAGGTTGGGGGTTCAGGTCCTCCTGGGCTCACCA	JJJJJJJJJJJJJJJJJJJJJJJJJJJJJJJJJJJJJJJJJJJJJJJJJJJJJJJJJJJJJJJJJJJJJJJJJJJ	AS:i:-18	XS:i:-24	XN:i:0	XM:i:3	XO:i:0	XG:i:0	NM:i:3	MD:Z:8G9C37A18	YT:Z:UU	YA:i:1	YM:i:1	YR:i:1	YL:i:72
VH00745:80:AACKT2FM5:1:2101:43302:25422	0	tRNA-Trp-CCA-000147F	21	0	75M	*	0	0	GGGCTCATTGCGCAATGGTAGCGCATTCGACTCCAGATCGACAGGTTGGGGGTTCAGGTCCTCCTGGGCTCACCA	JJJJIJJJJJJJJJJIJJIJJJJJJJJJJJJJJJJJJJJJJJJJJJJJJJJJJJJJJJJJJJJJJJJJJJJJJJJ	AS:i:-18	XS:i:-24	XN:i:0	XM:i:3	XO:i:0	XG:i:0	NM:i:3	MD:Z:8G9C37A18	YT:Z:UU	YA:i:1	YM:i:1	YR:i:1	YL:i:72
VH00745:80:AACKT2FM5:1:2101:60571:25649	0	tRNA-Trp-CCA-000147F	21	11	75M	*	0	0	GGGCTCATGGCGCAATGGCAGCGCATTCGACTCCAGATCGACAGGTTGGGGGTTCAGGTCCTCCTGGGCTCACCA	JJJIJJJJJJJJJJJJJJJJJJJJJJJJJJJJJJJJJJJJJJJJJJJJJJJJJJJJJJJJJJJJJJJJJJJJJJJ	AS:i:-6	XS:i:-18	XN:i:0	XM:i:1	XO:i:0	XG:i:0	NM:i:1	MD:Z:56A18	YT:Z:UU	YA:i:1	YM:i:1	YR:i:1	YL:i:72
VH00745:80:AACKT2FM5:1:2101:32831:26312	0	tRNA-Trp-CCA-000147F	21	0	55M1D19M	*	0	0	GGGCTCATAGCGCAATGGTAGCGCATTCGACTCAAGATCGACAGGTTGGGGGTTCAGTCCTCCTGGGCTCACCA	JJJFJJJJJJJJJJJJJJJJJJJJJJJJJJJJJJJJJJJJJJJJJJJJJJJJJJJJJJJJJJJJJJJJJJJJJJ	AS:i:-26	XS:i:-32	XN:i:0	XM:i:3	XO:i:1	XG:i:1	NM:i:4	MD:Z:8G9C14C21^A19	YT:Z:UU	YA:i:1	YM:i:1	YR:i:1	YL:i:72
VH00745:80:AACKT2FM5:1:2101:78067:26331	0	tRNA-Trp-CCA-000147F	21	11	75M	*	0	0	GGGCTCATGGCGCAATGGCAGCGCATTCGACTCCAGATCGACAGGTTGGGGGTTCAGGTCCTCCTGGGCTCACCA	JJJFJJJJJJJJJJJJJJJJJJJJJJJJJJJJJJJJJJJJJJJJJJJJJJJJJJJJJJJJJJJJJJJJJJJJJJJ	AS:i:-6	XS:i:-18	XN:i:0	XM:i:1	XO:i:0	XG:i:0	NM:i:1	MD:Z:56A18	YT:Z:UU	YA:i:1	YM:i:1	YR:i:1	YL:i:72
VH00745:80:AACKT2FM5:1:2101:24916:26388	0	tRNA-Trp-CCA-000147F	21	7	75M	*	0	0	GGGCTCATGGCGCAATGGTAGCGCATTCGACTCCAGATCGACAGGTTGGGGGTTCAGGTCCTCCTGGGCTCACCA	JJJFJJJJJJJJJJJJJJJJJJJJJJJJJJJJJJJJJJJJJJJJJJJJJJJJJJJJJJJJJJJJJJJJJJJJJJJ	AS:i:-12	XS:i:-18	XN:i:0	XM:i:2	XO:i:0	XG:i:0	NM:i:2	MD:Z:18C37A18	YT:Z:UU	YA:i:1	YM:i:1	YR:i:1	YL:i:72
VH00745:80:AACKT2FM5:1:2101:32698:26444	0	tRNA-Trp-CCA-000147F	21	0	55M1D19M	*	0	0	GGGCTCATAGCGCAATGGTAGCGCATTCGACTCAAGATCGACAGGTTGGGGGTTCAGTCCTCCTGGGCTCACCA	JJJFJJJJJJJJJJJJJJJJJJJJJJJJJJJJJJJJJJJJJJJJJJJJJJJJJJJJJJJJJJJJJJJJJJJJJJ	AS:i:-26	XS:i:-32	XN:i:0	XM:i:3	XO:i:1	XG:i:1	NM:i:4	MD:Z:8G9C14C21^A19	YT:Z:UU	YA:i:1	YM:i:1	YR:i:1	YL:i:72
VH00745:80:AACKT2FM5:1:2101:16679:27467	0	tRNA-Trp-CCA-000147F	21	7	75M	*	0	0	GGGCTCATGGCGCAATGGCAGCGCATTCGACTCCACATCGACAGGTTGGGGGTTCAGGTCCTCCTGGGCTCACCA	JJJFJJJJJJJJJJJJJJJJJJJJJJJJJJJJJJJJJJJJJJJJJJJJJJJJJJJJJJJJJJJJJJJJJJJJJJJ	AS:i:-12	XS:i:-18	XN:i:0	XM:i:2	XO:i:0	XG:i:0	NM:i:2	MD:Z:35G20A18	YT:Z:UU	YA:i:1	YM:i:1	YR:i:1	YL:i:72
VH00745:80:AACKT2FM5:1:2101:20996:27845	0	tRNA-Trp-CCA-000147F	21	2	69M1D5M	*	0	0	GGGCTCATGGCGCAATGGTAGCGCATTCGACTCCAGATCGACAGGTTGGGGGTTCAGGTCCTCCTGGGCCCCCA	JAJ7JIJJJJJIJJJFIJJJJFJJJIJJJJIJJJJJJIJJJJJJJJJJJJJJJJJJJJJJJIIJJJJJJIJJJJ	AS:i:-26	XS:i:-29	XN:i:0	XM:i:3	XO:i:1	XG:i:1	NM:i:4	MD:Z:18C37A12^T1A3	YT:Z:UU	YA:i:1	YM:i:1	YR:i:1	YL:i:72
VH00745:80:AACKT2FM5:1:2101:43794:27921	0	tRNA-Trp-CCA-000147F	21	7	75M	*	0	0	GGGCTCATGGCGCAATGGTAGCGCATTCGACTCCAGATCGACAGGTTGGGGGTTCAGGTCCTCCTGGGCTCACCA	JJJFJIJJJJJJJJJJJJJJJJJJJJJJJJJJJJJJJJJJJJJJJJJJJJJJJJJJJJJJJJJJJJJJJJJJJJJ	AS:i:-12	XS:i:-18	XN:i:0	XM:i:2	XO:i:0	XG:i:0	NM:i:2	MD:Z:18C37A18	YT:Z:UU	YA:i:1	YM:i:1	YR:i:1	YL:i:72
VH00745:80:AACKT2FM5:1:2101:40802:28186	0	tRNA-Trp-CCA-000147F	21	7	75M	*	0	0	GGGCTCATGGCGCAATGGTAGCGCATTCGACTCCAGATCGACAGGTTGGGGGTTCAGGTCCTCCTGGGCTCACCA	JJJ7IIJJJJJJJJJJJJJJJJJJJJJJJJJJJJJJJJJJJJJJJJJJJJJJJJJJJJJJJJJJJJJJJJJJJJJ	AS:i:-12	XS:i:-18	XN:i:0	XM:i:2	XO:i:0	XG:i:0	NM:i:2	MD:Z:18C37A18	YT:Z:UU	YA:i:1	YM:i:1	YR:i:1	YL:i:72
VH00745:80:AACKT2FM5:1:2101:21034:28035	0	tRNA-Trp-CCA-000147F	21	11	75M	*	0	0	GGGCTCATGGCGCAATGGCAGCGCATTCGACTCCAGATCGACAGGTTGGGGGTTCAGGTCCTCCTGGGCTCACCA	JJJFJJJJJJJJJJJJJJJJJJJJJJJJJJJJJJJJJJJJJJJJJJJJJJJJJJJJJJJJJJJJJJJJJJJJJJJ	AS:i:-6	XS:i:-18	XN:i:0	XM:i:1	XO:i:0	XG:i:0	NM:i:1	MD:Z:56A18	YT:Z:UU	YA:i:1	YM:i:1	YR:i:1	YL:i:72
VH00745:80:AACKT2FM5:1:2101:20371:28243	0	tRNA-Trp-CCA-000147F	21	7	75M	*	0	0	GGGCTCATGGCGCAATGGCAGCGCATTCGACTCCAGATCGACAGGTTGGGGGTTCAGGTCCTCCTGGGCTCACCA	JJJIJJJJJJJJJJJJJJJJJJJJJJJJJJJJJJJJJJJJJJJJJJJJJJJJJJJJJJJJJJJJJJJJJJJJJJJ	AS:i:-6	XS:i:-12	XN:i:0	XM:i:1	XO:i:0	XG:i:0	NM:i:1	MD:Z:56A18	YT:Z:UU	YA:i:1	YM:i:1	YR:i:1	YL:i:72
VH00745:80:AACKT2FM5:1:2101:13838:28300	0	tRNA-Trp-CCA-000147F	21	0	18M1D56M	*	0	0	GGGCTCATTGCGCAATGGAGCGCATTCGACTCCAGATCGACAGGTTGGGGGTTCAGGTCCTCCTGGGCTCACCA	JJJJFJJJJJJJJJJJJJJJJJJJJJJJJJJJJJJJJJJJJJJJJJJJJJJJJJJJJJJJJJJJJJJJJJJJJJ	AS:i:-20	XS:i:-26	XN:i:0	XM:i:2	XO:i:1	XG:i:1	NM:i:3	MD:Z:8G9^C37A18	YT:Z:UU	YA:i:1	YM:i:1	YR:i:1	YL:i:72
VH00745:80:AACKT2FM5:1:2101:30085:28640	0	tRNA-Trp-CCA-000147F	21	7	75M	*	0	0	GGGCTCATGGCGCAATGGTAGCGCATTCGACTCCAGATCGACAGGTTGGGGGTTCAGGTCCTCCTGGGCTCACCA	JJJFJJJJJJJJJJJJJJJJJJJJJJJJJJJJJJJJJJJJJJJJJJJJJJJJJJJJJJJJJJJJJJJJJJJJJJJ	AS:i:-12	XS:i:-18	XN:i:0	XM:i:2	XO:i:0	XG:i:0	NM:i:2	MD:Z:18C37A18	YT:Z:UU	YA:i:1	YM:i:1	YR:i:1	YL:i:72
VH00745:80:AACKT2FM5:1:2101:29952:28887	0	tRNA-Trp-CCA-000147F	21	7	75M	*	0	0	GGGCTCATGGCGCAATGGTAGCGCATTCGACTCCAGATCGACAGGTTGGGGGTTCAGGTCCTCCTGGGCTCACCA	JJJ7JIJJJJJJJJJJJJJJJJJJJJJJJJJJJJJJIJJJJJJJJJJJJJJJJJJJJJJJJJJJJJJJJJJJJJJ	AS:i:-12	XS:i:-18	XN:i:0	XM:i:2	XO:i:0	XG:i:0	NM:i:2	MD:Z:18C37A18	YT:Z:UU	YA:i:1	YM:i:1	YR:i:1	YL:i:72
VH00745:80:AACKT2FM5:1:2101:8025:28773	0	tRNA-Trp-CCA-000147F	21	0	75M	*	0	0	GGGCTCATTGCGCAATGGTAGCGCATTCGACTCCAGATCGACAGGTTGGGGGTTCATGTCCTCCTGGGCTCACCA	JJJJIJJJAJIJJJJJIJJJJJJJJJJJJJJJJJJJJJJJJJJJJJJJJJJJJJJJJJJJJJJJJJJJJJJJJJJ	AS:i:-18	XS:i:-24	XN:i:0	XM:i:3	XO:i:0	XG:i:0	NM:i:3	MD:Z:8G9C37A18	YT:Z:UU	YA:i:1	YM:i:1	YR:i:1	YL:i:72
VH00745:80:AACKT2FM5:1:2101:25919:29095	0	tRNA-Trp-CCA-000147F	21	7	75M	*	0	0	GGGCTCATGGCGCAATGGTAGCGCATTCGACTCCAGATCGACAGGTTGGGGGTTCAGGTCCTCCTGGGCTCACCA	JJJFJJJJJJJJJJJJJJJJJJJJJJJJJJJJJJJJJJJJJJJJJJJJJJJJJJJJJJJJJJJJJJJJJJJJJJJ	AS:i:-12	XS:i:-18	XN:i:0	XM:i:2	XO:i:0	XG:i:0	NM:i:2	MD:Z:18C37A18	YT:Z:UU	YA:i:1	YM:i:1	YR:i:1	YL:i:72
VH00745:80:AACKT2FM5:1:2101:55269:29549	0	tRNA-Trp-CCA-000147F	21	7	75M	*	0	0	GGGCTCATTGCGCAATGGCAGCGCATTCGACTCCAGATCGACAGGTTGGGGGTTCAGGTCCTCCTGGGCTCACCA	JJJJJJJJJJJJJJJIJJJJJJJJJJJJJJJJJJJJJJJJJJJJJJJJJJJJJJJJJJJJJJJJJJJJJJJJJJJ	AS:i:-12	XS:i:-18	XN:i:0	XM:i:2	XO:i:0	XG:i:0	NM:i:2	MD:Z:8G47A18	YT:Z:UU	YA:i:1	YM:i:1	YR:i:1	YL:i:72
VH00745:80:AACKT2FM5:1:2101:55250:29568	0	tRNA-Trp-CCA-000147F	21	7	75M	*	0	0	GGGCTCATTGCGCAATGGCAGCGCATTCGACTCCAGATCGACAGGTTGGGGGTTCAGGTCCTCCTGGGCTCACCA	JJJJJJJJJJJJJJJJJJJJJJJJJJJJJJJJJJJJJJJJJJJJJJJJJJJJJIJJJJJJJJJJJJJJJJJJJJJ	AS:i:-12	XS:i:-18	XN:i:0	XM:i:2	XO:i:0	XG:i:0	NM:i:2	MD:Z:8G47A18	YT:Z:UU	YA:i:1	YM:i:1	YR:i:1	YL:i:72
VH00745:80:AACKT2FM5:1:2101:55212:29833	0	tRNA-Trp-CCA-000147F	21	11	75M	*	0	0	GGGCTCATCGCGCAATGGCAGCGCATTCGACTCCAGATCGACAGGTTGGGGGTTCAGGTCCTCCTGGGCTCACCA	JJJJJJJJJJJJJJJJJJJJJJJJJJJJJJJJJJJJJJJJJJJJJJJJJJJJJJJJJJJJJJJJJJJJJJJJJJI	AS:i:-12	XS:i:-24	XN:i:0	XM:i:2	XO:i:0	XG:i:0	NM:i:2	MD:Z:8G47A18	YT:Z:UU	YA:i:1	YM:i:1	YR:i:1	YL:i:72
VH00745:80:AACKT2FM5:1:2101:11244:29985	0	tRNA-Trp-CCA-000147F	21	7	75M	*	0	0	GGGCTCATGGCGCAATGGTAGCGCATTCGACTCCAGATCGACAGGTTGGGGGTTCAGGTCCTCCTGGGCTCACCA	JJJFIJJJJJJJJJJJJJJJJJJJJJJJJJJIJJJJJJJJJJJJJJJJJJJJJJJJJJJJJJJJJJJJJJJJJJJ	AS:i:-12	XS:i:-18	XN:i:0	XM:i:2	XO:i:0	XG:i:0	NM:i:2	MD:Z:18C37A18	YT:Z:UU	YA:i:1	YM:i:1	YR:i:1	YL:i:72
VH00745:80:AACKT2FM5:1:2101:20182:30666	0	tRNA-Trp-CCA-000147F	21	7	75M	*	0	0	GGGCTCATTGCGCAATGGCAGCGCATTCGACTCCAGATCGACAGGTTGGGGGTTCAGGTCCTCCTGGGCTCACCA	JJJJJJJJIJJJJJJJJJJJJJJJJJJJJJJJJJJJJJJJJJJJJJJJJJJJJJJJJJJJJJJJJJJJJJJJJJJ	AS:i:-12	XS:i:-18	XN:i:0	XM:i:2	XO:i:0	XG:i:0	NM:i:2	MD:Z:8G47A18	YT:Z:UU	YA:i:1	YM:i:1	YR:i:1	YL:i:72
VH00745:80:AACKT2FM5:1:2101:17701:30950	0	tRNA-Trp-CCA-000147F	21	7	75M	*	0	0	GGGCTCATTGCGCAATGGCAGCGCATTCGACTCCAGATCGACAGGTTGGGGGTTCAGGTCCTCCTGGGCTCACCA	JJJJJJJJJJJJJJJIJJJJJJJJJJJJJJJJJJJJJJJJJJJJJJJJJJJJJJJJJJJJJJJJJJJJJJJJJJJ	AS:i:-12	XS:i:-18	XN:i:0	XM:i:2	XO:i:0	XG:i:0	NM:i:2	MD:Z:8G47A18	YT:Z:UU	YA:i:1	YM:i:1	YR:i:1	YL:i:72
VH00745:80:AACKT2FM5:1:2101:44476:31064	0	tRNA-Trp-CCA-000147F	21	11	75M	*	0	0	GGGCTCATGGCGCAATGGTAGCGCATTCGACTCCAGATCGACAGGTTGGGGGTTCAGGTCCTCCTGGGCTCACCA	JJJFFFJJJJJJJJJJJJJJJJJJJJJJJJJJJJJJJJJJJJJJJJJJJJJJJJJJJJJJJJJJJJJJJJJJJJJ	AS:i:-12	XS:i:-24	XN:i:0	XM:i:2	XO:i:0	XG:i:0	NM:i:2	MD:Z:18C37A18	YT:Z:UU	YA:i:1	YM:i:1	YR:i:1	YL:i:72
VH00745:80:AACKT2FM5:1:2101:61291:31291	0	tRNA-Trp-CCA-000147F	21	0	75M	*	0	0	GGGCTCATTGCGCAATGGTAGCGCATTCGACTCCAGATCGACAGGTTGGGGGTTCAGGTCCTCCTGGGCTCACCA	JJJJJJJJJJJJJJJIJJJJJJJJJJJJJJJJJJJJJJJJJJJJJJJJJJJJJJJJJJJJJJJJJJJJJJJJJJJ	AS:i:-18	XS:i:-24	XN:i:0	XM:i:3	XO:i:0	XG:i:0	NM:i:3	MD:Z:8G9C37A18	YT:Z:UU	YA:i:1	YM:i:1	YR:i:1	YL:i:72
VH00745:80:AACKT2FM5:1:2101:55383:31404	0	tRNA-Trp-CCA-000147F	21	7	75M	*	0	0	GGGCTCATTGCGCAATGGCAGCGCATTCGACTCCAGATCGACAGGTTGGGGGTTCAGGTCCTCCTGGGCTCACCA	JJJJJJJJJJJJJJJJJJJJJJJJJJJJJJJJJJJJJJJJJJJJJJJJJJJJJJJJJJJJJJJJJJJJJJJJJJJ	AS:i:-12	XS:i:-18	XN:i:0	XM:i:2	XO:i:0	XG:i:0	NM:i:2	MD:Z:8G47A18	YT:Z:UU	YA:i:1	YM:i:1	YR:i:1	YL:i:72
VH00745:80:AACKT2FM5:1:2101:44362:31594	0	tRNA-Trp-CCA-000147F	21	7	75M	*	0	0	GGGCTCATGGCGCAATGGTAGCGCATTCGACTCCAGATCGACAGGTTGGGGGTTCAGGTCCTCCTGGGCTCACCA	JJJFJJJJJJJJJJJJJJJJJJJJJJJJJJJJJJJJJJJJJJJJJJJJJJJJJJJJJJJJJJJJJJJJJJJJJJJ	AS:i:-12	XS:i:-18	XN:i:0	XM:i:2	XO:i:0	XG:i:0	NM:i:2	MD:Z:18C37A18	YT:Z:UU	YA:i:1	YM:i:1	YR:i:1	YL:i:72
VH00745:80:AACKT2FM5:1:2101:7078:31802	0	tRNA-Trp-CCA-000147F	21	7	18M1D56M	*	0	0	GGGCTCATGGCGCAATGGAGCGCATTCGACTCCAGATCGACAGGTTGGGGGTTCATGTCCTCCTGGGCTCACCA	JJJIJJJJJJJJJJJJJJJJJJJJJIJJJJJJJJJJJJJJJJJJJJJJJJJJJJJJJJJJJJJJJJJJJJJJJJ	AS:i:-14	XS:i:-20	XN:i:0	XM:i:1	XO:i:1	XG:i:1	NM:i:2	MD:Z:18^C37A18	YT:Z:UU	YA:i:1	YM:i:1	YR:i:1	YL:i:72
VH00745:80:AACKT2FM5:1:2101:16413:31972	0	tRNA-Trp-CCA-000147F	21	0	75M	*	0	0	GGGCTCATGGCGCAATGGTAGCGCATTCGACTCCAGATCGACAGGTTGGGGGTTCAGGTCCTCCTTGGCTCACCA	JJJFJJJJJJJJJJJJJIJJJJJJJJJJJJJJJJJJJJJJJJJJJJJJJJJJJJJJJJJJJJJJJJJJJJJJJJJ	AS:i:-18	XS:i:-24	XN:i:0	XM:i:3	XO:i:0	XG:i:0	NM:i:3	MD:Z:18C37A8G9	YT:Z:UU	YA:i:1	YM:i:1	YR:i:1	YL:i:72
VH00745:80:AACKT2FM5:1:2101:44874:32105	0	tRNA-Trp-CCA-000147F	21	7	75M	*	0	0	GGGCTCATGGCGCAATGGTAGCGCATTCGACTCCAGATCGACAGGTTGGGGGTTCAGGTCCTCCTGGGCTCACCA	JJJ7JJJJJJJJJJJJJJJJJJJJJJJJJJJJJJJJJJJJJJJJJJJJJJJJJJJJJJJJJJJJJJJJJJJJJJJ	AS:i:-12	XS:i:-18	XN:i:0	XM:i:2	XO:i:0	XG:i:0	NM:i:2	MD:Z:18C37A18	YT:Z:UU	YA:i:1	YM:i:1	YR:i:1	YL:i:72
VH00745:80:AACKT2FM5:1:2101:11926:32256	0	tRNA-Trp-CCA-000147F	21	0	75M	*	0	0	GGGCTCATTGCGCAATGGTAGCGCATTCGACTCCAGATCGACAGGTTGGGGGTTCAGGTCCTCCTGGGCTCACCA	JJJJJJJJJJJJJJJJJJFJJJJJJJJJJJJJJJJJJJJJJJJJJJJJJJJJJJJJJJJJJJJJJJJJJJJJJJJ	AS:i:-18	XS:i:-30	XN:i:0	XM:i:3	XO:i:0	XG:i:0	NM:i:3	MD:Z:8G9C37A18	YT:Z:UU	YA:i:1	YM:i:1	YR:i:1	YL:i:72
VH00745:80:AACKT2FM5:1:2101:15921:33752	0	tRNA-Trp-CCA-000147F	21	7	75M	*	0	0	GGGCTCATTGCGCAATGGCAGCGCATTCGACTCCAGATCGACAGGTTGGGGGTTCAGGTCCTCCTGGGCTCACCA	JJJJIJJJJJJJJJJJJJJJJJJJJJJJJJJJJJJJJJJJJJJJJJJJJJJJJJJJJJJJJJJJJJJJJJJJJJJ	AS:i:-12	XS:i:-18	XN:i:0	XM:i:2	XO:i:0	XG:i:0	NM:i:2	MD:Z:8G47A18	YT:Z:UU	YA:i:1	YM:i:1	YR:i:1	YL:i:72
VH00745:80:AACKT2FM5:1:2101:16489:33903	0	tRNA-Trp-CCA-000147F	21	7	75M	*	0	0	GGGCTCATTGCGCAATGGCAGCGCATTCGACTCCAGATCGACAGGTTGGGGGTTCAGGTCCTCCTGGGCTCACCA	JJJJJJJJIJJJJJJFJJJJJJJJIJJJJJJJJJJJJJJJJJIJJJJJJJJJJJJJJJJJJJJJJJJJJJJJJJJ	AS:i:-12	XS:i:-18	XN:i:0	XM:i:2	XO:i:0	XG:i:0	NM:i:2	MD:Z:8G47A18	YT:Z:UU	YA:i:1	YM:i:1	YR:i:1	YL:i:72
VH00745:80:AACKT2FM5:1:2101:65343:34471	0	tRNA-Trp-CCA-000147F	21	11	75M	*	0	0	GGGCTCATGGCGCAATGGTAGCGCATTCGACTCCAGATCGACAGGTTGGGGGTTCATGTCCTCCTGGGCTCACCA	JJJFJJJJJJJJJJJIJJJJJJJJJJJJJJJJJJJJJJJJJJJJJJJJJJJJJJJJJJJJJJJJJJJJJJJJJJJ	AS:i:-12	XS:i:-24	XN:i:0	XM:i:2	XO:i:0	XG:i:0	NM:i:2	MD:Z:18C37A18	YT:Z:UU	YA:i:1	YM:i:1	YR:i:1	YL:i:72
VH00745:80:AACKT2FM5:1:2101:19557:34547	0	tRNA-Trp-CCA-000147F	21	7	75M	*	0	0	GGGCTCATGGCGCAATGGCAGCGCATTCGACTCCAGATCGACAGGTTGGGGGTTCAGGTCCTCCTGGGCTCACCA	JJJFJJJJJJJJJJJJJJJJJJJJJJJJJJJJJJJJJJJJJJJJJJJJJJJJJJJJJJJJJJJJJJJJJJJJJJJ	AS:i:-6	XS:i:-12	XN:i:0	XM:i:1	XO:i:0	XG:i:0	NM:i:1	MD:Z:56A18	YT:Z:UU	YA:i:1	YM:i:1	YR:i:1	YL:i:72
VH00745:80:AACKT2FM5:1:2101:75284:35096	0	tRNA-Trp-CCA-000147F	21	11	75M	*	0	0	GGGCTCATAGCGCAATGGCAGCGCATTCGACTCCAGATCGACAGGTTGGGGGTTCAGGTCCTCCTGGGCTCACCA	JJJIJJJJJJJJJJJJJJJJJJJJJJJJJJJJJJJJJJJJJJJJJJJJJJJJJJJJJJJJJJJJJJJJJJJJJJJ	AS:i:-12	XS:i:-24	XN:i:0	XM:i:2	XO:i:0	XG:i:0	NM:i:2	MD:Z:8G47A18	YT:Z:UU	YA:i:1	YM:i:1	YR:i:1	YL:i:72
VH00745:80:AACKT2FM5:1:2101:18989:35229	0	tRNA-Trp-CCA-000147F	21	11	75M	*	0	0	GGGCTCATTGCGCAATGGCAGCGCATTCGACTCCAGATCGACAGGTTGGGGGTTCAGGTCCTCCTGGGCTCACCA	JJJJIJJJJJJJJJJJJJJJJJJJJJJJJJJJJJJJJJJJJJJJJJJJJJJJJJJJJJJJJJJJJJJJJJJJJJJ	AS:i:-12	XS:i:-24	XN:i:0	XM:i:2	XO:i:0	XG:i:0	NM:i:2	MD:Z:8G47A18	YT:Z:UU	YA:i:1	YM:i:1	YR:i:1	YL:i:72
VH00745:80:AACKT2FM5:1:2101:54360:35683	0	tRNA-Trp-CCA-000147F	21	7	75M	*	0	0	GGGCTCATAGCGCAATGGTAGCGCATTCGACTCCAGATCGACAGGTTGGGGGTTCAAGTCCTCCTGGGCTCACCA	JJJFIJJJJJJJJJJJIJJJJJJJJJJJJJJJJJJJJJJJJJJJJJJJJJJJJJJJJJJJJJJJJJJJJJJJJJJ	AS:i:-12	XS:i:-18	XN:i:0	XM:i:2	XO:i:0	XG:i:0	NM:i:2	MD:Z:8G9C56	YT:Z:UU	YA:i:1	YM:i:1	YR:i:1	YL:i:72
VH00745:80:AACKT2FM5:1:2101:27510:36365	0	tRNA-Trp-CCA-000147F	21	7	75M	*	0	0	GGGCTCATGGCGCAATGGTAGCGCATTCGACTCCAGATCGACAGGTTGGGGGTTCAGGTCCTCCTGGGCTCACCA	JJJFJJJJJJJJJJJJJJJJJJJJJJJJJJJJJJJJJJJJJJJJJJJJJJJJJJJJJJJJJJJJJJJJJJJJJJJ	AS:i:-12	XS:i:-18	XN:i:0	XM:i:2	XO:i:0	XG:i:0	NM:i:2	MD:Z:18C37A18	YT:Z:UU	YA:i:1	YM:i:1	YR:i:1	YL:i:72
VH00745:80:AACKT2FM5:1:2101:55099:36573	0	tRNA-Trp-CCA-000147F	21	7	75M	*	0	0	GGGCTCATGGCGCAATGGCATCGCATTCGACTCCAGATCGACAGGTTGGGGGTTCAGGTCCTCCTGGGCTCACCA	JJJIIJJJJJJJJJJJJJJJJJJJJJJJJJJJJJJJJJJJJJJJJJJJJJJJJJJJJJJJJJJJJJJJJJJJJJJ	AS:i:-12	XS:i:-18	XN:i:0	XM:i:2	XO:i:0	XG:i:0	NM:i:2	MD:Z:20G35A18	YT:Z:UU	YA:i:1	YM:i:1	YR:i:1	YL:i:72
VH00745:80:AACKT2FM5:1:2101:59795:36686	0	tRNA-Trp-CCA-000147F	21	7	75M	*	0	0	GGGCTCATGGCGCAATGGTAGCGCATTCGACTCCAGATCGACAGGTTGGGGGTTCAGGTCCTCCTGGGCTCACCA	JJJ7JJJJJJJJJJJJJJJJJJJJJJJJJJJJJJJJJJJJJJJJJJJJJJJJJJJJJJJJJJJJJJJJJJJJJJJ	AS:i:-12	XS:i:-18	XN:i:0	XM:i:2	XO:i:0	XG:i:0	NM:i:2	MD:Z:18C37A18	YT:Z:UU	YA:i:1	YM:i:1	YR:i:1	YL:i:72
VH00745:80:AACKT2FM5:1:2101:12778:37273	0	tRNA-Trp-CCA-000147F	21	7	75M	*	0	0	GGGCTCATGGCGCAATGGTAGCGCATTCGACTCCAGATCGACAGGTTGGGGGTTCAGGTCCTCCTGGGCTCACCA	JJJFJIJJJJJJJJJJJJJJJJJJJJJJJJJJJJJJJJJJJJJJJJJJJJJJJJJJJJJJJJJJJJJJJJJJJJJ	AS:i:-12	XS:i:-18	XN:i:0	XM:i:2	XO:i:0	XG:i:0	NM:i:2	MD:Z:18C37A18	YT:Z:UU	YA:i:1	YM:i:1	YR:i:1	YL:i:72
VH00745:80:AACKT2FM5:1:2101:47600:37217	0	tRNA-Trp-CCA-000147F	21	7	75M	*	0	0	GGGCTCATGGCGCAATGGCAGCGCATTCGACTCCAGATCGACAGGTTGGGGGTTCAGGTCCTCCTGGGCTCACCA	JJJFJJJJJJJJJJJJJJJJJJJJJJJJJJJJJJJJJJJJJJJJJJJJJJJJJJJJJJJJJJJJJJJJJJJJJJJ	AS:i:-6	XS:i:-12	XN:i:0	XM:i:1	XO:i:0	XG:i:0	NM:i:1	MD:Z:56A18	YT:Z:UU	YA:i:1	YM:i:1	YR:i:1	YL:i:72
VH00745:80:AACKT2FM5:1:2101:44703:37387	0	tRNA-Trp-CCA-000147F	21	11	75M	*	0	0	GGGCTCATGGCGCAATGGTAGCGCATTCGACTCCAGATCGACAGGTTGGGGGTTCAGGTCCTCCTGGGCTCACCA	JJJFJJJJJJJJJJJJJJJJJJJJJJJJJJJJJJJJJJJJJJJJJJJJJJJJJJJJJJJJJJJJJJJJJJJJJJJ	AS:i:-12	XS:i:-24	XN:i:0	XM:i:2	XO:i:0	XG:i:0	NM:i:2	MD:Z:18C37A18	YT:Z:UU	YA:i:1	YM:i:1	YR:i:1	YL:i:72
VH00745:80:AACKT2FM5:1:2101:39098:37576	0	tRNA-Trp-CCA-000147F	21	7	75M	*	0	0	GGGCTCATGGCGCAATGGCAGCGCATTCGACTCCAGATCGACAGGTTGGGGGTTCAGGTCCTCCTGGGCTCACCA	JJJIIJJJJJJJJJJJJJJJJJJJJJJJJJJJJJJJJJJJJJJJJJJJJJJJJJJJJJJJJJJJJJJJJJJJJJJ	AS:i:-6	XS:i:-12	XN:i:0	XM:i:1	XO:i:0	XG:i:0	NM:i:1	MD:Z:56A18	YT:Z:UU	YA:i:1	YM:i:1	YR:i:1	YL:i:72
VH00745:80:AACKT2FM5:1:2101:46843:37633	0	tRNA-Trp-CCA-000147F	21	11	75M	*	0	0	GGGCTCATGGCGCAATGGCAGCGCATTCGACTCCAGATCGACAGGTTGGGGGTTCAGGTCCTCCTGGGCTCACCA	JJJFJJJJJJJJJJJJJJJJJJJJJJJJJJJJJJJJJJJJJJJJJJJJJJJJJJJJJJJJJJJJJJJJJJJJJJJ	AS:i:-6	XS:i:-18	XN:i:0	XM:i:1	XO:i:0	XG:i:0	NM:i:1	MD:Z:56A18	YT:Z:UU	YA:i:1	YM:i:1	YR:i:1	YL:i:72
VH00745:80:AACKT2FM5:1:2101:61101:37917	0	tRNA-Trp-CCA-000147F	21	11	75M	*	0	0	GGGCTCATGGCGCAATGGTAGCGCATTCGACTCCAGATCGACAGGTTGGGGGTTCAGGTCCTCCTGGGCTCACCA	JJJFIJJJJJJJJJJJJJJJJJJJJJJJJJJJJJJJJJJJJJJJIJJJJJJJJJJJJJJJJJJJJJJJJJJJJJJ	AS:i:-12	XS:i:-24	XN:i:0	XM:i:2	XO:i:0	XG:i:0	NM:i:2	MD:Z:18C37A18	YT:Z:UU	YA:i:1	YM:i:1	YR:i:1	YL:i:72
VH00745:80:AACKT2FM5:1:2101:34289:38371	0	tRNA-Trp-CCA-000147F	21	7	75M	*	0	0	GGGCTCATGGCGCAATGGCAGCGCATTCGACTCCAGATCGACAGGTTGGGGGTTCAGGTCCTCCTGGGCTCACCA	JJJFJJJJJJJJJJJJJJJJJJJJJJJJJJJJJJJJIJJJJJJJJJJJJJJJJJJJJJJJJJJJJJJJJJJJJJJ	AS:i:-6	XS:i:-12	XN:i:0	XM:i:1	XO:i:0	XG:i:0	NM:i:1	MD:Z:56A18	YT:Z:UU	YA:i:1	YM:i:1	YR:i:1	YL:i:72
VH00745:80:AACKT2FM5:1:2101:23439:38655	0	tRNA-Trp-CCA-000147F	21	11	75M	*	0	0	GGGCTCATTGCGCAATGGCAGCGCATTCGACTCCAGATCGACAGGTTGGGGGTTCAGGTCCTCCTGGGCTCACCA	JJJJJJJJIJJJJJJFJJJJJJJJJJJJJJJJJJJJIJJJJJJJJJJJJJJJJJJJJJJJJJJJJJJJJJJJJJJ	AS:i:-12	XS:i:-24	XN:i:0	XM:i:2	XO:i:0	XG:i:0	NM:i:2	MD:Z:8G47A18	YT:Z:UU	YA:i:1	YM:i:1	YR:i:1	YL:i:72
VH00745:80:AACKT2FM5:1:2101:23363:38769	0	tRNA-Trp-CCA-000147F	21	7	75M	*	0	0	GGGCTCATTGCGCAATGGCAGCGCATTCGACTCCAGATCGACAGGTTGGGGGTTCAGGTCCTCCTGGGCTCACCA	JJJJIJJJIJJJJJJIJJJJJJJJJJJJJJJJJJJJJJJJJJJJJJJJJJJJJJJJJJJJJJJJJJJJJJJJJJJ	AS:i:-12	XS:i:-18	XN:i:0	XM:i:2	XO:i:0	XG:i:0	NM:i:2	MD:Z:8G47A18	YT:Z:UU	YA:i:1	YM:i:1	YR:i:1	YL:i:72
VH00745:80:AACKT2FM5:1:2101:40594:38769	0	tRNA-Trp-CCA-000147F	21	0	75M	*	0	0	GGGCTCATTGCGCAATTGTAGCGCATTCGACTCCAGATCGACAGGTTGGGGGTTCAGGTCCTCCTGGGCTCACCA	JJJJJJJJJJJJJJJJJJFJJJJJJJJJJJJJJJJJJJJJJJJJJJJJJJJJJJJJJJJJJJJJJJJJJJJJJJJ	AS:i:-24	XS:i:-30	XN:i:0	XM:i:4	XO:i:0	XG:i:0	NM:i:4	MD:Z:8G7G1C37A18	YT:Z:UU	YA:i:1	YM:i:1	YR:i:1	YL:i:72
VH00745:80:AACKT2FM5:1:2101:24537:38807	0	tRNA-Trp-CCA-000147F	21	11	75M	*	0	0	GGGCTCATGGCGCAATGGTAGCGCATTCGACTCCAGATCGACAGGTTGGGGGTTCAGGTCCTCCTGGGCTCACCA	JJJFJIJJJJJJJJJJJJJJJJJJJJJJJJJJJJJJJJJJJJJJJJJJJJJJJJJJJJJJJJJJJJJJJJJJJJJ	AS:i:-12	XS:i:-24	XN:i:0	XM:i:2	XO:i:0	XG:i:0	NM:i:2	MD:Z:18C37A18	YT:Z:UU	YA:i:1	YM:i:1	YR:i:1	YL:i:72
VH00745:80:AACKT2FM5:1:2101:64926:38826	0	tRNA-Trp-CCA-000147F	21	11	75M	*	0	0	GGGCTCATGGCGCAATGGCAGCGCATTCGACTCCAGATCGACAGGTTGGGGGTTCAGGTCCTCCTGGGCTCACCA	JJJFIJJJJJJJJJJJJJJJJJJJJJJJJJJJJJJJJJJJJJJJJJJJJJJJJJJJJJJJJJJJJJJJJJJJJJJ	AS:i:-6	XS:i:-18	XN:i:0	XM:i:1	XO:i:0	XG:i:0	NM:i:1	MD:Z:56A18	YT:Z:UU	YA:i:1	YM:i:1	YR:i:1	YL:i:72
VH00745:80:AACKT2FM5:1:2101:55496:39129	0	tRNA-Trp-CCA-000147F	21	0	18M1D56M	*	0	0	GGGCTCATTGCGCAATGGAGCGCATTCGACTCCAGATCGACAGGTTGGGGGTTCAGGTCCTCCTGGGCTCACCA	JJJJIJJJJJJJJJJJJJJJJJJJJJJJJJJJJJJJJJJJJJJJJJJJJJJJJJJJJJJJJJJJJJJJJJJJJJ	AS:i:-20	XS:i:-26	XN:i:0	XM:i:2	XO:i:1	XG:i:1	NM:i:3	MD:Z:8G9^C37A18	YT:Z:UU	YA:i:1	YM:i:1	YR:i:1	YL:i:72
VH00745:80:AACKT2FM5:1:2101:65040:39469	0	tRNA-Trp-CCA-000147F	21	7	75M	*	0	0	GGGCTCATGGCGCAATGGCAGCGCATTCGACTCCAGATCGACAGGTTGGGGGTTCAGGTCCTCCTGGGCTCACCA	JJJIJJJJJJJJJJJJJJJJJJJJJJJJJJJJJJJJJJJJJJJJJJJJJJJJJJJJJJJJJJJJJJJJJJJJJJJ	AS:i:-6	XS:i:-12	XN:i:0	XM:i:1	XO:i:0	XG:i:0	NM:i:1	MD:Z:56A18	YT:Z:UU	YA:i:1	YM:i:1	YR:i:1	YL:i:72
VH00745:80:AACKT2FM5:1:2101:64794:39451	0	tRNA-Trp-CCA-000147F	21	7	75M	*	0	0	GGGCTCATGGCGCAATGGCAGCGCATTCGACTCCAGATCGACAGGTTGGGGGTTCAGGTCCTCCTGGGCTCACCA	JJJJJJJJJJJJJJJJJJJJJJJJJJJJJJJJJJJJJJJJJJJJJJJJJJJJJJJJJJJJJJJJJJJJJJJJJJJ	AS:i:-6	XS:i:-12	XN:i:0	XM:i:1	XO:i:0	XG:i:0	NM:i:1	MD:Z:56A18	YT:Z:UU	YA:i:1	YM:i:1	YR:i:1	YL:i:72
VH00745:80:AACKT2FM5:1:2101:65097:39451	0	tRNA-Trp-CCA-000147F	21	11	75M	*	0	0	GGGCTCATGGCGCAATGGCAGCGCATTCGACTCCAGATCGACAGGTTGGGGGTTCAGGTCCTCCTGGGCTCACCA	JJJFJJJJJJJJJJJJJJJJJJJJJJJJJJJJJJJJJJJJJJJJJJJJJJJJJJJJJJJJJJJJJJJJJJJJJJJ	AS:i:-6	XS:i:-18	XN:i:0	XM:i:1	XO:i:0	XG:i:0	NM:i:1	MD:Z:56A18	YT:Z:UU	YA:i:1	YM:i:1	YR:i:1	YL:i:72
VH00745:80:AACKT2FM5:1:2101:65059:39905	0	tRNA-Trp-CCA-000147F	21	11	75M	*	0	0	GGGCTCATGGCGCAATGGCAGCGCATTCGACTCCAGATCGACAGGTTGGGGGTTCAGGTCCNCCTGGGCTCACCA	JJJFJJJJJJJJJJJJJJJJJJJJJJJJJJJJJJJJJJJJJJJJJJJJJJJJJJJJJJJJJ!JJJJJJJJJJJJJ	AS:i:-11	XS:i:-23	XN:i:0	XM:i:2	XO:i:0	XG:i:0	NM:i:2	MD:Z:56A4T13	YT:Z:UU	YA:i:1	YM:i:1	YR:i:1	YL:i:72
VH00745:80:AACKT2FM5:1:2101:16451:40075	0	tRNA-Trp-CCA-000147F	21	7	75M	*	0	0	GGGCTCATGGCGCAATGGTAGCGCATTCGACTCCAGATCGACAGGTTGGGGGTTCAGGTCCTCCTGGGCTCACCA	JJJFJJJJJJJJJJJJJJJJJJJJJJJJJJJJJJJJIJJJJJJJJJJJJJJJJJJJJJJJJJJJJJJJJJJJJJJ	AS:i:-12	XS:i:-18	XN:i:0	XM:i:2	XO:i:0	XG:i:0	NM:i:2	MD:Z:18C37A18	YT:Z:UU	YA:i:1	YM:i:1	YR:i:1	YL:i:72
VH00745:80:AACKT2FM5:1:2101:24063:40302	0	tRNA-Trp-CCA-000147F	21	7	75M	*	0	0	GGGCTCATGGCGCAATGGTAGCGCATTCGACTCCAGATCGACAGGTTGGGGGTTCAGGTCCTCCTGGGCTCACCA	JJJFJJJJJJJJJJJJJJJJJJJJJJJJJJJJJJJJJJJJJJJJJJJJJJJJJJJJJJJJJJJJJJJJJJJJJJJ	AS:i:-12	XS:i:-18	XN:i:0	XM:i:2	XO:i:0	XG:i:0	NM:i:2	MD:Z:18C37A18	YT:Z:UU	YA:i:1	YM:i:1	YR:i:1	YL:i:72
VH00745:80:AACKT2FM5:1:2101:16243:40397	0	tRNA-Trp-CCA-000147F	21	7	75M	*	0	0	GGGCTCATGGCGCAATGGTAGCGCATTCGACTCCAGATCGACAGGTTGGGGGTTCAGGTCCTCCTGGGCTCACCA	JJJFJJJJJJJJJJJJJJJJJJJJJJJJJJJJJJJJJJJJJJJJJJJJJJJJJJJJJJJJJJJJJJJJJJJJJJJ	AS:i:-12	XS:i:-18	XN:i:0	XM:i:2	XO:i:0	XG:i:0	NM:i:2	MD:Z:18C37A18	YT:Z:UU	YA:i:1	YM:i:1	YR:i:1	YL:i:72
VH00745:80:AACKT2FM5:1:2101:66006:40662	0	tRNA-Trp-CCA-000147F	21	0	75M	*	0	0	GGGCTCATAGCGCAATGGTAGCGCATTCGACTCCAGATCGACAGGTTGGGGGTTCAGGTCCTCCTGGGCTCACCA	JJJ7IJJJFJJJJJJJJJJJJJJJJJJJJJJJJJJJJJJJJJJJJJJJJJJJJIJJJJJJJJJJJJJJJJJJJJJ	AS:i:-18	XS:i:-24	XN:i:0	XM:i:3	XO:i:0	XG:i:0	NM:i:3	MD:Z:8G9C37A18	YT:Z:UU	YA:i:1	YM:i:1	YR:i:1	YL:i:72
VH00745:80:AACKT2FM5:1:2101:13516:40700	0	tRNA-Trp-CCA-000147F	21	7	75M	*	0	0	GGGCTCATGGCGCAATGGTAGCGCATTCGACTCCAGATCGACAGGTTGGGGGTTCAGGTCCTCCTGGGCTCACCA	JJJFIIJJJJJJJJJJJJJJJJJJJJJJJJJJJJJJJJJJJJJJJJJJJJJJJJJJJJJJJJJJJJJJJJJJJJJ	AS:i:-12	XS:i:-18	XN:i:0	XM:i:2	XO:i:0	XG:i:0	NM:i:2	MD:Z:18C37A18	YT:Z:UU	YA:i:1	YM:i:1	YR:i:1	YL:i:72
VH00745:80:AACKT2FM5:1:2101:55648:40984	0	tRNA-Trp-CCA-000147F	21	7	75M	*	0	0	GGGCTCATGGCGCAATGGTAGCGCATTCGACTCCAGATCGACAGGTTGGGGGTTCAGGTCCTCCTGGGCTCACCA	JJJ7JJJJJJJJJJJJJJJJJJJJJJJJJJJJJJJJJJJJJJJJJJJJJJJJJJJJJJJJJJJJJJJJJJJJJJJ	AS:i:-12	XS:i:-18	XN:i:0	XM:i:2	XO:i:0	XG:i:0	NM:i:2	MD:Z:18C37A18	YT:Z:UU	YA:i:1	YM:i:1	YR:i:1	YL:i:72
VH00745:80:AACKT2FM5:1:2101:55250:41079	0	tRNA-Trp-CCA-000147F	21	7	75M	*	0	0	GGGCTCATGGCGCAATGGTAGCGCATTCGACTCCAGATCGACAGGTTGGGGGTTCAGGTCCTCCTGGGCTCACCA	JJJFJJJJJJJJJJJJJJJJJJJJJJJJJJJJJJJJJJJJJJJJJJJJJJJJJJJJJJJJJJJJJJJJJJJJJJJ	AS:i:-12	XS:i:-18	XN:i:0	XM:i:2	XO:i:0	XG:i:0	NM:i:2	MD:Z:18C37A18	YT:Z:UU	YA:i:1	YM:i:1	YR:i:1	YL:i:72
VH00745:80:AACKT2FM5:1:2101:55212:41117	0	tRNA-Trp-CCA-000147F	21	11	75M	*	0	0	GGGCTCATGGCGCAATGGTAGCGCATTCGACTCCAGATCGACAGGTTGGGGGTTCAGGTCCTCCTGGGCTCACCA	JJJFIJJJJJJJJJJJJJJJJJJJJJJJJJJJJJJJJJJJJJJJJJJJJJJJJJJJJJJJJJJJJJJJJJJJJJJ	AS:i:-12	XS:i:-24	XN:i:0	XM:i:2	XO:i:0	XG:i:0	NM:i:2	MD:Z:18C37A18	YT:Z:UU	YA:i:1	YM:i:1	YR:i:1	YL:i:72
VH00745:80:AACKT2FM5:1:2101:55099:41609	0	tRNA-Trp-CCA-000147F	21	7	75M	*	0	0	GGGCTCATGGCGCAATGGTAGCGCATTCGACTCCAGATCGACAGGTTGGGGGTTCAGGTCCTCCTGGGCTCACCA	JJJFJJJJJJJJJJJJJJJJJJJJJJJJJJJJJJJJJJJJJJJJJJJJJJJJJJJJJJJJJJJJJJJJJJJJJJJ	AS:i:-12	XS:i:-18	XN:i:0	XM:i:2	XO:i:0	XG:i:0	NM:i:2	MD:Z:18C37A18	YT:Z:UU	YA:i:1	YM:i:1	YR:i:1	YL:i:72
VH00745:80:AACKT2FM5:1:2101:55174:41647	0	tRNA-Trp-CCA-000147F	21	7	75M	*	0	0	GGGCTCATGGCGCAATGGTAGCGCATTCGACTCCAGATCGACAGGTTGGGGGTTCAGGTCCTCCTGGGCTCACCA	JJJFJJJJJJJJJJJJJJJJJJJJJJJJJJJJJJJJJJJJJJJJJJJJJJJJJJJJJJJJJJJJJJJJJJJJJJJ	AS:i:-12	XS:i:-18	XN:i:0	XM:i:2	XO:i:0	XG:i:0	NM:i:2	MD:Z:18C37A18	YT:Z:UU	YA:i:1	YM:i:1	YR:i:1	YL:i:72
VH00745:80:AACKT2FM5:1:2101:36845:41722	0	tRNA-Trp-CCA-000147F	21	7	75M	*	0	0	GGGCTCATGGCGCAATGGTAGCGCATTCGACTCCAGATCGACAGGTTGGGGGTTCAGGTCCTCCTGGGCTCACCA	JJJFJIJJJJJJJJJJJJJJJJJJJJJJJJJJJJJJJJJJJIJJJJJJJJJJJJJJJJJJJJIJJJJJJJJJJJJ	AS:i:-12	XS:i:-18	XN:i:0	XM:i:2	XO:i:0	XG:i:0	NM:i:2	MD:Z:18C37A18	YT:Z:UU	YA:i:1	YM:i:1	YR:i:1	YL:i:72
VH00745:80:AACKT2FM5:1:2101:55155:41855	0	tRNA-Trp-CCA-000147F	21	7	75M	*	0	0	GGGCTCATGGCGCAATGGTAGCGCATTCGACTCCAGATCGACAGGTTGGGGGTTCAGGTCCTCCTGGGCTCACCA	JJJFJJJJJJJJJJJJJJJJJJJJJJJJJJJJJJJJJJJJJJJJJJJJJJJJJJJJJJJJJJJJJJJJJJJJJJJ	AS:i:-12	XS:i:-18	XN:i:0	XM:i:2	XO:i:0	XG:i:0	NM:i:2	MD:Z:18C37A18	YT:Z:UU	YA:i:1	YM:i:1	YR:i:1	YL:i:72
VH00745:80:AACKT2FM5:1:2101:15940:42025	0	tRNA-Trp-CCA-000147F	21	7	75M	*	0	0	GGGCTCATGGCGCAATGGTAGCGCATTCGACTCCAGATCGACAGGTTGGGGGTTCAGGTCCTCCTGGGCTCACCA	JJJFJJJJJJJJJJJJJJJJJJJJJJJJJJJJJJJJJJJJJJJJJJJJJJJJJJJJJJJJJJJJJJJJJJJJJJJ	AS:i:-12	XS:i:-18	XN:i:0	XM:i:2	XO:i:0	XG:i:0	NM:i:2	MD:Z:18C37A18	YT:Z:UU	YA:i:1	YM:i:1	YR:i:1	YL:i:72
VH00745:80:AACKT2FM5:1:2101:49229:42025	0	tRNA-Trp-CCA-000147F	21	0	75M	*	0	0	GGGCTCATTGCGCAATGGTAGCGCATTCGACTCCAGATCGACAGGTTGGGGGTTCAGGTCCTCCTGGGCTCACCA	JJJJJJJJJJJJJJJIJJJJJJJJJJJJJJJJJJJJJJJJJJJJJJJJJJJJJJJJJJJJJJJJJJJJJJJJJJJ	AS:i:-18	XS:i:-24	XN:i:0	XM:i:3	XO:i:0	XG:i:0	NM:i:3	MD:Z:8G9C37A18	YT:Z:UU	YA:i:1	YM:i:1	YR:i:1	YL:i:72
VH00745:80:AACKT2FM5:1:2101:12399:42877	0	tRNA-Trp-CCA-000147F	21	11	75M	*	0	0	GGGCTCATGGCGCAATGGCAGCGCATTCGACTCCAGATCGACAGGTTGGGGGTTCAGGTCCTCCTGGGCTCACCA	JJJFIJJJJJJJJJJJJJJJJJJJJJJJJJJJJJJJJJJJJJJJJJJJJJJJJJJJJJJJJJJJJJJJJJJJJJJ	AS:i:-6	XS:i:-18	XN:i:0	XM:i:1	XO:i:0	XG:i:0	NM:i:1	MD:Z:56A18	YT:Z:UU	YA:i:1	YM:i:1	YR:i:1	YL:i:72
VH00745:80:AACKT2FM5:1:2101:16925:43313	0	tRNA-Trp-CCA-000147F	21	11	75M	*	0	0	GGGCTCATGGCGCAATGGTAGCGCATTCGACTCCAGATCGACAGGTTGGGGGTTCAGGTCCTCCTGGGCTCACCA	JJJFJJJJJJJJJJJJJJJJJJJJJJJJJJJJJJJJJJJJJJJJJJJJJJJJJJJJJJJJJJJJJJJJJIJJJJJ	AS:i:-12	XS:i:-24	XN:i:0	XM:i:2	XO:i:0	XG:i:0	NM:i:2	MD:Z:18C37A18	YT:Z:UU	YA:i:1	YM:i:1	YR:i:1	YL:i:72
VH00745:80:AACKT2FM5:1:2101:16982:43332	0	tRNA-Trp-CCA-000147F	21	11	75M	*	0	0	GGGCTCATGGCGCAATGGTAGCGCATTCGACTCCAGATCGACAGGTTGGGGGTTCAGGTCCTCCTGGGCTCACCA	JJJIJJJJJJJJJJJJJJJJJJJJJJJJJJJJJJJJJJJJJJJJJJJJJJJJJJJJJJJJJJJJJJJJJJJJJJJ	AS:i:-12	XS:i:-24	XN:i:0	XM:i:2	XO:i:0	XG:i:0	NM:i:2	MD:Z:18C37A18	YT:Z:UU	YA:i:1	YM:i:1	YR:i:1	YL:i:72
VH00745:80:AACKT2FM5:1:2101:48452:44922	0	tRNA-Trp-CCA-000147F	21	0	75M	*	0	0	GGGCTCATCGCGCAATGGTAGCGCATTCGACTCCAGATCGACAGGTTGGGGGTTCAGGTCCTCCTGGGCTCACCA	JJJJJJJJIJJJJJJJJJJJJJJJJJJJJJJJJJJJJJJJJJJJJJJJJJJJJJJJJJJJJJJJJJJJJJJJJJJ	AS:i:-18	XS:i:-24	XN:i:0	XM:i:3	XO:i:0	XG:i:0	NM:i:3	MD:Z:8G9C37A18	YT:Z:UU	YA:i:1	YM:i:1	YR:i:1	YL:i:72
VH00745:80:AACKT2FM5:1:2101:11850:45092	0	tRNA-Trp-CCA-000147F	21	7	75M	*	0	0	GGGCTCATGGCGCAATGGCAGCGCATTCGACTCCAGATCGACAGGTTGGGGGTTCAGGTCCTCCTGGGCTCACCA	JJJFJJJFJJJJJJJJJJJJJJJJJJJJJJIJJJJJJJJJJJJJJJJJJJJJJJJJJJJJJJJJJJJJJJJJJJI	AS:i:-6	XS:i:-12	XN:i:0	XM:i:1	XO:i:0	XG:i:0	NM:i:1	MD:Z:56A18	YT:Z:UU	YA:i:1	YM:i:1	YR:i:1	YL:i:72
VH00745:80:AACKT2FM5:1:2101:14747:45073	0	tRNA-Trp-CCA-000147F	21	2	70M1D4M	*	0	0	GGGCTCATGGCGCAATGGTAGCGCATTCGACTCCAGATCGACAGGTTGGGGGTTCAGGTCCTCCTGGGCTGCCA	JJJ0IIIIJJJIJJJJJ7JFFFJFFJJFIJFFJJJIFIFFIJFJJIJJJJJFJFJFJFJJFJJFJJJJFI0JIJ	AS:i:-26	XS:i:-30	XN:i:0	XM:i:3	XO:i:1	XG:i:1	NM:i:4	MD:Z:18C37A13^C0A3	YT:Z:UU	YA:i:1	YM:i:1	YR:i:1	YL:i:72
VH00745:80:AACKT2FM5:1:2101:33342:45603	0	tRNA-Trp-CCA-000147F	21	7	75M	*	0	0	GGGCTCATGGCGCAATGGTAGCGCATTCGACTCCAGATCGACAGGTTGGGGGTTCAGGTCCTCCTGGGCTCACCA	JJJFJIJJJJJJJJJJJJJJJJJJJJJJJJJJJJJJJJJJJJJJJJJJJJJJJJJJJJJJJJJJJJJJJJJJJJJ	AS:i:-12	XS:i:-18	XN:i:0	XM:i:2	XO:i:0	XG:i:0	NM:i:2	MD:Z:18C37A18	YT:Z:UU	YA:i:1	YM:i:1	YR:i:1	YL:i:72
VH00745:80:AACKT2FM5:1:2101:48244:45622	0	tRNA-Trp-CCA-000147F	21	7	75M	*	0	0	GGGCTCATGGCGCAATGGTAGCGCATTCGACTCCAGATCGACAGGTTGGGGGTTCAGGTCCTCCTGGGCTCACCA	JJJFJJJJJJJJJJJJJJJJJJJJJJJJJJJJJJJJJJJJJJJJJJJJJJJJJJJJJJJJJJJJJJJJJJJJJJJ	AS:i:-12	XS:i:-18	XN:i:0	XM:i:2	XO:i:0	XG:i:0	NM:i:2	MD:Z:18C37A18	YT:Z:UU	YA:i:1	YM:i:1	YR:i:1	YL:i:72
VH00745:80:AACKT2FM5:1:2101:45120:46209	0	tRNA-Trp-CCA-000147F	21	11	75M	*	0	0	GGGCTCATGGCGCAATGGTAGCGCATTCGACTCCAGATCGACAGGTTGGGGGTTCAGGTCCTCCTGGGCTCACCA	JJJ7JIJJJJJJJJJJJJJJJJJJJJJJJJJJJJJJJJJJJJJJJJJJJJJJJJJJJJJJJJJJJJJJJJJJJJJ	AS:i:-12	XS:i:-24	XN:i:0	XM:i:2	XO:i:0	XG:i:0	NM:i:2	MD:Z:18C37A18	YT:Z:UU	YA:i:1	YM:i:1	YR:i:1	YL:i:72
VH00745:80:AACKT2FM5:1:2101:32016:46474	0	tRNA-Trp-CCA-000147F	21	7	75M	*	0	0	GGGCTCATGGCGCAATGGCAGCGCATTCGACTCCAGATCGACAGGTTGGGGGTTCAGGTCCTCCTGGGCTCACCA	JJJIJJJJJJJJJJJJJJJJJJJJJJJJJJJJJJJJJJJJJJJJJJJJJJJJJJJJJJJJJJJJJJJJJJJJJJJ	AS:i:-6	XS:i:-12	XN:i:0	XM:i:1	XO:i:0	XG:i:0	NM:i:1	MD:Z:56A18	YT:Z:UU	YA:i:1	YM:i:1	YR:i:1	YL:i:72
VH00745:80:AACKT2FM5:1:2101:16982:46815	0	tRNA-Trp-CCA-000147F	21	7	75M	*	0	0	GGGCTCATGGCGCAATGGTAGCGCATTCGACTCCAGATCGACAGGTTGGGGGTTCAGGTCCTCCTGGGCTCACCA	JJJFJJJJJJJJJJJJJJJJJJJJJJJJJJJJJJJJJJJJJJJJJJJJJJJJJJJJJJJJJJJIJJJJJJJJJJJ	AS:i:-12	XS:i:-18	XN:i:0	XM:i:2	XO:i:0	XG:i:0	NM:i:2	MD:Z:18C37A18	YT:Z:UU	YA:i:1	YM:i:1	YR:i:1	YL:i:72
VH00745:80:AACKT2FM5:1:2101:16849:47023	0	tRNA-Trp-CCA-000147F	21	7	75M	*	0	0	GGGCTCATGGCGCAATGGTAGCGCATTCGACTCCAGATCGACAGGTTGGGGGTTCAGGTCCTCCTGGGCTCACCA	JJJIIJJJJJJJJJJJJJJJJJJJJJJJJJJJJJJJJJJJJJJJJJJJJJJJJJJJJJJJJJJJJJJJJJJJJJJ	AS:i:-12	XS:i:-18	XN:i:0	XM:i:2	XO:i:0	XG:i:0	NM:i:2	MD:Z:18C37A18	YT:Z:UU	YA:i:1	YM:i:1	YR:i:1	YL:i:72
VH00745:80:AACKT2FM5:1:2101:49115:48083	0	tRNA-Trp-CCA-000147F	21	0	18M1D56M	*	0	0	GGGCTCATTGCGCAATGGAGCGCATTCGACTCCAGATCGACAGGTTGGGGGTTCAGGTCCTCCTGGGCGCACCA	JIJJFJJJJJJJJJJJJJJJJJJJJJJJJJJJJJJJJJJJJJJJJJJJJJJJJJJJJJJJJJJJJJJJJJJJJJ	AS:i:-26	XS:i:-32	XN:i:0	XM:i:3	XO:i:1	XG:i:1	NM:i:4	MD:Z:8G9^C37A12T5	YT:Z:UU	YA:i:1	YM:i:1	YR:i:1	YL:i:72
VH00745:80:AACKT2FM5:1:2101:71383:48235	0	tRNA-Trp-CCA-000147F	21	7	75M	*	0	0	GGGCTCATGGCGCAATGGTAGCGCATTCGACTCCAGATCGACAGGTTGGGGGTTCAGGTCCTCCTGGGCTCACCA	JJJFJJJJJJJJJJJJJJJJJJJJJJJJJJJJJJJJJJJJJJJJJJJJJJJJJJJJJJJJJJJJJJJJJJJJJJJ	AS:i:-12	XS:i:-18	XN:i:0	XM:i:2	XO:i:0	XG:i:0	NM:i:2	MD:Z:18C37A18	YT:Z:UU	YA:i:1	YM:i:1	YR:i:1	YL:i:72
VH00745:80:AACKT2FM5:1:2101:35993:48632	0	tRNA-Trp-CCA-000147F	21	0	75M	*	0	0	GGGCTCATTGCGCAATGGTAGCGCATTCGACTCCAGATCGACAGGTTGGGGGTTCAGGTCCTCCTGGGCTCACCA	JJJJJJJJJJJJJJJJJJJJJJJJJJJJJJJJJJJJJJJJJJJJJJJJJJJJJJJJJJJJJJJJJJJJJJJJJJJ	AS:i:-18	XS:i:-30	XN:i:0	XM:i:3	XO:i:0	XG:i:0	NM:i:3	MD:Z:8G9C37A18	YT:Z:UU	YA:i:1	YM:i:1	YR:i:1	YL:i:72
VH00745:80:AACKT2FM5:1:2101:36106:48632	0	tRNA-Trp-CCA-000147F	21	0	75M	*	0	0	GGGCTCATTGCGCAATGGTAGCGCATTCGACTCCAGATCGACAGGTTGGGGGTTCAGGTCCTCCTGGGCTCACCA	JJJJJJJJJJJJJJJJJJJJJJJJJJJJJJJJJJJJJJJJJJJJJJJJJJJJJJJJJJJJJJJJJJJJJJJJJJJ	AS:i:-18	XS:i:-24	XN:i:0	XM:i:3	XO:i:0	XG:i:0	NM:i:3	MD:Z:8G9C37A18	YT:Z:UU	YA:i:1	YM:i:1	YR:i:1	YL:i:72
VH00745:80:AACKT2FM5:1:2101:12286:49352	0	tRNA-Trp-CCA-000147F	21	7	75M	*	0	0	GGGCTCATCGCGCAATGGCAGCGCATTCGACTCCAGATCGACAGGTTGGGGGTTCAGGTCCTCCTGGGCTCACCA	IJIAJ>JJJIJIJIJFFIJJJFIJFJJIFJIJJJJJFJJJJIIJJJJJJIFJJIJJ>IJJJJJJJJJIJIJJFJJ	AS:i:-12	XS:i:-18	XN:i:0	XM:i:2	XO:i:0	XG:i:0	NM:i:2	MD:Z:8G47A18	YT:Z:UU	YA:i:1	YM:i:1	YR:i:1	YL:i:72
VH00745:80:AACKT2FM5:1:2101:58886:49371	0	tRNA-Trp-CCA-000147F	21	0	75M	*	0	0	GGGCTCATAGCGCAATGGTAGCGCATTCGACTCCAGATCGACAGGTTGGGGGTTCAGGTCCTCCTGGGCTCACCA	JJJ7IJJJJJJJJJJJJJJJJJJJJJJJJJJJJJJJJJJJJJJJJJJJJJJJJJJJJJJJJJJJJJJJJJJJJJJ	AS:i:-18	XS:i:-24	XN:i:0	XM:i:3	XO:i:0	XG:i:0	NM:i:3	MD:Z:8G9C37A18	YT:Z:UU	YA:i:1	YM:i:1	YR:i:1	YL:i:72
VH00745:80:AACKT2FM5:1:2101:36637:49806	0	tRNA-Trp-CCA-000147F	21	0	75M	*	0	0	GGGCTCATTGCGCAATGGTAGCGCATTCGACTCCAGATCGACAGGTTGGGGGTTCAGGTCCTCCTGGGCTCACCA	JJJJIJJJJJJJJJJIJJJJJJJJJJJJJJJJJJJJJJJJJJJJJJJJJJJJJJJJJJJJJJJJJJJJJJJJJJJ	AS:i:-18	XS:i:-24	XN:i:0	XM:i:3	XO:i:0	XG:i:0	NM:i:3	MD:Z:8G9C37A18	YT:Z:UU	YA:i:1	YM:i:1	YR:i:1	YL:i:72
VH00745:80:AACKT2FM5:1:2101:36902:49882	0	tRNA-Trp-CCA-000147F	21	0	75M	*	0	0	GGGCTCATTGCGCAATGGTAGCGCATTCGACTCCAGATCGACAGGTTGGGGGTTCAGGTCCTCCTGGGCTCACCA	JJJJJJJJJJJJJJJIJJIJJJJJJJJJJJJJJJJJJJJJJJJJJJJJJJJJJJJJJJJJJJJJJJJJJJJJJJJ	AS:i:-18	XS:i:-24	XN:i:0	XM:i:3	XO:i:0	XG:i:0	NM:i:3	MD:Z:8G9C37A18	YT:Z:UU	YA:i:1	YM:i:1	YR:i:1	YL:i:72
VH00745:80:AACKT2FM5:1:2101:38833:50829	0	tRNA-Trp-CCA-000147F	21	0	75M	*	0	0	GGGCTCATGGCGCAATGGTAGCGCATTCTACTCCAGATCGACAGGTTGGGGGTTCAGGTCCTCCTGGGCTCACCA	JJJJJJJJJJJJJJJJJJJJJJJJJJJJJJJJJJJJJJJJJJJJJJJJJJJJJJJJJJJJJJJJJJJJJJJJJJJ	AS:i:-18	XS:i:-24	XN:i:0	XM:i:3	XO:i:0	XG:i:0	NM:i:3	MD:Z:18C9G27A18	YT:Z:UU	YA:i:1	YM:i:1	YR:i:1	YL:i:72
VH00745:80:AACKT2FM5:1:2101:56519:51359	0	tRNA-Trp-CCA-000147F	21	7	75M	*	0	0	GGGCTCATCGCGCAATGGCAGCGCATTCGACTCCAGATCGACAGGTTGGGGGTTCAGGTCCTCCTGGGCTCACCA	JJJJJJJJJJJJJJJJJJJJJJJJJJJJJJJJJJJJJJJJIJJJJJJJJJJJJJJJJJJJJJJJJJJJJJJJJJJ	AS:i:-12	XS:i:-18	XN:i:0	XM:i:2	XO:i:0	XG:i:0	NM:i:2	MD:Z:8G47A18	YT:Z:UU	YA:i:1	YM:i:1	YR:i:1	YL:i:72
VH00745:80:AACKT2FM5:1:2101:42810:51207	0	tRNA-Trp-CCA-000147F	21	0	75M	*	0	0	GGGCTCATTGCGCAATGGTAGCGCATTCGACTCCAGATCGACAGGTTGGGGGTTCAGGTCCTCCTGGGCTCACCA	JJJJIJJJJJJJJJJFJJIJJJJJJJJJJJJJJJJJJJJJJJJJJJJJJJJJJJJJJJJJJJJJJJJJJJJJJJJ	AS:i:-18	XS:i:-24	XN:i:0	XM:i:3	XO:i:0	XG:i:0	NM:i:3	MD:Z:8G9C37A18	YT:Z:UU	YA:i:1	YM:i:1	YR:i:1	YL:i:72
VH00745:80:AACKT2FM5:1:2101:56519:51548	0	tRNA-Trp-CCA-000147F	21	7	75M	*	0	0	GGGCTCATCGCGCAATGGCAGCGCATTCGACTCCAGATCGACAGGTTGGGGGTTCAGGTCCTCCTGGGCTCACCA	JJJJJJJJJJJJJJJJJJJJJJJJJJJJJJJJJJJJJJJJJJJJJJJJJJJJJJJJJJJJJJJJJJJJJJJJJJJ	AS:i:-12	XS:i:-18	XN:i:0	XM:i:2	XO:i:0	XG:i:0	NM:i:2	MD:Z:8G47A18	YT:Z:UU	YA:i:1	YM:i:1	YR:i:1	YL:i:72
VH00745:80:AACKT2FM5:1:2101:49664:51775	0	tRNA-Trp-CCA-000147F	21	0	75M	*	0	0	GGGNTCATGGCGCAATGGTAGCGCATTCGACTCCAGATCGACAGGTTGGGGGTTCAGGTCCTCCTGGGCTCACCA	JJJ!JIIJJFJJJJJJJJJJJJIJJJJJJJJJJJJJIJJJJJJJJJJJJJJJJJJJJJJJJJJJJJJJJJJJJJI	AS:i:-17	XS:i:-23	XN:i:0	XM:i:3	XO:i:0	XG:i:0	NM:i:3	MD:Z:3C14C37A18	YT:Z:UU	YA:i:1	YM:i:1	YR:i:1	YL:i:72
VH00745:80:AACKT2FM5:1:2101:46142:51964	0	tRNA-Trp-CCA-000147F	21	7	75M	*	0	0	GGGCTCATGGCGCAATGGCAGCGCATTCGACTCCAGATCGACAGGTTGGGGGTTCAGGTCCTCCTGGGCTCACCA	JJJIJJJJJJJJJJJJJJJJJJJJJJJJJJJJJJJJJJJJJJJJJJJJJJJJJJJJJJJJJJJJJJJJJJJJJJJ	AS:i:-6	XS:i:-12	XN:i:0	XM:i:1	XO:i:0	XG:i:0	NM:i:1	MD:Z:56A18	YT:Z:UU	YA:i:1	YM:i:1	YR:i:1	YL:i:72
VH00745:80:AACKT2FM5:1:2101:49096:52495	0	tRNA-Trp-CCA-000147F	21	7	75M	*	0	0	GGGCTCATGGCGCAATGGTAGCGCATTCGACTCCAGATCGACAGGTTGGGGGTTCAGGTCCTCCTGGGCTCACCA	JJJFJIJJJJJJJJJJJJJJJJJJJJJJJJJJJJJJJJJJJJJJJJJJJJJJJJJJJJJJJJJJJJJJJJJJJJJ	AS:i:-12	XS:i:-18	XN:i:0	XM:i:2	XO:i:0	XG:i:0	NM:i:2	MD:Z:18C37A18	YT:Z:UU	YA:i:1	YM:i:1	YR:i:1	YL:i:72
VH00745:80:AACKT2FM5:1:2101:42260:54710	0	tRNA-Trp-CCA-000147F	21	7	75M	*	0	0	GGGCTCATGGCGCAATGGTAGCGCATTCGACTCCAGATCGACAGGTTGGGGGTTCAGGTCCTCCTGGGCTCACCA	JJJFJJJJJJJJJJJJJJJJJJJJJJJJJJJJJJJJJJJJJJJJJJJJJJJJJJJJJJJJJJJJJJJJJJJJJJJ	AS:i:-12	XS:i:-18	XN:i:0	XM:i:2	XO:i:0	XG:i:0	NM:i:2	MD:Z:18C37A18	YT:Z:UU	YA:i:1	YM:i:1	YR:i:1	YL:i:72
VH00745:80:AACKT2FM5:1:2101:26639:55296	0	tRNA-Trp-CCA-000147F	21	0	6M3D66M	*	0	0	GGGCTCGCGCAATGGCAGCGCATTCGACTCCAGATCGACAGGTTGGGGGTTCAGGTCCTCCTGGGCTCACCA	JJJJJJJJJJJJJJJJJJJJJJIJJJJJJJJJJJJJJJJJJJJJJJJJJJJJJJJJJJIJJJJJJFJJIJJF	AS:i:-20	XS:i:-26	XN:i:0	XM:i:1	XO:i:1	XG:i:3	NM:i:4	MD:Z:6^ATG47A18	YT:Z:UU	YA:i:1	YM:i:1	YR:i:1	YL:i:72
VH00745:80:AACKT2FM5:1:2102:45820:1322	0	tRNA-Trp-CCA-000147F	21	11	75M	*	0	0	GGGCTCATGGCGCAATGGCAGCGCATTCGACTCCACATCGACAGGTTGGGGGTTCAGGTCCTCCTGGGCTCACCA	JJJFJJJJJJJJJJJJJJJJJJJJJJJJJJJJJJJJJJJJJJJJJJJJJJJJJJJJJJJJJJJJJJJJJIJJJJJ	AS:i:-12	XS:i:-24	XN:i:0	XM:i:2	XO:i:0	XG:i:0	NM:i:2	MD:Z:35G20A18	YT:Z:UU	YA:i:1	YM:i:1	YR:i:1	YL:i:72
VH00745:80:AACKT2FM5:1:2102:45290:1663	0	tRNA-Trp-CCA-000147F	21	11	75M	*	0	0	GGGCTCATGGCGCAATGGCAGCGCATTCGACTCCACATCGACAGGTTGGGGGTTCAGGTCCTCCTGGGCTCACCA	JJJFJIJJJJJJJJJJJJJJJJJJJJJJJJJJJJJJJJJJJJJJJJJJJJJJJJJJJJJJJJJJJJJJJJJJJJJ	AS:i:-12	XS:i:-24	XN:i:0	XM:i:2	XO:i:0	XG:i:0	NM:i:2	MD:Z:35G20A18	YT:Z:UU	YA:i:1	YM:i:1	YR:i:1	YL:i:72
VH00745:80:AACKT2FM5:1:2102:27358:1795	0	tRNA-Trp-CCA-000147F	21	0	75M	*	0	0	GGGCTCATGGCGCAANGGTAGCGCATTCGACTCCAGATCGACAGGTTGGGGGTTCAGGTCCTCCTGGGCTCACCA	JJFJIJJJJJJJJJJ!JJJJJJJIJJJJJIJJJJJJJJJJJJJJJJJJJJJJJJJJJJJJJJJJJJJJJJJJJJJ	AS:i:-17	XS:i:-23	XN:i:0	XM:i:3	XO:i:0	XG:i:0	NM:i:3	MD:Z:15T2C37A18	YT:Z:UU	YA:i:1	YM:i:1	YR:i:1	YL:i:72
VH00745:80:AACKT2FM5:1:2102:27377:1776	0	tRNA-Trp-CCA-000147F	21	7	75M	*	0	0	GGGCTCATGGCGCAATGGTAGCGCATTCGACTCCAGATCGACAGGTTGGGGGTTCAGGTCCTCCTGGGCTCACCA	JJJIJJJJJJJJJJJ)FJJJJJJJJJJJJJJJJJJJJJJJJJJJJJJJJJJJJJJJJJJJJJJJJJJJJJJJJJJ	AS:i:-12	XS:i:-18	XN:i:0	XM:i:2	XO:i:0	XG:i:0	NM:i:2	MD:Z:18C37A18	YT:Z:UU	YA:i:1	YM:i:1	YR:i:1	YL:i:72
VH00745:80:AACKT2FM5:1:2102:23041:1871	0	tRNA-Trp-CCA-000147F	21	0	75M	*	0	0	GGGCTCATAGCGCAATGGTAGCGCATTCGACTCCAGATCGACAGGTTGGGGGTTCAGGTCCTCCTGGGCTCACCA	JJJ7JFFJJJIIJJJJI>IJJJJJJJJJJJJJJJJIJJJJJJJJJJJJJJJJJFIJJJJJJJJIJJJIJJJJJJJ	AS:i:-18	XS:i:-24	XN:i:0	XM:i:3	XO:i:0	XG:i:0	NM:i:3	MD:Z:8G9C37A18	YT:Z:UU	YA:i:1	YM:i:1	YR:i:1	YL:i:72
VH00745:80:AACKT2FM5:1:2102:19670:2098	0	tRNA-Trp-CCA-000147F	21	7	75M	*	0	0	GGGCTCATGGCGCAATGGTAGCGCATTCGACTCCAGATCGACAGGTTGGGGGTTCAAGTCCTCCTGGGCTCACCA	JJJFIIJJJJJJJJJJJJJJFJJJJJJJJJJJJJJJJJJJJJJJJJJJJJJJJJJJJJJJJJJJJJJJJJJJJJJ	AS:i:-6	XS:i:-12	XN:i:0	XM:i:1	XO:i:0	XG:i:0	NM:i:1	MD:Z:18C56	YT:Z:UU	YA:i:1	YM:i:1	YR:i:1	YL:i:72
VH00745:80:AACKT2FM5:1:2102:23325:2458	0	tRNA-Trp-CCA-000147F	21	0	75M	*	0	0	GGGCTCATAGCGCAATGGTAGCGCATTCGACTCCAGATCGACAGGTTGGGGGTTCAGGTCCTCCTGGGCTCACCA	JJJFJJJJJJJJJJJJJJIJJJJJJJJJJJJJJJJJJJJJJJJJJJJJJJJJJJJJJJJJJJJJJJJJJJJJJJJ	AS:i:-18	XS:i:-24	XN:i:0	XM:i:3	XO:i:0	XG:i:0	NM:i:3	MD:Z:8G9C37A18	YT:Z:UU	YA:i:1	YM:i:1	YR:i:1	YL:i:72
VH00745:80:AACKT2FM5:1:2102:38417:3310	0	tRNA-Trp-CCA-000147F	21	7	75M	*	0	0	GGGCTCATGGCGCAATGGTAGCGCATTCGACTCCAGATCGACAGGTTGGGGGTTCAGGTCCTCCTGGGCTCACCA	JJJ7JFJJJJJJJJJJJJJJJJJJJJJJJJJJJJJJJJJJJJJJJJJJJJJJJJJJJJJJJJJJJJJJJJJJJJJ	AS:i:-12	XS:i:-18	XN:i:0	XM:i:2	XO:i:0	XG:i:0	NM:i:2	MD:Z:18C37A18	YT:Z:UU	YA:i:1	YM:i:1	YR:i:1	YL:i:72
VH00745:80:AACKT2FM5:1:2102:37735:3423	0	tRNA-Trp-CCA-000147F	21	7	75M	*	0	0	GGGCTCATGGCGCAATGGTAGCGCATTCGACTCCAGATCGACAGGTTGGGGGTTCAGGTCCTCCTGGGCTCACCA	JJJ7JFJJJJJJJJJJJJJJJJJJJJJJJJJJJJJJJJJJJJJJJJJJJJJJJJJJJJJJJJJJJJJJJJJJJJJ	AS:i:-12	XS:i:-18	XN:i:0	XM:i:2	XO:i:0	XG:i:0	NM:i:2	MD:Z:18C37A18	YT:Z:UU	YA:i:1	YM:i:1	YR:i:1	YL:i:72
VH00745:80:AACKT2FM5:1:2102:39420:3518	0	tRNA-Trp-CCA-000147F	21	7	75M	*	0	0	GGGCTCATGGCGCAATGGTAGCGCATTCGACTCCAGATCGACAGGTTGGGGGTTCAGGTCCTCCTGGGCTCACCA	JJJ7JFJJJJJJJJJJJJJJJJJJJJJJJJJJJJJJJJJJJJJJJJJJJJJJJJJJJJJJJJJJJJJJJJJJJJJ	AS:i:-12	XS:i:-18	XN:i:0	XM:i:2	XO:i:0	XG:i:0	NM:i:2	MD:Z:18C37A18	YT:Z:UU	YA:i:1	YM:i:1	YR:i:1	YL:i:72
VH00745:80:AACKT2FM5:1:2102:21640:3802	0	tRNA-Trp-CCA-000147F	21	7	18M1D56M	*	0	0	GGGCTCATGGCGCAATGGAGCGCATTCGACTCCAGATCGACAGGTTGGGGGTTCAGGTCCTCCTGGGCTCACCA	JJJFJIJJJJJJJJJJJJJFJJJJJJJJJJJJJJJJJJJJJJJJJJJJJJJJJJJJJJJJJJJJJJJJJJJJJJ	AS:i:-14	XS:i:-20	XN:i:0	XM:i:1	XO:i:1	XG:i:1	NM:i:2	MD:Z:18^C37A18	YT:Z:UU	YA:i:1	YM:i:1	YR:i:1	YL:i:72
VH00745:80:AACKT2FM5:1:2102:40121:4029	0	tRNA-Trp-CCA-000147F	21	7	75M	*	0	0	GGGCTCATTGCGCAATGGCAGCGCATTCGACTCCAGATCGACAGGTTGGGGGTTCAGGTCCTCCTGGGCTCACCA	JJJJIJJJJJJJJJJJJJJJJJJJJJJJJJJJJJJJJJJJJJJJJJJJJJJJJJJJJJJJJJJJJJJJJJJJJJJ	AS:i:-12	XS:i:-18	XN:i:0	XM:i:2	XO:i:0	XG:i:0	NM:i:2	MD:Z:8G47A18	YT:Z:UU	YA:i:1	YM:i:1	YR:i:1	YL:i:72
VH00745:80:AACKT2FM5:1:2102:48055:4048	0	tRNA-Trp-CCA-000147F	21	0	75M	*	0	0	GGGCTCATTGCGCAATGGTAGCGCATTCGACTCCAGATCGACAGGTTGGGGGTTCAGGTCCTCCTGGGCTCACCA	JJJJIJJJJJJJJJJJJJJJJJJJJJJJJJJJJJJJJJJJJJJJJJJJJJJJJJJJJJJJJJJJJJJJJJJJJJJ	AS:i:-18	XS:i:-24	XN:i:0	XM:i:3	XO:i:0	XG:i:0	NM:i:3	MD:Z:8G9C37A18	YT:Z:UU	YA:i:1	YM:i:1	YR:i:1	YL:i:72
VH00745:80:AACKT2FM5:1:2102:27131:4143	0	tRNA-Trp-CCA-000147F	21	7	75M	*	0	0	GGGCTCATGGCGCAATGGCAGCGCATTCGACTCCACATCGACAGGTTGGGGGTTCAGGTCCTCCTGGGCTCACCA	JJJFJJJJJJJJJJJJJJJJJJJJJJJJJJJJJJJJJJJJJJJJJJJJJJJJJJJJJJJJJJJJJJJJJJJJJJJ	AS:i:-12	XS:i:-18	XN:i:0	XM:i:2	XO:i:0	XG:i:0	NM:i:2	MD:Z:35G20A18	YT:Z:UU	YA:i:1	YM:i:1	YR:i:1	YL:i:72
VH00745:80:AACKT2FM5:1:2102:63752:4635	0	tRNA-Trp-CCA-000147F	21	0	8M1D66M	*	0	0	GGGCTCATGCGCAATGGTAGCGCATTCGACTCCAGATCGACAGGTTGGGGGTTCAGGTCCTCCTGGGCTCACCA	JJJJJJJJJJJJJJFJJJJIJJJJJJJJJJJJJJJJJJJJJJJJJJJJJJJJJJJJJJJJJJJJJJJJJJJJJJ	AS:i:-20	XS:i:-32	XN:i:0	XM:i:2	XO:i:1	XG:i:1	NM:i:3	MD:Z:8^G9C37A18	YT:Z:UU	YA:i:1	YM:i:1	YR:i:1	YL:i:72
VH00745:80:AACKT2FM5:1:2102:53716:5241	0	tRNA-Trp-CCA-000147F	21	7	75M	*	0	0	GGGCTCATTGCGCAATGGCAGCGCATTCGACTCCAGATCGACAGGTTGGGGGTTCAGGTCCTCCTGGGCTCACCA	JJJJJJJJIJJJJJJJJJJJJJJJJJJJJJJJJJJJJJJJJJJJJJJJJJJJJJJJJJJJJJJJJJJJJJJJJJJ	AS:i:-12	XS:i:-18	XN:i:0	XM:i:2	XO:i:0	XG:i:0	NM:i:2	MD:Z:8G47A18	YT:Z:UU	YA:i:1	YM:i:1	YR:i:1	YL:i:72
VH00745:80:AACKT2FM5:1:2102:38757:5392	0	tRNA-Trp-CCA-000147F	21	0	75M	*	0	0	GGGCTCATTGCGCAATGGTAGCGCATTCGACTCCAGATCGACAGGTTGGGGGTTCAGGTCCTCCTGGGCTCACCA	JJJJFJJJJJJJJJJJJJJJJJJJJJJJJJJJJJJJJJJJJJJJJJJJJJJJJJJJJJJJJJJJJIJJJJJJJJJ	AS:i:-18	XS:i:-24	XN:i:0	XM:i:3	XO:i:0	XG:i:0	NM:i:3	MD:Z:8G9C37A18	YT:Z:UU	YA:i:1	YM:i:1	YR:i:1	YL:i:72
VH00745:80:AACKT2FM5:1:2102:40651:5733	0	tRNA-Trp-CCA-000147F	21	7	75M	*	0	0	GGGCTCATTGCGCAATGGCAGCGCATTCGACTCCAGATCGACAGGTTGGGGGTTCAGGTCCTCCTGGGCTCACCA	JJJJJJJJJJJJJJJJJJJJJJJJJJJJJJJJJJJJJJJJJJJJJJJJJJJJJJJJJJJJJJJJJJJJJJJJJJJ	AS:i:-12	XS:i:-18	XN:i:0	XM:i:2	XO:i:0	XG:i:0	NM:i:2	MD:Z:8G47A18	YT:Z:UU	YA:i:1	YM:i:1	YR:i:1	YL:i:72
VH00745:80:AACKT2FM5:1:2102:51444:6149	0	tRNA-Trp-CCA-000147F	21	7	75M	*	0	0	GGGCTCATGGCGCAATGGTAGCGCATTCGACTCCAGATCGACAGGTTGGGGGTTCAGGTCCTCCTGGGCTCACCA	JJJFJIJJJJJJJJJJJJJJJJJJJJJJJJJJJJJJJJJJJJJJJJJJJJJJJJJJJJJJJJJJJJJJJ0JJJJJ	AS:i:-12	XS:i:-18	XN:i:0	XM:i:2	XO:i:0	XG:i:0	NM:i:2	MD:Z:18C37A18	YT:Z:UU	YA:i:1	YM:i:1	YR:i:1	YL:i:72
VH00745:80:AACKT2FM5:1:2102:54796:6433	0	tRNA-Trp-CCA-000147F	21	11	75M	*	0	0	GGGCTCATGGCGCAATGGTAGCGCATTCGACTCCAGATCGACAGGTTGGGGGTTCAGGTCCTCCTGGGCTCACCA	JJJFJIJJJJJJJJJJJJJJJJJJJJJJJJJJJJJJJJJJJJJJJJJJJJJJJJJJJJJJJJJJJJJJJJJJJJJ	AS:i:-12	XS:i:-24	XN:i:0	XM:i:2	XO:i:0	XG:i:0	NM:i:2	MD:Z:18C37A18	YT:Z:UU	YA:i:1	YM:i:1	YR:i:1	YL:i:72
VH00745:80:AACKT2FM5:1:2102:40821:6547	0	tRNA-Trp-CCA-000147F	21	7	75M	*	0	0	GGGCTCATGGCGCAATGGTAGCGCATTCGACTCCAGATCGACAGGTTGGGGGTTCATGTCCTCCTGGGCTCACCA	JJJ7JFJJJJJJJJJJJJJJJJJJJJJJJJJJJJJJJJJJJJJJJJJJJJJJJJJJJJJJJJJJIJJJJJJJJJJ	AS:i:-12	XS:i:-18	XN:i:0	XM:i:2	XO:i:0	XG:i:0	NM:i:2	MD:Z:18C37A18	YT:Z:UU	YA:i:1	YM:i:1	YR:i:1	YL:i:72
VH00745:80:AACKT2FM5:1:2102:35766:6793	0	tRNA-Trp-CCA-000147F	21	0	75M	*	0	0	GGGCTCATCGCGCAATGGTAGCGCATTCGACTCCAGATCGACAGGTTGGGGGTTCAGGTCCTCCTGGGCTCACCA	JJJIJJJJIJJJJJJJJJJJJJJJJJJJJJJJJJJJJJJJJJJJJJJJJJJJJJJJJJJJJJJJJJJJJJJJJJJ	AS:i:-18	XS:i:-24	XN:i:0	XM:i:3	XO:i:0	XG:i:0	NM:i:3	MD:Z:8G9C37A18	YT:Z:UU	YA:i:1	YM:i:1	YR:i:1	YL:i:72
VH00745:80:AACKT2FM5:1:2102:36940:6907	0	tRNA-Trp-CCA-000147F	21	0	8M1D66M	*	0	0	GGGCTCATGCGCAATGGTAGCGCATTCGACTCCAGATCGACAGGTTGGGGGTTCAGGTCCTCCTGGGCTCACCA	JJJJIJJJJJJJJJJJJJJJJJJJJJJJJJJJJJJJJJJJJJJJJJJJJJJJJJJJJJJJFJJJJJJJJJJJJJ	AS:i:-20	XS:i:-26	XN:i:0	XM:i:2	XO:i:1	XG:i:1	NM:i:3	MD:Z:8^G9C37A18	YT:Z:UU	YA:i:1	YM:i:1	YR:i:1	YL:i:72
VH00745:80:AACKT2FM5:1:2102:40765:6755	0	tRNA-Trp-CCA-000147F	21	0	75M	*	0	0	GGGCTCATTGCGCAATGGCAGCGCATTCGACTCCAAATCGACAGGTTGGGGGTTCAGGTCCTCCTGGGCTCACCA	JJJJJJJJJJJJJJJJJJJJJJJJJJJJJJJJJJJJIJJJJJJJJJJJJJJJJJJJJJJJJJJJJJJJJJJJJJJ	AS:i:-18	XS:i:-30	XN:i:0	XM:i:3	XO:i:0	XG:i:0	NM:i:3	MD:Z:8G26G20A18	YT:Z:UU	YA:i:1	YM:i:1	YR:i:1	YL:i:72
VH00745:80:AACKT2FM5:1:2102:18856:6812	0	tRNA-Trp-CCA-000147F	21	7	75M	*	0	0	GGGCTCATGGCGCAATGGTAGCGCATTCGACTCCAGATCGACAGGTTGGGGGTTCAGGTCCTCCTGGGCTCACCA	JIJ0JFJJJJJJJFJJJJJJJJJJJJJJJJJJJJJJJIJJJJJJJJJJJJJJJJJJJJJJJJJJJJJJJJJJJJJ	AS:i:-12	XS:i:-18	XN:i:0	XM:i:2	XO:i:0	XG:i:0	NM:i:2	MD:Z:18C37A18	YT:Z:UU	YA:i:1	YM:i:1	YR:i:1	YL:i:72
VH00745:80:AACKT2FM5:1:2102:69774:6869	0	tRNA-Trp-CCA-000147F	21	11	75M	*	0	0	GGGCTCATAGCGCAATGGCAGCGCATTCGACTCCAGATCGACAGGTTGGGGGTTCAGGTCCTCCTGGGCTCACCA	IFJFIJJJJJJFIJIJJJJJIJIFIJJJJJJJAJFIJIIJJ>JIJJJFJJJJJJJJ>FIJJIJJJIJJIJJIJJJ	AS:i:-12	XS:i:-24	XN:i:0	XM:i:2	XO:i:0	XG:i:0	NM:i:2	MD:Z:8G47A18	YT:Z:UU	YA:i:1	YM:i:1	YR:i:1	YL:i:72
VH00745:80:AACKT2FM5:1:2102:70020:7191	0	tRNA-Trp-CCA-000147F	21	7	75M	*	0	0	GGGCTCATAGCGCAATGGCAGCGCATTCGACTCCAGATCGACAGGTTGGGGGTTCAGGTCCTCCTGGGCTCACCA	JJJJJJJJJJJJJJJJJJJJJJJJJJJJJJJJJJJJJJJJJJJJJJJJJJJJJJJJJJJJJJJJJJJJJJJJJJJ	AS:i:-12	XS:i:-18	XN:i:0	XM:i:2	XO:i:0	XG:i:0	NM:i:2	MD:Z:8G47A18	YT:Z:UU	YA:i:1	YM:i:1	YR:i:1	YL:i:72
VH00745:80:AACKT2FM5:1:2102:45972:7342	0	tRNA-Trp-CCA-000147F	21	2	70M1D4M	*	0	0	GGGCTCATGGCGCAATGGTAGCGCATTCGACTCCAGATCGACAGGTTGGGGGTTCAGGTCCTCCTGGGCTGCCA	JJJ0JFJJJJJJIJJJJFIJJJJJIJJIFJIIJJJIAJIIJIIJJJJJJJJFJJJIJIJJFJJFJJJJFJ>IJJ	AS:i:-26	XS:i:-30	XN:i:0	XM:i:3	XO:i:1	XG:i:1	NM:i:4	MD:Z:18C37A13^C0A3	YT:Z:UU	YA:i:1	YM:i:1	YR:i:1	YL:i:72
VH00745:80:AACKT2FM5:1:2102:36296:7513	0	tRNA-Trp-CCA-000147F	21	0	8M1D66M	*	0	0	GGGCTCATGCGCAATGGTAGCGCATTCGACTCCAGATCGACAGGTTGGGGGTTCAGGTCCTCCTGGGCTCACCA	JJJJJJJFJJJJJJJJJJJJJJJJJJJJJJJJJJJJJJJJJJJJJJJJJJJJJJJJJJJJJJJJJJJJJJJJJJ	AS:i:-20	XS:i:-26	XN:i:0	XM:i:2	XO:i:1	XG:i:1	NM:i:3	MD:Z:8^G9C37A18	YT:Z:UU	YA:i:1	YM:i:1	YR:i:1	YL:i:72
VH00745:80:AACKT2FM5:1:2102:51255:8043	0	tRNA-Trp-CCA-000147F	21	7	75M	*	0	0	GGGCTCATGGCGCAATGGTAGCGCATTCGACTCCAGATCGACAGGTTGGGGGTTCAGGTCCTCCTGGGCTCACCA	JJJ7IIJJJJJJJJJJJJJJJJJJJJJJJJJJJJJJJJJJJJJJJJJJJJJJJJJJJJJJJJJJJJJJJJJJJJJ	AS:i:-12	XS:i:-18	XN:i:0	XM:i:2	XO:i:0	XG:i:0	NM:i:2	MD:Z:18C37A18	YT:Z:UU	YA:i:1	YM:i:1	YR:i:1	YL:i:72
VH00745:80:AACKT2FM5:1:2102:63468:8062	0	tRNA-Trp-CCA-000147F	21	7	75M	*	0	0	GGGCTCATGGCGCAATGGCAGCGCATTCGACTCCAGATCGACAGGTTGGGGGTTCATGTCCTCCTGGGCTCACCA	JJJFFJJJJJJJJJJJJJJJJJJJJJJJJJJJJJJJJJJJJJJJJJJJJJJJJJJJJJJJJJJJJJJJJJJJJJJ	AS:i:-6	XS:i:-12	XN:i:0	XM:i:1	XO:i:0	XG:i:0	NM:i:1	MD:Z:56A18	YT:Z:UU	YA:i:1	YM:i:1	YR:i:1	YL:i:72
VH00745:80:AACKT2FM5:1:2102:30407:8099	0	tRNA-Trp-CCA-000147F	21	7	75M	*	0	0	GGGCTCATGGCGCAATGGTAGCGCATTCGACTCCAGATCGACAGGTTGGGGGTTCAGGTCCTCCTGGGCTCACCA	FF0FFIJJFJFFFJJ0IJJJ0FJFIJI0F>JJF0JFJIJIJJJAJIJIFJJJJJFJJJJFJFJJJ0JJJJJJIJJ	AS:i:-12	XS:i:-18	XN:i:0	XM:i:2	XO:i:0	XG:i:0	NM:i:2	MD:Z:18C37A18	YT:Z:UU	YA:i:1	YM:i:1	YR:i:1	YL:i:72
VH00745:80:AACKT2FM5:1:2102:36580:8251	0	tRNA-Trp-CCA-000147F	21	0	8M1D66M	*	0	0	GGGCTCATGCGCAATGGTAGCGCATTCGACTCCAGATCGACAGGTTGGGGGTTCAGGTCCTCCTGGGCTCACCA	JJJJJJJIJJJJJJJJJJJJJJJJJJJJJJJJJJJJJJJJJJJJJJJJJJJJJJJJJJJJJJJJJJJJJJJJJJ	AS:i:-20	XS:i:-26	XN:i:0	XM:i:2	XO:i:1	XG:i:1	NM:i:3	MD:Z:8^G9C37A18	YT:Z:UU	YA:i:1	YM:i:1	YR:i:1	YL:i:72
VH00745:80:AACKT2FM5:1:2102:21981:9027	0	tRNA-Trp-CCA-000147F	21	7	75M	*	0	0	GGGCTCATGGCGCAATGGTAGCGCATTCGACTCCAGATCGACAGGTTGGGGGTTCAGGTCCTCCTGGGCTCACCA	JJJFJJJJJJJJJJJJJJJJJJJJJJJJJJJJJJJJJJJJJJJJJJJJJJJJJJJJJJJJJJJJJJJJJJJJJJJ	AS:i:-12	XS:i:-18	XN:i:0	XM:i:2	XO:i:0	XG:i:0	NM:i:2	MD:Z:18C37A18	YT:Z:UU	YA:i:1	YM:i:1	YR:i:1	YL:i:72
VH00745:80:AACKT2FM5:1:2102:22132:9103	0	tRNA-Trp-CCA-000147F	21	7	75M	*	0	0	GGGCTCATGGCGCAATGGTAGCGCATTCGACTCCAGATCGACAGGTTGGGGGTTCAGGTCCTCCTGGGCTCACCA	IJ>FIFFFIIIJJFJFJJJJJJJJIJIIIJJJJFJJJFJJIJJ0JJJFJJJJJJJIJJJJJJIIJJJJJJIJJJJ	AS:i:-12	XS:i:-18	XN:i:0	XM:i:2	XO:i:0	XG:i:0	NM:i:2	MD:Z:18C37A18	YT:Z:UU	YA:i:1	YM:i:1	YR:i:1	YL:i:72
VH00745:80:AACKT2FM5:1:2102:67994:9481	0	tRNA-Trp-CCA-000147F	21	7	75M	*	0	0	GGGCTCATGGCGCAATGGTAGCGCATTCGACTCCAGATCGACAGGTTGGGGGTTCAAGTCCTCCTGGGCTCACCA	JJJFJJJJJJJJJJJJJJJJJJJJJJJJJJJJJJJJJJJJJJJJJJJJJJJJJJJJJJJJJJJJJJJJJJJJJJJ	AS:i:-6	XS:i:-12	XN:i:0	XM:i:1	XO:i:0	XG:i:0	NM:i:1	MD:Z:18C56	YT:Z:UU	YA:i:1	YM:i:1	YR:i:1	YL:i:72
VH00745:80:AACKT2FM5:1:2102:67937:9463	0	tRNA-Trp-CCA-000147F	21	7	75M	*	0	0	GGGCTCATGGCGCAATGGTAGCGCATTCGACTCCAGATCGACAGGTTGGGGGTTCAAGTCCTCCTGGGCTCACCA	JJJFIJJJJJJJJJJJJJJJJJJJJJJJJJJJJJJJJJJJJJJJJJJJJJJJJJJJJJJJJJJJJJJJJJJJJJJ	AS:i:-6	XS:i:-12	XN:i:0	XM:i:1	XO:i:0	XG:i:0	NM:i:1	MD:Z:18C56	YT:Z:UU	YA:i:1	YM:i:1	YR:i:1	YL:i:72
VH00745:80:AACKT2FM5:1:2102:22681:9917	0	tRNA-Trp-CCA-000147F	21	7	75M	*	0	0	GGGCTCATGGCGCAATGGCAGCGCATTAGACTCCAGATCGACAGGTTGGGGGTTCAGGTCCTCCTGGGCTCACCA	JJJJJJJJJJJJJJJJJJJJJJJJJJJJJJJJJJJJJJJJJJJJJJJJJJJJJJJJJJJJJJJJJJJJJJJJJJJ	AS:i:-12	XS:i:-18	XN:i:0	XM:i:2	XO:i:0	XG:i:0	NM:i:2	MD:Z:27C28A18	YT:Z:UU	YA:i:1	YM:i:1	YR:i:1	YL:i:72
VH00745:80:AACKT2FM5:1:2102:23003:9898	0	tRNA-Trp-CCA-000147F	21	7	75M	*	0	0	GGGCTCATGGCGCAATGGCAGCGCATTCGACTCCAGATCGACAGGTTGGGGGTTCAGGTCCTCCTGGGCTCACCA	JJJFJJJJJJJJJJJJJJJJJJJJJJJJJJJJJJJJJJJJJJJJJJJJJJJJJJJJJJJJJJJJJJJJJJJJJJJ	AS:i:-6	XS:i:-12	XN:i:0	XM:i:1	XO:i:0	XG:i:0	NM:i:1	MD:Z:56A18	YT:Z:UU	YA:i:1	YM:i:1	YR:i:1	YL:i:72
VH00745:80:AACKT2FM5:1:2102:22624:10201	0	tRNA-Trp-CCA-000147F	21	11	75M	*	0	0	GGGCTCATTGCGCAATGGCAGCGCATTCGACTCCAGATCGACAGGTTGGGGGTTCAGGTCCTCCTGGGCTCACCA	JJJJJJJJJJJJJJJJJJJJJJJJJJJJJJJJJJJJJJJJJJJJJJJJJJJJJJJJJJJJJJJJJJJJJJJJJJJ	AS:i:-12	XS:i:-24	XN:i:0	XM:i:2	XO:i:0	XG:i:0	NM:i:2	MD:Z:8G47A18	YT:Z:UU	YA:i:1	YM:i:1	YR:i:1	YL:i:72
VH00745:80:AACKT2FM5:1:2102:22094:10277	0	tRNA-Trp-CCA-000147F	21	7	75M	*	0	0	GGGCTCATGGCGCAATGGTAGCGCATTCGACTCCAGATCGACAGGTTGGGGGTTCAGGTCCTCCTGGGCTCACCA	JJJ7JJJJJJJJJJJJJJIJJJJJJJJJJJJJJJJJJJJJJJJJJJJJJJJJJJJJJJJJJJJJJJJJJJJJJJJ	AS:i:-12	XS:i:-18	XN:i:0	XM:i:2	XO:i:0	XG:i:0	NM:i:2	MD:Z:18C37A18	YT:Z:UU	YA:i:1	YM:i:1	YR:i:1	YL:i:72
VH00745:80:AACKT2FM5:1:2102:41711:10239	0	tRNA-Trp-CCA-000147F	21	11	75M	*	0	0	GGGCTCATGGCGCAATGGCAGCGCATTCGACTCCAGATCGACAGGTTGGGGGTTCAGGTCCTCCTGGGCTCACCA	JJJIJJFIJJJJJJJJJJJJJJJJJJJJJJJJJJJJJJJJJJJJJJJJJJJIJJJJJJJJJJJJJJJJJJJJIJJ	AS:i:-6	XS:i:-18	XN:i:0	XM:i:1	XO:i:0	XG:i:0	NM:i:1	MD:Z:56A18	YT:Z:UU	YA:i:1	YM:i:1	YR:i:1	YL:i:72
VH00745:80:AACKT2FM5:1:2102:69774:10504	0	tRNA-Trp-CCA-000147F	21	7	75M	*	0	0	GGGCTCATAGCGCAATGGCAGCGCATTCGACTCCAGATCGACAGGTTGGGGGTTCAGGTCCTCCTGGGCTCACCA	JJJJJJJJJJJJJJJJJJJJIJJJJJJJJJJJJJJJJJJJJJJJJJJJJJJJJJJJJJJJJIJJJJJJJJJJJJJ	AS:i:-12	XS:i:-18	XN:i:0	XM:i:2	XO:i:0	XG:i:0	NM:i:2	MD:Z:8G47A18	YT:Z:UU	YA:i:1	YM:i:1	YR:i:1	YL:i:72
VH00745:80:AACKT2FM5:1:2102:66422:10598	0	tRNA-Trp-CCA-000147F	21	7	18M1D56M	*	0	0	GGGCTCATGGCGCAATGGAGCGCATTCGACTCCAGATCGACAGGTTGGGGGTTCAGGTCCTCCTGGGCTCACCA	JJJJIJJJJJJJJJJJJJJIJJJJJJJJIJJJJJJJJJJJJJJJJJJJJJJIJJJJJJJJJJJJJJJJJJJJJJ	AS:i:-14	XS:i:-20	XN:i:0	XM:i:1	XO:i:1	XG:i:1	NM:i:2	MD:Z:18^C37A18	YT:Z:UU	YA:i:1	YM:i:1	YR:i:1	YL:i:72
VH00745:80:AACKT2FM5:1:2102:68372:11337	0	tRNA-Trp-CCA-000147F	21	11	75M	*	0	0	GGGCTCATGGCGCAATGGCAGCGCATTCGACTCCAGATCGACAGGTTGGGGGTTCAGGTCCTCCTGGGCTCACCA	JJJ7IJJJJJJJJJJJJJJJJJJJJJJJJJJJJJJJIJJJJJJJJJJJJJJJJJJJJJJJJJJJJJJJJJJJJJJ	AS:i:-6	XS:i:-18	XN:i:0	XM:i:1	XO:i:0	XG:i:0	NM:i:1	MD:Z:56A18	YT:Z:UU	YA:i:1	YM:i:1	YR:i:1	YL:i:72
VH00745:80:AACKT2FM5:1:2102:68448:11450	0	tRNA-Trp-CCA-000147F	21	7	75M	*	0	0	GGGCTCATGGCGCAATGGCAGCGCATTCGACTCCAGATCGACAGGTTGGGGGTTCAGGTCCTCCTGGGCTCACCA	JJJIFJJJJJJJJJJJJJJJJJJJJJJJJJJJJJJJJJJJJJJJJJJJJJJJJJJJJJJJJJJJJJJJJJJJJJJ	AS:i:-6	XS:i:-12	XN:i:0	XM:i:1	XO:i:0	XG:i:0	NM:i:1	MD:Z:56A18	YT:Z:UU	YA:i:1	YM:i:1	YR:i:1	YL:i:72
VH00745:80:AACKT2FM5:1:2102:18231:12397	0	tRNA-Trp-CCA-000147F	21	0	8M1D66M	*	0	0	GGGCTCATGCGCAATGGTAGCGCATTCGACTCCAGATCGACAGGTTGGGGGTTCAGGTCCTCCTGGGCTCACCA	JJJJJJJJJJJJJJFIJJJIJJJJJJJJJJJJJJJJJJJJJJJJJJJJJJJJJJJJJJJJJJJJJJJJJJJJJJ	AS:i:-20	XS:i:-26	XN:i:0	XM:i:2	XO:i:1	XG:i:1	NM:i:3	MD:Z:8^G9C37A18	YT:Z:UU	YA:i:1	YM:i:1	YR:i:1	YL:i:72
VH00745:80:AACKT2FM5:1:2102:72519:12529	0	tRNA-Trp-CCA-000147F	21	0	75M	*	0	0	GGGCTCATTGCGCAATGGTAGCGCATTCGACTCCAGATCGACAGGTTGGGGGTTCAGGTCCTCCTGGGCTCGCCA	JJJJFJIJJJJJJJJIJJJJJJJJJJJJJJJJJJJJJJJJJJJJJJJJJJJJJJJJJJJJJJJJIJJJJJJJJJJ	AS:i:-24	XS:i:-30	XN:i:0	XM:i:4	XO:i:0	XG:i:0	NM:i:4	MD:Z:8G9C37A14A3	YT:Z:UU	YA:i:1	YM:i:1	YR:i:1	YL:i:72
VH00745:80:AACKT2FM5:1:2102:18137:12757	0	tRNA-Trp-CCA-000147F	21	0	8M1D66M	*	0	0	GGGCTCATGCGCAATGGTAGCGCATTCGACTCCAGATCGACAGGTTGGGGGTTCAGGTCCTCCTGGGCTCACCA	JJJJIJJJJJJJJJJJJJJJJJJJJJJJJJJJJJJJJJJJJJJJJJJJJJJJJJJJJJJJJJJJJJJJJJJJJJ	AS:i:-20	XS:i:-32	XN:i:0	XM:i:2	XO:i:1	XG:i:1	NM:i:3	MD:Z:8^G9C37A18	YT:Z:UU	YA:i:1	YM:i:1	YR:i:1	YL:i:72
VH00745:80:AACKT2FM5:1:2102:18080:12776	0	tRNA-Trp-CCA-000147F	21	0	8M1D66M	*	0	0	GGGCTCATGCGCAATGGTAGCGCATTCGACTCCAGATCGACAGGTTGGGGGTTCAGGTCCTCCTGGGCTCACCA	JJJJIJJIJJJJJJIFJFJJJJJJJJJJJJJJJJJJJJJJJJJJJJJJJJJJJJJJJJJJJJJJJJJJJJJJJJ	AS:i:-20	XS:i:-26	XN:i:0	XM:i:2	XO:i:1	XG:i:1	NM:i:3	MD:Z:8^G9C37A18	YT:Z:UU	YA:i:1	YM:i:1	YR:i:1	YL:i:72
VH00745:80:AACKT2FM5:1:2102:35614:12851	0	tRNA-Trp-CCA-000147F	21	7	75M	*	0	0	GGGCTCATGGCGCAATGGCAGCGCATTCGACTCCAGATCGACAGGTTGGGGGTTCAGGTCCTCCTGGGCTCACCA	JJJJJJJJJJJJJJJJJJJJJJJJJJJJJJJJJJJJJJJJJJJJJJJJJJJJJJJJJJJJJJJJJJJJJJJJJJJ	AS:i:-6	XS:i:-12	XN:i:0	XM:i:1	XO:i:0	XG:i:0	NM:i:1	MD:Z:56A18	YT:Z:UU	YA:i:1	YM:i:1	YR:i:1	YL:i:72
VH00745:80:AACKT2FM5:1:2102:68145:13722	0	tRNA-Trp-CCA-000147F	21	7	75M	*	0	0	GGGCTCATGGCGCAATGGCAGCGCATTCGACTCCAGATCGACAGGTTGGGGGTTCAGGTCCTCCTGGGCTCACCA	JJJIIJJJJJJJJJJJJJJJJJJJJJJJJJJJJJJJJJJJJJJJJJJJJJJJJJJJJJJJJJJJJJJJJJJJJJJ	AS:i:-6	XS:i:-12	XN:i:0	XM:i:1	XO:i:0	XG:i:0	NM:i:1	MD:Z:56A18	YT:Z:UU	YA:i:1	YM:i:1	YR:i:1	YL:i:72
VH00745:80:AACKT2FM5:1:2102:10165:14177	0	tRNA-Trp-CCA-000147F	21	11	75M	*	0	0	GGGCTCATTGCGCAATGGCAGCGCATTCGACTCCAGATCGACAGGTTGGGGGTTCAGGTCCTCCTGGGCTCACCA	JJJJJJJJJJJJJJJIJJJJJJJJJJJJJJJJJJJJIJJJJJJJJJJJJJJJJJJJJJJJJJJJJJJJJJJJJJJ	AS:i:-12	XS:i:-24	XN:i:0	XM:i:2	XO:i:0	XG:i:0	NM:i:2	MD:Z:8G47A18	YT:Z:UU	YA:i:1	YM:i:1	YR:i:1	YL:i:72
VH00745:80:AACKT2FM5:1:2102:21867:14328	0	tRNA-Trp-CCA-000147F	21	0	75M	*	0	0	GGGCTCATTGCGCAATGGTAGCGCATTCGACTCCAGATCGACAGGTTGGGGGTTCAGGTCCTCCTGGGCTCACCA	JJJIJJJJJJJJJJJJJJJJJJJJJJJJJJJJJJJJJJJJJJJJJJJJJJJJJJJJJJJJJJJJJJJJJJJJJJJ	AS:i:-18	XS:i:-24	XN:i:0	XM:i:3	XO:i:0	XG:i:0	NM:i:3	MD:Z:8G9C37A18	YT:Z:UU	YA:i:1	YM:i:1	YR:i:1	YL:i:72
VH00745:80:AACKT2FM5:1:2102:27169:14442	0	tRNA-Trp-CCA-000147F	21	11	75M	*	0	0	GGGCTCATTGCGCAATGGCAGCGCATTCGACTCCAGATCGACAGGTTGGGGGTTCAGGTCCTCCTGGGCTCACCA	JJJJFJJJJJJJJJJJJJJJJJJJJJJJJJJJJJJJJJJJJJJJJJJJJJJJJJJJJJJJJJJJJJJJJJJJJJJ	AS:i:-12	XS:i:-24	XN:i:0	XM:i:2	XO:i:0	XG:i:0	NM:i:2	MD:Z:8G47A18	YT:Z:UU	YA:i:1	YM:i:1	YR:i:1	YL:i:72
VH00745:80:AACKT2FM5:1:2102:24480:16108	0	tRNA-Trp-CCA-000147F	21	11	75M	*	0	0	GGGCTCATGGCGCAATGGTAGCGCATTCGACTCCAGATCGACAGGTTGGGGGTTCAGGTCCTCCTGGGCTCACCA	JJJFJJJJJJJJJJJJJJJJJJJJJJJJJJJJJJJJJJJJJJJJJJJJJJJJJJJJJJJJJJJJJJJJJJJJJJJ	AS:i:-12	XS:i:-24	XN:i:0	XM:i:2	XO:i:0	XG:i:0	NM:i:2	MD:Z:18C37A18	YT:Z:UU	YA:i:1	YM:i:1	YR:i:1	YL:i:72
VH00745:80:AACKT2FM5:1:2102:65968:16429	0	tRNA-Trp-CCA-000147F	21	7	75M	*	0	0	GGGCTCATGGCGCAATGGTAGCGCATTCGACTCCAGATCGACAGGTTGGGGGTTCAGGTCCTCCTGGGCTCACCA	JJJFIIJJJJJJJJJJJJJJJJJJJJJJJJJJJJJJJJJJJJJJJJJJJJJJJJJJJJJJJJJJJJJJJJJJJJJ	AS:i:-12	XS:i:-18	XN:i:0	XM:i:2	XO:i:0	XG:i:0	NM:i:2	MD:Z:18C37A18	YT:Z:UU	YA:i:1	YM:i:1	YR:i:1	YL:i:72
VH00745:80:AACKT2FM5:1:2102:17985:16467	0	tRNA-Trp-CCA-000147F	21	0	8M1D66M	*	0	0	GGGCTCATGCGCAATGGTAGCGCATTCGACTCCAGATCGACAGGTTGGGGGTTCAGGTCCTCCTGGGCTAACCA	JJJJIJJIJJJJJJJIJJJFJJJJJJJJJJJJJJJJJJJJJJJJJJJJJJJJJJJJJJJJJJJJJJJJJJJJJJ	AS:i:-26	XS:i:-32	XN:i:0	XM:i:3	XO:i:1	XG:i:1	NM:i:4	MD:Z:8^G9C37A13C4	YT:Z:UU	YA:i:1	YM:i:1	YR:i:1	YL:i:72
VH00745:80:AACKT2FM5:1:2102:58166:16694	0	tRNA-Trp-CCA-000147F	21	2	68M2D5M	*	0	0	GGGCTCATGGCGCAATGGTAGCGCATTCGACTCCAGATCGACAGGTTGGGGGTTCAGGTCCTCCTGGGCGCCA	JJJFJJJJJJJJJJJJJJFJJJJJJJJJJJJJJJJJJJJJJJJJJJJJJJJJJJJJJJJJJJJJJJJJJJJJJ	AS:i:-29	XS:i:-30	XN:i:0	XM:i:3	XO:i:1	XG:i:2	NM:i:5	MD:Z:18C37A11^CT1A3	YT:Z:UU	YA:i:1	YM:i:1	YR:i:1	YL:i:72
VH00745:80:AACKT2FM5:1:2102:51387:17300	0	tRNA-Trp-CCA-000147F	21	11	75M	*	0	0	GGGCTCATGGCGCAATGGCAGCGCATTCGACTCCAGATCGACAGGTTGGGGGTTCAGGTCCTCCTGGGCTCACCA	JJJIJJJJJJJJJJJJJJJJJJJJJJJJJJJJJJJJJJJJJJJJJJJJJJJJJJJJJJJJJJJJJJJJJJJJJJJ	AS:i:-6	XS:i:-18	XN:i:0	XM:i:1	XO:i:0	XG:i:0	NM:i:1	MD:Z:56A18	YT:Z:UU	YA:i:1	YM:i:1	YR:i:1	YL:i:72
VH00745:80:AACKT2FM5:1:2102:65002:17395	0	tRNA-Trp-CCA-000147F	21	7	75M	*	0	0	GGGCTCATGGCGCAATGGTAGCGCATTCGACTCCAGATCGACAGGTTGGGGGTTCAGGTCCTCCTGGGCTCACCA	JJJFJJJJJJJJJJJJJJJJJJJJJJJJJJJJJJJJJJJJJJJJJJJJJJJJJJJJJJJJJJJJJJJJJJJJJJJ	AS:i:-12	XS:i:-18	XN:i:0	XM:i:2	XO:i:0	XG:i:0	NM:i:2	MD:Z:18C37A18	YT:Z:UU	YA:i:1	YM:i:1	YR:i:1	YL:i:72
VH00745:80:AACKT2FM5:1:2102:51368:17509	0	tRNA-Trp-CCA-000147F	21	7	75M	*	0	0	GGGCTCATGGCGCAATGGCAGCGCATTCGACTCCAGATCGACAGGTTGGGGGTTCAGGTCCTCCTGGGCTCACCA	JJJFJJJJJJJJJJJJJJJJJJJJJJJJJJJJJJJJJJJJJJJJJJJJJJJJJJJJJJJJJJJJJJJJJJJJJJJ	AS:i:-6	XS:i:-12	XN:i:0	XM:i:1	XO:i:0	XG:i:0	NM:i:1	MD:Z:56A18	YT:Z:UU	YA:i:1	YM:i:1	YR:i:1	YL:i:72
VH00745:80:AACKT2FM5:1:2102:35784:17603	0	tRNA-Trp-CCA-000147F	21	0	75M	*	0	0	GGGCTCATAGCGCAATGGTAGCGCATTCGACTCCAGATCGACAGGTTGGGGGTTCAGGTCCTCCTGGGCTCACCA	JJJFIJJJJJJJJJJJJJJJJJJJJJJJJJJJJJJJJJJJJJJJJJJJJJJJJJJJJJJJJJJJJJJJJJJJJJJ	AS:i:-18	XS:i:-24	XN:i:0	XM:i:3	XO:i:0	XG:i:0	NM:i:3	MD:Z:8G9C37A18	YT:Z:UU	YA:i:1	YM:i:1	YR:i:1	YL:i:72
VH00745:80:AACKT2FM5:1:2102:53811:17868	0	tRNA-Trp-CCA-000147F	21	0	75M	*	0	0	GGGCTCATTGCGCAATGGTAGCGCATTCGACTCCAGATCGACAGGTTGGGGGTTCAGGTCCTCCTGGGCTCACCA	JJJJIJJJJJJJJJJIJJIJJJJJJJJJJJJJJJJJJJJJJJJJJJJJJJJJJJJJJJJJJJJJJJJJJJJJJJJ	AS:i:-18	XS:i:-24	XN:i:0	XM:i:3	XO:i:0	XG:i:0	NM:i:3	MD:Z:8G9C37A18	YT:Z:UU	YA:i:1	YM:i:1	YR:i:1	YL:i:72
VH00745:80:AACKT2FM5:1:2102:51009:18209	0	tRNA-Trp-CCA-000147F	21	7	75M	*	0	0	GGGCTCATGGCGCAATGGCAGCGCATTCGACTCCAGATCGACAGGTTGGGGGTTCAGGTCCTCCTGGGCTCACCA	JJJFJIIJJJJJIJJJJJJJJJJJJJJJJJJJJJJJIJJJJJJJIJJJJJJJJJJJJJJJJFJJJJJJJJJJJII	AS:i:-6	XS:i:-12	XN:i:0	XM:i:1	XO:i:0	XG:i:0	NM:i:1	MD:Z:56A18	YT:Z:UU	YA:i:1	YM:i:1	YR:i:1	YL:i:72
VH00745:80:AACKT2FM5:1:2102:33455:18342	0	tRNA-Trp-CCA-000147F	21	7	75M	*	0	0	GGGCTCATGGCGCAATGGTAGCGCATTCGACTCCAGATCGACAGGTTGGGGGTTCAGGTCCTCCTGGGCTCACCA	JJJ7JJJJJJJJJJJJJJIJJJJJJJJJJJJJJJJJJJJJJJJJJJJJJJJJJJJJJJJJJJJJJJJJJJJJJJJ	AS:i:-12	XS:i:-18	XN:i:0	XM:i:2	XO:i:0	XG:i:0	NM:i:2	MD:Z:18C37A18	YT:Z:UU	YA:i:1	YM:i:1	YR:i:1	YL:i:72
VH00745:80:AACKT2FM5:1:2102:33134:18474	0	tRNA-Trp-CCA-000147F	21	7	75M	*	0	0	GGGCTCATGGCGCAATGGTAGCGCATTCGACTCCAGATCGACAGGTTGGGGGTTCAGGTCCTCCTGGGCTCACCA	JJJFJJJJJJJJJJJJJJJJJJJJJJJJJJJJJJJJJJJJJJJJJJJJJJJJJJJJJJJJJJJJJJJJJJJJJJJ	AS:i:-12	XS:i:-18	XN:i:0	XM:i:2	XO:i:0	XG:i:0	NM:i:2	MD:Z:18C37A18	YT:Z:UU	YA:i:1	YM:i:1	YR:i:1	YL:i:72
VH00745:80:AACKT2FM5:1:2102:38473:18474	0	tRNA-Trp-CCA-000147F	21	11	75M	*	0	0	GGGCTCATGGCGCAATGGCAGCGCATTCGACTCCAGATCGACAGGTTGGGGGTTCAGGTCCTCCTGGGCTCACCA	JJJIJJJJJJJJJJJJJJJJJJJJJJJJJJJJJJJJJJJJJJJJJJJJJJJJJJJJJJJJJJJJJJJJJJJJJJJ	AS:i:-6	XS:i:-18	XN:i:0	XM:i:1	XO:i:0	XG:i:0	NM:i:1	MD:Z:56A18	YT:Z:UU	YA:i:1	YM:i:1	YR:i:1	YL:i:72
VH00745:80:AACKT2FM5:1:2102:72387:18379	0	tRNA-Trp-CCA-000147F	21	0	75M	*	0	0	GGGCTCATCGCGCAATGGTAGCGCATTCGACTCCAGATCGACAGGTTGGGGGTTCAGGTCCTCCTGGGCTCACCA	JJJIJJJJFJJJJJJJJJJJJJJJJJJJJJJJJJJJJJJJJJJJJJJJJJJJJJJJJJJJJJJJJJJJJJJJJJJ	AS:i:-18	XS:i:-24	XN:i:0	XM:i:3	XO:i:0	XG:i:0	NM:i:3	MD:Z:8G9C37A18	YT:Z:UU	YA:i:1	YM:i:1	YR:i:1	YL:i:72
VH00745:80:AACKT2FM5:1:2102:33266:18569	0	tRNA-Trp-CCA-000147F	21	7	75M	*	0	0	GGGCTCATGGCGCAATGGTAGCGCATTCGACTCCAGATCGACAGGTTGGGGGTTCAGGTCCTCCTGGGCTCACCA	JJJ7JJJJJJJJJJJJJJJJJJJJJJJJJJJJJJJJJJJJJJJJJJJJJJJJJJJJJJJJJJJJJJJJJJJJJJJ	AS:i:-12	XS:i:-18	XN:i:0	XM:i:2	XO:i:0	XG:i:0	NM:i:2	MD:Z:18C37A18	YT:Z:UU	YA:i:1	YM:i:1	YR:i:1	YL:i:72
VH00745:80:AACKT2FM5:1:2102:68732:18588	0	tRNA-Trp-CCA-000147F	21	0	75M	*	0	0	GGGCTCATCGCGCAATGGTAGCGCATTCGACTCCAGATCGACAGGTTGGGGGTTCAGGTCCTCCTGGGCTCACCA	JJJIJJJJIJJJJJJJJJJJJJJJJJJJJJJJJJJJJJJJJJJJJJJJJJJJJJJJJJJJJJJJJJJJJJJJJJJ	AS:i:-18	XS:i:-24	XN:i:0	XM:i:3	XO:i:0	XG:i:0	NM:i:3	MD:Z:8G9C37A18	YT:Z:UU	YA:i:1	YM:i:1	YR:i:1	YL:i:72
VH00745:80:AACKT2FM5:1:2102:73826:18758	0	tRNA-Trp-CCA-000147F	21	0	75M	*	0	0	GGGCTCATTGCGCAATGGTAGCGCATTCGACTCCAGATCGACAGGTTGGGGGTTCAGGTCCTCCTGGGCTCACCA	JJJJJJJJJJJJJJJIJJFJJJJJIJJJJJJJJJJJJJJJJJJJJJJJJJJJJJJJJJJJJJJJJJJJJJJJJJJ	AS:i:-18	XS:i:-24	XN:i:0	XM:i:3	XO:i:0	XG:i:0	NM:i:3	MD:Z:8G9C37A18	YT:Z:UU	YA:i:1	YM:i:1	YR:i:1	YL:i:72
VH00745:80:AACKT2FM5:1:2102:59378:18891	0	tRNA-Trp-CCA-000147F	21	7	75M	*	0	0	GGGCTCATGGCGCAATGGTAGCGCATTCGACTCCAGATCGACAGGTTGGGGGTTCAGGTCCTCCTGGGCTCACCA	JJJFJIJJJJJJJJJJJJJJJJJJJJJJJIJJJJJJJJJJJJJJJJJJJJJJJJJJJJJJJJJJJJJJJJJJJJJ	AS:i:-12	XS:i:-18	XN:i:0	XM:i:2	XO:i:0	XG:i:0	NM:i:2	MD:Z:18C37A18	YT:Z:UU	YA:i:1	YM:i:1	YR:i:1	YL:i:72
VH00745:80:AACKT2FM5:1:2102:68959:19610	0	tRNA-Trp-CCA-000147F	21	7	75M	*	0	0	GGGCTCATGGCGCAATGGTAGCGCATTCGACTCCAGATCGACAGGTTGGGGGTTCAGGTCCTCCTGGGCTCACCA	JJJFJJJJJJJJJJJJJJJJJJJJJJJJJJJJJJJJIJJJJJJJJJJJJJJJJJJJJJJJJJJJJJJJJJJJJJJ	AS:i:-12	XS:i:-18	XN:i:0	XM:i:2	XO:i:0	XG:i:0	NM:i:2	MD:Z:18C37A18	YT:Z:UU	YA:i:1	YM:i:1	YR:i:1	YL:i:72
VH00745:80:AACKT2FM5:1:2102:10600:19572	0	tRNA-Trp-CCA-000147F	21	7	75M	*	0	0	GGGCTCATGGCGCAATGGCAGCGCATTCGACTCCAGATCGACAGGTTGGGGGTTCAGGTCCTCCTGGGCTCACCA	JJJJJJJJJJJJJJJJJJJJJJJJJJJJJJJJJJJJJJJJJJJJJJJJJJJJJJJJJJJJJJJJJJJJJJJJJJJ	AS:i:-6	XS:i:-12	XN:i:0	XM:i:1	XO:i:0	XG:i:0	NM:i:1	MD:Z:56A18	YT:Z:UU	YA:i:1	YM:i:1	YR:i:1	YL:i:72
VH00745:80:AACKT2FM5:1:2102:24291:19705	0	tRNA-Trp-CCA-000147F	21	7	75M	*	0	0	GGGCTCATGGCGCAATGGTAGCGCATTCGACTCCAGATCGACAGGTTGGGGGTTCAGGTCCTCCTGGGCTCACCA	JJJJJJJJJJJJJJJJJJJJJJJJJJJJJJJJJJJJJJJJJJJJJJJJJJJJJJJJJJJJJJJJJJJJJJJJJJJ	AS:i:-12	XS:i:-18	XN:i:0	XM:i:2	XO:i:0	XG:i:0	NM:i:2	MD:Z:18C37A18	YT:Z:UU	YA:i:1	YM:i:1	YR:i:1	YL:i:72
VH00745:80:AACKT2FM5:1:2102:66195:19761	0	tRNA-Trp-CCA-000147F	21	7	75M	*	0	0	GGGCTCATGGCGCAATGGTAGCGCATTCGACTCCAGATCGACAGGTTGGGGGTTCAGGTCCTCCTGGGCTCACCA	JJJFJJJJJJJJJJJJJJJJJJJJJJJJJJJJJJJJJJJJJJJJJJJJJJJJJJJJJJJJJJJJJJJJJJJJJJJ	AS:i:-12	XS:i:-18	XN:i:0	XM:i:2	XO:i:0	XG:i:0	NM:i:2	MD:Z:18C37A18	YT:Z:UU	YA:i:1	YM:i:1	YR:i:1	YL:i:72
VH00745:80:AACKT2FM5:1:2102:44362:21143	0	tRNA-Trp-CCA-000147F	21	0	75M	*	0	0	GGGCTCATTGCGCAATGGTAGCGCATTCGACTCCAGATCGACAGGTTGGGGGTTCAGGTCCTCCTGGGCTCACCA	JJJJJJJJJJJJJJJFJJJJJJJJJJJJJJJJJJJJJJJJJJJJJJJJJJJJJJJJJJJJJJJJJJJJJJJJJJJ	AS:i:-18	XS:i:-24	XN:i:0	XM:i:3	XO:i:0	XG:i:0	NM:i:3	MD:Z:8G9C37A18	YT:Z:UU	YA:i:1	YM:i:1	YR:i:1	YL:i:72
VH00745:80:AACKT2FM5:1:2102:62786:22260	0	tRNA-Trp-CCA-000147F	21	7	75M	*	0	0	GGGCTCATGGCGCAATGGTAGCGCATTCGACTCCAGATCGACAGGTTGGGGGTTCAGGTCCTCCTGGGCTCACCA	JJJFJJJJJJJJJJJJJJJJJJJJJJJJJJJJJJJJJJJJJJJJJJJJJJJJJJJJJJJJJJJJJJJJJJJJJJJ	AS:i:-12	XS:i:-18	XN:i:0	XM:i:2	XO:i:0	XG:i:0	NM:i:2	MD:Z:18C37A18	YT:Z:UU	YA:i:1	YM:i:1	YR:i:1	YL:i:72
VH00745:80:AACKT2FM5:1:2102:18591:22374	0	tRNA-Trp-CCA-000147F	21	0	75M	*	0	0	GGGCTCATTGCGCAATGGTAGCGCATTCGACTCCAGATCGACAGGTTGGGGGTTCAGGTCCTCCTGGGCTCACCA	IJIIJIJJIJJJIJJI>IFJJJFJFJJJFJFJJJJJIIJJJJIJJIJJIJJJJJJJJJJJJJJIJIJJJJJJIJJ	AS:i:-18	XS:i:-24	XN:i:0	XM:i:3	XO:i:0	XG:i:0	NM:i:3	MD:Z:8G9C37A18	YT:Z:UU	YA:i:1	YM:i:1	YR:i:1	YL:i:72
VH00745:80:AACKT2FM5:1:2102:60685:22469	0	tRNA-Trp-CCA-000147F	21	7	75M	*	0	0	GGGCTCATGGCGCAATGGTAGCGCATTCGACTCCAGATCGACAGGTTGGGGGTTCAGGTCCTCCTGGGCTCACCA	JJJFJJJJJJJJJJJJJJJJJJJJJJJJJJJJJJJJJJJJJJJJJJJJJJJJJJJJJJJJJJJJJJJJJJJJJJJ	AS:i:-12	XS:i:-18	XN:i:0	XM:i:2	XO:i:0	XG:i:0	NM:i:2	MD:Z:18C37A18	YT:Z:UU	YA:i:1	YM:i:1	YR:i:1	YL:i:72
VH00745:80:AACKT2FM5:1:2102:21734:22904	0	tRNA-Trp-CCA-000147F	21	7	75M	*	0	0	GGGCTCATGGCGCAATGGTAGCGCATTCGACTCCAGATCGACAGGTTGGGGGTTCATGTCCTCCTGGGCTCACCA	JJJFJJJJJJJJJJJJJJJJJJJJJJJJJJJJJJJJJJJJJJJJJJJJJJJJJJJJJJJJJJJJJJJJJJJJJJJ	AS:i:-12	XS:i:-18	XN:i:0	XM:i:2	XO:i:0	XG:i:0	NM:i:2	MD:Z:18C37A18	YT:Z:UU	YA:i:1	YM:i:1	YR:i:1	YL:i:72
VH00745:80:AACKT2FM5:1:2102:17853:23340	0	tRNA-Trp-CCA-000147F	21	0	75M	*	0	0	GGGCTCATTGCGCAATGGTAGCGCATTCGACTCCAGATCGACAGGTTGGGGGTTCAGGTCCTCCTGGGCTCACCA	JJJJJJJJJJJJJJJJJJJJJJJJJJJJJJJJJJJJJJJJJJJJJJJJJJJJJJJJJJJJJJJJJJJJJJJJJJJ	AS:i:-18	XS:i:-24	XN:i:0	XM:i:3	XO:i:0	XG:i:0	NM:i:3	MD:Z:8G9C37A18	YT:Z:UU	YA:i:1	YM:i:1	YR:i:1	YL:i:72
VH00745:80:AACKT2FM5:1:2102:17872:23358	0	tRNA-Trp-CCA-000147F	21	0	75M	*	0	0	GGGCTCATTGCGCAATGGTAGCGCATTCGACTCCAGATCGACAGGTTGGGGGTTCAGGTCCTCCTGGGCTCACCA	JJJJJJJJJJJJJJJJJJJJJJJJJJJJJJJJJJJJJJJJJJJJJJJJJJJJJJJJJJJJJJJJJJJJJJJJJJJ	AS:i:-18	XS:i:-24	XN:i:0	XM:i:3	XO:i:0	XG:i:0	NM:i:3	MD:Z:8G9C37A18	YT:Z:UU	YA:i:1	YM:i:1	YR:i:1	YL:i:72
VH00745:80:AACKT2FM5:1:2102:20238:23605	0	tRNA-Trp-CCA-000147F	21	0	75M	*	0	0	GGGCTCATGGCGCAATGGTAGCGCATTCGACTCCAGATCGACAGGTTGGGGGTTCATGTCCTCCTGGGCTNACCA	JJJFJJJJJJJJJJJJJJJJJJJJJJJJJJJJJJJJJJJJJJJJJJJJJJJJJJJJJJJJJJJJJJJJJJ!JJJJ	AS:i:-17	XS:i:-23	XN:i:0	XM:i:3	XO:i:0	XG:i:0	NM:i:3	MD:Z:18C37A13C4	YT:Z:UU	YA:i:1	YM:i:1	YR:i:1	YL:i:72
VH00745:80:AACKT2FM5:1:2102:6946:23642	0	tRNA-Trp-CCA-000147F	21	0	75M	*	0	0	GGGCTCATTGCGCAATGGTAGCGCATTCGACTCCAGATCGACAGGTTGGGGGTTCAGGTCCTCCTGGGCTCACCA	JJJJJJJJIJJJJJJJJJJJJJJJJJJJJJJJJJJJJJJJJJJJJJJJJJJJJJJJJJJJJJJJJJJJJJJJJJJ	AS:i:-18	XS:i:-24	XN:i:0	XM:i:3	XO:i:0	XG:i:0	NM:i:3	MD:Z:8G9C37A18	YT:Z:UU	YA:i:1	YM:i:1	YR:i:1	YL:i:72
VH00745:80:AACKT2FM5:1:2102:74299:24116	0	tRNA-Trp-CCA-000147F	21	7	75M	*	0	0	GGGCTCATGGCGCAATGGTAGCGCATTCGACTCCAGATCGACAGGTTGGGGGTTCAGGTCCTCCTGGGCTCACCA	JJJ7JJJJJJJJJJJJJJJJJJJJJJJJJJJJJJJJJJJJJJJJJJJJJJJJJJJJJJJJJJJJJJJJJJJJJJJ	AS:i:-12	XS:i:-18	XN:i:0	XM:i:2	XO:i:0	XG:i:0	NM:i:2	MD:Z:18C37A18	YT:Z:UU	YA:i:1	YM:i:1	YR:i:1	YL:i:72
VH00745:80:AACKT2FM5:1:2102:70399:25062	0	tRNA-Trp-CCA-000147F	21	11	75M	*	0	0	GGGCTCATGGCGCAATGGCAGCGCATTCGACTCCAGATCGACAGGTTGGGGGTTCAGGTCCTCCTGGGCTCACCA	JJJIJJJJJJJJJJJJJJJJJJJJJJJJJJJJJJJJFJJJJJJJJJJJJJJJJJJJJJJJJJJJJJJJJJJJJJJ	AS:i:-6	XS:i:-18	XN:i:0	XM:i:1	XO:i:0	XG:i:0	NM:i:1	MD:Z:56A18	YT:Z:UU	YA:i:1	YM:i:1	YR:i:1	YL:i:72
VH00745:80:AACKT2FM5:1:2102:11377:25081	0	tRNA-Trp-CCA-000147F	21	0	75M	*	0	0	GGGCTCATTGCGCAATGGTAGCGCATTCGACTCCAGATCGACAGGTTGGGGGTTCAGGTCCTCCTGGGCTCCCCA	JJJJJJJJJJJJJJJIJJIJJJJJJJJJJJJJJJJJJJJJJJJJJJJJJJJJJJJJJJJJJJJJJJJJJJJJJJJ	AS:i:-24	XS:i:-30	XN:i:0	XM:i:4	XO:i:0	XG:i:0	NM:i:4	MD:Z:8G9C37A14A3	YT:Z:UU	YA:i:1	YM:i:1	YR:i:1	YL:i:72
VH00745:80:AACKT2FM5:1:2102:28646:25233	0	tRNA-Trp-CCA-000147F	21	7	75M	*	0	0	GGGCTCATCGCGCAATGGCAGCGCATTCGACTCCAGATCGACAGGTTGGGGGTTCAGGTCCTCCTGGGCTCACCA	JJJJJJJJJJJJJJJJJJJJJJJJJJJJJJJJJJJJJJJJJJJJJJJJJJJJJJJJJJJJJIJJJJJJJJJJJJJ	AS:i:-12	XS:i:-18	XN:i:0	XM:i:2	XO:i:0	XG:i:0	NM:i:2	MD:Z:8G47A18	YT:Z:UU	YA:i:1	YM:i:1	YR:i:1	YL:i:72
VH00745:80:AACKT2FM5:1:2102:47392:25384	0	tRNA-Trp-CCA-000147F	21	11	75M	*	0	0	GGGCTCATGGCGCAATGGCAGCGCATTCGACTCCAGATCGACAGGTTGGGGGTTCAGGTCCTCCTGGGCTCACCA	JJJJIJJJJJJJJJJJJJJJJJJJJJJJJJJJJJJJJJJJJJJJJJJJJJJJJJJJJJJJJJJJJJJJJJJJJJJ	AS:i:-6	XS:i:-18	XN:i:0	XM:i:1	XO:i:0	XG:i:0	NM:i:1	MD:Z:56A18	YT:Z:UU	YA:i:1	YM:i:1	YR:i:1	YL:i:72
VH00745:80:AACKT2FM5:1:2102:29271:25327	0	tRNA-Trp-CCA-000147F	21	11	75M	*	0	0	GGGCTCATCGCGCAATGGCAGCGCATTCGACTCCAGATCGACAGGTTGGGGGTTCAGGTCCTCCTGGGCTCACCA	JJJJJJJJJJJJJJJJJJJJJJJJJJJJJJJJJJJJJJJJJJJJJJJJJJJJJJJJJJJJJJJJJJJJJJJJJJJ	AS:i:-12	XS:i:-24	XN:i:0	XM:i:2	XO:i:0	XG:i:0	NM:i:2	MD:Z:8G47A18	YT:Z:UU	YA:i:1	YM:i:1	YR:i:1	YL:i:72
VH00745:80:AACKT2FM5:1:2102:70569:25422	0	tRNA-Trp-CCA-000147F	21	7	75M	*	0	0	GGGCTCATGGCGCAATGGCAGCGCATTCGACTCCAGATCGACAGGTTGGGGGTTCAGGTCCTCCTGGGCTCACCA	JJJIJJJJJJJJJJJJJJJJJJJJJJJJJJJJJJJJJJJJJJJJJJJJJJJJJJJJJJJJJJJJJJJJJJJJJJJ	AS:i:-6	XS:i:-12	XN:i:0	XM:i:1	XO:i:0	XG:i:0	NM:i:1	MD:Z:56A18	YT:Z:UU	YA:i:1	YM:i:1	YR:i:1	YL:i:72
VH00745:80:AACKT2FM5:1:2102:70777:25479	0	tRNA-Trp-CCA-000147F	21	7	75M	*	0	0	GGGCTCATGGCGCAATGGCAGCGCATTCGACTCCAGATCGACAGGTTGGGGGTTCAGGTCCTCCTGGGCTCACCA	JJJFJJJJJJJJJJJJJJJJJJJJJJJJJJJJJJJJJJJJJJJJJJJJJJJJJJJJJJJJJJJJJJJJJJJJJJJ	AS:i:-6	XS:i:-12	XN:i:0	XM:i:1	XO:i:0	XG:i:0	NM:i:1	MD:Z:56A18	YT:Z:UU	YA:i:1	YM:i:1	YR:i:1	YL:i:72
VH00745:80:AACKT2FM5:1:2102:70512:25517	0	tRNA-Trp-CCA-000147F	21	7	75M	*	0	0	GGGCTCATGGCGCAATGGCAGCGCATTCGACTCCAGATCGACAGGTTGGGGGTTCAGGTCCTCCTGGGCTCACCA	JJJFJJJJJJJJJJJJJJJJJJJJJJJJJJJJJJJJJJJJJJJJJJJJJJJJJJJJJJJJJJJJJJJJJJJJJJJ	AS:i:-6	XS:i:-12	XN:i:0	XM:i:1	XO:i:0	XG:i:0	NM:i:1	MD:Z:56A18	YT:Z:UU	YA:i:1	YM:i:1	YR:i:1	YL:i:72
VH00745:80:AACKT2FM5:1:2102:47013:25687	0	tRNA-Trp-CCA-000147F	21	0	75M	*	0	0	GGGCTCATTGCGCAATGGTAGCGCATTCGACTCCAGATCGACAGGTTGGGGGTTCAGGTCCTCCTGGGCTCACCA	FJJFF7JIJJFJJJJFFJJJIJIFJFJFFIFFFJIF0JIFIFIFJFJFJJJJFJFJFJIFJFFJFFJJII>>JFF	AS:i:-18	XS:i:-24	XN:i:0	XM:i:3	XO:i:0	XG:i:0	NM:i:3	MD:Z:8G9C37A18	YT:Z:UU	YA:i:1	YM:i:1	YR:i:1	YL:i:72
VH00745:80:AACKT2FM5:1:2102:6113:25876	0	tRNA-Trp-CCA-000147F	21	7	75M	*	0	0	GGGCTCATGGCGCAATGGCAGCGCATTCGACTCCAGATCGACAGGTTGGGGGTTCAGGTCCTCCTGGGCTCACCA	JJJ7JFJJJJJJJJJJJJJJJJIFJJJJJJJJJJJJFJJJJJJJJJJJJJJJJFJJJJJJFFJIJJJJJIJJJJJ	AS:i:-6	XS:i:-12	XN:i:0	XM:i:1	XO:i:0	XG:i:0	NM:i:1	MD:Z:56A18	YT:Z:UU	YA:i:1	YM:i:1	YR:i:1	YL:i:72
VH00745:80:AACKT2FM5:1:2102:14236:26123	0	tRNA-Trp-CCA-000147F	21	7	75M	*	0	0	GGGCTCATCGCGCAATGGCAGCGCATTCGACTCCAGATCGACAGGTTGGGGGTTCAGGTCCTCCTGGGCTCACCA	JJJJJJJJJJJJJJJJJJJJJJJJJJJJJJJJJJJJJJJJJJJJJJJJJJJJJJJJJJJJJJJJJJJJJJJJJJJ	AS:i:-12	XS:i:-18	XN:i:0	XM:i:2	XO:i:0	XG:i:0	NM:i:2	MD:Z:8G47A18	YT:Z:UU	YA:i:1	YM:i:1	YR:i:1	YL:i:72
VH00745:80:AACKT2FM5:1:2102:18629:26236	0	tRNA-Trp-CCA-000147F	21	7	75M	*	0	0	GGGCTCATCGCGCAATGGCAGCGCATTCGACTCCAGATCGACAGGTTGGGGGTTCAGGTCCTCCTGGGCTCACCA	JJJJJJJJJJJJJJJJJJJJJJJJJJJJJJJJJJJJJJJJJJJJJJJJJJJJJJJJJJJJJJJJJJJJJJJJJJJ	AS:i:-12	XS:i:-18	XN:i:0	XM:i:2	XO:i:0	XG:i:0	NM:i:2	MD:Z:8G47A18	YT:Z:UU	YA:i:1	YM:i:1	YR:i:1	YL:i:72
VH00745:80:AACKT2FM5:1:2102:24177:27126	0	tRNA-Trp-CCA-000147F	21	7	75M	*	0	0	GGGCTCATGGCGCAATGGCAGCGCATTCGACTCCAGATCGACAGGTTGGGGGTTCAGGTCCTCCTGGGCTCACCA	JJJFIJJJJJJJJJJJJJJJJJJJJJJJJJJJJJJJJJJJJJJJJJJJJJJJJJJJJJJJJJJJJJJJJJJJJJJ	AS:i:-6	XS:i:-12	XN:i:0	XM:i:1	XO:i:0	XG:i:0	NM:i:1	MD:Z:56A18	YT:Z:UU	YA:i:1	YM:i:1	YR:i:1	YL:i:72
VH00745:80:AACKT2FM5:1:2102:24707:27656	0	tRNA-Trp-CCA-000147F	21	11	75M	*	0	0	GGGCTCATGGCGCAATGGCAGCGCATTCGACTCCAGATCGACAGGTTGGGGGTTCAGGTCCTCCTGGGCTCACCA	JJJFJJJJJJJJJJJJJJJJJJJJJJJJJJJJJJJJJJJJJJJJJJJJJJJJJJJJJJJJJJJJJJJJJJJJJJJ	AS:i:-6	XS:i:-18	XN:i:0	XM:i:1	XO:i:0	XG:i:0	NM:i:1	MD:Z:56A18	YT:Z:UU	YA:i:1	YM:i:1	YR:i:1	YL:i:72
VH00745:80:AACKT2FM5:1:2102:24385:27713	0	tRNA-Trp-CCA-000147F	21	7	75M	*	0	0	GGGCTCATGGCGCAATGGCAGCGCATTCGACTCCAGATCGACAGGTTGGGGGTTCAGGTCCTCCTGGGCTCACCA	JJJFJJJJJJJJJJJJJJJJJJJJJJJJJJJJJJJJJJJJJJJJJJJJJJJJJJJJJJJJJJJJJJJJJJJJJJJ	AS:i:-6	XS:i:-12	XN:i:0	XM:i:1	XO:i:0	XG:i:0	NM:i:1	MD:Z:56A18	YT:Z:UU	YA:i:1	YM:i:1	YR:i:1	YL:i:72
VH00745:80:AACKT2FM5:1:2102:74470:27807	0	tRNA-Trp-CCA-000147F	21	0	6M3D66M	*	0	0	GGGCTCGCGCAATGGTAGCGCATTCGACTCCAGATCGACAGGTTGGGGGTTCAGGTCCTCCTGGGCTCACCA	JJJJJIJJJJJJJJJJJJJJJJJJJJIJJJJJJIJJJJJJJJJJJJJJJJJJJJJJJJJJJJJJJJJJJJJJ	AS:i:-26	XS:i:-32	XN:i:0	XM:i:2	XO:i:1	XG:i:3	NM:i:5	MD:Z:6^ATG9C37A18	YT:Z:UU	YA:i:1	YM:i:1	YR:i:1	YL:i:72
VH00745:80:AACKT2FM5:1:2102:49626:27883	0	tRNA-Trp-CCA-000147F	21	11	8M1D66M	*	0	0	GGGCTCATGCGCAATGGCAGCGCATTCGACTCCAGATCGACAGGTTGGGGGTTCAGGTCCTCCTGGGCTCACCA	JJJJJJJJJJJJJJJJJJJJJJJJJJJJJJJJJJJJJJJJJIJJJJJJJJJJJJJJJJJJJJJJJJJJJJJJJJ	AS:i:-14	XS:i:-26	XN:i:0	XM:i:1	XO:i:1	XG:i:1	NM:i:2	MD:Z:8^G47A18	YT:Z:UU	YA:i:1	YM:i:1	YR:i:1	YL:i:72
VH00745:80:AACKT2FM5:1:2102:56027:28073	0	tRNA-Trp-CCA-000147F	21	7	75M	*	0	0	GGGCTCATGGCGCAATGGTAGCGCATTCGACTCCAGATCGACAGGTTGGGGGTTCAGGTCCTCCTGGGCTCACCA	JJJFJJJJJJJJJJJJJJJJJJJJJJJJJJJJJJJJJJJJJJJJJJJJJJJIJJJIJJJJJJJJJJJJJJJJJJJ	AS:i:-12	XS:i:-18	XN:i:0	XM:i:2	XO:i:0	XG:i:0	NM:i:2	MD:Z:18C37A18	YT:Z:UU	YA:i:1	YM:i:1	YR:i:1	YL:i:72
VH00745:80:AACKT2FM5:1:2102:63620:28016	0	tRNA-Trp-CCA-000147F	21	7	75M	*	0	0	GGGCTCATGGCGCAATGGTAGCGCATTCGACTCCAGATCGACAGGTTGGGGGTTCAGGTCCTCCTGGGCTCACCA	JJJFJJJJJJJJJJJJJJJJJJJJJJJJJJJJJJJJJJJJJJJJJJJJJJJJJJJJJJJJJJJJJJJJJJJJJJJ	AS:i:-12	XS:i:-18	XN:i:0	XM:i:2	XO:i:0	XG:i:0	NM:i:2	MD:Z:18C37A18	YT:Z:UU	YA:i:1	YM:i:1	YR:i:1	YL:i:72
VH00745:80:AACKT2FM5:1:2102:31145:28451	0	tRNA-Trp-CCA-000147F	21	7	75M	*	0	0	GGGCTCATTGCGCAATGGCAGCGCATTCGACTCCAGATCGACAGGTTGGGGGTTCAGGTCCTCCTGGGCTCACCA	JJJJJJJJJJJJJJJJJJJJJJIJJJJJJJJJJJJJJJJJJJJJJJJJJJJJJJJJJJJJJJJJJJJJJJJJJJJ	AS:i:-12	XS:i:-18	XN:i:0	XM:i:2	XO:i:0	XG:i:0	NM:i:2	MD:Z:8G47A18	YT:Z:UU	YA:i:1	YM:i:1	YR:i:1	YL:i:72
VH00745:80:AACKT2FM5:1:2102:51955:28546	0	tRNA-Trp-CCA-000147F	21	7	8M1D66M	*	0	0	GGGCTCATGCGCAATGGCAGCGCATTCGACTCCAGATCGACAGGTTGGGGGTTCAGGTCCTCCTGGGCTCACCA	JJJJIJJFJJJJJJIJJJJJJJJJJJJJJJJJJJJJJJJJJIJJJJJJJJJIJJJJJJJJJJJJJJJJJJJJJJ	AS:i:-14	XS:i:-20	XN:i:0	XM:i:1	XO:i:1	XG:i:1	NM:i:2	MD:Z:8^G47A18	YT:Z:UU	YA:i:1	YM:i:1	YR:i:1	YL:i:72
VH00745:80:AACKT2FM5:1:2102:73864:29246	0	tRNA-Trp-CCA-000147F	21	0	8M1D66M	*	0	0	GGGCTCATGCGCAATGGTAGCGCATTCGACTCCAGATCGACAGGTTGGGGGTTCAGGTCCTCCTGGGCTCACCA	JJJJJJJIJJJJJJJJIJJJJJJJJJJJJJJJJJJJJJJJJJJJJJJJJJJJJJJJJJJJJJJJJJJJJJJJJJ	AS:i:-20	XS:i:-26	XN:i:0	XM:i:2	XO:i:1	XG:i:1	NM:i:3	MD:Z:8^G9C37A18	YT:Z:UU	YA:i:1	YM:i:1	YR:i:1	YL:i:72
VH00745:80:AACKT2FM5:1:2102:47998:29625	0	tRNA-Trp-CCA-000147F	21	7	8M1D66M	*	0	0	GGGCTCATGCGCAATGGCAGCGCATTCGACTCCAGATCGACAGGTTGGGGGTTCAGGTCCTCCTGGGCTCACCA	JJJJJJJJJJJJJJJJJJJJJJJJJJJJJJJJJJJJJJJJJJJJJJJJJJJJJJJJJJJJJJJJJJJJJJJJJJ	AS:i:-14	XS:i:-20	XN:i:0	XM:i:1	XO:i:1	XG:i:1	NM:i:2	MD:Z:8^G47A18	YT:Z:UU	YA:i:1	YM:i:1	YR:i:1	YL:i:72
VH00745:80:AACKT2FM5:1:2102:72178:29606	0	tRNA-Trp-CCA-000147F	21	7	75M	*	0	0	GGGCTCATGGCGCAATGGCAGCGCATTCGACTCCAGATCGACAGGTTGGGGGTTCATGTCCTCCTGGGCTCACCA	JJJIJJJJJJJJJJJJJJJJJJJJJJJJJJJJJJJJJJJJJJJJJJJJJJJJJJJJJJJJJJJJJJJJJJJJJJJ	AS:i:-6	XS:i:-12	XN:i:0	XM:i:1	XO:i:0	XG:i:0	NM:i:1	MD:Z:56A18	YT:Z:UU	YA:i:1	YM:i:1	YR:i:1	YL:i:72
VH00745:80:AACKT2FM5:1:2102:47790:30628	0	tRNA-Trp-CCA-000147F	21	7	8M1D66M	*	0	0	GGGCTCATGCGCAATGGCAGCGCATTCGACTCCAGATCGACAGGTTGGGGGTTCAGGTCCTCCTGGGCTCACCA	JJJJJJJJJJJJJJJJJJJJJJJJJJJJJJJJJJJJJJJJJJJJJJJJJJJJJJJJJJJJJJJJJJJJJJJJJJ	AS:i:-14	XS:i:-20	XN:i:0	XM:i:1	XO:i:1	XG:i:1	NM:i:2	MD:Z:8^G47A18	YT:Z:UU	YA:i:1	YM:i:1	YR:i:1	YL:i:72
VH00745:80:AACKT2FM5:1:2102:48074:30799	0	tRNA-Trp-CCA-000147F	21	11	75M	*	0	0	GGGCTCATGGCGCAATGGTAGCGCATTCGACTCCAGATCGACAGGTTGGGGGTTCAGGTCCTCCTGGGCTCACCA	JJJ7JFJJJJJJJJJJJJJJJJJJJJJJJJJJJJJJJJJJJJJJJJJJJJJJJJJJJJJJJJJJJJJJJJJJJJJ	AS:i:-12	XS:i:-24	XN:i:0	XM:i:2	XO:i:0	XG:i:0	NM:i:2	MD:Z:18C37A18	YT:Z:UU	YA:i:1	YM:i:1	YR:i:1	YL:i:72
VH00745:80:AACKT2FM5:1:2102:11017:31688	0	tRNA-Trp-CCA-000147F	21	0	75M	*	0	0	GGGCTCATGGCGCAATGGTAGCGCATTCGACTCCAGATCGACAGGTTGGGGGTTCAGGTCCTCCTGGGCTCNCCA	JJJFJJJJJJJJJJJJJJJJJJJJJJJJJJJJJJJJIJJJJJJJJJJJJJJJJJJJJJJJJJJJJJJJJJJ!JJJ	AS:i:-17	XS:i:-23	XN:i:0	XM:i:3	XO:i:0	XG:i:0	NM:i:3	MD:Z:18C37A14A3	YT:Z:UU	YA:i:1	YM:i:1	YR:i:1	YL:i:72
VH00745:80:AACKT2FM5:1:2102:13403:31954	0	tRNA-Trp-CCA-000147F	21	2	70M1D4M	*	0	0	GGGCTCATAGCGCAATGGTAGCGCATTCGACTCCAGATCGACAGGTTGGGGGTTCAGGTCCTCCTGGGCTGCCA	JJIFJJFIJJJJJJJJJFIJJJJJJJJJJJJJJJJJJJJJJJIJJJJJJJJJJJJJJJJJJJJJJJJJJJJJJJ	AS:i:-32	XS:i:-36	XN:i:0	XM:i:4	XO:i:1	XG:i:1	NM:i:5	MD:Z:8G9C37A13^C0A3	YT:Z:UU	YA:i:1	YM:i:1	YR:i:1	YL:i:72
VH00745:80:AACKT2FM5:1:2102:46862:32351	0	tRNA-Trp-CCA-000147F	21	7	75M	*	0	0	GGGCTCATGGCGCAATGGTAGCGCATTCGACTCCAGATCGACAGGTTGGGGGTTCAGGTCCTCCTGGGCTCACCA	JJJ7JIJJJJJJJJJJJJJJJJJJJJJJJJJJJJJJIJJJJJJJJJJJJJJJJJJJJJJJJJJJJJJJJJJJJJJ	AS:i:-12	XS:i:-18	XN:i:0	XM:i:2	XO:i:0	XG:i:0	NM:i:2	MD:Z:18C37A18	YT:Z:UU	YA:i:1	YM:i:1	YR:i:1	YL:i:72
VH00745:80:AACKT2FM5:1:2102:51823:32805	0	tRNA-Trp-CCA-000147F	21	7	75M	*	0	0	GGGCTCATGGCGCAATGGTAGCGCATTCGACTCCAGATCGACAGGTTGGGGGTTCAGGTCCTCCTGGGCTCACCA	JJJFJJJJJJJJJJJJJJJJJJJJJJJJJJJJJJJJJJJJJJJJJJJJJJJJJJJJJJJJJJJJJJJJJJJJJJJ	AS:i:-12	XS:i:-18	XN:i:0	XM:i:2	XO:i:0	XG:i:0	NM:i:2	MD:Z:18C37A18	YT:Z:UU	YA:i:1	YM:i:1	YR:i:1	YL:i:72
VH00745:80:AACKT2FM5:1:2102:47581:33222	0	tRNA-Trp-CCA-000147F	21	11	75M	*	0	0	GGGCTCATGGCGCAATGGTAGCGCATTCGACTCCAGATCGACAGGTTGGGGGTTCAGGTCCTCCTGGGCTCACCA	JJJFJJJJJJJJJJJJJJJJJJJJJJJJJJJJJJJJJJJJJJJJJJJJJJJJJJJJJJJJJJJJJJJJJJJJJJJ	AS:i:-12	XS:i:-24	XN:i:0	XM:i:2	XO:i:0	XG:i:0	NM:i:2	MD:Z:18C37A18	YT:Z:UU	YA:i:1	YM:i:1	YR:i:1	YL:i:72
VH00745:80:AACKT2FM5:1:2102:36958:33468	0	tRNA-Trp-CCA-000147F	21	7	75M	*	0	0	GGGCTCATGGCGCAATGGCAGCGCATTCGACTCCAGATCGACAGGTTGGGGGTTCAGGTCCTCCTGGGCTCACCA	JJJFFJJJJJJJJJJJJJJJJJJJJJJJJJJJJJJJJJJJJJJJJJJJJJJJJJJJJJJJJJJJJJJJJJJJJJJ	AS:i:-6	XS:i:-12	XN:i:0	XM:i:1	XO:i:0	XG:i:0	NM:i:1	MD:Z:56A18	YT:Z:UU	YA:i:1	YM:i:1	YR:i:1	YL:i:72
VH00745:80:AACKT2FM5:1:2102:36940:33525	0	tRNA-Trp-CCA-000147F	21	7	75M	*	0	0	GGGCTCATGGCGCAATGGCAGCGCATTCGACTCCAGATCGACAGGTTGGGGGTTCAGGTCCTCCTGGGCTCACCA	JJJIJJJJJJJJJJJJJJJJJJJJJJJJJJJJJJJJJJJJJJJJJJJJJJJJJJJJJJJJJJJJJJJJJJJJJJJ	AS:i:-6	XS:i:-12	XN:i:0	XM:i:1	XO:i:0	XG:i:0	NM:i:1	MD:Z:56A18	YT:Z:UU	YA:i:1	YM:i:1	YR:i:1	YL:i:72
VH00745:80:AACKT2FM5:1:2102:28210:33620	0	tRNA-Trp-CCA-000147F	21	7	75M	*	0	0	GGGCTCATAGCGCAATGGCAGCGCATTCGACTCCAGATCGACAGGTTGGGGGTTCAGGTCCTCCTGGGCTCACCA	IIJJJJJJJJJJIJJJIFJ7JJIJJJJJJJJFJJJJJJJJJJJJJJIJJJJJJJJJJIFFJJJJJJJJJIJJJIJ	AS:i:-12	XS:i:-18	XN:i:0	XM:i:2	XO:i:0	XG:i:0	NM:i:2	MD:Z:8G47A18	YT:Z:UU	YA:i:1	YM:i:1	YR:i:1	YL:i:72
VH00745:80:AACKT2FM5:1:2102:52050:33828	0	tRNA-Trp-CCA-000147F	21	11	75M	*	0	0	GGGCTCATGGCGCAATGGCAGCGCATTCGACTCCAGATCGACAGGTTGGGGGTTCAGGTCCTCCTGGGCTCACCA	JJJJJJJJJJJJJJJJJJJJJJJJJJJJJJJJJJJJJJJJJJJJJJJJJJJJJJJJJJJJJIJJJJJJJJJJJJJ	AS:i:-6	XS:i:-18	XN:i:0	XM:i:1	XO:i:0	XG:i:0	NM:i:1	MD:Z:56A18	YT:Z:UU	YA:i:1	YM:i:1	YR:i:1	YL:i:72
VH00745:80:AACKT2FM5:1:2102:54853:33866	0	tRNA-Trp-CCA-000147F	21	0	75M	*	0	0	GGGCTCATTGCGCAATGGAAGCGCATTCGACTCCAGATCGACAGGTTGGGGGTTCAGGTCCTCCTGGGCTCACCA	JJJJIJJJJJJJJJJJJJJJJJJJJJJJJJJJJJJJJJJJJJJJJJJJJJJJJJJJJJJJJJJJJJJJJJJJJJJ	AS:i:-18	XS:i:-30	XN:i:0	XM:i:3	XO:i:0	XG:i:0	NM:i:3	MD:Z:8G9C37A18	YT:Z:UU	YA:i:1	YM:i:1	YR:i:1	YL:i:72
VH00745:80:AACKT2FM5:1:2102:50800:33941	0	tRNA-Trp-CCA-000147F	21	7	75M	*	0	0	GGGCTCATGGCGCAATGGTAGCGCATTCGACTCCAGATCGACAGGTTGGGGGTTCAGGTCCTCCTGGGCTCACCA	JJJ7JFJJJJJJJJJJJJJJJJJJIJJJJJJJJJJJJJJJJJJJJJJJJJJJJJJJJJJJJJJJJJJJJJJJJJJ	AS:i:-12	XS:i:-18	XN:i:0	XM:i:2	XO:i:0	XG:i:0	NM:i:2	MD:Z:18C37A18	YT:Z:UU	YA:i:1	YM:i:1	YR:i:1	YL:i:72
VH00745:80:AACKT2FM5:1:2102:27339:34263	0	tRNA-Trp-CCA-000147F	21	7	75M	*	0	0	GGGCTCATAGCGCAATGGCAGCGCATTCGACTCCAGATCGACAGGTTGGGGGTTCAGGTCCTCCTGGGCTCACCA	JJJIJJJJJJJJJJJJJJJJJJJJJJJJJJJJJJJJJJJJJJJJJJJJJJJJJJJJJJJJJJJJJJJJJJJJJJJ	AS:i:-12	XS:i:-18	XN:i:0	XM:i:2	XO:i:0	XG:i:0	NM:i:2	MD:Z:8G47A18	YT:Z:UU	YA:i:1	YM:i:1	YR:i:1	YL:i:72
VH00745:80:AACKT2FM5:1:2102:12380:34453	0	tRNA-Trp-CCA-000147F	21	7	75M	*	0	0	GGGCTCATGGCGCAATGGTAGCGCATTCGACTCCAGATCGACAGGTTGGGGGTTCAGGTCCTCCTGGGCTCACCA	JJJ7JFJJJJJJJJJJJJJJFJJJJJJJJJJJJJJJJJJJJJJJJJJJJJJJJJJJJJJJJJJJJJJJJJJJJJJ	AS:i:-12	XS:i:-18	XN:i:0	XM:i:2	XO:i:0	XG:i:0	NM:i:2	MD:Z:18C37A18	YT:Z:UU	YA:i:1	YM:i:1	YR:i:1	YL:i:72
VH00745:80:AACKT2FM5:1:2102:62957:35872	0	tRNA-Trp-CCA-000147F	21	0	75M	*	0	0	GGGCTCATTGCGCAATGGTAGCGCATTCGACTCCAGATCGACAGGTTGGGGGTTCAGGTCCTCCTGGGCTCACCA	JJJJJJJJJJJJJJJJJJJJJJJJJJJJJJJJJJJJJJJJJJJJJJJJJJJJJJJJJJJJJJJJJJJJJJJJJJJ	AS:i:-18	XS:i:-24	XN:i:0	XM:i:3	XO:i:0	XG:i:0	NM:i:3	MD:Z:8G9C37A18	YT:Z:UU	YA:i:1	YM:i:1	YR:i:1	YL:i:72
VH00745:80:AACKT2FM5:1:2102:18970:36421	0	tRNA-Trp-CCA-000147F	21	7	75M	*	0	0	GGGCTCATGGCGCAATGGCAGCGCATTCGACTCCAGATCGACAGGTTGGGGGTTCAGGTCCTCCTGGGCTCACCA	JJJFJJJJJJJJJJJJJJJJJJJJJJJJJJJJJJJJIJJJJJJJJJJJJJJJJJJJJJJJJJJJJJJJJJJJJJJ	AS:i:-6	XS:i:-12	XN:i:0	XM:i:1	XO:i:0	XG:i:0	NM:i:1	MD:Z:56A18	YT:Z:UU	YA:i:1	YM:i:1	YR:i:1	YL:i:72
VH00745:80:AACKT2FM5:1:2102:54398:36516	0	tRNA-Trp-CCA-000147F	21	0	6M3D66M	*	0	0	GGGCTCGCGCAATGGCAGCGCATTCGACTCCAGATCGACAGGTTGGGGGTTCAGGTCCTCCTGGGCTCACCA	JJJJJJJJJJJJJJJJJJJJJJJJJJIJJJJJJIJJJJJJJJJJJJJJJJJJJJJJJJJJJJJJJJJJJJJJ	AS:i:-20	XS:i:-26	XN:i:0	XM:i:1	XO:i:1	XG:i:3	NM:i:4	MD:Z:6^ATG47A18	YT:Z:UU	YA:i:1	YM:i:1	YR:i:1	YL:i:72
VH00745:80:AACKT2FM5:1:2102:60117:36592	0	tRNA-Trp-CCA-000147F	21	0	75M	*	0	0	GGGCTCATTGCGCAATGGTAGCGCATTCGACTCCAGATCGACAGGTTGGGGGTTCAGGTCCTCCTGGGCTCACCA	JJJJJJJJJJJJJJJJJJJJJJJJJJJJJJJJJJJJJJJJJJJJJJJJJJJJJJJJJJJJJJJJJJJJJJJJJJJ	AS:i:-18	XS:i:-24	XN:i:0	XM:i:3	XO:i:0	XG:i:0	NM:i:3	MD:Z:8G9C37A18	YT:Z:UU	YA:i:1	YM:i:1	YR:i:1	YL:i:72
VH00745:80:AACKT2FM5:1:2102:70739:37141	0	tRNA-Trp-CCA-000147F	21	0	75M	*	0	0	GGGCTCATAGCGCAATGGTAGCGCATTCGACTCCAGATCGACAGGTTGGGGGTTCAGGTCCTCCTGGGCTCACCA	JJJFJJJJJJJJJIJJJJJJJJJJJJJJJJJJJJJJJJJJJJJJJJJJJJJJJJJJJJJJJJJJJJJJJJJJJJJ	AS:i:-18	XS:i:-24	XN:i:0	XM:i:3	XO:i:0	XG:i:0	NM:i:3	MD:Z:8G9C37A18	YT:Z:UU	YA:i:1	YM:i:1	YR:i:1	YL:i:72
VH00745:80:AACKT2FM5:1:2102:70758:37236	0	tRNA-Trp-CCA-000147F	21	0	75M	*	0	0	GGGCTCATAGCGCAATGGTAGCGCATTCGACTCCAGATCGACAGGTTGGGGGTTCAGGTCCTCCTGGGCTCACCA	JJJFJIJJJFIIJJJIFJJJJIIJJJJJJJIJJJJJJJJJJJJJJIJJJJJJJJJJJJJJJIJJFJJJJIJJJJJ	AS:i:-18	XS:i:-24	XN:i:0	XM:i:3	XO:i:0	XG:i:0	NM:i:3	MD:Z:8G9C37A18	YT:Z:UU	YA:i:1	YM:i:1	YR:i:1	YL:i:72
VH00745:80:AACKT2FM5:1:2102:42185:37444	0	tRNA-Trp-CCA-000147F	21	0	75M	*	0	0	GGGCTCATAGCGCAATGGTAGCGCATTCGACTCCAGATCGACAGGTTGGGGGTTCAGGTCCTCCTGGGCTCACCA	JJJFJJJJFJJJJJJJJJJJJJJJIJJJJJJJJJJJJJJJJJJJJJJJJJJJJJJJJJJJJJJJJJJJJJJJJJJ	AS:i:-18	XS:i:-24	XN:i:0	XM:i:3	XO:i:0	XG:i:0	NM:i:3	MD:Z:8G9C37A18	YT:Z:UU	YA:i:1	YM:i:1	YR:i:1	YL:i:72
VH00745:80:AACKT2FM5:1:2102:25200:37879	0	tRNA-Trp-CCA-000147F	21	7	75M	*	0	0	GGGCTCATGGCGCAATGGTAGCGCATTCGACTCCAGATCGACAGGTTGGGGGTTCAGGTCCTCCTGGGCTCACCA	JJJFJJJJJJJJJJJJJJIJJJJJJJJJJJJJJJJJJJJJJJJJJJJJJJJJJJJIJJJJJJJJJJJJJJJJJJJ	AS:i:-12	XS:i:-18	XN:i:0	XM:i:2	XO:i:0	XG:i:0	NM:i:2	MD:Z:18C37A18	YT:Z:UU	YA:i:1	YM:i:1	YR:i:1	YL:i:72
VH00745:80:AACKT2FM5:1:2102:41219:37993	0	tRNA-Trp-CCA-000147F	21	0	75M	*	0	0	GGGCTNATGGCGCAATGGTAGCGCATTCGACTCCAGATCGACAGGTTGGGGGTTCAGGTCCTCCTGGGCTCACCA	FJFFI!JJJJFJIJJJIJIJJJIJJJJFJJJJJJJJJJJIJJJJJJJJJJJIJJJJIJJJJJJJJJJJJFIJJFF	AS:i:-17	XS:i:-23	XN:i:0	XM:i:3	XO:i:0	XG:i:0	NM:i:3	MD:Z:5C12C37A18	YT:Z:UU	YA:i:1	YM:i:1	YR:i:1	YL:i:72
VH00745:80:AACKT2FM5:1:2102:23041:38258	0	tRNA-Trp-CCA-000147F	21	0	65M1I7M	*	0	0	GGGCTCATGGCGCAATGGTAGCGCATTCGACTCCAGATCGACAGGTTGGGGGTTCAGGTCCTCCTCGGAGCCA	JJJFJIJJJJJJJJJJJJJJJJJJJJJJJJJJJJJJJJJJJJJJJJJJJJJJJJJJJJJJJJJJJJJJJJJJJ	AS:i:-38	XS:i:-38	XN:i:0	XM:i:5	XO:i:1	XG:i:1	NM:i:6	MD:Z:18C37A10G0C0T2	YT:Z:UU	YA:i:1	YM:i:1	YR:i:1	YL:i:72
VH00745:80:AACKT2FM5:1:2102:55913:39129	0	tRNA-Trp-CCA-000147F	21	0	6M3D66M	*	0	0	GGGCTCGCGCAATGGCAGCGCATTCGACTCCAGATCGACAGGTTGGGGGTTCAGGTCCTCCTGGGCTCACCA	JJJJJJJJJJIJJJJJJJJJJJJJJJJJJJJJJJJJJJJJJJJJJJJJJJJJJJJJJJJJJJJJJJJJJJJJ	AS:i:-20	XS:i:-26	XN:i:0	XM:i:1	XO:i:1	XG:i:3	NM:i:4	MD:Z:6^ATG47A18	YT:Z:UU	YA:i:1	YM:i:1	YR:i:1	YL:i:72
VH00745:80:AACKT2FM5:1:2102:55799:39545	0	tRNA-Trp-CCA-000147F	21	0	6M3D66M	*	0	0	GGGCTCGCGCAATGGCAGCGCATTCGACTCCAGATCGACAGGTTGGGGGTTCAGGTCCTCCTGGGCTCACCA	JJJJJJJJJJJJJJJJJJJJJJJJJJJJJJJJJJJJJJJJJJJJJJJJJJJJJJJJJJJJJJJJJJJJJJJJ	AS:i:-20	XS:i:-26	XN:i:0	XM:i:1	XO:i:1	XG:i:3	NM:i:4	MD:Z:6^ATG47A18	YT:Z:UU	YA:i:1	YM:i:1	YR:i:1	YL:i:72
VH00745:80:AACKT2FM5:1:2102:24044:39564	0	tRNA-Trp-CCA-000147F	21	7	75M	*	0	0	GGGCTCATGGCGCAATGGTAGCGCATTCGACTCCAGATCGACAGGTTGGGGGTTCAGGTCCTCCTGGGCTCACCA	JJJFJJJJJJJJJJJJJJJJJJJJJJJJJJJJJJJJJJJJJJJJJJJJJJJJJJJJJJJJJJJJJJJJJJJJJJJ	AS:i:-12	XS:i:-18	XN:i:0	XM:i:2	XO:i:0	XG:i:0	NM:i:2	MD:Z:18C37A18	YT:Z:UU	YA:i:1	YM:i:1	YR:i:1	YL:i:72
VH00745:80:AACKT2FM5:1:2102:15069:39451	0	tRNA-Trp-CCA-000147F	21	0	64M1D10M	*	0	0	GGGCTCATTGCGCAATGGCAGCGCATTCGACTCCAAATCGACAGGTTGGGGGTTCAGGTCCTCCGGGCTCACCA	JJJJIJJJJJJJJJJJJJJJJJJJJJJJJJJJJJJJIJJJJJJJJJJJJJJJJJJJJJJJJJJJJJJJJJJJJJ	AS:i:-26	XS:i:-38	XN:i:0	XM:i:3	XO:i:1	XG:i:1	NM:i:4	MD:Z:8G26G20A7^T10	YT:Z:UU	YA:i:1	YM:i:1	YR:i:1	YL:i:72
VH00745:80:AACKT2FM5:1:2102:55932:39791	0	tRNA-Trp-CCA-000147F	21	0	6M3D66M	*	0	0	GGGCTCGCGCAATGGCAGCGCATTCGACTCCAGATCGACAGGTTGGGGGTTCAGGTCCTCCTGGGCTCACCA	JJJJJJJJJJJJJJJJJJJJJJJJJJJJJJJJJJJJJJJJJJJJJJJJJJJJJJJJJJJJJJJJJJJJJJJJ	AS:i:-20	XS:i:-26	XN:i:0	XM:i:1	XO:i:1	XG:i:3	NM:i:4	MD:Z:6^ATG47A18	YT:Z:UU	YA:i:1	YM:i:1	YR:i:1	YL:i:72
VH00745:80:AACKT2FM5:1:2102:58507:40170	0	tRNA-Trp-CCA-000147F	21	7	75M	*	0	0	GGGCTCATGGCGCAATGGTAGCGCATTCGACTCCAGATCGACAGGTTGGGGGTTCAGGTCCTCCTGGGCTCACCA	JJJ7JIJJJJJJJJJJJJJJJJJJJJJJJJJJJJJJJJJJJJJJJJJJJJJJJJJJJJJJJJJJJJJJJJJJJJJ	AS:i:-12	XS:i:-18	XN:i:0	XM:i:2	XO:i:0	XG:i:0	NM:i:2	MD:Z:18C37A18	YT:Z:UU	YA:i:1	YM:i:1	YR:i:1	YL:i:72
VH00745:80:AACKT2FM5:1:2102:27642:40321	0	tRNA-Trp-CCA-000147F	21	7	75M	*	0	0	GGGCTCATGGCGCAATGGTAGCGCATTCGACTCCAGATCGACAGGTTGGGGGTTCAGGTCCTCCTGGGCTCACCA	JJJFJJJJJJJJJJJJJJJJJJJJJJJJJJJJJJJJJJJJJJJJJJJJJJJJJJJIJJJJJJJJJJJJJJJJJJJ	AS:i:-12	XS:i:-18	XN:i:0	XM:i:2	XO:i:0	XG:i:0	NM:i:2	MD:Z:18C37A18	YT:Z:UU	YA:i:1	YM:i:1	YR:i:1	YL:i:72
VH00745:80:AACKT2FM5:1:2102:23666:40511	0	tRNA-Trp-CCA-000147F	21	0	75M	*	0	0	GGGCTCATTGCGCAATGGTAGCGCATTCGACTCCAGATCGACAGGTTGGGGGTTCAGGTCCTCCTGGGCTCACCA	JJJJJJJJJJJJJJJJJJJJJJJJJJJJJJJJJJJJJJJJJJJJJJJJJJJJJJJJJJJJJJJJJJJJJJJJJJJ	AS:i:-18	XS:i:-24	XN:i:0	XM:i:3	XO:i:0	XG:i:0	NM:i:3	MD:Z:8G9C37A18	YT:Z:UU	YA:i:1	YM:i:1	YR:i:1	YL:i:72
VH00745:80:AACKT2FM5:1:2102:74053:40605	0	tRNA-Trp-CCA-000147F	21	11	75M	*	0	0	GGGCTCATGGCGCAATGGCAGCGCATTCGACTCCAGATCGACAGGTTGGGGGTTCAGGTCCTCCTGGGCTCACCA	JFJJJFJJJJJIJJJJJJJJJJJJJIJJJJJJJJJJJJJJJIJIJIJJJJJJJJJJJJJIJJJJIIJJJJJJJJJ	AS:i:-6	XS:i:-18	XN:i:0	XM:i:1	XO:i:0	XG:i:0	NM:i:1	MD:Z:56A18	YT:Z:UU	YA:i:1	YM:i:1	YR:i:1	YL:i:72
VH00745:80:AACKT2FM5:1:2102:74053:40568	0	tRNA-Trp-CCA-000147F	21	11	75M	*	0	0	GGGCTCATGGCGCAATGGCAGCGCATTCGACTCCAGATCGACAGGTTGGGGGTTCAGGTCCTCCTGGGCTCACCA	JJJJJJJJJJJJJJJJJJJJJJJJJJJJJJJJJJJJJJJJJJJJJJJJJJJJJJJJJJJJJJJJJJJJJJJJJJJ	AS:i:-6	XS:i:-18	XN:i:0	XM:i:1	XO:i:0	XG:i:0	NM:i:1	MD:Z:56A18	YT:Z:UU	YA:i:1	YM:i:1	YR:i:1	YL:i:72
VH00745:80:AACKT2FM5:1:2102:47524:41571	0	tRNA-Trp-CCA-000147F	21	7	75M	*	0	0	GGGCTCATGGCGCAATGGTAGCGCATTCGACTCCAGATCGACAGGTTGGGGGTTCAGGTCCTCCTGGGCTCACCA	JJJFJJJJJJJJJJJJJJJJJJJJJJJJJJJJJJJJJJJJJJJJJJJJJJJJJJJJJJJJJJJJJJJJJJJJJJJ	AS:i:-12	XS:i:-18	XN:i:0	XM:i:2	XO:i:0	XG:i:0	NM:i:2	MD:Z:18C37A18	YT:Z:UU	YA:i:1	YM:i:1	YR:i:1	YL:i:72
VH00745:80:AACKT2FM5:1:2102:61915:41950	0	tRNA-Trp-CCA-000147F	21	7	75M	*	0	0	GGGCTCATGGCGCAATGGTAGCGCATTCGACTCCAGATCGACAGGTTGGGGGTTCAGGTCCTCCTGGGCTCACCA	JJI7JFJJJJIJJJJJJJJJJIFFFJFJJJJJJJJIJJJJJJJJIJJJJJJJJJJJJJJJJJJJJJFIJJIJJJJ	AS:i:-12	XS:i:-18	XN:i:0	XM:i:2	XO:i:0	XG:i:0	NM:i:2	MD:Z:18C37A18	YT:Z:UU	YA:i:1	YM:i:1	YR:i:1	YL:i:72
VH00745:80:AACKT2FM5:1:2102:30388:42385	0	tRNA-Trp-CCA-000147F	21	7	75M	*	0	0	GGGCTCATGGCGCAATGGTAGCGCATTCGACTCCAGATCGACAGGTTGGGGGTTCAGGTCCTCCTGGGCTCACCA	JJJFJIJJJJJJJJJJJJJJJJJJJJJJJJJJJJJJJJJJJJJJJJJJJJJJJJJJJJJJJJJJJJJJJJJJJJJ	AS:i:-12	XS:i:-18	XN:i:0	XM:i:2	XO:i:0	XG:i:0	NM:i:2	MD:Z:18C37A18	YT:Z:UU	YA:i:1	YM:i:1	YR:i:1	YL:i:72
VH00745:80:AACKT2FM5:1:2102:26052:42517	0	tRNA-Trp-CCA-000147F	21	11	75M	*	0	0	GGGCTCATGGCGCAATGGTAGCGCATTCGACTCCAGATCGACAGGTTGGGGGTTCAGGTCCTCCTGGGCTCACCA	JJJIJJJJJJJJJJJJJJJJJJJJJJJJJJJJJJJJJJJJJJJJJJJJJJJJJJJJJJJJJJJJJJJJJJJJJJJ	AS:i:-12	XS:i:-24	XN:i:0	XM:i:2	XO:i:0	XG:i:0	NM:i:2	MD:Z:18C37A18	YT:Z:UU	YA:i:1	YM:i:1	YR:i:1	YL:i:72
VH00745:80:AACKT2FM5:1:2102:61953:42517	0	tRNA-Trp-CCA-000147F	21	2	72M7I4M	*	0	0	GGGCTCATGGCGCAATGGCAGCGCATTCGACTCCACATCGACAGGTTGGGGGTTCAGGTCCTCCTGGGCTCACCAGTATCCAT	JJJFJJJJJJJJJJJJJJJJJJJJJJJJJJJJJJJJJJJJJJJJJJJJJJJJJJJJJJJJJJJJJJJJJJJJJJJJJJJJJJJ	AS:i:-43	XS:i:-47	XN:i:1	XM:i:3	XO:i:1	XG:i:7	NM:i:10	MD:Z:35G20A18N0	YT:Z:UU	YA:i:1	YM:i:1	YR:i:1	YL:i:72
VH00745:80:AACKT2FM5:1:2102:45801:42612	0	tRNA-Trp-CCA-000147F	21	7	75M	*	0	0	GGGCTCATGGCGCAATGGTAGCGCATTCGACTCCAGATCGACAGGTTGGGGGTTCAGGTCCTCCTGGGCTCACCA	JJJ7JFJJJJJJJJJJJJJJJJJJJJJJJJJJJJJJJJJJJJJJJJJJJJJJJJJJJJJJJJJJJJJJJJJJJJJ	AS:i:-12	XS:i:-18	XN:i:0	XM:i:2	XO:i:0	XG:i:0	NM:i:2	MD:Z:18C37A18	YT:Z:UU	YA:i:1	YM:i:1	YR:i:1	YL:i:72
VH00745:80:AACKT2FM5:1:2102:26601:42953	0	tRNA-Trp-CCA-000147F	21	7	75M	*	0	0	GGGCTCATGGCGCAATGGCAGCGCATTCGACTCCAGATCGACAGGTTGGGGGTTCAGGTCCTCCTGGGCTCACCA	JJJIJJJJJJJJJJJJJJJJJJJJJJJJJJJJJJJJJJJJJJJJJJJJJJJJJJJJJJJJJJJJJJJJJJJJJJJ	AS:i:-6	XS:i:-12	XN:i:0	XM:i:1	XO:i:0	XG:i:0	NM:i:1	MD:Z:56A18	YT:Z:UU	YA:i:1	YM:i:1	YR:i:1	YL:i:72
VH00745:80:AACKT2FM5:1:2102:71099:43066	0	tRNA-Trp-CCA-000147F	21	0	75M	*	0	0	GGGCTCATTGCGCAATGGTAGCGCATTCGACTCCAGATCGACAGGTTGGGGGTTCAGGTCCTCCTGGGCTCACCA	JJJJFJJJJJJJJJJIJJIJJJJJJJJJJJJJJJJJJJJJJJJJJJJJJJJJJJJJJJJJJJJJJJJJJJJJJJJ	AS:i:-18	XS:i:-30	XN:i:0	XM:i:3	XO:i:0	XG:i:0	NM:i:3	MD:Z:8G9C37A18	YT:Z:UU	YA:i:1	YM:i:1	YR:i:1	YL:i:72
VH00745:80:AACKT2FM5:1:2102:18951:43142	0	tRNA-Trp-CCA-000147F	21	7	75M	*	0	0	GGGCTCATGGCGCAATGGTAGCGCATTCGACTCCAGATCGACAGGTTGGGGGTTCAGGTCCTCCTGGGCTCACCA	JJJFJJJJJJJJJJJJJJJJJJJJJJJJJJJJJJJJJJJJJJJJJJJJJJJJJJJJJJJJJJJJJJJJJJJJJJJ	AS:i:-12	XS:i:-18	XN:i:0	XM:i:2	XO:i:0	XG:i:0	NM:i:2	MD:Z:18C37A18	YT:Z:UU	YA:i:1	YM:i:1	YR:i:1	YL:i:72
VH00745:80:AACKT2FM5:1:2102:26771:43237	0	tRNA-Trp-CCA-000147F	21	11	75M	*	0	0	GGGCTCATGGCGCAATGGCAGCGCATTCGACTCCAGATCGACAGGTTGGGGGTTCAGGTCCTCCTGGGCTCACCA	JJJIIJJJJJJJJJJJJJJJJJJJJJJJJJJJJJJJJJJJJJJJJJJJJJJJJJJJJJJJJJJJJJJJJJJJJJJ	AS:i:-6	XS:i:-18	XN:i:0	XM:i:1	XO:i:0	XG:i:0	NM:i:1	MD:Z:56A18	YT:Z:UU	YA:i:1	YM:i:1	YR:i:1	YL:i:72
VH00745:80:AACKT2FM5:1:2102:43775:43578	0	tRNA-Trp-CCA-000147F	21	7	75M	*	0	0	GGGCTCATGGCGCAATGGTAGCGCATTCGACTCCAGATCGACAGGTTGGGGGTTCAGGTCCTCCTGGGCTCACCA	JJJ7JJJJJJJJJJJJJJJJJJJJJJJJJJJJJJJJJJJJJJJJJJJJJJJJJJJJJJJJJJJJJJJJJIJJJJJ	AS:i:-12	XS:i:-18	XN:i:0	XM:i:2	XO:i:0	XG:i:0	NM:i:2	MD:Z:18C37A18	YT:Z:UU	YA:i:1	YM:i:1	YR:i:1	YL:i:72
VH00745:80:AACKT2FM5:1:2102:74583:44430	0	tRNA-Trp-CCA-000147F	21	7	75M	*	0	0	GGGCTCATGGCGCAATGGTAGCGCATTCGACTCCAGATCGACAGGTTGGGGGTTCATGTCCTCCTGGGCTCACCA	JJJFJIJJJJJJJJJJJJJJJJJJJJJJJJJJJJJJJJJJJJJJJJJJJJJJJJJJJJJJJJJJJJJJJJJJJJJ	AS:i:-12	XS:i:-18	XN:i:0	XM:i:2	XO:i:0	XG:i:0	NM:i:2	MD:Z:18C37A18	YT:Z:UU	YA:i:1	YM:i:1	YR:i:1	YL:i:72
VH00745:80:AACKT2FM5:1:2102:29138:44467	0	tRNA-Trp-CCA-000147F	21	0	75M	*	0	0	GGGCTCATAGCGCAATGGTAGCGCATTCGACTCCAGATCGACAGGTTGGGGGTTCAGGTCCTCCTGGGCTCACCA	JJJFJJJJFJJJJJJJJJJJJJJJJJJJJJJJJJJJJJJJJJIJJJJJJJJJJJJJJJJJJJJJJJJJJIJJJJJ	AS:i:-18	XS:i:-24	XN:i:0	XM:i:3	XO:i:0	XG:i:0	NM:i:3	MD:Z:8G9C37A18	YT:Z:UU	YA:i:1	YM:i:1	YR:i:1	YL:i:72
VH00745:80:AACKT2FM5:1:2102:31259:44657	0	tRNA-Trp-CCA-000147F	21	7	75M	*	0	0	GGGCTCATGGCGCAATGGCAGCGCATTCGACTCCAGATCGACAGGTTGGGGGTTCAGGTCCTCCTGGGCTCACCA	JJJIJJJJJJJJJJJJJJJJJJJJJJJJJJJJJJJJJJJJJJJJJJJJJJJJJJJJJJJJJJJJJJJJJJJJJJJ	AS:i:-6	XS:i:-12	XN:i:0	XM:i:1	XO:i:0	XG:i:0	NM:i:1	MD:Z:56A18	YT:Z:UU	YA:i:1	YM:i:1	YR:i:1	YL:i:72
VH00745:80:AACKT2FM5:1:2102:31278:44638	0	tRNA-Trp-CCA-000147F	21	11	75M	*	0	0	GGGCTCATGGCGCAATGGCAGCGCATTCGACTCCAGATCGACAGGTTGGGGGTTCAGGTCCTCCTGGGCTCACCA	JJJIJJJJJJJJJJJJJJJJJJJJJJJJJJJJJJJJJJJJJJJJJJJJJJJJJJJJJJJJJJJJJJJJJJJJJJJ	AS:i:-6	XS:i:-18	XN:i:0	XM:i:1	XO:i:0	XG:i:0	NM:i:1	MD:Z:56A18	YT:Z:UU	YA:i:1	YM:i:1	YR:i:1	YL:i:72
VH00745:80:AACKT2FM5:1:2102:21886:44941	0	tRNA-Trp-CCA-000147F	21	0	70M1I5M	*	0	0	GGGCTCATTGCGCAATGGTAGCGCATTCGACTCCAGATCGACAGGTTGGGGGTTCAGGTCCTCCTGGGCTCCACCA	JJJIFFJJJIFIFJJFJJJJFJJJJJJJJIIFJJJJJJIJIIJIJIJFJJJJJJJJFJJIJJFJFJJJFIFIJJFI	AS:i:-26	XS:i:-32	XN:i:0	XM:i:3	XO:i:1	XG:i:1	NM:i:4	MD:Z:8G9C37A18	YT:Z:UU	YA:i:1	YM:i:1	YR:i:1	YL:i:72
VH00745:80:AACKT2FM5:1:2102:68486:46891	0	tRNA-Trp-CCA-000147F	21	7	75M	*	0	0	GGGCTCATGGCGCAATGGTAGCGCATTCGACTCCAGATCGACAGGTTGGGGGTTCAGGTCCTCCTGGGCTCACCA	JJJFJJJJIJJJJJJJJJJJJIJJJJJJJJJJJJJJJJJIJJJJJJJJJJJJJJJJJJJJJJJJJJJJJJJJJJJ	AS:i:-12	XS:i:-18	XN:i:0	XM:i:2	XO:i:0	XG:i:0	NM:i:2	MD:Z:18C37A18	YT:Z:UU	YA:i:1	YM:i:1	YR:i:1	YL:i:72
VH00745:80:AACKT2FM5:1:2102:71743:47004	0	tRNA-Trp-CCA-000147F	21	7	75M	*	0	0	GGGCTCATGGCGCAATGGTAGCGCATTCGACTCCAGATCGACAGGTTGGGGGTTCAGGTCCTCCTGGGCTCACCA	JJJFJJJJJJJJJJJJIJJJJJJJJJJJJJIJJJJJJJJJJJJJJJJJJJJJJJJJJJJJJJJIJJJJJJJJJJJ	AS:i:-12	XS:i:-18	XN:i:0	XM:i:2	XO:i:0	XG:i:0	NM:i:2	MD:Z:18C37A18	YT:Z:UU	YA:i:1	YM:i:1	YR:i:1	YL:i:72
VH00745:80:AACKT2FM5:1:2102:71781:47004	0	tRNA-Trp-CCA-000147F	21	11	75M	*	0	0	GGGCTCATGGCGCAATGGTAGCGCATTCGACTCCAGATCGACAGGTTGGGGGTTCAGGTCCTCCTGGGCTCACCA	JJJFIJJJJJJJJJJJJJJJJJJJJJJIJJJJJIJJJIJIFJJJJJJJJJJJJJJJJJJJJJJJJJJIJJJJJJJ	AS:i:-12	XS:i:-24	XN:i:0	XM:i:2	XO:i:0	XG:i:0	NM:i:2	MD:Z:18C37A18	YT:Z:UU	YA:i:1	YM:i:1	YR:i:1	YL:i:72
VH00745:80:AACKT2FM5:1:2102:63241:47515	0	tRNA-Trp-CCA-000147F	21	0	75M	*	0	0	GGGCTCATTGCGCAATGGTAGCGCATTCGACTCCAGATCGACAGGTTGGGGGTTCAGGTCCTCCTGGGCTCACCA	JJJJJJJJJJJJJJJIJJJJJJJJJJJJJJJJJJJJJJJJJJJJJJJJJJJJJJJJJJJJJJJJJJJJJJJJJJJ	AS:i:-18	XS:i:-24	XN:i:0	XM:i:3	XO:i:0	XG:i:0	NM:i:3	MD:Z:8G9C37A18	YT:Z:UU	YA:i:1	YM:i:1	YR:i:1	YL:i:72
VH00745:80:AACKT2FM5:1:2102:28759:47610	0	tRNA-Trp-CCA-000147F	21	7	75M	*	0	0	GGGCTCATGGCGCAATGGTAGCGCATTCGACTCCAGATCGACAGGTTGGGGGTTCAGGTCCTCCTGGGCTCACCA	JJJ7JIJJJJJJJJJJJJJJJJJJJJJJJJJJJJJJJJJJJJJJJJJJJJJJJJJJJJJJJJJJJJJJJJJJJJJ	AS:i:-12	XS:i:-18	XN:i:0	XM:i:2	XO:i:0	XG:i:0	NM:i:2	MD:Z:18C37A18	YT:Z:UU	YA:i:1	YM:i:1	YR:i:1	YL:i:72
VH00745:80:AACKT2FM5:1:2102:53110:47875	0	tRNA-Trp-CCA-000147F	21	7	75M	*	0	0	GGGCTCATAGCGCAATGGCAGCGCATTCGACTCCAGATCGACAGGTTGGGGGTTCAGGTCCTCCTGGGCTCACCA	JJJJIJJJJJJJJJJJJJJJJJJJJJJJJJJJJJJJJJJJJJJJJJJJJJJJJJJJJJJJJJJJJJJJJJJJJJJ	AS:i:-12	XS:i:-18	XN:i:0	XM:i:2	XO:i:0	XG:i:0	NM:i:2	MD:Z:8G47A18	YT:Z:UU	YA:i:1	YM:i:1	YR:i:1	YL:i:72
VH00745:80:AACKT2FM5:1:2102:63108:47799	0	tRNA-Trp-CCA-000147F	21	0	75M	*	0	0	GGGCTCATTGCGCAATGGTAGCGCATTCGACTCCAGATCGACAGGTTGGGGGTTCAGGTCCTCCTGGGCTCACCA	JJJJJJJJIJJJJJJJJJJJJJJJJJJJJJJJJJJJJJJJJJJJJJJJJJJJJJJJJJJJJJJJJJJJJJJJJJJ	AS:i:-18	XS:i:-24	XN:i:0	XM:i:3	XO:i:0	XG:i:0	NM:i:3	MD:Z:8G9C37A18	YT:Z:UU	YA:i:1	YM:i:1	YR:i:1	YL:i:72
VH00745:80:AACKT2FM5:1:2102:72444:48273	0	tRNA-Trp-CCA-000147F	21	7	75M	*	0	0	GGGCTCATGGCGCAATGGTAGCGCATTCGACTCCAGATCGACAGGTTGGGGGTTCAGGTCCTCCTGGGCTCACCA	JIJ7JJIJJIIIJJJJIJJJIJJJJJJJJJIJJJJJIJFIJJIJJJJIJJJJJIJJJJJIJJJJJJJJJJJJJJJ	AS:i:-12	XS:i:-18	XN:i:0	XM:i:2	XO:i:0	XG:i:0	NM:i:2	MD:Z:18C37A18	YT:Z:UU	YA:i:1	YM:i:1	YR:i:1	YL:i:72
VH00745:80:AACKT2FM5:1:2102:43643:48292	0	tRNA-Trp-CCA-000147F	21	7	75M	*	0	0	GGGCTCATGGCGCAATGGTAGCGCATTCGACTCCAGATCGACAGGTTGGGGGTTCAGGTCCTCCTGGGCTCACCA	JJJFJJJJJJJJJJJJJJFJJJJJJJJJJJJJJJJJJJJJJJJJJJJJJJJJJJJJJJJJIIJJJJJJJJJJJJJ	AS:i:-12	XS:i:-18	XN:i:0	XM:i:2	XO:i:0	XG:i:0	NM:i:2	MD:Z:18C37A18	YT:Z:UU	YA:i:1	YM:i:1	YR:i:1	YL:i:72
VH00745:80:AACKT2FM5:1:2102:26411:49049	0	tRNA-Trp-CCA-000147F	21	7	75M	*	0	0	GGGCTCATGGCGCAATGGTAGCGCATTCGACTCCAGATCGACAGGTTGGGGGTTCAGGTCCTCCTGGGCTCACCA	JJJIJJJJJJJJJJJJJJJJJJJJJJJJJJJJJJJJJJJJJJJJJJJJJJJJJJJJJJJJJJJJJJJJJJJJJJJ	AS:i:-12	XS:i:-18	XN:i:0	XM:i:2	XO:i:0	XG:i:0	NM:i:2	MD:Z:18C37A18	YT:Z:UU	YA:i:1	YM:i:1	YR:i:1	YL:i:72
VH00745:80:AACKT2FM5:1:2102:26468:49409	0	tRNA-Trp-CCA-000147F	21	0	75M	*	0	0	GGGCTCATTGCGCAATGGTAGCGCATTCGACTCCAGATCGACAGGTTGGGGGTTCAGGTCCTCCTGGGCTCACCA	JJJJJJJJJJJJJJJIJJJJJJJJJJJJJJJJJJJJJJJJJJJJJJJJJJJJJJJJJJJJJJJJJJJJJJJJJJJ	AS:i:-18	XS:i:-24	XN:i:0	XM:i:3	XO:i:0	XG:i:0	NM:i:3	MD:Z:8G9C37A18	YT:Z:UU	YA:i:1	YM:i:1	YR:i:1	YL:i:72
VH00745:80:AACKT2FM5:1:2102:46521:50336	0	tRNA-Trp-CCA-000147F	21	7	75M	*	0	0	GGGCTCATGGCGCAATGGTAGCGCATTCGACTCCAGATCGACAGGTTGGGGGTTCAGGTCCTCCTGGGCTCACCA	JJJFJJJJJJJJJJJJJJJJJJJJJJJJJJJJJJJJJJJJJJJJJJJJJJJJJJJJJJJJJJJJJJJJJJJJJJJ	AS:i:-12	XS:i:-18	XN:i:0	XM:i:2	XO:i:0	XG:i:0	NM:i:2	MD:Z:18C37A18	YT:Z:UU	YA:i:1	YM:i:1	YR:i:1	YL:i:72
VH00745:80:AACKT2FM5:1:2102:24613:50280	0	tRNA-Trp-CCA-000147F	21	7	75M	*	0	0	GGGCTCATGGCGCAATGGCAGCGCATTCGACTCCAGATCGACAGGTTGGGGGTTCAGGTCCTCCTGGGCTCACCA	JJJIJJJJJJJJJJJJJJJJIJJJJJJJJJJJJJJJJJJJJJJJJJJJJJJJJJJJJJJJJJJJJJJJJJJJJJJ	AS:i:-6	XS:i:-12	XN:i:0	XM:i:1	XO:i:0	XG:i:0	NM:i:1	MD:Z:56A18	YT:Z:UU	YA:i:1	YM:i:1	YR:i:1	YL:i:72
VH00745:80:AACKT2FM5:1:2102:66365:50298	0	tRNA-Trp-CCA-000147F	21	7	75M	*	0	0	GGGCTCATGGCGCAATGGTAGCGCATTCGACTCCAGATCGACAGGTTGGGGGTTCAGGTCCTCCTGGGCTCACCA	JJJ7JJJJJJJJJJJJJJJJJJJJJJJJJJJJJJJJIIJJJJJJJJJJJJJJJJJJJJJJJJJJJJJJJJJJJJJ	AS:i:-12	XS:i:-18	XN:i:0	XM:i:2	XO:i:0	XG:i:0	NM:i:2	MD:Z:18C37A18	YT:Z:UU	YA:i:1	YM:i:1	YR:i:1	YL:i:72
VH00745:80:AACKT2FM5:1:2102:26071:50374	0	tRNA-Trp-CCA-000147F	21	11	75M	*	0	0	GGGCTCATGGCGCAATGGCAGCGCATTCGACTCCAGATCGACAGGTTGGGGGTTCAGGTCCTCCTGGGCTCACCA	JJJJJJJJJJJJJJJJJJJJJJJJJJJJJJJJJJJJIJJJJJJJJJJJJJJJJJJJJJJJJJJJJJJJJJJJJJJ	AS:i:-6	XS:i:-18	XN:i:0	XM:i:1	XO:i:0	XG:i:0	NM:i:1	MD:Z:56A18	YT:Z:UU	YA:i:1	YM:i:1	YR:i:1	YL:i:72
VH00745:80:AACKT2FM5:1:2102:24120:50885	0	tRNA-Trp-CCA-000147F	21	11	75M	*	0	0	GGGCTCATGGCGCAATGGCAGCGCATTCGACTCCAGATCGACAGGTTGGGGGTTCAGGTCCTCCTGGGCTCACCA	JJJFJJJJJJJJJJJJJJJJJJJJJJJJJJJJJJJJIJJJJJJJJJJJJJJJJIJJJJJJJJJJJJJJJJJJJJJ	AS:i:-6	XS:i:-18	XN:i:0	XM:i:1	XO:i:0	XG:i:0	NM:i:1	MD:Z:56A18	YT:Z:UU	YA:i:1	YM:i:1	YR:i:1	YL:i:72
VH00745:80:AACKT2FM5:1:2102:58962:51718	0	tRNA-Trp-CCA-000147F	21	7	75M	*	0	0	GGGCTCATGGCGCAATGGTAGCGCATTCGACTCCAGATCGACAGGTTGGGGGTTCAGGTCCTCCTGGGCTCACCA	JJJFIJJJJJJJJJFJJJJJJJJJJJJJJJJJJJJJJJJJJJJJJJJJJJJJJJJJJJJJJJJJJJJJJJJJJJJ	AS:i:-12	XS:i:-18	XN:i:0	XM:i:2	XO:i:0	XG:i:0	NM:i:2	MD:Z:18C37A18	YT:Z:UU	YA:i:1	YM:i:1	YR:i:1	YL:i:72
VH00745:80:AACKT2FM5:1:2102:25010:51964	0	tRNA-Trp-CCA-000147F	21	0	18M1D56M	*	0	0	GGGCTCATTGCGCAATGGAGCGCATTCGACTCCAGATCGACAGGTTGGGGGTTCAGGTCCTCCTGGGCTCACCA	JJJJIJJJJJJJJJJJJJJJJJJJJJJJJJJJJJJJJJJJJJJJJJJJJJJJJJJJJJJJJJJJJJJJJJJJJJ	AS:i:-20	XS:i:-26	XN:i:0	XM:i:2	XO:i:1	XG:i:1	NM:i:3	MD:Z:8G9^C37A18	YT:Z:UU	YA:i:1	YM:i:1	YR:i:1	YL:i:72
VH00745:80:AACKT2FM5:1:2102:68448:52116	0	tRNA-Trp-CCA-000147F	21	0	75M	*	0	0	GGGCTCATTGCGCAATGGTAGCGCATTCGACTCCAGATCGACAGGTTGGGGGTTCAGGTCCTCCTGGGCTCACCA	JJJJIJJJJJJJJJJJJJJJJJJJJJJJJJJJJJJJJJJJJJJJJJJJJJJJJJJJJJJJJJJJJJJJJJJJJJJ	AS:i:-18	XS:i:-24	XN:i:0	XM:i:3	XO:i:0	XG:i:0	NM:i:3	MD:Z:8G9C37A18	YT:Z:UU	YA:i:1	YM:i:1	YR:i:1	YL:i:72
VH00745:80:AACKT2FM5:1:2102:25919:52267	0	tRNA-Trp-CCA-000147F	21	7	75M	*	0	0	GGGCTCATGGCGCAATGGTAGCGCATTCGACTCCAGATCGACAGGTTGGGGGTTCAGGTCCTCCTGGGCTCACCA	JJJ7JJJJJJJJJJJJJJJJJJJJJJJIJJJJJJJJIJJJJJJJJJJJJJJJJJJJJJJJJJJJJJJJJJJJJJJ	AS:i:-12	XS:i:-18	XN:i:0	XM:i:2	XO:i:0	XG:i:0	NM:i:2	MD:Z:18C37A18	YT:Z:UU	YA:i:1	YM:i:1	YR:i:1	YL:i:72
VH00745:80:AACKT2FM5:1:2102:54436:53479	0	tRNA-Trp-CCA-000147F	21	7	75M	*	0	0	GGGCTCATGGCGCAATGGTAGCGCATTCGACTCCAGATCGACAGGTTGGGGGTTCAGGTCCTCCTGGGCTCACCA	JJJFJFJJJJJJJJJJJJJJJJIJJJJJJJJJJJJJJJJJJJJJJJJJJJJJJJJJJJJJFJJJJJJJJJJJJJJ	AS:i:-12	XS:i:-18	XN:i:0	XM:i:2	XO:i:0	XG:i:0	NM:i:2	MD:Z:18C37A18	YT:Z:UU	YA:i:1	YM:i:1	YR:i:1	YL:i:72
VH00745:80:AACKT2FM5:1:2102:61650:53612	0	tRNA-Trp-CCA-000147F	21	0	75M	*	0	0	GGGCTCATCGCGCAATGGTAGCGCATTCGACTCCAGATCGACAGGTTGGGGGTTCAGGTCCTCCTGGGCTCACCA	JJJJJJJJJJJJJJJJJJJJJJJJJJJJJJJJJJJJJJJJJJJJJJJJJJJJJJJJJJJJJJJJJJJJJJJJJJJ	AS:i:-18	XS:i:-24	XN:i:0	XM:i:3	XO:i:0	XG:i:0	NM:i:3	MD:Z:8G9C37A18	YT:Z:UU	YA:i:1	YM:i:1	YR:i:1	YL:i:72
VH00745:80:AACKT2FM5:1:2102:64794:53801	0	tRNA-Trp-CCA-000147F	21	7	75M	*	0	0	GGGCTCATGGCGCAATGGCAGCGCATTCGACTCCAGATCGACAGGTTGGGGGTTCATGTCCTCCTGGGCTCACCA	JJJJIJJJJJJJJJIJJJJJJJJJJJIJJJJJJJJIJFIJJA0JJJJJJJJJIJJJIJJJJ>IJFJJJJJIJJJJ	AS:i:-6	XS:i:-12	XN:i:0	XM:i:1	XO:i:0	XG:i:0	NM:i:1	MD:Z:56A18	YT:Z:UU	YA:i:1	YM:i:1	YR:i:1	YL:i:72
VH00745:80:AACKT2FM5:1:2102:42847:53820	0	tRNA-Trp-CCA-000147F	21	11	75M	*	0	0	GGGCTCATGGCGCAATGGTAGCGCATTCGACTCCAGATCGACAGGTTGGGGGTTCAGGTCCTCCTGGGCTCACCA	JJJFJJJJJJJJJJJJJJJJJJJJJJJJJJJJJJJJJJJJJJJJJJJJJJJJJJJJJJJJJJJJJJJJJJJJJJJ	AS:i:-12	XS:i:-24	XN:i:0	XM:i:2	XO:i:0	XG:i:0	NM:i:2	MD:Z:18C37A18	YT:Z:UU	YA:i:1	YM:i:1	YR:i:1	YL:i:72
VH00745:80:AACKT2FM5:1:2102:61328:53744	0	tRNA-Trp-CCA-000147F	21	0	75M	*	0	0	GGGCTCATCGCGCAATGGTAGCGCATTCGACTCCAGATCGACAGGTTGGGGGTTCAGGTCCTCCTGGGCTCACCA	JJJJJJJJIJJJJIJJJJJJIJJJJJJJJJJJJJJJJJJJJJJJJJJJJJJJJJJJJJJJIJJJJJIJJJJJJJJ	AS:i:-18	XS:i:-24	XN:i:0	XM:i:3	XO:i:0	XG:i:0	NM:i:3	MD:Z:8G9C37A18	YT:Z:UU	YA:i:1	YM:i:1	YR:i:1	YL:i:72
VH00745:80:AACKT2FM5:1:2102:61499:53763	0	tRNA-Trp-CCA-000147F	21	0	75M	*	0	0	GGGCTCATCGCGCAATGGTAGCGCATTCGACTCCAGATCGACAGGTTGGGGGTTCAGGTCCTCCTGGGCTCACCA	JJJIJJJJJJJJJJJJJJJJJJJJJJJJJJJJJJJJJJJJJJJJJJJJJJJJJJJJJJJJJJJJJJJJJJJJJJJ	AS:i:-18	XS:i:-30	XN:i:0	XM:i:3	XO:i:0	XG:i:0	NM:i:3	MD:Z:8G9C37A18	YT:Z:UU	YA:i:1	YM:i:1	YR:i:1	YL:i:72
VH00745:80:AACKT2FM5:1:2102:24859:54312	0	tRNA-Trp-CCA-000147F	21	11	75M	*	0	0	GGGCTCATGGCGCAATGGCAGCGCATTCGACTCCAGATCGACAGGTTGGGGGTTCAGGTCCTCCTGGGCTCACCA	JJJFJJJIJJJJJJJIJFJJJJJIJJJJJJJJJJJJIJJJJJJJJJJJJJJJJJJJJJJJJJJJJJJJJJJJJFJ	AS:i:-6	XS:i:-18	XN:i:0	XM:i:1	XO:i:0	XG:i:0	NM:i:1	MD:Z:56A18	YT:Z:UU	YA:i:1	YM:i:1	YR:i:1	YL:i:72
VH00745:80:AACKT2FM5:1:2102:47638:54710	0	tRNA-Trp-CCA-000147F	21	7	75M	*	0	0	GGGCTCATTGCGCAATGGCAGCGCATTCGACTCCAGATCGACAGGTTGGGGGTTCAGGTCCTCCTGGGCTCACCA	JJJJJJJJJJJJJJJJJJJJJJJJJJJJJJJJJJJJJJJJJJJJJJJJJJJJJJJJJJJJJJJJJJJJJJJJJJJ	AS:i:-12	XS:i:-18	XN:i:0	XM:i:2	XO:i:0	XG:i:0	NM:i:2	MD:Z:8G47A18	YT:Z:UU	YA:i:1	YM:i:1	YR:i:1	YL:i:72
VH00745:80:AACKT2FM5:1:2102:23798:54956	0	tRNA-Trp-CCA-000147F	21	7	75M	*	0	0	GGGCTCATGGCGCAATGGTAGCGCATTCGACTCCAGATCGACAGGTTGGGGGTTCAGGTCCTCCTGGGCTCACCA	JJJFJJJJJJJJJJJJJJJJJJJFJJIJJJJJIJJJIJIJJJJJJIJJJJJJJJJJJJIJJJJIJJJJJJJJJJJ	AS:i:-12	XS:i:-18	XN:i:0	XM:i:2	XO:i:0	XG:i:0	NM:i:2	MD:Z:18C37A18	YT:Z:UU	YA:i:1	YM:i:1	YR:i:1	YL:i:72
VH00745:80:AACKT2FM5:1:2102:27112:54975	0	tRNA-Trp-CCA-000147F	21	7	75M	*	0	0	GGGCTCATTGCGCAATGGCAGCGCATTCGACTCCAGATCGACAGGTTGGGGGTTCAGGTCCTCCTGGGCTCACCA	JJJJJJJJJJJJJJJIJJJJJJJJJJJJJJJJJJJJJJJJJJIJJJJJJJJJJJJJJJJJJJJJJJJJJJJJJJJ	AS:i:-12	XS:i:-18	XN:i:0	XM:i:2	XO:i:0	XG:i:0	NM:i:2	MD:Z:8G47A18	YT:Z:UU	YA:i:1	YM:i:1	YR:i:1	YL:i:72
VH00745:80:AACKT2FM5:1:2102:33758:54994	0	tRNA-Trp-CCA-000147F	21	0	75M	*	0	0	GGGCTCATAGCGCAATGGTAGCGCATTCGACTCCAGATCGACAGGTTGGGGGTTCAGGTCCTCCTGGGCTCACCA	JJJJJJJIFJJJJIJJIJJJJJJJJJJJJJJJJIJJJJJJJJJJJFJJJJJJJJJJJJJJJJJJJJJJJJJJJJJ	AS:i:-18	XS:i:-24	XN:i:0	XM:i:3	XO:i:0	XG:i:0	NM:i:3	MD:Z:8G9C37A18	YT:Z:UU	YA:i:1	YM:i:1	YR:i:1	YL:i:72
VH00745:80:AACKT2FM5:1:2102:27074:55012	0	tRNA-Trp-CCA-000147F	21	7	75M	*	0	0	GGGCTCATTGCGCAATGGCAGCGCATTCGACTCCAGATCGACAGGTTGGGGGTTCAGGTCCTCCTGGGCTCACCA	JJJJJJJJIJJJJJIIJJJJJJJJJJJJJJJJJJJJJJJJJJJJJJJJJJJJJJJJJJJJJJJJJJJJJJJJJJJ	AS:i:-12	XS:i:-18	XN:i:0	XM:i:2	XO:i:0	XG:i:0	NM:i:2	MD:Z:8G47A18	YT:Z:UU	YA:i:1	YM:i:1	YR:i:1	YL:i:72
VH00745:80:AACKT2FM5:1:2102:26885:55126	0	tRNA-Trp-CCA-000147F	21	7	75M	*	0	0	GGGCTCATTGCGCAATGGCAGCGCATTCGACTCCAGATCGACAGGTTGGGGGTTCAGGTCCTCCTGGGCTCACCA	JJJJJJJJJJJJJJJJJJJJJJJJJJJJJJJJJJJJJJJJJJJJJJJJJJJJJJJJJJJJJJJJJJJJJJJJJJJ	AS:i:-12	XS:i:-18	XN:i:0	XM:i:2	XO:i:0	XG:i:0	NM:i:2	MD:Z:8G47A18	YT:Z:UU	YA:i:1	YM:i:1	YR:i:1	YL:i:72
VH00745:80:AACKT2FM5:1:2102:23173:55353	0	tRNA-Trp-CCA-000147F	21	11	75M	*	0	0	GGGCTCATGGCGCAATGGTAGCGCATTCGACTCCAGATCGACAGGTTGGGGGTTCAGGTCCTCCTGGGCTCACCA	JJIFJJJ>JJJJJJJJJIJJJJJFJJJJJJJJJJJJJJJJJJJIJJJIJJJJJJJIJIJJJFJJJJJJJJJJJJF	AS:i:-12	XS:i:-24	XN:i:0	XM:i:2	XO:i:0	XG:i:0	NM:i:2	MD:Z:18C37A18	YT:Z:UU	YA:i:1	YM:i:1	YR:i:1	YL:i:72
VH00745:80:AACKT2FM5:1:2102:35803:55561	0	tRNA-Trp-CCA-000147F	21	0	75M	*	0	0	GGGCTCATAGCGCAATGGTAGCGCATTCGACTCCAGATCGACAGGTTGGGGGTTCAGGTCCTCCTGGGCTCACCA	JJJFJJJJIJJJJJJJJJJJJJJJJJJJJJJJJJJJJJJJJJJJJJJJJJJJJJJJJJJJIJJJJJJJJJJJJJI	AS:i:-18	XS:i:-24	XN:i:0	XM:i:3	XO:i:0	XG:i:0	NM:i:3	MD:Z:8G9C37A18	YT:Z:UU	YA:i:1	YM:i:1	YR:i:1	YL:i:72
VH00745:80:AACKT2FM5:1:2102:21375:56167	0	tRNA-Trp-CCA-000147F	21	7	75M	*	0	0	GGGCTCATGGCGCAATGGCAGCGCATTCGACTCCAGATCGACAGGTTGGGGGTTCAGGTCCTCCTGGGCTCACCA	JJI0>JJIIJJJJJJJFJJJIJIJJJJJIJJJJJJJJJJJJJFJIJIJJJIJJJJIJJJIFIFFJJJIJFFJJIJ	AS:i:-6	XS:i:-12	XN:i:0	XM:i:1	XO:i:0	XG:i:0	NM:i:1	MD:Z:56A18	YT:Z:UU	YA:i:1	YM:i:1	YR:i:1	YL:i:72
VH00745:80:AACKT2FM5:1:2103:50535:2439	0	tRNA-Trp-CCA-000147F	21	7	75M	*	0	0	GGGCTCATAGCGCAATGGCAGCGCATTCGACTCCAGATCGACAGGTTGGGGGTTCAGGTCCTCCTGGGCTCACCA	JJJJJJJJJJJJJJJJJJJJIJJJJJJJJJJJJJJJJJJJJJJJJJJJJJJJJJJJJJIJJJJJJJJJJJJJJJJ	AS:i:-12	XS:i:-18	XN:i:0	XM:i:2	XO:i:0	XG:i:0	NM:i:2	MD:Z:8G47A18	YT:Z:UU	YA:i:1	YM:i:1	YR:i:1	YL:i:72
VH00745:80:AACKT2FM5:1:2103:45214:2458	0	tRNA-Trp-CCA-000147F	21	7	75M	*	0	0	GGGCTCATTGCGCAATGGCAGCGCATTCGACTCCAGATCGACAGGTTGGGGGTTCAGGTCCTCCTGGGCTCACCA	JJJJJJJJIJJJJJJIJJJJJJJJJJJJJJJJJJJJJJJJJJJJJJJJJJJJJJJJJJJJJJJJJJJJJJJJJJJ	AS:i:-12	XS:i:-18	XN:i:0	XM:i:2	XO:i:0	XG:i:0	NM:i:2	MD:Z:8G47A18	YT:Z:UU	YA:i:1	YM:i:1	YR:i:1	YL:i:72
VH00745:80:AACKT2FM5:1:2103:21147:2969	0	tRNA-Trp-CCA-000147F	21	7	75M	*	0	0	GGGCTCATGGCGCAATGGTAGCGCATTCGACTCCAGATCGACAGGTTGGGGGTTCAGGTCCTCCTGGGCTCACCA	JJJ7JJJJJJJJJJJJJJJJJJJJJJJJJJJJJJJJJJJJJJJJJJJJJJIJJJJJJJJJJJJJJJJJJJJJJJJ	AS:i:-12	XS:i:-18	XN:i:0	XM:i:2	XO:i:0	XG:i:0	NM:i:2	MD:Z:18C37A18	YT:Z:UU	YA:i:1	YM:i:1	YR:i:1	YL:i:72
VH00745:80:AACKT2FM5:1:2103:26411:4862	0	tRNA-Trp-CCA-000147F	21	11	75M	*	0	0	GGGCTCATGGCGCAATGGCAGCGCATTCGACTCCAGATCGACAGGTTGGGGGTTCAGGTCCTCCTGGGCTCACCA	JJJIIJJJJJJJJJJJJJJJJJJJJJJJJJJJJJJJJJJJJJJJJJJJJJJJJJJJJJJJJJJJJJJJJJJJJJJ	AS:i:-6	XS:i:-18	XN:i:0	XM:i:1	XO:i:0	XG:i:0	NM:i:1	MD:Z:56A18	YT:Z:UU	YA:i:1	YM:i:1	YR:i:1	YL:i:72
VH00745:80:AACKT2FM5:1:2103:26790:4938	0	tRNA-Trp-CCA-000147F	21	7	75M	*	0	0	GGGCTCATGGCGCAATGGTAGCGCATTCGACTCCAGATCGACAGGTTGGGGGTTCAGGTCCTCCTGGGCTCACCA	JJJFJJJJJJJJJJJJJJIJJJJJJJJJJJJJJJJJJJJJJJJJJJJJJJJJJJJJJJJJJJJJJJJJJJJJJJJ	AS:i:-12	XS:i:-18	XN:i:0	XM:i:2	XO:i:0	XG:i:0	NM:i:2	MD:Z:18C37A18	YT:Z:UU	YA:i:1	YM:i:1	YR:i:1	YL:i:72
VH00745:80:AACKT2FM5:1:2103:51747:5014	0	tRNA-Trp-CCA-000147F	21	7	75M	*	0	0	GGGCTCATGGCGCAATGGTAGCGCATTCGACTCCAGATCGACAGGTTGGGGGTTCAGGTCCTCCTGGGCTCACCA	JJJ7JJJJJJJJJJJJJJJJJJJJJJJJJJJJJJJJJJJJJJJJJJJJJJJJJJJJJJJJJJJJJJJJJJJJJJJ	AS:i:-12	XS:i:-18	XN:i:0	XM:i:2	XO:i:0	XG:i:0	NM:i:2	MD:Z:18C37A18	YT:Z:UU	YA:i:1	YM:i:1	YR:i:1	YL:i:72
VH00745:80:AACKT2FM5:1:2103:57844:5544	0	tRNA-Trp-CCA-000147F	21	0	75M	*	0	0	GGGCTCATCGCGCAATGGTAGCGCATTCGACTCCAGATCGACAGGTTGGGGGTTCAGGTCCTCCTGGGCTCACCA	JJJIJJJJJJJJJJJJJJJJJJJJJJJJJJJJJJJJJJJJJJJJJJJJJJJJJJJJJJJJJJJJJJJJJJJJJJJ	AS:i:-18	XS:i:-30	XN:i:0	XM:i:3	XO:i:0	XG:i:0	NM:i:3	MD:Z:8G9C37A18	YT:Z:UU	YA:i:1	YM:i:1	YR:i:1	YL:i:72
VH00745:80:AACKT2FM5:1:2103:58602:5619	0	tRNA-Trp-CCA-000147F	21	0	75M	*	0	0	GGGCTCATCGCGCAATGGTAGCGCATTCGACTCCAGATCGACAGGTTGGGGGTTCAGGTCCTCCTGGGCTCACCA	JJJJJJJJIJJJJJJJJJJJJJJJJJJJJJJJJJJJJJJJJJJJJJJJJJJJJJJJJJJJJJJJJJJJJJJJJJJ	AS:i:-18	XS:i:-24	XN:i:0	XM:i:3	XO:i:0	XG:i:0	NM:i:3	MD:Z:8G9C37A18	YT:Z:UU	YA:i:1	YM:i:1	YR:i:1	YL:i:72
VH00745:80:AACKT2FM5:1:2103:61897:6074	0	tRNA-Trp-CCA-000147F	21	0	75M	*	0	0	GGGCTCATAGCGCAATGGTAGCGCATTCGACTCCAGATCGACAGGTTGGGGGTTCAGGTCCTCCTGGGCTCACCA	JJJFJJJJJJJJJJJJJJJJJJJJJJJJJJJJJJJJJJJJJJJJJJJJJJJJJJJJJJJJJJJJJJJJJJJJJJJ	AS:i:-18	XS:i:-24	XN:i:0	XM:i:3	XO:i:0	XG:i:0	NM:i:3	MD:Z:8G9C37A18	YT:Z:UU	YA:i:1	YM:i:1	YR:i:1	YL:i:72
VH00745:80:AACKT2FM5:1:2103:36277:7304	0	tRNA-Trp-CCA-000147F	21	7	75M	*	0	0	GGGCTCATGGCGCAATGGTAGCGCATTCGACTCCAGATCGACAGGTTGGGGGTTCAGGTCCTCCTGGGCTCACCA	JJJFJJJJJJJJJJJJJJJJJJJJJJJJJJJJJJJJIJJJJJJJJJJJJJJJJJJJJJJJJJJJJJJJJJJJJJJ	AS:i:-12	XS:i:-18	XN:i:0	XM:i:2	XO:i:0	XG:i:0	NM:i:2	MD:Z:18C37A18	YT:Z:UU	YA:i:1	YM:i:1	YR:i:1	YL:i:72
VH00745:80:AACKT2FM5:1:2103:44855:8535	0	tRNA-Trp-CCA-000147F	21	7	75M	*	0	0	GGGCTCATGGCGCAATGGCAGCGCATTCGACTCCAGATCGACAGGTTGGGGGTTCAGGTCCTCCTGGGCTCACCA	JJJFFJJJJJJJJJJJJJJJJJJJJJJJJJJJJJJJJJJJJJJJJJJJJJJJJJJJJJJJJJJJJJJJJJJJJJJ	AS:i:-6	XS:i:-12	XN:i:0	XM:i:1	XO:i:0	XG:i:0	NM:i:1	MD:Z:56A18	YT:Z:UU	YA:i:1	YM:i:1	YR:i:1	YL:i:72
VH00745:80:AACKT2FM5:1:2103:44533:8705	0	tRNA-Trp-CCA-000147F	21	7	75M	*	0	0	GGGCTCATGGCGCAATGGCAGCGCATTCGACTCCAGATCGACAGGTTGGGGGTTCAGGTCCTCCTGGGCTCACCA	JJJJIJJJJJJJJJJJJJJJJJJJJJJJJJJJJJJJJJJJJJJJJJJJJJJJJJJJJJJJJJJJJJJJJJJJJJJ	AS:i:-6	XS:i:-12	XN:i:0	XM:i:1	XO:i:0	XG:i:0	NM:i:1	MD:Z:56A18	YT:Z:UU	YA:i:1	YM:i:1	YR:i:1	YL:i:72
VH00745:80:AACKT2FM5:1:2103:36958:8932	0	tRNA-Trp-CCA-000147F	21	7	75M	*	0	0	GGGCTTATGGCGCAATGGCAGCGCATTCGACTCCAGATCGACAGGTTGGGGGTTCAGGTCCTCCTGGGCTCACCA	JJJJJJJJJJJJJJJJJJJJJJJJJJJJJJJJJJJJJJJJJJJJJJJJJJJJJJJJJJJJJJJJJJJJJJJJJJJ	AS:i:-12	XS:i:-18	XN:i:0	XM:i:2	XO:i:0	XG:i:0	NM:i:2	MD:Z:5C50A18	YT:Z:UU	YA:i:1	YM:i:1	YR:i:1	YL:i:72
VH00745:80:AACKT2FM5:1:2103:27112:10636	0	tRNA-Trp-CCA-000147F	21	0	75M	*	0	0	GGGCTCATTGCGCAATGGTAGCGCATTCGACTCCAGATCGACAGGTTGGGGGTTCAGGTCCTCCTGGGCTCACCA	JJJJJJJJJJJJJJJJJJIJJJJJJJJJJJJJJJJJIJJJJJJJJJJJJJJJJJJJJJJJJJJJJJJJJJJJJJJ	AS:i:-18	XS:i:-30	XN:i:0	XM:i:3	XO:i:0	XG:i:0	NM:i:3	MD:Z:8G9C37A18	YT:Z:UU	YA:i:1	YM:i:1	YR:i:1	YL:i:72
VH00745:80:AACKT2FM5:1:2103:36618:10939	0	tRNA-Trp-CCA-000147F	21	11	75M	*	0	0	GGGCTTATGGCGCAATGGCAGCGCATTCGACTCCAGATCGACAGGTTGGGGGTTCAGGTCCTCCTGGGCTCACCA	JJJJJJJJJJJJJJJJJJJJJJJJJJJJJJJJJJJJJJJJJJJJJJJJJJJJJJJJJJJJJJJJJJJJJJJJJJJ	AS:i:-12	XS:i:-24	XN:i:0	XM:i:2	XO:i:0	XG:i:0	NM:i:2	MD:Z:5C50A18	YT:Z:UU	YA:i:1	YM:i:1	YR:i:1	YL:i:72
VH00745:80:AACKT2FM5:1:2103:10487:11394	0	tRNA-Trp-CCA-000147F	21	7	75M	*	0	0	GGGCTCATAGCGCAATGGCAGCGCATTCGACTCCAGATCGACAGGTTGGGGGTTCAGGTCCTCCTGGGCTCACCA	JIIFFJFJJFIJIIJJJ>IJJJJJJJIJJJJFJIJJJIJJJJJJIJJJJJJJJJFJIJJJJJJJJJFIJJJJJJJ	AS:i:-12	XS:i:-18	XN:i:0	XM:i:2	XO:i:0	XG:i:0	NM:i:2	MD:Z:8G47A18	YT:Z:UU	YA:i:1	YM:i:1	YR:i:1	YL:i:72
VH00745:80:AACKT2FM5:1:2103:30577:11678	0	tRNA-Trp-CCA-000147F	21	7	75M	*	0	0	GGGCTCATGGCGCAATGGTAGCGCATTCGACTCCAGATCGACAGGTTGGGGGTTCAGGTCCTCCTGGGCTCACCA	JJJFJIJJJJJJJJJJJJJJJJJJJJJJJJJJJJJJJJJJJJJJJJJJJJJJJJJJJJJJJJJJJJJJJJJJJJJ	AS:i:-12	XS:i:-18	XN:i:0	XM:i:2	XO:i:0	XG:i:0	NM:i:2	MD:Z:18C37A18	YT:Z:UU	YA:i:1	YM:i:1	YR:i:1	YL:i:72
VH00745:80:AACKT2FM5:1:2103:55610:12094	0	tRNA-Trp-CCA-000147F	21	7	75M	*	0	0	GGGCTCATTGCGCAATGGCAGCGCATTCGACTCCAGATCGACAGGTTGGGGGTTCAGGTCCTCCTGGGCTCACCA	JJJJJJJJJJJJJJJJJJJJJJJJJJJJJJJJJJJJJJJJJJJJJJJJJJJJJJJJJJJJJJJJJJJJJJJJJJJ	AS:i:-12	XS:i:-18	XN:i:0	XM:i:2	XO:i:0	XG:i:0	NM:i:2	MD:Z:8G47A18	YT:Z:UU	YA:i:1	YM:i:1	YR:i:1	YL:i:72
VH00745:80:AACKT2FM5:1:2103:29763:12340	0	tRNA-Trp-CCA-000147F	21	7	75M	*	0	0	GGGCTCATGGCGCAATGGCAGCGCATTCGACTCCAGATCGACAGGTTGGGGGTTCAGGTCCTCCTGGGCTCACCA	JJJIJJJJJJJJJJJJJJJJJJJJJJJJJJJJJJJJJJJJJJJJJJJJJJJJJJJJJJJJJJJJJJJJJJJJJJJ	AS:i:-6	XS:i:-12	XN:i:0	XM:i:1	XO:i:0	XG:i:0	NM:i:1	MD:Z:56A18	YT:Z:UU	YA:i:1	YM:i:1	YR:i:1	YL:i:72
VH00745:80:AACKT2FM5:1:2103:43188:13041	0	tRNA-Trp-CCA-000147F	21	7	75M	*	0	0	GGGCTCATGGCGCAATGGCAGCGCATTCGACTCCACATCGACAGGTTGGGGGTTCATGTCCTCCTGGGCTCACCA	JJJFJJJIJJJJJJJJJJJJJJJJIJJJJJJJJJJJJJJJJJJJJJJJJJJJJJJJJJJJJJJJJJJJJJJJJJJ	AS:i:-12	XS:i:-18	XN:i:0	XM:i:2	XO:i:0	XG:i:0	NM:i:2	MD:Z:35G20A18	YT:Z:UU	YA:i:1	YM:i:1	YR:i:1	YL:i:72
VH00745:80:AACKT2FM5:1:2103:29801:13211	0	tRNA-Trp-CCA-000147F	21	7	75M	*	0	0	GGGCTCATGGCGCAATGGTAGCGCATTCGACTCCAGATCGACAGGTTGGGGGTTCAGGTCCTCCTGGGCTCACCA	JJJFJIJJJJJJJJJIJJJJJJJJJJJJJJJJJJJJJJJJJJJJJJJJJJJJJJJJJJJJJJJJJJJJJJJJJJJ	AS:i:-12	XS:i:-18	XN:i:0	XM:i:2	XO:i:0	XG:i:0	NM:i:2	MD:Z:18C37A18	YT:Z:UU	YA:i:1	YM:i:1	YR:i:1	YL:i:72
VH00745:80:AACKT2FM5:1:2103:29327:13533	0	tRNA-Trp-CCA-000147F	21	11	75M	*	0	0	GGGCTCATTGCGCAATGGCAGCGCATTCGACTCCAGATCGACAGGTTGGGGGTTCAGGTCCTCCTGGGCTCACCA	JJJJJJJJJJJJJJJIJJJJJJIJJJJJJJJJJJJJIJJJJJJJJJJJJJJJJJJJJJJJJJJJJJJJJJJJJJJ	AS:i:-12	XS:i:-24	XN:i:0	XM:i:2	XO:i:0	XG:i:0	NM:i:2	MD:Z:8G47A18	YT:Z:UU	YA:i:1	YM:i:1	YR:i:1	YL:i:72
VH00745:80:AACKT2FM5:1:2103:56860:14025	0	tRNA-Trp-CCA-000147F	21	7	75M	*	0	0	GGGCTCATGGCGCAATGGCAGCGCATTCGACTCCAGATCGACAGGTTGGGGGTTCAGGTCCTCCTGGGCTCACCA	JJJIJJJJJJJJJJJJJJJJJJJJJJJJJJJJJJJJJJJJJJJJJJJJJJJJJJJJJJJJJJJJJJJJJJJJJJJ	AS:i:-6	XS:i:-12	XN:i:0	XM:i:1	XO:i:0	XG:i:0	NM:i:1	MD:Z:56A18	YT:Z:UU	YA:i:1	YM:i:1	YR:i:1	YL:i:72
VH00745:80:AACKT2FM5:1:2103:29896:14252	0	tRNA-Trp-CCA-000147F	21	0	75M	*	0	0	GGGCTCATTGCGCAATGGTAGCGCATTCGACTCCAGATCGACAGGTTGGGGGTTCAGGTCCTCCTGGGCTCACCA	JJJJJJJJJJJJJJJFJJJJJJJJJJJJJJJJJJJJJJJJJJJJJJJJJJJJJJJJJJJJJJJJJJJJJJJJJJJ	AS:i:-18	XS:i:-24	XN:i:0	XM:i:3	XO:i:0	XG:i:0	NM:i:3	MD:Z:8G9C37A18	YT:Z:UU	YA:i:1	YM:i:1	YR:i:1	YL:i:72
VH00745:80:AACKT2FM5:1:2103:56424:14309	0	tRNA-Trp-CCA-000147F	21	7	75M	*	0	0	GGGCTCATGGCGCAATGGCAGCGCATTCGACTCCAGATCGACAGGTTGGGGGTTCAGGTCCTCCTGGGCTCACCA	JJJIJJJJJJJJJJJJJJJJJJJJJJJJJJJJJJJJJJJJJJJJJJJJJJJJJJJJJJJJJJJJJJJJJJJJJJJ	AS:i:-6	XS:i:-12	XN:i:0	XM:i:1	XO:i:0	XG:i:0	NM:i:1	MD:Z:56A18	YT:Z:UU	YA:i:1	YM:i:1	YR:i:1	YL:i:72
VH00745:80:AACKT2FM5:1:2103:72860:14536	0	tRNA-Trp-CCA-000147F	21	7	75M	*	0	0	GGGCTCATGGCGCAATGGCAGCGCATTCGACTCCAGATCGACAGGTTGGGGGTTCAGGTCCTCCTGGGCTCACCA	JJJJJJJJJJJJJJJJJJJJJJJJJJJJJJJJJJJJJJJJJJJJJJJJJJJJJJJJJJJJJFJJJJJJJJJJJJJ	AS:i:-6	XS:i:-12	XN:i:0	XM:i:1	XO:i:0	XG:i:0	NM:i:1	MD:Z:56A18	YT:Z:UU	YA:i:1	YM:i:1	YR:i:1	YL:i:72
VH00745:80:AACKT2FM5:1:2103:66649:14726	0	tRNA-Trp-CCA-000147F	21	7	75M	*	0	0	GGGCTCATGGCGCAATGGCAGCGCATTCGACTCCAGATCGACAGGTTGGGGGTTCAGGTCCTCCTGGGCTCACCA	JJJFJJJJJJJJJJJJJJJJJJJJJJJJJJJJJJJJJJJJJJJJJJJJJJJJJJJJJJJJJJJJJJJJJJJJJJJ	AS:i:-6	XS:i:-12	XN:i:0	XM:i:1	XO:i:0	XG:i:0	NM:i:1	MD:Z:56A18	YT:Z:UU	YA:i:1	YM:i:1	YR:i:1	YL:i:72
VH00745:80:AACKT2FM5:1:2103:19633:14744	0	tRNA-Trp-CCA-000147F	21	7	75M	*	0	0	GGGCTCATGGCGCAATGGTAGCGCATTCGACTCCAGATCGACAGGTTGGGGGTTCAGGTCCTCCTGGGCTCACCA	JJJFJJJJJJJJJJJJJJJJJJJJJJJJJJJJJJJJJJJJJJJJJJJJJJJJJJJJJJJJJJJJJJJJJJJJJJJ	AS:i:-12	XS:i:-18	XN:i:0	XM:i:2	XO:i:0	XG:i:0	NM:i:2	MD:Z:18C37A18	YT:Z:UU	YA:i:1	YM:i:1	YR:i:1	YL:i:72
VH00745:80:AACKT2FM5:1:2103:30880:14972	0	tRNA-Trp-CCA-000147F	21	7	75M	*	0	0	GGGCTCATTGCGCAATGGCAGCGCATTCGACTCCAGATCGACAGGTTGGGGGTTCAGGTCCTCCTGGGCTCACCA	JJJJJJJJJJJJJJJIJJJJJJJJJJJJJJJJJJJJJJJJJJJJJJJJJJJJJJJJJJJJJJJJJJJJJJJJJJJ	AS:i:-12	XS:i:-18	XN:i:0	XM:i:2	XO:i:0	XG:i:0	NM:i:2	MD:Z:8G47A18	YT:Z:UU	YA:i:1	YM:i:1	YR:i:1	YL:i:72
VH00745:80:AACKT2FM5:1:2103:43359:15786	0	tRNA-Trp-CCA-000147F	21	7	18M1D56M	*	0	0	GGGCTCATGGCGCAATGGAGCGCATTCGACTCCAGATCGACAGGTTGGGGGTTCAGGTCCTCCTGGGCTCACCA	JJJJJJJJJJJJJJJJJJJJJJJJJJJJJJJJJJJJJJJJJJJJJJJJJJJJJJJJJJJJJJJJJJJJJJJJJJ	AS:i:-14	XS:i:-20	XN:i:0	XM:i:1	XO:i:1	XG:i:1	NM:i:2	MD:Z:18^C37A18	YT:Z:UU	YA:i:1	YM:i:1	YR:i:1	YL:i:72
VH00745:80:AACKT2FM5:1:2103:42450:16051	0	tRNA-Trp-CCA-000147F	21	0	75M	*	0	0	GGGCTCATTGCGCAATGGCAGCGCATTCGACTCCATATCGACAGGTTGGGGGTTCAGGTCCTCCTGGGCTCACCA	JJJJJJIJIJJJJJJJJJJJJJJJJJJJJJJJJJJJJJJJJJJJJJJJJJJJJJJJJJJJJJJJJJJJJJJJJJJ	AS:i:-18	XS:i:-30	XN:i:0	XM:i:3	XO:i:0	XG:i:0	NM:i:3	MD:Z:8G26G20A18	YT:Z:UU	YA:i:1	YM:i:1	YR:i:1	YL:i:72
VH00745:80:AACKT2FM5:1:2103:23779:16392	0	tRNA-Trp-CCA-000147F	21	0	8M1D66M	*	0	0	GGGCTCATGCGCAATGGTAGCGCATTCGACTCCAGATCGACAGGTTGGGGGTTCAGGTCCTCCTGGGCTCACCA	JJJJJJJIJJJJJJJJIJJJJJJJJJJJJJJJJJJJJJJJJJJJJJJJJJJJJJJJJJJJJJJJJJJJJJJJJJ	AS:i:-20	XS:i:-26	XN:i:0	XM:i:2	XO:i:1	XG:i:1	NM:i:3	MD:Z:8^G9C37A18	YT:Z:UU	YA:i:1	YM:i:1	YR:i:1	YL:i:72
VH00745:80:AACKT2FM5:1:2103:38379:16524	0	tRNA-Trp-CCA-000147F	21	0	75M	*	0	0	GGGCTCATCGCGCAATGGTAGCGCATTCGACTCCAGATCGACAGGTTGGGGGTTCAGGTCCTCCTGGGCTCACCA	JJJIJJJJIJJJJJJJJJJJJJJJJJJJJJJJJJJJJJJJJJJJJJJJJJJJJJJJJJJJJJJJJJJJJJJJJJJ	AS:i:-18	XS:i:-24	XN:i:0	XM:i:3	XO:i:0	XG:i:0	NM:i:3	MD:Z:8G9C37A18	YT:Z:UU	YA:i:1	YM:i:1	YR:i:1	YL:i:72
VH00745:80:AACKT2FM5:1:2103:69906:16619	0	tRNA-Trp-CCA-000147F	21	0	75M	*	0	0	GGGCTCATTGCGCAATGGTAGCGCATTCGACTCCAGATCGACAGGTTGGGGGTTCAGGTCCTCCTGGGCTCACCA	JJJJJJJJJJJJJJJIIJIIJJJJJJJJJJJJJJJJJJJJJJJJJJJJJJJJJJJJJJJJJJJJJJJJJJJJJJJ	AS:i:-18	XS:i:-24	XN:i:0	XM:i:3	XO:i:0	XG:i:0	NM:i:3	MD:Z:8G9C37A18	YT:Z:UU	YA:i:1	YM:i:1	YR:i:1	YL:i:72
VH00745:80:AACKT2FM5:1:2103:69982:16581	0	tRNA-Trp-CCA-000147F	21	0	75M	*	0	0	GGGCTCATTGCGCAATGGTAGCGCATTCGACTCCAGATCGACAGGTTGGGGGTTCAGGTCCTCCTGGGCTCACCA	JJJJFJJJJJJJJJJFIJJJJJJJJJJJJJJIJJJJJJJJJJIJJJJJJJJJJJJJJJJJJJJJJJJJJJJJJJJ	AS:i:-18	XS:i:-30	XN:i:0	XM:i:3	XO:i:0	XG:i:0	NM:i:3	MD:Z:8G9C37A18	YT:Z:UU	YA:i:1	YM:i:1	YR:i:1	YL:i:72
VH00745:80:AACKT2FM5:1:2103:69035:17111	0	tRNA-Trp-CCA-000147F	21	7	75M	*	0	0	GGGCTCATGGCGCAATGGTAGCGCATTCGACTCCAGATCGACAGGTTGGGGGTTCATGTCCTCCTGGGCTCACCA	JJJFJIJJJJJJJJJJJJJJJJJJJJJJJJJJJJJJJJJJJJJJJJJJJJJJJJJJJJJJJJJJJJJJJJJJJJJ	AS:i:-12	XS:i:-18	XN:i:0	XM:i:2	XO:i:0	XG:i:0	NM:i:2	MD:Z:18C37A18	YT:Z:UU	YA:i:1	YM:i:1	YR:i:1	YL:i:72
VH00745:80:AACKT2FM5:1:2103:71876:17035	0	tRNA-Trp-CCA-000147F	21	0	75M	*	0	0	GGGCTCATTGCGCAATGGTAGCGCATTCGACTCCAGATCGACAGGTTGGGGGTTCAGGTCCTCCTGGGCTCACCA	JJJJJJJJIJJJJJJ7JJJJJJJJJJJJJJJJJJJJJJJJJJJJJJJJJJJJJJJJJJJJJJJJJJJJJJJJJJJ	AS:i:-18	XS:i:-24	XN:i:0	XM:i:3	XO:i:0	XG:i:0	NM:i:3	MD:Z:8G9C37A18	YT:Z:UU	YA:i:1	YM:i:1	YR:i:1	YL:i:72
VH00745:80:AACKT2FM5:1:2103:56197:17452	0	tRNA-Trp-CCA-000147F	21	0	75M	*	0	0	GGGCTCATTGCGCAATGGTAGCGCATTCGACTCCAGATCGACAGGTTGGGGGTTCAGGTCCTCCTGGGCTCACCA	JJJJJJJJJJJJJJJJJJJJJJJJJJJJJJJJJJJJJJJJJJJJJJJJJJJJJJJJJJJJJJJJJJJJJJJJJJJ	AS:i:-18	XS:i:-24	XN:i:0	XM:i:3	XO:i:0	XG:i:0	NM:i:3	MD:Z:8G9C37A18	YT:Z:UU	YA:i:1	YM:i:1	YR:i:1	YL:i:72
VH00745:80:AACKT2FM5:1:2103:67198:17660	0	tRNA-Trp-CCA-000147F	21	0	75M	*	0	0	GGGCTCATTGCGCAATGGTAGCGCATTCGACTCCAGATCGACAGGTTGGGGGTTCAGGTCCTCCTGGGCTCACCA	JJJJJJJJIJJJJJJJJJJJJJJJJJJJJJJJJJJJJJJJJJJJJJJJJJJJJJJJJJJJJJJJJJJJJJJJJJJ	AS:i:-18	XS:i:-24	XN:i:0	XM:i:3	XO:i:0	XG:i:0	NM:i:3	MD:Z:8G9C37A18	YT:Z:UU	YA:i:1	YM:i:1	YR:i:1	YL:i:72
VH00745:80:AACKT2FM5:1:2103:67217:17679	0	tRNA-Trp-CCA-000147F	21	0	75M	*	0	0	GGGCTCATTGCGCAATGGTAGCGCATTCGACTCCAGATCGACAGGTTGGGGGTTCAGGTCCTCCTGGGCTCACCA	JJJJJJJJJJJJJJJIJJIJJJJJJJJJJJJJJJJJJIJJJJJJJJJJJJJJJJJJJJJJJJJJJJJJJJJJJJJ	AS:i:-18	XS:i:-24	XN:i:0	XM:i:3	XO:i:0	XG:i:0	NM:i:3	MD:Z:8G9C37A18	YT:Z:UU	YA:i:1	YM:i:1	YR:i:1	YL:i:72
VH00745:80:AACKT2FM5:1:2103:60041:17925	0	tRNA-Trp-CCA-000147F	21	7	75M	*	0	0	GGGCTCATGGCGCAATGGCAGCGCATTCGACTCCAGATCGACAGGTTGGGGGTTCAGGTCCTCCTGGGCTCACCA	JJJFJJJJJJJJJJJJJJJJJJJJJJJJJJJJJJJJJJJJJJJJJJJJJJJJJJJJJJJJJJJJJJJJJJJJJJJ	AS:i:-6	XS:i:-12	XN:i:0	XM:i:1	XO:i:0	XG:i:0	NM:i:1	MD:Z:56A18	YT:Z:UU	YA:i:1	YM:i:1	YR:i:1	YL:i:72
VH00745:80:AACKT2FM5:1:2103:38738:17944	0	tRNA-Trp-CCA-000147F	21	7	75M	*	0	0	GGGCTCATGGCGCAATGGTAGCGCATTCGACTCCAGATCGACAGGTTGGGGGTTCAGGTCCTCCTGGGCTCACCA	JJJJJJJJJJJJJJJJJJJJJJJJIJJJJJJJJJJJJJJJJJJJJJJJJJJJJJJJJJJJJJJJJJJJJJJJJJJ	AS:i:-12	XS:i:-18	XN:i:0	XM:i:2	XO:i:0	XG:i:0	NM:i:2	MD:Z:18C37A18	YT:Z:UU	YA:i:1	YM:i:1	YR:i:1	YL:i:72
VH00745:80:AACKT2FM5:1:2103:67312:18039	0	tRNA-Trp-CCA-000147F	21	7	75M	*	0	0	GGGCTCATGGCGCAATGGCAGCGCATTCGACTCCAGATCGACAGGTTGGGGGTTCAGGTCCTCCTGGGCTCACCA	JJJIJJJJJJJJJJJJJJJJJJJJJJJJJJJJJJJJJJJJJJJJJJJJJJJJJJJJJJJJJJJJJJJJJJJJJJJ	AS:i:-6	XS:i:-12	XN:i:0	XM:i:1	XO:i:0	XG:i:0	NM:i:1	MD:Z:56A18	YT:Z:UU	YA:i:1	YM:i:1	YR:i:1	YL:i:72
VH00745:80:AACKT2FM5:1:2103:64320:18190	0	tRNA-Trp-CCA-000147F	21	7	75M	*	0	0	GGGCTCATGGCGCAATGACAGCGCATTCGACTCCAGATCGACAGGTTGGGGGTTCAGGTCCTCCTGGGCTCACCA	JJJJJJJJJJJJJJJJJJJJJJJJJJJJJJJJJJJJJJJJJJJJJJJJJJJJJJJJJJJJJJJJJJJJJJJJJJJ	AS:i:-12	XS:i:-18	XN:i:0	XM:i:2	XO:i:0	XG:i:0	NM:i:2	MD:Z:17G38A18	YT:Z:UU	YA:i:1	YM:i:1	YR:i:1	YL:i:72
VH00745:80:AACKT2FM5:1:2103:8233:18266	0	tRNA-Trp-CCA-000147F	21	0	75M	*	0	0	GGGCTCATGGCGCAATGGTAGCGCATTCGACTCCAGATCGACAGGTTGGGGGTTCAGGTCCTCCTGGGCTCGCCA	JJJFJJJJJJJJJJJJJJJJIJJJJJJJJJJJJJJJJJJJIJJJJJJJJJJJJJJJJJJJJJJJJJJJJJJ0JJJ	AS:i:-18	XS:i:-24	XN:i:0	XM:i:3	XO:i:0	XG:i:0	NM:i:3	MD:Z:18C37A14A3	YT:Z:UU	YA:i:1	YM:i:1	YR:i:1	YL:i:72
VH00745:80:AACKT2FM5:1:2103:65968:18853	0	tRNA-Trp-CCA-000147F	21	0	75M	*	0	0	GGGCTCATGGCGCAATGGTAGCGCATTCGACTCCAGATCGACAGGTTGGGGGTTCAGGTCCTCCTGGGCTCTCCA	JJJFJJJJJJJJJJJJJJJJJJJJJJJJJJJJJJJJJJJJJJJJJJJJJJJJJJJJJJJJJJJJJJJJJJJJJJJ	AS:i:-18	XS:i:-24	XN:i:0	XM:i:3	XO:i:0	XG:i:0	NM:i:3	MD:Z:18C37A14A3	YT:Z:UU	YA:i:1	YM:i:1	YR:i:1	YL:i:72
VH00745:80:AACKT2FM5:1:2103:27851:18947	0	tRNA-Trp-CCA-000147F	21	0	75M	*	0	0	GGGCTCATTGCGCAATGGTAGCGCATTCGACTCCAGATCGACAGGTTGGGGGTTCATGTCCTCCTGGGCTCACCA	JJJJJJJJJJJJJJJJJJIJJJJJJJJJJJJJJJJJJJJJJJJJJJJJJJJJJJJJJJJJJJJJJJJJJJJJJJJ	AS:i:-18	XS:i:-24	XN:i:0	XM:i:3	XO:i:0	XG:i:0	NM:i:3	MD:Z:8G9C37A18	YT:Z:UU	YA:i:1	YM:i:1	YR:i:1	YL:i:72
VH00745:80:AACKT2FM5:1:2103:28532:19288	0	tRNA-Trp-CCA-000147F	21	0	75M	*	0	0	GGGCTCATTGCGCAATGGTAGCGCATTCGACTCCAGATCGACAGGTTGGGGGTTCATGTCCTCCTGGGCTCACCA	JJJJIJJJIJJJJJJJFJFJJJJJJJJJJJJJJJJJJJJJJJJJJJJJJJJJJJJJJJJJJJJJJJJJJJJJJJJ	AS:i:-18	XS:i:-30	XN:i:0	XM:i:3	XO:i:0	XG:i:0	NM:i:3	MD:Z:8G9C37A18	YT:Z:UU	YA:i:1	YM:i:1	YR:i:1	YL:i:72
VH00745:80:AACKT2FM5:1:2103:59189:19534	0	tRNA-Trp-CCA-000147F	21	7	75M	*	0	0	GGGCTCATGGCGCAATGGTAGCGCATTCGACTCCAGATCGACAGGTTGGGGGTTCAGGTCCTCCTGGGCTCACCA	JJJ7IJJJJJJJJJJJJJJJJJJJJJJJJJJJJJJJIJJJJJJJJJJJJJJJJJJJJJJJJJJJJJJJJJJJJJJ	AS:i:-12	XS:i:-18	XN:i:0	XM:i:2	XO:i:0	XG:i:0	NM:i:2	MD:Z:18C37A18	YT:Z:UU	YA:i:1	YM:i:1	YR:i:1	YL:i:72
VH00745:80:AACKT2FM5:1:2103:26885:19686	0	tRNA-Trp-CCA-000147F	21	0	75M	*	0	0	GGGCTCATGGCGCAATGGTAGCGCATTCTACTCCAGATCGACAGGTTGGGGGTTCATGTCCTCCTGGGCTCACCA	JJJJJJJJJJJJJJJJJJJJJJJJJJJJJJJJJJJJJJJJIJJJJJJJJJJJJJJJJJJJJJJJJJJJJJJJJJJ	AS:i:-18	XS:i:-24	XN:i:0	XM:i:3	XO:i:0	XG:i:0	NM:i:3	MD:Z:18C9G27A18	YT:Z:UU	YA:i:1	YM:i:1	YR:i:1	YL:i:72
VH00745:80:AACKT2FM5:1:2103:76060:19856	0	tRNA-Trp-CCA-000147F	21	0	8M1D66M	*	0	0	GGGCTCATGCGCAATGGTAGCGCATTCGACTCCAGATCGACAGGTTGGGGGTTCAGGTCCTCCTGGGCTCACCA	JJJJJJJIJJJJJJFIJJJJJJJFJJJJJJJJJJJJJJJJJJJJJJJJJJJJJJJJJJJJJJJJJJJJJJJJJJ	AS:i:-20	XS:i:-26	XN:i:0	XM:i:2	XO:i:1	XG:i:1	NM:i:3	MD:Z:8^G9C37A18	YT:Z:UU	YA:i:1	YM:i:1	YR:i:1	YL:i:72
VH00745:80:AACKT2FM5:1:2103:35784:19875	0	tRNA-Trp-CCA-000147F	21	11	75M	*	0	0	GGGCTCATGGCGCAATGGTAGCGCATTCGACTCCAGATCGACAGGTTGGGGGTTCAGGTCCTCCTGGGCTCACCA	JJJFJJJJJJJJJJJJJJJJJJJJJJJJJJJJJJJJJJJJJJJJJJJJJJJJJJJJJJJJJJJJJJJJJJJJJJJ	AS:i:-12	XS:i:-24	XN:i:0	XM:i:2	XO:i:0	XG:i:0	NM:i:2	MD:Z:18C37A18	YT:Z:UU	YA:i:1	YM:i:1	YR:i:1	YL:i:72
VH00745:80:AACKT2FM5:1:2103:9142:20083	0	tRNA-Trp-CCA-000147F	21	7	75M	*	0	0	GGGCTCATGGCGCAATGGTAGCGCATTCGACTCCAGATCGACAGGTTGGGGGTTCAGGTCCTCCTGGGCTCACCA	JJJFJJJJJJJJJJJJJJJJJJJJJJJJJJJJIJJIJJJIJJJJJJJJJJJJJJJJJJIJJIJJJJJJJJJJJJJ	AS:i:-12	XS:i:-18	XN:i:0	XM:i:2	XO:i:0	XG:i:0	NM:i:2	MD:Z:18C37A18	YT:Z:UU	YA:i:1	YM:i:1	YR:i:1	YL:i:72
VH00745:80:AACKT2FM5:1:2103:29100:20348	0	tRNA-Trp-CCA-000147F	21	0	75M	*	0	0	GGGCTCATGGCGCAATGGTAGCGCATTCTACTCCAGATCGACAGGTTGGGGGTTCATGTCCTCCTGGGCTCACCA	JJJJIJJJJJJJJJJJJJJJJJJJJJJJJJJJJJJJJJJJJJJJJJJJJJJJJJJJJJJJJJJJJJJJJJJJJJJ	AS:i:-18	XS:i:-24	XN:i:0	XM:i:3	XO:i:0	XG:i:0	NM:i:3	MD:Z:18C9G27A18	YT:Z:UU	YA:i:1	YM:i:1	YR:i:1	YL:i:72
VH00745:80:AACKT2FM5:1:2103:49361:20575	0	tRNA-Trp-CCA-000147F	21	7	75M	*	0	0	GGGCTCATGGCGCAATGGCAGCGCATTCGACTCCAGATCGACAGGTTGGGGGTTCAGGTCCTCCTGGGCTCACCA	JJJIJJJJJJJJJJJJJJJJJJJJJJJJJJJJJJJJIJJJJJJJJJJJJJIIJJIJJJJIJJJJJJJJJJJJJJJ	AS:i:-6	XS:i:-12	XN:i:0	XM:i:1	XO:i:0	XG:i:0	NM:i:1	MD:Z:56A18	YT:Z:UU	YA:i:1	YM:i:1	YR:i:1	YL:i:72
VH00745:80:AACKT2FM5:1:2103:25124:20689	0	tRNA-Trp-CCA-000147F	21	7	75M	*	0	0	GGGCTCATGGCGCAATGGTAGCGCATTCGACTCCAGATCGACAGGTTGGGGGTTCAGGTCCTCCTGGGCTCACCA	JJJFJIJJJJJJJJJJJJJJJJJJJJJJJJJJJJJJJJJJJJJJJJJJJJJJJJJJJJJJJJJJJJJJJJJJJJJ	AS:i:-12	XS:i:-18	XN:i:0	XM:i:2	XO:i:0	XG:i:0	NM:i:2	MD:Z:18C37A18	YT:Z:UU	YA:i:1	YM:i:1	YR:i:1	YL:i:72
VH00745:80:AACKT2FM5:1:2103:37375:20746	0	tRNA-Trp-CCA-000147F	21	7	75M	*	0	0	GGGCTCATGGCGCAATGGTAGCGCATTCGACTCCAGATCGACAGGTTGGGGGTTCAGGTCCTCCTGGGCTCACCA	JJJJFJJJJJJJJJJJJJJJJJJJIJJJJJJJJJJJIJJJJJJJJJJJJJJJJJJJJJJJJJJJJJJJJJJJJJJ	AS:i:-12	XS:i:-18	XN:i:0	XM:i:2	XO:i:0	XG:i:0	NM:i:2	MD:Z:18C37A18	YT:Z:UU	YA:i:1	YM:i:1	YR:i:1	YL:i:72
VH00745:80:AACKT2FM5:1:2103:68240:21087	0	tRNA-Trp-CCA-000147F	21	7	75M	*	0	0	GGGCTCATGGCGCAATGGCAGCGCATTCGACTCCAGATCGACAGGTTGGGGGTTCAGGTCCTCCTGGGCTCACCA	JJJFJJJJJJJJJJJJJJJJJJJJJJJJJJJJJJJJIJJJJJJJJJJJJJJJJJJJJJJJJJJJJJJJJJJJJJJ	AS:i:-6	XS:i:-12	XN:i:0	XM:i:1	XO:i:0	XG:i:0	NM:i:1	MD:Z:56A18	YT:Z:UU	YA:i:1	YM:i:1	YR:i:1	YL:i:72
VH00745:80:AACKT2FM5:1:2103:68581:21238	0	tRNA-Trp-CCA-000147F	21	7	75M	*	0	0	GGGCTCATGGCGCAATGGCAGCGCATTCGACTCCAGATCGACAGGTTGGGGGTTCAGGTCCTCCTGGGCTCACCA	JJJIJJJJJJJJJJJJJFJJJJJJJJJJJJJJJJJJJJJJJJJJJJJJJJJJJJJJJJJJJJJJJJJJJJJJJJJ	AS:i:-6	XS:i:-12	XN:i:0	XM:i:1	XO:i:0	XG:i:0	NM:i:1	MD:Z:56A18	YT:Z:UU	YA:i:1	YM:i:1	YR:i:1	YL:i:72
VH00745:80:AACKT2FM5:1:2103:26866:21181	0	tRNA-Trp-CCA-000147F	21	0	75M	*	0	0	GGGCTCATGGCGCAATGGTAGCGCATTCGACTCCAGATCGACAGGTTGGGGGTTCAGGTCCTCCTGGGCNCACCA	JJJFJJJJJJJJJJJJJJJJJJJJIJJJJJJJJJJJJJJJJJJJJJJJJJJJJJJJJJJJJJJJJJJJJ!JJJJJ	AS:i:-17	XS:i:-23	XN:i:0	XM:i:3	XO:i:0	XG:i:0	NM:i:3	MD:Z:18C37A12T5	YT:Z:UU	YA:i:1	YM:i:1	YR:i:1	YL:i:72
VH00745:80:AACKT2FM5:1:2103:68126:21427	0	tRNA-Trp-CCA-000147F	21	7	75M	*	0	0	GGGCTCATGGCGCAATGGCAGCGCATTCGACTCCAGATCGACAGGTTGGGGGTTCAGGTCCTCCTGGGCTCACCA	JJJFJJJJJJJJJJJJJJJJJJJJJJJJJJJJJJJJFJJJJJJJJJJJJJJJJJJJJJJJJJJJJJJJJJJJJJJ	AS:i:-6	XS:i:-12	XN:i:0	XM:i:1	XO:i:0	XG:i:0	NM:i:1	MD:Z:56A18	YT:Z:UU	YA:i:1	YM:i:1	YR:i:1	YL:i:72
VH00745:80:AACKT2FM5:1:2103:63809:21503	0	tRNA-Trp-CCA-000147F	21	7	75M	*	0	0	GGGCTCATGGCGCAATGGTAGCGCATTCGACTCCAGATCGACAGGTTGGGGGTTCAGGTCCTCCTGGGCTCACCA	JJJFJJJJJJJJJJJJJJFJJJJJJIJJJJJJJJJJJJJJJJIJJJJJJJJJJJJJJJJJJJJJJJJJJJJJJJJ	AS:i:-12	XS:i:-18	XN:i:0	XM:i:2	XO:i:0	XG:i:0	NM:i:2	MD:Z:18C37A18	YT:Z:UU	YA:i:1	YM:i:1	YR:i:1	YL:i:72
VH00745:80:AACKT2FM5:1:2103:56689:21730	0	tRNA-Trp-CCA-000147F	21	11	75M	*	0	0	GGGCTCATGGCGCAATGGCAGCGCATTCGACTCCAGATCGACAGGTTGGGGGTTCAGGTCCTCCTGGGCTCACCA	JJJFJJJJJJJJJJJJJJJJJJJJJJJJJJJJJJJJJJJJJJJJJJJJJJJJJJJJJJJJJJJJJJJJJJJJJJJ	AS:i:-6	XS:i:-18	XN:i:0	XM:i:1	XO:i:0	XG:i:0	NM:i:1	MD:Z:56A18	YT:Z:UU	YA:i:1	YM:i:1	YR:i:1	YL:i:72
VH00745:80:AACKT2FM5:1:2103:55496:21787	0	tRNA-Trp-CCA-000147F	21	11	75M	*	0	0	GGGCTCATGGCGCAATGGCAGCGCATTCGACTCCAGATCGACAGGTTGGGGGTTCAGGTCCTCCTGGGCTCACCA	JJJFJJJJJJJJJJJJJJJJJJJJJJJJJJJJJJJJJJJJJJJJJJJJJJJJJJJJJJJJJJJJJJJJJJJJJJJ	AS:i:-6	XS:i:-18	XN:i:0	XM:i:1	XO:i:0	XG:i:0	NM:i:1	MD:Z:56A18	YT:Z:UU	YA:i:1	YM:i:1	YR:i:1	YL:i:72
VH00745:80:AACKT2FM5:1:2103:30710:21806	0	tRNA-Trp-CCA-000147F	21	0	75M	*	0	0	GGGCTCATTGCGCAATGGTAGCGCATTCGACTCCAGATCGACAGGTTGGGGGTTCATGTCCTCCTGGGCTCACCA	JJJJIJJJJJJJJJJFJJJJJJJJJJJJJJJJJJJJIJJJJJJJJJJJJJJJJIJJJJJJJJJJJJJJJJJJJJJ	AS:i:-18	XS:i:-30	XN:i:0	XM:i:3	XO:i:0	XG:i:0	NM:i:3	MD:Z:8G9C37A18	YT:Z:UU	YA:i:1	YM:i:1	YR:i:1	YL:i:72
VH00745:80:AACKT2FM5:1:2103:65248:21844	0	tRNA-Trp-CCA-000147F	21	7	75M	*	0	0	GGGCTCATGGCGCAATGGTAGCGCATTCGACTCCAGATCGACAGGTTGGGGGTTCAGGTCCTCCTGGGCTCACCA	JJJFJJJJJJJJJJJJJJJJJJJJJJJJJJJJJJJJJJJJJJJJJJJJJJJJJJJJJJJJJJJJJJJJJJJJJJJ	AS:i:-12	XS:i:-18	XN:i:0	XM:i:2	XO:i:0	XG:i:0	NM:i:2	MD:Z:18C37A18	YT:Z:UU	YA:i:1	YM:i:1	YR:i:1	YL:i:72
VH00745:80:AACKT2FM5:1:2103:65267:21939	0	tRNA-Trp-CCA-000147F	21	7	75M	*	0	0	GGGCTCATGGCGCAATGGTAGCGCATTCGACTCCAGATCGACAGGTTGGGGGTTCAGGTCCTCCTGGGCTCACCA	JJJ7JJJJJJJJJJJJJJJJJJJJJJJJJJJJJJJJJJJJJJJJJJJJJJJJJJJJJJJJJJJJJJJJJJJJJJJ	AS:i:-12	XS:i:-18	XN:i:0	XM:i:2	XO:i:0	XG:i:0	NM:i:2	MD:Z:18C37A18	YT:Z:UU	YA:i:1	YM:i:1	YR:i:1	YL:i:72
VH00745:80:AACKT2FM5:1:2103:45158:22166	0	tRNA-Trp-CCA-000147F	21	7	75M	*	0	0	GGGCTCATGGCGCAATGGTAGCGCATTCGACTCCAGATCGACAGGTTGGGGGTTCAGGTCCTCCTGGGCTCACCA	JJJIJJJJJJJJJJJJJJJJJJJJJJJJJJJJJJJJJJJJJJJJJJJJJJJJJJJJJJJJJJJJJJJJJJJJJJJ	AS:i:-12	XS:i:-18	XN:i:0	XM:i:2	XO:i:0	XG:i:0	NM:i:2	MD:Z:18C37A18	YT:Z:UU	YA:i:1	YM:i:1	YR:i:1	YL:i:72
VH00745:80:AACKT2FM5:1:2103:7968:22204	0	tRNA-Trp-CCA-000147F	21	7	75M	*	0	0	GGGCTCATGGCGCAATGGCAGCGCATTCGACTCCAGATCGACAGGTTGGGGGTTCAGGTCCTCCTGGGCTCACCA	JJJFJJJJJJJJJJJJJJJJJJJJJJJJJJJJJJJJJJJJJJJJJJJJJJJJJJJJJJJJJJJJJJJJJJJJJJJ	AS:i:-6	XS:i:-12	XN:i:0	XM:i:1	XO:i:0	XG:i:0	NM:i:1	MD:Z:56A18	YT:Z:UU	YA:i:1	YM:i:1	YR:i:1	YL:i:72
VH00745:80:AACKT2FM5:1:2103:57712:22298	0	tRNA-Trp-CCA-000147F	21	7	75M	*	0	0	GGGCTCATTGCGCAATGGCAGCGCATTCGACTCCAGATCGACAGGTTGGGGGTTCAGGTCCTCCTGGGCTCACCA	JJJJJJJJJJJJJJJJJJJJJJJJJJJJJJJJJJJJJJJJJJJJJJJJJJJJJJJJJJJJJJJJJJJJJJJFJJJ	AS:i:-12	XS:i:-18	XN:i:0	XM:i:2	XO:i:0	XG:i:0	NM:i:2	MD:Z:8G47A18	YT:Z:UU	YA:i:1	YM:i:1	YR:i:1	YL:i:72
VH00745:80:AACKT2FM5:1:2103:63885:22450	0	tRNA-Trp-CCA-000147F	21	7	75M	*	0	0	GGGCTCATGGCGCAATGGTAGCGCATTCGACTCCAGATCGACAGGTTGGGGGTTCAGGTCCTCCTGGGCTCACCA	JJJFJJIJJJJJJJJJIJJJJJJJJJJJJJJJJJJJJJJJJJJJJJJJJJJJJJJIJJJJJIJJJJJJJJJJJJI	AS:i:-12	XS:i:-18	XN:i:0	XM:i:2	XO:i:0	XG:i:0	NM:i:2	MD:Z:18C37A18	YT:Z:UU	YA:i:1	YM:i:1	YR:i:1	YL:i:72
VH00745:80:AACKT2FM5:1:2103:7779:22582	0	tRNA-Trp-CCA-000147F	21	7	75M	*	0	0	GGGCTCATGGCGCAATGGCAGCGCATTCGACTCCAGATCGACAGGTTGGGGGTTCAGGTCCTCCTGGGCTCACCA	JJJFJJJJJJJJJIJJJIJJJJJIJJJJJJJJJJJJJJJJJJJJJJJJJJJJJJJJJIJJJJJFJJJJJJIJJJJ	AS:i:-6	XS:i:-12	XN:i:0	XM:i:1	XO:i:0	XG:i:0	NM:i:1	MD:Z:56A18	YT:Z:UU	YA:i:1	YM:i:1	YR:i:1	YL:i:72
VH00745:80:AACKT2FM5:1:2103:16944:22885	0	tRNA-Trp-CCA-000147F	21	7	75M	*	0	0	GGGCTCATGGCGCAATGGTAGCGCATTCGACTCCAGATCGACAGGTTGGGGGTTCAGGTCCTCCTGGGCTCACCA	JJJFIIJJJJJJJJJJJJJJJJJJJJJJJJJJJJJJJJJJJJJJJJJJJJJJJJJJJJJJJJJJJJJJJJJIJJJ	AS:i:-12	XS:i:-18	XN:i:0	XM:i:2	XO:i:0	XG:i:0	NM:i:2	MD:Z:18C37A18	YT:Z:UU	YA:i:1	YM:i:1	YR:i:1	YL:i:72
VH00745:80:AACKT2FM5:1:2103:17038:22942	0	tRNA-Trp-CCA-000147F	21	7	75M	*	0	0	GGGCTCATGGCGCAATGGTAGCGCATTCGACTCCAGATCGACAGGTTGGGGGTTCAGGTCCTCCTGGGCTCACCA	JJJ7IJJJJJJJJJJJFJJJJJJJJJJJJJJJJJJIJJJJJJIJJJJJJJJJJJJJJJJJJJJJFJJJJJJJJJJ	AS:i:-12	XS:i:-18	XN:i:0	XM:i:2	XO:i:0	XG:i:0	NM:i:2	MD:Z:18C37A18	YT:Z:UU	YA:i:1	YM:i:1	YR:i:1	YL:i:72
VH00745:80:AACKT2FM5:1:2103:51577:23283	0	tRNA-Trp-CCA-000147F	21	7	18M1D56M	*	0	0	GGGCTCATGGCGCAATGGAGCGCATTCGACTCCAGATCGACAGGTTGGGGGTTCAGGTCCTCCTGGGCTCACCA	JJJFJJJJJJJJJJJJJJJJJJJJJJJJJJJJJJJJJJJJJJJJJJJJJJJJJJJJJJJJJJJJJJJJJJJJJJ	AS:i:-14	XS:i:-20	XN:i:0	XM:i:1	XO:i:1	XG:i:1	NM:i:2	MD:Z:18^C37A18	YT:Z:UU	YA:i:1	YM:i:1	YR:i:1	YL:i:72
VH00745:80:AACKT2FM5:1:2103:45006:23491	0	tRNA-Trp-CCA-000147F	21	0	75M	*	0	0	GGGCTCATTGCGCAATGGTAGCGCATTCGACTCCAGATCGACAGGTTGGGGGTTCAGGTCCTCCTGGGCTCACCA	JJJJJJJJJJJJJJJIJJJJJJJJJJJJJJJJJJJJJJJJJJJJJJJJJJJJJJJJJJJJJJJJJJJJJJJJJJJ	AS:i:-18	XS:i:-24	XN:i:0	XM:i:3	XO:i:0	XG:i:0	NM:i:3	MD:Z:8G9C37A18	YT:Z:UU	YA:i:1	YM:i:1	YR:i:1	YL:i:72
VH00745:80:AACKT2FM5:1:2103:68846:23775	0	tRNA-Trp-CCA-000147F	21	11	75M	*	0	0	GGGCTCATGGCGCAATGGCAGCGCATTCGACTCCAGATCGACAGGTTGGGGGTTCAGGTCCTCCTGGGCTCACCA	JJJFJJJIJJJJJJJJJJJJJJJJJJJJJJJJJJJJIJJJJJJJJJJJJJJJJJJJJJJJJJJJJJJJJJJJJJJ	AS:i:-6	XS:i:-18	XN:i:0	XM:i:1	XO:i:0	XG:i:0	NM:i:1	MD:Z:56A18	YT:Z:UU	YA:i:1	YM:i:1	YR:i:1	YL:i:72
VH00745:80:AACKT2FM5:1:2103:57333:23661	0	tRNA-Trp-CCA-000147F	21	0	75M	*	0	0	GGGCTCATTGCGCAATGGTAGCGCATTCGACTCCAGATCGACAGGTTGGGGGTTCAGGTCCTCCTGGGCTCACCA	JJJJJJJJJJJJJJJIJJJJJJJJJJJJJJJJJJJJJJJJJJJJJJJJJJJJJJJJJJJJJJJJJJJJJJJJJJJ	AS:i:-18	XS:i:-30	XN:i:0	XM:i:3	XO:i:0	XG:i:0	NM:i:3	MD:Z:8G9C37A18	YT:Z:UU	YA:i:1	YM:i:1	YR:i:1	YL:i:72
VH00745:80:AACKT2FM5:1:2103:54909:23964	0	tRNA-Trp-CCA-000147F	21	7	75M	*	0	0	GGGCTCATGGCGCAATGGTAGCGCATTCGACTCCAGATCGACAGGTTGGGGGTTCAGGTCCTCCTGGGCTCACCA	JJJ7JIJJJJJJJJJJJJJJJJJJJJJJJJJJJJJJJJJJJJJJJJJJJJJJJJJJJJJJJJJJJJJJJJJJJJJ	AS:i:-12	XS:i:-18	XN:i:0	XM:i:2	XO:i:0	XG:i:0	NM:i:2	MD:Z:18C37A18	YT:Z:UU	YA:i:1	YM:i:1	YR:i:1	YL:i:72
VH00745:80:AACKT2FM5:1:2103:27907:24267	0	tRNA-Trp-CCA-000147F	21	7	75M	*	0	0	GGGCTCATGGCGCAATGGTAGCGCATTCGACTCCAGATCGACAGGTTGGGGGTTCAGGTCCTCCTGGGCTCACCA	JJJFJJJJJJJJJJJJJJJJJJJJJJJJJJJJJJJJJJJJJJJJJJJJJJJJJJJJJJJJJJJJJJJJJJJJJJJ	AS:i:-12	XS:i:-18	XN:i:0	XM:i:2	XO:i:0	XG:i:0	NM:i:2	MD:Z:18C37A18	YT:Z:UU	YA:i:1	YM:i:1	YR:i:1	YL:i:72
VH00745:80:AACKT2FM5:1:2103:57049:24324	0	tRNA-Trp-CCA-000147F	21	7	75M	*	0	0	GGGCTCATTGCGCAATGGCAGCGCATTCGACTCCAGATCGACAGGTTGGGGGTTCAGGTCCTCCTGGGCTCACCA	JJJJIJJJJJJJJJJJJJJJJIJJJJJJJJJJJJJJJJJJJJJJJJJJJJJJJJJJJJJJJJJJJJJJJJJJJJJ	AS:i:-12	XS:i:-18	XN:i:0	XM:i:2	XO:i:0	XG:i:0	NM:i:2	MD:Z:8G47A18	YT:Z:UU	YA:i:1	YM:i:1	YR:i:1	YL:i:72
VH00745:80:AACKT2FM5:1:2103:55231:24589	0	tRNA-Trp-CCA-000147F	21	11	75M	*	0	0	GGGCTCATGGCGCAATGGTAGCGCATTCGACTCCAGATCGACAGGTTGGGGGTTCAGGTCCTCCTGGGCTCACCA	JJJFJJJJJJJJJJJJJJJJJJJJJJJJJJJJJJJJJJJJJJJJJJJJJJJJJJJJJJJJJJJJJJJJJJJJJJJ	AS:i:-12	XS:i:-24	XN:i:0	XM:i:2	XO:i:0	XG:i:0	NM:i:2	MD:Z:18C37A18	YT:Z:UU	YA:i:1	YM:i:1	YR:i:1	YL:i:72
VH00745:80:AACKT2FM5:1:2103:61934:25157	0	tRNA-Trp-CCA-000147F	21	7	75M	*	0	0	GGGCTCATGGCGCAATGGCAGCGCATTCGACTCCAGATCGACAGGTTGGGGGTTCAGGTCCTCCTGGGCTCACCA	IJJJJJJJJJJJJJJJJJJIJJJJIJJJJJJJJJJJJIJJJJJJJJJJJJJJJJJJJJJJJJJJJJJJJJJJJJJ	AS:i:-6	XS:i:-12	XN:i:0	XM:i:1	XO:i:0	XG:i:0	NM:i:1	MD:Z:56A18	YT:Z:UU	YA:i:1	YM:i:1	YR:i:1	YL:i:72
VH00745:80:AACKT2FM5:1:2103:69887:25346	0	tRNA-Trp-CCA-000147F	21	7	75M	*	0	0	GGGCTCATGGCGCAATGGTAGCGCATTCGACTCCAGATCGACAGGTTGGGGGTTCAGGTCCTCCTGGGCTCACCA	JJJFJJJJJJJJJJJJJJJJJJJJJJJJJJJJJJJJJJJJJJJJJJJJJJJJJJJJJJJJJJJJJJJJJJJJJJJ	AS:i:-12	XS:i:-18	XN:i:0	XM:i:2	XO:i:0	XG:i:0	NM:i:2	MD:Z:18C37A18	YT:Z:UU	YA:i:1	YM:i:1	YR:i:1	YL:i:72
VH00745:80:AACKT2FM5:1:2103:36466:25933	0	tRNA-Trp-CCA-000147F	21	0	75M	*	0	0	GGGCTCATTGCGCAATGGTAGCGCATTCGACTCCAGATCGACAGGTTGGGGGTTCATGTCCTCCTGGGCTCACCA	JJJJIJIJJJJJJJIIJJJJJJJJJJJJJJJJJJJJIJIJJJJJJJJJJJJJJJJFJJJJJIJJJJJJJJJFJJJ	AS:i:-18	XS:i:-30	XN:i:0	XM:i:3	XO:i:0	XG:i:0	NM:i:3	MD:Z:8G9C37A18	YT:Z:UU	YA:i:1	YM:i:1	YR:i:1	YL:i:72
VH00745:80:AACKT2FM5:1:2103:36826:25952	0	tRNA-Trp-CCA-000147F	21	0	75M	*	0	0	GGGCTCATTGCGCAATGGTAGCGCATTCGACTCCAGATCGACAGGTTGGGGGTTCATGTCCTCCTGGGCTCACCA	JJJJJJJJIJJJJJJJJJJJJJJJJJJJJJJJJJJJJJJJJJJJJJJJJJJJJJJJJJJJJJJJJJJJJJJJJJJ	AS:i:-18	XS:i:-24	XN:i:0	XM:i:3	XO:i:0	XG:i:0	NM:i:3	MD:Z:8G9C37A18	YT:Z:UU	YA:i:1	YM:i:1	YR:i:1	YL:i:72
VH00745:80:AACKT2FM5:1:2103:36712:26104	0	tRNA-Trp-CCA-000147F	21	0	75M	*	0	0	GGGCTCATTGCGCAATGGTAGCGCATTCGACTCCAGATCGACAGGTTGGGGGTTCATGTCCTCCTGGGCTCACCA	JJJJIJJJIJJJJJJIJJJJJJJJJJJJJJJJJJJJIJJJJJJJJJJJJJJJJJJJJJJJJJJJJJJJJJJJJJJ	AS:i:-18	XS:i:-24	XN:i:0	XM:i:3	XO:i:0	XG:i:0	NM:i:3	MD:Z:8G9C37A18	YT:Z:UU	YA:i:1	YM:i:1	YR:i:1	YL:i:72
VH00745:80:AACKT2FM5:1:2103:36428:26009	0	tRNA-Trp-CCA-000147F	21	0	75M	*	0	0	GGGCTCATTGCGCAATGGTAGCGCATTCGACTCCAGATCGACAGGTTGGGGGTTCATGTCCTCCTGGGCTCACCA	JJJJJJJFJJJJJJJIIJIJJJJJJJJJJJJJJJJJJJJJJJJJJJJJJJJJJJJJJJJIJJJJJJJIJJJJJJJ	AS:i:-18	XS:i:-24	XN:i:0	XM:i:3	XO:i:0	XG:i:0	NM:i:3	MD:Z:8G9C37A18	YT:Z:UU	YA:i:1	YM:i:1	YR:i:1	YL:i:72
VH00745:80:AACKT2FM5:1:2103:37129:25990	0	tRNA-Trp-CCA-000147F	21	0	75M	*	0	0	GGGCTCATTGCGCAATGGTAGCGCATTCGACTCCAGATCGACAGGTTGGGGGTTCATGTCCTCCTGGGCTCACCA	JJJJJJJJJJJJJJJFJJJJJJJJJJJJJJJJJJJJJJJJJJJJJJJJJJJJJJJJJJJJJJJJJJJJJJJJJJJ	AS:i:-18	XS:i:-24	XN:i:0	XM:i:3	XO:i:0	XG:i:0	NM:i:3	MD:Z:8G9C37A18	YT:Z:UU	YA:i:1	YM:i:1	YR:i:1	YL:i:72
VH00745:80:AACKT2FM5:1:2103:68997:26047	0	tRNA-Trp-CCA-000147F	21	0	75M	*	0	0	GGGCTCATAGCGCAATGGTAGCGCATTCGACTCCAGATCGACAGGTTGGGGGTTCAGGTCCTCCTGGGCTCACCA	JJJFJJJJJJJJJJJJJJJJJJJJJJJJJJJJJJJJIJJJJJJJJJJJJJJJJJJJJJJJJJIJJJJJJJJJJJJ	AS:i:-18	XS:i:-24	XN:i:0	XM:i:3	XO:i:0	XG:i:0	NM:i:3	MD:Z:8G9C37A18	YT:Z:UU	YA:i:1	YM:i:1	YR:i:1	YL:i:72
VH00745:80:AACKT2FM5:1:2103:36674:26444	0	tRNA-Trp-CCA-000147F	21	0	75M	*	0	0	GGGCTCATTGCGCAATGGTAGCGCATTCGACTCCAGATCGACAGGTTGGGGGTTCATGTCCTCCTGGGCTCACCA	JJJJJJJJIJJJJJJIJJJJJJJJJJJJJJJJJJJJJJJJJJJJJJJJJJJJJJJJJJJJJJJJJJJJJJJJJJJ	AS:i:-18	XS:i:-24	XN:i:0	XM:i:3	XO:i:0	XG:i:0	NM:i:3	MD:Z:8G9C37A18	YT:Z:UU	YA:i:1	YM:i:1	YR:i:1	YL:i:72
VH00745:80:AACKT2FM5:1:2103:31391:26539	0	tRNA-Trp-CCA-000147F	21	11	75M	*	0	0	GGGCTCATAGCGCAATGGCAGCGCATTCGACTCCAGATCGACAGGTTGGGGGTTCAGGTCCTCCTGGGCTCACCA	JJJJJJJJJJJJJJJFJIJJIJJJJJJJJJJJJJJJIJJJJJJJJJJJJJJJJJJJJJJJJJJJJJJJJJJJJJJ	AS:i:-12	XS:i:-24	XN:i:0	XM:i:2	XO:i:0	XG:i:0	NM:i:2	MD:Z:8G47A18	YT:Z:UU	YA:i:1	YM:i:1	YR:i:1	YL:i:72
VH00745:80:AACKT2FM5:1:2103:58109:27126	0	tRNA-Trp-CCA-000147F	21	0	75M	*	0	0	GGGCTCATTGCGCAATGGTAGCGCATTCGACTCCAGATCGACAGGTTGGGGGTTCAGGTCCTCCTGGGCTCACCA	JJJJJJJJJJJJJJJIJJJJJJIJJJJJJJJJJJJJJJJJJJJJJJJJJJJJJJJJJJJJJJJJJJJJJJJJJJJ	AS:i:-18	XS:i:-24	XN:i:0	XM:i:3	XO:i:0	XG:i:0	NM:i:3	MD:Z:8G9C37A18	YT:Z:UU	YA:i:1	YM:i:1	YR:i:1	YL:i:72
VH00745:80:AACKT2FM5:1:2103:57977:27031	0	tRNA-Trp-CCA-000147F	21	7	75M	*	0	0	GGGCTCATGGCGCAATGGTAGCGCATTCGACTCCAGATCGACAGGTTGGGGGTTCAGGTCCTCCTGGGCTCACCA	JJJFJJJJJJJJJJJJJJJJJJJJJJJJJJJJJJJJJJJJJJJJJJJJJJJJJJJJJJJJJJJJJJJJJJJJJJJ	AS:i:-12	XS:i:-18	XN:i:0	XM:i:2	XO:i:0	XG:i:0	NM:i:2	MD:Z:18C37A18	YT:Z:UU	YA:i:1	YM:i:1	YR:i:1	YL:i:72
VH00745:80:AACKT2FM5:1:2103:50725:27277	0	tRNA-Trp-CCA-000147F	21	7	75M	*	0	0	GGGCTCATGGCGCAATGGTAGCGCATTCGACTCCAGATCGACAGGTTGGGGGTTCAGGTCCTCCTGGGCTCACCA	JJJ7JFJJJJJJJJJJJJJJJJJJJJJJJJJJJJJJJJJJJJJJJJJJJJJJJJJJJJJJJJJJJJJJJJJJJJI	AS:i:-12	XS:i:-18	XN:i:0	XM:i:2	XO:i:0	XG:i:0	NM:i:2	MD:Z:18C37A18	YT:Z:UU	YA:i:1	YM:i:1	YR:i:1	YL:i:72
VH00745:80:AACKT2FM5:1:2103:51766:27523	0	tRNA-Trp-CCA-000147F	21	7	75M	*	0	0	GGGCTCATGGCGCAATGGCAGCGCATTCGACTCCAGATCGACAGGTTGGGGGTTCAGGTCCTCCTGGGCTCACCA	JJJFJJJJJJJJJJJJJJJJJJJJJJJJJJJJJJJJJJJJJJJJJJJJJJJJJJJJJJJJJJJJJJJJJJJJJJJ	AS:i:-6	XS:i:-12	XN:i:0	XM:i:1	XO:i:0	XG:i:0	NM:i:1	MD:Z:56A18	YT:Z:UU	YA:i:1	YM:i:1	YR:i:1	YL:i:72
VH00745:80:AACKT2FM5:1:2103:52050:27845	0	tRNA-Trp-CCA-000147F	21	7	75M	*	0	0	GGGCTCATGGCGCAATGGCAGCGCATTCGACTCCAGATCGACAGGTTGGGGGTTCAGGTCCTCCTGGGCTCACCA	JJJIIJJJJJJJJJJJJJJJJJJJJJJJJJJJJJJJJJJJJJJJJJJJJJJJJJJJJJJJJJJJJJJJJJJJJJJ	AS:i:-6	XS:i:-12	XN:i:0	XM:i:1	XO:i:0	XG:i:0	NM:i:1	MD:Z:56A18	YT:Z:UU	YA:i:1	YM:i:1	YR:i:1	YL:i:72
VH00745:80:AACKT2FM5:1:2103:9048:27902	0	tRNA-Trp-CCA-000147F	21	7	75M	*	0	0	GGGCTCATGGCGCAATGGCAGCGCATTCGACTCCAGATCGACAGGTTGGGGGTTCAGGTCCTCCTGGGCTCACCA	JJJFIJJJJJJJJJJJJJJJJJJJJJJJJJJJJJJJJJJJJJJJJJJJJJJJJJJJJJJJJJJJJJJJJJJJJJJ	AS:i:-6	XS:i:-12	XN:i:0	XM:i:1	XO:i:0	XG:i:0	NM:i:1	MD:Z:56A18	YT:Z:UU	YA:i:1	YM:i:1	YR:i:1	YL:i:72
VH00745:80:AACKT2FM5:1:2103:14350:28356	0	tRNA-Trp-CCA-000147F	21	7	75M	*	0	0	GGGCTCATAGCGCAATGGCAGCGCATTCGACTCCAGATCGACAGGTTGGGGGTTCAGGTCCTCCTGGGCTCACCA	JJJFJJJJJJJJJJJJJJJJJJJJJJJJJJJJJJJJJJJJJJJJJJJJJJJJJJJJJJJJJJJJJJJJJJJJJJJ	AS:i:-12	XS:i:-18	XN:i:0	XM:i:2	XO:i:0	XG:i:0	NM:i:2	MD:Z:8G47A18	YT:Z:UU	YA:i:1	YM:i:1	YR:i:1	YL:i:72
VH00745:80:AACKT2FM5:1:2103:7949:28962	0	tRNA-Trp-CCA-000147F	21	7	75M	*	0	0	GGGCTCATGGCGCAATGGCAGCGCATTCGACTCCAGATCGACAGGTTGGGGGTTCAGGTCCTCCTGGGCTCACCA	JJJF>JJJJJJJJJJJJJJJJJJJJJJJJJJJJJJJJJJJIJJJJJJJJJJJJJJJJJIJJJJJJJJJJJJJJJJ	AS:i:-6	XS:i:-12	XN:i:0	XM:i:1	XO:i:0	XG:i:0	NM:i:1	MD:Z:56A18	YT:Z:UU	YA:i:1	YM:i:1	YR:i:1	YL:i:72
VH00745:80:AACKT2FM5:1:2103:23268:28868	0	tRNA-Trp-CCA-000147F	21	7	75M	*	0	0	GGGCTCATGGCGCAATGGTAGCGCATTCGACTCCAGATCGACAGGTTGGGGGTTCAGGTCCTCCTGGGCTCACCA	JJJFJIJJJJJJJJJJJJJJJJJJJJJJJJJJJJJJJJJJJJJJJJJJJJJJJJJJJJJJJJJJJJJJJJJJJJJ	AS:i:-12	XS:i:-18	XN:i:0	XM:i:2	XO:i:0	XG:i:0	NM:i:2	MD:Z:18C37A18	YT:Z:UU	YA:i:1	YM:i:1	YR:i:1	YL:i:72
VH00745:80:AACKT2FM5:1:2103:78351:29000	0	tRNA-Trp-CCA-000147F	21	7	75M	*	0	0	GGGCTCATGGCGCAATGGTAGCGCATTCGACTCCAGATCGACAGGTTGGGGGTTCATGTCCTCCTGGGCTCACCA	JJJ7JJJJJJJJJJJJJJJJJJJJJJJJJJJJJJJJJJJJJJJJJJJJJJJJJJJJJJJJJJJJJJJIJJJJJJJ	AS:i:-12	XS:i:-18	XN:i:0	XM:i:2	XO:i:0	XG:i:0	NM:i:2	MD:Z:18C37A18	YT:Z:UU	YA:i:1	YM:i:1	YR:i:1	YL:i:72
VH00745:80:AACKT2FM5:1:2103:64813:29738	0	tRNA-Trp-CCA-000147F	21	7	75M	*	0	0	GGGCTCATGGCGCAATGGCAGCGCATTCGACTCCAGATCGACAGGTTGGGGGTTCAGGTCCTCCTGGGCTCACCA	JJJFIJJJJJJJJJJJJJJJJJJJJJJJJJJJJJJJIJJJJJJJJJJJJJJJJJJJJJJJJJJJJJJJJJJJJJJ	AS:i:-6	XS:i:-12	XN:i:0	XM:i:1	XO:i:0	XG:i:0	NM:i:1	MD:Z:56A18	YT:Z:UU	YA:i:1	YM:i:1	YR:i:1	YL:i:72
VH00745:80:AACKT2FM5:1:2103:60836:29814	0	tRNA-Trp-CCA-000147F	21	0	75M	*	0	0	GGGCTCATTGCGCAATGGTAGCGCATTCGACTCCAGATCGACAGGTTGGGGGTTCAGGTCCTCCTGGGCTCACCA	JJJJJJJJJJJJJJJIJJJJJJJJIJJJJJJJJJJJJJJJJJIJJJJJJJJJJJJJJJJJJJJJJJJJJJJJJJI	AS:i:-18	XS:i:-30	XN:i:0	XM:i:3	XO:i:0	XG:i:0	NM:i:3	MD:Z:8G9C37A18	YT:Z:UU	YA:i:1	YM:i:1	YR:i:1	YL:i:72
VH00745:80:AACKT2FM5:1:2103:51274:30363	0	tRNA-Trp-CCA-000147F	21	7	75M	*	0	0	GGGCTCATGGCGCAATGGTAGCGCATTCGACTCCAGATCGACAGGTTGGGGGTTCAGGTCCTCCTGGGCTCACCA	JJJFJJJJJJJJJJJJJJJJJJJJJJJJJJJJJJJJJJJJJJJJJJJJJJJJJJJJJJJJJJJJJJJJJJJJJJJ	AS:i:-12	XS:i:-18	XN:i:0	XM:i:2	XO:i:0	XG:i:0	NM:i:2	MD:Z:18C37A18	YT:Z:UU	YA:i:1	YM:i:1	YR:i:1	YL:i:72
VH00745:80:AACKT2FM5:1:2103:21450:30458	0	tRNA-Trp-CCA-000147F	21	7	75M	*	0	0	GGGCTCATGGCGCAATGGCAGCGCATTCGACTCCAGATCGACAGGTTGGGGGTTCAGGTCCTCCTGGGCTCACCA	JJJIJJJJJJJJJJJJJIJJJJJJJJJJJJJJJJJJJJJJJJJJJJJJJJJJJJJJJJJJJJJJJJJJJJJJJJJ	AS:i:-6	XS:i:-12	XN:i:0	XM:i:1	XO:i:0	XG:i:0	NM:i:1	MD:Z:56A18	YT:Z:UU	YA:i:1	YM:i:1	YR:i:1	YL:i:72
VH00745:80:AACKT2FM5:1:2103:5658:30496	0	tRNA-Trp-CCA-000147F	21	7	75M	*	0	0	GGGCTCATGGCGCAATGGCAGCGCATTCGACTCCAGATCGACAGGTTGGGGGTTCAGGTCCTCCTGGGCTCACCA	JJJFJJJJJJJJJIJJJJJJJJJJJJJJJJJJJJJJJJJJJJJJJJJJJJJJJJJJJJJJJJJJJJJJJJIJJJJ	AS:i:-6	XS:i:-12	XN:i:0	XM:i:1	XO:i:0	XG:i:0	NM:i:1	MD:Z:56A18	YT:Z:UU	YA:i:1	YM:i:1	YR:i:1	YL:i:72
VH00745:80:AACKT2FM5:1:2103:51652:31121	0	tRNA-Trp-CCA-000147F	21	7	75M	*	0	0	GGGCTCATGGCGCAATGGTAGCGCATTCGACTCCAGATCGACAGGTTGGGGGTTCAGGTCCTCCTGGGCTCACCA	JJJFJJJJJJJJJJJJJJJJJJJJJJJJJJJJJJJJJJJJJJJJJJJJJJJJJJJJJJJJJJJJJJJJJJJJJJJ	AS:i:-12	XS:i:-18	XN:i:0	XM:i:2	XO:i:0	XG:i:0	NM:i:2	MD:Z:18C37A18	YT:Z:UU	YA:i:1	YM:i:1	YR:i:1	YL:i:72
VH00745:80:AACKT2FM5:1:2103:56273:31461	0	tRNA-Trp-CCA-000147F	21	7	75M	*	0	0	GGGCTCATTGCGCAATGGCAGCGCATTCGACTCCAGATCGACAGGTTGGGGGTTCAGGTCCTCCTGGGCTCACCA	JJJJJJJJJJJJJJJJJJJJJJJJJJJJJJJJJJJJJJJJJJJJJJJJJJJJJJJJJJJJJJJJJJJJJJJJJJJ	AS:i:-12	XS:i:-18	XN:i:0	XM:i:2	XO:i:0	XG:i:0	NM:i:2	MD:Z:8G47A18	YT:Z:UU	YA:i:1	YM:i:1	YR:i:1	YL:i:72
VH00745:80:AACKT2FM5:1:2103:56367:31556	0	tRNA-Trp-CCA-000147F	21	7	75M	*	0	0	GGGCTCATTGCGCAATGGCAGCGCATTCGACTCCAGATCGACAGGTTGGGGGTTCAGGTCCTCCTGGGCTCACCA	JJJJJJJJFJJJJJJFJJJJJJJJJJJJJJJJJJJJJJJJJJJJJFJJJJJJJJJJJJJJJJJJJJJJJJJJJJJ	AS:i:-12	XS:i:-18	XN:i:0	XM:i:2	XO:i:0	XG:i:0	NM:i:2	MD:Z:8G47A18	YT:Z:UU	YA:i:1	YM:i:1	YR:i:1	YL:i:72
VH00745:80:AACKT2FM5:1:2103:56405:31518	0	tRNA-Trp-CCA-000147F	21	11	75M	*	0	0	GGGCTCATTGCGCAATGGCAGCGCATTCGACTCCAGATCGACAGGTTGGGGGTTCAGGTCCTCCTGGGCTCACCA	JJJJJJJJJIJJJJJFJJJJJJJJJJJJJJJJJJJJJJJJJJJJJJJJJJJJJJJJJJJJJJJJJJJIJJJJJJJ	AS:i:-12	XS:i:-24	XN:i:0	XM:i:2	XO:i:0	XG:i:0	NM:i:2	MD:Z:8G47A18	YT:Z:UU	YA:i:1	YM:i:1	YR:i:1	YL:i:72
VH00745:80:AACKT2FM5:1:2103:50668:31840	0	tRNA-Trp-CCA-000147F	21	7	75M	*	0	0	GGGCTCATGGCGCAATGGTAGCGCATTCGACTCCAGATCGACAGGTTGGGGGTTCAGGTCCTCCTGGGCTCACCA	JJJ7JIJJJJIJJJJJJJJJJJJJJJJJJJJJJJJJJJJJJJJJJJJJJJJJJJJJJJJJJIJJJJJJJJJJJJJ	AS:i:-12	XS:i:-18	XN:i:0	XM:i:2	XO:i:0	XG:i:0	NM:i:2	MD:Z:18C37A18	YT:Z:UU	YA:i:1	YM:i:1	YR:i:1	YL:i:72
VH00745:80:AACKT2FM5:1:2103:61688:31878	0	tRNA-Trp-CCA-000147F	21	7	75M	*	0	0	GGGCTCATGGCGCAATGGTAGCGCATTCGACTCCAGATCGACAGGTTGGGGGTTCAGGTCCTCCTGGGCTCACCA	JJJFJJJJJJJJJJJJJJJJJJJJJJJJJJJJJJJJJJJJJJJJJJJJJJJJJJJJJJJJJJJJJJJJJJJJJJJ	AS:i:-12	XS:i:-18	XN:i:0	XM:i:2	XO:i:0	XG:i:0	NM:i:2	MD:Z:18C37A18	YT:Z:UU	YA:i:1	YM:i:1	YR:i:1	YL:i:72
VH00745:80:AACKT2FM5:1:2103:61044:32029	0	tRNA-Trp-CCA-000147F	21	7	75M	*	0	0	GGGCTCATGGCGCAATGGTAGCGCATTCGACTCCAGATCGACAGGTTGGGGGTTCAGGTCCTCCTGGGCTCACCA	JJJFIJJJJJJJJJJJJJJJJJJJJJJJJJJJJJJJJJJJJJJJJJJJJJJJJJJJJJJJJJJJJJJJJJJJJJJ	AS:i:-12	XS:i:-18	XN:i:0	XM:i:2	XO:i:0	XG:i:0	NM:i:2	MD:Z:18C37A18	YT:Z:UU	YA:i:1	YM:i:1	YR:i:1	YL:i:72
VH00745:80:AACKT2FM5:1:2103:59927:32124	0	tRNA-Trp-CCA-000147F	21	7	75M	*	0	0	GGGCTCATGGCGCAATGGTAGCGCATTCGACTCCAGATCGACAGGTTGGGGGTTCAGGTCCTCCTGGGCTCACCA	JJJFJJJJJJJJJJJJJJJJJJJJJJJJJJJJJJJJJJJJJJJJJIJJJJJJJJJIJJJJJJJJJJJJJJJJJJJ	AS:i:-12	XS:i:-18	XN:i:0	XM:i:2	XO:i:0	XG:i:0	NM:i:2	MD:Z:18C37A18	YT:Z:UU	YA:i:1	YM:i:1	YR:i:1	YL:i:72
VH00745:80:AACKT2FM5:1:2103:11452:32919	0	tRNA-Trp-CCA-000147F	21	11	75M	*	0	0	GGGCTCATGGCGCAATGGCAGCGCATTCGACTCCAGATCGACAGGTTGGGGGTTCAGGTCCTCCTGGGCTCNCCA	JJJIJJJJJJJJJJJJJJJJJJJJJJJJJJJJJJJJJJJJJJJJJJJJJJJJJJJJJJJJJJJJJJJJJJJ!JJJ	AS:i:-11	XS:i:-23	XN:i:0	XM:i:2	XO:i:0	XG:i:0	NM:i:2	MD:Z:56A14A3	YT:Z:UU	YA:i:1	YM:i:1	YR:i:1	YL:i:72
VH00745:80:AACKT2FM5:1:2103:11926:33089	0	tRNA-Trp-CCA-000147F	21	7	75M	*	0	0	GGGCTCATGGCGCAATGGCAGCGCATTCGACTCCAGATCGACAGGTTGGGGGTTCAGGTCCTCCTGGGCTCACCA	JJJFJJJJJJJJJJJJJJJJJJJJJJJJJJJJJJJJJJJJJJJJJJJJJJJJJJJJJJJJJJJJJJJJJJJJJJJ	AS:i:-6	XS:i:-12	XN:i:0	XM:i:1	XO:i:0	XG:i:0	NM:i:1	MD:Z:56A18	YT:Z:UU	YA:i:1	YM:i:1	YR:i:1	YL:i:72
VH00745:80:AACKT2FM5:1:2103:11831:33033	0	tRNA-Trp-CCA-000147F	21	11	75M	*	0	0	GGGCTCATGGCGCAATGGCAGCGCATTCGACTCCAGATCGACAGGTTGGGGGTTCAGGTCCTCCTGGGCTCACCA	JJJFJJJJJJJJJJJJJJJJJJJJJIJJJJJJJJJJJJJJJJJJJJJJJJJJJJJJJJJJJJJJJJJJJJJJJJJ	AS:i:-6	XS:i:-18	XN:i:0	XM:i:1	XO:i:0	XG:i:0	NM:i:1	MD:Z:56A18	YT:Z:UU	YA:i:1	YM:i:1	YR:i:1	YL:i:72
VH00745:80:AACKT2FM5:1:2103:11907:33033	0	tRNA-Trp-CCA-000147F	21	7	75M	*	0	0	GGGCTCATGGCGCAATGGCAGCGCATTCGACTCCAGATCGACAGGTTGGGGGTTCAGGTCCTCCTGGGCTCACCA	JJJIIJJJJJJJJJJJIJJJJJJJIJJJJJJJJJJJJJJJJJFIJJJJJJJJJJJJJJJJJJJJJJJJJJJJJJJ	AS:i:-6	XS:i:-12	XN:i:0	XM:i:1	XO:i:0	XG:i:0	NM:i:1	MD:Z:56A18	YT:Z:UU	YA:i:1	YM:i:1	YR:i:1	YL:i:72
VH00745:80:AACKT2FM5:1:2103:64680:33165	0	tRNA-Trp-CCA-000147F	21	7	75M	*	0	0	GGGCTCATCGCGCAATGGCAGCGCATTCGACTCCAGATCGACAGGTTGGGGGTTCAGGTCCTCCTGGGCTCACCA	JJJJJJJJJJJJJJJJJJJJJJJJJJJJJJJJJJJJJJJJJJJJJJJJJJJJJJJJJJJJJJJJJJJJJJJJJJJ	AS:i:-12	XS:i:-18	XN:i:0	XM:i:2	XO:i:0	XG:i:0	NM:i:2	MD:Z:8G47A18	YT:Z:UU	YA:i:1	YM:i:1	YR:i:1	YL:i:72
VH00745:80:AACKT2FM5:1:2103:15770:33601	0	tRNA-Trp-CCA-000147F	21	0	75M	*	0	0	GGGCTCATCGCGCAATGGTAGCGCATTCGACTCCAGATCGACAGGTTGGGGGTTCAGGTCCTCCTGGGCTCACCA	JJJJIJJJJJJJJJJJJJJJJJJJJJJJJJJJJJJJJJJJJJJJJJJJJJJJJJJJJJJJJJJJJJJJJJJJJJJ	AS:i:-18	XS:i:-24	XN:i:0	XM:i:3	XO:i:0	XG:i:0	NM:i:3	MD:Z:8G9C37A18	YT:Z:UU	YA:i:1	YM:i:1	YR:i:1	YL:i:72
VH00745:80:AACKT2FM5:1:2103:38360:33771	0	tRNA-Trp-CCA-000147F	21	0	75M	*	0	0	GGGCTCATGGCGCAATGGTAGCGCATTCGACTCCAGATCGACAGGTTGGGGGTTCAGGTCCTCCTGGGCCCGCCA	JJJFJJJJIJJJJJJJJJJJJJJJJJJJJJJJJJJJJJJJJJJJJJJJJJJJJJJJJJJJJJJJJJJJJJJJJJJ	AS:i:-24	XS:i:-30	XN:i:0	XM:i:4	XO:i:0	XG:i:0	NM:i:4	MD:Z:18C37A12T1A3	YT:Z:UU	YA:i:1	YM:i:1	YR:i:1	YL:i:72
VH00745:80:AACKT2FM5:1:2103:70436:34528	0	tRNA-Trp-CCA-000147F	21	0	75M	*	0	0	GGGCTCATTGCGCAATGGTAGCGCATTCGACTCCAGATCGACAGGTTGGGGGTTCAGGTCCTCCTGGGCTCACCA	JJJJJJJJJJJJJJJIIJJJJJJJJJJJJJJJJJJJIJJJJJJJJJJJJJJJJJJJJJJJJJJJJJJJJJJJJJJ	AS:i:-18	XS:i:-24	XN:i:0	XM:i:3	XO:i:0	XG:i:0	NM:i:3	MD:Z:8G9C37A18	YT:Z:UU	YA:i:1	YM:i:1	YR:i:1	YL:i:72
VH00745:80:AACKT2FM5:1:2103:69736:34585	0	tRNA-Trp-CCA-000147F	21	0	75M	*	0	0	GGGCTCATTGCGCAATGGTAGCGCATTCGACTCCAGATCGACAGGTTGGGGGTTCAGGTCCTCCTGGGCTCACCA	JJJJJJJJJJJJJJJFJJJJJJJJJJJJJJJJJJJJJJJJJJJJJJJJJJJJJJJJJJJJJJJJJJJJJJJJJJJ	AS:i:-18	XS:i:-24	XN:i:0	XM:i:3	XO:i:0	XG:i:0	NM:i:3	MD:Z:8G9C37A18	YT:Z:UU	YA:i:1	YM:i:1	YR:i:1	YL:i:72
VH00745:80:AACKT2FM5:1:2103:45025:35058	0	tRNA-Trp-CCA-000147F	21	11	75M	*	0	0	GGGCTCATGGCGCAATGGCAGCGCATTCGACTCCAGATCGACAGGTTGGGGGTTCAGGTCCTCCTGGGCTCACCA	JJJIIJJJJJJJJJJJJJJJJJJJJJJJJJJJJJJJJJJJJJJJJJJJJJJJJJJJJJJJJJJJJJJJJJJJJJJ	AS:i:-6	XS:i:-18	XN:i:0	XM:i:1	XO:i:0	XG:i:0	NM:i:1	MD:Z:56A18	YT:Z:UU	YA:i:1	YM:i:1	YR:i:1	YL:i:72
VH00745:80:AACKT2FM5:1:2103:9559:35077	0	tRNA-Trp-CCA-000147F	21	0	75M	*	0	0	GGGCTCATAGCGCAATGGTAGCGCATTCGACTCCAGATCGACAGGTTGGGGGTTCAGGTCCTCCTGGGCTCACCA	JJJFJJJJJJJJJJJJJJJJJJJJJJJJJJJJJJJJJJJJJJJJJJJJJJJJJJJJJJJJJJJJJJJJJJJJJJJ	AS:i:-18	XS:i:-24	XN:i:0	XM:i:3	XO:i:0	XG:i:0	NM:i:3	MD:Z:8G9C37A18	YT:Z:UU	YA:i:1	YM:i:1	YR:i:1	YL:i:72
VH00745:80:AACKT2FM5:1:2103:14842:35626	0	tRNA-Trp-CCA-000147F	21	7	75M	*	0	0	GGGCTCATAGCGCAATGGCAGCGCATTCGACTCCAGATCGACAGGTTGGGGGTTCAGGTCCTCCTGGGCTCACCA	FJFFJJJJJJJJJJJF0JJIJFJJFJJJIJJJJJJJJIJJJJJJJJJJJJJJJJJJJJJIJFJIJJJJIJJJJJJ	AS:i:-12	XS:i:-18	XN:i:0	XM:i:2	XO:i:0	XG:i:0	NM:i:2	MD:Z:8G47A18	YT:Z:UU	YA:i:1	YM:i:1	YR:i:1	YL:i:72
VH00745:80:AACKT2FM5:1:2103:11358:35702	0	tRNA-Trp-CCA-000147F	21	7	75M	*	0	0	GGGCTCATTGCGCAATGGCAGCGCATTCGACTCCAGATCGACAGGTTGGGGGTTCAGGTCCTCCTGGGCTCACCA	JJJJJJJJIJJJJJJIJJJJJJJJJJJJJJJJJJJJJJJJJJJJJJJJJJJJJJJJJJJJJJJJJJJJJJJJJJJ	AS:i:-12	XS:i:-18	XN:i:0	XM:i:2	XO:i:0	XG:i:0	NM:i:2	MD:Z:8G47A18	YT:Z:UU	YA:i:1	YM:i:1	YR:i:1	YL:i:72
VH00745:80:AACKT2FM5:1:2103:75909:35797	0	tRNA-Trp-CCA-000147F	21	0	75M	*	0	0	GGGCTCATTGCGCAATGGTAGCGCATTCGACTCCAGATCGACAGGTTGGGGGTTCAGGTCCTCCTGGGCTCACCA	JJJJJJJJJJJJJJJJJJIJJJJJJJJJJJJJJJJJJJJJJJJJJIJJJJJJJJJJJJJJJJJJJJJJJJJJJJJ	AS:i:-18	XS:i:-24	XN:i:0	XM:i:3	XO:i:0	XG:i:0	NM:i:3	MD:Z:8G9C37A18	YT:Z:UU	YA:i:1	YM:i:1	YR:i:1	YL:i:72
VH00745:80:AACKT2FM5:1:2103:10960:37084	0	tRNA-Trp-CCA-000147F	21	7	75M	*	0	0	GGGCTCATTGCGCAATGGCAGCGCATTCGACTCCAGATCGACAGGTTGGGGGTTCAGGTCCTCCTGGGCTCACCA	JJJJJJJJIJJJJJJJJJJJJJJJJJJJJJJJJJJJJJJJJJJJJJJJJJJJJJJJJJJJJJJJJJJJJJJJJJJ	AS:i:-12	XS:i:-18	XN:i:0	XM:i:2	XO:i:0	XG:i:0	NM:i:2	MD:Z:8G47A18	YT:Z:UU	YA:i:1	YM:i:1	YR:i:1	YL:i:72
VH00745:80:AACKT2FM5:1:2103:74716:37217	0	tRNA-Trp-CCA-000147F	21	0	75M	*	0	0	GGGCTCATTGCGCAATGGTAGCGCATTCGACTCCAGATCGACAGGTTGGGGGTTCAGGTCCTCCTGGGCTCACCA	JJJJJJJJJJJJJJJJJJJJJJJJJJJJJJJJJJJJJJJJJJJJJJJJJJJJJJJJJJJJJJJJIJJJJJJJJJJ	AS:i:-18	XS:i:-24	XN:i:0	XM:i:3	XO:i:0	XG:i:0	NM:i:3	MD:Z:8G9C37A18	YT:Z:UU	YA:i:1	YM:i:1	YR:i:1	YL:i:72
VH00745:80:AACKT2FM5:1:2103:8745:37179	0	tRNA-Trp-CCA-000147F	21	0	75M	*	0	0	GGGCTCATCGCGCAATGGTAGCGCATTCGACTCCAGATCGACAGGTTGGGGGTTCAGGTCCTCCTGGGCTCACCA	JJJFJJJJAIJJJJIJJJIJJJJJJJJJJJJIJJJJJJJJJIJJJJJJJJJJJJJIJJJJJJJJJJJJJJJJJJJ	AS:i:-18	XS:i:-24	XN:i:0	XM:i:3	XO:i:0	XG:i:0	NM:i:3	MD:Z:8G9C37A18	YT:Z:UU	YA:i:1	YM:i:1	YR:i:1	YL:i:72
VH00745:80:AACKT2FM5:1:2103:23439:37368	0	tRNA-Trp-CCA-000147F	21	7	75M	*	0	0	GGGCTCATGGCGCAATGGTAGCGCATTCGACTCCAGATCGACAGGTTGGGGGTTCAGGTCCTCCTGGGCTCACCA	JJJ7JJJJJJJJJJJJJJJJJJJJJJJJJJJJJJJJJJJJJJIJJJJJJJJJJJJJJJJJJJJJJJJJJJJJJJI	AS:i:-12	XS:i:-18	XN:i:0	XM:i:2	XO:i:0	XG:i:0	NM:i:2	MD:Z:18C37A18	YT:Z:UU	YA:i:1	YM:i:1	YR:i:1	YL:i:72
VH00745:80:AACKT2FM5:1:2103:16470:38618	0	tRNA-Trp-CCA-000147F	21	0	75M	*	0	0	GGGCTCATAGCGCAATGGTAGCGCATTCGACTCCAGATCGACAGGTTGGGGGTTCAGGTCCTCCTGGGCTCACCA	JJJIFJJJJJJJJJJJJJJJJJJJJJJJJJJJJJJJJJJJJJJJJJJJJJJJJJJJJJJJJJJJJJJJJJJJJJJ	AS:i:-18	XS:i:-24	XN:i:0	XM:i:3	XO:i:0	XG:i:0	NM:i:3	MD:Z:8G9C37A18	YT:Z:UU	YA:i:1	YM:i:1	YR:i:1	YL:i:72
VH00745:80:AACKT2FM5:1:2103:26184:39545	0	tRNA-Trp-CCA-000147F	21	0	75M	*	0	0	GGGCTCATAGCGCAATGGTAGCGCATTCGACTCCAGATCGACAGGTTGGGGGTTCAGGTCCTCCTGGGCTCGCCA	JJJIJJJJJJJJJJJJIJJJJJJJJJJJJJJJJJJJJJJJJJJJJJJJJJJJJJJJJJJJJJJJJJJJJJJJJJJ	AS:i:-24	XS:i:-30	XN:i:0	XM:i:4	XO:i:0	XG:i:0	NM:i:4	MD:Z:8G9C37A14A3	YT:Z:UU	YA:i:1	YM:i:1	YR:i:1	YL:i:72
VH00745:80:AACKT2FM5:1:2103:52751:39640	0	tRNA-Trp-CCA-000147F	21	0	75M	*	0	0	GGGCTCATAGCGCAATGGTAGCGCATTCGACTCCAGATCGACAGGTTGGGGGTTCAGGTCCTCCTGGGCTCACCA	JJJFJJJJJJJJJJJJJJJJJJJJJJJJJJJJJJJJJJJJJJJJJJJJJJJJJJJJJJJJJJJJJJJJJJJJJJJ	AS:i:-18	XS:i:-24	XN:i:0	XM:i:3	XO:i:0	XG:i:0	NM:i:3	MD:Z:8G9C37A18	YT:Z:UU	YA:i:1	YM:i:1	YR:i:1	YL:i:72
VH00745:80:AACKT2FM5:1:2103:65949:39848	0	tRNA-Trp-CCA-000147F	21	7	75M	*	0	0	GGGCTCATGGCGCAATGGCAGCGCATTCGACTCCAGATCGACAGGTTGGGGGTTCAGGTCCTCCTGGGCTCACCA	JJJFJJJJJJJJJJJJJJJJJJJJJJJJJJJJJJJJJJJJJJJJJJJJJJJJJJJJJJJJJJJJJJJJJJJJJJJ	AS:i:-6	XS:i:-12	XN:i:0	XM:i:1	XO:i:0	XG:i:0	NM:i:1	MD:Z:56A18	YT:Z:UU	YA:i:1	YM:i:1	YR:i:1	YL:i:72
VH00745:80:AACKT2FM5:1:2103:65816:39753	0	tRNA-Trp-CCA-000147F	21	7	75M	*	0	0	GGGCTCATGGCGCAATGGCAGCGCATTCGACTCCAGATCGACAGGTTGGGGGTTCAGGTCCTCCTGGGCTCACCA	JJJFJJJJJJJJJJJJJJJJJJJJJJJJJJJJJJJJJJJJJJJJJJJJJJJJJJJJJJJJJJJJJJJJJJJJJJJ	AS:i:-6	XS:i:-12	XN:i:0	XM:i:1	XO:i:0	XG:i:0	NM:i:1	MD:Z:56A18	YT:Z:UU	YA:i:1	YM:i:1	YR:i:1	YL:i:72
VH00745:80:AACKT2FM5:1:2103:73239:39753	0	tRNA-Trp-CCA-000147F	21	7	18M1D56M	*	0	0	GGGCTCATGGCGCAATGGAGCGCATTCGACTCCAGATCGACAGGTTGGGGGTTCAGGTCCTCCTGGGCTCACCA	JJJIJIJJJJJJJJJJJJJJJJJJJJJJJJJJJJJJJJJJJIJJIJJJJJJIJJJJJJJJJJJJJJJJJJJJJJ	AS:i:-14	XS:i:-20	XN:i:0	XM:i:1	XO:i:1	XG:i:1	NM:i:2	MD:Z:18^C37A18	YT:Z:UU	YA:i:1	YM:i:1	YR:i:1	YL:i:72
VH00745:80:AACKT2FM5:1:2103:14880:39943	0	tRNA-Trp-CCA-000147F	21	0	75M	*	0	0	GGGCTCATTGCGCAATGGTAGCGCATTCGACTCCAGATCGACAGGTTGGGGGTTCAGGTCCTCCTGGGCTCACCA	JJJJJJJJJJJJJJJIJJJJJJJJJJJJJJJJJJJJJJJJJJJJJJJJJJJJJJJJJJJJJJJJJJJJJJJJJJJ	AS:i:-18	XS:i:-30	XN:i:0	XM:i:3	XO:i:0	XG:i:0	NM:i:3	MD:Z:8G9C37A18	YT:Z:UU	YA:i:1	YM:i:1	YR:i:1	YL:i:72
VH00745:80:AACKT2FM5:1:2103:73390:40094	0	tRNA-Trp-CCA-000147F	21	7	18M1D56M	*	0	0	GGGCTCATGGCGCAATGGAGCGCATTCGACTCCAGATCGACAGGTTGGGGGTTCAGGTCCTCCTGGGCTCACCA	JJJFIJJJJJJJJJJJJJJJJJJJJJJJJJJJJJJJJJJJJJJJJJJJJJJJJJJJJJJJJJJJJJJJJJJJJJ	AS:i:-14	XS:i:-20	XN:i:0	XM:i:1	XO:i:1	XG:i:1	NM:i:2	MD:Z:18^C37A18	YT:Z:UU	YA:i:1	YM:i:1	YR:i:1	YL:i:72
VH00745:80:AACKT2FM5:1:2103:42279:40946	0	tRNA-Trp-CCA-000147F	21	11	75M	*	0	0	GGGCTCATAGCGCAATGGCAGCGCATTCGACTCCAGATCGACAGGTTGGGGGTTCATGTCCTCCTGGGCTCACCA	JJJFJJIJJJJJJJJIJJJJJJJJJJIJJJJJJJJJJJJJJJJJJJJJJJJJJJJJJJJJJIJJJJJJJJJJJJJ	AS:i:-12	XS:i:-24	XN:i:0	XM:i:2	XO:i:0	XG:i:0	NM:i:2	MD:Z:8G47A18	YT:Z:UU	YA:i:1	YM:i:1	YR:i:1	YL:i:72
VH00745:80:AACKT2FM5:1:2103:13232:40908	0	tRNA-Trp-CCA-000147F	21	7	75M	*	0	0	GGGCTCATGGCGCAATGGTAGCGCATTCGACTCCAGATCGACAGGTTGGGGGTTCAGGTCCTCCTGGGCTCACCA	JJJFJIJJJJJJJJJJJJJJJJJJJJJJJJJJJJJJJJJJJJJJJJJJJJJJJJJJJJJJJJJJJJJJJJJJJJJ	AS:i:-12	XS:i:-18	XN:i:0	XM:i:2	XO:i:0	XG:i:0	NM:i:2	MD:Z:18C37A18	YT:Z:UU	YA:i:1	YM:i:1	YR:i:1	YL:i:72
VH00745:80:AACKT2FM5:1:2103:12683:41344	0	tRNA-Trp-CCA-000147F	21	0	75M	*	0	0	GGGNTCATGGCGCAATGGTAGCGCATTCGACTCCAGATCGACAGGTTGGGGGTTCAGGTCCTCCTGGGCTCACCA	FJJ!>FJJJAJJF/FFJJIFIJFJJJJJJJJJJJJFJJJIFJJIIJJJJJFJJJIJJJFJJFJJJFIJJJFJJJJ	AS:i:-17	XS:i:-23	XN:i:0	XM:i:3	XO:i:0	XG:i:0	NM:i:3	MD:Z:3C14C37A18	YT:Z:UU	YA:i:1	YM:i:1	YR:i:1	YL:i:72
VH00745:80:AACKT2FM5:1:2103:12626:41363	0	tRNA-Trp-CCA-000147F	21	7	75M	*	0	0	GGGCTCATGGCGCAATGGTAGCGCATTCGACTCCAGATCGACAGGTTGGGGGTTCAGGTCCTCCTGGGCTCACCA	JJJFFJJJJJJJJJJJJJJJJJIJIJIJJJJJJJJJJJJJJJJJJJJIJJJJJJJJJJJJJJJJJJJJJJJJJJJ	AS:i:-12	XS:i:-18	XN:i:0	XM:i:2	XO:i:0	XG:i:0	NM:i:2	MD:Z:18C37A18	YT:Z:UU	YA:i:1	YM:i:1	YR:i:1	YL:i:72
VH00745:80:AACKT2FM5:1:2103:13611:42271	0	tRNA-Trp-CCA-000147F	21	7	75M	*	0	0	GGGCTCATAGCGCAATGGCAGCGCATTCGACTCCAGATCGACAGGTTGGGGGTTCATGTCCTCCTGGGCTCACCA	JJJJJJJJJJJJJJJJJJJJJJJJJJJJJJJJJJJJJJJJJJJJJJJJJJJJJJJJJJJJJJJJJJJJJJJJJJJ	AS:i:-12	XS:i:-18	XN:i:0	XM:i:2	XO:i:0	XG:i:0	NM:i:2	MD:Z:8G47A18	YT:Z:UU	YA:i:1	YM:i:1	YR:i:1	YL:i:72
VH00745:80:AACKT2FM5:1:2103:23855:42480	0	tRNA-Trp-CCA-000147F	21	0	75M	*	0	0	GGGCTCATTGCGCAATGGTAGCGCATTCGACTCCAGATCGACAGGTTGGGGGTTCAGGTCCTCCTGGGCTCACCA	JJFJJIIJJJJJJIJJ>JJJJJJJJJJIJJJJJJJJJJJJJJFJJJJJFJJJJIJJJJJJJJJJJJJJIJJJJJJ	AS:i:-18	XS:i:-24	XN:i:0	XM:i:3	XO:i:0	XG:i:0	NM:i:3	MD:Z:8G9C37A18	YT:Z:UU	YA:i:1	YM:i:1	YR:i:1	YL:i:72
VH00745:80:AACKT2FM5:1:2103:23647:43180	0	tRNA-Trp-CCA-000147F	21	0	75M	*	0	0	GGGCTCATTGCGCAATGGTAGCGCATTCGACTCCAGATCGACAGGTTGGGGGTTCAGGTCCTCCTGGGCTCACCA	JJJJJJJJJJJJJJJJJJJJJJJJJJJJJJJJJJJJJJJJJJJJJJJJJJJJJJJJJJJJJJJJJJJJJJJJJJJ	AS:i:-18	XS:i:-24	XN:i:0	XM:i:3	XO:i:0	XG:i:0	NM:i:3	MD:Z:8G9C37A18	YT:Z:UU	YA:i:1	YM:i:1	YR:i:1	YL:i:72
VH00745:80:AACKT2FM5:1:2103:23457:43332	0	tRNA-Trp-CCA-000147F	21	0	75M	*	0	0	GGGCTCATTGCGCAATGGTAGCGCATTCGACTCCAGATCGACAGGTTGGGGGTTCAGGTCCTCCTGGGCTCACCA	JJJFJJFFJJJJJJJFJJJIJIJJJJJJJJFJJIJJJJFJJJJJIIJJJJJJJJFFJFJFIFJFIIFJJJJJFJJ	AS:i:-18	XS:i:-24	XN:i:0	XM:i:3	XO:i:0	XG:i:0	NM:i:3	MD:Z:8G9C37A18	YT:Z:UU	YA:i:1	YM:i:1	YR:i:1	YL:i:72
VH00745:80:AACKT2FM5:1:2103:20617:43407	0	tRNA-Trp-CCA-000147F	21	0	75M	*	0	0	GGGCTCATTGCGCAATGGTAGCGCATTCGACTCCAGATCGACAGGTTGGGGGTTCAGGTCCTCCTGGGCTCACCA	JJJJJJJJJJJJJJJJJJJJJJJJJJJJJJJJJJJJJJJJJJJJJJJJJJJJJJJJJJJJJJJJJJJJJJJJJJJ	AS:i:-18	XS:i:-24	XN:i:0	XM:i:3	XO:i:0	XG:i:0	NM:i:3	MD:Z:8G9C37A18	YT:Z:UU	YA:i:1	YM:i:1	YR:i:1	YL:i:72
VH00745:80:AACKT2FM5:1:2103:63487:43672	0	tRNA-Trp-CCA-000147F	21	11	75M	*	0	0	GGGCTCATTGCGCAATGGCAGCGCATTCGACTCCAGATCGACAGGTTGGGGGTTCAGGTCCTCCTGGGCTCACCA	JJJJJJJJJJJJJJJJJJJJJJJJJJJJJJJJJJJJJJJJJJJJJJJJJJJJJJJJJJJJJJJJJJJJJJJJJJJ	AS:i:-12	XS:i:-24	XN:i:0	XM:i:2	XO:i:0	XG:i:0	NM:i:2	MD:Z:8G47A18	YT:Z:UU	YA:i:1	YM:i:1	YR:i:1	YL:i:72
VH00745:80:AACKT2FM5:1:2103:24196:43994	0	tRNA-Trp-CCA-000147F	21	0	75M	*	0	0	GGGCTCATTGCGCAATGGTAGCGCATTCGACTCCAGATCGACAGGTTGGGGGTTCAGGTCCTCCTGGGCTCACCA	JJJJIJJJJJJJJJJJIJJJJJJJJJJJJJJJJJJJJJJJJJJJJIJJJJJJJJJJJJJJJJJJJJJJJJJJJJJ	AS:i:-18	XS:i:-24	XN:i:0	XM:i:3	XO:i:0	XG:i:0	NM:i:3	MD:Z:8G9C37A18	YT:Z:UU	YA:i:1	YM:i:1	YR:i:1	YL:i:72
VH00745:80:AACKT2FM5:1:2103:24177:44127	0	tRNA-Trp-CCA-000147F	21	0	75M	*	0	0	GGGCTCATTGCGCAATGGTAGCGCATTCGACTCCAGATCGACAGGTTGGGGGTTCAGGTCCTCCTGGGCTCACCA	JJJJJJJJJJJJJJJJJJJJJJJJJJJJJJJJJJJJJJJJJJJJJJJJJJJJJJJJJJJJJJJJJJJJJJJJJJJ	AS:i:-18	XS:i:-24	XN:i:0	XM:i:3	XO:i:0	XG:i:0	NM:i:3	MD:Z:8G9C37A18	YT:Z:UU	YA:i:1	YM:i:1	YR:i:1	YL:i:72
VH00745:80:AACKT2FM5:1:2103:24253:44127	0	tRNA-Trp-CCA-000147F	21	0	75M	*	0	0	GGGCTCATTGCGCAATGGTAGCGCATTCGACTCCAGATCGACAGGTTGGGGGTTCAGGTCCTCCTGGGCTCACCA	JJJJJJJJJJJJJJJIJJJJJJJJJJJJJJJJJJJJJJJJJJJJJJJJJJJJJJJJJJJJJJJJJJJJJJJJJJJ	AS:i:-18	XS:i:-30	XN:i:0	XM:i:3	XO:i:0	XG:i:0	NM:i:3	MD:Z:8G9C37A18	YT:Z:UU	YA:i:1	YM:i:1	YR:i:1	YL:i:72
VH00745:80:AACKT2FM5:1:2103:59264:44865	0	tRNA-Trp-CCA-000147F	21	7	75M	*	0	0	GGGCTCATAGCGCAATGGCAGCGCATTCGACTCCAGATCGACAGGTTGGGGGTTCAGGTCCTCCTGGGCTCACCA	JJJJJJJJJJJJJJJJJJJJJJJJJJJJJJJJJJJJJJJJJJJJJJJJJJJJJJJJJJJJJJJJJJJJJJJJJJJ	AS:i:-12	XS:i:-18	XN:i:0	XM:i:2	XO:i:0	XG:i:0	NM:i:2	MD:Z:8G47A18	YT:Z:UU	YA:i:1	YM:i:1	YR:i:1	YL:i:72
VH00745:80:AACKT2FM5:1:2103:41711:45073	0	tRNA-Trp-CCA-000147F	21	0	75M	*	0	0	GGGCTCATTGCGCAATGGCAGCGCATTCGACTCCATATCGACAGGTTGGGGGTTCAGGTCCTCCTGGGCTCACCA	JJJJJJJJFJJJJJJFJJJJJJJJJJJJJJJJJJJJJJJJJJJJJJJJJJJJJJJJJJJJJJJJJJJJJJJJJJJ	AS:i:-18	XS:i:-30	XN:i:0	XM:i:3	XO:i:0	XG:i:0	NM:i:3	MD:Z:8G26G20A18	YT:Z:UU	YA:i:1	YM:i:1	YR:i:1	YL:i:72
VH00745:80:AACKT2FM5:1:2103:59511:45565	0	tRNA-Trp-CCA-000147F	21	7	75M	*	0	0	GGGCTCATAGCGCAATGGCAGCGCATTCGACTCCAGATCGACAGGTTGGGGGTTCAGGTCCTCCTGGGCTCACCA	JJJ>JJJJJJJJJJIJJJJJJJJJFJJJJIJJJJJJJJJJJJJJJJJJJFJJJJJJIJJJJJIJJJJJJJJJJJJ	AS:i:-12	XS:i:-18	XN:i:0	XM:i:2	XO:i:0	XG:i:0	NM:i:2	MD:Z:8G47A18	YT:Z:UU	YA:i:1	YM:i:1	YR:i:1	YL:i:72
VH00745:80:AACKT2FM5:1:2103:25578:45982	0	tRNA-Trp-CCA-000147F	21	0	75M	*	0	0	GGGCTCATTGCGCAATGGTAGCGCATTCGACTCCAGATCGACAGGTTGGGGGTTCAGGTCCTCCTGGGCTCACCA	JJJJJJJJJJJJJJJJJJJJJJJJJJJJJJJJJJJJJJJJJJJJJJJJJJJJJJJJJJJJJJJJJJJJJJJJJJJ	AS:i:-18	XS:i:-24	XN:i:0	XM:i:3	XO:i:0	XG:i:0	NM:i:3	MD:Z:8G9C37A18	YT:Z:UU	YA:i:1	YM:i:1	YR:i:1	YL:i:72
VH00745:80:AACKT2FM5:1:2103:21488:46323	0	tRNA-Trp-CCA-000147F	21	7	75M	*	0	0	GGGCTCATGGCGCAATGGTAGCGCATTCGACTCCAGATCGACAGGTTGGGGGTTCAGGTCCTCCTGGGCTCACCA	JJJFJIJJJJJJJJJJJJJJJJJJJJJJJJJJJJJJJJJJJJJJJJJJJJJJJJJJJJJJJIJJJJJJJJJJJJJ	AS:i:-12	XS:i:-18	XN:i:0	XM:i:2	XO:i:0	XG:i:0	NM:i:2	MD:Z:18C37A18	YT:Z:UU	YA:i:1	YM:i:1	YR:i:1	YL:i:72
VH00745:80:AACKT2FM5:1:2103:24366:46474	0	tRNA-Trp-CCA-000147F	21	7	75M	*	0	0	GGGCTCATGGCGCAATGGCAGCGCATTCGACTCCAGATCGACAGGTTGGGGGTTCAGGTCCTCCTGGGCTCACCA	JJJJJJJJJJJJJJJJJJJJJJJJJJJJJJJJJJJJJJJJJJJJIJJJJJJJJJJJJJJJJJJJJJJJJJJJJJJ	AS:i:-6	XS:i:-12	XN:i:0	XM:i:1	XO:i:0	XG:i:0	NM:i:1	MD:Z:56A18	YT:Z:UU	YA:i:1	YM:i:1	YR:i:1	YL:i:72
VH00745:80:AACKT2FM5:1:2103:22492:46645	0	tRNA-Trp-CCA-000147F	21	7	75M	*	0	0	GGGCTCATGGCGCAATGGTAGCGCATTCGACTCCAGATCGACAGGTTGGGGGTTCAGGTCCTCCTGGGCTCACCA	JJJFJJJJJJJJJJJJJJJJJJJJJJJJJJJJJJJJJJJJJJJJJJJJJJJJJJJJJJJJJJJJJJJJJJJJJJJ	AS:i:-12	XS:i:-18	XN:i:0	XM:i:2	XO:i:0	XG:i:0	NM:i:2	MD:Z:18C37A18	YT:Z:UU	YA:i:1	YM:i:1	YR:i:1	YL:i:72
VH00745:80:AACKT2FM5:1:2103:63089:46682	0	tRNA-Trp-CCA-000147F	21	7	75M	*	0	0	GGGCTCATTGCGCAATGGCAGCGCATTCGACTCCAGATCGACAGGTTGGGGGTTCAGGTCCTCCTGGGCTCACCA	JJJJJJJJJJJJJJJJJJJJJJJJJJIJJJJJJJJJJJJJJJJJJJJJJJJJJJJJJJJJJJJJJJJJJJJJJJJ	AS:i:-12	XS:i:-18	XN:i:0	XM:i:2	XO:i:0	XG:i:0	NM:i:2	MD:Z:8G47A18	YT:Z:UU	YA:i:1	YM:i:1	YR:i:1	YL:i:72
VH00745:80:AACKT2FM5:1:2103:67842:49049	0	tRNA-Trp-CCA-000147F	21	7	75M	*	0	0	GGGCTCATGGCGCAATGGCAGCGCATTCGACTCCAGATCGACAGGTTGGGGGTTCAGGTCCTCCTGGGCTCACCA	JJJIJJJJJJJJJJJJJJJJJJJJJJJJJJJJJJJJJJJJJJIJJJJJJJJJJJJJJJJJJJJJJJJJJJJJJJJ	AS:i:-6	XS:i:-12	XN:i:0	XM:i:1	XO:i:0	XG:i:0	NM:i:1	MD:Z:56A18	YT:Z:UU	YA:i:1	YM:i:1	YR:i:1	YL:i:72
VH00745:80:AACKT2FM5:1:2103:69073:49371	0	tRNA-Trp-CCA-000147F	21	7	75M	*	0	0	GGGCTCATGGCGCAATGGCAGCGCATTCGACTCCAGATCGACAGGTTGGGGGTTCAGGTCCTCCTGGGCTCACCA	JJJIJJJJJJJJJJJJJJJJJJJJJJJJJJJJJJJJJJJJJJJJJJJJJJJJJJJJJJJJJJJJJJJJJJJJJJF	AS:i:-6	XS:i:-12	XN:i:0	XM:i:1	XO:i:0	XG:i:0	NM:i:1	MD:Z:56A18	YT:Z:UU	YA:i:1	YM:i:1	YR:i:1	YL:i:72
VH00745:80:AACKT2FM5:1:2103:20750:49674	0	tRNA-Trp-CCA-000147F	21	11	75M	*	0	0	GGGCTCATGGCGCAATGGTAGCGCATTCGACTCCAGATCGACAGGTTGGGGGTTCATGTCCTCCTGGGCTCACCA	JJJFIIJJJJJJJJJJJJJJJJJJJJJJJJJJJJJJJJJJJJJJJJJJJJJJJJJJJJJJJJJIJJJJJJJJJJJ	AS:i:-12	XS:i:-24	XN:i:0	XM:i:2	XO:i:0	XG:i:0	NM:i:2	MD:Z:18C37A18	YT:Z:UU	YA:i:1	YM:i:1	YR:i:1	YL:i:72
VH00745:80:AACKT2FM5:1:2103:71440:50185	0	tRNA-Trp-CCA-000147F	21	7	75M	*	0	0	GGGCTCATTGCGCAATGGCAGCGCATTCGACTCCAGATCGACAGGTTGGGGGTTCAGGTCCTCCTGGGCTCACCA	JJJJIJJJJJJJJJJJJJJJJJJJJJJJJJJJJJJJJJJJJJJJJJJJJJJJJJJJJJJJJJJJJJJJJJJJJJJ	AS:i:-12	XS:i:-18	XN:i:0	XM:i:2	XO:i:0	XG:i:0	NM:i:2	MD:Z:8G47A18	YT:Z:UU	YA:i:1	YM:i:1	YR:i:1	YL:i:72
VH00745:80:AACKT2FM5:1:2103:26071:50374	0	tRNA-Trp-CCA-000147F	21	7	18M1D56M	*	0	0	GGGCTCATGGCGCAATGGAGCGCATTCGACTCCAGATCGACAGGTTGGGGGTTCAGGTCCTCCTGGGCTCACCA	JJJFJJJJJJJJJJJJJJJJJJJJJJJJJJJJJJJJJJJJJJJJJJJJJJJJJJJJJJJJJJJJJJJJJJJJJJ	AS:i:-14	XS:i:-20	XN:i:0	XM:i:1	XO:i:1	XG:i:1	NM:i:2	MD:Z:18^C37A18	YT:Z:UU	YA:i:1	YM:i:1	YR:i:1	YL:i:72
VH00745:80:AACKT2FM5:1:2103:14198:50507	0	tRNA-Trp-CCA-000147F	21	0	75M	*	0	0	GGGCTCATTGCGCAATGGTAGCGCATTCGACTCCAGATCGACAGGTTGGGGGTTCAGGTCCTCCTGGGCTCACCA	JJJJJJJJJJJJJJJJIJJJJJJJJJJJJJJJJJJJJJJJJJJJJJJJJJJJJJJJJJJJJJJJJJJJJJJJJJJ	AS:i:-18	XS:i:-24	XN:i:0	XM:i:3	XO:i:0	XG:i:0	NM:i:3	MD:Z:8G9C37A18	YT:Z:UU	YA:i:1	YM:i:1	YR:i:1	YL:i:72
VH00745:80:AACKT2FM5:1:2103:28078:50866	0	tRNA-Trp-CCA-000147F	21	7	75M	*	0	0	GGGCTCATGGCGCAATGGTAGCGCATTCGACTCCAGATCGACAGGTTGGGGGTTCAGGTCCTCCTGGGCTCACCA	JJJ7JJJJJJJJJJJJJJJJJJJJJJJJJJJJJJJJJJJJJJJJJIJJJJJJJJJJJJJJJJJJJJJJJJJJJJJ	AS:i:-12	XS:i:-18	XN:i:0	XM:i:2	XO:i:0	XG:i:0	NM:i:2	MD:Z:18C37A18	YT:Z:UU	YA:i:1	YM:i:1	YR:i:1	YL:i:72
VH00745:80:AACKT2FM5:1:2103:48812:50810	0	tRNA-Trp-CCA-000147F	21	2	18M1D51M1D4M	*	0	0	GGGCTCATCGCGCAATGGAGCGCATTCGACTCCAGATCGACAGGTTGGGGGTTCAGGTCCTCCTGGGCTGCCA	JJJJJJJJJJJJJJJJJJJIJJJIJJJIJJIJJJJJJJJJJJJJJJJJJJIJJJJJJJJJJJJJJJJII>JJJ	AS:i:-34	XS:i:-38	XN:i:0	XM:i:3	XO:i:2	XG:i:2	NM:i:5	MD:Z:8G9^C37A13^C0A3	YT:Z:UU	YA:i:1	YM:i:1	YR:i:1	YL:i:72
VH00745:80:AACKT2FM5:1:2103:26677:51018	0	tRNA-Trp-CCA-000147F	21	7	18M1D56M	*	0	0	GGGCTCATGGCGCAATGGAGCGCATTCGACTCCAGATCGACAGGTTGGGGGTTCAGGTCCTCCTGGGCTCACCA	JJJIJJJJJJJJJJJJJJJIJJJJJJJJJJJJJJJJJJJJJJJJJJJJJJJJJJJJJJJJJJJJJJJJJJJJJJ	AS:i:-14	XS:i:-20	XN:i:0	XM:i:1	XO:i:1	XG:i:1	NM:i:2	MD:Z:18^C37A18	YT:Z:UU	YA:i:1	YM:i:1	YR:i:1	YL:i:72
VH00745:80:AACKT2FM5:1:2103:19708:51245	0	tRNA-Trp-CCA-000147F	21	0	75M	*	0	0	GGGCTCATCGCGCAATGGTAGCGCATTCGACTCCAGATCGACAGGTTGGGGGTTCAAGTCCTCCTGGGCCCACCA	JJJJJJJJJJJJJJJJJJJJJJJJJJJJJJJJJJJJJJJJJJJJJJJJJJJJJJJJJJJJJJJJJJJJJJJJJJJ	AS:i:-18	XS:i:-24	XN:i:0	XM:i:3	XO:i:0	XG:i:0	NM:i:3	MD:Z:8G9C50T5	YT:Z:UU	YA:i:1	YM:i:1	YR:i:1	YL:i:72
VH00745:80:AACKT2FM5:1:2103:24442:52078	0	tRNA-Trp-CCA-000147F	21	7	75M	*	0	0	GGGCTCATGGCGCAATGGTAGCGCATTCGACTCCAGATCGACAGGTTGGGGGTTCAGGTCCTCCTGGGCTCACCA	JJJFJJJJJJJJJJJJJJJJJJJJJJJJJJJJJJJJFJJJJJJJJJJJJJJJJJJJJJJJJJJJJJJJJJJJJJJ	AS:i:-12	XS:i:-18	XN:i:0	XM:i:2	XO:i:0	XG:i:0	NM:i:2	MD:Z:18C37A18	YT:Z:UU	YA:i:1	YM:i:1	YR:i:1	YL:i:72
VH00745:80:AACKT2FM5:1:2103:54493:52248	0	tRNA-Trp-CCA-000147F	21	7	75M	*	0	0	GGGCTCATGGCGCAATGGCAGCGCATTCGACTCCAGATCGACAGGTTGGGGGTTCAGGTCCTCCTGGGCTCACCA	JJJIJJJJJJJJJJJJJJJJJJJJJJJJJJJJJJJJJJJJJJJJJJJJJJJJJJJJJJJJJJJJJJJJJJJJJJJ	AS:i:-6	XS:i:-12	XN:i:0	XM:i:1	XO:i:0	XG:i:0	NM:i:1	MD:Z:56A18	YT:Z:UU	YA:i:1	YM:i:1	YR:i:1	YL:i:72
VH00745:80:AACKT2FM5:1:2103:34270:52476	0	tRNA-Trp-CCA-000147F	21	0	75M	*	0	0	GGGCTCATAGCGCAATGGTAGCGCATTCGACTCCAGATCGACAGGTTGGGGGTTCATGTCCTCCTGGGCTCACCA	JJJFJJJJJJJJJJJJJJIJJJJJJJJJJJJJJJJJJJJJJJJJJJJJJJJJJJJJJJJJJJJJJJJJJJJJJJJ	AS:i:-18	XS:i:-24	XN:i:0	XM:i:3	XO:i:0	XG:i:0	NM:i:3	MD:Z:8G9C37A18	YT:Z:UU	YA:i:1	YM:i:1	YR:i:1	YL:i:72
VH00745:80:AACKT2FM5:1:2103:34023:52608	0	tRNA-Trp-CCA-000147F	21	0	75M	*	0	0	GGGCTCATAGCGCAATGGTAGCGCATTCGACTCCAGATCGACAGGTTGGGGGTTCATGTCCTCCTGGGCTCACCA	JJJFJJJJJJJJJJJJJJJJJJJJJJJJJJJJJJJJFJJJJJIJJJJJJJJJJJJJJJJJJJJJJJJJJJJJJJJ	AS:i:-18	XS:i:-24	XN:i:0	XM:i:3	XO:i:0	XG:i:0	NM:i:3	MD:Z:8G9C37A18	YT:Z:UU	YA:i:1	YM:i:1	YR:i:1	YL:i:72
VH00745:80:AACKT2FM5:1:2103:61139:52760	0	tRNA-Trp-CCA-000147F	21	7	75M	*	0	0	GGGCTCATGGCGCAATGGCAGCGCATTCGACTCCAGATCGACAGGTTGGGGGTTCAGGTCCTCCTGGGCTCACCA	JJJIJJJJJJJJJJJJJJJJJJJJJJJJJJJJJJJJJJJJJJJJJJJJJJJJJJJJJJJJJJJJJJJJJIJJJJJ	AS:i:-6	XS:i:-12	XN:i:0	XM:i:1	XO:i:0	XG:i:0	NM:i:1	MD:Z:56A18	YT:Z:UU	YA:i:1	YM:i:1	YR:i:1	YL:i:72
VH00745:80:AACKT2FM5:1:2103:44987:52892	0	tRNA-Trp-CCA-000147F	21	0	75M	*	0	0	GGGCTCATTGCGCAATGGCAGCGCATTCGACTCCAAATCGACAGGTTGGGGGTTCAGGTCCTCCTGGGCTCACCA	JJJJJJJJJJJJJJJJJJJJJJJJJJJJJJJJJJJJJJJJJJJJJJJJJJJJJJJJJJJJJJJJJJJJJJJJJJJ	AS:i:-18	XS:i:-30	XN:i:0	XM:i:3	XO:i:0	XG:i:0	NM:i:3	MD:Z:8G26G20A18	YT:Z:UU	YA:i:1	YM:i:1	YR:i:1	YL:i:72
VH00745:80:AACKT2FM5:1:2103:17606:53498	0	tRNA-Trp-CCA-000147F	21	7	75M	*	0	0	GGGCTCATGGCGCAATGGTAGCGCATTCGACTCCAGATCGACAGGTTGGGGGTTCAGGTCCTCCTGGGCTCACCA	JJJ7IJJJJJJJJJJJJJJJJJJJJJJJJJJJJJIJJJJJJJJJJJJJJJJJJJJJJJJJJJJJJJJJJJJJJJJ	AS:i:-12	XS:i:-18	XN:i:0	XM:i:2	XO:i:0	XG:i:0	NM:i:2	MD:Z:18C37A18	YT:Z:UU	YA:i:1	YM:i:1	YR:i:1	YL:i:72
VH00745:80:AACKT2FM5:1:2103:22870:54028	0	tRNA-Trp-CCA-000147F	21	7	75M	*	0	0	GGGCTCATTGCGCAATGGCAGCGCATTCGACTCCAGATCGACAGGTTGGGGGTTCAGGTCCTCCTGGGCTCACCA	JJJJJJJJIJJJJJJIJJJJJJJJJJJJJJJJJJJJJJJJJJJJJJJJJJJJJJJJJJJJJJJJJJJJJJJJJJJ	AS:i:-12	XS:i:-18	XN:i:0	XM:i:2	XO:i:0	XG:i:0	NM:i:2	MD:Z:8G47A18	YT:Z:UU	YA:i:1	YM:i:1	YR:i:1	YL:i:72
VH00745:80:AACKT2FM5:1:2103:54474:54388	0	tRNA-Trp-CCA-000147F	21	7	75M	*	0	0	GGGCTCATGGCGCAATGGCAGCGCATTCGACTCCAGATCGACAGGTTGGGGGTTCAGGTCCTCCTGGGCTCACCA	JJJ7FJJJJJJJJJJJJIJJJJJJJJJJJJJJJJJJIJJJJJJJJJJJJJJJJJJJJJJJJJJJJJJJJAJJJJJ	AS:i:-6	XS:i:-12	XN:i:0	XM:i:1	XO:i:0	XG:i:0	NM:i:1	MD:Z:56A18	YT:Z:UU	YA:i:1	YM:i:1	YR:i:1	YL:i:72
VH00745:80:AACKT2FM5:1:2103:66403:54388	0	tRNA-Trp-CCA-000147F	21	7	75M	*	0	0	GGGCTCATGGCGCAATGGTAGCGCATTCGACTCCAGATCGACAGGTTGGGGGTTCAGGTCCTCCTGGGCTCACCA	JJJ7JIJJJJJJJJJJJJJJJJJJJJJJJJJJJJJJJJJJJJIJJJJJJJJJJJJJJJJJJJJJJJJJJJJJJJJ	AS:i:-12	XS:i:-18	XN:i:0	XM:i:2	XO:i:0	XG:i:0	NM:i:2	MD:Z:18C37A18	YT:Z:UU	YA:i:1	YM:i:1	YR:i:1	YL:i:72
VH00745:80:AACKT2FM5:1:2103:47032:54445	0	tRNA-Trp-CCA-000147F	21	7	8M1D66M	*	0	0	GGGCTCATGCGCAATGGCAGCGCATTCGACTCCAGATCGACAGGTTGGGGGTTCAGGTCCTCCTGGGCTCACCA	JJJJJJJJJJJJJJJJJJJJJJJJJJJJJJJJJJJJJJJJJJJJJJJJJJJJJJJJJJJJJJJJJJJJJJJJJJ	AS:i:-14	XS:i:-20	XN:i:0	XM:i:1	XO:i:1	XG:i:1	NM:i:2	MD:Z:8^G47A18	YT:Z:UU	YA:i:1	YM:i:1	YR:i:1	YL:i:72
VH00745:80:AACKT2FM5:1:2103:55231:54463	0	tRNA-Trp-CCA-000147F	21	0	75M	*	0	0	GGGCTCATAGCGCAATGGTAGCGCATTCGACTCCAGATCGACAGGTTGGGGGTTCAGGTCCTCCTGGGCTCACCA	JJJFIJJJIJJJJJJJJJJJJJJJJJJJJJJJJJJJJJJJJJJJJJJJJJJJJJJJJJJJJJJJJJJJJJJJJJJ	AS:i:-18	XS:i:-30	XN:i:0	XM:i:3	XO:i:0	XG:i:0	NM:i:3	MD:Z:8G9C37A18	YT:Z:UU	YA:i:1	YM:i:1	YR:i:1	YL:i:72
VH00745:80:AACKT2FM5:1:2103:44514:54312	0	tRNA-Trp-CCA-000147F	21	0	75M	*	0	0	GGGCTCATTGCGCAATGGCAGCGCATTCGACTCCAAATCGACAGGTTGGGGGTTCAGGTCCTCCTGGGCTCACCA	FJFJ0>JIIIF>FJJJJJJI0FJIFJJAFFFIF>JJFFJIFJJ0IIIFIJJJJJIIJJJFJFJJJJFIJJIJJJJ	AS:i:-18	XS:i:-30	XN:i:0	XM:i:3	XO:i:0	XG:i:0	NM:i:3	MD:Z:8G26G20A18	YT:Z:UU	YA:i:1	YM:i:1	YR:i:1	YL:i:72
VH00745:80:AACKT2FM5:1:2103:63979:55410	0	tRNA-Trp-CCA-000147F	21	0	75M	*	0	0	GGGCTCATAGCGCAATGGTAGCGCATTCGACTCCAGATCGACAGGTTGGGGGTTCAGGTCCTCCTGGGCTCACCA	JJJIJFJJJJJJJJIJFJJIJJJJJJJJJJIJJJJJJJJJFJJFJIJJIJJJJIJIJJJJJJJFJJJJJJJJJJJ	AS:i:-18	XS:i:-24	XN:i:0	XM:i:3	XO:i:0	XG:i:0	NM:i:3	MD:Z:8G9C37A18	YT:Z:UU	YA:i:1	YM:i:1	YR:i:1	YL:i:72
VH00745:80:AACKT2FM5:1:2103:54152:55429	0	tRNA-Trp-CCA-000147F	21	11	75M	*	0	0	GGGCTCATTGCGCAATGGCAGCGCATTCGACTCCAGATCGACAGGTTGGGGGTTCAGGTCCTCCTGGGCTCACCA	JJJJJJJJJJJJJJJJJJJJJJJJJJJJJJJJJJJJIJJJJJJJJJJJJJFJJJJJJJJJJIJJJJJJJIJJJJJ	AS:i:-12	XS:i:-24	XN:i:0	XM:i:2	XO:i:0	XG:i:0	NM:i:2	MD:Z:8G47A18	YT:Z:UU	YA:i:1	YM:i:1	YR:i:1	YL:i:72
VH00745:80:AACKT2FM5:1:2103:30464:56281	0	tRNA-Trp-CCA-000147F	21	11	75M	*	0	0	GGGCTCATGGCGCAATGGCAGCGCATTCGACTCCAGATCGACAGGTTGGGGGTTCAGGTCCTCCTGGGCTCACCA	JJJFJJJIJJJJJJJJJJJJJJJJJJJJJJJJJJJJJJJJJJJJJJJJJJJJJJJJJJJJJJJJJJJJJJJJJJJ	AS:i:-6	XS:i:-18	XN:i:0	XM:i:1	XO:i:0	XG:i:0	NM:i:1	MD:Z:56A18	YT:Z:UU	YA:i:1	YM:i:1	YR:i:1	YL:i:72
VH00745:80:AACKT2FM5:1:2103:30577:56243	0	tRNA-Trp-CCA-000147F	21	7	75M	*	0	0	GGGCTCATGGCGCAATGGCAGCGCATTCGACTCCAGATCGACAGGTTGGGGGTTCAGGTCCTCCTGGGCTCACCA	JJJFJJJJJJJJJJJJJIJJJJJJJJJJJJJJJJJJJJJJJJJJJJJJJJJJJJJJJJJJJJJJJJJJJAJJJJJ	AS:i:-6	XS:i:-12	XN:i:0	XM:i:1	XO:i:0	XG:i:0	NM:i:1	MD:Z:56A18	YT:Z:UU	YA:i:1	YM:i:1	YR:i:1	YL:i:72
VH00745:80:AACKT2FM5:1:2104:61385:1208	0	tRNA-Trp-CCA-000147F	21	0	75M	*	0	0	GGGCTCATAGCGCAATGGTAGCGCATTCGACTCCAGATCGACAGGTTGGGGGTTCAGGTCCTCCTGGGCTCACCA	JJI7JJJJIJJJJJJJJIFJJJJJJJJJJJJJJJJJJJJJJJJJJJJJCJJJJJJJJJJJJJJJIJJJJJJJJJJ	AS:i:-18	XS:i:-24	XN:i:0	XM:i:3	XO:i:0	XG:i:0	NM:i:3	MD:Z:8G9C37A18	YT:Z:UU	YA:i:1	YM:i:1	YR:i:1	YL:i:72
VH00745:80:AACKT2FM5:1:2104:21318:2041	0	tRNA-Trp-CCA-000147F	21	0	75M	*	0	0	GGGCTCATTGCGCAATGGCAGCGCATTCGACTCCACATCGACAGGTTGGGGGTTCATGTCCTCCTGGGCTCACCA	JJJJIJJJJJJJJJJFJJJJJJJJJJJJJJJJJJJJJJJJJJJJJJJJCJJJJJJJJJJJJJJJJJJJJJJJJJJ	AS:i:-18	XS:i:-30	XN:i:0	XM:i:3	XO:i:0	XG:i:0	NM:i:3	MD:Z:8G26G20A18	YT:Z:UU	YA:i:1	YM:i:1	YR:i:1	YL:i:72
VH00745:80:AACKT2FM5:1:2104:25275:2363	0	tRNA-Trp-CCA-000147F	21	7	75M	*	0	0	GGGCTCATGGCGCAATGGTAGCGCATTCGACTCCAGATCGACAGGTTGGGGGTTCAGGTCCTCCTGGGCTCACCA	JJJ7J>JJJJIJJJJJIJIJJJJJJJJJJJJJJJJJJJJJJJJJJJJJCJJJJJJJJJJJJJJJJJJJJIJJJJJ	AS:i:-12	XS:i:-18	XN:i:0	XM:i:2	XO:i:0	XG:i:0	NM:i:2	MD:Z:18C37A18	YT:Z:UU	YA:i:1	YM:i:1	YR:i:1	YL:i:72
VH00745:80:AACKT2FM5:1:2104:57257:4199	0	tRNA-Trp-CCA-000147F	21	0	75M	*	0	0	GGGCTCATTGCGCAATGGTAGCGCATTCGACTCCAGATCGACAGGTTGGGGGTTCAGGTCCTCCTGGGCTCACCA	JJJJIJJJJJJJJJJFJJJJJJJJJJJJJJJJJJJJJJJJJJJJJJJJCJJJJJJJJJJJJIJJJJJJJJJJJJJ	AS:i:-18	XS:i:-24	XN:i:0	XM:i:3	XO:i:0	XG:i:0	NM:i:3	MD:Z:8G9C37A18	YT:Z:UU	YA:i:1	YM:i:1	YR:i:1	YL:i:72
VH00745:80:AACKT2FM5:1:2104:57201:4218	0	tRNA-Trp-CCA-000147F	21	0	75M	*	0	0	GGGCTCATTGCGCAATGGTAGCGCATTCGACTCCAGATCGACAGGTTGGGGGTTCAGGTCCTCCTGGGCTCACCA	JJJJJJJJJJJJJJJJJJJJJJJJJJJJJJJJJJJJJJJJJJJJJJJJCJJJJJJJJJJJJJJJJJJJJJJJJJJ	AS:i:-18	XS:i:-30	XN:i:0	XM:i:3	XO:i:0	XG:i:0	NM:i:3	MD:Z:8G9C37A18	YT:Z:UU	YA:i:1	YM:i:1	YR:i:1	YL:i:72
VH00745:80:AACKT2FM5:1:2104:44343:4237	0	tRNA-Trp-CCA-000147F	21	7	75M	*	0	0	GGGCTCATGGCGCAATGGCAGCGCATTCGACTCCAGATCGACAGGTTGGGGGTTCAGGTCCTCCTGGGCTCACCA	JJJIJJJJJJJJJJJJJJJJJJJJJJJJJJJJJJJJJJJJJJJJJJJJCJJJJJJJJJJJJJJJJJJJJJJJJJJ	AS:i:-6	XS:i:-12	XN:i:0	XM:i:1	XO:i:0	XG:i:0	NM:i:1	MD:Z:56A18	YT:Z:UU	YA:i:1	YM:i:1	YR:i:1	YL:i:72
VH00745:80:AACKT2FM5:1:2104:55231:5884	0	tRNA-Trp-CCA-000147F	21	7	75M	*	0	0	GGGCTCATGGCGCAATGGCAGCGCATTCGACTCCAGATCGACAGGTTGGGGGTTCATGTCCTCCTGGGCTCACCA	JJJFJJJJIJJIJFJJIFJJJJJJIJJJJJIFIJJJFJJJJJIJJJJJCJJJJJJJJJJJJJJIJJJJIIJJJJJ	AS:i:-6	XS:i:-12	XN:i:0	XM:i:1	XO:i:0	XG:i:0	NM:i:1	MD:Z:56A18	YT:Z:UU	YA:i:1	YM:i:1	YR:i:1	YL:i:72
VH00745:80:AACKT2FM5:1:2104:19254:7172	0	tRNA-Trp-CCA-000147F	21	7	75M	*	0	0	GGGCTCATGGCGCAATGGCAGCGCATTCGACTCCAGATCGACAGGTTGGGGGTTCAGGTCCTCCTGGGCTCACCA	IJJIJJJJJJJJJJJJJJJJJJJJJJJJJJJJJJJJJJJJJJJJJJJJCJJJJJJJJJJJJJJJJJJJJJJJJJJ	AS:i:-6	XS:i:-12	XN:i:0	XM:i:1	XO:i:0	XG:i:0	NM:i:1	MD:Z:56A18	YT:Z:UU	YA:i:1	YM:i:1	YR:i:1	YL:i:72
VH00745:80:AACKT2FM5:1:2104:47790:7115	0	tRNA-Trp-CCA-000147F	21	7	75M	*	0	0	GGGCTCATGGCGCAATGGCAGCGCATTCGACTCCAGATCGACAGGTTGGGGGTTCAGGTCCTCCTGGGCTCACCA	JJJJIJJJJJJJJJJJJJJJJJJJJJJJJJJJJJJJJJJJJJJJJJJJCJJJJJJJJJJJJJJJJJJJJJJJJJJ	AS:i:-6	XS:i:-12	XN:i:0	XM:i:1	XO:i:0	XG:i:0	NM:i:1	MD:Z:56A18	YT:Z:UU	YA:i:1	YM:i:1	YR:i:1	YL:i:72
VH00745:80:AACKT2FM5:1:2104:56045:9273	0	tRNA-Trp-CCA-000147F	21	0	8M1D66M	*	0	0	GGGCTCGTGCGCAATGGTAGCGCATTCGACTCCAGATCGACAGGTTGGGGGTTCAGGTCCTCCTGGGCTCACCA	JJJJJJJJJJJJJJJJJJJJJJJJJJJJJJJJJJJJJJJJJJJJJJJCJJJJJJJJJJJJJJJJJJJJJJJJJJ	AS:i:-26	XS:i:-32	XN:i:0	XM:i:3	XO:i:1	XG:i:1	NM:i:4	MD:Z:6A1^G9C37A18	YT:Z:UU	YA:i:1	YM:i:1	YR:i:1	YL:i:72
VH00745:80:AACKT2FM5:1:2104:33285:9500	0	tRNA-Trp-CCA-000147F	21	0	75M	*	0	0	GGGCTCATAGCGCAATGGTAGCGCATTCGACTCCAGATCGACAGGTTGGGGGTTCAGGTCCTCCTGGGCTCACCA	JJJIJJJJJJJJJJJJJJJJJJJJJJJJJJJJJJJJJJJJJJJJJJJJCJJJJJJJJJJJJJJJJJJJJJJJJJJ	AS:i:-18	XS:i:-30	XN:i:0	XM:i:3	XO:i:0	XG:i:0	NM:i:3	MD:Z:8G9C37A18	YT:Z:UU	YA:i:1	YM:i:1	YR:i:1	YL:i:72
VH00745:80:AACKT2FM5:1:2104:44798:9728	0	tRNA-Trp-CCA-000147F	21	7	75M	*	0	0	GGGCTCATGGCGCAATGGTAGCGCATTCGACTCCAGATCGACAGGTTGGGGGTTCAGGTCCTCCTGGGCTCACCA	JJJ7JFJJJJJJJJJJJJJJJJJJJJJJJJJJJJJJJJJJJJJJJJJJCJJJJJJJJJJJJJJJJJJJJJJJJJJ	AS:i:-12	XS:i:-18	XN:i:0	XM:i:2	XO:i:0	XG:i:0	NM:i:2	MD:Z:18C37A18	YT:Z:UU	YA:i:1	YM:i:1	YR:i:1	YL:i:72
VH00745:80:AACKT2FM5:1:2104:20314:9936	0	tRNA-Trp-CCA-000147F	21	0	75M	*	0	0	GGGCTCATCGCGCAATGGTAGCGCATTCGACTCCAGATCGACAGGTTGGGGGTTCAGGTCCTCCTGGGCTCACCA	JJJJJJJJJJJJJJJJJJJJJJJJJJJJJJJJJJJJJJJJJJJJJJJJCJJJJJJJJJJJJJJJJJJJJJJJJJJ	AS:i:-18	XS:i:-24	XN:i:0	XM:i:3	XO:i:0	XG:i:0	NM:i:3	MD:Z:8G9C37A18	YT:Z:UU	YA:i:1	YM:i:1	YR:i:1	YL:i:72
VH00745:80:AACKT2FM5:1:2104:45271:11299	0	tRNA-Trp-CCA-000147F	21	0	75M	*	0	0	GGGCTCATTGCGCAATGGTAGCGCATTCGACTCCAGATCGACAGGTTGGGGGTTCAGGTCCTCCTGGGCTCACCA	JJJJJJJJJJJJJJJJJJIJJJJJJJJJJJJJJJJJJJJJJJJJJJJJCJJJJJJJJJJJJJJJJJJJJJJJJJJ	AS:i:-18	XS:i:-24	XN:i:0	XM:i:3	XO:i:0	XG:i:0	NM:i:3	MD:Z:8G9C37A18	YT:Z:UU	YA:i:1	YM:i:1	YR:i:1	YL:i:72
VH00745:80:AACKT2FM5:1:2104:45176:11318	0	tRNA-Trp-CCA-000147F	21	0	75M	*	0	0	GGGCTCATTGCGCAATGGTAGCGCATTCGACTCCAGATCGACAGGTTGGGGGTTCAGGTCCTCCTGGGCTCACCA	JJJJIJJJJJJJJJJJJJJJJJJJJJJJJJJJJJJJJJJJJJJJJJJJCJJJJJJJJJJJJJJJJJJJJJJJJJJ	AS:i:-18	XS:i:-24	XN:i:0	XM:i:3	XO:i:0	XG:i:0	NM:i:3	MD:Z:8G9C37A18	YT:Z:UU	YA:i:1	YM:i:1	YR:i:1	YL:i:72
VH00745:80:AACKT2FM5:1:2104:20882:11375	0	tRNA-Trp-CCA-000147F	21	0	5M2D1M1D66M	*	0	0	GGGCTTGCGCAATGGCAGCGCATTCGACTCCAGATCGACAGGTTGGGGGTTCAGGTCCTCCTGGGCTCACCA	JJJJJJJJJJJJJJJJJJJJJJJJJJIJJJJJJJJJJJJJJJJJJCJJJJJJJJJJJJJJJJJJJJIJJJJJ	AS:i:-25	XS:i:-31	XN:i:0	XM:i:1	XO:i:2	XG:i:3	NM:i:4	MD:Z:5^CA1^G47A18	YT:Z:UU	YA:i:1	YM:i:1	YR:i:1	YL:i:72
VH00745:80:AACKT2FM5:1:2104:54701:11905	0	tRNA-Trp-CCA-000147F	21	0	8M1D66M	*	0	0	GGGCTCATGCGCAATGGTAGCGCATTCGACTCCAGATCGACAGGTTGGGGGTTCAGGTCCTCCTGGGCTCACCA	JJJJJJJFJJJJJJJJJJJJJJJJJJJJJJJJJJJJJJJJJJJJIJJCJJJJJJJJJJJJJJJJJJJJJJJJJJ	AS:i:-20	XS:i:-26	XN:i:0	XM:i:2	XO:i:1	XG:i:1	NM:i:3	MD:Z:8^G9C37A18	YT:Z:UU	YA:i:1	YM:i:1	YR:i:1	YL:i:72
VH00745:80:AACKT2FM5:1:2104:54531:12529	0	tRNA-Trp-CCA-000147F	21	7	75M	*	0	0	GGGCTCATAGCGCAATGGCAGCGCATTCGACTCCAGATCGACAGGTTGGGGGTTCAGGTCCTCCTGGGCTCACCA	JJJJJJJJJJJJJJJJJJJJJJJJJJJJJJJJJJJJJJJJJJJJJJJJCJJJJJJJJJJJJJJJJJJJJJJJJJJ	AS:i:-12	XS:i:-18	XN:i:0	XM:i:2	XO:i:0	XG:i:0	NM:i:2	MD:Z:8G47A18	YT:Z:UU	YA:i:1	YM:i:1	YR:i:1	YL:i:72
VH00745:80:AACKT2FM5:1:2104:18629:12567	0	tRNA-Trp-CCA-000147F	21	7	75M	*	0	0	GGGCTCATGGCGCAATGGCAGCGCATTCGACTCCAGATCGACAGGTTGGGGGTTCAGGTCCTCCTGGGCTCACCA	JJJJJJJJJJJJJJJJJJJJJJJJJJJJJJJJJJJJJJJJJJJJJJJJCJJJJJJJJJJJJJJJJJJJJJJJJJJ	AS:i:-6	XS:i:-12	XN:i:0	XM:i:1	XO:i:0	XG:i:0	NM:i:1	MD:Z:56A18	YT:Z:UU	YA:i:1	YM:i:1	YR:i:1	YL:i:72
VH00745:80:AACKT2FM5:1:2104:73674:12700	0	tRNA-Trp-CCA-000147F	21	0	75M	*	0	0	GGGCTCATGGCGCAATGGTAGCGCATTCGACTCCAGATCGACAGGTTGGGGGTTCAGGTCCTCCTGGGCTCCCCA	JJJFJJJJJJJJJJJJJJJJJJJJJJJJJJJJJJJJIJJJJJJJJJJJCJJJJJJJJJJJJJJJJJJJJ>JJJJJ	AS:i:-18	XS:i:-24	XN:i:0	XM:i:3	XO:i:0	XG:i:0	NM:i:3	MD:Z:18C37A14A3	YT:Z:UU	YA:i:1	YM:i:1	YR:i:1	YL:i:72
VH00745:80:AACKT2FM5:1:2104:20939:12908	0	tRNA-Trp-CCA-000147F	21	7	75M	*	0	0	GGGCTCATGGCGCAATGGCAGCGCATTCGACTCCAGATCGACAGGTTGGGGGTTCAGGTCCTCCTGGGCTCACCA	JJJFJJJJJJJJJJJJJJJJJJJJJJJJJJJJJJJJJJJJJJJJJJJJCJJJJJJJJJJJJJJJJJJJJJJJJJJ	AS:i:-6	XS:i:-12	XN:i:0	XM:i:1	XO:i:0	XG:i:0	NM:i:1	MD:Z:56A18	YT:Z:UU	YA:i:1	YM:i:1	YR:i:1	YL:i:72
VH00745:80:AACKT2FM5:1:2104:15542:13192	0	tRNA-Trp-CCA-000147F	21	7	75M	*	0	0	GGGCTCATTGCGCAATGGCAGCGCATTCGACTCCAGATCGACAGGTTGGGGGTTCAGGTCCTCCTGGGCTCACCA	JJJJIJJJJJJJJJJJJJJJJJJJJJJJJJJJJJJJJJJJJJJJJJJJCJJJJJJJJJJJJJJJJJJJJJJJJJJ	AS:i:-12	XS:i:-18	XN:i:0	XM:i:2	XO:i:0	XG:i:0	NM:i:2	MD:Z:8G47A18	YT:Z:UU	YA:i:1	YM:i:1	YR:i:1	YL:i:72
VH00745:80:AACKT2FM5:1:2104:74091:13268	0	tRNA-Trp-CCA-000147F	21	11	75M	*	0	0	GGGCTCATGGCGCAATGGCAGCGCATTCGACTCCAGATCGACAGGTTGGGGGTTCAGGTCCTCCTGGGCTCACCA	JJJFIJJJJJJJJJJJJJJJJJJJJJJJJJJJJJJJJJJJJJJJJJJJCJJJJJJJJJJJJJJJJJJJJJJJJJJ	AS:i:-6	XS:i:-18	XN:i:0	XM:i:1	XO:i:0	XG:i:0	NM:i:1	MD:Z:56A18	YT:Z:UU	YA:i:1	YM:i:1	YR:i:1	YL:i:72
VH00745:80:AACKT2FM5:1:2104:54834:13287	0	tRNA-Trp-CCA-000147F	21	11	75M	*	0	0	GGGCTCATGGCGCAATGGTAGCGCATTCGACTCCAGATCGACAGGTTGGGGGTTCAGGTCCTCCTGGGCTCACCA	JJJ7JFJJJJJJJJJJJJJJJJJJJJJJJJJJJJJJJJJJJJJJJJJJCJJJJJJJJJJJJJJJJJJJJJJJJJJ	AS:i:-12	XS:i:-24	XN:i:0	XM:i:2	XO:i:0	XG:i:0	NM:i:2	MD:Z:18C37A18	YT:Z:UU	YA:i:1	YM:i:1	YR:i:1	YL:i:72
VH00745:80:AACKT2FM5:1:2104:13497:14139	0	tRNA-Trp-CCA-000147F	21	0	75M	*	0	0	GGGCTCATTGCGCAATGGTAGCGCATTCGACTCCAGATCGACAGGTTGGGGGTTCAGGTCCTCCTGGGCTCACCA	JJJJIJJJJJJJJJJJJJJJJJJJJJJJJJJJJJJJJJJJJJJJJJJJCJJJJJJJJJJJJJJJJJJJJJJJJJJ	AS:i:-18	XS:i:-24	XN:i:0	XM:i:3	XO:i:0	XG:i:0	NM:i:3	MD:Z:8G9C37A18	YT:Z:UU	YA:i:1	YM:i:1	YR:i:1	YL:i:72
VH00745:80:AACKT2FM5:1:2104:13289:14158	0	tRNA-Trp-CCA-000147F	21	7	75M	*	0	0	GGGCTCATTGCGCAATGGCAGCGCATTCGACTCCAGATCGACAGGTTGGGGGTTCAGGTCCTCCTGGGCTCACCA	JJJJFJJJJJJJJJJJJJJJJJJJJJJJJJJJJJJJJJJJJJJJJJJJCJJJJJJJJJJJJJJJJJJJJJJJJJJ	AS:i:-12	XS:i:-18	XN:i:0	XM:i:2	XO:i:0	XG:i:0	NM:i:2	MD:Z:8G47A18	YT:Z:UU	YA:i:1	YM:i:1	YR:i:1	YL:i:72
VH00745:80:AACKT2FM5:1:2104:32338:14120	0	tRNA-Trp-CCA-000147F	21	7	75M	*	0	0	GGGCTCATGGCGCAATGGTAGCGCATTCGACTCCAGATCGACAGGTTGGGGGTTCAGGTCCTCCTGGGCTCACCA	JJJFJJJJJJJJJJJJJJJJJJJJJJJJJJJJJJJJJJJJJJJJJJJJCJJJJJJJJJJJJJJJJJJJJJJJJJJ	AS:i:-12	XS:i:-18	XN:i:0	XM:i:2	XO:i:0	XG:i:0	NM:i:2	MD:Z:18C37A18	YT:Z:UU	YA:i:1	YM:i:1	YR:i:1	YL:i:72
VH00745:80:AACKT2FM5:1:2104:39818:14328	0	tRNA-Trp-CCA-000147F	21	7	75M	*	0	0	GGGCTCATGGCGCAATGGTAGCGCATTCGACTCCAGATCGACAGGTTGGGGGTTCATGTCCTCCTGGGCTCACCA	JJJFJJJJJJJJJJJJJJJJJJJJJJJJJJJJJJJJJJJJJJJJJJJJCJJJJJJJJJJJJJJJJJJJJJJJJJJ	AS:i:-12	XS:i:-18	XN:i:0	XM:i:2	XO:i:0	XG:i:0	NM:i:2	MD:Z:18C37A18	YT:Z:UU	YA:i:1	YM:i:1	YR:i:1	YL:i:72
VH00745:80:AACKT2FM5:1:2104:13081:14555	0	tRNA-Trp-CCA-000147F	21	11	75M	*	0	0	GGGCTCATTGCGCAATGGCAGCGCATTCGACTCCAGATCGACAGGTTGGGGGTTCAGGTCCTCCTGGGCTCACCA	JJJJJJJIIJIJJJJIJJJJJJJJJJJJJJJJJJJIJJJJJJJJJJJJCJJJJJJJJJJJJJJJJJJIJJJJJJJ	AS:i:-12	XS:i:-24	XN:i:0	XM:i:2	XO:i:0	XG:i:0	NM:i:2	MD:Z:8G47A18	YT:Z:UU	YA:i:1	YM:i:1	YR:i:1	YL:i:72
VH00745:80:AACKT2FM5:1:2104:66687:14650	0	tRNA-Trp-CCA-000147F	21	7	75M	*	0	0	GGGCTCATGGCGCAATGGTAGCGCATTCGACTCCAGATCGACAGGTTGGGGGTTCAGGTCCTCCTGGGCTCACCA	JJJ7IJJJJJJJJJJJJJJJJJJJJJJJJJJJJJJJJJJJJJJJJJJJCJJJJJJJJJJJJJJJJJJJJJJJJJJ	AS:i:-12	XS:i:-18	XN:i:0	XM:i:2	XO:i:0	XG:i:0	NM:i:2	MD:Z:18C37A18	YT:Z:UU	YA:i:1	YM:i:1	YR:i:1	YL:i:72
VH00745:80:AACKT2FM5:1:2104:13403:14612	0	tRNA-Trp-CCA-000147F	21	0	75M	*	0	0	GGGCTCATTGCGCAATGGTAGCGCATTCGACTCCAGATCGACAGGTTGGGGGTTCAGGTCCTCCTGGGCTCACCA	JJJJJJJJFJJJJJJIJJJJJJJJJJJJJJJJJJJJJJJJJJJJJJJJCJJJJJJJJJJJJJJJJJJJJJJJJJJ	AS:i:-18	XS:i:-24	XN:i:0	XM:i:3	XO:i:0	XG:i:0	NM:i:3	MD:Z:8G9C37A18	YT:Z:UU	YA:i:1	YM:i:1	YR:i:1	YL:i:72
VH00745:80:AACKT2FM5:1:2104:72311:14669	0	tRNA-Trp-CCA-000147F	21	7	75M	*	0	0	GGGCTCATGGCGCAATGGTAGCGCATTCGACTCCAGATCGACAGGTTGGGGGTTCAGGTCCTCCTGGGCTCACCA	JJJFJJJJJJJJJJJJJJJJJJJJJJJJJJJJJJJJJJJJJJJJJJJJCJJJJJJJJJJJJJJJJJJJJJJJJJJ	AS:i:-12	XS:i:-18	XN:i:0	XM:i:2	XO:i:0	XG:i:0	NM:i:2	MD:Z:18C37A18	YT:Z:UU	YA:i:1	YM:i:1	YR:i:1	YL:i:72
VH00745:80:AACKT2FM5:1:2104:21829:14707	0	tRNA-Trp-CCA-000147F	21	7	75M	*	0	0	GGGCTCATGGCGCAATGGCAGCGCATTCGACTCCAGATCGACAGGTTGGGGGTTCAGGTCCTCCTGGGCTCACCA	JJJIJJJJJJJJJJJJJJJJJJJJJJJJJJJJJJJJJJJJJJJJJJJJCJJJJJJJJJJJJJJJJJJJJJJJJJJ	AS:i:-6	XS:i:-12	XN:i:0	XM:i:1	XO:i:0	XG:i:0	NM:i:1	MD:Z:56A18	YT:Z:UU	YA:i:1	YM:i:1	YR:i:1	YL:i:72
VH00745:80:AACKT2FM5:1:2104:70474:15256	0	tRNA-Trp-CCA-000147F	21	7	75M	*	0	0	GGGCTCATGGCGCAATGGTAGCGCATTCGACTCCAGATCGACAGGTTGGGGGTTCAGGTCCTCCTGGGCTCACCA	JJJFJJJJJJJJJJJJJJJJJJJJJJJJJJJJJJJJJJJJJJJJJJJJCJJJJJJJJJJJJJJJJJJJJJJJJJJ	AS:i:-12	XS:i:-18	XN:i:0	XM:i:2	XO:i:0	XG:i:0	NM:i:2	MD:Z:18C37A18	YT:Z:UU	YA:i:1	YM:i:1	YR:i:1	YL:i:72
VH00745:80:AACKT2FM5:1:2104:9180:15275	0	tRNA-Trp-CCA-000147F	21	7	75M	*	0	0	GGGCTCATGGCGCAATGGTAGCGCATTCGACTCCAGATCGACAGGTTGGGGGTTCAGGTCCTCCTGGGCTCACCA	JJJ7JIJJIJJJJJJJJJJJJJJJJJJJJJJJJJJJJJJJJJJJJJJJCJJJJJJJJJJJJJJJJJJJJJJJJJJ	AS:i:-12	XS:i:-18	XN:i:0	XM:i:2	XO:i:0	XG:i:0	NM:i:2	MD:Z:18C37A18	YT:Z:UU	YA:i:1	YM:i:1	YR:i:1	YL:i:72
VH00745:80:AACKT2FM5:1:2104:29309:15672	0	tRNA-Trp-CCA-000147F	21	7	75M	*	0	0	GGGCTCATGGCGCAATGGCAGCGCATTCGACTCCAGATCGACAGGTTGGGGGTTCAGGTCCTCCTGGGCTCACCA	JJJIJJJJJJJJJJJJJJJJJJJJJJJJJJJJJJJJJJJJJJJJJJJJCJJJJJJJJJJJJJJJJJJJJJJJJJJ	AS:i:-6	XS:i:-12	XN:i:0	XM:i:1	XO:i:0	XG:i:0	NM:i:1	MD:Z:56A18	YT:Z:UU	YA:i:1	YM:i:1	YR:i:1	YL:i:72
VH00745:80:AACKT2FM5:1:2104:9067:15691	0	tRNA-Trp-CCA-000147F	21	7	75M	*	0	0	GGGCTCATGGCGCAATGGTAGCGCATTCGACTCCAGATCGACAGGTTGGGGGTTCAGGTCCTCCTGGGCTCACCA	JJJ/JFJJJJJJJIJJJJJJJJJJFJJJJFJJJJJJJJJJJJJJJJJJCJJJJJJJJJJJJIJJJJJJJJJJJJJ	AS:i:-12	XS:i:-18	XN:i:0	XM:i:2	XO:i:0	XG:i:0	NM:i:2	MD:Z:18C37A18	YT:Z:UU	YA:i:1	YM:i:1	YR:i:1	YL:i:72
VH00745:80:AACKT2FM5:1:2104:19935:16032	0	tRNA-Trp-CCA-000147F	21	7	75M	*	0	0	GGGCTCATGGCGCAATGGCAGCGCATTCGACTCCAGATCGACAGGTTGGGGGTTCAGGTCCTCCTGGGCTCACCA	JJJJIJJJJJJJJJJJJJJJJJJJJJJJJJJJJJJJJJJJJJJJJJJJCJJJJJJJJJJJJJJJJJJJJJJJJJJ	AS:i:-6	XS:i:-12	XN:i:0	XM:i:1	XO:i:0	XG:i:0	NM:i:1	MD:Z:56A18	YT:Z:UU	YA:i:1	YM:i:1	YR:i:1	YL:i:72
VH00745:80:AACKT2FM5:1:2104:74735:16448	0	tRNA-Trp-CCA-000147F	21	7	75M	*	0	0	GGGCTCATGGCGCAATGGCAGCGCATTCGACTCCAGATCGACAGGTTGGGGGTTCAGGTCCTCCTGGGCTCACCA	JJJIJJJJJJJJJJJJJJJJJJJJJJJJJJJJJJJJJJJJJJJJJJJJCJJJJJJJJJJJJJJJJJJJJJJJJJJ	AS:i:-6	XS:i:-12	XN:i:0	XM:i:1	XO:i:0	XG:i:0	NM:i:1	MD:Z:56A18	YT:Z:UU	YA:i:1	YM:i:1	YR:i:1	YL:i:72
VH00745:80:AACKT2FM5:1:2104:13157:16410	0	tRNA-Trp-CCA-000147F	21	7	75M	*	0	0	GGGCTCATGGCGCAATGGCAGCGCATTCGACTCCAGATCGACAGGTTGGGGGTTCAGGTCCTCCTGGGCTCACCA	JFJFIJJJJJJJJJJJIJJJJJJJFJJJJJJFJJJJJJJJJJJJJJJJCJJJJJJJJJJJJJJFJJJFJJJJJJJ	AS:i:-6	XS:i:-12	XN:i:0	XM:i:1	XO:i:0	XG:i:0	NM:i:1	MD:Z:56A18	YT:Z:UU	YA:i:1	YM:i:1	YR:i:1	YL:i:72
VH00745:80:AACKT2FM5:1:2104:74735:16486	0	tRNA-Trp-CCA-000147F	21	7	75M	*	0	0	GGGCTCATGGCGCAATGGCAGCGCATTCGACTCCAGATCGACAGGTTGGGGGTTCAGGTCCTCCTGGGCTCACCA	JJJ>JJJJJJJJJJJJJJJJJJJJJJJJJJJJJJJJIJJJJJJJJJJJCJJJJJJJJJJJJJJJJJJJJJJJJJJ	AS:i:-6	XS:i:-12	XN:i:0	XM:i:1	XO:i:0	XG:i:0	NM:i:1	MD:Z:56A18	YT:Z:UU	YA:i:1	YM:i:1	YR:i:1	YL:i:72
VH00745:80:AACKT2FM5:1:2104:36428:16922	0	tRNA-Trp-CCA-000147F	21	0	75M	*	0	0	GGGCTCATTGCGCAATGGTAGCGCATTCGACTCCAGATCGACAGGTTGGGGGTTCAGGTCCTCCTGGGCTCACCA	JJJJJJJJJJJJJJJJJJJJJJJJJJJJJJJJJJJJJJJJJJJJJJJJCJJJJJJJJJJJJJJJJJJJJJJJJJJ	AS:i:-18	XS:i:-24	XN:i:0	XM:i:3	XO:i:0	XG:i:0	NM:i:3	MD:Z:8G9C37A18	YT:Z:UU	YA:i:1	YM:i:1	YR:i:1	YL:i:72
VH00745:80:AACKT2FM5:1:2104:10771:16903	0	tRNA-Trp-CCA-000147F	21	7	75M	*	0	0	GGGCTCATGGCGCAATGGTAGCGCATTCGACTCCAGATCGACAGGTTGGGGGTTCAGGTCCTCCTGGGCTCACCA	JJJFFJJJJJJJJJJJJJJJJJJJJJJJJJJJJJJJJJJJJJJJJJJJCJJJJJJJJJJJJJJJJJJJJJJJJJJ	AS:i:-12	XS:i:-18	XN:i:0	XM:i:2	XO:i:0	XG:i:0	NM:i:2	MD:Z:18C37A18	YT:Z:UU	YA:i:1	YM:i:1	YR:i:1	YL:i:72
VH00745:80:AACKT2FM5:1:2104:26658:17111	0	tRNA-Trp-CCA-000147F	21	7	75M	*	0	0	GGGCTCATGGCGCAATGGTAGCGCATTCGACTCCAGATCGACAGGTTGGGGGTTCAGGTCCTCCTGGGCTCACCA	JJJFJJJJJJJJJJJJJJIJJJJJJJJJJJJJJJJJJJJJJJJJJJJJCJJJJJJJJJJJJJJJJJJJJJJJJJJ	AS:i:-12	XS:i:-18	XN:i:0	XM:i:2	XO:i:0	XG:i:0	NM:i:2	MD:Z:18C37A18	YT:Z:UU	YA:i:1	YM:i:1	YR:i:1	YL:i:72
VH00745:80:AACKT2FM5:1:2104:29574:17111	0	tRNA-Trp-CCA-000147F	21	0	7M2D66M	*	0	0	GGGCTCAGCGCAATGGTAGCGCATTCGACTCCAGATCGACAGGTTGGGGGTTCAGGTCCTCCTGGGCTCACCA	JJJ7JFJJJJJJJJIJJJJJJJJJJJJJJJJJJJJJJJJJJJJJJJCJJJJJJJJJJJJJJJJJJJJJJJJJJ	AS:i:-23	XS:i:-29	XN:i:0	XM:i:2	XO:i:1	XG:i:2	NM:i:4	MD:Z:7^TG9C37A18	YT:Z:UU	YA:i:1	YM:i:1	YR:i:1	YL:i:72
VH00745:80:AACKT2FM5:1:2104:75076:16978	0	tRNA-Trp-CCA-000147F	21	11	75M	*	0	0	GGGCTCATGGCGCAATGGCAGCGCATTCGACTCCAGATCGACAGGTTGGGGGTTCAGGTCCTCCTGGGCTCACCA	JJJFJJJJFJJJJJJJJJJJJJJJJJJJJJJJJJJJJJJJJJIJJJJJCJJJJJJJJJJJJJJJJJJJJJJJJJJ	AS:i:-6	XS:i:-18	XN:i:0	XM:i:1	XO:i:0	XG:i:0	NM:i:1	MD:Z:56A18	YT:Z:UU	YA:i:1	YM:i:1	YR:i:1	YL:i:72
VH00745:80:AACKT2FM5:1:2104:26677:17130	0	tRNA-Trp-CCA-000147F	21	7	75M	*	0	0	GGGCTCATGGCGCAATGGTAGCGCATTCGACTCCAGATCGACAGGTTGGGGGTTCAGGTCCTCCTGGGCTCACCA	JJJFJJJJJJIJJJJJJJJJJJJJIJJJJJJJJJJJJJJIJJJJIJJJCJJJJIJJJJJJIJIJJJJJJJJJJJJ	AS:i:-12	XS:i:-18	XN:i:0	XM:i:2	XO:i:0	XG:i:0	NM:i:2	MD:Z:18C37A18	YT:Z:UU	YA:i:1	YM:i:1	YR:i:1	YL:i:72
VH00745:80:AACKT2FM5:1:2104:57314:17357	0	tRNA-Trp-CCA-000147F	21	0	75M	*	0	0	GGGCTCATTGCGCAATGGTAGCGCATTCGACTCCAGATCGACAGGTTGGGGGTTCAGGTCCTCCTGGGCTCACCA	JJJJJJJJFJJJJJJJJJJJJJJJJJJJJJJJJJJJJJJJJJJJJJJJCJJJJJJJJJJJJJJJJJJJJJJJJJJ	AS:i:-18	XS:i:-24	XN:i:0	XM:i:3	XO:i:0	XG:i:0	NM:i:3	MD:Z:8G9C37A18	YT:Z:UU	YA:i:1	YM:i:1	YR:i:1	YL:i:72
VH00745:80:AACKT2FM5:1:2104:26506:17300	0	tRNA-Trp-CCA-000147F	21	11	75M	*	0	0	GGGCTCATGGCGCAATGGCAGCGCATTCGACTCCAGATCGACAGGTTGGGGGTTCAGGTCCTCCTGGGCTCACCA	JJJFJJJJJJJJJJJJJJJJJJJJJJJJJJJJJJJJJJJJJJJJJJJJCJJJJJJJJJJJJJJJJJJJJJJJJJJ	AS:i:-6	XS:i:-18	XN:i:0	XM:i:1	XO:i:0	XG:i:0	NM:i:1	MD:Z:56A18	YT:Z:UU	YA:i:1	YM:i:1	YR:i:1	YL:i:72
VH00745:80:AACKT2FM5:1:2104:73144:17584	0	tRNA-Trp-CCA-000147F	21	11	75M	*	0	0	GGGCTCATGGCGCAATGGTAGCGCATTCGACTCCAGATCGACAGGTTGGGGGTTCAGGTCCTCCTGGGCTCACCA	JJJFJJJJJJJJJJJJJJJJJJJJJJJJJJJJJJJJJJJJJJJJJJJJCJJJJJJJJJJJJJIJJJJJJJJJJJJ	AS:i:-12	XS:i:-24	XN:i:0	XM:i:2	XO:i:0	XG:i:0	NM:i:2	MD:Z:18C37A18	YT:Z:UU	YA:i:1	YM:i:1	YR:i:1	YL:i:72
VH00745:80:AACKT2FM5:1:2104:56765:17982	0	tRNA-Trp-CCA-000147F	21	0	75M	*	0	0	GGGCTCATTGCGCAATGGTAGCGCATTCGACTCCAGATCGACAGGTTGGGGGTTCAGGTCCTCCTGGGCTCACCA	JJJJJJJJJJJJJJJJJJIJJJJJJJJJJJJJJJJJJJJJJJJJJJJJCJJJJJJJJJJJJJJJJJJJJJJJJJJ	AS:i:-18	XS:i:-24	XN:i:0	XM:i:3	XO:i:0	XG:i:0	NM:i:3	MD:Z:8G9C37A18	YT:Z:UU	YA:i:1	YM:i:1	YR:i:1	YL:i:72
VH00745:80:AACKT2FM5:1:2104:50895:18133	0	tRNA-Trp-CCA-000147F	21	7	75M	*	0	0	GGGCTCATGGCGCAATGGCAGCGCATTCGACTCCAGATCGACAGGTTGGGGGTTCAGGTCCTCCTGGGCTCACCA	JJJFJJJJJJJJJJJJJJJJJJJJJJJJJJJJJJJJJJJJJJJJJJJJCJJJJJJJJJJJJJJJJJJJJJJJJJJ	AS:i:-6	XS:i:-12	XN:i:0	XM:i:1	XO:i:0	XG:i:0	NM:i:1	MD:Z:56A18	YT:Z:UU	YA:i:1	YM:i:1	YR:i:1	YL:i:72
VH00745:80:AACKT2FM5:1:2104:23798:18455	0	tRNA-Trp-CCA-000147F	21	7	75M	*	0	0	GGGCTCATGGCGCAATGGCAGCGCATTCGACTCCAGATCGACAGGTTGGGGGTTCAGGTCCTCCTGGGCTCACCA	JJJFIJJJJJJJJJJJJJJJJJJJJJJJJJJJJJJJJJJJJJJJJJJJCJJJJJJJJJJJJJJJJJJJJJJJJJJ	AS:i:-6	XS:i:-12	XN:i:0	XM:i:1	XO:i:0	XG:i:0	NM:i:1	MD:Z:56A18	YT:Z:UU	YA:i:1	YM:i:1	YR:i:1	YL:i:72
VH00745:80:AACKT2FM5:1:2104:29214:18455	0	tRNA-Trp-CCA-000147F	21	11	75M	*	0	0	GGGCTCATCGCGCAATGGCAGCGCATTCGACTCCAGATCGACAGGTTGGGGGTTCAGGTCCTCCTGGGCTCACCA	JJJJJJJJJJJJJJJJJJJJJJJJJJJJJJJJJJJJJJJJJJJJJJJJCJJJJJJJJJJJJJJJJJJJJJJJJJJ	AS:i:-12	XS:i:-24	XN:i:0	XM:i:2	XO:i:0	XG:i:0	NM:i:2	MD:Z:8G47A18	YT:Z:UU	YA:i:1	YM:i:1	YR:i:1	YL:i:72
VH00745:80:AACKT2FM5:1:2104:30047:18834	0	tRNA-Trp-CCA-000147F	21	11	75M	*	0	0	GGGCTCATGGCGCAATGGTAGCGCATTCGACTCCAGATCGACAGGTTGGGGGTTCAGGTCCTCCTGGGCTCACCA	JJJFJJJJJJJJJJJJJJJJJJJJJJJJJJJJJJJJJJJJJJJJJJJJCJJJJJJJJJJJJJJJJJJJJJJJJJJ	AS:i:-12	XS:i:-24	XN:i:0	XM:i:2	XO:i:0	XG:i:0	NM:i:2	MD:Z:18C37A18	YT:Z:UU	YA:i:1	YM:i:1	YR:i:1	YL:i:72
VH00745:80:AACKT2FM5:1:2104:27756:18966	0	tRNA-Trp-CCA-000147F	21	7	75M	*	0	0	GGGCTCATTGCGCAATGGCAGCGCATTCGACTCCAGATCGACAGGTTGGGGGTTCAGGTCCTCCTGGGCTCACCA	JJJJIJJJJJJJJJJJJJJJJJJJJJJJJJJJJJJJJJJJJJJJJJJJCJJJJJJJJJJJJJJJJJJJJIJJJJJ	AS:i:-12	XS:i:-18	XN:i:0	XM:i:2	XO:i:0	XG:i:0	NM:i:2	MD:Z:8G47A18	YT:Z:UU	YA:i:1	YM:i:1	YR:i:1	YL:i:72
VH00745:80:AACKT2FM5:1:2104:30199:19099	0	tRNA-Trp-CCA-000147F	21	0	7M2D66M	*	0	0	GGGCTCAGCGCAATGGTAGCGCATTCGACTCCAGATCGACAGGTTGGGGGTTCAGGTCCTCCTGGGCTCACCA	JJJ7JJJJJJJJJJJJJJJJJJJJJJJJJJJJJJJJJJJJJJJJJJCJJJJJJJJJJJJJJJJJJJJJJJJJJ	AS:i:-23	XS:i:-29	XN:i:0	XM:i:2	XO:i:1	XG:i:2	NM:i:4	MD:Z:7^TG9C37A18	YT:Z:UU	YA:i:1	YM:i:1	YR:i:1	YL:i:72
VH00745:80:AACKT2FM5:1:2104:9994:19156	0	tRNA-Trp-CCA-000147F	21	7	75M	*	0	0	GGGCTCATGGCGCAATGGTAGCGCATTCGACTCCAGATCGACAGGTTGGGGGTTCAGGTCCTCCTGGGCTCACCA	JJJFJFJJJJJJJJJJJJJJIJJJJJJJJJJJJJJIJJJJJJJJJFJJCJJJJJJJJJJJJJJJJJJJJJJJJJJ	AS:i:-12	XS:i:-18	XN:i:0	XM:i:2	XO:i:0	XG:i:0	NM:i:2	MD:Z:18C37A18	YT:Z:UU	YA:i:1	YM:i:1	YR:i:1	YL:i:72
VH00745:80:AACKT2FM5:1:2104:28873:19175	0	tRNA-Trp-CCA-000147F	21	7	75M	*	0	0	GGGCTCATCGCGCAATGGCAGCGCATTCGACTCCAGATCGACAGGTTGGGGGTTCAGGTCCTCCTGGGCTCACCA	JJJJJJJJJJJJJJJJJJJJJJJJJJJJJJJJJJJJJJJJJJJJJJJJCJJJJJJJJJJJJJJJJJJJJJJJJJJ	AS:i:-12	XS:i:-18	XN:i:0	XM:i:2	XO:i:0	XG:i:0	NM:i:2	MD:Z:8G47A18	YT:Z:UU	YA:i:1	YM:i:1	YR:i:1	YL:i:72
VH00745:80:AACKT2FM5:1:2104:60817:19383	0	tRNA-Trp-CCA-000147F	21	7	75M	*	0	0	GGGCTCATGGCGCAATGGTAGCGCATTCGACTCCAGATCGACAGGTTGGGGGTTCAGGTCCTCCTGGGCTCACCA	JJJ7JJJJJJJJJJJIJJJJJJJJJJJJJJJJJJJJJJJJJJJJJJJJCJJJJJJJJJJJJJJJJIJJJJJJJJJ	AS:i:-12	XS:i:-18	XN:i:0	XM:i:2	XO:i:0	XG:i:0	NM:i:2	MD:Z:18C37A18	YT:Z:UU	YA:i:1	YM:i:1	YR:i:1	YL:i:72
VH00745:80:AACKT2FM5:1:2104:60817:19496	0	tRNA-Trp-CCA-000147F	21	11	75M	*	0	0	GGGCTCATGGCGCAATGGTAGCGCATTCGACTCCAGATCGACAGGTTGGGGGTTCAGGTCCTCCTGGGCTCACCA	JJJ7JIJJJJJIJJJIJJJJJJJJFIJJJJJJJJJJJJJJJJJJJJJJCJJJJJJJJJJJJJJJJJJJJJJJJJJ	AS:i:-12	XS:i:-24	XN:i:0	XM:i:2	XO:i:0	XG:i:0	NM:i:2	MD:Z:18C37A18	YT:Z:UU	YA:i:1	YM:i:1	YR:i:1	YL:i:72
VH00745:80:AACKT2FM5:1:2104:10051:19477	0	tRNA-Trp-CCA-000147F	21	7	75M	*	0	0	GGGCTCATGGCGCAATGGTAGCGCATTCGACTCCAGATCGACAGGTTGGGGGTTCAGGTCCTCCTGGGCTCACCA	JJJFJJJJJJJJJJJJJJJJJJJJJJJJJJJJJJJJJJJJJJJJJJJJCJJJJJJJJJJJJIJJJJJJJJJJJJJ	AS:i:-12	XS:i:-18	XN:i:0	XM:i:2	XO:i:0	XG:i:0	NM:i:2	MD:Z:18C37A18	YT:Z:UU	YA:i:1	YM:i:1	YR:i:1	YL:i:72
VH00745:80:AACKT2FM5:1:2104:17057:20008	0	tRNA-Trp-CCA-000147F	21	7	75M	*	0	0	GGGCTCATGGCGCAATGGTAGCGCATTCGACTCCAGATCGACAGGTTGGGGGTTCAGGTCCTCCTGGGCTCACCA	JJJFIJJJJJJJJJJJJJJJJJJJJJJJJJJJJJJJJJJJJJJJJJJJCJJJJIJJJJJJJJJJJJJJJJJJJJJ	AS:i:-12	XS:i:-18	XN:i:0	XM:i:2	XO:i:0	XG:i:0	NM:i:2	MD:Z:18C37A18	YT:Z:UU	YA:i:1	YM:i:1	YR:i:1	YL:i:72
VH00745:80:AACKT2FM5:1:2104:62654:20008	0	tRNA-Trp-CCA-000147F	21	11	75M	*	0	0	GGGCTCATCGCGCAATGGCAGCGCATTCGACTCCAGATCGACAGGTTGGGGGTTCAGGTCCTCCTGGGCTCACCA	JJJJJJJJJJJJJJJJJJJJJJJJJJJJJJJJJJJJJJJJJJJJJJJJCJJJJJJJJJJJJJJJJJJJJJJJJJJ	AS:i:-12	XS:i:-24	XN:i:0	XM:i:2	XO:i:0	XG:i:0	NM:i:2	MD:Z:8G47A18	YT:Z:UU	YA:i:1	YM:i:1	YR:i:1	YL:i:72
VH00745:80:AACKT2FM5:1:2104:60741:20329	0	tRNA-Trp-CCA-000147F	21	7	75M	*	0	0	GGGCTCATCGCGCAATGGCAGCGCATTCGACTCCAGATCGACAGGTTGGGGGTTCAGGTCCTCCTGGGCTCACCA	JJJJJJJJJJJJJJJJIJJJJJJJJJJJJJJJJJJJJJJJJJJJJJJJCJJJJJJJJJJJJJJJJIJJJJJJJJJ	AS:i:-12	XS:i:-18	XN:i:0	XM:i:2	XO:i:0	XG:i:0	NM:i:2	MD:Z:8G47A18	YT:Z:UU	YA:i:1	YM:i:1	YR:i:1	YL:i:72
VH00745:80:AACKT2FM5:1:2104:57049:20348	0	tRNA-Trp-CCA-000147F	21	0	75M	*	0	0	GGGCTCATTGCGCAATGGTAGCGCATTCGACTCCAGATCGACAGGTTGGGGGTTCAGGTCCTCCTGGGCTCACCA	JJJJJJJJJJJIJJJ7JJJJJJJJJJJJJJJJJJJJJJJJJJJJJJJJCJJJJJJJJJJJJJJJJJJJIJJJJJJ	AS:i:-18	XS:i:-24	XN:i:0	XM:i:3	XO:i:0	XG:i:0	NM:i:3	MD:Z:8G9C37A18	YT:Z:UU	YA:i:1	YM:i:1	YR:i:1	YL:i:72
VH00745:80:AACKT2FM5:1:2104:52258:20481	0	tRNA-Trp-CCA-000147F	21	11	75M	*	0	0	GGGCTCATGGCGCAATGGCAGCGCATTCGACTCCAGATCGACAGGTTGGGGGTTCAGGTCCTCCTGGGCTCACCA	JJJIJJJIJJJJJJJJJJJJJJJJJJJJJJJJJJJJJJJJJJJJJJJJCJJJJJJJJJJJJJJJJJJJJJJJJJJ	AS:i:-6	XS:i:-18	XN:i:0	XM:i:1	XO:i:0	XG:i:0	NM:i:1	MD:Z:56A18	YT:Z:UU	YA:i:1	YM:i:1	YR:i:1	YL:i:72
VH00745:80:AACKT2FM5:1:2104:70247:20822	0	tRNA-Trp-CCA-000147F	21	0	73M	*	0	0	GGGCTCATGGCGCAATGGTAGCGCATTCGACTCCAGATCGACAGGTTGGGGGTTCAGGTCCTCCTGGGCTCCA	JJJFJJJJJJJJJJJJJJJJJJJIJJJJJJJJJJJJJJJJJJJJJJCJJJJJJJJJJJJJJJJJJJJJJJJJJ	AS:i:-24	XS:i:-24	XN:i:0	XM:i:4	XO:i:0	XG:i:0	NM:i:4	MD:Z:18C37A14A0C0	YT:Z:UU	YA:i:1	YM:i:1	YR:i:1	YL:i:72
VH00745:80:AACKT2FM5:1:2104:59170:20916	0	tRNA-Trp-CCA-000147F	21	7	75M	*	0	0	GGGCTCATGGCGCAATGGTAGCGCATTCGACTCCAGATCGACAGGTTGGGGGTTCAGGTCCTCCTGGGCTCACCA	JJJFJJJJJJJJJJJJJJJJJJJJJJJJJJJJJJJJJJJJJJJJJJJJCJJJJJJJJJJJJJJJJJJJJJJJJJJ	AS:i:-12	XS:i:-18	XN:i:0	XM:i:2	XO:i:0	XG:i:0	NM:i:2	MD:Z:18C37A18	YT:Z:UU	YA:i:1	YM:i:1	YR:i:1	YL:i:72
VH00745:80:AACKT2FM5:1:2104:49191:21125	0	tRNA-Trp-CCA-000147F	21	7	75M	*	0	0	GGGCTCATGGCGCAATGGTAGCGCATTCGACTCCAGATCGACAGGTTGGGGGTTCAGGTCCTCCTGGGCTCACCA	JJJ7IIJJJJJJJJJJJJJJJJJJJJJJJJJJJJJJJJJJJJJJJJJJCJJJJJJJJJJJJJJJJJJJJJJJJJJ	AS:i:-12	XS:i:-18	XN:i:0	XM:i:2	XO:i:0	XG:i:0	NM:i:2	MD:Z:18C37A18	YT:Z:UU	YA:i:1	YM:i:1	YR:i:1	YL:i:72
VH00745:80:AACKT2FM5:1:2104:60344:22847	0	tRNA-Trp-CCA-000147F	21	7	75M	*	0	0	GGGCTCATCGCGCAATGGCAGCGCATTCGACTCCAGATCGACAGGTTGGGGGTTCAGGTCCTCCTGGGCTCACCA	JJJJJJJIJJJJJJJJIJJJJJJJJJJJJJJJJJJJIJJJJJJJJJJJCJJJJJJJJJJJJJJJJJJIJJJJJJJ	AS:i:-12	XS:i:-18	XN:i:0	XM:i:2	XO:i:0	XG:i:0	NM:i:2	MD:Z:8G47A18	YT:Z:UU	YA:i:1	YM:i:1	YR:i:1	YL:i:72
VH00745:80:AACKT2FM5:1:2104:73750:23188	0	tRNA-Trp-CCA-000147F	21	7	75M	*	0	0	GGGCTCATCGCGCAATGGCAGCGCATTCGACTCCAGATCGACAGGTTGGGGGTTCAGGTCCTCCTGGGCTCACCA	JJJJJJJJJJJJJJJJJJJJJJJJJJJJJJJJJJJJJJJJJJJJJJJJCJJJJJJJJJJJJJJJJJJJJJJJJJJ	AS:i:-12	XS:i:-18	XN:i:0	XM:i:2	XO:i:0	XG:i:0	NM:i:2	MD:Z:8G47A18	YT:Z:UU	YA:i:1	YM:i:1	YR:i:1	YL:i:72
VH00745:80:AACKT2FM5:1:2104:46502:23283	0	tRNA-Trp-CCA-000147F	21	0	75M	*	0	0	GGGCTCATCGCGCAATGGCAGCGCATTCGACTCCATATCGACAGGTTGGGGGTTCAGGTCCTCCTGGGCTCACCA	JJJJJJJJJJJJJJJJIJJJJJJJJJJJJJJJJJJJJJJJJJJJJJJJCJJJJJJJJJJJJJJJJJJJJJJJJJJ	AS:i:-18	XS:i:-30	XN:i:0	XM:i:3	XO:i:0	XG:i:0	NM:i:3	MD:Z:8G26G20A18	YT:Z:UU	YA:i:1	YM:i:1	YR:i:1	YL:i:72
VH00745:80:AACKT2FM5:1:2104:19860:23453	0	tRNA-Trp-CCA-000147F	21	7	75M	*	0	0	GGGCTCATGGCGCAATGGTAGCGCATTCGACTCCAGATCGACAGGTTGGGGGTTCAGGTCCTCCTGGGCTCACCA	JJJ7JIJJJJJJJJJJJJJJJJJJJJJJJJJJJJJJJJJJJJJJJJJJCJJJJJJJJJJJJJJJJJJJJJJJJJJ	AS:i:-12	XS:i:-18	XN:i:0	XM:i:2	XO:i:0	XG:i:0	NM:i:2	MD:Z:18C37A18	YT:Z:UU	YA:i:1	YM:i:1	YR:i:1	YL:i:72
VH00745:80:AACKT2FM5:1:2104:53716:23340	0	tRNA-Trp-CCA-000147F	21	7	75M	*	0	0	GGGCTCATGGCGCAATGGCAGCGCATTCGACTCCAGATCGACAGGTTGGGGGTTCAGGTCCTCCTGGGCTCACCA	JJJFIJJJJJJJJJJJJJJJJJJJJJJJJJJJJJJJJJJJJJJJJJJJCJJJJJJJJJJJJJJJJJJJJJJJJJJ	AS:i:-6	XS:i:-12	XN:i:0	XM:i:1	XO:i:0	XG:i:0	NM:i:1	MD:Z:56A18	YT:Z:UU	YA:i:1	YM:i:1	YR:i:1	YL:i:72
VH00745:80:AACKT2FM5:1:2104:27907:23548	0	tRNA-Trp-CCA-000147F	21	7	75M	*	0	0	GGGCTCATGGCGCAATGGCAGCGCATTCGACTCCAGATAGACAGGTTGGGGGTTCAGGTCCTCCTGGGCTCACCA	JJJIJJJJJJJJJIJJJJJJJJJJJJJJJJJJJJJJJJJJJJJJJJJJCJJJJJJJJJJJJJJJJJJJJJJJJJJ	AS:i:-12	XS:i:-18	XN:i:0	XM:i:2	XO:i:0	XG:i:0	NM:i:2	MD:Z:38C17A18	YT:Z:UU	YA:i:1	YM:i:1	YR:i:1	YL:i:72
VH00745:80:AACKT2FM5:1:2104:53262:23605	0	tRNA-Trp-CCA-000147F	21	11	75M	*	0	0	GGGCTCATGGCGCAATGGCAGCGCATTCGACTCCAGATCGACAGGTTGGGGGTTCAGGTCCTCCTGGGCTCACCA	JJJIJJJJJJJIJJIJIJJJJJJJJJJIJJJJJIJJJJJIIJJJJJJJCJJJJJJJJJJJJJJJFJJJJAJIJJJ	AS:i:-6	XS:i:-18	XN:i:0	XM:i:1	XO:i:0	XG:i:0	NM:i:1	MD:Z:56A18	YT:Z:UU	YA:i:1	YM:i:1	YR:i:1	YL:i:72
VH00745:80:AACKT2FM5:1:2104:53792:23605	0	tRNA-Trp-CCA-000147F	21	11	75M	*	0	0	GGGCTCATGGCGCAATGGCAGCGCATTCGACTCCAGATCGACAGGTTGGGGGTTCAGGTCCTCCTGGGCTCACCA	JJJIJJJJJJJJJJJJJJJJJJJJJJJJJJJJJJJJJJJJJJJJJJJJCJJJJJJJJJJJJJJJJJJJJJJJJJJ	AS:i:-6	XS:i:-18	XN:i:0	XM:i:1	XO:i:0	XG:i:0	NM:i:1	MD:Z:56A18	YT:Z:UU	YA:i:1	YM:i:1	YR:i:1	YL:i:72
VH00745:80:AACKT2FM5:1:2104:33512:23699	0	tRNA-Trp-CCA-000147F	21	7	75M	*	0	0	GGGCTCATGGCGCAATGGCAGCGCATTCGACTCCAGATCGACAGGTTGGGGGTTCAGGTCCTCCTGGGCTCACCA	JJJFJJJJJJJJJJJJJJJJJJJJJJJJJJJJJJJJJJJJJJJJJJJJCJJJJJJJJJJJJJJJJJJJJJJJJJJ	AS:i:-6	XS:i:-12	XN:i:0	XM:i:1	XO:i:0	XG:i:0	NM:i:1	MD:Z:56A18	YT:Z:UU	YA:i:1	YM:i:1	YR:i:1	YL:i:72
VH00745:80:AACKT2FM5:1:2104:33891:23699	0	tRNA-Trp-CCA-000147F	21	7	75M	*	0	0	GGGCTCATGGCGCAATGGCAGCGCATTCGACTCCAGATCGACAGGTTGGGGGTTCAGGTCCTCCTGGGCTCACCA	JJJFJJJJJJJJJJJJJJJJJJJJJJJJJJJJJJJJJJJJJJJJJJJJCJJJJJJJJJJJJJJJJJJJJJJJJJJ	AS:i:-6	XS:i:-12	XN:i:0	XM:i:1	XO:i:0	XG:i:0	NM:i:1	MD:Z:56A18	YT:Z:UU	YA:i:1	YM:i:1	YR:i:1	YL:i:72
VH00745:80:AACKT2FM5:1:2104:77253:23699	0	tRNA-Trp-CCA-000147F	21	7	75M	*	0	0	GGGCTCATCGCGCAATGGCAGCGCATTCGACTCCAGATCGACAGGTTGGGGGTTCAGGTCCTCCTGGGCTCACCA	JJJJIJJJJJJJJJJJJJJJJJJJJJJJJJJJJJJJJJJJJJJJJJJJCJJJJJJJJJJJJIIJJJJJJJJJJJJ	AS:i:-12	XS:i:-18	XN:i:0	XM:i:2	XO:i:0	XG:i:0	NM:i:2	MD:Z:8G47A18	YT:Z:UU	YA:i:1	YM:i:1	YR:i:1	YL:i:72
VH00745:80:AACKT2FM5:1:2104:23476:23851	0	tRNA-Trp-CCA-000147F	21	7	75M	*	0	0	GGGCTCATGGCGCAATGGCAGCGCATTCGACTCCAGATCGACAGGTTGGGGGTTCAGGTCCTCCTGGGCTCACCA	JJJIJJJJJJJJJJJJJJJJJJJJJJJJJJJJJJJJJJJJJJJJJJJJCJJJJJJJJJJJJJJJJJJJJJJJJJJ	AS:i:-6	XS:i:-12	XN:i:0	XM:i:1	XO:i:0	XG:i:0	NM:i:1	MD:Z:56A18	YT:Z:UU	YA:i:1	YM:i:1	YR:i:1	YL:i:72
VH00745:80:AACKT2FM5:1:2104:52940:24078	0	tRNA-Trp-CCA-000147F	21	7	75M	*	0	0	GGGCTCATGGCGCAATGGCAGCGCATTCGACTCCAGATCGACAGGTTGGGGGTTCAGGTCCTCCTGGGCTCACCA	JJJF>JJJJJJJJJJJJFJJJJJJJJJJJJJJJJJJIJJJJJJIJJJJCJJJJJJJJJJJJJJJJJJJJJJJJJJ	AS:i:-6	XS:i:-12	XN:i:0	XM:i:1	XO:i:0	XG:i:0	NM:i:1	MD:Z:56A18	YT:Z:UU	YA:i:1	YM:i:1	YR:i:1	YL:i:72
VH00745:80:AACKT2FM5:1:2104:66441:24135	0	tRNA-Trp-CCA-000147F	21	7	75M	*	0	0	GGGCTCATGGCGCAATGGTAGCGCATTCGACTCCAGATCGACAGGTTGGGGGTTCAGGTCCTCCTGGGCTCACCA	JJJ>JIJJJJJJIJJJJJJJJJJIJJIJJJJJJJJJJJJJJJJJJJJJCJJJJJJJJJJJJJJJJJJJJJJJJJJ	AS:i:-12	XS:i:-18	XN:i:0	XM:i:2	XO:i:0	XG:i:0	NM:i:2	MD:Z:18C37A18	YT:Z:UU	YA:i:1	YM:i:1	YR:i:1	YL:i:72
VH00745:80:AACKT2FM5:1:2104:47013:24589	0	tRNA-Trp-CCA-000147F	21	0	75M	*	0	0	GGGCTCATCGCGCAATGGCAGCGCATTCGACTCCATATCGACAGGTTGGGGGTTCAGGTCCTCCTGGGCTCACCA	JJJJJJJJJJJJJJJJJJJJJJJJJJJJJJJJJJJJJJJJJJJJJJJJCJJJJJJJJJJJJJJJJJJJJJJJJJJ	AS:i:-18	XS:i:-30	XN:i:0	XM:i:3	XO:i:0	XG:i:0	NM:i:3	MD:Z:8G26G20A18	YT:Z:UU	YA:i:1	YM:i:1	YR:i:1	YL:i:72
VH00745:80:AACKT2FM5:1:2104:57655:24778	0	tRNA-Trp-CCA-000147F	21	0	75M	*	0	0	GGGCTCATTGCGCAATGGTAGCGCATTCGACTCCAGATCGACAGGTTGGGGGTTCAGGTCCTCCTGGGCTCACCA	JJJJJJJJJJJJJJJFJJIJJJJJJJJJJJJJJJJJJIJJJJJJJJJJCJJJJJJJJJJJJJJJJJJJJJJJJJJ	AS:i:-18	XS:i:-24	XN:i:0	XM:i:3	XO:i:0	XG:i:0	NM:i:3	MD:Z:8G9C37A18	YT:Z:UU	YA:i:1	YM:i:1	YR:i:1	YL:i:72
VH00745:80:AACKT2FM5:1:2104:48414:25119	0	tRNA-Trp-CCA-000147F	21	0	75M	*	0	0	GGGCTCATTGCGCAATGGTAGCGCATTCGACTCCAGATCGACAGGTTGGGGGTTCAGGTCCTCCTGGGCTCACCA	JJJJFJJJIJJJJJJFJJJJJJJJJJJJJJJJJJJJJJJJJJJJJJJJCJJJJJJJJJJJJJJJJJJJJJJJJJJ	AS:i:-18	XS:i:-24	XN:i:0	XM:i:3	XO:i:0	XG:i:0	NM:i:3	MD:Z:8G9C37A18	YT:Z:UU	YA:i:1	YM:i:1	YR:i:1	YL:i:72
VH00745:80:AACKT2FM5:1:2104:46900:25384	0	tRNA-Trp-CCA-000147F	21	0	75M	*	0	0	GGGCTCATCGCGCAATGGCAGCGCATTCGACTCCATATCGACAGGTTGGGGGTTCAGGTCCTCCTGGGCTCACCA	JJJJJJJJJJJJJJJJJIJJJJJJJJJJJJJJJJJJJJJJJJJJJJJJCJJJJJJJJJJJJJJJJJJJJJJJJJJ	AS:i:-18	XS:i:-30	XN:i:0	XM:i:3	XO:i:0	XG:i:0	NM:i:3	MD:Z:8G26G20A18	YT:Z:UU	YA:i:1	YM:i:1	YR:i:1	YL:i:72
VH00745:80:AACKT2FM5:1:2104:72349:25346	0	tRNA-Trp-CCA-000147F	21	7	75M	*	0	0	GGGCTCATGGCGCAATGGTAGCGCATTCGACTCCAGATCGACAGGTTGGGGGTTCAGGTCCTCCTGGGCTCACCA	JJJFIJJJJJJJJJJJJJJJJJJJJJJJJJJJJJJJJJJJJJJJJJJJCJJJJJJJJJJJJJJJJJJJJJJJJJJ	AS:i:-12	XS:i:-18	XN:i:0	XM:i:2	XO:i:0	XG:i:0	NM:i:2	MD:Z:18C37A18	YT:Z:UU	YA:i:1	YM:i:1	YR:i:1	YL:i:72
VH00745:80:AACKT2FM5:1:2104:28778:25782	0	tRNA-Trp-CCA-000147F	21	7	75M	*	0	0	GGGCTCATGGCGCAATGGCAGCGCATTCGACTCCAGATAGACAGGTTGGGGGTTCAGGTCCTCCTGGGCTCACCA	JJJIJJJJJJJJJJJJJJJJJJJJJJJJJJJJJJJJJJJJJJJJJJJJCJJJJJJJJJJJJJJJJJJJJIJJJJJ	AS:i:-12	XS:i:-18	XN:i:0	XM:i:2	XO:i:0	XG:i:0	NM:i:2	MD:Z:38C17A18	YT:Z:UU	YA:i:1	YM:i:1	YR:i:1	YL:i:72
VH00745:80:AACKT2FM5:1:2104:64415:25782	0	tRNA-Trp-CCA-000147F	21	0	75M	*	0	0	GGGCTCATGGCGCAATGGTAGCGCATTCGACTCCAGATCGACAGGTTGGGGGTTCAGGTCCTCCTGGGCTCACAA	JJJ7JJJJJJJJJJJJJJJJJJJJJJJJJJJJJJJJJJJJJJJJJJJJCJJJJJJJJJJJJJJJJJJJJJJJJJJ	AS:i:-18	XS:i:-24	XN:i:0	XM:i:3	XO:i:0	XG:i:0	NM:i:3	MD:Z:18C37A16C1	YT:Z:UU	YA:i:1	YM:i:1	YR:i:1	YL:i:72
VH00745:80:AACKT2FM5:1:2104:54284:25839	0	tRNA-Trp-CCA-000147F	21	7	75M	*	0	0	GGGCTCATGGCGCAATGGCAGCGCATTCGACTCCAGATCGACAGGTTGGGGGTTCAGGTCCTCCTGGGCTCACCA	JJJIJJJJJJJJJJJJJJJJJJJJJJJJJJJJJJJJJJJJJJJJJJJJCJJJJJJJJJJJJJJJJJJJJJJJJJJ	AS:i:-6	XS:i:-12	XN:i:0	XM:i:1	XO:i:0	XG:i:0	NM:i:1	MD:Z:56A18	YT:Z:UU	YA:i:1	YM:i:1	YR:i:1	YL:i:72
VH00745:80:AACKT2FM5:1:2104:64434:25952	0	tRNA-Trp-CCA-000147F	21	11	75M	*	0	0	GGGCTCATTGCGCAATGGCAGCGCATTCGACTCCAGATCGACAGGTTGGGGGTTCAGGTCCTCCTGGGCTCACCA	JJJJIJJJIJJJJJJJJJJJJJJJJJJJJIJJJJJJJJJJJJJJJJJJCJJJJJJJJJJJJJJJJJJJJJJJJJJ	AS:i:-12	XS:i:-24	XN:i:0	XM:i:2	XO:i:0	XG:i:0	NM:i:2	MD:Z:8G47A18	YT:Z:UU	YA:i:1	YM:i:1	YR:i:1	YL:i:72
VH00745:80:AACKT2FM5:1:2104:54455:25895	0	tRNA-Trp-CCA-000147F	21	7	75M	*	0	0	GGGCTCATGGCGCAATGGCAGCGCATTCGACTCCAGATCGACAGGTTGGGGGTTCAGGTCCTCCTGGGCTCACCA	JJJFJJIJJJJJJJJJJJJJJJJJJJIJJJJJJJJJJJJJJJJJJJJJCJJJJJJJJJJJJJJJJJJIJJJJJJJ	AS:i:-6	XS:i:-12	XN:i:0	XM:i:1	XO:i:0	XG:i:0	NM:i:1	MD:Z:56A18	YT:Z:UU	YA:i:1	YM:i:1	YR:i:1	YL:i:72
VH00745:80:AACKT2FM5:1:2104:64263:26085	0	tRNA-Trp-CCA-000147F	21	7	75M	*	0	0	GGGCTCATTGCGCAATGGCAGCGCATTCGACTCCAGATCGACAGGTTGGGGGTTCAGGTCCTCCTGGGCTCACCA	JJJJJJJJJJJJJJJJJJJJJJJJJJJJJJJJJJJJJJJJJJJJJJJJCJJJJJJJJJJJJJJJJJJJJJJJJJJ	AS:i:-12	XS:i:-18	XN:i:0	XM:i:2	XO:i:0	XG:i:0	NM:i:2	MD:Z:8G47A18	YT:Z:UU	YA:i:1	YM:i:1	YR:i:1	YL:i:72
VH00745:80:AACKT2FM5:1:2104:64358:26066	0	tRNA-Trp-CCA-000147F	21	11	75M	*	0	0	GGGCTCATTGCGCAATGGCAGCGCATTCGACTCCAGATCGACAGGTTGGGGGTTCAGGTCCTCCTGGGCTCACCA	JJJJIJJJJJJJJJJIJJJJJJJJJJJJJJJJJJJJJJJJJJJJJJJJCJJJJJJJJJJJJJJJJJJJJJJJJJJ	AS:i:-12	XS:i:-24	XN:i:0	XM:i:2	XO:i:0	XG:i:0	NM:i:2	MD:Z:8G47A18	YT:Z:UU	YA:i:1	YM:i:1	YR:i:1	YL:i:72
VH00745:80:AACKT2FM5:1:2104:77045:26141	0	tRNA-Trp-CCA-000147F	21	11	75M	*	0	0	GGGCTCATCGCGCAATGGCAGCGCATTCGACTCCAGATCGACAGGTTGGGGGTTCAGGTCCTCCTGGGCTCACCA	JJJJJJJJJJJJJJJJJJJJJJJJJJJJJJJJJJJJJJJJJJJJJJJJCJJJJJJJJJIJJJJJJJJJJJJJJJJ	AS:i:-12	XS:i:-24	XN:i:0	XM:i:2	XO:i:0	XG:i:0	NM:i:2	MD:Z:8G47A18	YT:Z:UU	YA:i:1	YM:i:1	YR:i:1	YL:i:72
VH00745:80:AACKT2FM5:1:2104:6548:26236	0	tRNA-Trp-CCA-000147F	21	7	75M	*	0	0	GGGCTCATGGCGCAATGGCAGCGCATTCGACTCCAGATCGACAGGTTGGGGGTTCAGGTCCTCCTGGGCTCACCA	JJJFJJJJJJJJJIJJJJJJJJIJJJJJJJJJJJJJJIJJJJJJJJJJCJJJJJJJJJJJJJJJJJJJJJJJJFJ	AS:i:-6	XS:i:-12	XN:i:0	XM:i:1	XO:i:0	XG:i:0	NM:i:1	MD:Z:56A18	YT:Z:UU	YA:i:1	YM:i:1	YR:i:1	YL:i:72
VH00745:80:AACKT2FM5:1:2104:77443:26728	0	tRNA-Trp-CCA-000147F	21	7	75M	*	0	0	GGGCTCATCGCGCAATGGCAGCGCATTCGACTCCAGATCGACAGGTTGGGGGTTCAGGTCCTCCTGGGCTCACCA	JFJJJIJJJJJJJJJJJJJJJJJJJJJJJJJJJJJJIJJJJIJJJJJJCJ0JJJJJJJJJJJJJJJJJJJJJJJJ	AS:i:-12	XS:i:-18	XN:i:0	XM:i:2	XO:i:0	XG:i:0	NM:i:2	MD:Z:8G47A18	YT:Z:UU	YA:i:1	YM:i:1	YR:i:1	YL:i:72
VH00745:80:AACKT2FM5:1:2104:18553:26842	0	tRNA-Trp-CCA-000147F	21	0	75M	*	0	0	GGGCTCATTGCGCAATGGTAGCGCATTCGACTCCAGATCGACAGGTTGGGGGTTCAGGTCCTCCTGGGCTCACCA	JJJIJJJJJJJJJJJJJJIJJJJJJJJJJJJJJJJJIJJJJJJJJJJJCJJJJJJJJJJJJJJJJJJJJJJJJJJ	AS:i:-18	XS:i:-24	XN:i:0	XM:i:3	XO:i:0	XG:i:0	NM:i:3	MD:Z:8G9C37A18	YT:Z:UU	YA:i:1	YM:i:1	YR:i:1	YL:i:72
VH00745:80:AACKT2FM5:1:2104:6927:26766	0	tRNA-Trp-CCA-000147F	21	7	75M	*	0	0	GGGCTCATGGCGCAATGGCAGCGCATTCGACTCCAGATCGACAGGTTGGGGGTTCAGGTCCTCCTGGGCTCACCA	JIJIJJJJJJJJJJJJJJJJJJJJJJJJJJJJJJJJIJJJJJJJJJJJCJJJJJJJJJJJJJJJJJJJJJJJJJJ	AS:i:-6	XS:i:-12	XN:i:0	XM:i:1	XO:i:0	XG:i:0	NM:i:1	MD:Z:56A18	YT:Z:UU	YA:i:1	YM:i:1	YR:i:1	YL:i:72
VH00745:80:AACKT2FM5:1:2104:55099:26766	0	tRNA-Trp-CCA-000147F	21	7	75M	*	0	0	GGGCTCATGGCGCAATGGCAGCGCATTCGACTCCAGATCGACAGGTTGGGGGTTCAGGTCCTCCTGGGCTCACCA	JJJFJJJJJJJJJJJJJJJJJJJJJJJJJJJJJJJJJJJJJJJJJJJJCJJJJJJJJJJJJJJJJJJJJJJJJJJ	AS:i:-6	XS:i:-12	XN:i:0	XM:i:1	XO:i:0	XG:i:0	NM:i:1	MD:Z:56A18	YT:Z:UU	YA:i:1	YM:i:1	YR:i:1	YL:i:72
VH00745:80:AACKT2FM5:1:2104:6548:26880	0	tRNA-Trp-CCA-000147F	21	7	75M	*	0	0	GGGCTCATGGCGCAATGGCAGCGCATTCGACTCCAGATCGACAGGTTGGGGGTTCAGGTCCTCCTGGGCTCACCA	JJJJJJJJIJJJJJJJJJJJJJJJJJJJJJJJJJJJFJJJJJJJJJJJCJJJJIJJJJJJJJJJJJJJJJJJJJJ	AS:i:-6	XS:i:-12	XN:i:0	XM:i:1	XO:i:0	XG:i:0	NM:i:1	MD:Z:56A18	YT:Z:UU	YA:i:1	YM:i:1	YR:i:1	YL:i:72
VH00745:80:AACKT2FM5:1:2104:18534:26861	0	tRNA-Trp-CCA-000147F	21	0	75M	*	0	0	GGGCTCATTGCGCAATGGTAGCGCATTCGACTCCAGATCGACAGGTTGGGGGTTCAGGTCCTCCTGGGCTCACCA	JJJJJJJJIJJJJJJ7JJJJJJJJJJJJJJJJJJJJIJJJJJJJJJJJCJJJJJJJJJJJJJJJJJJJJJJJJJJ	AS:i:-18	XS:i:-24	XN:i:0	XM:i:3	XO:i:0	XG:i:0	NM:i:3	MD:Z:8G9C37A18	YT:Z:UU	YA:i:1	YM:i:1	YR:i:1	YL:i:72
VH00745:80:AACKT2FM5:1:2104:50062:27221	0	tRNA-Trp-CCA-000147F	21	7	75M	*	0	0	GGGCTCATGGCGCAATGGCAGCGCATTCGACTCCAGATCGACAGGTTGGGGGTTCAGGTCCTCCTGGGCTCACCA	JJJF>JJJJJJJJJJJJJJJJJJJJJJJJJJJJJJJJJJJJJJJJJJJCJJJJJJJJJIJJJJJJJJJJIJJJJJ	AS:i:-6	XS:i:-12	XN:i:0	XM:i:1	XO:i:0	XG:i:0	NM:i:1	MD:Z:56A18	YT:Z:UU	YA:i:1	YM:i:1	YR:i:1	YL:i:72
VH00745:80:AACKT2FM5:1:2104:48831:27429	0	tRNA-Trp-CCA-000147F	21	1	75M	*	0	0	GGGCTCATGGCGCAATGGCAGCGCATTCGACTCCAGATCGACAGGTTGGGGGTTCAGGTCCTCCTGGGCTCACCT	JJJIIJJJJJJJJJJJJJJJJJJJJJJJJJJJJJJJJJJJJJJJJJJJCJJJJJJJJJJJJJJJJJJJJJJJJJA	AS:i:-12	XS:i:-12	XN:i:0	XM:i:2	XO:i:0	XG:i:0	NM:i:2	MD:Z:56A17A0	YT:Z:UU	YA:i:1	YM:i:1	YR:i:1	YL:i:72
VH00745:80:AACKT2FM5:1:2104:49153:27486	0	tRNA-Trp-CCA-000147F	21	7	75M	*	0	0	GGGCTCATGGCGCAATGGCAGCGCATTCGACTCCAGATCGACAGGTTGGGGGTTCAGGTCCTCCTGGGCTCACCA	JJJJIJJJJJJJJJJJJJJJJJJJJJJJJJJJJJJJJJJJJJJJJJJJCJJJJJJJJJJJJJJJJJJJJJJJJJJ	AS:i:-6	XS:i:-12	XN:i:0	XM:i:1	XO:i:0	XG:i:0	NM:i:1	MD:Z:56A18	YT:Z:UU	YA:i:1	YM:i:1	YR:i:1	YL:i:72
VH00745:80:AACKT2FM5:1:2104:49172:27505	0	tRNA-Trp-CCA-000147F	21	7	75M	*	0	0	GGGCTCATGGCGCAATGGCAGCGCATTCGACTCCAGATCGACAGGTTGGGGGTTCAGGTCCTCCTGGGCTCACCA	JJJJJJJJJJJJJJJJJJJJJJJJJJJJJJJJJJJJJJJJJJJJJJJJCJJJJJJJJJJJJJJJJJJJJJJJJJI	AS:i:-6	XS:i:-12	XN:i:0	XM:i:1	XO:i:0	XG:i:0	NM:i:1	MD:Z:56A18	YT:Z:UU	YA:i:1	YM:i:1	YR:i:1	YL:i:72
VH00745:80:AACKT2FM5:1:2104:76250:27694	0	tRNA-Trp-CCA-000147F	21	11	75M	*	0	0	GGGCTCATCGCGCAATGGCAGCGCATTCGACTCCAGATCGACAGGTTGGGGGTTCAGGTCCTCCTGGGCTCACCA	JJJJJJJJJJJJJJJJJJJJJJJJJJJJJJJJJJJJJJJJJJJJJJJJCJJJJJJJJJJJJJJJJJJJJJJJJJJ	AS:i:-12	XS:i:-24	XN:i:0	XM:i:2	XO:i:0	XG:i:0	NM:i:2	MD:Z:8G47A18	YT:Z:UU	YA:i:1	YM:i:1	YR:i:1	YL:i:72
VH00745:80:AACKT2FM5:1:2104:37735:27921	0	tRNA-Trp-CCA-000147F	21	0	75M	*	0	0	GGGCTCATTGCGCAATGGTAGCGCATTCGACTCCAGATCGACAGGTTGGGGGTTCAGGTCCTCCTGGGCTCACCA	FJJIFJJJ>JJIJIJJJJJJJJJJFJJJJJJJJIJIIJJJJFJJIFJJCIJJJJJJJIIJJJJJIJJJJJJJJJJ	AS:i:-18	XS:i:-24	XN:i:0	XM:i:3	XO:i:0	XG:i:0	NM:i:3	MD:Z:8G9C37A18	YT:Z:UU	YA:i:1	YM:i:1	YR:i:1	YL:i:72
VH00745:80:AACKT2FM5:1:2104:67445:28167	0	tRNA-Trp-CCA-000147F	21	7	75M	*	0	0	GGGCTCATGGCGCAATGGTAGCGCATTCGACTCCAGATCGACAGGTTGGGGGTTCAGGTCCTCCTGGGCTCACCA	JJJIJFJJJJJJJJJJJJJJJJJJJJJJJJJJJJJJJJJJJJJJJJJJCJJJJJJJJJJJJJJJJJJJJJJJJJJ	AS:i:-12	XS:i:-18	XN:i:0	XM:i:2	XO:i:0	XG:i:0	NM:i:2	MD:Z:18C37A18	YT:Z:UU	YA:i:1	YM:i:1	YR:i:1	YL:i:72
VH00745:80:AACKT2FM5:1:2104:47846:28262	0	tRNA-Trp-CCA-000147F	21	7	75M	*	0	0	GGGCTCATGGCGCAATGGCAGCGCATTCGACTCCAGATCGACAGGTTGGGGGTTCAGGTCCTCCTGGGCTCACCA	JJJFJJJJJJJJJJJJJJJJJJJJJJJJJJJJJJJJJJJJJJJJJJJJCJJJJJJJJJJJJJJJJJJJJJJJJJJ	AS:i:-6	XS:i:-12	XN:i:0	XM:i:1	XO:i:0	XG:i:0	NM:i:1	MD:Z:56A18	YT:Z:UU	YA:i:1	YM:i:1	YR:i:1	YL:i:72
VH00745:80:AACKT2FM5:1:2104:33531:28489	0	tRNA-Trp-CCA-000147F	21	7	75M	*	0	0	GGGCTCATGGCGCAATGGTAGCGCATTCGACTCCAGATCGACAGGTTGGGGGTTCAGGTCCTCCTGGGCTCACCA	JJJ7JIJJJJJJJJJJIJJJJJJJJJJJJJJJJJJJIJJJJJJJJJJJCJJJJJJJJJJJJJJJJJJJJJJJJJJ	AS:i:-12	XS:i:-18	XN:i:0	XM:i:2	XO:i:0	XG:i:0	NM:i:2	MD:Z:18C37A18	YT:Z:UU	YA:i:1	YM:i:1	YR:i:1	YL:i:72
VH00745:80:AACKT2FM5:1:2104:51482:28565	0	tRNA-Trp-CCA-000147F	21	7	75M	*	0	0	GGGCTCATGGCGCAATGGCAGCGCATTCGACTCCAGATCGACAGGTTGGGGGTTCAGGTCCTCCTGGGCTCACCA	JJJFIJJJIJJJJJJJJJJJJJJJJJJJJJJJJJJJIJJJJJJJJJJJCJJJJJJJJJJJJJJJJJJJJJJJJJJ	AS:i:-6	XS:i:-12	XN:i:0	XM:i:1	XO:i:0	XG:i:0	NM:i:1	MD:Z:56A18	YT:Z:UU	YA:i:1	YM:i:1	YR:i:1	YL:i:72
VH00745:80:AACKT2FM5:1:2104:54019:28603	0	tRNA-Trp-CCA-000147F	21	7	75M	*	0	0	GGGCTCATGGCGCAATGGCAGCGCATTCGACTCCAGATCGACAGGTTGGGGGTTCAGGTCCTCCTGGGCTCACCA	JJJJFJJJJJJJJJJJJJJJJJJJJJJJJJJJJJJJJJJJJJJJJJJJCJJJJJJJJJJJJJJJJJJJJJJJJJJ	AS:i:-6	XS:i:-12	XN:i:0	XM:i:1	XO:i:0	XG:i:0	NM:i:1	MD:Z:56A18	YT:Z:UU	YA:i:1	YM:i:1	YR:i:1	YL:i:72
VH00745:80:AACKT2FM5:1:2104:49077:29189	0	tRNA-Trp-CCA-000147F	21	7	75M	*	0	0	GGGCTCATGGCGCAATGGCAGCGCATTCGACTCCAGATCGACAGGTTGGGGGTTCAGGTCCTCCTGGGCTCACCA	JJJFJJJJJJJJJJJJJJJJJJJJJJJJJJJJJJJJFJJJJJJJJJJJCJJJJJJJJJJJJJJJJJJJJJJJJJJ	AS:i:-6	XS:i:-12	XN:i:0	XM:i:1	XO:i:0	XG:i:0	NM:i:1	MD:Z:56A18	YT:Z:UU	YA:i:1	YM:i:1	YR:i:1	YL:i:72
VH00745:80:AACKT2FM5:1:2104:30539:29284	0	tRNA-Trp-CCA-000147F	21	7	75M	*	0	0	GGGCTCATGGCGCAATGGTAGCGCATTCGACTCCAGATCGACAGGTTGGGGGTTCAGGTCCTCCTGGGCTCACCA	JJJFJJJJJJJJJJJJJJJJJJJJJJJJJJJJJJJJJJJJJJJJJJJJCJJJJJJJJJJJJIJJJJJJIJJJJJJ	AS:i:-12	XS:i:-18	XN:i:0	XM:i:2	XO:i:0	XG:i:0	NM:i:2	MD:Z:18C37A18	YT:Z:UU	YA:i:1	YM:i:1	YR:i:1	YL:i:72
VH00745:80:AACKT2FM5:1:2104:50781:29341	0	tRNA-Trp-CCA-000147F	21	7	75M	*	0	0	GGGCTCATGGCGCAATGGCAGCGCATTCGACTCCAGATCGACAGGTTGGGGGTTCAGGTCCTCCTGGGCTCACCA	JJJFJJJJJJJJJJJJJJJJJJJJJJJJJJJJJJJJJJJJJJJJJJJJCJJJJJJJJJJJJJJJJJJJJJJJJJJ	AS:i:-6	XS:i:-12	XN:i:0	XM:i:1	XO:i:0	XG:i:0	NM:i:1	MD:Z:56A18	YT:Z:UU	YA:i:1	YM:i:1	YR:i:1	YL:i:72
VH00745:80:AACKT2FM5:1:2104:49759:30060	0	tRNA-Trp-CCA-000147F	21	7	75M	*	0	0	GGGCTCATTGCGCAATGGCAGCGCATTCGACTCCAGATCGACAGGTTGGGGGTTCAGGTCCTCCTGGGCTCACCA	JJJJJJJJJJJJJJJJJJJJJJJJJJJJJJJJJJJJJJJJJJJJJJJJCJJJJJJJJJJJJJJJJJJJJJJJJJJ	AS:i:-12	XS:i:-18	XN:i:0	XM:i:2	XO:i:0	XG:i:0	NM:i:2	MD:Z:8G47A18	YT:Z:UU	YA:i:1	YM:i:1	YR:i:1	YL:i:72
VH00745:80:AACKT2FM5:1:2104:23495:30079	0	tRNA-Trp-CCA-000147F	21	7	75M	*	0	0	GGGCTCATTGCGCAATGGCAGCGCATTCGACTCCAGATCGACAGGTTGGGGGTTCAGGTCCTCCTGGGCTCACCA	JJJJJJJJJJJJJFJJJJJJJJJJJJJJJIJJJJJJJJJJJJJJJJJJCJJJJJJJJJJJJJJJJJIJJJJJJIJ	AS:i:-12	XS:i:-18	XN:i:0	XM:i:2	XO:i:0	XG:i:0	NM:i:2	MD:Z:8G47A18	YT:Z:UU	YA:i:1	YM:i:1	YR:i:1	YL:i:72
VH00745:80:AACKT2FM5:1:2104:47203:29966	0	tRNA-Trp-CCA-000147F	21	7	75M	*	0	0	GGGCTCATGGCGCAATGGCAGCGCATTCGACTCCAGATCGACAGGTTGGGGGTTCAGGTCCTCCTGGGCTCACCA	JJJIJJJJJJJJJJJJJJJJJJJJJJJJJJJJJJJJJJJJJJJJJJJJCJJJJJJJJJJJJJJJJJJJJJJJJJJ	AS:i:-6	XS:i:-12	XN:i:0	XM:i:1	XO:i:0	XG:i:0	NM:i:1	MD:Z:56A18	YT:Z:UU	YA:i:1	YM:i:1	YR:i:1	YL:i:72
VH00745:80:AACKT2FM5:1:2104:70948:30382	0	tRNA-Trp-CCA-000147F	21	7	75M	*	0	0	GGGCTCATGGCGCAATGGTAGCGCATTCGACTCCAGATCGACAGGTTGGGGGTTCAGGTCCTCCTGGGCTCACCA	JJJ7IFJJJJJJJJJJJJJJJJJJJJJJJJJJJJJJJIJJJJJJJJJJCJJJJJJJJJJJJJJJJJJJIJJJJJJ	AS:i:-12	XS:i:-18	XN:i:0	XM:i:2	XO:i:0	XG:i:0	NM:i:2	MD:Z:18C37A18	YT:Z:UU	YA:i:1	YM:i:1	YR:i:1	YL:i:72
VH00745:80:AACKT2FM5:1:2104:71535:30590	0	tRNA-Trp-CCA-000147F	21	7	75M	*	0	0	GGGCTCATGGCGCAATGGCAGCGCATTCGACTCCAGATCGACAGGTTGGGGGTTCAGGTCCTCCTGGGCTCACCA	JJJIJJJJJJJJJJJJJJJJJJJJJJJJJJJJJJJJJJJJIJJJJJJJCJJJJJJJJJJJJJJJJJJJJJJJJJJ	AS:i:-6	XS:i:-12	XN:i:0	XM:i:1	XO:i:0	XG:i:0	NM:i:1	MD:Z:56A18	YT:Z:UU	YA:i:1	YM:i:1	YR:i:1	YL:i:72
VH00745:80:AACKT2FM5:1:2104:55364:30515	0	tRNA-Trp-CCA-000147F	21	0	75M	*	0	0	GGGCTCATAGCGCAATGGTAGCGCATTCGACTCCAGATCGACAGGTTGGGGGTTCAGGTCCTCCTGGGCTCACCA	JJJFJJJFJJJJJJJJJJJJJJJJJJJJJJJJJJJJJJJJJJJJJJJJCJJJJJJJJJJJJJJJJJJJJIJJJJJ	AS:i:-18	XS:i:-24	XN:i:0	XM:i:3	XO:i:0	XG:i:0	NM:i:3	MD:Z:8G9C37A18	YT:Z:UU	YA:i:1	YM:i:1	YR:i:1	YL:i:72
VH00745:80:AACKT2FM5:1:2104:59927:30647	0	tRNA-Trp-CCA-000147F	21	0	8M1D66M	*	0	0	GGGCTCATGCGCAATGGTAGCGCATTCGACTCCATATCGACAGGTTGGGGGTTCAGGTCCTCCTGGGCTCACCA	JJJJJJJJJJJJJJJJJFJJJJJJJJJJJJJJJJJJJJJJJJJJJJJCJJJJJJJJJJJJJJJJJJJJJJJJJJ	AS:i:-26	XS:i:-32	XN:i:0	XM:i:3	XO:i:1	XG:i:1	NM:i:4	MD:Z:8^G9C16G20A18	YT:Z:UU	YA:i:1	YM:i:1	YR:i:1	YL:i:72
VH00745:80:AACKT2FM5:1:2104:73883:31007	0	tRNA-Trp-CCA-000147F	21	7	75M	*	0	0	GGGCTCATGGCGCAATGGCAGCGCATTCGACTCCAGATCGACAGGTTGGGGGTTCAGGTCCTCCTGGGCTCACCA	JJIJAJJJJJJJJJJJJJJJJJJJJJJJJJJJJJJJJJJJJJJJJJJJCJJJJJJJJJJJJJJJJJJJJJJJJJJ	AS:i:-6	XS:i:-12	XN:i:0	XM:i:1	XO:i:0	XG:i:0	NM:i:1	MD:Z:56A18	YT:Z:UU	YA:i:1	YM:i:1	YR:i:1	YL:i:72
VH00745:80:AACKT2FM5:1:2104:71857:31367	0	tRNA-Trp-CCA-000147F	21	7	75M	*	0	0	GGGCTCATGGCGCAATGGCAGCGCATTCGACTCCAGATCGACAGGTTGGGGGTTCAGGTCCTCCTGGGCTCACCA	JJJFJJJJJJJJJJJJJJJJJJJJJJJJJJJJJJJJJJJJJJJJJJJJCJJJJJJJJJJJJJJJJJJJJJJJJJJ	AS:i:-6	XS:i:-12	XN:i:0	XM:i:1	XO:i:0	XG:i:0	NM:i:1	MD:Z:56A18	YT:Z:UU	YA:i:1	YM:i:1	YR:i:1	YL:i:72
VH00745:80:AACKT2FM5:1:2104:69111:31386	0	tRNA-Trp-CCA-000147F	21	7	18M1D56M	*	0	0	GGGCTCATGGCGCAATGGAGCGCATTCGACTCCAGATCGACAGGTTGGGGGTTCAGGTCCTCCTGGGCTCACCA	JJJJIJJJJJJJJJJJJJJJJJJJJJJJIJJJJJJJJJJJJJJJJJJCJJJJJJIJJJJJJJJJJJJJJJJJJJ	AS:i:-14	XS:i:-20	XN:i:0	XM:i:1	XO:i:1	XG:i:1	NM:i:2	MD:Z:18^C37A18	YT:Z:UU	YA:i:1	YM:i:1	YR:i:1	YL:i:72
VH00745:80:AACKT2FM5:1:2104:31051:31310	0	tRNA-Trp-CCA-000147F	21	0	18M1D56M	*	0	0	GGGCTCATGGCGCAATTGAGCGCATTCGACTCCAGATCGACAGGTTGGGGGTTCAGGTCCTCCTGGGCTCACCA	JJJFJJJJJJJJJJJJJJJJJJJJJJJJJJJJJJJJJJJJJJJJJJJCJJJJJJJJJJJJJJJJJJJJJJJJJJ	AS:i:-20	XS:i:-26	XN:i:0	XM:i:2	XO:i:1	XG:i:1	NM:i:3	MD:Z:16G1^C37A18	YT:Z:UU	YA:i:1	YM:i:1	YR:i:1	YL:i:72
VH00745:80:AACKT2FM5:1:2104:71762:31461	0	tRNA-Trp-CCA-000147F	21	7	75M	*	0	0	GGGCTCATGGCGCAATGGCAGCGCATTCGACTCCAGATCGACAGGTTGGGGGTTCAGGTCCTCCTGGGCTCACCA	JJJIJJJJJJJJJJJJJJJJJJJJJJJJJJJJJJJJJJJJJJJJJJJJCJJJJJJJJJJJJJJJJJJJJJJJJJJ	AS:i:-6	XS:i:-12	XN:i:0	XM:i:1	XO:i:0	XG:i:0	NM:i:1	MD:Z:56A18	YT:Z:UU	YA:i:1	YM:i:1	YR:i:1	YL:i:72
VH00745:80:AACKT2FM5:1:2104:24821:31480	0	tRNA-Trp-CCA-000147F	21	11	75M	*	0	0	GGGCTCATGGCGCAATGGTAGCGCATTCGACTCCAGATCGACAGGTTGGGGGTTCAGGTCCTCCTGGGCTCACCA	JJJFJJJJJJJJJJJJJJJJJJJJJJJJJJJJJJJJJJJJJJJJJJJJCJJJJJJJJJJJJJJJJJJJJJJJJJJ	AS:i:-12	XS:i:-24	XN:i:0	XM:i:2	XO:i:0	XG:i:0	NM:i:2	MD:Z:18C37A18	YT:Z:UU	YA:i:1	YM:i:1	YR:i:1	YL:i:72
VH00745:80:AACKT2FM5:1:2104:75246:31688	0	tRNA-Trp-CCA-000147F	21	7	75M	*	0	0	GGGCTCATGGCGCAATGGCAGCGCATTCGACTCCAGATCGACAGGTTGGGGGTTCAGGTCCTCCTGGGCTCACCA	JJJFJJJJJJJJJJJJJJJJJJJJJJJJJJJJJJJJJJJJJJJJJJJJCJJJJJJJJJJJJJJJJJJJJJJJJJJ	AS:i:-6	XS:i:-12	XN:i:0	XM:i:1	XO:i:0	XG:i:0	NM:i:1	MD:Z:56A18	YT:Z:UU	YA:i:1	YM:i:1	YR:i:1	YL:i:72
VH00745:80:AACKT2FM5:1:2104:23893:32029	0	tRNA-Trp-CCA-000147F	21	0	75M	*	0	0	GGGCTCATTGCGCAATGGTAGCGCATTCGACTCCAGATCGACAGGTTGGGGGTTCAGGTCCTCCTGGGCTCACCA	JJJJJJJJJJJJJJJIJJJJJJJJJJJJJJJJJJJJJJJJJJJJJJJJCJJJJJJJJJJJJJJJJJJJJJJJJJJ	AS:i:-18	XS:i:-24	XN:i:0	XM:i:3	XO:i:0	XG:i:0	NM:i:3	MD:Z:8G9C37A18	YT:Z:UU	YA:i:1	YM:i:1	YR:i:1	YL:i:72
VH00745:80:AACKT2FM5:1:2104:71270:32143	0	tRNA-Trp-CCA-000147F	21	7	75M	*	0	0	GGGCTCATGGCGCAATGGCAGCGCATTCGACTCCAGATCGACAGGTTGGGGGTTCAGGTCCTCCTGGGCTCACCA	JJJIJJJJJJJJJJJJJJJJJJJJJJJJJJJJJJJJJJJJJJJJJJJJCJJJJJJJJJJJJJJJJJJJJJJJJJJ	AS:i:-6	XS:i:-12	XN:i:0	XM:i:1	XO:i:0	XG:i:0	NM:i:1	MD:Z:56A18	YT:Z:UU	YA:i:1	YM:i:1	YR:i:1	YL:i:72
VH00745:80:AACKT2FM5:1:2104:34421:32219	0	tRNA-Trp-CCA-000147F	21	11	75M	*	0	0	GGGCTCATGGCGCAATGGCAGCGCATTCGACTCCAGATCGACAGGTTGGGGGTTCAGGTCCTCCTGGGCTCACCA	JJJIFJJJJJJJJJJJJJJJJJJJJJJJJJJJJJJJJJJJJJJJJJJJCJJJJJJJJJJJJJJJJJJJJJJJJJJ	AS:i:-6	XS:i:-18	XN:i:0	XM:i:1	XO:i:0	XG:i:0	NM:i:1	MD:Z:56A18	YT:Z:UU	YA:i:1	YM:i:1	YR:i:1	YL:i:72
VH00745:80:AACKT2FM5:1:2104:71440:32238	0	tRNA-Trp-CCA-000147F	21	7	75M	*	0	0	GGGCTCATGGCGCAATGGCAGCGCATTCGACTCCAGATCGACAGGTTGGGGGTTCAGGTCCTCCTGGGCTCACCA	JJJJJJJJJJJJJJJJJJJJJJJJJJJJJJJJJJJJJJJJJJJJJJJJCJJJJJJJJJJJJJJJJJJJJJJJJJJ	AS:i:-6	XS:i:-12	XN:i:0	XM:i:1	XO:i:0	XG:i:0	NM:i:1	MD:Z:56A18	YT:Z:UU	YA:i:1	YM:i:1	YR:i:1	YL:i:72
VH00745:80:AACKT2FM5:1:2104:22757:32446	0	tRNA-Trp-CCA-000147F	21	7	75M	*	0	0	GGGCTCATTGCGCAATGGCAGCGCATTCGACTCCAGATCGACAGGTTGGGGGTTCAGGTCCTCCTGGGCTCACCA	JJJJJJJJFJJJJJJFJJJJJJJJJJJJIJJJJJJJJJJJJJJJJJJJCJJJJJIJJJJJJJJJIJJJJIJJJJJ	AS:i:-12	XS:i:-18	XN:i:0	XM:i:2	XO:i:0	XG:i:0	NM:i:2	MD:Z:8G47A18	YT:Z:UU	YA:i:1	YM:i:1	YR:i:1	YL:i:72
VH00745:80:AACKT2FM5:1:2104:35898:32484	0	tRNA-Trp-CCA-000147F	21	7	75M	*	0	0	GGGCTCATGGCGCAATGGCAGCGCATTCGACTCCAGATCGACAGGTTGGGGGTTCAGGTCCTCCTGGGCTCACCA	JJJJJJJJJJJJJJJJJJJJJJJJJJJJJJJJJJJJJJJJJJJJJJJJCJJJJJJJJJJJJJJJJJJJJJJJJJJ	AS:i:-6	XS:i:-12	XN:i:0	XM:i:1	XO:i:0	XG:i:0	NM:i:1	MD:Z:56A18	YT:Z:UU	YA:i:1	YM:i:1	YR:i:1	YL:i:72
VH00745:80:AACKT2FM5:1:2104:67028:32787	0	tRNA-Trp-CCA-000147F	21	7	75M	*	0	0	GGGCTCATGGCGCAATGGTAGCGCATTCGACTCCAGATCGACAGGTTGGGGGTTCAGGTCCTCCTGGGCTCACCA	JJJ7JJJJJJJJJJJJJJJJJJJJJJJJJJJJJJJJJJJJJJJJJJJJCJJJJJJJJJJJJJJJJJJJJJJJJJJ	AS:i:-12	XS:i:-18	XN:i:0	XM:i:2	XO:i:0	XG:i:0	NM:i:2	MD:Z:18C37A18	YT:Z:UU	YA:i:1	YM:i:1	YR:i:1	YL:i:72
VH00745:80:AACKT2FM5:1:2104:71307:33203	0	tRNA-Trp-CCA-000147F	21	0	75M	*	0	0	GGGGTCATGGCGCAATGGTAGCGCATTCGACTCCAGATCGACAGGTTGGGGGTTCAGGTCCTCCTGGGCTCACCA	F>F/IFFJ0J>JFJ>JJJJJIFJFIJJ0FII00JJFJ>JFJJJ>JJFJ-JJJJJJJJJIJJFFIJAJIFJFJJJJ	AS:i:-18	XS:i:-24	XN:i:0	XM:i:3	XO:i:0	XG:i:0	NM:i:3	MD:Z:3C14C37A18	YT:Z:UU	YA:i:1	YM:i:1	YR:i:1	YL:i:72
VH00745:80:AACKT2FM5:1:2104:63658:33317	0	tRNA-Trp-CCA-000147F	21	7	75M	*	0	0	GGGCTCATGGCGCAATGGTAGCGCATTCGACTCCAGATCGACAGGTTGGGGGTTCAGGTCCTCCTGGGCTCACCA	JJJFJJJJJJJJJJJJJJJJJJJJJJJJJJJJJJJJJJJJJJJJJJJJCJJJJJJJJJJJJJJJJJJJJJJJJJJ	AS:i:-12	XS:i:-18	XN:i:0	XM:i:2	XO:i:0	XG:i:0	NM:i:2	MD:Z:18C37A18	YT:Z:UU	YA:i:1	YM:i:1	YR:i:1	YL:i:72
VH00745:80:AACKT2FM5:1:2104:54076:33506	0	tRNA-Trp-CCA-000147F	21	7	75M	*	0	0	GGGCTCATGGCGCAATGGTAGCGCATTCGACTCCAGATCGACAGGTTGGGGGTTCAGGTCCTCCTGGGCTCACCA	JJJFJJJJJJJJJJJJJJJJJJJJJJJJJJJJJJJJJJJJJJJJJJJJCJJJJJJJJJJJJJJJJJJJJJJJJJJ	AS:i:-12	XS:i:-18	XN:i:0	XM:i:2	XO:i:0	XG:i:0	NM:i:2	MD:Z:18C37A18	YT:Z:UU	YA:i:1	YM:i:1	YR:i:1	YL:i:72
VH00745:80:AACKT2FM5:1:2104:59037:33657	0	tRNA-Trp-CCA-000147F	21	7	75M	*	0	0	GGGCTCATGGCGCAATGGTAGCGCATTCGACTCCAGATCGACAGGTTGGGGGTTCAGGTCCTCCTGGGCTCACCA	JJJFJJJJJJJJJJJJJJJJJJJJJJJJJJJJJJJJJJJJJJJJJJJJCJJJJJJJJJJJJJJJJJJJJJJJJJJ	AS:i:-12	XS:i:-18	XN:i:0	XM:i:2	XO:i:0	XG:i:0	NM:i:2	MD:Z:18C37A18	YT:Z:UU	YA:i:1	YM:i:1	YR:i:1	YL:i:72
VH00745:80:AACKT2FM5:1:2104:36447:34206	0	tRNA-Trp-CCA-000147F	21	7	75M	*	0	0	GGGCTCATGGCGCAATGGCAGCGCATTCGACTCCAGATCGACAGGTTGGGGGTTCAGGTCCTCCTGGGCTCACCA	JJJFIJJJJJJJJJJJJJJJJJJJJJJJJJJJJJJJJJJJJJJJJJJJCJJJJJJJJJJJJJJJJJJJJJJJJJJ	AS:i:-6	XS:i:-12	XN:i:0	XM:i:1	XO:i:0	XG:i:0	NM:i:1	MD:Z:56A18	YT:Z:UU	YA:i:1	YM:i:1	YR:i:1	YL:i:72
VH00745:80:AACKT2FM5:1:2104:52334:34566	0	tRNA-Trp-CCA-000147F	21	0	75M	*	0	0	GGGCTCATTGCGCAATGGTAGCGCATTCGACTCCAGATCGACAGGTTGGGGGTTCAGGTCCTCCTGGGCTCACCA	JJJJIJJJJJJJJJJIJJJJJJJJJJJJJJJJJJJJJJJJJJJJJJJJCJJJJJJJJJJJJJJJJJJJJJJJJJJ	AS:i:-18	XS:i:-24	XN:i:0	XM:i:3	XO:i:0	XG:i:0	NM:i:3	MD:Z:8G9C37A18	YT:Z:UU	YA:i:1	YM:i:1	YR:i:1	YL:i:72
VH00745:80:AACKT2FM5:1:2104:68164:34604	0	tRNA-Trp-CCA-000147F	21	7	75M	*	0	0	GGGCTCATGGCGCAATGGTAGCGCATTCGACTCCAGATCGACAGGTTGGGGGTTCATGTCCTCCTGGGCTCACCA	JJJFIJJJJJJJJJJJJJJJJJJJJJJJJJJJJJJJJIJJJJJJJJJJCJJJJJJJJJJJJJJJJJJJJ0JJJJJ	AS:i:-12	XS:i:-18	XN:i:0	XM:i:2	XO:i:0	XG:i:0	NM:i:2	MD:Z:18C37A18	YT:Z:UU	YA:i:1	YM:i:1	YR:i:1	YL:i:72
VH00745:80:AACKT2FM5:1:2104:44116:34755	0	tRNA-Trp-CCA-000147F	21	7	75M	*	0	0	GGGCTCATGGCGCAATGGCAGCGCATTCGACTCCAGATCGACAGGTTGGGGGTTCAGGTCCTCCTGGGCTCACCA	JJJFJJJJJJJJJJJJJJJJJJJJJJJJJJJJJJJJJJJJJJJJJJJJCJJJJJJJJJJJJJJJJJJJJJJJJJJ	AS:i:-6	XS:i:-12	XN:i:0	XM:i:1	XO:i:0	XG:i:0	NM:i:1	MD:Z:56A18	YT:Z:UU	YA:i:1	YM:i:1	YR:i:1	YL:i:72
VH00745:80:AACKT2FM5:1:2104:51633:34964	0	tRNA-Trp-CCA-000147F	21	7	75M	*	0	0	GGGCTCATAGCGCAATGGCAGCGCATTCGACTCCAGATCGACAGGTTGGGGGTTCAGGTCCTCCTGGGCTCACCA	JJJJJJJJJJJJJJJJJJJJJJJJIJJJJJJJJJJJJJJJJJJJJJJJCJJJJJJJJJJJJJJJJJJJJJJJJJJ	AS:i:-12	XS:i:-18	XN:i:0	XM:i:2	XO:i:0	XG:i:0	NM:i:2	MD:Z:8G47A18	YT:Z:UU	YA:i:1	YM:i:1	YR:i:1	YL:i:72
VH00745:80:AACKT2FM5:1:2104:70929:35096	0	tRNA-Trp-CCA-000147F	21	7	75M	*	0	0	GGGCTCATGGCGCAATGGTAGCGCATTCGACTCCAGATCGACAGGTTGGGGGTTCAGGTCCTCCTGGGCTCACCA	JJJFJIJJJJJJJJJJJJJJJJJJJJJJJJJJJJJJJJJJJJJJJJJJCJJJJJJJJJJJJJJJIJJJJJJJJJJ	AS:i:-12	XS:i:-18	XN:i:0	XM:i:2	XO:i:0	XG:i:0	NM:i:2	MD:Z:18C37A18	YT:Z:UU	YA:i:1	YM:i:1	YR:i:1	YL:i:72
VH00745:80:AACKT2FM5:1:2104:43700:35248	0	tRNA-Trp-CCA-000147F	21	0	75M	*	0	0	GGGCTCATCGCGCAATGGTAGCGCATTCGACTCCAGATCGACAGGTTGGGGGTTCAGGTCCTCCTGGGCTCACCA	JJJJJJJJJJJJJJJJJJJJJJJJJJJJJJJJJJJJJJJJJJJJJJJJCJJJJJJJJJJJJJJJJJJJJJJJJJJ	AS:i:-18	XS:i:-24	XN:i:0	XM:i:3	XO:i:0	XG:i:0	NM:i:3	MD:Z:8G9C37A18	YT:Z:UU	YA:i:1	YM:i:1	YR:i:1	YL:i:72
VH00745:80:AACKT2FM5:1:2104:21223:35153	0	tRNA-Trp-CCA-000147F	21	0	75M	*	0	0	GGGCTCATCGCGCAATGGTAGCGCATTCGACTCCAGATCGACAGGTTGGGGGTTCAGGTCCTCCTGGGCTCACCA	JJJJJJJJJJJJJJJJJJJJJJJJJJJJJJJJJJJJJJJJJJJJJJJJCJJJJJJJJJJJJJJJJJJJJJJJJJJ	AS:i:-18	XS:i:-24	XN:i:0	XM:i:3	XO:i:0	XG:i:0	NM:i:3	MD:Z:8G9C37A18	YT:Z:UU	YA:i:1	YM:i:1	YR:i:1	YL:i:72
VH00745:80:AACKT2FM5:1:2104:60969:35702	0	tRNA-Trp-CCA-000147F	21	7	75M	*	0	0	GGGCTCATGGCGCAATGGTAGCGCATTCGACTCCAGATCGACAGGTTGGGGGTTCAGGTCCTCCTGGGCTCACCA	JJJ7JJJJJJJJJJJJJJJJJJJJJJJJJJJJJJJJJIJJJJJJJJJJCJJJJJJJJJJJJJJJJJJJJJJJJJJ	AS:i:-12	XS:i:-18	XN:i:0	XM:i:2	XO:i:0	XG:i:0	NM:i:2	MD:Z:18C37A18	YT:Z:UU	YA:i:1	YM:i:1	YR:i:1	YL:i:72
VH00745:80:AACKT2FM5:1:2104:60590:35626	0	tRNA-Trp-CCA-000147F	21	7	75M	*	0	0	GGGCTCATGGCGCAATGGTAGCGCATTCGACTCCAGATCGACAGGTTGGGGGTTCAGGTCCTCCTGGGCTCACCA	JJJFJJJJJJJJJJJJJJJJJJJJJJJJIJJJJJJJJJJJJJJJJJJJCJJJJJJJJJJJJIJJJJJFJJJJJJJ	AS:i:-12	XS:i:-18	XN:i:0	XM:i:2	XO:i:0	XG:i:0	NM:i:2	MD:Z:18C37A18	YT:Z:UU	YA:i:1	YM:i:1	YR:i:1	YL:i:72
VH00745:80:AACKT2FM5:1:2104:37602:35740	0	tRNA-Trp-CCA-000147F	21	2	72M7I4M	*	0	0	GGGCTCATCGCGCAATGGCAGCGCATTCGACTCCAGATCGACAGGTTGGGGGTTCAGGTCCTCCTGGGCTCACCAGTATCCAT	JJJJJJJJJJJJJJJJJJJJJJJJJJJJJJJJJJJJJJJJJJJJJJJCJJJJJJJJJJJJJJJJJJJJJJJJJJJJJJJJJJJ	AS:i:-43	XS:i:-47	XN:i:1	XM:i:3	XO:i:1	XG:i:7	NM:i:10	MD:Z:8G47A18N0	YT:Z:UU	YA:i:1	YM:i:1	YR:i:1	YL:i:72
VH00745:80:AACKT2FM5:1:2104:10184:36952	0	tRNA-Trp-CCA-000147F	21	11	75M	*	0	0	GGGCTCATCGCGCAATGGCAGCGCATTCGACTCCAGATCGACAGGTTGGGGGTTCAGGTCCTCCTGGGCTCACCA	JJJJJJJJJJJJJJJJJJJJJJJJJJJJJJJJJJJJJJJJJJJJJJJJCJJJJJJJJJJJJJJJJJJJJJJJJJJ	AS:i:-12	XS:i:-24	XN:i:0	XM:i:2	XO:i:0	XG:i:0	NM:i:2	MD:Z:8G47A18	YT:Z:UU	YA:i:1	YM:i:1	YR:i:1	YL:i:72
VH00745:80:AACKT2FM5:1:2104:9975:37198	0	tRNA-Trp-CCA-000147F	21	7	75M	*	0	0	GGGCTCATGGCGCAATGGCAGCGCATTCGACTCCAGATCGACAGGTTGGGGGTTCAGGTCCTCCTGGGCTCACCA	JJJJJJJJJJJJJJJJJJJJJJJJJJJJJJJJJJJJJJJJJJJJJJJJCJJJJJJJJJJJJJJJJJJJJJJJJJJ	AS:i:-6	XS:i:-12	XN:i:0	XM:i:1	XO:i:0	XG:i:0	NM:i:1	MD:Z:56A18	YT:Z:UU	YA:i:1	YM:i:1	YR:i:1	YL:i:72
VH00745:80:AACKT2FM5:1:2104:68316:37633	0	tRNA-Trp-CCA-000147F	21	255	70M1D4M	*	0	0	GGGCTCATTGCGCAATGGTAGCGCATTCGACTCCAGATCGACAGGTTGGGGGTTCAGGTCCTCCAAGGCTGCCA	JJJJJJJJJJJJJJJJJJJJJJJJJJJJJJJJJJJJJJJJJJJJJJJCJJJJJJJJJJJJJJJJJJJJJJJJJJ	AS:i:-44	XN:i:0	XM:i:6	XO:i:1	XG:i:1	NM:i:7	MD:Z:8G9C37A7T0G4^C0A3	YT:Z:UU	YA:i:1	YM:i:1	YR:i:1	YL:i:72
VH00745:80:AACKT2FM5:1:2104:36750:38561	0	tRNA-Trp-CCA-000147F	21	7	75M	*	0	0	GGGCTCATTGCGCAATGGCAGCGCATTCGACTCCAGATCGACAGGTTGGGGGTTCAGGTCCTCCTGGGCTCACCA	JJJJIJJJIJJJJJJIJJJJJJJJJJJJJJJJJJJJJJJJJJJJJJJJCJJJJJJJJJJJJIJJJJJJJJJJJJJ	AS:i:-12	XS:i:-18	XN:i:0	XM:i:2	XO:i:0	XG:i:0	NM:i:2	MD:Z:8G47A18	YT:Z:UU	YA:i:1	YM:i:1	YR:i:1	YL:i:72
VH00745:80:AACKT2FM5:1:2104:69262:38731	0	tRNA-Trp-CCA-000147F	21	0	8M1D66M	*	0	0	GGGCTCATGCGCAATGGTAGCGCATTCGACTCCAGATCGACAGGTTGGGGGTTCAGGTCCTCCTGGGCTCACCA	JJJJJJJJJJJJJJJJJJJJJJJIJJJJJJJJJJJJJJJJJJJIJJJCJJJJJJJJJJJJJJIJJJJJJJJJJJ	AS:i:-20	XS:i:-26	XN:i:0	XM:i:2	XO:i:1	XG:i:1	NM:i:3	MD:Z:8^G9C37A18	YT:Z:UU	YA:i:1	YM:i:1	YR:i:1	YL:i:72
VH00745:80:AACKT2FM5:1:2104:42961:39015	0	tRNA-Trp-CCA-000147F	21	7	75M	*	0	0	GGGCTCATGGCGCAATGGTAGCGCATTCGACTCCAGATCGACAGGTTGGGGGTTCAGGTCCTCCTGGGCTCACCA	JJJ7JFJJJJJJIJJJJJJJJJJIJJJJJIJJJJJJJJJJJJJFJJJJCJJJJJJIJJJJJJJJJJFJJJJJJJJ	AS:i:-12	XS:i:-18	XN:i:0	XM:i:2	XO:i:0	XG:i:0	NM:i:2	MD:Z:18C37A18	YT:Z:UU	YA:i:1	YM:i:1	YR:i:1	YL:i:72
VH00745:80:AACKT2FM5:1:2104:14955:39337	0	tRNA-Trp-CCA-000147F	21	7	75M	*	0	0	GGGCTCATGGCGCAATGGTAGCGCATTCGACTCCAGATCGACAGGTTGGGGGTTCAGGTCCTCCTGGGCTCACCA	JJJFFFJJJJJJJJJJJJJJJJJJJJJJJJJJJJJJJJJJJJJJJJJJCJJJJJJJJJJJJJJJJJJJJJJJJJJ	AS:i:-12	XS:i:-18	XN:i:0	XM:i:2	XO:i:0	XG:i:0	NM:i:2	MD:Z:18C37A18	YT:Z:UU	YA:i:1	YM:i:1	YR:i:1	YL:i:72
VH00745:80:AACKT2FM5:1:2104:42317:39432	0	tRNA-Trp-CCA-000147F	21	11	75M	*	0	0	GGGCTCATGGCGCAATGGTAGCGCATTCGACTCCAGATCGACAGGTTGGGGGTTCAGGTCCTCCTGGGCTCACCA	JJJ7JJJJJJJJJJJJJJJJJJJJJJJJJJJJJJJJJJJJJJJJJJJJCJJJJJJJJJJJJJJJJJJJJJJJJJJ	AS:i:-12	XS:i:-24	XN:i:0	XM:i:2	XO:i:0	XG:i:0	NM:i:2	MD:Z:18C37A18	YT:Z:UU	YA:i:1	YM:i:1	YR:i:1	YL:i:72
VH00745:80:AACKT2FM5:1:2104:65532:39924	0	tRNA-Trp-CCA-000147F	21	7	75M	*	0	0	GGGCTCATGGCGCAATGGTAGCGCATTCGACTCCAGATCGACAGGTTGGGGGTTCAGGTCCTCCTGGGCTCACCA	JJJFJJJJJJJJJJJJJJJJJJJJJJJJJJJJJJJJJJJJJJJJJJJJCJJJJJJJJJJJJJJJJJJJJJJJJJJ	AS:i:-12	XS:i:-18	XN:i:0	XM:i:2	XO:i:0	XG:i:0	NM:i:2	MD:Z:18C37A18	YT:Z:UU	YA:i:1	YM:i:1	YR:i:1	YL:i:72
VH00745:80:AACKT2FM5:1:2104:55421:39962	0	tRNA-Trp-CCA-000147F	21	7	75M	*	0	0	GGGCTCATGGCGCAATGGCAGCGCATTCGACTCCAGATCGACAGGTTGGGGGTTCATGTCCTCCTGGGCTCACCA	JJJIJJJJJJJJJJJJJJJJJJJJJJJJJJJJJJJJIJJJJJJJJJJJCJJJJJJJJJJJJJJJJJJJJJJJJJJ	AS:i:-6	XS:i:-12	XN:i:0	XM:i:1	XO:i:0	XG:i:0	NM:i:1	MD:Z:56A18	YT:Z:UU	YA:i:1	YM:i:1	YR:i:1	YL:i:72
VH00745:80:AACKT2FM5:1:2104:70948:39848	0	tRNA-Trp-CCA-000147F	21	0	8M1D66M	*	0	0	GGGCTCATGCGCAATGGTAGCGCATTCGACTCCAGATCGACAGGTTGGGGGTTCAGGTCCTCCTGGGCTCACCA	JJJJJJJJJJJJJJJJJJJJJJJJJJJJJJJJJJJJJJJJJJJJJJJCJJJJJJJJJJJJIJJJJJJJJJJJJJ	AS:i:-20	XS:i:-26	XN:i:0	XM:i:2	XO:i:1	XG:i:1	NM:i:3	MD:Z:8^G9C37A18	YT:Z:UU	YA:i:1	YM:i:1	YR:i:1	YL:i:72
VH00745:80:AACKT2FM5:1:2104:70777:40094	0	tRNA-Trp-CCA-000147F	21	0	8M1D66M	*	0	0	GGGCTCATGCGCAATGGTAGCGCATTCGACTCCAGATCGACAGGTTGGGGGTTCAGGTCCTCCTGGGCTCACCA	JJJJJJIIJJJJJJJJJJJJJJJJJJJJJJJJJJJJJJJJJJJJJJJCJJJJJJJJJJJJJJJJJJJJJJJJJJ	AS:i:-20	XS:i:-26	XN:i:0	XM:i:2	XO:i:1	XG:i:1	NM:i:3	MD:Z:8^G9C37A18	YT:Z:UU	YA:i:1	YM:i:1	YR:i:1	YL:i:72
VH00745:80:AACKT2FM5:1:2104:19822:40265	0	tRNA-Trp-CCA-000147F	21	0	75M	*	0	0	GGGCTCATGGCGCAATGGTAGCGCATTCGACTCCAGATCGACAGGTTGGGGGTTNAGGTCCTCCTGGGCTCACCA	JJJFJJJJJJJJJJJJJJJJJJJJJJJJJJJJJJJJJJJJJJJJJJJJCJJJJJ!JJJJJJIJJJJJJJJJJJJJ	AS:i:-17	XS:i:-23	XN:i:0	XM:i:3	XO:i:0	XG:i:0	NM:i:3	MD:Z:18C35C1A18	YT:Z:UU	YA:i:1	YM:i:1	YR:i:1	YL:i:72
VH00745:80:AACKT2FM5:1:2104:71061:40302	0	tRNA-Trp-CCA-000147F	21	0	75M	*	0	0	GGGCTCATGGCGCAATGGTAGCGCATTCGACTCCAGATCGACAGGTTGGGGGTTCAGGTCCTCCTGGGCCCACCA	JJJFJJJJJJJJJJJJJAJJJJJJJJJJJJJJJJJJJJJJJJJJJJJJCJJJJJJJJJJJJJJJJJJJIJJJJJJ	AS:i:-18	XS:i:-24	XN:i:0	XM:i:3	XO:i:0	XG:i:0	NM:i:3	MD:Z:18C37A12T5	YT:Z:UU	YA:i:1	YM:i:1	YR:i:1	YL:i:72
VH00745:80:AACKT2FM5:1:2104:11604:40757	0	tRNA-Trp-CCA-000147F	21	7	75M	*	0	0	GGGCTCATGGCGCAATGGCAGCGCATTCGACTCCAGATCGACAGGTTGGGGGTTCAGGTCCTCCTGGGCTCACCA	JJJIJJJJJJJJJJJJJJJJJJJJJJJJJJJJJJJJJJJJJJJJJJJJCJJJJJJJJJJJJJJJJJJJJJJJJJJ	AS:i:-6	XS:i:-12	XN:i:0	XM:i:1	XO:i:0	XG:i:0	NM:i:1	MD:Z:56A18	YT:Z:UU	YA:i:1	YM:i:1	YR:i:1	YL:i:72
VH00745:80:AACKT2FM5:1:2104:11642:40757	0	tRNA-Trp-CCA-000147F	21	7	75M	*	0	0	GGGCTCATGGCGCAATGGCAGCGCATTCGACTCCAGATCGACAGGTTGGGGGTTCAGGTCCTCCTGGGCTCACCA	JJJFJJJJJJJJJJFJIJJJJJJJJJJJJJJJJJJJJJJJJJJJJJJJCJJJJJJJJJJJJJJJJJJJJJJJJJJ	AS:i:-6	XS:i:-12	XN:i:0	XM:i:1	XO:i:0	XG:i:0	NM:i:1	MD:Z:56A18	YT:Z:UU	YA:i:1	YM:i:1	YR:i:1	YL:i:72
VH00745:80:AACKT2FM5:1:2104:19386:41003	0	tRNA-Trp-CCA-000147F	21	7	75M	*	0	0	GGGCTCATGGCGCAATGGTAGCGCATTCGACTCCAGATCGACAGGTTGGGGGTTCAGGTCCTCCTGGGCTCACCA	JJJFJJJJJJJJJJJJJJJJJJJJJJJJJJJJJJJJJJJJJJJJJIJJCJJJJJJJJJJJJJJJJJJJJJJJJJJ	AS:i:-12	XS:i:-18	XN:i:0	XM:i:2	XO:i:0	XG:i:0	NM:i:2	MD:Z:18C37A18	YT:Z:UU	YA:i:1	YM:i:1	YR:i:1	YL:i:72
VH00745:80:AACKT2FM5:1:2104:18648:41249	0	tRNA-Trp-CCA-000147F	21	7	75M	*	0	0	GGGCTCATGGCGCAATGGTAGCGCATTCGACTCCAGATCGACAGGTTGGGGGTTCAGGTCCTCCTGGGCTCACCA	JJJ7JJJJJJJJJJJJJJJJJJJJJJJJJJJJJJJJJJJJJJJJJJJJCJJJJJJJJJJJJJJJJJJJJJJJJJJ	AS:i:-12	XS:i:-18	XN:i:0	XM:i:2	XO:i:0	XG:i:0	NM:i:2	MD:Z:18C37A18	YT:Z:UU	YA:i:1	YM:i:1	YR:i:1	YL:i:72
VH00745:80:AACKT2FM5:1:2104:68656:41533	0	tRNA-Trp-CCA-000147F	21	11	75M	*	0	0	GGGCTCATGGCGCAATGGTAGCGCATTCGACTCCAGATCGACAGGTTGGGGGTTCAGGTCCTCCTGGGCTCACCA	JFJ7FFFJJJIJJIJJJIIJJJIJJFJJJFJJJIJJJJIJJJIJJJJICIIJJIJI>JJJJJIFJJJFJIJJIF7	AS:i:-12	XS:i:-24	XN:i:0	XM:i:2	XO:i:0	XG:i:0	NM:i:2	MD:Z:18C37A18	YT:Z:UU	YA:i:1	YM:i:1	YR:i:1	YL:i:72
VH00745:80:AACKT2FM5:1:2104:30369:41571	0	tRNA-Trp-CCA-000147F	21	7	75M	*	0	0	GGGCTCATTGCGCAATGGCAGCGCATTCGACTCCAGATCGACAGGTTGGGGGTTCAGGTCCTCCTGGGCTCACCA	JJJJJJJJIJJJJIJJJJJJJJJJJJJJJJJJJJJJJJJJJJJJJJJJCJJJJJJJJJJJJFJJJJJJJJJJJJJ	AS:i:-12	XS:i:-18	XN:i:0	XM:i:2	XO:i:0	XG:i:0	NM:i:2	MD:Z:8G47A18	YT:Z:UU	YA:i:1	YM:i:1	YR:i:1	YL:i:72
VH00745:80:AACKT2FM5:1:2104:11661:41684	0	tRNA-Trp-CCA-000147F	21	7	75M	*	0	0	GGGCTCATGGCGCAATGGTAGCGCATTCGACTCCAGATCGACAGGTTGGGGGTTCAGGTCCTCCTGGGCTCACCA	JJJFIFJJJJJJJJJJJJJJJJJJJJJJJJJJJJJIJJJJJJJJJJJJCJJJJJJJJJJJJIJJJJJJJJJJJJJ	AS:i:-12	XS:i:-18	XN:i:0	XM:i:2	XO:i:0	XG:i:0	NM:i:2	MD:Z:18C37A18	YT:Z:UU	YA:i:1	YM:i:1	YR:i:1	YL:i:72
VH00745:80:AACKT2FM5:1:2104:49986:41684	0	tRNA-Trp-CCA-000147F	21	7	75M	*	0	0	GGGCTCATGGCGCAATGGCAGCGCATTCGACTCCAGATCGACAGGTTGGGGGTTCAGGTCCTCCTGGGCTCACCA	JJJFJJJJJJJJJJJJJJJJJJJJJJJJJJJJJJJJJJJJJJJJJJJJCJJJJJJJJJJJJJJJJJJJJJJJJJJ	AS:i:-6	XS:i:-12	XN:i:0	XM:i:1	XO:i:0	XG:i:0	NM:i:1	MD:Z:56A18	YT:Z:UU	YA:i:1	YM:i:1	YR:i:1	YL:i:72
VH00745:80:AACKT2FM5:1:2104:50081:41666	0	tRNA-Trp-CCA-000147F	21	7	75M	*	0	0	GGGCTCATGGCGCAATGGCAGCGCATTCGACTCCAGATCGACAGGTTGGGGGTTCAGGTCCTCCTGGGCTCACCA	JJJJJJJJJJJJJJJJJJJJJJJJJJJJJJJJJJJJJJJJJJJJJJJJCJJJJJJJJJJJJJJJJJJJJJJJJJJ	AS:i:-6	XS:i:-12	XN:i:0	XM:i:1	XO:i:0	XG:i:0	NM:i:1	MD:Z:56A18	YT:Z:UU	YA:i:1	YM:i:1	YR:i:1	YL:i:72
VH00745:80:AACKT2FM5:1:2104:72311:42006	0	tRNA-Trp-CCA-000147F	21	2	68M2D5M	*	0	0	GGGCTCATGGCGCAATGGTAGCGCATTCGACTCCAGATCGACAGGTTGGGGGTTCAGGTCCTCCTGGGCGCCA	JJJIJJJJJJJJJJJJIJJJJJJJJJJJJJJJJJJJJJJJJJJJJJCJJJJJJJJJJJJJJJJJJJJJJJJJJ	AS:i:-29	XS:i:-30	XN:i:0	XM:i:3	XO:i:1	XG:i:2	NM:i:5	MD:Z:18C37A11^CT1A3	YT:Z:UU	YA:i:1	YM:i:1	YR:i:1	YL:i:72
VH00745:80:AACKT2FM5:1:2104:59700:42006	0	tRNA-Trp-CCA-000147F	21	11	75M	*	0	0	GGGCTCATGGCGCAATGGCAGCGCATTCGACTCCAGATCGACAGGTTGGGGGTTCAGGTCCTCCTGGGCTCACCA	JJJFJJJJJJJJJJJJJJJJJJJJJJJJJJJJJJJJJJJJJJJJJJJJCJJJJJJJJJJJJJJJJJJJJJJJJJJ	AS:i:-6	XS:i:-18	XN:i:0	XM:i:1	XO:i:0	XG:i:0	NM:i:1	MD:Z:56A18	YT:Z:UU	YA:i:1	YM:i:1	YR:i:1	YL:i:72
VH00745:80:AACKT2FM5:1:2104:52239:42271	0	tRNA-Trp-CCA-000147F	21	11	75M	*	0	0	GGGCTCATGGCGCAATGGCAGCGCATTCGACTCCAGATCGACAGGTTGGGGGTTCAGGTCCTCCTGGGCTCACCA	JJJJIJJJJJJJJJJJJJJJJJJJJJJJJJJJJJJJIJJJJJJJJJJJCJJJJJJJJJJJJJJJJJJJJJJJJJJ	AS:i:-6	XS:i:-18	XN:i:0	XM:i:1	XO:i:0	XG:i:0	NM:i:1	MD:Z:56A18	YT:Z:UU	YA:i:1	YM:i:1	YR:i:1	YL:i:72
VH00745:80:AACKT2FM5:1:2104:44305:42707	0	tRNA-Trp-CCA-000147F	21	0	75M	*	0	0	GGGNTCATGGCGCAATGGTAGCGCATTCGACTCCAGATCGACAGGTTGGGGGTTCAGGTCCTCCTGGGCTCACCA	JJJ!JJJJJJJJJJJJJJJJJJJJJJJJJIJJJJJJJJJJJJJJJIJJ;JJJJJJJJJJJJJJJJJJJJJJJJJJ	AS:i:-17	XS:i:-23	XN:i:0	XM:i:3	XO:i:0	XG:i:0	NM:i:3	MD:Z:3C14C37A18	YT:Z:UU	YA:i:1	YM:i:1	YR:i:1	YL:i:72
VH00745:80:AACKT2FM5:1:2104:29517:43332	0	tRNA-Trp-CCA-000147F	21	11	75M	*	0	0	GGGCTCATGGCGCAATGGCAGCGCATTCGACTCCATATCGACAGGTTGGGGGTTCAGGTCCTCCTGGGCTCACCA	JJJFJJJJJJJJJJJJJJJJJJJJJJJJJJJJJJJJJJJJJJJJJJJJCJJJJJJJJJJJJJJJJJJJJJJJJJJ	AS:i:-12	XS:i:-24	XN:i:0	XM:i:2	XO:i:0	XG:i:0	NM:i:2	MD:Z:35G20A18	YT:Z:UU	YA:i:1	YM:i:1	YR:i:1	YL:i:72
VH00745:80:AACKT2FM5:1:2104:27264:43199	0	tRNA-Trp-CCA-000147F	21	7	75M	*	0	0	GGGCTCATTGCGCAATGGCAGCGCATTCGACTCCAGATCGACAGGTTGGGGGTTCAGGTCCTCCTGGGCTCACCA	JJJJJJJJFJAIJJJJJJJJJJJAJJJJJJJJIJJIJFIIJJJIJJJJCJJJJJJJIJJJJJJJJFJJJJIIJJJ	AS:i:-12	XS:i:-18	XN:i:0	XM:i:2	XO:i:0	XG:i:0	NM:i:2	MD:Z:8G47A18	YT:Z:UU	YA:i:1	YM:i:1	YR:i:1	YL:i:72
VH00745:80:AACKT2FM5:1:2104:26033:43369	0	tRNA-Trp-CCA-000147F	21	30	75M	*	0	0	GGGCTCATGGCGCAATGGCAGCGCATTCGACTCCAGATCGACAGGTTGGGGGTTCAAGTCCTCCTGGGCTCACCA	JJJIJJJJJJJJJJJJJJJJJJJJJJJJJJJJJJJJJJJJJJJJJJJJCJJJJJJJJJJJJJJJJJJJJJJJJJJ	AS:i:0	XS:i:-6	XN:i:0	XM:i:0	XO:i:0	XG:i:0	NM:i:0	MD:Z:75	YT:Z:UU	YA:i:1	YM:i:1	YR:i:1	YL:i:72
VH00745:80:AACKT2FM5:1:2104:11433:43956	0	tRNA-Trp-CCA-000147F	21	11	75M	*	0	0	GGGCTCATGGCGCAATGGCAGCGCATTCGACTCCAGATCGACAGGTTGGGGGTTCAGGTCCTCCTGGGCTCACCA	JJJIJJJJJJJJJJJJJJJJJJJJJJJJJJJJJJJJJJJJJJJJJJJJCJJJJJJJJJJJJJJJJJJJJJJJJJJ	AS:i:-6	XS:i:-18	XN:i:0	XM:i:1	XO:i:0	XG:i:0	NM:i:1	MD:Z:56A18	YT:Z:UU	YA:i:1	YM:i:1	YR:i:1	YL:i:72
VH00745:80:AACKT2FM5:1:2104:46483:43975	0	tRNA-Trp-CCA-000147F	21	7	75M	*	0	0	GGGCTCATGGCGCAATGGTAGCGCATTCGACTCCAGATCGACAGGTTGGGGGTTCAGGTCCTCCTGGGCTCACCA	JJJ7JIJJJJJJIJJJJJJJJJJJJJJJJJJIJJJJJJJJJJJJJJJJCJJJJJJJJJJJJJJJJJJJJJJJJJJ	AS:i:-12	XS:i:-18	XN:i:0	XM:i:2	XO:i:0	XG:i:0	NM:i:2	MD:Z:18C37A18	YT:Z:UU	YA:i:1	YM:i:1	YR:i:1	YL:i:72
VH00745:80:AACKT2FM5:1:2104:25200:44051	0	tRNA-Trp-CCA-000147F	21	0	75M	*	0	0	GGGCTCATCGCGCAATGGTAGCGCATTCGACTCCAGATCGACAGGTTGGGGGTTCAGGTCCTCCTGGGCTCACCA	JJJJFJJJJJJIJIIIJJJJJJJJJJJJJJJJJJJJJJJJJJJJJJJJCJJJJJJJJJJJJJJJJJJJJIJJJJJ	AS:i:-18	XS:i:-24	XN:i:0	XM:i:3	XO:i:0	XG:i:0	NM:i:3	MD:Z:8G9C37A18	YT:Z:UU	YA:i:1	YM:i:1	YR:i:1	YL:i:72
VH00745:80:AACKT2FM5:1:2104:14084:44221	0	tRNA-Trp-CCA-000147F	21	7	75M	*	0	0	GGGCTCATGGCGCAATGGCAGCGCATTCGACTCCAGATCGACAGGTTGGGGGTTCAGGTCCTCCTGGGCTCACCA	JJJFJJJJJJJJJJJJJJJJJJJJJJJJJJJJJJJJJJJJJJJJJJJJCJJJJJJJJJJJJJJJJJJJJJIJJJJ	AS:i:-6	XS:i:-12	XN:i:0	XM:i:1	XO:i:0	XG:i:0	NM:i:1	MD:Z:56A18	YT:Z:UU	YA:i:1	YM:i:1	YR:i:1	YL:i:72
VH00745:80:AACKT2FM5:1:2104:46445:44165	0	tRNA-Trp-CCA-000147F	21	7	75M	*	0	0	GGGCTCATGGCGCAATGGTAGCGCATTCGACTCCAGATCGACAGGTTGGGGGTTCAGGTCCTCCTGGGCTCACCA	JJJFJJJJJJJJJJJJJJJJJJJJJJJJJJJJJJJJJJJJJJJJJJJJCJJJJJJJJJJJJJJJJJJJJJJJJJJ	AS:i:-12	XS:i:-18	XN:i:0	XM:i:2	XO:i:0	XG:i:0	NM:i:2	MD:Z:18C37A18	YT:Z:UU	YA:i:1	YM:i:1	YR:i:1	YL:i:72
VH00745:80:AACKT2FM5:1:2104:69262:44221	0	tRNA-Trp-CCA-000147F	21	0	75M	*	0	0	GGGCTCACCGCGCAATGGTAGCGCATTCGACTCCAGATCGACAGGTTGGGGGTTCAGGTCCTCCTGGGCTCACCA	JJJIJJJJIJJJJJJJJJJJJJJJJJJJJJJJJJJJJJJJJJJJJJJJCJJJJJJJJJJJJJJJJJJJJJJJJJJ	AS:i:-24	XS:i:-30	XN:i:0	XM:i:4	XO:i:0	XG:i:0	NM:i:4	MD:Z:7T0G9C37A18	YT:Z:UU	YA:i:1	YM:i:1	YR:i:1	YL:i:72
VH00745:80:AACKT2FM5:1:2104:63582:44335	0	tRNA-Trp-CCA-000147F	21	7	75M	*	0	0	GGGCTCATGGCGCAATGGCAGCGCATTCGACTCCAGATCGACAGGTTGGGGGTTCAGGTCCTCCTGGGCTCACCA	JJJIJJJJJJJJJJJJJJJJJJJJJJJJJJJJJJJJJJJJJJJJJJJJCJJJJJJJJJJJJJJJJJJJJJJJJJJ	AS:i:-6	XS:i:-12	XN:i:0	XM:i:1	XO:i:0	XG:i:0	NM:i:1	MD:Z:56A18	YT:Z:UU	YA:i:1	YM:i:1	YR:i:1	YL:i:72
VH00745:80:AACKT2FM5:1:2104:46104:44619	0	tRNA-Trp-CCA-000147F	21	11	75M	*	0	0	GGGCTCATAGCGCAATGGCAGCGCATTCGACTCCAGATCGACAGGTTGGGGGTTCAGGTCCTCCTGGGCTCACCA	JJJJIJJJJJJJJJJJJJJJJJJJJJJJJJJJJJJJJJJJJJJJJJJJCJJJJJJJJJJJJJJJJJJJJJJJJJJ	AS:i:-12	XS:i:-24	XN:i:0	XM:i:2	XO:i:0	XG:i:0	NM:i:2	MD:Z:8G47A18	YT:Z:UU	YA:i:1	YM:i:1	YR:i:1	YL:i:72
VH00745:80:AACKT2FM5:1:2104:66365:45073	0	tRNA-Trp-CCA-000147F	21	7	75M	*	0	0	GGGCTCATGGCGCAATGGCAGCGCATTCGACTCCAGATCGACAGGTTGGGGGTTCAGGTCCTCCTGGGCTCACCA	JJJFIJJJJJJJJJJJJJJJJJJJJJJJJJJJJJJJJJJJJJJJJJJJCJJJJJJJJJJJJJJJJJJJJJJJJJJ	AS:i:-6	XS:i:-12	XN:i:0	XM:i:1	XO:i:0	XG:i:0	NM:i:1	MD:Z:56A18	YT:Z:UU	YA:i:1	YM:i:1	YR:i:1	YL:i:72
VH00745:80:AACKT2FM5:1:2104:66365:45111	0	tRNA-Trp-CCA-000147F	21	7	75M	*	0	0	GGGCTCATGGCGCAATGGCAGCGCATTCGACTCCAGATCGACAGGTTGGGGGTTCAGGTCCTCCTGGGCTCACCA	JJJJJJJJFJJJJJJJJJJJJJIJJJJJJJJJJJJIJJJIJJIJJJJICJJJJJJJJJJJJJJJJJJJJJJJJJJ	AS:i:-6	XS:i:-12	XN:i:0	XM:i:1	XO:i:0	XG:i:0	NM:i:1	MD:Z:56A18	YT:Z:UU	YA:i:1	YM:i:1	YR:i:1	YL:i:72
VH00745:80:AACKT2FM5:1:2104:57882:45187	0	tRNA-Trp-CCA-000147F	21	11	75M	*	0	0	GGGCTCATGGCGCAATGGTAGCGCATTCGACTCCAGATCGACAGGTTGGGGGTTCAGGTCCTCCTGGGCTCACCA	JJJ7JIJJJJJJJJJJJJJJJJJJJJJJJJJJJJJJJJJJJJJJJJJJCJJJJJJJJJJJJJJJJJJJJJJJJJJ	AS:i:-12	XS:i:-24	XN:i:0	XM:i:2	XO:i:0	XG:i:0	NM:i:2	MD:Z:18C37A18	YT:Z:UU	YA:i:1	YM:i:1	YR:i:1	YL:i:72
VH00745:80:AACKT2FM5:1:2104:60382:45376	0	tRNA-Trp-CCA-000147F	21	7	75M	*	0	0	GGGCTCATGGCGCAATGGTAGCGCATTCGACTCCAGATCGACAGGTTGGGGGTTCAGGTCCTCCTGGGCTCACCA	JJJ7JJJJJJJJJJJJIJJJJJJJJJJJJIJJJJJJJJJJJJJJJJJJCJJJJJJJJJJJJJJJIJJJJJJJJJJ	AS:i:-12	XS:i:-18	XN:i:0	XM:i:2	XO:i:0	XG:i:0	NM:i:2	MD:Z:18C37A18	YT:Z:UU	YA:i:1	YM:i:1	YR:i:1	YL:i:72
VH00745:80:AACKT2FM5:1:2104:66290:45603	0	tRNA-Trp-CCA-000147F	21	7	75M	*	0	0	GGGCTCATGGCGCAATGGCAGCGCATTCGACTCCAGATCGACAGGTTGGGGGTTCAGGTCCTCCTGGGCTCACCA	FIIFJIJJJIF0JJJJF0FJJIIJIJJFIFIFJIJJFJIIJIJIFFIICJ0>JJFIIAJJIFJJJFJJJIJF>JJ	AS:i:-6	XS:i:-12	XN:i:0	XM:i:1	XO:i:0	XG:i:0	NM:i:1	MD:Z:56A18	YT:Z:UU	YA:i:1	YM:i:1	YR:i:1	YL:i:72
VH00745:80:AACKT2FM5:1:2104:68846:45660	0	tRNA-Trp-CCA-000147F	21	0	75M	*	0	0	GGGCTCATTGCGCAATGGTAGCGCATTCGACTCCAGATCGACAGGTTGGGGGTTCAGGTCCTCCTGGGCTCACCA	IJJJJJJJJJJJJJJFJJFJJJJJJJJJJJFJJJJJJIJJJJJJJJJJCJJJJJJJJJJJJ>JJJJJJJJJJJJJ	AS:i:-18	XS:i:-24	XN:i:0	XM:i:3	XO:i:0	XG:i:0	NM:i:3	MD:Z:8G9C37A18	YT:Z:UU	YA:i:1	YM:i:1	YR:i:1	YL:i:72
VH00745:80:AACKT2FM5:1:2104:68846:45698	0	tRNA-Trp-CCA-000147F	21	0	75M	*	0	0	GGGCTCATTGCGCAATGGTAGCGCATTCGACTCCAGATCGACAGGTTGGGGGTTCAGGTCCTCCTGGGCTCACCA	JIJJFJIJIJJJJJJ>JJJJIIJJIJJJJJJIJJJIJIJJJJJJJJJJCJJJJJJJJJJJJJJJJJJJJJJJJJJ	AS:i:-18	XS:i:-24	XN:i:0	XM:i:3	XO:i:0	XG:i:0	NM:i:3	MD:Z:8G9C37A18	YT:Z:UU	YA:i:1	YM:i:1	YR:i:1	YL:i:72
VH00745:80:AACKT2FM5:1:2104:68751:45868	0	tRNA-Trp-CCA-000147F	21	0	75M	*	0	0	GGGCTCATTGCGCAATGGTAGCGCATTCGACTCCAGATCGACAGGTTGGGGGTTCAGGTCCTCCTGGGCTCACCA	JJJJJJJJIJJJJJJJJJAJJJJJJJFJJJJJJJJJJJIJJJJJJJJJCJJJJIJJJJIJJJJJJJJJJJJJIIJ	AS:i:-18	XS:i:-24	XN:i:0	XM:i:3	XO:i:0	XG:i:0	NM:i:3	MD:Z:8G9C37A18	YT:Z:UU	YA:i:1	YM:i:1	YR:i:1	YL:i:72
VH00745:80:AACKT2FM5:1:2104:31070:46020	0	tRNA-Trp-CCA-000147F	21	7	75M	*	0	0	GGGCTCATGGCGCAATGGTAGCGCATTCGACTCCAGATCGACAGGTTGGGGGTTCAGGTCCTCCTGGGCTCACCA	JJJFJJJJJJJJJJJJJJJJJJJJJJJJJJJJJJJJJJJJJJJJJJJJCJJJJJJJJJJJJJJJJJJJJJJJJJJ	AS:i:-12	XS:i:-18	XN:i:0	XM:i:2	XO:i:0	XG:i:0	NM:i:2	MD:Z:18C37A18	YT:Z:UU	YA:i:1	YM:i:1	YR:i:1	YL:i:72
VH00745:80:AACKT2FM5:1:2104:58393:46077	0	tRNA-Trp-CCA-000147F	21	7	75M	*	0	0	GGGCTCATGGCGCAATGGTAGCGCATTCGACTCCAGATCGACAGGTTGGGGGTTCAGGTCCTCCTGGGCTCACCA	JJJFJJJJJJJJJJIJJIJJFIJJJJJIJJJJJJJJJJJJJJIJJIJJ;JJJJJJJJJJJJFJJFJJJFJJJJJJ	AS:i:-12	XS:i:-18	XN:i:0	XM:i:2	XO:i:0	XG:i:0	NM:i:2	MD:Z:18C37A18	YT:Z:UU	YA:i:1	YM:i:1	YR:i:1	YL:i:72
VH00745:80:AACKT2FM5:1:2104:66801:46304	0	tRNA-Trp-CCA-000147F	21	11	75M	*	0	0	GGGCTCATGGCGCAATGGCAGCGCATTCGACTCCAGATCGACAGGTTGGGGGTTCAGGTCCTCCTGGGCTCACCA	JJJFJJJJJJJJJJJIJIJIJJJJJJJJJJJJJJJJIJJJJJJJJJJJCJJJJJJJJJJJJIJJJJJJFJJJJJJ	AS:i:-6	XS:i:-18	XN:i:0	XM:i:1	XO:i:0	XG:i:0	NM:i:1	MD:Z:56A18	YT:Z:UU	YA:i:1	YM:i:1	YR:i:1	YL:i:72
VH00745:80:AACKT2FM5:1:2104:70247:46531	0	tRNA-Trp-CCA-000147F	21	0	75M	*	0	0	GGGCTCATTGCGCAATGGTAGCGCATTCGACTCCAGATCGACAGGTTGGGGGTTCAGGTCCTCCTGGGCTCACCA	JIJFIJJIJJJJJJJJJJFJFJJJJJJJJJJJJJJJJJJJJJJJJJJJCJJJJJJJJJJJJJJJJJJJJJJJJJJ	AS:i:-18	XS:i:-24	XN:i:0	XM:i:3	XO:i:0	XG:i:0	NM:i:3	MD:Z:8G9C37A18	YT:Z:UU	YA:i:1	YM:i:1	YR:i:1	YL:i:72
VH00745:80:AACKT2FM5:1:2104:57788:46720	0	tRNA-Trp-CCA-000147F	21	7	75M	*	0	0	GGGCTCATGGCGCAATGGTAGCGCATTCGACTCCAGATCGACAGGTTGGGGGTTCAGGTCCTCCTGGGCTCACCA	JJJFFIJJJJJJJIJJJJJJJJJJJJJJJJJIJJJJJJJJJJJJJJJJCJJJJJJJJJJJJJJJJJJIJJJJJJJ	AS:i:-12	XS:i:-18	XN:i:0	XM:i:2	XO:i:0	XG:i:0	NM:i:2	MD:Z:18C37A18	YT:Z:UU	YA:i:1	YM:i:1	YR:i:1	YL:i:72
VH00745:80:AACKT2FM5:1:2104:57996:46777	0	tRNA-Trp-CCA-000147F	21	7	75M	*	0	0	GGGCTCATGGCGCAATGGTAGCGCATTCGACTCCAGATCGACAGGTTGGGGGTTCAGGTCCTCCTGGGCTCACCA	JJJFJIJJJJJJJJJJJJJJJJJJJJJJJJJJJJJJJJJJJJJJJJJJCJJJJJJJJJJJJJJJJJJJJJJJJJJ	AS:i:-12	XS:i:-18	XN:i:0	XM:i:2	XO:i:0	XG:i:0	NM:i:2	MD:Z:18C37A18	YT:Z:UU	YA:i:1	YM:i:1	YR:i:1	YL:i:72
VH00745:80:AACKT2FM5:1:2104:67710:47478	0	tRNA-Trp-CCA-000147F	21	7	75M	*	0	0	GGGCTCATGGCGCAATGGTAGCGCATTCGACTCCAGATCGACAGGTTGGGGGTTCAGGTCCTCCTGGGCTCACCA	JJJ7JIJJJJJJJJJJJJJJJJJJJJJJJJJJJJJJJJJJJJJJJJJJCJJJJJJJJJJJJJJJJJJJJJJJJJJ	AS:i:-12	XS:i:-18	XN:i:0	XM:i:2	XO:i:0	XG:i:0	NM:i:2	MD:Z:18C37A18	YT:Z:UU	YA:i:1	YM:i:1	YR:i:1	YL:i:72
VH00745:80:AACKT2FM5:1:2104:39004:47402	0	tRNA-Trp-CCA-000147F	21	0	75M	*	0	0	GGGCTCATCGCGCAATGGTAGCGCATTCGACTCCAGATCGACAGGTTGGGGGTTCAGGTCCTCCTGGGCTCACCA	JJJJJJJJJJJJJJJIJJJJJJJJJJJJJJJJJJJJJJJJJJJJJJJJCJJJJJJJJJJJJJJJJJJJJJJJJJJ	AS:i:-18	XS:i:-24	XN:i:0	XM:i:3	XO:i:0	XG:i:0	NM:i:3	MD:Z:8G9C37A18	YT:Z:UU	YA:i:1	YM:i:1	YR:i:1	YL:i:72
VH00745:80:AACKT2FM5:1:2104:32130:47610	0	tRNA-Trp-CCA-000147F	21	0	75M	*	0	0	GGGCTCATGGCGCAATGGTAGCGCATTCGACTCCAGATCGACAGGTTGGGGGTTCAGGTCCTCCTGGGCTCTCCA	JJJFJJJJJJJJJJJJJJJJJJJJJJJJJJJJJJJJJJJJJJJJJJJJCJJJJJJJJJJJJJJJJJJJJJJ7JJJ	AS:i:-18	XS:i:-24	XN:i:0	XM:i:3	XO:i:0	XG:i:0	NM:i:3	MD:Z:18C37A14A3	YT:Z:UU	YA:i:1	YM:i:1	YR:i:1	YL:i:72
VH00745:80:AACKT2FM5:1:2104:51198:48311	0	tRNA-Trp-CCA-000147F	21	7	75M	*	0	0	GGGCTCATAGCGCAATGGCAGCGCATTCGACTCCAGATCGACAGGTTGGGGGTTCAGGTCCTCCTGGGCTCACCA	JJJJFJJJJJJJJJJJJJJJJJJJJJJJJJJJJJJJJJJJJJJJJJJJCJJJJJJJJJJJJJJJJJJJJJJJJJJ	AS:i:-12	XS:i:-18	XN:i:0	XM:i:2	XO:i:0	XG:i:0	NM:i:2	MD:Z:8G47A18	YT:Z:UU	YA:i:1	YM:i:1	YR:i:1	YL:i:72
VH00745:80:AACKT2FM5:1:2104:40765:48443	0	tRNA-Trp-CCA-000147F	21	0	75M	*	0	0	GGGCTCATCGCGCAATGGTAGCGCATTCGACTCCAGATCGACAGGTTGGGGGTTCAGGTCCTCCTGGGCTCACCA	JJJAJJJJJJJJJJJJJJJJJJJJJJJJJJJJJJJJJJJJJJJJJJJJCJJJJJJJJJIJJJJJJJJJJJIJJJJ	AS:i:-18	XS:i:-24	XN:i:0	XM:i:3	XO:i:0	XG:i:0	NM:i:3	MD:Z:8G9C37A18	YT:Z:UU	YA:i:1	YM:i:1	YR:i:1	YL:i:72
VH00745:80:AACKT2FM5:1:2104:58318:48424	0	tRNA-Trp-CCA-000147F	21	7	75M	*	0	0	GGGCTCATGGCGCAATGGTAGCGCATTCGACTCCAGATCGACAGGTTGGGGGTTCAGGTCCTCCTGGGCTCACCA	JJJFIFJJJJJJJJJJJJJJIJJJJJJJJJJJJJJJJJJJJJJJJJJJCJJJJJJJJJJJJJJJJJJJJJJJJJJ	AS:i:-12	XS:i:-18	XN:i:0	XM:i:2	XO:i:0	XG:i:0	NM:i:2	MD:Z:18C37A18	YT:Z:UU	YA:i:1	YM:i:1	YR:i:1	YL:i:72
VH00745:80:AACKT2FM5:1:2104:14198:48614	0	tRNA-Trp-CCA-000147F	21	7	75M	*	0	0	GGGCTCATGGCGCAATGGTAGCGCATTCGACTCCAGATCGACAGGTTGGGGGTTCAGGTCCTCCTGGGCTCACCA	JJJ7FIJJJJJJJJJJJJJJJJJJJJJJJJJJJJJJJJJJJJJJJJJJCJJJJJJJJJJJJJJJJJJJJJJJJJJ	AS:i:-12	XS:i:-18	XN:i:0	XM:i:2	XO:i:0	XG:i:0	NM:i:2	MD:Z:18C37A18	YT:Z:UU	YA:i:1	YM:i:1	YR:i:1	YL:i:72
VH00745:80:AACKT2FM5:1:2104:34421:48879	0	tRNA-Trp-CCA-000147F	21	0	75M	*	0	0	GGGCTCATCGCGCAATGGTAGCGCATTCGACTCCAGATCGACAGGTTGGGGGTTCAGGTCCTCCTGGGCTCACCA	JJJJJJJJFJJJJJJJJJJJJJJJJJJJJJJJJJJJJJJJJJJJJJJJCJJJJJJJJJJJJJJJJJJJJJJJJJJ	AS:i:-18	XS:i:-24	XN:i:0	XM:i:3	XO:i:0	XG:i:0	NM:i:3	MD:Z:8G9C37A18	YT:Z:UU	YA:i:1	YM:i:1	YR:i:1	YL:i:72
VH00745:80:AACKT2FM5:1:2104:34819:49390	0	tRNA-Trp-CCA-000147F	21	0	75M	*	0	0	GGGCTCATCGCGCAATGGTAGCGCATTCGACTCCAGATCGACAGGTTGGGGGTTCAGGTCCTCCTGGGCTCACCA	JJJIJJJJIJJJJJJJJJJJJJJJJJJJJJJJJJJJJJJJJJJJJJJJCJJJJJJJJJJJJJJJJJJJJJJJJJJ	AS:i:-18	XS:i:-24	XN:i:0	XM:i:3	XO:i:0	XG:i:0	NM:i:3	MD:Z:8G9C37A18	YT:Z:UU	YA:i:1	YM:i:1	YR:i:1	YL:i:72
VH00745:80:AACKT2FM5:1:2104:23779:49636	0	tRNA-Trp-CCA-000147F	21	7	75M	*	0	0	GGGCTCATGGCGCAATTGCAGCGCATTCGACTCCAGATCGACAGGTTGGGGGTTCAGGTCCTCCTGGGCTCACCA	JJJJIJJJJJJJJIJJJJJJJJJJJJJJJJJJJJJJIJJJJJJJJJJJCJJJJJJJJJJJJJJJJJJJJJJJJJJ	AS:i:-12	XS:i:-18	XN:i:0	XM:i:2	XO:i:0	XG:i:0	NM:i:2	MD:Z:16G39A18	YT:Z:UU	YA:i:1	YM:i:1	YR:i:1	YL:i:72
VH00745:80:AACKT2FM5:1:2104:23779:49712	0	tRNA-Trp-CCA-000147F	21	7	75M	*	0	0	GGGCTCATGGCGCAATGGCAGCGCATTCGACTCCAGATCGACAGGTTGGGGGTTCAGGTCCTCCTGGGCTCACCA	JJJFJJJJJJJJJJJJJJJJJJJJJJJJJJJJJJJJIJJJJIJJJJJJCJJJJJJJJIJJJJJJJJJJJJJJJJJ	AS:i:-6	XS:i:-12	XN:i:0	XM:i:1	XO:i:0	XG:i:0	NM:i:1	MD:Z:56A18	YT:Z:UU	YA:i:1	YM:i:1	YR:i:1	YL:i:72
VH00745:80:AACKT2FM5:1:2104:27510:49920	0	tRNA-Trp-CCA-000147F	21	11	75M	*	0	0	GGGCTCATGGCGCAATGGTAGCGCATTCGACTCCAGATCGACAGGTTGGGGGTTCAGGTCCTCCTGGGCTCACCA	JJJFJJJJJJJJJJJJJJJJJJJJJJJJJJJJJJJJJJJJJJJJJJJJCJJJJJJJJJJJJJJJJJJJJJJJJJJ	AS:i:-12	XS:i:-24	XN:i:0	XM:i:2	XO:i:0	XG:i:0	NM:i:2	MD:Z:18C37A18	YT:Z:UU	YA:i:1	YM:i:1	YR:i:1	YL:i:72
VH00745:80:AACKT2FM5:1:2104:23666:50014	0	tRNA-Trp-CCA-000147F	21	7	75M	*	0	0	GGGCTCATGGCGCAATTGCAGCGCATTCGACTCCAGATCGACAGGTTGGGGGTTCAGGTCCTCCTGGGCTCACCA	JJJJJJJJJJJJJJJJJJJJJJJJJJJJJJJJJJJJJJJJJJJJJJJJCJJJJJJJJJJJJJJJJJJJJJJJJJJ	AS:i:-12	XS:i:-18	XN:i:0	XM:i:2	XO:i:0	XG:i:0	NM:i:2	MD:Z:16G39A18	YT:Z:UU	YA:i:1	YM:i:1	YR:i:1	YL:i:72
VH00745:80:AACKT2FM5:1:2104:14634:50223	0	tRNA-Trp-CCA-000147F	21	7	75M	*	0	0	GGGCTCATGGCGCAATGGTAGCGCATTCGACTCCAGATCGACAGGTTGGGGGTTCAGGTCCTCCTGGGCTCACCA	JJJ7JIJJJJJJJJJJJJJJJJJJJJJJJJJJJJJJIJJJJJJJJJJJCJJJJJJJJJJJJJJJJJJJJJJJJJJ	AS:i:-12	XS:i:-18	XN:i:0	XM:i:2	XO:i:0	XG:i:0	NM:i:2	MD:Z:18C37A18	YT:Z:UU	YA:i:1	YM:i:1	YR:i:1	YL:i:72
VH00745:80:AACKT2FM5:1:2104:23098:50393	0	tRNA-Trp-CCA-000147F	21	11	75M	*	0	0	GGGCTCATGGCGCAATGGCAGCGCATTCGACTCCAGATCGACAGGTTGGGGGTTCAGGTCCTCCTGGGCTCACCA	JJJIJJJJJJJJJJJJJJJJIJJJJJJJJJJJJJJJJJJJJJJJJJJJCJJJJJJJJJJJJJJJJJJJJJJJJJJ	AS:i:-6	XS:i:-18	XN:i:0	XM:i:1	XO:i:0	XG:i:0	NM:i:1	MD:Z:56A18	YT:Z:UU	YA:i:1	YM:i:1	YR:i:1	YL:i:72
VH00745:80:AACKT2FM5:1:2104:27718:52059	0	tRNA-Trp-CCA-000147F	21	0	75M	*	0	0	GGGCTCATTGCGCAATGGTAGCGCATTCGACTCCAGATCGACAGGTTGGGGGTTCAGGTCCTCCTGGGCTCACCA	JJJJJJJJJJJJJJJJJJFJJJJJJJJJJJJJJJJJJIJJJJJJJJJJCJJJJJJJJIJJJJJJJJJJJJJJJJJ	AS:i:-18	XS:i:-24	XN:i:0	XM:i:3	XO:i:0	XG:i:0	NM:i:3	MD:Z:8G9C37A18	YT:Z:UU	YA:i:1	YM:i:1	YR:i:1	YL:i:72
VH00745:80:AACKT2FM5:1:2104:23912:52078	0	tRNA-Trp-CCA-000147F	21	0	8M1D66M	*	0	0	GGGCTCATGCGCAATGGTAGCGCATTCGACTCCACATCGACAGGTTGGGGGTTCAGGTCCTCCTGGGCTCACCA	JJJJJJJIJJJJJJJJIJJJJJJIJJJJJJJJJJJJJJIJJJJJJJJCJJJJJJJJJJJJJJJJJJJJJJJJJJ	AS:i:-26	XS:i:-32	XN:i:0	XM:i:3	XO:i:1	XG:i:1	NM:i:4	MD:Z:8^G9C16G20A18	YT:Z:UU	YA:i:1	YM:i:1	YR:i:1	YL:i:72
VH00745:80:AACKT2FM5:1:2104:38511:52021	0	tRNA-Trp-CCA-000147F	21	11	75M	*	0	0	GGGCTCATGGCGCAATGGTAGCGCATTCGACTCCAGATCGACAGGTTGGGGGTTCAGGTCCTCCTGGGCTCACCA	JJJFJIJJJJJJJJJJJJJJJJJJJJJJJJJJJJJJJJJJJJJJJJJJCJJJJJJJJJJJJJJJJJJJJJJJJJJ	AS:i:-12	XS:i:-24	XN:i:0	XM:i:2	XO:i:0	XG:i:0	NM:i:2	MD:Z:18C37A18	YT:Z:UU	YA:i:1	YM:i:1	YR:i:1	YL:i:72
VH00745:80:AACKT2FM5:1:2104:21318:52135	0	tRNA-Trp-CCA-000147F	21	0	75M	*	0	0	GGGCTCATTGCGCAATGGTAGCGCATTCGACTCCAGATCGACAGGTTGGGGGTTCAGGTCCTCCTGGGCTCACCA	JJJJJJJJJJJJJJJJJJJJJJJJJJJJJJJJJJJJJJJJJJJJJJJJCJJJJJJJJJIJJJJJJJJJJJJJJJJ	AS:i:-18	XS:i:-30	XN:i:0	XM:i:3	XO:i:0	XG:i:0	NM:i:3	MD:Z:8G9C37A18	YT:Z:UU	YA:i:1	YM:i:1	YR:i:1	YL:i:72
VH00745:80:AACKT2FM5:1:2104:27794:52438	0	tRNA-Trp-CCA-000147F	21	0	75M	*	0	0	GGGCTCATTGCGCAATGGTAGCGCATTCGACTCCAGATCGACAGGTTGGGGGTTCAGGTCCTCCTGGGCTCACCA	JJJJJJJJJJJJJJJJJJIJJJJJJJJJJJJJJJJJJJJJJJJJJJJJCJJJJJJJJJJJJJJJJJJJJJJJJJJ	AS:i:-18	XS:i:-24	XN:i:0	XM:i:3	XO:i:0	XG:i:0	NM:i:3	MD:Z:8G9C37A18	YT:Z:UU	YA:i:1	YM:i:1	YR:i:1	YL:i:72
VH00745:80:AACKT2FM5:1:2104:27737:52495	0	tRNA-Trp-CCA-000147F	21	0	75M	*	0	0	GGGCTCATTGCGCAATGGTAGCGCATTCGACTCCAGATCGACAGGTTGGGGGTTCAGGTCCTCCTGGGCTCACCA	JJJIJIFJFJJJJJJIJJJJ>IIFJJJJIJJIIJJJIJJJJJJJJFJJCJJJJJJJJJJJJJJJJJJIJJJJJJI	AS:i:-18	XS:i:-30	XN:i:0	XM:i:3	XO:i:0	XG:i:0	NM:i:3	MD:Z:8G9C37A18	YT:Z:UU	YA:i:1	YM:i:1	YR:i:1	YL:i:72
VH00745:80:AACKT2FM5:1:2104:23723:52835	0	tRNA-Trp-CCA-000147F	21	0	8M1D66M	*	0	0	GGGCTCATGCGCAATGGTAGCGCATTCGACTCCACATCGACAGGTTGGGGGTTCAGGTCCTCCTGGGCTCACCA	JJJJFJJJJJJJJJJIJJJJJJJJJJJJJJJJJJJJJJJIJJJJJJJCJJJJJJJJJJJJJJJJJJJJJJJJJJ	AS:i:-26	XS:i:-32	XN:i:0	XM:i:3	XO:i:1	XG:i:1	NM:i:4	MD:Z:8^G9C16G20A18	YT:Z:UU	YA:i:1	YM:i:1	YR:i:1	YL:i:72
VH00745:80:AACKT2FM5:1:2104:50403:53725	0	tRNA-Trp-CCA-000147F	21	7	75M	*	0	0	GGGCTCATGGCGCAATGGTAGCGCATTCGACTCCAGATCGACAGGTTGGGGGTTCAGGTCCTCCTGGGCTCACCA	JJJFJJJJJJJJJJJJJJJJJJJJJJJJJJJJJJJJJJJJJJJJJJJJCJJJJJJJJJJJJJJJJJJJJJJJJJJ	AS:i:-12	XS:i:-18	XN:i:0	XM:i:2	XO:i:0	XG:i:0	NM:i:2	MD:Z:18C37A18	YT:Z:UU	YA:i:1	YM:i:1	YR:i:1	YL:i:72
VH00745:80:AACKT2FM5:1:2104:55799:54426	0	tRNA-Trp-CCA-000147F	21	0	75M	*	0	0	GGGCTCATTGCGCAATGGTAGCGCATTCGACTCCAGATCGACAGGTTGGGGGTTCAGGTCCTCCTGGGCTCACCA	JJJJJJJJJJJJJJJIJJFJJJJJJJJJJJJJJIJJIJJJJJIJJJJJCJJJJJJJJJJJJJJJJJJJIJJJJJJ	AS:i:-18	XS:i:-24	XN:i:0	XM:i:3	XO:i:0	XG:i:0	NM:i:3	MD:Z:8G9C37A18	YT:Z:UU	YA:i:1	YM:i:1	YR:i:1	YL:i:72
VH00745:80:AACKT2FM5:1:2104:18761:54615	0	tRNA-Trp-CCA-000147F	21	7	75M	*	0	0	GGGCTCATGGCGCAATGGTAGCGCATTCGACTCCAGATCGACAGGTTGGGGGTTCAGGTCCTCCTGGGCTCACCA	JJJFIJJJJJIJJJJJIJJJJJJJJJJJJJJJJIJJJIJJJJJJJJJJCJJJJJJJJJJJJJJJJJJJJJJJJJJ	AS:i:-12	XS:i:-18	XN:i:0	XM:i:2	XO:i:0	XG:i:0	NM:i:2	MD:Z:18C37A18	YT:Z:UU	YA:i:1	YM:i:1	YR:i:1	YL:i:72
VH00745:80:AACKT2FM5:1:2104:56008:54634	0	tRNA-Trp-CCA-000147F	21	0	75M	*	0	0	GGGCTCATTGCGCAATGGTAGCGCATTCGACTCCAGATCGACAGGTTGGGGGTTCAGGTCCTCCTGGGCTCACCA	JJJJJJJJIJJJJJJIJJJJJJJJJJJJJJJJJJJJJJJJJJJJJJJJCJJJJJJJJJJJJJJJJJJJJJJJJJJ	AS:i:-18	XS:i:-24	XN:i:0	XM:i:3	XO:i:0	XG:i:0	NM:i:3	MD:Z:8G9C37A18	YT:Z:UU	YA:i:1	YM:i:1	YR:i:1	YL:i:72
VH00745:80:AACKT2FM5:1:2104:41257:55334	0	tRNA-Trp-CCA-000147F	21	11	75M	*	0	0	GGGCTCATGGCGCAATGGTAGCGCATTCGACTCCAGATCGACAGGTTGGGGGTTCAGGTCCTCCTGGGCTCACCA	JJJFJJJJJJJJJJJJJJJJJJJJJJJJJJJJJJJJJJJJJJJJJJJJCJJJJJJJJJJJJJJJJJJJJJJJJJJ	AS:i:-12	XS:i:-24	XN:i:0	XM:i:2	XO:i:0	XG:i:0	NM:i:2	MD:Z:18C37A18	YT:Z:UU	YA:i:1	YM:i:1	YR:i:1	YL:i:72
VH00745:80:AACKT2FM5:1:2104:31183:55410	0	tRNA-Trp-CCA-000147F	21	7	75M	*	0	0	GGGCTCATGGCGCAATGGTAGCGCATTCGACTCCAGATCGACAGGTTGGGGGTTCAGGTCCTCCTGGGCTCACCA	JJJFJJJJJJJJJFJJJJJFJIJJJJJJJJJJJIJJJJJIJJJJJJJJCJJJJJJJJJJJJJFJJJJJJJJJJJJ	AS:i:-12	XS:i:-18	XN:i:0	XM:i:2	XO:i:0	XG:i:0	NM:i:2	MD:Z:18C37A18	YT:Z:UU	YA:i:1	YM:i:1	YR:i:1	YL:i:72
VH00745:80:AACKT2FM5:1:2201:45139:1019	0	tRNA-Trp-CCA-000147F	21	7	75M	*	0	0	GGGCTCATGGCGCAATGGCAGCGCATTCGACTCCAGATCGACAGGTTGGGGGTTCAGGTCCTCCTGGGCTCACCA	JJJFJJJJJJJJJJJJIJJJJJJJJJJJJJJJJJJJJJJJJJJJJJJJJJJJJJJJJJJJJIJJJJJJJJJJJJJ	AS:i:-6	XS:i:-12	XN:i:0	XM:i:1	XO:i:0	XG:i:0	NM:i:1	MD:Z:56A18	YT:Z:UU	YA:i:1	YM:i:1	YR:i:1	YL:i:72
VH00745:80:AACKT2FM5:1:2201:54436:1265	0	tRNA-Trp-CCA-000147F	21	7	75M	*	0	0	GGGCTCATTGCGCAATGGCAGCGCATTCGACTCCAGATCGACAGGTTGGGGGTTCAGGTCCTCCTGGGCTCACCA	JJJJIJJJFJJJJJJIJJJJJJJJJJJJJJJJJJJJJJJJJJJJJJJJJJJJJJJJJJJJJJJJJJJJJJJJJJJ	AS:i:-12	XS:i:-18	XN:i:0	XM:i:2	XO:i:0	XG:i:0	NM:i:2	MD:Z:8G47A18	YT:Z:UU	YA:i:1	YM:i:1	YR:i:1	YL:i:72
VH00745:80:AACKT2FM5:1:2201:39988:1473	0	tRNA-Trp-CCA-000147F	21	7	75M	*	0	0	GGGCTCATGGCGCAATGGTAGCGCATTCGACTCCAGATCGACAGGTTGGGGGTTCAGGTCCTCCTGGGCTCACCA	JJJFJJJJJJJJJJJJJJJJJJJJJJJJJJJJJJJJJJJJJJJJJJJJJJJJJJJJJJJJJJJJJJJJJJJJJJJ	AS:i:-12	XS:i:-18	XN:i:0	XM:i:2	XO:i:0	XG:i:0	NM:i:2	MD:Z:18C37A18	YT:Z:UU	YA:i:1	YM:i:1	YR:i:1	YL:i:72
VH00745:80:AACKT2FM5:1:2201:66933:2477	0	tRNA-Trp-CCA-000147F	21	7	75M	*	0	0	GGGCTCATGGCGCAATGGTAGCGCATTCGACTCCAGATCGACAGGTTGGGGGTTCAGGTCCTCCTGGGCTCACCA	JJJ>IIJJJJJJJJJJFJJJJJJJJJFJJJJJJJJJJJJJJJIJJJJJJJJFJJJJJJJJJIJJJJIJJJJJJJJ	AS:i:-12	XS:i:-18	XN:i:0	XM:i:2	XO:i:0	XG:i:0	NM:i:2	MD:Z:18C37A18	YT:Z:UU	YA:i:1	YM:i:1	YR:i:1	YL:i:72
VH00745:80:AACKT2FM5:1:2201:24972:2969	0	tRNA-Trp-CCA-000147F	21	7	75M	*	0	0	GGGCTCATAGCGCAATGGCAGCGCATTCGACTCCAGATCGACAGGTTGGGGGTTCAGGTCCTCCTGGGCTCACCA	JJJJJJJJJJJJJJJJIJJJJJJJIJJJJJJJJJJJIJJJJJJJJJJJJJJJJJJJJJJJJJJJJJJJJJJJJJJ	AS:i:-12	XS:i:-18	XN:i:0	XM:i:2	XO:i:0	XG:i:0	NM:i:2	MD:Z:8G47A18	YT:Z:UU	YA:i:1	YM:i:1	YR:i:1	YL:i:72
VH00745:80:AACKT2FM5:1:2201:36069:2855	0	tRNA-Trp-CCA-000147F	21	7	75M	*	0	0	GGGCTCATGGCGCAATGGTAGCGCATTCGACTCCAGATCGACAGGTTGGGGGTTCAGGTCCTCCTGGGCTCACCA	JJJ)JIIJIJJJJIJJIJJJJJJJJJJJJJJJJJJJFJJJJJIJJJJJJJJJJJJJJJJJJJFJJJJIJJJJJJJ	AS:i:-12	XS:i:-18	XN:i:0	XM:i:2	XO:i:0	XG:i:0	NM:i:2	MD:Z:18C37A18	YT:Z:UU	YA:i:1	YM:i:1	YR:i:1	YL:i:72
VH00745:80:AACKT2FM5:1:2201:24821:3045	0	tRNA-Trp-CCA-000147F	21	11	75M	*	0	0	GGGCTCATAGCGCAATGGCAGCGCATTCGACTCCAGATCGACAGGTTGGGGGTTCAGGTCCTCCTGGGCTCACCA	JJJJIJJJJJJJJJJJJJJJIJJJJJJJJJJJJJJJJJJJJJJJJJJJJJJJJJJJJJJJJJJJJJJJJJJJJJJ	AS:i:-12	XS:i:-24	XN:i:0	XM:i:2	XO:i:0	XG:i:0	NM:i:2	MD:Z:8G47A18	YT:Z:UU	YA:i:1	YM:i:1	YR:i:1	YL:i:72
VH00745:80:AACKT2FM5:1:2201:66062:2931	0	tRNA-Trp-CCA-000147F	21	11	75M	*	0	0	GGGCTCATGGCGCAATGGTAGCGCATTCGACTCCAGATCGACAGGTTGGGGGTTCAGGTCCTCCTGGGCTCACCA	JJJ7IFJJJJJJJJJJJJJJJJJJJJJJJJJJJJJJJJJJJJJJJJJJJJJJJJJJJJJJJJJJJJJJJJJJJJJ	AS:i:-12	XS:i:-24	XN:i:0	XM:i:2	XO:i:0	XG:i:0	NM:i:2	MD:Z:18C37A18	YT:Z:UU	YA:i:1	YM:i:1	YR:i:1	YL:i:72
VH00745:80:AACKT2FM5:1:2201:24991:3177	0	tRNA-Trp-CCA-000147F	21	7	75M	*	0	0	GGGCTCATAGCGCAATGGCAGCGCATTCGACTCCAGATCGACAGGTTGGGGGTTCAGGTCCTCCTGGGCTCACCA	JJJJJJJJJJJJJJJJJJJJJJJJJJJJJJJJJJJJJJJJJJJJJJJJJJJJJJJJJJJJJJJJJJJJJJJJJJJ	AS:i:-12	XS:i:-18	XN:i:0	XM:i:2	XO:i:0	XG:i:0	NM:i:2	MD:Z:8G47A18	YT:Z:UU	YA:i:1	YM:i:1	YR:i:1	YL:i:72
VH00745:80:AACKT2FM5:1:2201:44930:4143	0	tRNA-Trp-CCA-000147F	21	7	75M	*	0	0	GGGCTCATGGCGCAATGGCAGCGCATTCGACTCCAGATCGACAGGTTGGGGGTTCAGGTCCTCCTGGGCTCACCA	JJJFJJJJJJJJJJJJJJJJJJJJJJJJJJJJJJJJJJJJJJJJJJJJJJJJJJJJJJJJJJJJJJJJJJJJJJJ	AS:i:-6	XS:i:-12	XN:i:0	XM:i:1	XO:i:0	XG:i:0	NM:i:1	MD:Z:56A18	YT:Z:UU	YA:i:1	YM:i:1	YR:i:1	YL:i:72
VH00745:80:AACKT2FM5:1:2201:56235:4275	0	tRNA-Trp-CCA-000147F	21	0	75M	*	0	0	GGGCTCATTGCGCAATGGTAGCGCATTCGACTCCAGATCGACAGGTTGGGGGTTCAGGTCCTCCTGGGCTCACCA	JJJJIJJJJJJJJJJJJJJJJJJJJJJJJJJJJJJJIJJJJJJJJJJJJJJJJJJJJJJJJJJJJJJJJJJJJJJ	AS:i:-18	XS:i:-24	XN:i:0	XM:i:3	XO:i:0	XG:i:0	NM:i:3	MD:Z:8G9C37A18	YT:Z:UU	YA:i:1	YM:i:1	YR:i:1	YL:i:72
VH00745:80:AACKT2FM5:1:2201:24177:4521	0	tRNA-Trp-CCA-000147F	21	7	75M	*	0	0	GGGCTCATGGCGCAATGGTAGCGCATTCGACTCCAGATCGACAGGTTGGGGGTTCAGGTCCTCCTGGGCTCACCA	JJJFJIJJJJJJJJJJJJJJJJJJJJJJJJJJJJJJJJJJJJJJJJJJJJJJJJJJJJJJJJJJJJJJJJJJJJJ	AS:i:-12	XS:i:-18	XN:i:0	XM:i:2	XO:i:0	XG:i:0	NM:i:2	MD:Z:18C37A18	YT:Z:UU	YA:i:1	YM:i:1	YR:i:1	YL:i:72
VH00745:80:AACKT2FM5:1:2201:45707:4578	0	tRNA-Trp-CCA-000147F	21	11	75M	*	0	0	GGGCTCATGGCGCAATGGCAGCGCATTCGACTCCAGATCGACAGGTTGGGGGTTCAGGTCCTCCTGGGCTCACCA	JJJIJJJJJJJJJJJJJJJJJJJJJJJJJJJJJJJJJJJJJJJJJJJJJJJJJJJJJJJJJJJJJJJJJJJJJJJ	AS:i:-6	XS:i:-18	XN:i:0	XM:i:1	XO:i:0	XG:i:0	NM:i:1	MD:Z:56A18	YT:Z:UU	YA:i:1	YM:i:1	YR:i:1	YL:i:72
VH00745:80:AACKT2FM5:1:2201:23760:5089	0	tRNA-Trp-CCA-000147F	21	7	75M	*	0	0	GGGCTCATGGCGCAATGGTAGCGCATTCGACTCCAGATCGACAGGTTGGGGGTTCAGGTCCTCCTGGGCTCACCA	JJJFJJJJJJJJJJJJJJJJJJJJJJJJJJJJJJJJJJJJJJJJJJJJJJJJJJJJJJJJJJJJJJJJJJJJJJJ	AS:i:-12	XS:i:-18	XN:i:0	XM:i:2	XO:i:0	XG:i:0	NM:i:2	MD:Z:18C37A18	YT:Z:UU	YA:i:1	YM:i:1	YR:i:1	YL:i:72
VH00745:80:AACKT2FM5:1:2201:51936:5127	0	tRNA-Trp-CCA-000147F	21	7	75M	*	0	0	GGGCTCATGGCGCAATGGCAGCGCATTCGACTCCAGATCGACAGGTTGGGGGTTCAGGTCCTCCTGGGCTCACCA	JJJFJJJJJJJJJJJJJJJJJJJJJJJJJJJJJJJJJJJJJJJJJJJJJJJJJJJJJJJJJIJJJJJJJJJJJJJ	AS:i:-6	XS:i:-12	XN:i:0	XM:i:1	XO:i:0	XG:i:0	NM:i:1	MD:Z:56A18	YT:Z:UU	YA:i:1	YM:i:1	YR:i:1	YL:i:72
VH00745:80:AACKT2FM5:1:2201:54000:5411	0	tRNA-Trp-CCA-000147F	21	0	75M	*	0	0	GGGCTCATTGCGCAATGGTAGCGCATTCGACTCCAGATCGACAGGTTGGGGGTTCAGGTCCTCCTGGGCTCACCA	JJJJJJJJJJJJJJJJJJJJJJJJJJJJJJJJJJJJJJJJJJJJJJJJJJJJJJJJJJJJJJJJJJJJJJJJJJJ	AS:i:-18	XS:i:-24	XN:i:0	XM:i:3	XO:i:0	XG:i:0	NM:i:3	MD:Z:8G9C37A18	YT:Z:UU	YA:i:1	YM:i:1	YR:i:1	YL:i:72
VH00745:80:AACKT2FM5:1:2201:20220:5752	0	tRNA-Trp-CCA-000147F	21	7	75M	*	0	0	GGGCTCATGGCGCAATGGTAGCGCATTCGACTCCAGATCGACAGGTTGGGGGTTCAGGTCCTCCTGGGCTCACCA	JJJFJJJJJJJJJJJJJJJJJJJJJJJJJJJJJJJJJJJJJJJJJJJJJJJJJJJJJJJJJJJJJJJJJJJJJJJ	AS:i:-12	XS:i:-18	XN:i:0	XM:i:2	XO:i:0	XG:i:0	NM:i:2	MD:Z:18C37A18	YT:Z:UU	YA:i:1	YM:i:1	YR:i:1	YL:i:72
VH00745:80:AACKT2FM5:1:2201:28816:5752	0	tRNA-Trp-CCA-000147F	21	7	75M	*	0	0	GGGCTCATGGCGCAATGGTAGCGCATTCGACTCCAGATCGACAGGTTGGGGGTTCAGGTCCTCCTGGGCTCACCA	JJIFIIJJJJIJJIJIJJJJIIJJJJJJJJJJJIJJJJJIJJJIJJJJJJJJJJJJJJJJJJJIJJJIJJJJJJJ	AS:i:-12	XS:i:-18	XN:i:0	XM:i:2	XO:i:0	XG:i:0	NM:i:2	MD:Z:18C37A18	YT:Z:UU	YA:i:1	YM:i:1	YR:i:1	YL:i:72
VH00745:80:AACKT2FM5:1:2201:56727:5941	0	tRNA-Trp-CCA-000147F	21	7	75M	*	0	0	GGGCTCATGGCGCAATGGTAGCGCATTCGACTCCAGATCGACAGGTTGGGGGTTCAGGTCCTCCTGGGCTCACCA	JJJFJJJJJJJJJJJJJJJJJJJJJJJJJJJJJJJJJJJJJJJJJJJJJJJJJJJJJJJJJJJJJJJJJJJJJJJ	AS:i:-12	XS:i:-18	XN:i:0	XM:i:2	XO:i:0	XG:i:0	NM:i:2	MD:Z:18C37A18	YT:Z:UU	YA:i:1	YM:i:1	YR:i:1	YL:i:72
VH00745:80:AACKT2FM5:1:2201:56916:6131	0	tRNA-Trp-CCA-000147F	21	7	75M	*	0	0	GGGCTCATGGCGCAATGGTAGCGCATTCGACTCCAGATCGACAGGTTGGGGGTTCAGGTCCTCCTGGGCTCACCA	JJJFJIJJJJJJJJJJJJJJJJJJJJJJJJJJJJJJJJJJJJJJJJJJJJJJJJJJJJJJJJJJJJJIJJJJJJJ	AS:i:-12	XS:i:-18	XN:i:0	XM:i:2	XO:i:0	XG:i:0	NM:i:2	MD:Z:18C37A18	YT:Z:UU	YA:i:1	YM:i:1	YR:i:1	YL:i:72
VH00745:80:AACKT2FM5:1:2201:59208:6225	0	tRNA-Trp-CCA-000147F	21	7	75M	*	0	0	GGGCTCATGGCGCAATGGTAGCGCATTCGACTCCAGATCGACAGGTTGGGGGTTCAGGTCCTCCTGGGCTCACCA	JJJFJJJJJJJJJJJJJJJJJJJJJJJJJJJJJJJJJJJJJJJJJJJJJJJJJJJJJJJJJJJJJJJJJJJJJJJ	AS:i:-12	XS:i:-18	XN:i:0	XM:i:2	XO:i:0	XG:i:0	NM:i:2	MD:Z:18C37A18	YT:Z:UU	YA:i:1	YM:i:1	YR:i:1	YL:i:72
VH00745:80:AACKT2FM5:1:2201:62805:6642	0	tRNA-Trp-CCA-000147F	21	7	75M	*	0	0	GGGCTCATTGCGCAATGGCAGCGCATTCGACTCCAGATCGACAGGTTGGGGGTTCAGGTCCTCCTGGGCTCACCA	JJJJJJJJJJJJJJJIJJJJJJJJJJJJJJJJJJJJJJJJJJJJJJJJJJJJJJJJJJJJJJJJJJJJJJJJJJJ	AS:i:-12	XS:i:-18	XN:i:0	XM:i:2	XO:i:0	XG:i:0	NM:i:2	MD:Z:8G47A18	YT:Z:UU	YA:i:1	YM:i:1	YR:i:1	YL:i:72
VH00745:80:AACKT2FM5:1:2201:60476:6888	0	tRNA-Trp-CCA-000147F	21	7	75M	*	0	0	GGGCTCATGGCGCAATGGTAGCGCATTCGACTCCAGATCGACAGGTTGGGGGTTCAGGTCCTCCTGGGCTCACCA	JJJ7JJJJJJJJJJJJJJJJJJJJJJJJJJJJJJJJJJJJJJIJJJJJJJJJJJJJJJJJJJJJJJJJJJJJJJJ	AS:i:-12	XS:i:-18	XN:i:0	XM:i:2	XO:i:0	XG:i:0	NM:i:2	MD:Z:18C37A18	YT:Z:UU	YA:i:1	YM:i:1	YR:i:1	YL:i:72
VH00745:80:AACKT2FM5:1:2201:60438:7077	0	tRNA-Trp-CCA-000147F	21	7	75M	*	0	0	GGGCTCATGGCGCAATGGTAGCGCATTCGACTCCAGATCGACAGGTTGGGGGTTCAGGTCCTCCTGGGCTCACCA	JJJ0JIJJJJJJJJJJJJJJJJJJJJJJJJJJJJJJJIJJJJJJJJJJJJJJJJJJJJJJJJJJJJJJJJJJJJJ	AS:i:-12	XS:i:-18	XN:i:0	XM:i:2	XO:i:0	XG:i:0	NM:i:2	MD:Z:18C37A18	YT:Z:UU	YA:i:1	YM:i:1	YR:i:1	YL:i:72
VH00745:80:AACKT2FM5:1:2201:60306:7134	0	tRNA-Trp-CCA-000147F	21	0	75M	*	0	0	GGGCTCATTGCGCAATAGTAGCGCATTCGACTCCAGATCGACAGGTTGGGGGTTCAGGTCCTCCTGGGCTCACCA	JJJJJJJJIJJJJJJFJJJJJJJJJJJJJJJJJJJJJJJJJJJJJJJJJJJJJJJJJJJJJJJJJJJJJJJJJJJ	AS:i:-24	XS:i:-30	XN:i:0	XM:i:4	XO:i:0	XG:i:0	NM:i:4	MD:Z:8G7G1C37A18	YT:Z:UU	YA:i:1	YM:i:1	YR:i:1	YL:i:72
VH00745:80:AACKT2FM5:1:2201:49683:7607	0	tRNA-Trp-CCA-000147F	21	0	75M	*	0	0	GGGCTCATTGCGCAATGGTAGCGCATTCGACTCCAGATCGACAGGTTGGGGGTTCAGGTCCTCCTGGGCTCACCA	JJJJJJJJFJJJJJJJJJJJJJJJJJJJJJJJJJJJJJJJJJJJJJJJJJJJJJJJJJJJJJJJJJJJJJJJJJJ	AS:i:-18	XS:i:-24	XN:i:0	XM:i:3	XO:i:0	XG:i:0	NM:i:3	MD:Z:8G9C37A18	YT:Z:UU	YA:i:1	YM:i:1	YR:i:1	YL:i:72
VH00745:80:AACKT2FM5:1:2201:42961:8383	0	tRNA-Trp-CCA-000147F	21	7	75M	*	0	0	GGGCTCATGGCGCAATGGTAGCGCATTCGACTCCAGATCGACAGGTTGGGGGTTCAGGTCCTCCTGGGCTCACCA	JJJFJIJFJJJJJJJJJJJJJJJJJJJJJJJJJJJJJFJJJJIJJIJJJJJJJJJJJJJJJJJJJJJJJJJJJJJ	AS:i:-12	XS:i:-18	XN:i:0	XM:i:2	XO:i:0	XG:i:0	NM:i:2	MD:Z:18C37A18	YT:Z:UU	YA:i:1	YM:i:1	YR:i:1	YL:i:72
VH00745:80:AACKT2FM5:1:2201:48680:8535	0	tRNA-Trp-CCA-000147F	21	7	75M	*	0	0	GGGCTCATGGCGCAATGGCAGCGCATTCGACTCCAGATCGACAGGTTGGGGGTTCAGGTCCTCCTGGGCTCACCA	JJJJJJJJJJJJJJJJJJJJJJJJJJJJ0JJJJJJJJJJJJJJJJJJJJJJJJJJJJJJJJJJJJJJJJJJJJJJ	AS:i:-6	XS:i:-12	XN:i:0	XM:i:1	XO:i:0	XG:i:0	NM:i:1	MD:Z:56A18	YT:Z:UU	YA:i:1	YM:i:1	YR:i:1	YL:i:72
VH00745:80:AACKT2FM5:1:2201:29725:8630	0	tRNA-Trp-CCA-000147F	21	7	75M	*	0	0	GGGCTCATGGCGCAATGGCAGCGCATTCGACTCCAGATCGACAGGTTGGGGGTTCAGGTCCTCCTGGGCTCACCA	JJJIJJJJJJJJJJJJJJJJJJJJJJJJJJJJJJJJJJJJJJJJJJJJJJJJJJJJJJJJJJJJJJJJJJJJJJJ	AS:i:-6	XS:i:-12	XN:i:0	XM:i:1	XO:i:0	XG:i:0	NM:i:1	MD:Z:56A18	YT:Z:UU	YA:i:1	YM:i:1	YR:i:1	YL:i:72
VH00745:80:AACKT2FM5:1:2201:55288:8895	0	tRNA-Trp-CCA-000147F	21	11	75M	*	0	0	GGGCTCATGGCGCAATGGCAGCGCATTCGACTCCAGATCGACAGGTTGGGGGTTCAGGTCCTCCTGGGCTCACCA	JJJFJJJJJJJJJJJJJJJJJJJJJJJJJJJJJJJJJJJJJJJJJJJJJJJJJJJJJJJJJJJJJJJJJJJJJJJ	AS:i:-6	XS:i:-18	XN:i:0	XM:i:1	XO:i:0	XG:i:0	NM:i:1	MD:Z:56A18	YT:Z:UU	YA:i:1	YM:i:1	YR:i:1	YL:i:72
VH00745:80:AACKT2FM5:1:2201:51936:8989	0	tRNA-Trp-CCA-000147F	21	7	75M	*	0	0	GGGCTCATGGCGCAATGGCAGCGCATTCGACTCCAGATCGACAGGTTGGGGGTTCAGGTCCTCCTGGGCTCACCA	JJJJJJJ0JJJJJJJJJJJJJJJJJJJJ0JJJJJJJJJJJJJJJJJJJJJJJJJJJJJJJJJJJJJJJJJJJJJJ	AS:i:-6	XS:i:-12	XN:i:0	XM:i:1	XO:i:0	XG:i:0	NM:i:1	MD:Z:56A18	YT:Z:UU	YA:i:1	YM:i:1	YR:i:1	YL:i:72
VH00745:80:AACKT2FM5:1:2201:19348:9046	0	tRNA-Trp-CCA-000147F	21	7	75M	*	0	0	GGGCTCATGGCGCAATGGCAGCGCATTCGACTCCAGATCGACAGGTTGGGGGTTCAGGTCCTCCTGGGCTCACCA	JJJJFJJJJJJJJJJJJJJJJJJJJJJJJJJJJJJIJJJJJJIJJJJJJJJJJJJJJJJJJIJJJJJJJJJJJJJ	AS:i:-6	XS:i:-12	XN:i:0	XM:i:1	XO:i:0	XG:i:0	NM:i:1	MD:Z:56A18	YT:Z:UU	YA:i:1	YM:i:1	YR:i:1	YL:i:72
VH00745:80:AACKT2FM5:1:2201:58469:9084	0	tRNA-Trp-CCA-000147F	21	0	75M	*	0	0	GGGCTCATTGCGCAATGGTAGCGCATTCGACTCCAGATCGACAGGTTGGGGGTTCAGGTCCTCCTGGGCTCACCA	JJJJIJJJFJJJJJJFJJIJJJJJJJJJJJJJJJJJJJJJJJJJJJJJJJJJJJJJJJJJJJJJJJJJJJJJJJJ	AS:i:-18	XS:i:-24	XN:i:0	XM:i:3	XO:i:0	XG:i:0	NM:i:3	MD:Z:8G9C37A18	YT:Z:UU	YA:i:1	YM:i:1	YR:i:1	YL:i:72
VH00745:80:AACKT2FM5:1:2201:73050:9803	0	tRNA-Trp-CCA-000147F	21	0	75M	*	0	0	GGGCTCATCGCGCAATGGTAGCGCATTCGACTCCAGATCGACAGGTTGGGGGTTCAGGTCCTCCTGGGCTCACCA	JJJJIJJJFJJJJJJJJJJJJJJJJJJJJJJJJJJJJJJJJJJJJJJJJJJJJJJJJJJJJJJJJJJJJJJJJJJ	AS:i:-18	XS:i:-24	XN:i:0	XM:i:3	XO:i:0	XG:i:0	NM:i:3	MD:Z:8G9C37A18	YT:Z:UU	YA:i:1	YM:i:1	YR:i:1	YL:i:72
VH00745:80:AACKT2FM5:1:2201:52713:10447	0	tRNA-Trp-CCA-000147F	21	11	75M	*	0	0	GGGCTCATGGCGCAATGGCAGCGCATTCGACTCCAGATCGACAGGTTGGGGGTTCAGGTCCTCCTGGGCTCACCA	JJJFJJJJJJJJJJJJJJJJJJJJJJJJJJJJJJJJJJJJJJJJJJJJJJJJJJJJJJJJJJJJJJJJJJJJJJJ	AS:i:-6	XS:i:-18	XN:i:0	XM:i:1	XO:i:0	XG:i:0	NM:i:1	MD:Z:56A18	YT:Z:UU	YA:i:1	YM:i:1	YR:i:1	YL:i:72
VH00745:80:AACKT2FM5:1:2201:25275:10693	0	tRNA-Trp-CCA-000147F	21	7	75M	*	0	0	GGGCTCATGGCGCAATGGCAGCGCATTCGACTCCAGATCGACAGGTTGGGGGTTCAGGTCCTCCTGGGCTCACCA	JJJIJJJJJJJJJJJJJJJJJJJJJJJJJJJJJJJJJJJJJJJJJJJJJJJJJJJJJJJJJJJJJJJJJJJJJJJ	AS:i:-6	XS:i:-12	XN:i:0	XM:i:1	XO:i:0	XG:i:0	NM:i:1	MD:Z:56A18	YT:Z:UU	YA:i:1	YM:i:1	YR:i:1	YL:i:72
VH00745:80:AACKT2FM5:1:2201:62181:10750	0	tRNA-Trp-CCA-000147F	21	7	75M	*	0	0	GGGCTCATGGCGCAATGGTAGCGCATTCGACTCCAGATCGACAGGTTGGGGGTTCAAGTCCTCCTGGGCTCACCA	JJJIJJJJJJJJJJJJJJJJJJIJJJJJJJJJJJJJJJJJJJJJJJJIJJJJJJJJJJJJJJJJJJJJJJJJJJJ	AS:i:-6	XS:i:-12	XN:i:0	XM:i:1	XO:i:0	XG:i:0	NM:i:1	MD:Z:18C56	YT:Z:UU	YA:i:1	YM:i:1	YR:i:1	YL:i:72
VH00745:80:AACKT2FM5:1:2201:18042:10920	0	tRNA-Trp-CCA-000147F	21	0	75M	*	0	0	GGGCTCATTGCGCAATGGCAGCGCATTCGACTCCACATCGACAGGTTGGGGGTTCAGGTCCTCCTGGGCTCACCA	JJJJJJJJJJJJJJJJJJJJJJJJJJJJJJJJJJJJJJJJJJJJJJJJJJJJJJJJJJJJJJJJJJJJJJJJJJJ	AS:i:-18	XS:i:-30	XN:i:0	XM:i:3	XO:i:0	XG:i:0	NM:i:3	MD:Z:8G26G20A18	YT:Z:UU	YA:i:1	YM:i:1	YR:i:1	YL:i:72
VH00745:80:AACKT2FM5:1:2201:36523:10920	0	tRNA-Trp-CCA-000147F	21	7	75M	*	0	0	GGGCTCATGGCGCAATGGCAGCGCATTCGACTCCAGATCGACAGGTTGGGGGTTCAGGTCCTCCTGGGCTCACCA	JJJFJJJJJJJJJJJJJJJJJJJJIJJJJJJJJJJJJJJJJJJJJJJJJJJJJJJJJJJJJJJJJJJJJJJJJJJ	AS:i:-6	XS:i:-12	XN:i:0	XM:i:1	XO:i:0	XG:i:0	NM:i:1	MD:Z:56A18	YT:Z:UU	YA:i:1	YM:i:1	YR:i:1	YL:i:72
VH00745:80:AACKT2FM5:1:2201:37243:10920	0	tRNA-Trp-CCA-000147F	21	7	75M	*	0	0	GGGCTCATGGCGCAATGGCAGCGCATTCGACTCCAGATCGACAGGTTGGGGGTTCAGGTCCTCCTGGGCTCACCA	JJJFIJJJJJJJJJJJJJJJJJJJJJJJJJJJJJJJJJJJJJJJJJJJJJJJJJJJJJJJJJJJJJJJJJJJJJJ	AS:i:-6	XS:i:-12	XN:i:0	XM:i:1	XO:i:0	XG:i:0	NM:i:1	MD:Z:56A18	YT:Z:UU	YA:i:1	YM:i:1	YR:i:1	YL:i:72
VH00745:80:AACKT2FM5:1:2201:47070:11015	0	tRNA-Trp-CCA-000147F	21	7	75M	*	0	0	GGGCTCATTGCGCAATGGCAGCGCATTCGACTCCAGATCGACAGGTTGGGGGTTCAGGTCCTCCTGGGCTCACCA	JJJJJJJJJJJJJJJJJJJJJJJJJJJJJJJJJJJJJJJJJJIJJJJJJJJJJJJJJJJJJJJJJJJJJJJJJJJ	AS:i:-12	XS:i:-18	XN:i:0	XM:i:2	XO:i:0	XG:i:0	NM:i:2	MD:Z:8G47A18	YT:Z:UU	YA:i:1	YM:i:1	YR:i:1	YL:i:72
VH00745:80:AACKT2FM5:1:2201:54644:11053	0	tRNA-Trp-CCA-000147F	21	7	75M	*	0	0	GGGCTCATGGCGCAATGGTAGCGCATTCGACTCCAGATCGACAGGTTGGGGGTTCAGGTCCTCCTGGGCTCACCA	JJJFJJJJJJJJJJJJJJJJJJJJJJJJJJJJJJJJJJJJJJJJJJJJJJJJJJJJJJJJJIJJJJJJJJJJJJJ	AS:i:-12	XS:i:-18	XN:i:0	XM:i:2	XO:i:0	XG:i:0	NM:i:2	MD:Z:18C37A18	YT:Z:UU	YA:i:1	YM:i:1	YR:i:1	YL:i:72
VH00745:80:AACKT2FM5:1:2201:68221:11110	0	tRNA-Trp-CCA-000147F	21	0	75M	*	0	0	GGGCTCATTGCGCAATGGTAGCGCATTCGACTCCAGATCGACAGGTTGGGGGTTCAGGTCCTCCTGGGCTCACCA	JJJJJJJJFJJJJJJJJJJJJJJJJJJJJJJJJJJJJJJJJJJJJJJJJJJJJJJJJJJJJJJJJJJJJJJJJJJ	AS:i:-18	XS:i:-24	XN:i:0	XM:i:3	XO:i:0	XG:i:0	NM:i:3	MD:Z:8G9C37A18	YT:Z:UU	YA:i:1	YM:i:1	YR:i:1	YL:i:72
VH00745:80:AACKT2FM5:1:2201:73334:11110	0	tRNA-Trp-CCA-000147F	21	0	75M	*	0	0	GGGCTCATCGCGCAATGGTAGCGCATTCGACTCCAGATCGACAGGTTGGGGGTTCAGGTCCTCCTGGGCTCACCA	JJJ>IJJJJIJJJJJJJJJJJJJJJJJJJJJIJJJJJJJJJJJJJJJJJJJJJJJJJJJJJJJJJIJJJJJJJJJ	AS:i:-18	XS:i:-24	XN:i:0	XM:i:3	XO:i:0	XG:i:0	NM:i:3	MD:Z:8G9C37A18	YT:Z:UU	YA:i:1	YM:i:1	YR:i:1	YL:i:72
VH00745:80:AACKT2FM5:1:2201:63052:11318	0	tRNA-Trp-CCA-000147F	21	7	75M	*	0	0	GGGCTCATTGCGCAATGGCAGCGCATTCGACTCCAGATCGACAGGTTGGGGGTTCAGGTCCTCCTGGGCTCACCA	IJJJIJJJIJJJJJJFJJJJJJJJJJJJJJJJJJJJJJJJJJJJJJJJJJJJJJJJJJJJJJJJJJJJJJJJJJJ	AS:i:-12	XS:i:-18	XN:i:0	XM:i:2	XO:i:0	XG:i:0	NM:i:2	MD:Z:8G47A18	YT:Z:UU	YA:i:1	YM:i:1	YR:i:1	YL:i:72
VH00745:80:AACKT2FM5:1:2201:40802:11375	0	tRNA-Trp-CCA-000147F	21	7	75M	*	0	0	GGGCTCATTGCGCAATGGCAGCGCATTCGACTCCAGATCGACAGGTTGGGGGTTCAGGTCCTCCTGGGCTCACCA	JJJJJJJJAJJJJJJJJJJJJJJJJJJJJJJJJJJJIJJJJJJJJJJJJJJJJJJJJJJJJJJJJJJJJJJJJJJ	AS:i:-12	XS:i:-18	XN:i:0	XM:i:2	XO:i:0	XG:i:0	NM:i:2	MD:Z:8G47A18	YT:Z:UU	YA:i:1	YM:i:1	YR:i:1	YL:i:72
VH00745:80:AACKT2FM5:1:2201:62995:11337	0	tRNA-Trp-CCA-000147F	21	7	75M	*	0	0	GGGCTCATTGCGCAATGGCAGCGCATTCGACTCCAGATCGACAGGTTGGGGGTTCAGGTCCTCCTGGGCTCACCA	JJJJJJJJIJJJJJJFJJJJJJJJJJJJJJJJJJJJJJJJJJJJJJJJJJJJJJJJJJJJJJJJJJJJJJJJJJJ	AS:i:-12	XS:i:-18	XN:i:0	XM:i:2	XO:i:0	XG:i:0	NM:i:2	MD:Z:8G47A18	YT:Z:UU	YA:i:1	YM:i:1	YR:i:1	YL:i:72
VH00745:80:AACKT2FM5:1:2201:28153:11375	0	tRNA-Trp-CCA-000147F	21	7	75M	*	0	0	GGGCTCATGGCGCAATGGCAGCGCATTCGACTCCAGATCGACAGGTTGGGGGTTCAGGTCCTCCTGGGCTCACCA	JJJIJJJJJJJJJJJJJJJJJJJJJJJJJJJJJJJJJJJJJJJJJJJJJJJJJJJJJJJJJJJJJJJJJJJJJJJ	AS:i:-6	XS:i:-12	XN:i:0	XM:i:1	XO:i:0	XG:i:0	NM:i:1	MD:Z:56A18	YT:Z:UU	YA:i:1	YM:i:1	YR:i:1	YL:i:72
VH00745:80:AACKT2FM5:1:2201:13422:11413	0	tRNA-Trp-CCA-000147F	21	0	75M	*	0	0	GGGCTCATTGCGCAATGGCAGCGCATTCGACTCCACATCGACAGGTTGGGGGTTCAGGTCCTCCTGGGCTCACCA	JJJJIJJJJJJJJJJIJJJJJJJJJJJJJJJJJJJJJJJJJJJJJJJJJJJJJJJJJJJJJJJJJJJJJJJJJJJ	AS:i:-18	XS:i:-30	XN:i:0	XM:i:3	XO:i:0	XG:i:0	NM:i:3	MD:Z:8G26G20A18	YT:Z:UU	YA:i:1	YM:i:1	YR:i:1	YL:i:72
VH00745:80:AACKT2FM5:1:2201:21715:11413	0	tRNA-Trp-CCA-000147F	21	7	75M	*	0	0	GGGCTCATGGCGCAATGGTAGCGCATTCGACTCCAGATCGACAGGTTGGGGGTTCAGGTCCTCCTGGGCTCACCA	JJJFJIJJJJJJJJJJJJJJJJJJJJJJJJJJJJJJIJJJJJJJJJJJJJJJJJJJJJJJJJJJJJJJJJJJJJJ	AS:i:-12	XS:i:-18	XN:i:0	XM:i:2	XO:i:0	XG:i:0	NM:i:2	MD:Z:18C37A18	YT:Z:UU	YA:i:1	YM:i:1	YR:i:1	YL:i:72
VH00745:80:AACKT2FM5:1:2201:25275:11488	0	tRNA-Trp-CCA-000147F	21	7	75M	*	0	0	GGGCTCATGGCGCAATGGCAGCGCATTCGACTCCAGATCGACAGGTTGGGGGTTCAGGTCCTCCTGGGCTCACCA	JJJIJJJJJJJJJJJJJJJJJJJJJJJJJJJJJJJJJJJJJJJJJJJJJJJJJJJJJJJJJJJJJJJJJJJJJJJ	AS:i:-6	XS:i:-12	XN:i:0	XM:i:1	XO:i:0	XG:i:0	NM:i:1	MD:Z:56A18	YT:Z:UU	YA:i:1	YM:i:1	YR:i:1	YL:i:72
VH00745:80:AACKT2FM5:1:2201:70342:11602	0	tRNA-Trp-CCA-000147F	21	11	75M	*	0	0	GGGCTCATGGCGCAATGGCAGCGCATTCGACTCCAGATCGACAGGTTGGGGGTTCAGGTCCTCCTGGGCTCACCA	JJJFIJJJJJJJJJJJJJJJJJJJJJJJJJJJJJJJJJJJJJJJJJJJJJJJJJJJJJJJJJJJJJJJJJJJJJJ	AS:i:-6	XS:i:-18	XN:i:0	XM:i:1	XO:i:0	XG:i:0	NM:i:1	MD:Z:56A18	YT:Z:UU	YA:i:1	YM:i:1	YR:i:1	YL:i:72
VH00745:80:AACKT2FM5:1:2201:62521:11772	0	tRNA-Trp-CCA-000147F	21	7	75M	*	0	0	GGGCTCATTGCGCAATGGCAGCGCATTCGACTCCAGATCGACAGGTTGGGGGTTCAGGTCCTCCTGGGCTCACCA	JJJJJJJJJJJJJJJJJJJJJJJJJJJJJJJJJJJJJJJJJJJJJJJJJJJJJJJJJJJJJJJJJJJJJJJJJJJ	AS:i:-12	XS:i:-18	XN:i:0	XM:i:2	XO:i:0	XG:i:0	NM:i:2	MD:Z:8G47A18	YT:Z:UU	YA:i:1	YM:i:1	YR:i:1	YL:i:72
VH00745:80:AACKT2FM5:1:2201:23439:11924	0	tRNA-Trp-CCA-000147F	21	7	75M	*	0	0	GGGCTCATCGCGCAATGGCAGCGCATTCGACTCCAGATCGACAGGTTGGGGGTTCAGGTCCTCCTGGGCTCACCA	JJJJJJJJJJJJJJJJJJJJJJJJFJJJJJJJJJJJJJJJJJJJJJJJJJJJJJJJJJJJJJJJJJJJJJJJJJJ	AS:i:-12	XS:i:-18	XN:i:0	XM:i:2	XO:i:0	XG:i:0	NM:i:2	MD:Z:8G47A18	YT:Z:UU	YA:i:1	YM:i:1	YR:i:1	YL:i:72
VH00745:80:AACKT2FM5:1:2201:49626:11980	0	tRNA-Trp-CCA-000147F	21	11	75M	*	0	0	GGGCTCATGGCGCAATGGTAGCGCATTCGACTCCAGATCGACAGGTTGGGGGTTCAGGTCCTCCTGGGCTCACCA	JJJFJJJJJJJJJJJJJJJJJJJJJJJJJJJJJJJJJJJJJJJJJJJJJJJJJJJJJJJJJJJJJJJJJJJJJJJ	AS:i:-12	XS:i:-24	XN:i:0	XM:i:2	XO:i:0	XG:i:0	NM:i:2	MD:Z:18C37A18	YT:Z:UU	YA:i:1	YM:i:1	YR:i:1	YL:i:72
VH00745:80:AACKT2FM5:1:2201:52959:12056	0	tRNA-Trp-CCA-000147F	21	7	75M	*	0	0	GGGCTCATGGCGCAATGGCAGCGCATTCGACTCCAGATCGACAGGTTGGGGGTTCAGGTCCTCCTGGGCTCACCA	JJJFJJJJJJJJJJJJJJJJJJJJJJJJJJJJJJJJJJJJJJJJJJJJJJJJJJJJJJJJJJJJJJJJJJJJJJJ	AS:i:-6	XS:i:-12	XN:i:0	XM:i:1	XO:i:0	XG:i:0	NM:i:1	MD:Z:56A18	YT:Z:UU	YA:i:1	YM:i:1	YR:i:1	YL:i:72
VH00745:80:AACKT2FM5:1:2201:45612:12018	0	tRNA-Trp-CCA-000147F	21	7	75M	*	0	0	GGGCTCATTGCGCAATGGCAGCGCATTCGACTCCAGATCGACAGGTTGGGGGTTCAGGTCCTCCTGGGCTCACCA	JJJJIJJJIJJJJJJFJJJJJJJJJJJJJJJJJJJJJJJJJJJJJJJJJJJJJJJJJJJJJJJJJJJIJJJJJJJ	AS:i:-12	XS:i:-18	XN:i:0	XM:i:2	XO:i:0	XG:i:0	NM:i:2	MD:Z:8G47A18	YT:Z:UU	YA:i:1	YM:i:1	YR:i:1	YL:i:72
VH00745:80:AACKT2FM5:1:2201:62199:12094	0	tRNA-Trp-CCA-000147F	21	7	75M	*	0	0	GGGCTCATTGCGCAATGGCAGCGCATTCGACTCCAGATCGACAGGTTGGGGGTTCAGGTCCTCCTGGGCTCACCA	JJJJJJJJJJJJJJJJJJJJJJJJJJJJJJJJJJJJJJJJJJJJJJJJJJJJJJJJJJJJJJJJJJJJJJJJJJJ	AS:i:-12	XS:i:-18	XN:i:0	XM:i:2	XO:i:0	XG:i:0	NM:i:2	MD:Z:8G47A18	YT:Z:UU	YA:i:1	YM:i:1	YR:i:1	YL:i:72
VH00745:80:AACKT2FM5:1:2201:42961:12927	0	tRNA-Trp-CCA-000147F	21	7	75M	*	0	0	GGGCTCATTGCGCAATGGCAGCGCATTCGACTCCAGATCGACAGGTTGGGGGTTCAGGTCCTCCTGGGCTCACCA	JJJJJJJJIJJJJJJIJJJJJJJJJJJJJJJJJJJJJJJJJJJJJJJJJJJJJJJJJJJJJJJJJJJJJJJJJJJ	AS:i:-12	XS:i:-18	XN:i:0	XM:i:2	XO:i:0	XG:i:0	NM:i:2	MD:Z:8G47A18	YT:Z:UU	YA:i:1	YM:i:1	YR:i:1	YL:i:72
VH00745:80:AACKT2FM5:1:2201:42658:12965	0	tRNA-Trp-CCA-000147F	21	7	75M	*	0	0	GGGCTCATCGCGCAATGGCAGCGCATTCGACTCCAGATCGACAGGTTGGGGGTTCAGGTCCTCCTGGGCTCACCA	JJJJJJJJJJJJJJJJJJJJJJJJJJJJJJJJJJJJJJJJJJJJJJJJJJJJJJJJJJJJJJJJJJJJJJJJJJJ	AS:i:-12	XS:i:-18	XN:i:0	XM:i:2	XO:i:0	XG:i:0	NM:i:2	MD:Z:8G47A18	YT:Z:UU	YA:i:1	YM:i:1	YR:i:1	YL:i:72
VH00745:80:AACKT2FM5:1:2201:26374:13078	0	tRNA-Trp-CCA-000147F	21	7	75M	*	0	0	GGGCTCATCGCGCAATGGCAGCGCATTCGACTCCAGATCGACAGGTTGGGGGTTCAGGTCCTCCTGGGCTCACCA	JJJJJJJJJJJJJJJJJJJJJJJJJJJJJJJJJJJJJJJJJJJJJJJJJJJJJJJJJJJJJJJJJJJJJJJJJJJ	AS:i:-12	XS:i:-18	XN:i:0	XM:i:2	XO:i:0	XG:i:0	NM:i:2	MD:Z:8G47A18	YT:Z:UU	YA:i:1	YM:i:1	YR:i:1	YL:i:72
VH00745:80:AACKT2FM5:1:2201:23931:13438	0	tRNA-Trp-CCA-000147F	21	0	75M	*	0	0	GGGCTCATGGCGCAATGGTAGCGCATTCGACTCCAGATCGACAGGTTGGGGGTTCAGGTCCTCCTGGGCTCCCCA	JJJFJJJJJJJJJJJJJJJJJJJJJJJJJJJJJJJJJJJJJJJJJJJJJJJJJJJJJJJJJJJJJJJJJJJJJJJ	AS:i:-18	XS:i:-24	XN:i:0	XM:i:3	XO:i:0	XG:i:0	NM:i:3	MD:Z:18C37A14A3	YT:Z:UU	YA:i:1	YM:i:1	YR:i:1	YL:i:72
VH00745:80:AACKT2FM5:1:2201:23457:13381	0	tRNA-Trp-CCA-000147F	21	7	75M	*	0	0	GGGCTCATGGCGCAATGGTAGCGCATTCGACTCCAGATCGACAGGTTGGGGGTTCAGGTCCTCCTGGGCTCACCA	JJJFJJJJJJJJJJJJJJJJJJJJJJJJJJJJJJJJJJJJJJJJJJJJJJJJJJJJJJJJJJJJJJJJJJJJJJJ	AS:i:-12	XS:i:-18	XN:i:0	XM:i:2	XO:i:0	XG:i:0	NM:i:2	MD:Z:18C37A18	YT:Z:UU	YA:i:1	YM:i:1	YR:i:1	YL:i:72
VH00745:80:AACKT2FM5:1:2201:52391:13495	0	tRNA-Trp-CCA-000147F	21	0	75M	*	0	0	GGGCTCATAGCGCAATGGTAGCGCATTCGACTCCAGATCGACAGGTTGGGGGTTCAGGTCCTCCTGGGCTCACCA	JJJ7JIJJJJJJJIJJJJJJJJJJJJJJJJJJJJJJJJJJJJJJJJJJJJJJJJJJJJJJJJJJJJJJJJJJJJJ	AS:i:-18	XS:i:-24	XN:i:0	XM:i:3	XO:i:0	XG:i:0	NM:i:3	MD:Z:8G9C37A18	YT:Z:UU	YA:i:1	YM:i:1	YR:i:1	YL:i:72
VH00745:80:AACKT2FM5:1:2201:41901:13836	0	tRNA-Trp-CCA-000147F	21	7	75M	*	0	0	GGGCTCATCGCGCAATGGCAGCGCATTCGACTCCAGATCGACAGGTTGGGGGTTCAGGTCCTCCTGGGCTCACCA	JJJJJJJJJJJJJJJJJJJJJJJJJJJJJJJJJJJJJJJJJJJJJJJJJJJJJJJJJJJJJJJJJJJJJJJJJJJ	AS:i:-12	XS:i:-18	XN:i:0	XM:i:2	XO:i:0	XG:i:0	NM:i:2	MD:Z:8G47A18	YT:Z:UU	YA:i:1	YM:i:1	YR:i:1	YL:i:72
VH00745:80:AACKT2FM5:1:2201:41654:13930	0	tRNA-Trp-CCA-000147F	21	7	75M	*	0	0	GGGCTCATCGCGCAATGGCAGCGCATTCGACTCCAGATCGACAGGTTGGGGGTTCAGGTCCTCCTGGGCTCACCA	JJJJIJJJJJJJJJJJJJJJJJJJJJJJJJJJJJJJJJJJJJJJJJJJJJJJJJJJJJJJJJJJJJJJJJJJJJJ	AS:i:-12	XS:i:-18	XN:i:0	XM:i:2	XO:i:0	XG:i:0	NM:i:2	MD:Z:8G47A18	YT:Z:UU	YA:i:1	YM:i:1	YR:i:1	YL:i:72
VH00745:80:AACKT2FM5:1:2201:28135:14120	0	tRNA-Trp-CCA-000147F	21	0	75M	*	0	0	GGGCTCATTGCGCAATGGTAGCGCATTCGACTCCAGATCGACAGGTTGGGGGTTCAGGTCCTCCTGGGCTCACCA	JJJJJJJJJJJJJJJFJJIJJJJJJJJJJJJJJJJJJJJJJJJJJJJJJJJJJJJJJJJJJJJJJJJJJJJJJJJ	AS:i:-18	XS:i:-24	XN:i:0	XM:i:3	XO:i:0	XG:i:0	NM:i:3	MD:Z:8G9C37A18	YT:Z:UU	YA:i:1	YM:i:1	YR:i:1	YL:i:72
VH00745:80:AACKT2FM5:1:2201:65229:14252	0	tRNA-Trp-CCA-000147F	21	7	75M	*	0	0	GGGCTCATGGCGCAATGGTAGCGCATTCGACTCCAGATCGACAGGTTGGGGGTTCAGGTCCTCCTGGGCTCACCA	JJJ/JJJJJJIJJJJJJJJJJJJJJJJJJJJJJJJJJJJJJJJJJJJJJJJJJJJIJJJJJJJJJJJJFJJJJJJ	AS:i:-12	XS:i:-18	XN:i:0	XM:i:2	XO:i:0	XG:i:0	NM:i:2	MD:Z:18C37A18	YT:Z:UU	YA:i:1	YM:i:1	YR:i:1	YL:i:72
VH00745:80:AACKT2FM5:1:2201:69300:14347	0	tRNA-Trp-CCA-000147F	21	11	75M	*	0	0	GGGCTCATTGCGCAATGGCAGCGCATTCGACTCCAGATCGACAGGTTGGGGGTTCAGGTCCTCCTGGGCTCACCA	JJJJJJJJJJJJJJJFJJJJJJJJJJJJJJJJJJJJJJJJJJJJJJJJJJJJJJJJJJJJJJJJJJJJJJJJJJJ	AS:i:-12	XS:i:-24	XN:i:0	XM:i:2	XO:i:0	XG:i:0	NM:i:2	MD:Z:8G47A18	YT:Z:UU	YA:i:1	YM:i:1	YR:i:1	YL:i:72
VH00745:80:AACKT2FM5:1:2201:52618:14782	0	tRNA-Trp-CCA-000147F	21	7	75M	*	0	0	GGGCTCATGGCGCAATGGTAGCGCATTCGACTCCAGATCGACAGGTTGGGGGTTCAGGTCCTCCTGGGCTCACCA	JJJFJJJJ/JJJJJJJJJJJJJJJJJJJJJJJJJJJJJJJJJJJJJJJJJJJJJJJJJJJJJJJJJJJJJJJJJJ	AS:i:-12	XS:i:-18	XN:i:0	XM:i:2	XO:i:0	XG:i:0	NM:i:2	MD:Z:18C37A18	YT:Z:UU	YA:i:1	YM:i:1	YR:i:1	YL:i:72
VH00745:80:AACKT2FM5:1:2201:46218:15161	0	tRNA-Trp-CCA-000147F	21	7	75M	*	0	0	GGGCTCATGGCGCAATGGTAGCGCATTCGACTCCAGATCGACAGGTTGGGGGTTCAGGTCCTCCTGGGCTCACCA	JJJFJJJJJJJJJJJJJJJJJJJJJJJJJJJJJJJJJJJJJJJJJJJJJJJJJJJJJJJJJJJJJJJJJJJJJJJ	AS:i:-12	XS:i:-18	XN:i:0	XM:i:2	XO:i:0	XG:i:0	NM:i:2	MD:Z:18C37A18	YT:Z:UU	YA:i:1	YM:i:1	YR:i:1	YL:i:72
VH00745:80:AACKT2FM5:1:2201:29763:16846	0	tRNA-Trp-CCA-000147F	21	0	75M	*	0	0	GGGCTCATGGCGCAATGGTAGCGCATTCGACTCCAGATCGACAGGTTGGGGGTTCAGGTCCTCCTGGGCCCACCA	JJJFIJJJJJJJJJJJJJJJJJJJJJJJJJJJJJJJJJJJJJJJJJJJJJJJJJJJJJJJJJJJJJJJJJJJJJJ	AS:i:-18	XS:i:-24	XN:i:0	XM:i:3	XO:i:0	XG:i:0	NM:i:3	MD:Z:18C37A12T5	YT:Z:UU	YA:i:1	YM:i:1	YR:i:1	YL:i:72
VH00745:80:AACKT2FM5:1:2201:26279:16770	0	tRNA-Trp-CCA-000147F	21	0	16M1D58M	*	0	0	GGGCTCATGGCGCAATGTAGCGCATTCGACTCCAGATCGACAGGTTGGGGGTTCAGGTCCTCCTGGGCTCACCA	JJJFIJJJJJJJJJJJJFJJJJJJJJJJJJJJJJJJJJJJJJJJJJJJJJJJJJJJJJJJJJJJJJJJJJJJJJ	AS:i:-20	XS:i:-26	XN:i:0	XM:i:2	XO:i:1	XG:i:1	NM:i:3	MD:Z:16^G1C37A18	YT:Z:UU	YA:i:1	YM:i:1	YR:i:1	YL:i:72
VH00745:80:AACKT2FM5:1:2201:58204:17073	0	tRNA-Trp-CCA-000147F	21	7	75M	*	0	0	GGGCTCATGGCGCAATGGTAGCGCATTCGACTCCAGATCGACAGGTTGGGGGTTCAGGTCCTCCTGGGCTCACCA	JJJ7JIJJJJJJJJJJJJJJJJJJJJJJJJJJJJJJIJJJJJJJJJJJJJJJJJJJJJJJJJJJJJJJJJJJJJJ	AS:i:-12	XS:i:-18	XN:i:0	XM:i:2	XO:i:0	XG:i:0	NM:i:2	MD:Z:18C37A18	YT:Z:UU	YA:i:1	YM:i:1	YR:i:1	YL:i:72
VH00745:80:AACKT2FM5:1:2201:7855:17243	0	tRNA-Trp-CCA-000147F	21	7	75M	*	0	0	GGGCTCATCGCGCAATGGCAGCGCATTCGACTCCAGATCGACAGGTTGGGGGTTCAGGTCCTCCTGGGCTCACCA	JJJJJJJJJJJJJJJJJJJJJJJJJJJJJJJJJJJJJJJJJJJJJJJJJJJJJJJJJJJJJJJJJJJJJJJJJJJ	AS:i:-12	XS:i:-18	XN:i:0	XM:i:2	XO:i:0	XG:i:0	NM:i:2	MD:Z:8G47A18	YT:Z:UU	YA:i:1	YM:i:1	YR:i:1	YL:i:72
VH00745:80:AACKT2FM5:1:2201:42355:17319	0	tRNA-Trp-CCA-000147F	21	0	75M	*	0	0	GGGCTCATCGCGCAATGGTAGCGCATTCGACTCCAGATCGACAGGTTGGGGGTTCAGGTCCTCCTGGGCTCACCA	JJJIJJJJIJJJJJJJJJJJJJJJJJJJJJJJJJJJJJJJJJJJJJJJJJJJJJJJJJJJJJJJJJJJJJJJJJJ	AS:i:-18	XS:i:-24	XN:i:0	XM:i:3	XO:i:0	XG:i:0	NM:i:3	MD:Z:8G9C37A18	YT:Z:UU	YA:i:1	YM:i:1	YR:i:1	YL:i:72
VH00745:80:AACKT2FM5:1:2201:68600:17811	0	tRNA-Trp-CCA-000147F	21	11	75M	*	0	0	GGGCTCATTGCGCAATGGCAGCGCATTCGACTCCAGATCGACAGGTTGGGGGTTCAGGTCCTCCTGGGCTCACCA	JJJJJJJJJJJJJJIJJJJJJJJJFJJJJJJJJJJJJJJJJJJJJJJJJJJJJJJJJJJJJJJJJJJJJJJJJJJ	AS:i:-12	XS:i:-24	XN:i:0	XM:i:2	XO:i:0	XG:i:0	NM:i:2	MD:Z:8G47A18	YT:Z:UU	YA:i:1	YM:i:1	YR:i:1	YL:i:72
VH00745:80:AACKT2FM5:1:2201:7760:18739	0	tRNA-Trp-CCA-000147F	21	7	75M	*	0	0	GGGCTCATCGCGCAATGGCAGCGCATTCGACTCCAGATCGACAGGTTGGGGGTTCAGGTCCTCCTGGGCTCACCA	JJJJJJJJJJJJJJJJJJJJJJJJJJJJJJJJIJJJJJJJJJJJJJJJJJJJJJJJJJJJJJIJJJJJJJJJJJJ	AS:i:-12	XS:i:-18	XN:i:0	XM:i:2	XO:i:0	XG:i:0	NM:i:2	MD:Z:8G47A18	YT:Z:UU	YA:i:1	YM:i:1	YR:i:1	YL:i:72
VH00745:80:AACKT2FM5:1:2201:44665:19023	0	tRNA-Trp-CCA-000147F	21	0	75M	*	0	0	GGGCTCATAGCGCAATGGTAGCGCATTCGACTCCAGATCGACAGGTTGGGGGTTCAGGTCCTCCTGGGCTCACCA	JJJFJJJJJJJJJJJJJJJJJJJJJJJJJJJJJJJJJJJJJJJJJJJJJJJJJJJJJJJJJJJJJJJJJJJJJJJ	AS:i:-18	XS:i:-30	XN:i:0	XM:i:3	XO:i:0	XG:i:0	NM:i:3	MD:Z:8G9C37A18	YT:Z:UU	YA:i:1	YM:i:1	YR:i:1	YL:i:72
VH00745:80:AACKT2FM5:1:2201:59946:19534	0	tRNA-Trp-CCA-000147F	21	7	75M	*	0	0	GGGCTCATGGCGCAATGGTAGCGCATTCGACTCCAGATCGACAGGTTGGGGGTTCATGTCCTCCTGGGCTCACCA	JJJFIFJJJJJJJJJJJJJJJJJJJJJJJJJJJJJJJJJJJJJJJJJJJJJJJJJJJJJJJJJJJJJJJJJJJJJ	AS:i:-12	XS:i:-18	XN:i:0	XM:i:2	XO:i:0	XG:i:0	NM:i:2	MD:Z:18C37A18	YT:Z:UU	YA:i:1	YM:i:1	YR:i:1	YL:i:72
VH00745:80:AACKT2FM5:1:2201:8839:19818	0	tRNA-Trp-CCA-000147F	21	7	75M	*	0	0	GGGCTCATGGCGCAATGGTAGCGCATTCGACTCCAGATCGACAGGTTGGGGGTTCAAGTCCTCCTGGGCTCACCA	JJJFJJJJJJJJJJJJJJJJJJJJJJJJJJJJJJJJJJJJJJJJJJJJJJJJJJJJJJJJJJJJJJJJJJJJJJJ	AS:i:-6	XS:i:-12	XN:i:0	XM:i:1	XO:i:0	XG:i:0	NM:i:1	MD:Z:18C56	YT:Z:UU	YA:i:1	YM:i:1	YR:i:1	YL:i:72
VH00745:80:AACKT2FM5:1:2201:26184:20386	0	tRNA-Trp-CCA-000147F	21	0	75M	*	0	0	GGGCTCATGGCGCAATGGTAGCGCATTCGACTCCAGATCGACAGGTTGGGGGTTCAGGTCCTCCTGGGCCCACCA	JJJFJFJJJJJJJJJJJJJJJJJJJJJJJJJJJJJJJJJJJJJJJJJJJJJJJJJJJJJJJJJJJJJJJJJJJJJ	AS:i:-18	XS:i:-24	XN:i:0	XM:i:3	XO:i:0	XG:i:0	NM:i:3	MD:Z:18C37A12T5	YT:Z:UU	YA:i:1	YM:i:1	YR:i:1	YL:i:72
VH00745:80:AACKT2FM5:1:2201:11396:20594	0	tRNA-Trp-CCA-000147F	21	7	75M	*	0	0	GGGCTCATGGCGCAATGGCAGCGCATTCGACTCCAGATCGACAGGTTGGGGGTTCAGGTCCTCCTGGGCTCACCA	JJJFJJJJJJJJJJJJJJJJJJJJJJJJJJJJJJJJJJJJJJJJJJJJJJJJJJJJJJJJJJJJJJJJJJJJJIJ	AS:i:-6	XS:i:-12	XN:i:0	XM:i:1	XO:i:0	XG:i:0	NM:i:1	MD:Z:56A18	YT:Z:UU	YA:i:1	YM:i:1	YR:i:1	YL:i:72
VH00745:80:AACKT2FM5:1:2201:33872:21333	0	tRNA-Trp-CCA-000147F	21	0	75M	*	0	0	GGGCTCATCGCGCAATGGTAGCGCATTCGACTCCAGATCGACAGGTTGGGGGTTCAGGTCCTCCTGGGCTCACCA	JJJFJJJJIJJJJJJJJJJJJJJJJJJJJJJJJJJJJJJJJJJJJJJJJJJJJJJJJJJJJJJJJJJJJJJJJJJ	AS:i:-18	XS:i:-24	XN:i:0	XM:i:3	XO:i:0	XG:i:0	NM:i:3	MD:Z:8G9C37A18	YT:Z:UU	YA:i:1	YM:i:1	YR:i:1	YL:i:72
VH00745:80:AACKT2FM5:1:2201:33190:21787	0	tRNA-Trp-CCA-000147F	21	0	75M	*	0	0	GGGCTCATCGCGCAATGGTAGCGCATTCGACTCCAGATCGACAGGTTGGGGGTTCAGGTCCTCCTGGGCTCACCA	JJJJJJJJJJJJJJJJJJJJJJJJIJJJJJJJJJJJJJJJJJJJJJJJJJJJJJJJJJJJJJJJJJJJJJJJJJJ	AS:i:-18	XS:i:-24	XN:i:0	XM:i:3	XO:i:0	XG:i:0	NM:i:3	MD:Z:8G9C37A18	YT:Z:UU	YA:i:1	YM:i:1	YR:i:1	YL:i:72
VH00745:80:AACKT2FM5:1:2201:20333:22942	0	tRNA-Trp-CCA-000147F	21	7	75M	*	0	0	GGGCTCATGGCGCAATGGTAGCGCATTCGACTCCAGATCGACAGGTTGGGGGTTCAGGTCCTCCTGGGCTCACCA	JJJFJJJJJIJJJJJJJJJJJJJJJJJJJJJJJJJJJJJJJJJJJJJJJJJJIJJJJJJJJJJJJJJJJJJJJJJ	AS:i:-12	XS:i:-18	XN:i:0	XM:i:2	XO:i:0	XG:i:0	NM:i:2	MD:Z:18C37A18	YT:Z:UU	YA:i:1	YM:i:1	YR:i:1	YL:i:72
VH00745:80:AACKT2FM5:1:2201:55591:22980	0	tRNA-Trp-CCA-000147F	21	0	8M1D66M	*	0	0	GGGCTCATGCGCAATGGTAGCGCATTCGACTCCAGATCGACAGGTTGGGGGTTCAGGTCCTCCTGGGCTCACCA	JJJJJJJFJJJJJJJJJJJJJJJJJJJJJJJJJJJJJJJJJJJJIJJJJJJJJJJJJJJJJJJJJJJJJJJJJJ	AS:i:-20	XS:i:-26	XN:i:0	XM:i:2	XO:i:1	XG:i:1	NM:i:3	MD:Z:8^G9C37A18	YT:Z:UU	YA:i:1	YM:i:1	YR:i:1	YL:i:72
VH00745:80:AACKT2FM5:1:2201:13933:23131	0	tRNA-Trp-CCA-000147F	21	0	75M	*	0	0	GGGCTCATTGCGCAATGGTAGCGCATTCGACTCCAGATCGACAGGTTGGGGGTTCATGTCCTCCTGGGCTCACCA	JJJJIJJJIJJJJJJJJJJJJJJJIJJJJJJJJJJJIJJJJJJJJJJJJJJJJJJJJJJJJJJJJJJJJJJJJJJ	AS:i:-18	XS:i:-24	XN:i:0	XM:i:3	XO:i:0	XG:i:0	NM:i:3	MD:Z:8G9C37A18	YT:Z:UU	YA:i:1	YM:i:1	YR:i:1	YL:i:72
VH00745:80:AACKT2FM5:1:2201:55364:23321	0	tRNA-Trp-CCA-000147F	21	0	8M1D66M	*	0	0	GGGCTCATGCGCAATGGTAGCGCATTCGACTCCAGATCGACAGGTTGGGGGTTCAGGTCCTCCTGGGCTCACCA	JJJJJJJJJJJJJJJFJJJIJJJJJJJJJJJJJJJJJJJJJJJJJJJJJJJJJJJJJJJJJJJJJJJJJJJJJJ	AS:i:-20	XS:i:-32	XN:i:0	XM:i:2	XO:i:1	XG:i:1	NM:i:3	MD:Z:8^G9C37A18	YT:Z:UU	YA:i:1	YM:i:1	YR:i:1	YL:i:72
VH00745:80:AACKT2FM5:1:2201:10278:23794	0	tRNA-Trp-CCA-000147F	21	0	8M1D66M	*	0	0	GGGCTCATGCGCAATGGTAGCGCATTCGACTCCAGATCGACAGGTTGGGGGTTCAGGTCCTCCTGGGCTCACCA	JJJJJJJJJJJJJJIIJJJJJJJFJJJJJJJJJJJJJJJJJJJJJJJJJJJJJJJJJJJJJJJJJJJJJJJJJI	AS:i:-20	XS:i:-26	XN:i:0	XM:i:2	XO:i:1	XG:i:1	NM:i:3	MD:Z:8^G9C37A18	YT:Z:UU	YA:i:1	YM:i:1	YR:i:1	YL:i:72
VH00745:80:AACKT2FM5:1:2201:62957:23794	0	tRNA-Trp-CCA-000147F	21	7	75M	*	0	0	GGGCTCATGGCGCAATGGTAGCGCATTCGACTCCAGATCGACAGGTTGGGGGTTCAGGTCCTCCTGGGCTCACCA	JJJFJJJJJJJJJJJJJJJJJJJJJJJJJJJJJJJJIJJJJJJJJJJJJJJJJJJJJJJJJJJJIJJJJJJJJJJ	AS:i:-12	XS:i:-18	XN:i:0	XM:i:2	XO:i:0	XG:i:0	NM:i:2	MD:Z:18C37A18	YT:Z:UU	YA:i:1	YM:i:1	YR:i:1	YL:i:72
VH00745:80:AACKT2FM5:1:2201:30899:24078	0	tRNA-Trp-CCA-000147F	21	7	75M	*	0	0	GGGCTCATGGCGCAATGGCAGCGCATTCGACTCCAGATCGACAGGTTGGGGGTTCAGGTCCTCCTGGGCTCACCA	JJJJJJJJJJJJJJJJJIJJJJJJJJJJJJJJJJJJJJJJJJJJJJJJJJJJJJJJJJJJJJJJJJJJJJJJJIJ	AS:i:-6	XS:i:-12	XN:i:0	XM:i:1	XO:i:0	XG:i:0	NM:i:1	MD:Z:56A18	YT:Z:UU	YA:i:1	YM:i:1	YR:i:1	YL:i:72
VH00745:80:AACKT2FM5:1:2201:35368:24191	0	tRNA-Trp-CCA-000147F	21	7	75M	*	0	0	GGGCTCATGGCGCAATGGCAGCGCATTCGACTCCAGATCGACAGGTTGGGGGTTCAGGTCCTCCTGGGCTCACCA	JJJIJJJJJJJJJJJJJJJJJJJJJJJJJJJJJJJJJJJJJJJJJJJJJJJJJJJJJJJJJJJJJJJJJJJJJJJ	AS:i:-6	XS:i:-12	XN:i:0	XM:i:1	XO:i:0	XG:i:0	NM:i:1	MD:Z:56A18	YT:Z:UU	YA:i:1	YM:i:1	YR:i:1	YL:i:72
VH00745:80:AACKT2FM5:1:2201:31032:24135	0	tRNA-Trp-CCA-000147F	21	7	75M	*	0	0	GGGCTCATGGCGCAATGGCAGCGCATTCGACTCCAGATCGACAGGTTGGGGGTTCAGGTCCTCCTGGGCTCACCA	JJJIIJJJJJJJJJJJJJJJJJJJJJJJJJJJJJJJJJJJJJJJJJJJJJJJJJJJJJJJJJJJJJJJJJIJJJJ	AS:i:-6	XS:i:-12	XN:i:0	XM:i:1	XO:i:0	XG:i:0	NM:i:1	MD:Z:56A18	YT:Z:UU	YA:i:1	YM:i:1	YR:i:1	YL:i:72
VH00745:80:AACKT2FM5:1:2201:35595:24381	0	tRNA-Trp-CCA-000147F	21	7	75M	*	0	0	GGGCTCATGGCGCAATGGCAGCGCATTCGACTCCAGATCGACAGGTTGGGGGTTCAGGTCCTCCTGGGCTCACCA	JJJFJJJJJJJJJJJJJJJJJJJJIJJJJJJJJJJJJJJJJJJJJJJJJJJJJJJJJJJJJJJJJJJJJJJJJJJ	AS:i:-6	XS:i:-12	XN:i:0	XM:i:1	XO:i:0	XG:i:0	NM:i:1	MD:Z:56A18	YT:Z:UU	YA:i:1	YM:i:1	YR:i:1	YL:i:72
VH00745:80:AACKT2FM5:1:2201:46975:24362	0	tRNA-Trp-CCA-000147F	21	0	75M	*	0	0	GGGCTCATGGCGCAATGGTAGCGCATTCGACTCCAGATCGACAGGTTGGGGGTTCAGGTCCTCCTGGGCTCATCA	JJJFJJJJJJJJJJJJJJJJJJJJJJJJJJJJJJJJJJJJJJJJJJJJJJJJJJJJJJJJJJJJJJJJJJJJJJJ	AS:i:-18	XS:i:-24	XN:i:0	XM:i:3	XO:i:0	XG:i:0	NM:i:3	MD:Z:18C37A15C2	YT:Z:UU	YA:i:1	YM:i:1	YR:i:1	YL:i:72
VH00745:80:AACKT2FM5:1:2201:11850:24570	0	tRNA-Trp-CCA-000147F	21	0	8M1D66M	*	0	0	GGGCTCATGCGCAATGGTAGCGCATTCGACTCCAGATCGACAGGTTGGGGGTTCAGGTCCTCCTGGGCTCACCA	JJJJJJJJJJJJJJJJJIJJJJJJJJJJJJJJJJJJJJJJJJJJJJJJJJJJJJJJJJJJJJJJJJJJJJJJJJ	AS:i:-20	XS:i:-32	XN:i:0	XM:i:2	XO:i:1	XG:i:1	NM:i:3	MD:Z:8^G9C37A18	YT:Z:UU	YA:i:1	YM:i:1	YR:i:1	YL:i:72
VH00745:80:AACKT2FM5:1:2201:30748:24570	0	tRNA-Trp-CCA-000147F	21	11	75M	*	0	0	GGGCTCATGGCGCAATGGCAGCGCATTCGACTCCAGATCGACAGGTTGGGGGTTCAGGTCCTCCTGGGCTCACCA	IJIFIJJJJJIIIJJJJJJJJJJJJJJAJJJJJ>JJJAJJJJJIFJJJJJJJJJJJIJJJJ>JJJJJJFJJJJJJ	AS:i:-6	XS:i:-18	XN:i:0	XM:i:1	XO:i:0	XG:i:0	NM:i:1	MD:Z:56A18	YT:Z:UU	YA:i:1	YM:i:1	YR:i:1	YL:i:72
VH00745:80:AACKT2FM5:1:2201:55799:25006	0	tRNA-Trp-CCA-000147F	21	0	8M1D66M	*	0	0	GGGCTCATGCGCAATGGTAGCGCATTCGACTCCAGATCGACAGGTTGGGGGTTCAGGTCCTCCTGGGCTCACCA	J0JFFIIFFFJJIJJJJJFFJFJJFJJIJJJJJJJJJJJJJFIJJJJJJJJJJJJJJJJIJJJJJJFJJIFJJJ	AS:i:-20	XS:i:-26	XN:i:0	XM:i:2	XO:i:1	XG:i:1	NM:i:3	MD:Z:8^G9C37A18	YT:Z:UU	YA:i:1	YM:i:1	YR:i:1	YL:i:72
VH00745:80:AACKT2FM5:1:2201:56898:25308	0	tRNA-Trp-CCA-000147F	21	0	8M1D66M	*	0	0	GGGCTCATGCGCAATGGTAGCGCATTCGACTCCAGATCGACAGGTTGGGGGTTCAGGTCCTCCTGGGCTCACCA	JJJJJJJIJJJJJJJFJJJJJJJJJJJJJJJJJJJJJJJJJJJJJJJJJJJJJJJJJJJJJJJJJJJJJJJJJJ	AS:i:-20	XS:i:-32	XN:i:0	XM:i:2	XO:i:1	XG:i:1	NM:i:3	MD:Z:8^G9C37A18	YT:Z:UU	YA:i:1	YM:i:1	YR:i:1	YL:i:72
VH00745:80:AACKT2FM5:1:2201:72008:25308	0	tRNA-Trp-CCA-000147F	21	0	75M	*	0	0	GGGCTCATTGCGCAATGGCAGCGCATTCGACTCCAGATCGACAGGTTGGGGGTTCAGGTCCTCCTGGGCTCNCCA	JJJJJJJJJJJJJJJJJJJJJJJJIJJJJJJJJJJJJJJJJJJJJJJJJJJJJJJJJJJJJJJJJJJJJJJ!JJJ	AS:i:-17	XS:i:-23	XN:i:0	XM:i:3	XO:i:0	XG:i:0	NM:i:3	MD:Z:8G47A14A3	YT:Z:UU	YA:i:1	YM:i:1	YR:i:1	YL:i:72
VH00745:80:AACKT2FM5:1:2201:10146:25555	0	tRNA-Trp-CCA-000147F	21	0	8M1D66M	*	0	0	GGGCTCATGCGCAATGGTAGCGCATTCGACTCCAGATCGACAGGTTGGGGGTTCAGGTCCTCCTGGGCTCACCA	JJJJIJJJJJJJJJIJJFJJJJJJIJJJJJJJJJJJJJJJJJJJJJJJJJJJJJJJJJJJJJJJJJJJJJJJJJ	AS:i:-20	XS:i:-26	XN:i:0	XM:i:2	XO:i:1	XG:i:1	NM:i:3	MD:Z:8^G9C37A18	YT:Z:UU	YA:i:1	YM:i:1	YR:i:1	YL:i:72
VH00745:80:AACKT2FM5:1:2201:44779:25611	0	tRNA-Trp-CCA-000147F	21	0	75M	*	0	0	GGGCTCATGGCGCAATGGTAGCGCATTCGACTCCAGATCGACAGGTTGGGGGTTCAGGTCCTCCTGGGCTCCCCA	JJJ7JIJJJJJJJJJJJJJJJJJIJJJJJJJJJJJJJJJJJJJJJJJJJJJJJJJJJJJJJJJJJJJJJJJJJJJ	AS:i:-18	XS:i:-24	XN:i:0	XM:i:3	XO:i:0	XG:i:0	NM:i:3	MD:Z:18C37A14A3	YT:Z:UU	YA:i:1	YM:i:1	YR:i:1	YL:i:72
VH00745:80:AACKT2FM5:1:2201:9843:25857	0	tRNA-Trp-CCA-000147F	21	7	75M	*	0	0	GGGCTCATGGCGCAATGGCAGCGCATTCTACTCCAGATCGACAGGTTGGGGGTTCAGGTCCTCCTGGGCTCACCA	JJJJJJJJJJJJJJJJJJJJJJJJJJJJJJJJJJJJJJJJJJJJJJJJJJJJJJJJJJJJJJJJJJJJJJJJJJJ	AS:i:-12	XS:i:-18	XN:i:0	XM:i:2	XO:i:0	XG:i:0	NM:i:2	MD:Z:28G27A18	YT:Z:UU	YA:i:1	YM:i:1	YR:i:1	YL:i:72
VH00745:80:AACKT2FM5:1:2201:32111:26236	0	tRNA-Trp-CCA-000147F	21	0	75M	*	0	0	GGGCTCATCGCGCAATGGTAGCGCATTCGACTCCAGATCGACAGGTTGGGGGTTCAGGTCCTCCTGGGCTCACCA	JJJJJJJJIJJJJJJJJJJJJJJJJJJJJJJJJJJJJJJJJJJJJJJJJJJJJJJJJJJJJJJJJJJJJJJJJJJ	AS:i:-18	XS:i:-30	XN:i:0	XM:i:3	XO:i:0	XG:i:0	NM:i:3	MD:Z:8G9C37A18	YT:Z:UU	YA:i:1	YM:i:1	YR:i:1	YL:i:72
VH00745:80:AACKT2FM5:1:2201:72614:26255	0	tRNA-Trp-CCA-000147F	21	7	75M	*	0	0	GGGCTCATGGCGCAATGGTAGCGCATTCGACTCCAGATCGACAGGTTGGGGGTTCAGGTCCTCCTGGGCTCACCA	JJJ7JJJJJJJJJJJJJJJJJJJJJJJJJJJJJJJJJJJJJJJJJJJJJJJJJJJJJJJJJJJJJJJJJJJJJJJ	AS:i:-12	XS:i:-18	XN:i:0	XM:i:2	XO:i:0	XG:i:0	NM:i:2	MD:Z:18C37A18	YT:Z:UU	YA:i:1	YM:i:1	YR:i:1	YL:i:72
VH00745:80:AACKT2FM5:1:2201:72216:26312	0	tRNA-Trp-CCA-000147F	21	11	75M	*	0	0	GGGCTCATGGCGCAATGGTAGCGCATTCGACTCCAGATCGACAGGTTGGGGGTTCAGGTCCTCCTGGGCTCACCA	JJJFJIJJJJJJJJJJJJJJJJJJJJJJJJJJJJJJJJJJJJJJJJJJJJJJJJJJJJJJJJJJJJJJJJJJJJJ	AS:i:-12	XS:i:-24	XN:i:0	XM:i:2	XO:i:0	XG:i:0	NM:i:2	MD:Z:18C37A18	YT:Z:UU	YA:i:1	YM:i:1	YR:i:1	YL:i:72
VH00745:80:AACKT2FM5:1:2201:53622:26388	0	tRNA-Trp-CCA-000147F	21	7	75M	*	0	0	GGGCTCATGGCGCAATGGTAGCGCATTCGACTCCAGATCGACAGGTTGGGGGTTCAGGTCCTCCTGGGCTCACCA	JJJFJJJJJJJJJJJJJJJJJJJJJJJJJJJJJJJJJJJJJJJJJJJJJJJJJJJIJJJJJJJJJJJJJJJJJJJ	AS:i:-12	XS:i:-18	XN:i:0	XM:i:2	XO:i:0	XG:i:0	NM:i:2	MD:Z:18C37A18	YT:Z:UU	YA:i:1	YM:i:1	YR:i:1	YL:i:72
VH00745:80:AACKT2FM5:1:2201:77594:26880	0	tRNA-Trp-CCA-000147F	21	0	8M1D66M	*	0	0	GGGCTCATGCGCAATGGTAGCGCATTCGACTCCAGATCGACAGGTTGGGGGTTCAGGTCCTCCTGGGCTCACCA	JJJJJJJJJJJJIJJFJJJJJJJJJJIJJJJJJJJJJJJJJJJJJJJJJJJJJJJJJJJJJJJJJJJJJIJJJJ	AS:i:-20	XS:i:-26	XN:i:0	XM:i:2	XO:i:1	XG:i:1	NM:i:3	MD:Z:8^G9C37A18	YT:Z:UU	YA:i:1	YM:i:1	YR:i:1	YL:i:72
VH00745:80:AACKT2FM5:1:2201:54000:26918	0	tRNA-Trp-CCA-000147F	21	7	75M	*	0	0	GGGCTCATGGCGCAATGGTAGCGCATTCGACTCCAGATCGACAGGTTGGGGGTTCAGGTCCTCCTGGGCTCACCA	JJJFJIJJJJJJJIJJJJJJJJJJJJJJJJJJJJJJJJJJJJJJJJJJJJJJJJJJJJJJJJJJJJJJJJJJJJJ	AS:i:-12	XS:i:-18	XN:i:0	XM:i:2	XO:i:0	XG:i:0	NM:i:2	MD:Z:18C37A18	YT:Z:UU	YA:i:1	YM:i:1	YR:i:1	YL:i:72
VH00745:80:AACKT2FM5:1:2201:19046:27069	0	tRNA-Trp-CCA-000147F	21	7	75M	*	0	0	GGGCTCATGGCGCAATGGTAGCGCATTCGACTCCAGATCGACAGGTTGGGGGTTCAGGTCCTCCTGGGCTCACCA	JJJ7JFJJJJJJJJJJJJJJJJJJJJJJJJIJJJJJJJJJJJJJJJJJJJJJJJJJJJJJJJJJJJJJIJJJJJJ	AS:i:-12	XS:i:-18	XN:i:0	XM:i:2	XO:i:0	XG:i:0	NM:i:2	MD:Z:18C37A18	YT:Z:UU	YA:i:1	YM:i:1	YR:i:1	YL:i:72
VH00745:80:AACKT2FM5:1:2201:49039:26993	0	tRNA-Trp-CCA-000147F	21	11	75M	*	0	0	GGGCTCATTGCGCAATGGCAGCGCATTCGACTCCAGATCGACAGGTTGGGGGTTCAGGTCCTCCTGGGCTCACCA	JJJJJJJJJJJJJJJJJJJJJJJJJJJJJJJJJJJJIJJJJJJJJJJJJJJJJJJJJJJJJJJJJJJJJJJJJJJ	AS:i:-12	XS:i:-24	XN:i:0	XM:i:2	XO:i:0	XG:i:0	NM:i:2	MD:Z:8G47A18	YT:Z:UU	YA:i:1	YM:i:1	YR:i:1	YL:i:72
VH00745:80:AACKT2FM5:1:2201:75435:27221	0	tRNA-Trp-CCA-000147F	21	7	75M	*	0	0	GGGCTCATTGCGCAATGGCAGCGCATTCGACTCCAGATCGACAGGTTGGGGGTTCAGGTCCTCCTGGGCTCACCA	JJJJJJJJJJJJJJJJJJJJJJJJJJJJJJJJJJJJJJJJJJJJJJJJJJJJJJJJJJJJJJJJJJJJJJJJJJJ	AS:i:-12	XS:i:-18	XN:i:0	XM:i:2	XO:i:0	XG:i:0	NM:i:2	MD:Z:8G47A18	YT:Z:UU	YA:i:1	YM:i:1	YR:i:1	YL:i:72
VH00745:80:AACKT2FM5:1:2201:41673:27353	0	tRNA-Trp-CCA-000147F	21	7	75M	*	0	0	GGGCTCATGGCGCAATGGCAGCGCATTCGACTCCAGATCGACAGGTTGGGGGTTCAGGTCCTCCTGGGCTCACCA	JJJIJJJJJJJJJJJJJJJJJJJJJJJJJJJJJJJJJJJJJJJJJJJJJJJJJJJJJJJJJJJJJJJJJJJJJJJ	AS:i:-6	XS:i:-12	XN:i:0	XM:i:1	XO:i:0	XG:i:0	NM:i:1	MD:Z:56A18	YT:Z:UU	YA:i:1	YM:i:1	YR:i:1	YL:i:72
VH00745:80:AACKT2FM5:1:2201:41636:27505	0	tRNA-Trp-CCA-000147F	21	7	75M	*	0	0	GGGCTCATGGCGCAATGGCAGCGCATTCGACTCCAGATCGACAGGTTGGGGGTTCAGGTCCTCCTGGGCTCACCA	JJJFJIJJJJJJJJJJJJJJJJJJJJJJJJJJJJJJJJJJJJJJJJJJJJJJJJJJJJJJJJJJJJJJJJJJJJJ	AS:i:-6	XS:i:-12	XN:i:0	XM:i:1	XO:i:0	XG:i:0	NM:i:1	MD:Z:56A18	YT:Z:UU	YA:i:1	YM:i:1	YR:i:1	YL:i:72
VH00745:80:AACKT2FM5:1:2201:47430:27694	0	tRNA-Trp-CCA-000147F	21	0	75M	*	0	0	GGGCTCATTGCGCAATGGTAGCGCATTCGACTCCAGATCGACAGGTTGGGGGTTCAGGTCCTCCTGGGCTCACCA	JJJJJJJJIJJJJJJIJJIJJJJJJJJJJJJJJJJJJJJJJJJJJJJJJJJJJJJJJJJJJJJJJJJJJJJJJJJ	AS:i:-18	XS:i:-24	XN:i:0	XM:i:3	XO:i:0	XG:i:0	NM:i:3	MD:Z:8G9C37A18	YT:Z:UU	YA:i:1	YM:i:1	YR:i:1	YL:i:72
VH00745:80:AACKT2FM5:1:2201:40480:27978	0	tRNA-Trp-CCA-000147F	21	11	75M	*	0	0	GGGCTCATGGCGCAATGGCAGCGCATTCGACTCCAGATCGACAGGTTGGGGGTTCAGGTCCTCCTGGGCTCACCA	JJJJJJJJJJJJJJJJJJJJJJJJJJJJJJJJJJJJJJJJJJJJJJJJJJJJJJJJJJJJJJJJJJJJJJJJJJJ	AS:i:-6	XS:i:-18	XN:i:0	XM:i:1	XO:i:0	XG:i:0	NM:i:1	MD:Z:56A18	YT:Z:UU	YA:i:1	YM:i:1	YR:i:1	YL:i:72
VH00745:80:AACKT2FM5:1:2201:38985:28035	0	tRNA-Trp-CCA-000147F	21	0	75M	*	0	0	GGGCTCATGGCGCAATGGTAGCGCATTCGACTCCAGATCGACAGGTTGGGGGTTCAGGTCCTCCTGGGCCCACCA	JJJ7IJJJJJJJJJJJJJJJJJJJJJJJJJJJJJJJJJJJJJJJJJJJJJJJJJJJJJJJJJJJJJJJJJJJJJJ	AS:i:-18	XS:i:-24	XN:i:0	XM:i:3	XO:i:0	XG:i:0	NM:i:3	MD:Z:18C37A12T5	YT:Z:UU	YA:i:1	YM:i:1	YR:i:1	YL:i:72
VH00745:80:AACKT2FM5:1:2201:38909:28073	0	tRNA-Trp-CCA-000147F	21	0	75M	*	0	0	GGGCTCATGGCGCAATGGTAGCGCATTCGACTCCAGATCGACAGGTTGGGGGTTCAGGTCCTCCTGGGCCCACCA	JJJ>JJJJJJJJJJJJJJJJJJJJJJJJJJJJJJJJJJJJJJJJJJJJJJJJJJJJJJJJJJJJJJJJJJJJJJJ	AS:i:-18	XS:i:-24	XN:i:0	XM:i:3	XO:i:0	XG:i:0	NM:i:3	MD:Z:18C37A12T5	YT:Z:UU	YA:i:1	YM:i:1	YR:i:1	YL:i:72
VH00745:80:AACKT2FM5:1:2201:40594:28091	0	tRNA-Trp-CCA-000147F	21	7	75M	*	0	0	GGGCTCATGGCGCAATGGCAGCGCATTCGACTCCAGATCGACAGGTTGGGGGTTCAGGTCCTCCTGGGCTCACCA	JJJFJJJJJJJJJJJJJJJJJJJJJJJJJJJJJJJJJJJJJJJJJJJJJJJJJJJJJJJJJIJJJJJJJJJJJJJ	AS:i:-6	XS:i:-12	XN:i:0	XM:i:1	XO:i:0	XG:i:0	NM:i:1	MD:Z:56A18	YT:Z:UU	YA:i:1	YM:i:1	YR:i:1	YL:i:72
VH00745:80:AACKT2FM5:1:2201:59643:28205	0	tRNA-Trp-CCA-000147F	21	11	75M	*	0	0	GGGCTCATGGCGCAATGGCAGCGCATTCGACTCCAGATCGACAGGTTGGGGGTTCAGGTCCTCCTGGGCTCACCA	JJJIJJJJJJJJJJJJJJJJJJJJJJJJJJJJJJJJJJJJJJJJJJJJJJJJJJJJJJJJJJJJJJJJJJJJJJJ	AS:i:-6	XS:i:-18	XN:i:0	XM:i:1	XO:i:0	XG:i:0	NM:i:1	MD:Z:56A18	YT:Z:UU	YA:i:1	YM:i:1	YR:i:1	YL:i:72
VH00745:80:AACKT2FM5:1:2201:38757:28224	0	tRNA-Trp-CCA-000147F	21	0	75M	*	0	0	GGGCTCATGGCGCAATGGTAGCGCATTCGACTCCAGATCGACAGGTTGGGGGTTCAGGTCCTCCTGGGCCCACCA	JJJFJJJJJJJJJJJJJJJJJJJJJJJJJJJJJJJJJJJJJJJJJJJJJJJJJJJJJJJJJJJJJJJJJJJJJJJ	AS:i:-18	XS:i:-24	XN:i:0	XM:i:3	XO:i:0	XG:i:0	NM:i:3	MD:Z:18C37A12T5	YT:Z:UU	YA:i:1	YM:i:1	YR:i:1	YL:i:72
VH00745:80:AACKT2FM5:1:2201:18970:28167	0	tRNA-Trp-CCA-000147F	21	7	75M	*	0	0	GGGCTCATGGCGCAATGGTAGCGCATTCGACTCCAGATCGACAGGTTGGGGGTTCAGGTCCTCCTGGGCTCACCA	JJJFJJJJJJJJJJJJJJJJJJJJJJJJJJJJJJJJJJJJJJJJJJJJJJJJJJJJJJJJJJJJJJJJJJJJJJJ	AS:i:-12	XS:i:-18	XN:i:0	XM:i:2	XO:i:0	XG:i:0	NM:i:2	MD:Z:18C37A18	YT:Z:UU	YA:i:1	YM:i:1	YR:i:1	YL:i:72
VH00745:80:AACKT2FM5:1:2201:62275:28338	0	tRNA-Trp-CCA-000147F	21	11	75M	*	0	0	GGGCTCATGGCGCAATGGCAGCGCATTCGACTCCAGATCGACAGGTTGGGGGTTCATGTCCTCCTGGGCTCACCA	JJJFIJJJJJJJJJJIJJJJJJJJJJJJJJJJJJJJJJJJJJJJJJJJJJJJJJJJJJJJJJJJJJJJJJJJJJJ	AS:i:-6	XS:i:-18	XN:i:0	XM:i:1	XO:i:0	XG:i:0	NM:i:1	MD:Z:56A18	YT:Z:UU	YA:i:1	YM:i:1	YR:i:1	YL:i:72
VH00745:80:AACKT2FM5:1:2201:62199:28262	0	tRNA-Trp-CCA-000147F	21	7	75M	*	0	0	GGGCTCATGGCGCAATGGCAGCGCATTCGACTCCAGATCGACAGGTTGGGGGTTCATGTCCTCCTGGGCTCACCA	JJJJJJJJJJJJJJJJJJJJJJJJJJJJJJJJJJJJJIJJJJJJJJJJJJJJJJJJJJJJJJJJJJJJJJJJJJJ	AS:i:-6	XS:i:-12	XN:i:0	XM:i:1	XO:i:0	XG:i:0	NM:i:1	MD:Z:56A18	YT:Z:UU	YA:i:1	YM:i:1	YR:i:1	YL:i:72
VH00745:80:AACKT2FM5:1:2201:48907:28451	0	tRNA-Trp-CCA-000147F	21	11	75M	*	0	0	GGGCTCATTGCGCAATGGCAGCGCATTCGACTCCAGATCGACAGGTTGGGGGTTCAGGTCCTCCTGGGCTCACCA	JJJJIJJJIJJJJJJIJJJJJJJJJJJJJJJJJJJJJJJJJJJJJJJJJJJJJJJJJJJJJJJJJJJJJJJJJJJ	AS:i:-12	XS:i:-24	XN:i:0	XM:i:2	XO:i:0	XG:i:0	NM:i:2	MD:Z:8G47A18	YT:Z:UU	YA:i:1	YM:i:1	YR:i:1	YL:i:72
VH00745:80:AACKT2FM5:1:2201:33152:28565	0	tRNA-Trp-CCA-000147F	21	7	75M	*	0	0	GGGCTCATGGCGCAATGGCAGCGCATTCGACTCCAGATCGACAGGTTGGGGGTTCAGGTCCTCCTGGGCTCACCA	JJJIJJJJJJJJJJJJJJJJJJJJJJJJJJJJJJJJJJJJJJJJJJJJJJJJJJJJJJJJJJJJJJJJJJJJJJJ	AS:i:-6	XS:i:-12	XN:i:0	XM:i:1	XO:i:0	XG:i:0	NM:i:1	MD:Z:56A18	YT:Z:UU	YA:i:1	YM:i:1	YR:i:1	YL:i:72
VH00745:80:AACKT2FM5:1:2201:30142:28849	0	tRNA-Trp-CCA-000147F	21	7	75M	*	0	0	GGGCTCATGGCGCAATGGCAGCGCATTCGACTCCAGATCGACAGGTTGGGGGTTCAGGTCCTCCTGGGCTCACCA	JJJJIJJJJJJJJJJJJJJJJJJJJJJJJJJJJJJJJJJJJJJJJJJJJJJJJJJJJJJJJJJJJJJJJJJJJJJ	AS:i:-6	XS:i:-12	XN:i:0	XM:i:1	XO:i:0	XG:i:0	NM:i:1	MD:Z:56A18	YT:Z:UU	YA:i:1	YM:i:1	YR:i:1	YL:i:72
VH00745:80:AACKT2FM5:1:2201:34648:29076	0	tRNA-Trp-CCA-000147F	21	7	75M	*	0	0	GGGCTCATCGCGCAATGGCAGCGCATTCGACTCCAGATCGACAGGTTGGGGGTTCAGGTCCTCCTGGGCTCACCA	JJJJJJJJJJJJJJJJJJJJJJJJJJJJJJJJJJJJJJJJJJJJJJJJJJJJJJJJJJJJJJJJJJJJJJJJJJJ	AS:i:-12	XS:i:-18	XN:i:0	XM:i:2	XO:i:0	XG:i:0	NM:i:2	MD:Z:8G47A18	YT:Z:UU	YA:i:1	YM:i:1	YR:i:1	YL:i:72
VH00745:80:AACKT2FM5:1:2201:46710:29322	0	tRNA-Trp-CCA-000147F	21	11	75M	*	0	0	GGGCTCATGGCGCAATGGCAGCGCATTCGACTCCAGATCGACAGGTTGGGGGTTCAGGTCCTCCTGGGCTCACCA	JJJIJJJJJJJJJJJJJJJJJJJJJJJJJJJJJJJJJJJJJJJJJJJJJJJJJJJJJJJJJJJJJJJJJJJJJJJ	AS:i:-6	XS:i:-18	XN:i:0	XM:i:1	XO:i:0	XG:i:0	NM:i:1	MD:Z:56A18	YT:Z:UU	YA:i:1	YM:i:1	YR:i:1	YL:i:72
VH00745:80:AACKT2FM5:1:2201:34516:29284	0	tRNA-Trp-CCA-000147F	21	0	75M	*	0	0	GGGCTCATGGCGCAATGGTAGCGCATTCGACTCCAGATCGACAGGTTGGGGGTTCAGGTCCTCCTGGGCTCTCCA	JJJFJJJJJJJJJJJJJJJJJJJJJJJJJJJJJJJJJJJJJJJJJJJJJJJJJJJJJJJJJJJJJJJJJJJJJJJ	AS:i:-18	XS:i:-24	XN:i:0	XM:i:3	XO:i:0	XG:i:0	NM:i:3	MD:Z:18C37A14A3	YT:Z:UU	YA:i:1	YM:i:1	YR:i:1	YL:i:72
VH00745:80:AACKT2FM5:1:2201:72197:29360	0	tRNA-Trp-CCA-000147F	21	7	75M	*	0	0	GGGCTCATGGCGCAATGGCAGCGCATTCGACTCCAGATCGACAGGTTGGGGGTTCAGGTCCTCCTGGGCTCACCA	JJJFJJJJJJJJJJJIJJJJJJJJJJJJJJJJJJJJJJJJJJJJJJJJJJJJJJJJJJJJJJJJJJJJJJJJJJJ	AS:i:-6	XS:i:-12	XN:i:0	XM:i:1	XO:i:0	XG:i:0	NM:i:1	MD:Z:56A18	YT:Z:UU	YA:i:1	YM:i:1	YR:i:1	YL:i:72
VH00745:80:AACKT2FM5:1:2201:64623:29587	0	tRNA-Trp-CCA-000147F	21	7	75M	*	0	0	GGGCTCATGGCGCAATGGTAGCGCATTCGACTCCAGATCGACAGGTTGGGGGTTCAGGTCCTCCTGGGCTCACCA	JJJFJJJJJJJJJJJJJJJJJJJJJJJJJJJJJJJJJJJJJJJJJJJJJJJJJJJJJJJJJJJJJJJJJJJJJJJ	AS:i:-12	XS:i:-18	XN:i:0	XM:i:2	XO:i:0	XG:i:0	NM:i:2	MD:Z:18C37A18	YT:Z:UU	YA:i:1	YM:i:1	YR:i:1	YL:i:72
VH00745:80:AACKT2FM5:1:2201:49229:29871	0	tRNA-Trp-CCA-000147F	21	7	75M	*	0	0	GGGCTCATGGCGCAATGGTAGCGCATTCGACTCCAGATCGACAGGTTGGGGGTTCAGGTCCTCCTGGGCTCACCA	JJJ7JJJJJJJJJJJJJJJJJJJJJJJJJJJJJJJJJJJJJJJJJJJJJJJJJJJJJJJJJJJJJJJJJJJJJJJ	AS:i:-12	XS:i:-18	XN:i:0	XM:i:2	XO:i:0	XG:i:0	NM:i:2	MD:Z:18C37A18	YT:Z:UU	YA:i:1	YM:i:1	YR:i:1	YL:i:72
VH00745:80:AACKT2FM5:1:2201:57693:30231	0	tRNA-Trp-CCA-000147F	21	7	75M	*	0	0	GGGCTCATTGCGCAATGGCAGCGCATTCGACTCCAGATCGACAGGTTGGGGGTTCATGTCCTCCTGGGCTCACCA	JJJJJJJJJJJJJJJJJJJJJJJJFJJJJJJJJJJJJJJJJJJJJJJJJJJJJJJJJJJJJJJJJJJJJJJJJJJ	AS:i:-12	XS:i:-18	XN:i:0	XM:i:2	XO:i:0	XG:i:0	NM:i:2	MD:Z:8G47A18	YT:Z:UU	YA:i:1	YM:i:1	YR:i:1	YL:i:72
VH00745:80:AACKT2FM5:1:2201:57806:30344	0	tRNA-Trp-CCA-000147F	21	7	75M	*	0	0	GGGCTCATTGCGCAATGGCAGCGCATTCGACTCCAGATCGACAGGTTGGGGGTTCATGTCCTCCTGGGCTCACCA	JJJJJJJJJJJJJJJJJJJJJJJJJJJJJJJJJJJJJJJJJJJJJJJJJJJJJJJJJJJJJJJJJJJJJJJJJJJ	AS:i:-12	XS:i:-18	XN:i:0	XM:i:2	XO:i:0	XG:i:0	NM:i:2	MD:Z:8G47A18	YT:Z:UU	YA:i:1	YM:i:1	YR:i:1	YL:i:72
VH00745:80:AACKT2FM5:1:2201:67123:30799	0	tRNA-Trp-CCA-000147F	21	7	75M	*	0	0	GGGCTCATGGCGCAATGGTAGCGCATTCGACTCCAGATCGACAGGTTGGGGGTTCAGGTCCTCCTGGGCTCACCA	JJJ7JIJJJJJJJJJJJJJJJJJJJJJJJJJJJJJJJJJJJJJJJJJJJJJJJJJJJJJJJJJJJJJJJJJJJJJ	AS:i:-12	XS:i:-18	XN:i:0	XM:i:2	XO:i:0	XG:i:0	NM:i:2	MD:Z:18C37A18	YT:Z:UU	YA:i:1	YM:i:1	YR:i:1	YL:i:72
VH00745:80:AACKT2FM5:1:2201:67085:30837	0	tRNA-Trp-CCA-000147F	21	7	75M	*	0	0	GGGCTCATGGCGCAATGGTAGCGCATTCGACTCCAGATCGACAGGTTGGGGGTTCAGGTCCTCCTGGGCTCACCA	JJJFJJJJJJJJJJJJJJIJJJIJJJJJJJJJJJJJJJJJJJJJJJJJJJJJJJJJJJJJJJJJJJJJJJJJJJJ	AS:i:-12	XS:i:-18	XN:i:0	XM:i:2	XO:i:0	XG:i:0	NM:i:2	MD:Z:18C37A18	YT:Z:UU	YA:i:1	YM:i:1	YR:i:1	YL:i:72
VH00745:80:AACKT2FM5:1:2201:73580:31083	0	tRNA-Trp-CCA-000147F	21	0	75M	*	0	0	GGGCTCATTGCGCAATGGTAGCGCATTCGACTCCAGATCGACAGGTTGGGGGTTCATGTCCTCCTGGGCTCACCA	JJJJIJJJJJJJJJJJJJIJJJJJJJJJJJJJJJJJJJJJJJJJJJJJJJJJJJJJJJJJJJJJJJJJJJJJJJJ	AS:i:-18	XS:i:-24	XN:i:0	XM:i:3	XO:i:0	XG:i:0	NM:i:3	MD:Z:8G9C37A18	YT:Z:UU	YA:i:1	YM:i:1	YR:i:1	YL:i:72
VH00745:80:AACKT2FM5:1:2201:31846:31007	0	tRNA-Trp-CCA-000147F	21	0	75M	*	0	0	GGGCTCATTGCGCAATGGTAGCGCATTCGACTCCAGATCGACAGGTTGGGGGTTCAGGTCCTCCTGGGCTCACCA	JJJIJFJJJJJJJJJJJJFJJJJJJJJJJJJJJJFJJJJJJJJJJJJJJJJJJJJJJJJJJJJJJJJJJJJJJJF	AS:i:-18	XS:i:-24	XN:i:0	XM:i:3	XO:i:0	XG:i:0	NM:i:3	MD:Z:8G9C37A18	YT:Z:UU	YA:i:1	YM:i:1	YR:i:1	YL:i:72
VH00745:80:AACKT2FM5:1:2201:52883:31139	0	tRNA-Trp-CCA-000147F	21	11	75M	*	0	0	GGGCTCATCGCGCAATGGCAGCGCATTCGACTCCAGATCGACAGGTTGGGGGTTCATGTCCTCCTGGGCTCACCA	JJJJJJJJJJJJJJJJJJJJJJJJJJJJJJJJJJJJJJJJJJJJJJJJJJJJJJJJJJJJJJJJJJJJJJJJJJJ	AS:i:-12	XS:i:-24	XN:i:0	XM:i:2	XO:i:0	XG:i:0	NM:i:2	MD:Z:8G47A18	YT:Z:UU	YA:i:1	YM:i:1	YR:i:1	YL:i:72
VH00745:80:AACKT2FM5:1:2201:33872:31442	0	tRNA-Trp-CCA-000147F	21	11	75M	*	0	0	GGGCTCATCGCGCAATGGCAGCGCATTCGACTCCAGATCGACAGGTTGGGGGTTCATGTCCTCCTGGGCTCACCA	JJJJJJJJJJJJJJJJIIJJJJJJJJJJJJJJJJJJJJJJJJJJJJJJJJJJJJJJJJJJJJJJJJJJJJJJJJJ	AS:i:-12	XS:i:-24	XN:i:0	XM:i:2	XO:i:0	XG:i:0	NM:i:2	MD:Z:8G47A18	YT:Z:UU	YA:i:1	YM:i:1	YR:i:1	YL:i:72
VH00745:80:AACKT2FM5:1:2201:62805:31367	0	tRNA-Trp-CCA-000147F	21	7	75M	*	0	0	GGGCTCATGGCGCAATGGTAGCGCATTCGACTCCAGATCGACAGGTTGGGGGTTCATGTCCTCCTGGGCTCACCA	JJJFJJJJJJJJJJJJIJJJJJJJJJJJJJJJJJJJJJJJJJJJIJJJJJJJIJJJJJJJJJJJJJJJJJJJJJJ	AS:i:-12	XS:i:-18	XN:i:0	XM:i:2	XO:i:0	XG:i:0	NM:i:2	MD:Z:18C37A18	YT:Z:UU	YA:i:1	YM:i:1	YR:i:1	YL:i:72
VH00745:80:AACKT2FM5:1:2201:16811:31802	0	tRNA-Trp-CCA-000147F	21	7	75M	*	0	0	GGGCTCATGGCGCAATGGTAGCGCATTCGACTCCAGATCGACAGGTTGGGGGTTCAGGTCCTCCTGGGCTCACCA	JJJFJIJJJJJJJJJJJJJJJJJJJJJJJJJJJJJJIJJJJJJJJJJJJJJJJJJJJJJJJJJJJJJJJJJJJJJ	AS:i:-12	XS:i:-18	XN:i:0	XM:i:2	XO:i:0	XG:i:0	NM:i:2	MD:Z:18C37A18	YT:Z:UU	YA:i:1	YM:i:1	YR:i:1	YL:i:72
VH00745:80:AACKT2FM5:1:2201:45612:31897	0	tRNA-Trp-CCA-000147F	21	7	75M	*	0	0	GGGCTCATTGCGCAATGGCAGCGCATTCGACTCCAGATCGACAGGTTGGGGGTTCAGGTCCTCCTGGGCTCACCA	JJJJJJJJJJJJJJJJJJJJJJJJJJJJJJJJJJJJJJJJJJJJJJJJJJJJJJJJJJJJJJJJJJJJJJJJJJJ	AS:i:-12	XS:i:-18	XN:i:0	XM:i:2	XO:i:0	XG:i:0	NM:i:2	MD:Z:8G47A18	YT:Z:UU	YA:i:1	YM:i:1	YR:i:1	YL:i:72
VH00745:80:AACKT2FM5:1:2201:16830:32200	0	tRNA-Trp-CCA-000147F	21	11	75M	*	0	0	GGGCTCATGGCGCAATGGTAGCGCATTCGACTCCAGATCGACAGGTTGGGGGTTCAGGTCCTCCTGGGCTCACCA	JJJ7JFJJJJJJJJJJJJJJJJJJJJJJJJJJJJJJJJJJJJJJJJJJJJJJJJJJJJJJJJJJJJJJJJJJJJJ	AS:i:-12	XS:i:-24	XN:i:0	XM:i:2	XO:i:0	XG:i:0	NM:i:2	MD:Z:18C37A18	YT:Z:UU	YA:i:1	YM:i:1	YR:i:1	YL:i:72
VH00745:80:AACKT2FM5:1:2201:37773:32540	0	tRNA-Trp-CCA-000147F	21	7	75M	*	0	0	GGGCTCATGGCGCAATGGCAGCGCATTCGACTCCAGATCGACAGGTTGGGGGTTCAGGTCCTCCTGGGCTCACCA	JJJIIJJJJJJJJJJJJJJJJJJJJJJJJJJJJJJJJJJJJJJJJJJJJJJJJJJJJJJJJJJJJJJJJJJJJJJ	AS:i:-6	XS:i:-12	XN:i:0	XM:i:1	XO:i:0	XG:i:0	NM:i:1	MD:Z:56A18	YT:Z:UU	YA:i:1	YM:i:1	YR:i:1	YL:i:72
VH00745:80:AACKT2FM5:1:2201:41844:32900	0	tRNA-Trp-CCA-000147F	21	7	75M	*	0	0	GGGCTCATTGCGCAATGGCAGCGCATTCGACTCCAGATCGACAGGTTGGGGGTTCAGGTCCTCCTGGGCTCACCA	JJJJJJJJJJJJJJJJJJJJJJJJJJJJJJJJJJJJJJJJJJJJJJJJJJJJJJJJJJJJJJJJJJJJJJJJJJJ	AS:i:-12	XS:i:-18	XN:i:0	XM:i:2	XO:i:0	XG:i:0	NM:i:2	MD:Z:8G47A18	YT:Z:UU	YA:i:1	YM:i:1	YR:i:1	YL:i:72
VH00745:80:AACKT2FM5:1:2201:44514:32995	0	tRNA-Trp-CCA-000147F	21	0	75M	*	0	0	GGGCTCATTGCGCAATGGTAGCGCATTCGACTCCAGATCGACAGGTTGGGGGTTCAGGTCCTCCTGGGCTCACCA	JJJJJJJJIJJJJJJJJJJJJJJJJJJJJJJJJJJJJJJJJJJJJJJJJJJJJJJJJJJJJJJJJJJJJJJJJJJ	AS:i:-18	XS:i:-24	XN:i:0	XM:i:3	XO:i:0	XG:i:0	NM:i:3	MD:Z:8G9C37A18	YT:Z:UU	YA:i:1	YM:i:1	YR:i:1	YL:i:72
VH00745:80:AACKT2FM5:1:2201:44495:33014	0	tRNA-Trp-CCA-000147F	21	0	75M	*	0	0	GGGCTCATTGCGCAATGGTAGCGCATTCGACTCCAGATCGACAGGTTGGGGGTTCAGGTCCTCCTGGGCTCACCA	JJJJJJJJJJJJJJJFJJJJJJJJJJJJJJJJJJJJIJJJJJJJJJJJJJJJJJJJJJJJJIJJJJJJJJJJJJJ	AS:i:-18	XS:i:-24	XN:i:0	XM:i:3	XO:i:0	XG:i:0	NM:i:3	MD:Z:8G9C37A18	YT:Z:UU	YA:i:1	YM:i:1	YR:i:1	YL:i:72
VH00745:80:AACKT2FM5:1:2201:21299:33033	0	tRNA-Trp-CCA-000147F	21	7	75M	*	0	0	GGGCTCATGGCGCAATGGCAGCGCATTCGACTCCAGATCGACAGGTTGGGGGTTCAGGTCCTCCTGGGCTCACCA	JJJFJJJJJJJJJJJJJJJJJJJJJJJJIJJJJJJJIJJJJJJJJJJJJJJJJJJJJJJJJJJJJJJJJJJJJJJ	AS:i:-6	XS:i:-12	XN:i:0	XM:i:1	XO:i:0	XG:i:0	NM:i:1	MD:Z:56A18	YT:Z:UU	YA:i:1	YM:i:1	YR:i:1	YL:i:72
VH00745:80:AACKT2FM5:1:2201:21337:33108	0	tRNA-Trp-CCA-000147F	21	7	75M	*	0	0	GGGCTCATGGCGCAATGGCAGCGCATTCGACTCCAGATCGACAGGTTGGGGGTTCAGGTCCTCCTGGGCTCACCA	JJJIJJJJJJJJJJJJJJJJJJJJJJJJJJJJJJJJJJJJJJJJJJJJJJJJJJJJJJJJJJJJJJJJJJJJJJJ	AS:i:-6	XS:i:-12	XN:i:0	XM:i:1	XO:i:0	XG:i:0	NM:i:1	MD:Z:56A18	YT:Z:UU	YA:i:1	YM:i:1	YR:i:1	YL:i:72
VH00745:80:AACKT2FM5:1:2201:44627:33108	0	tRNA-Trp-CCA-000147F	21	0	75M	*	0	0	GGGCTCATTGCGCAATGGTAGCGCATTCGACTCCAGATCGACAGGTTGGGGGTTCAGGTCCTCCTGGGCTCACCA	JJJJJJJJJJJJJJJIJJJJJJJJJJJJJJJJJJJJJJJJJJJJJJJJJJJJJJJJJJJJJJJJJJJJJJJJJJJ	AS:i:-18	XS:i:-24	XN:i:0	XM:i:3	XO:i:0	XG:i:0	NM:i:3	MD:Z:8G9C37A18	YT:Z:UU	YA:i:1	YM:i:1	YR:i:1	YL:i:72
VH00745:80:AACKT2FM5:1:2201:26525:33071	0	tRNA-Trp-CCA-000147F	21	7	75M	*	0	0	GGGCTCATGGCGCAATGGTAGCGCATTCGACTCCAGATCGACAGGTTGGGGGTTCAGGTCCTCCTGGGCTCACCA	JJJFJJJJJJJJJJJJJJJJJJJJJJJJJJJJJJJJJJJJJJJJJJJJJJJJJJJJJJJJJJJJJJJJJJJJJJJ	AS:i:-12	XS:i:-18	XN:i:0	XM:i:2	XO:i:0	XG:i:0	NM:i:2	MD:Z:18C37A18	YT:Z:UU	YA:i:1	YM:i:1	YR:i:1	YL:i:72
VH00745:80:AACKT2FM5:1:2201:21772:33620	0	tRNA-Trp-CCA-000147F	21	11	75M	*	0	0	GGGCTCATGGCGCAATGGCAGCGCATTCGACTCCAGATCGACAGGTTGGGGGTTCAGGTCCTCCTGGGCTCACCA	JJJFJJJJJJJJJJJJJJJJJJJJJJJJJJJJJJJJIJJJJJJJJJJJJJJJJJJJJJJJJJJJJJJJJJJJJJJ	AS:i:-6	XS:i:-18	XN:i:0	XM:i:1	XO:i:0	XG:i:0	NM:i:1	MD:Z:56A18	YT:Z:UU	YA:i:1	YM:i:1	YR:i:1	YL:i:72
VH00745:80:AACKT2FM5:1:2201:20238:33601	0	tRNA-Trp-CCA-000147F	21	7	75M	*	0	0	GGGCTCATGGCGCAATGGCAGCGCATTCGACTCCAGATCGACAGGTTGGGGGTTCAGGTCCTCCTGGGCTCACCA	JJJFJJJJJJJJJJJJJJJJJJJIJJJJJJJJJJJJJJJJJJJJJJJJJJJJJJJJJJJJJJJJJJJJJJJJJJJ	AS:i:-6	XS:i:-12	XN:i:0	XM:i:1	XO:i:0	XG:i:0	NM:i:1	MD:Z:56A18	YT:Z:UU	YA:i:1	YM:i:1	YR:i:1	YL:i:72
VH00745:80:AACKT2FM5:1:2201:46483:33866	0	tRNA-Trp-CCA-000147F	21	7	75M	*	0	0	GGGCTCATGGCGCAATGGTAGCGCATTCGACTCCAGATCGACAGGTTGGGGGTTCAGGTCCTCCTGGGCTCACCA	JJJFJJJJJJJJJJJJJJJJJJJJIJJJJJJJJJJJJJJJJJJJJJJJJJJJJJJJJJJJJIJJJJJJJJJJJJJ	AS:i:-12	XS:i:-18	XN:i:0	XM:i:2	XO:i:0	XG:i:0	NM:i:2	MD:Z:18C37A18	YT:Z:UU	YA:i:1	YM:i:1	YR:i:1	YL:i:72
VH00745:80:AACKT2FM5:1:2201:44249:34017	0	tRNA-Trp-CCA-000147F	21	11	75M	*	0	0	GGGCTCATTGCGCAATGGCAGCGCATTCGACTCCAGATCGACAGGTTGGGGGTTCAGGTCCTCCTGGGCTCACCA	JJJJIJJJJJJJJJJJJJJJJJJJJJJJJJJJJJJJJJJJJJJJJJJJJJJJJJJJJJJJJJJJJJJJJJJJJJJ	AS:i:-12	XS:i:-24	XN:i:0	XM:i:2	XO:i:0	XG:i:0	NM:i:2	MD:Z:8G47A18	YT:Z:UU	YA:i:1	YM:i:1	YR:i:1	YL:i:72
VH00745:80:AACKT2FM5:1:2201:46275:33960	0	tRNA-Trp-CCA-000147F	21	7	75M	*	0	0	GGGCTCATGGCGCAATGGTAGCGCATTCGACTCCAGATCGACAGGTTGGGGGTTCAGGTCCTCCTGGGCTCACCA	JJJ7JFJJJJJJJJIJJJJJJJJJJJJJJJJJJJJJJJJJJJJJJJJJJJJJJJJJJJJJJJJJJJJJJJJJJJJ	AS:i:-12	XS:i:-18	XN:i:0	XM:i:2	XO:i:0	XG:i:0	NM:i:2	MD:Z:18C37A18	YT:Z:UU	YA:i:1	YM:i:1	YR:i:1	YL:i:72
VH00745:80:AACKT2FM5:1:2201:67274:33979	0	tRNA-Trp-CCA-000147F	21	7	75M	*	0	0	GGGCTCATGGCGCAATGGTAGCGCATTCGACTCCAGATCGACAGGTTGGGGGTTCAGGTCCTCCTGGGCTCACCA	JJJ7JJJJJJJJJJJJJJJJJJJJJJJJJJJJJJJJJJJJJJJJJJJJJJJJJJJJJJJJJJJJJJJJJJJJJJJ	AS:i:-12	XS:i:-18	XN:i:0	XM:i:2	XO:i:0	XG:i:0	NM:i:2	MD:Z:18C37A18	YT:Z:UU	YA:i:1	YM:i:1	YR:i:1	YL:i:72
VH00745:80:AACKT2FM5:1:2201:65248:34453	0	tRNA-Trp-CCA-000147F	21	7	75M	*	0	0	GGGCTCATGGCGCAATGGTAGCGCATTCGACTCCAGATCGACAGGTTGGGGGTTCAGGTCCTCCTGGGCTCACCA	JJJFJIJJJJJJJJJJJJJJJJJJJJJJJJJJJJJJJJJJJJJJJJJJJJJJJJJJJJJJJJJJJJJJJJJJJJJ	AS:i:-12	XS:i:-18	XN:i:0	XM:i:2	XO:i:0	XG:i:0	NM:i:2	MD:Z:18C37A18	YT:Z:UU	YA:i:1	YM:i:1	YR:i:1	YL:i:72
VH00745:80:AACKT2FM5:1:2201:46824:34850	0	tRNA-Trp-CCA-000147F	21	7	75M	*	0	0	GGGCTCATTGCGCAATGGCAGCGCATTCGACTCCAGATCGACAGGTTGGGGGTTCAGGTCCTCCTGGGCTCACCA	JJJJJJJJFJJJJJJJJJJJJJJJJJJJJJJJJJJJIJJJJJJJJJJJJJJJJJJJJJJJJJJJJJJJJJJJJJJ	AS:i:-12	XS:i:-18	XN:i:0	XM:i:2	XO:i:0	XG:i:0	NM:i:2	MD:Z:8G47A18	YT:Z:UU	YA:i:1	YM:i:1	YR:i:1	YL:i:72
VH00745:80:AACKT2FM5:1:2201:9407:35342	0	tRNA-Trp-CCA-000147F	21	0	6M3D66M	*	0	0	GGGCTCGCGCAATGGCAGCGCATTCGACTCCAGATCGACAGGTTGGGGGTTCATGTCCTCCTGGGCTCACCA	JJJJJJJJJJJJJJJJJJJJJJJJJJJJJJJJJJJJJJJJJJJJJJJJJJJJJJJJJJJJJJJJJJJJJJJJ	AS:i:-20	XS:i:-26	XN:i:0	XM:i:1	XO:i:1	XG:i:3	NM:i:4	MD:Z:6^ATG47A18	YT:Z:UU	YA:i:1	YM:i:1	YR:i:1	YL:i:72
VH00745:80:AACKT2FM5:1:2201:9388:35323	0	tRNA-Trp-CCA-000147F	21	0	6M3D66M	*	0	0	GGGCTCGCGCAATGGCAGCGCATTCGACTCCAGATCGACAGGTTGGGGGTTCATGTCCTCCTGGGCTCACCA	JJJJJJJJJJJJJJJJJJJJJJJJJJJJJJJJJJJJJJJJJJJJJJJJJJJJJJJJJJJJJJJJJJJJJJJJ	AS:i:-20	XS:i:-26	XN:i:0	XM:i:1	XO:i:1	XG:i:3	NM:i:4	MD:Z:6^ATG47A18	YT:Z:UU	YA:i:1	YM:i:1	YR:i:1	YL:i:72
VH00745:80:AACKT2FM5:1:2201:50933:35399	0	tRNA-Trp-CCA-000147F	21	7	75M	*	0	0	GGGCTCATGGCGCAATGGTAGCGCATTCGACTCCAGATCGACAGGTTGGGGGTTCAGGTCCTCCTGGGCTCACCA	JJJ7IJJJJJJJJJJJJJFJJJJJJJJJJJJJJJJJJJJJJJJJJJJJJJJJJJJJJJJJJJJJJJJJJJJJJJJ	AS:i:-12	XS:i:-18	XN:i:0	XM:i:2	XO:i:0	XG:i:0	NM:i:2	MD:Z:18C37A18	YT:Z:UU	YA:i:1	YM:i:1	YR:i:1	YL:i:72
VH00745:80:AACKT2FM5:1:2201:29006:35551	0	tRNA-Trp-CCA-000147F	21	7	75M	*	0	0	GGGCTCATGGCGCAATGGCAGCGCATTCGACTCCAGATCGACAGGTTGGGGGTTCAGGTCCTCCTGGGCTCACCA	JJJFJJJJJJJJJJJJJJJJJJJJJJJJJJJJJJJJJJJJJJJJJJJJJJJJJJJJJJJJJJJJJJJJJJJJJJJ	AS:i:-6	XS:i:-12	XN:i:0	XM:i:1	XO:i:0	XG:i:0	NM:i:1	MD:Z:56A18	YT:Z:UU	YA:i:1	YM:i:1	YR:i:1	YL:i:72
VH00745:80:AACKT2FM5:1:2201:14028:35759	0	tRNA-Trp-CCA-000147F	21	7	75M	*	0	0	GGGCTCATGGCGCAATGGCAGCGCATTCGACTCCATATCGACAGGTTGGGGGTTCAGGTCCTCCTGGGCTCACCA	JJJJFJJJJJJJJJJJJJJJJJJJJJJJJJJJJJJJJJJJJJJJJJJJJJJJJJJJJJJJJJJJJJJJJJJJJJJ	AS:i:-12	XS:i:-18	XN:i:0	XM:i:2	XO:i:0	XG:i:0	NM:i:2	MD:Z:35G20A18	YT:Z:UU	YA:i:1	YM:i:1	YR:i:1	YL:i:72
VH00745:80:AACKT2FM5:1:2201:7021:36743	0	tRNA-Trp-CCA-000147F	21	11	75M	*	0	0	GGGCTCATTGCGCAATGGCAGCGCATTCGACTCCAGATCGACAGGTTGGGGGTTCAGGTCCTCCTGGGCTCACCA	JJJJJJJJJJJJJJJJJJJJJJJJJJJJJJJJJJJJJJJJJJJJJJJJJJJJJJJJJJJJJJJJJJJJJJJJJJJ	AS:i:-12	XS:i:-24	XN:i:0	XM:i:2	XO:i:0	XG:i:0	NM:i:2	MD:Z:8G47A18	YT:Z:UU	YA:i:1	YM:i:1	YR:i:1	YL:i:72
VH00745:80:AACKT2FM5:1:2201:75095:36724	0	tRNA-Trp-CCA-000147F	21	0	75M	*	0	0	GGGCTCATTGCGCAATGGTAGCGCATTCGACTCCAGATCGACAGGTTGGGGGTTCAGGTCCTCCTGGGCTCACCA	JJJJJJJJJJJJJJJIJJJJJJJJJJJJJJJJJJJJJJJJJJJJJJJJJJJJJJJJJJJJJJJJJJJJJJJJJJJ	AS:i:-18	XS:i:-30	XN:i:0	XM:i:3	XO:i:0	XG:i:0	NM:i:3	MD:Z:8G9C37A18	YT:Z:UU	YA:i:1	YM:i:1	YR:i:1	YL:i:72
VH00745:80:AACKT2FM5:1:2201:40045:37046	0	tRNA-Trp-CCA-000147F	21	0	75M	*	0	0	GGGCTCATAGCGCAATGGTAGCGCATTCGACTCCAGATCGACAGGTTGGGGGTTCAGGTCCTCCTGGGCTCACCA	JJJIJJJJJJJJJJJJJJJJJJJJJJJJJJJJJJJJJJJJJJJJJJJJJJJJJJJJJJJJJJJJJJJJJJJJJJJ	AS:i:-18	XS:i:-24	XN:i:0	XM:i:3	XO:i:0	XG:i:0	NM:i:3	MD:Z:8G9C37A18	YT:Z:UU	YA:i:1	YM:i:1	YR:i:1	YL:i:72
VH00745:80:AACKT2FM5:1:2201:32944:37292	0	tRNA-Trp-CCA-000147F	21	7	75M	*	0	0	GGGCTCATGGCGCAATGGTAGCGCATTCGACTCCAGATCGACAGGTTGGGGGTTCAGGTCCTCCTGGGCTCACCA	JJJFIJJJJJJJJJJJJJJJJJJJJJJJJJJJJJJJJJJJJJIJJJJJJJJJJJJJJJJJJJJJJJJJJJJJJJJ	AS:i:-12	XS:i:-18	XN:i:0	XM:i:2	XO:i:0	XG:i:0	NM:i:2	MD:Z:18C37A18	YT:Z:UU	YA:i:1	YM:i:1	YR:i:1	YL:i:72
VH00745:80:AACKT2FM5:1:2201:57485:37482	0	tRNA-Trp-CCA-000147F	21	7	75M	*	0	0	GGGCTCATGGCGCAATGGTAGCGCATTCGACTCCAGATCGACAGGTTGGGGGTTCAGGTCCTCCTGGGCTCACCA	JJJIJJJJJJJJJJJJJJJJJJJJJJJJJJJJJJJJJJJJJJJJJJJJJJJJJJJJJJJJJJJJJJJJJJJJJJJ	AS:i:-12	XS:i:-18	XN:i:0	XM:i:2	XO:i:0	XG:i:0	NM:i:2	MD:Z:18C37A18	YT:Z:UU	YA:i:1	YM:i:1	YR:i:1	YL:i:72
VH00745:80:AACKT2FM5:1:2201:61196:37860	0	tRNA-Trp-CCA-000147F	21	7	75M	*	0	0	GGGCTCATGGCGCAATGGCAGCGCATTCGACTCCAGATCGACAGGTTGGGGGTTCAGGTCCTCCTGGGCTCACCA	JJJIJJJJJJJJJJJJJJJJJJJJJJJJJJJJJJJJJJJJJJJJJJJJJJJJJJJJJIJJJJJJIJJJJJJJJJJ	AS:i:-6	XS:i:-12	XN:i:0	XM:i:1	XO:i:0	XG:i:0	NM:i:1	MD:Z:56A18	YT:Z:UU	YA:i:1	YM:i:1	YR:i:1	YL:i:72
VH00745:80:AACKT2FM5:1:2201:70001:38068	0	tRNA-Trp-CCA-000147F	21	0	75M	*	0	0	GGGCTCATTGCGCAATGGTAGCGCATTCGACTCCAGATCGACAGGTTGGGGGTTCAGGTCCTCCTGGGCTCACCA	JJJJJJJJJJJJJJJJJJFJJJJJJJJJJJJJJJJJJJJJJJJJJJJJJJJJJJJJJJJJJJJJJJJJJJJJJJJ	AS:i:-18	XS:i:-24	XN:i:0	XM:i:3	XO:i:0	XG:i:0	NM:i:3	MD:Z:8G9C37A18	YT:Z:UU	YA:i:1	YM:i:1	YR:i:1	YL:i:72
VH00745:80:AACKT2FM5:1:2201:7287:38106	0	tRNA-Trp-CCA-000147F	21	7	75M	*	0	0	GGGCTCATGGCGCAATGGCAGCGCATTCGACTCCAGATCGACAGGTTGGGGGTTCAGGTCCTCCTGGGCTCACCA	JJJFJJJJJJJJJJFJJJJJJJJJJJJJJJJJJJJJJJJJJJJJJJJJJJJJJJJFJJJJJJJJJJJJJJJJJJJ	AS:i:-6	XS:i:-12	XN:i:0	XM:i:1	XO:i:0	XG:i:0	NM:i:1	MD:Z:56A18	YT:Z:UU	YA:i:1	YM:i:1	YR:i:1	YL:i:72
VH00745:80:AACKT2FM5:1:2201:67464:38523	0	tRNA-Trp-CCA-000147F	21	0	75M	*	0	0	GGGCTCATCGCGCAATGGTAGCGCATTCGACTCCAGATCGACAGGTTGGGGGTTCAGGTCCTCCTGGGCTCACCA	JJJJJJJJJJJIJJJJJJJJJJJJJJJJJJJJJJJJJJJJJJJJJJJJJJJJJJJJJJJJJIJJJJJJJJJJJJJ	AS:i:-18	XS:i:-24	XN:i:0	XM:i:3	XO:i:0	XG:i:0	NM:i:3	MD:Z:8G9C37A18	YT:Z:UU	YA:i:1	YM:i:1	YR:i:1	YL:i:72
VH00745:80:AACKT2FM5:1:2201:74962:38901	0	tRNA-Trp-CCA-000147F	21	0	75M	*	0	0	GGGCTCATTGCGCAATGGCAGCGCATTCGACTCCACATCGACAGGTTGGGGGTTCAGGTCCTCCTGGGCTCACCA	JJJJJJJJJJJJJJJJJJJJJJJJFJJJJJJJJJJJJIJJJJIJJJJJJJJJJJJJJJJJJJJJJJJJJJJJJJJ	AS:i:-18	XS:i:-30	XN:i:0	XM:i:3	XO:i:0	XG:i:0	NM:i:3	MD:Z:8G26G20A18	YT:Z:UU	YA:i:1	YM:i:1	YR:i:1	YL:i:72
VH00745:80:AACKT2FM5:1:2201:48831:38939	0	tRNA-Trp-CCA-000147F	21	7	75M	*	0	0	GGGCTCATAGCGCAATGGCAGCGCATTCGACTCCAGATCGACAGGTTGGGGGTTCAGGTCCTCCTGGGCTCACCA	JJJJJJJJJJJJJJJJJJJJJJJJJJJJJJJJJJJJJJJJJJJJJJJJJJJJJJJJJJJJJJJJJJJJJJJJJJJ	AS:i:-12	XS:i:-18	XN:i:0	XM:i:2	XO:i:0	XG:i:0	NM:i:2	MD:Z:8G47A18	YT:Z:UU	YA:i:1	YM:i:1	YR:i:1	YL:i:72
VH00745:80:AACKT2FM5:1:2201:24385:39148	0	tRNA-Trp-CCA-000147F	21	7	75M	*	0	0	GGGCTCATGGCGCAATGGTAGCGCATTCGACTCCAGATCGACAGGTTGGGGGTTCAGGTCCTCCTGGGCTCACCA	JJJFJJJJJJJJJJJJJJJJJJJJJJJJJJJJJJJJJJJJJJJJJJJJJJJJJJJJJJJJJJJJJJJJJJJJJJJ	AS:i:-12	XS:i:-18	XN:i:0	XM:i:2	XO:i:0	XG:i:0	NM:i:2	MD:Z:18C37A18	YT:Z:UU	YA:i:1	YM:i:1	YR:i:1	YL:i:72
VH00745:80:AACKT2FM5:1:2201:49248:39507	0	tRNA-Trp-CCA-000147F	21	7	75M	*	0	0	GGGCTCATGGCGCAATGGTAGCGCATTCGACTCCAGATCGACAGGTTGGGGGTTCAGGTCCTCCTGGGCTCACCA	JJJFJJJJJJJJJJJJJJJJJJJJJJJJJJJJJJJJJJJJJJJJJJJJJJJJJJJJJJJJJJJJJJJJJJJJJJJ	AS:i:-12	XS:i:-18	XN:i:0	XM:i:2	XO:i:0	XG:i:0	NM:i:2	MD:Z:18C37A18	YT:Z:UU	YA:i:1	YM:i:1	YR:i:1	YL:i:72
VH00745:80:AACKT2FM5:1:2201:49513:39659	0	tRNA-Trp-CCA-000147F	21	7	75M	*	0	0	GGGCTCATGGCGCAATGGTAGCGCATTCGACTCCAGATCGACAGGTTGGGGGTTCAGGTCCTCCTGGGCTCACCA	JJJFJJJJJJJJJJJJJJJJJJJJJJJJJJJJJJJJJJJJJJJJJJJJJJJJJJJJJJJJJIJJJJJJJJJJJJJ	AS:i:-12	XS:i:-18	XN:i:0	XM:i:2	XO:i:0	XG:i:0	NM:i:2	MD:Z:18C37A18	YT:Z:UU	YA:i:1	YM:i:1	YR:i:1	YL:i:72
VH00745:80:AACKT2FM5:1:2201:48168:40056	0	tRNA-Trp-CCA-000147F	21	7	75M	*	0	0	GGGCTCATTGCGCAATGGCAGCGCATTCGACTCCAGATCGACAGGTTGGGGGTTCAGGTCCTCCTGGGCTCACCA	JJJJJJJJFJJJJJJIJJJJJJJJJJJJJJJJJJJJJJJJJJJJJJJJJJJJJJJJJJJJJJJJIJJJJJJJJJJ	AS:i:-12	XS:i:-18	XN:i:0	XM:i:2	XO:i:0	XG:i:0	NM:i:2	MD:Z:8G47A18	YT:Z:UU	YA:i:1	YM:i:1	YR:i:1	YL:i:72
VH00745:80:AACKT2FM5:1:2201:52202:40416	0	tRNA-Trp-CCA-000147F	21	7	75M	*	0	0	GGGCTCATGGCGCAATGGCAGCGCATTCGACTCCAGATCGACAGGTTGGGGGTTCAGGTCCTCCTGGGCTCACCA	JJJFIJJJJJJJJJJJJJJJJJJJJJJJJJJJJJJJJJJJJJJJJJJJJJJJJJJJJJJJJJJJJJJJJJJJJJJ	AS:i:-6	XS:i:-12	XN:i:0	XM:i:1	XO:i:0	XG:i:0	NM:i:1	MD:Z:56A18	YT:Z:UU	YA:i:1	YM:i:1	YR:i:1	YL:i:72
VH00745:80:AACKT2FM5:1:2201:48244:40889	0	tRNA-Trp-CCA-000147F	21	7	75M	*	0	0	GGGCTCATTGCGCAATGGCAGCGCATTCGACTCCAGATCGACAGGTTGGGGGTTCAGGTCCTCCTGGGCTCACCA	JJJJJJJJIJJJJJJJJJJJJJJJJJJJJJJJJJJJIJJJJJJJJJJJJJJJJJJJJJJJJJJJJJJIJJJJJJJ	AS:i:-12	XS:i:-18	XN:i:0	XM:i:2	XO:i:0	XG:i:0	NM:i:2	MD:Z:8G47A18	YT:Z:UU	YA:i:1	YM:i:1	YR:i:1	YL:i:72
VH00745:80:AACKT2FM5:1:2201:66725:40889	0	tRNA-Trp-CCA-000147F	21	7	75M	*	0	0	GGGCTCATAGCGCAATGGCAGCGCATTCGACTCCAGATCGACAGGTTGGGGGTTCAGGTCCTCCTGGGCTCACCA	JJJIJJJJJJJJJJJJJJJJJJJJJJJJJJJJJJJJJJJJJJJJJJJJJJJJJJJJJJJJJJJJJJJJJJJJJJJ	AS:i:-12	XS:i:-18	XN:i:0	XM:i:2	XO:i:0	XG:i:0	NM:i:2	MD:Z:8G47A18	YT:Z:UU	YA:i:1	YM:i:1	YR:i:1	YL:i:72
VH00745:80:AACKT2FM5:1:2201:58999:40927	0	tRNA-Trp-CCA-000147F	21	0	75M	*	0	0	GGGCTCATTGCGCAATGGTAGCGCATTCGACTCCAGATCGACAGGTTGGGGGTTCAGGTCCTCCTGGGCTCACCA	JJJJJJJJIJJJJJJIJJJJJJJJJJJJJJJJJJJJJJJJJJJJJJJJJJJJJJJJJJJJJJJJJJJJJJJJJJJ	AS:i:-18	XS:i:-24	XN:i:0	XM:i:3	XO:i:0	XG:i:0	NM:i:3	MD:Z:8G9C37A18	YT:Z:UU	YA:i:1	YM:i:1	YR:i:1	YL:i:72
VH00745:80:AACKT2FM5:1:2201:53470:41419	0	tRNA-Trp-CCA-000147F	21	7	75M	*	0	0	GGGCTCATGGCGCAATGGCAGCGCATTCGACTCCAGATCGACAGGTTGGGGGTTCAGGTCCTCCTGGGCTCACCA	JJJFJJJJJJIJJJJIJJJJJJJFJJJJJJJJJJJJJJJJJJJJJJJJJJJJJJJJJJJJJJJJJJJJJJJJJJJ	AS:i:-6	XS:i:-12	XN:i:0	XM:i:1	XO:i:0	XG:i:0	NM:i:1	MD:Z:56A18	YT:Z:UU	YA:i:1	YM:i:1	YR:i:1	YL:i:72
VH00745:80:AACKT2FM5:1:2201:22870:41571	0	tRNA-Trp-CCA-000147F	21	7	75M	*	0	0	GGGCTCATGGCGCAATGGTAGCGCATTCGACTCCAGATCGACAGGTTGGGGGTTCAGGTCCTCCTGGGCTCACCA	JJJFIJJJJJJJJJJJJJJJJJJJJJJJJJJJJJJJJJJJJJJJJJJJJJJJJJJJJJJJJJJJJJJJJJJJJJJ	AS:i:-12	XS:i:-18	XN:i:0	XM:i:2	XO:i:0	XG:i:0	NM:i:2	MD:Z:18C37A18	YT:Z:UU	YA:i:1	YM:i:1	YR:i:1	YL:i:72
VH00745:80:AACKT2FM5:1:2201:10790:41760	0	tRNA-Trp-CCA-000147F	21	7	75M	*	0	0	GGGCTCATGGCGCAATGGTAGCGCATTCGACTCCAGATCGACAGGTTGGGGGTTCAGGTCCTCCTGGGCTCACCA	JJJJJJJIJJJJJJJJJJJJJJJJIJJJJJJJJJJJJJJJJJJJJJJJJJJJIJJJJJJJJJJJJJJJJJJJJJJ	AS:i:-12	XS:i:-18	XN:i:0	XM:i:2	XO:i:0	XG:i:0	NM:i:2	MD:Z:18C37A18	YT:Z:UU	YA:i:1	YM:i:1	YR:i:1	YL:i:72
VH00745:80:AACKT2FM5:1:2201:41427:42139	0	tRNA-Trp-CCA-000147F	21	11	75M	*	0	0	GGGCTCATGGCGCAATGGCAGCGCATTCGACTCCAGATCGACAGGTTGGGGGTTCAGGTCCTCCTGGGCTCACCA	JJJFJJJJJJJJJJJJJJJJJJJJJJJJJJJJJJJJJJJJJJJJJJJJJJJJJJJJJJJJJJJJJJJJJJJJJJJ	AS:i:-6	XS:i:-18	XN:i:0	XM:i:1	XO:i:0	XG:i:0	NM:i:1	MD:Z:56A18	YT:Z:UU	YA:i:1	YM:i:1	YR:i:1	YL:i:72
VH00745:80:AACKT2FM5:1:2201:49626:42196	0	tRNA-Trp-CCA-000147F	21	11	75M	*	0	0	GGGCTCATGGCGCAATGGCAGCGCATTCGACTCCAGATCGACAGGTTGGGGGTTCAGGTCCTCCTGGGCTCACCA	JJJFJJJJJJJJJJJJJJJJJJJJJJJJJJJJJJJJJIJJJJJJJJJJJJJJJJJJJJJJJJJJJJJJJJJJJJJ	AS:i:-6	XS:i:-18	XN:i:0	XM:i:1	XO:i:0	XG:i:0	NM:i:1	MD:Z:56A18	YT:Z:UU	YA:i:1	YM:i:1	YR:i:1	YL:i:72
VH00745:80:AACKT2FM5:1:2201:53716:42271	0	tRNA-Trp-CCA-000147F	21	11	75M	*	0	0	GGGCTCATGGCGCAATGGCAGCGCATTCGACTCCAGATCGACAGGTTGGGGGTTCAGGTCCTCCTGGGCTCACCA	JJJJJJJJJJJJJJJJJJJJJJJJJJJJJJJJJJJJJJJJJJJJJJJJJJJJJJJJJJJJJJJJJJJJJJJJJJJ	AS:i:-6	XS:i:-18	XN:i:0	XM:i:1	XO:i:0	XG:i:0	NM:i:1	MD:Z:56A18	YT:Z:UU	YA:i:1	YM:i:1	YR:i:1	YL:i:72
VH00745:80:AACKT2FM5:1:2201:66895:42574	0	tRNA-Trp-CCA-000147F	21	0	75M	*	0	0	GGGCTCATCGCGCAATGGTAGCGCATTCGACTCCAGATCGACAGGTTGGGGGTTCAGGTCCTCCTGGGCTCACCA	JJJJIJJJJJJJJJIJJJJJJJJJJJJJJJJJJJJJJJJJJJJJJJJJJJJJJJJJJJJJJJJJJJJJJJJJJJJ	AS:i:-18	XS:i:-24	XN:i:0	XM:i:3	XO:i:0	XG:i:0	NM:i:3	MD:Z:8G9C37A18	YT:Z:UU	YA:i:1	YM:i:1	YR:i:1	YL:i:72
VH00745:80:AACKT2FM5:1:2201:14766:43426	0	tRNA-Trp-CCA-000147F	21	7	75M	*	0	0	GGGCTCATGGCGCAATGGCAGCGCATTCGACTCCAGATCGACAGGTTGGGGGTTCAGGTCCTCCTGGGCTCACCA	JJJFJJJJJJJJJJJJJJJJJJJJJJJJJJJJJJJJJJJJJJJJJJJJJJJJJJJJJJJJJJJJJJJJJJJJJJJ	AS:i:-6	XS:i:-12	XN:i:0	XM:i:1	XO:i:0	XG:i:0	NM:i:1	MD:Z:56A18	YT:Z:UU	YA:i:1	YM:i:1	YR:i:1	YL:i:72
VH00745:80:AACKT2FM5:1:2201:65097:44259	0	tRNA-Trp-CCA-000147F	21	7	75M	*	0	0	GGGCTCATCGCGCAATGGCAGCGCATTCGACTCCAGATCGACAGGTTGGGGGTTCAGGTCCTCCTGGGCTCACCA	JJJJJJJJJJJJJJJJJJJJJJJJJJJJJJJJJJJJJJJJJJJJJJJJJJJJJJJJJJJJJJJJJJJJJJJJJJJ	AS:i:-12	XS:i:-18	XN:i:0	XM:i:2	XO:i:0	XG:i:0	NM:i:2	MD:Z:8G47A18	YT:Z:UU	YA:i:1	YM:i:1	YR:i:1	YL:i:72
VH00745:80:AACKT2FM5:1:2201:17000:44335	0	tRNA-Trp-CCA-000147F	21	7	75M	*	0	0	GGGCTCATGGCGCAATGGTAGCGCATTCGACTCCAGATCGACAGGTTGGGGGTTCATGTCCTCCTGGGCTCACCA	JJJIJJJJJJJJJJJJJJJJJJJJJJJJJJJJJJJJJJJJJJJJJJJJJJJJJJJJJJJJJJJJJJJJJJJJJJJ	AS:i:-12	XS:i:-18	XN:i:0	XM:i:2	XO:i:0	XG:i:0	NM:i:2	MD:Z:18C37A18	YT:Z:UU	YA:i:1	YM:i:1	YR:i:1	YL:i:72
VH00745:80:AACKT2FM5:1:2201:47941:44335	0	tRNA-Trp-CCA-000147F	21	7	75M	*	0	0	GGGCTCATGGCGCAATGGTAGCGCATTCGACTCCAGATCGACAGGTTGGGGGTTCAGGTCCTCCTGGGCTCACCA	JJJFIJJJJJJJJJJJJJJJJJJJJJJJJJJJJJJJJJJJJJJJJJJJJJJJJJJJJJJJJJJJJJJJJJJJJJJ	AS:i:-12	XS:i:-18	XN:i:0	XM:i:2	XO:i:0	XG:i:0	NM:i:2	MD:Z:18C37A18	YT:Z:UU	YA:i:1	YM:i:1	YR:i:1	YL:i:72
VH00745:80:AACKT2FM5:1:2201:69603:44524	0	tRNA-Trp-CCA-000147F	21	0	18M1D56M	*	0	0	GGGCTCATTGCGCAATGGAGCGCATTCGACTCCAGATCGACAGGTTGGGGGTTCAGGTCCTCCTGGGCTCACCA	JJJJJJJJJJJJJJJIJJJJJJJJJJJJJJJJJJJJJJJJJJJJJJJJJJJJJJJJJJJJJJJJJJJJJJJJJJ	AS:i:-20	XS:i:-26	XN:i:0	XM:i:2	XO:i:1	XG:i:1	NM:i:3	MD:Z:8G9^C37A18	YT:Z:UU	YA:i:1	YM:i:1	YR:i:1	YL:i:72
VH00745:80:AACKT2FM5:1:2201:70626:44600	0	tRNA-Trp-CCA-000147F	21	0	18M1D56M	*	0	0	GGGCTCATTGCGCAATGGAGCGCATTCGACTCCAGATCGACAGGTTGGGGGTTCAGGTCCTCCTGGGCTCACCA	JJJJIJJJJJJJJJJJJJJJJJJJJJJJJJJJJJJJJJJJJJJJJJJJJJJJJJJJJJJJJJJJJJJJJJJJJJ	AS:i:-20	XS:i:-26	XN:i:0	XM:i:2	XO:i:1	XG:i:1	NM:i:3	MD:Z:8G9^C37A18	YT:Z:UU	YA:i:1	YM:i:1	YR:i:1	YL:i:72
VH00745:80:AACKT2FM5:1:2201:69111:44903	0	tRNA-Trp-CCA-000147F	21	0	18M1D56M	*	0	0	GGGCTCATTGCGCAATGGAGCGCATTCGACTCCAGATCGACAGGTTGGGGGTTCAGGTCCTCCTGGGCTCACCA	JJJJJJJJJJJJJJJJJJJJJJJJJJJJJJJJJJJJJJJJJJJJJJJJJJJJJJJJJJJJJJJJJJJJJJJJJJ	AS:i:-20	XS:i:-26	XN:i:0	XM:i:2	XO:i:1	XG:i:1	NM:i:3	MD:Z:8G9^C37A18	YT:Z:UU	YA:i:1	YM:i:1	YR:i:1	YL:i:72
VH00745:80:AACKT2FM5:1:2201:51596:45452	0	tRNA-Trp-CCA-000147F	21	7	75M	*	0	0	GGGCTCATGGCGCAATGGTAGCGCATTCGACTCCAGATCGACAGGTTGGGGGTTCAGGTCCTCCTGGGCTCACCA	JJJFJJJJJJJJJJJJJJJJJJJJJJJJJJJJJJJJJJJJJJJJJJJJJJJJJJJJJJJJJJJJJJJJJJJJJJJ	AS:i:-12	XS:i:-18	XN:i:0	XM:i:2	XO:i:0	XG:i:0	NM:i:2	MD:Z:18C37A18	YT:Z:UU	YA:i:1	YM:i:1	YR:i:1	YL:i:72
VH00745:80:AACKT2FM5:1:2201:51747:45793	0	tRNA-Trp-CCA-000147F	21	7	75M	*	0	0	GGGCTCATGGCGCAATGGTAGCGCATTCGACTCCAGATCGACAGGTTGGGGGTTCAGGTCCTCCTGGGCTCACCA	JJJFJJJJJJJJJJJJJJJJJJJJJJJJJJJJJJJJJJJJJJJJJJJJJJJJJJJJJJJJJJJJJJJJJJJJJJJ	AS:i:-12	XS:i:-18	XN:i:0	XM:i:2	XO:i:0	XG:i:0	NM:i:2	MD:Z:18C37A18	YT:Z:UU	YA:i:1	YM:i:1	YR:i:1	YL:i:72
VH00745:80:AACKT2FM5:1:2201:31448:45944	0	tRNA-Trp-CCA-000147F	21	0	8M1D66M	*	0	0	GGGCTCATGCGCAATGGTAGCGCATTCGACTCCACATCGACAGGTTGGGGGTTCAGGTCCTCCTGGGCTCACCA	JJJJIJJIJJJJJJJJJIJJJJJJJJJJJJJJJJJJJJJJJJJJJJJJJJJJJJJJJJJJJJJJJJJJJJJJJJ	AS:i:-26	XS:i:-32	XN:i:0	XM:i:3	XO:i:1	XG:i:1	NM:i:4	MD:Z:8^G9C16G20A18	YT:Z:UU	YA:i:1	YM:i:1	YR:i:1	YL:i:72
VH00745:80:AACKT2FM5:1:2201:37962:46209	0	tRNA-Trp-CCA-000147F	21	0	75M	*	0	0	GGGCTCATCGCGCAATGGTAGCGCATTCGACTCCAGATCGACAGGTTGGGGGTTCAGGTCCTCCTGGGCTCACCA	JJJJIJJJJJJJJJJJJJJJJJJJJJJJJJJJJJJJJJJJJJJJJJJJJJJJJJJJJJJJJJJJJJJJJJJJJJJ	AS:i:-18	XS:i:-24	XN:i:0	XM:i:3	XO:i:0	XG:i:0	NM:i:3	MD:Z:8G9C37A18	YT:Z:UU	YA:i:1	YM:i:1	YR:i:1	YL:i:72
VH00745:80:AACKT2FM5:1:2201:41143:46133	0	tRNA-Trp-CCA-000147F	21	7	75M	*	0	0	GGGCTCATGGCGCAATGGCAGCGCATTCGACTCCAGATCGACAGGTTGGGGGTTCAGGTCCTCCTGGGCTCACCA	JJJFJJJJJJJJJJJJJJJJJJJJJJJJJJJJJJJJJJJJJJJJJJJJJJJJJJJJJJJJJJJJJJJJJJJJJJJ	AS:i:-6	XS:i:-12	XN:i:0	XM:i:1	XO:i:0	XG:i:0	NM:i:1	MD:Z:56A18	YT:Z:UU	YA:i:1	YM:i:1	YR:i:1	YL:i:72
VH00745:80:AACKT2FM5:1:2201:34686:46266	0	tRNA-Trp-CCA-000147F	21	0	8M1D66M	*	0	0	GGGCTCATGCGCAATGGTAGCGCATTCGACTCCACATCGACAGGTTGGGGGTTCAGGTCCTCCTGGGCTCACCA	JJJJJJJJJJJJJJJIJIJJJJJJJJJJJJJJJJJJJJJJJJJJJJJJJJJJJJJJJJJJJJJJJJJJJJJJJJ	AS:i:-26	XS:i:-32	XN:i:0	XM:i:3	XO:i:1	XG:i:1	NM:i:4	MD:Z:8^G9C16G20A18	YT:Z:UU	YA:i:1	YM:i:1	YR:i:1	YL:i:72
VH00745:80:AACKT2FM5:1:2201:65627:47099	0	tRNA-Trp-CCA-000147F	21	7	75M	*	0	0	GGGCTCATGGCGCAATGGTAGCGCATTCGACTCCAGATCGACAGGTTGGGGGTTCAGGTCCTCCTGGGCTCACCA	JJJ7IIJJJJJJJJJJJJJJJJJJJJJJJJJJJJJJJJJJJJJJJJJJJJJJJJJJJJJJJJJJJJJJJJJJJJJ	AS:i:-12	XS:i:-18	XN:i:0	XM:i:2	XO:i:0	XG:i:0	NM:i:2	MD:Z:18C37A18	YT:Z:UU	YA:i:1	YM:i:1	YR:i:1	YL:i:72
VH00745:80:AACKT2FM5:1:2201:48320:47213	0	tRNA-Trp-CCA-000147F	21	11	75M	*	0	0	GGGCTCATTGCGCAATGGCAGCGCATTCGACTCCAGATCGACAGGTTGGGGGTTCAGGTCCTCCTGGGCTCACCA	JJJJJJJJJJJJJJJIJJJJJJJJJJJJJJJJJJJJJJJJJJJJJJJJJJJJJJJJJJJJJJJJJJJJJJJJJJJ	AS:i:-12	XS:i:-24	XN:i:0	XM:i:2	XO:i:0	XG:i:0	NM:i:2	MD:Z:8G47A18	YT:Z:UU	YA:i:1	YM:i:1	YR:i:1	YL:i:72
VH00745:80:AACKT2FM5:1:2201:23382:47231	0	tRNA-Trp-CCA-000147F	21	0	75M	*	0	0	GGGCTCATAGCGCAATGGTAGCGCATTCGACTCCAGATCGACAGGTTGGGGGTTCAGGTCCTCCTGGGCTCACCA	JJJFJJJJJJJJJJJJJJJJJJJJJJJJJJJJJJJJJJJJJJJJJJJJJJJJJJJJJJJJJJJJJJJJJJJJJJJ	AS:i:-18	XS:i:-24	XN:i:0	XM:i:3	XO:i:0	XG:i:0	NM:i:3	MD:Z:8G9C37A18	YT:Z:UU	YA:i:1	YM:i:1	YR:i:1	YL:i:72
VH00745:80:AACKT2FM5:1:2201:65153:48292	0	tRNA-Trp-CCA-000147F	21	0	75M	*	0	0	GGGCTCATTGCGCAATGGTAGCGCATTCGACTCCAGATCGACAGGTTGGGGGTTCAGGTCCTCCTGGGCTCACCA	JJJJJJJJJJJJJJJJJJFJJJJJJJJJJJJJJJJJJJJJJJJJJJJJJJJJJJJJJJJJJJJJJJJJJJJJJJJ	AS:i:-18	XS:i:-24	XN:i:0	XM:i:3	XO:i:0	XG:i:0	NM:i:3	MD:Z:8G9C37A18	YT:Z:UU	YA:i:1	YM:i:1	YR:i:1	YL:i:72
VH00745:80:AACKT2FM5:1:2201:68297:48746	0	tRNA-Trp-CCA-000147F	21	7	75M	*	0	0	GGGCTCATGGCGCAATGGTAGCGCATTCGACTCCAGATCGACAGGTTGGGGGTTCAGGTCCTCCTGGGCTCACCA	JJJ7JIJJJJJJJJJJJJJJJJJJJJJJJJJJJJJJJJJJJJJJJJJJJJJJJJJJJJJJJJJJJJJJJJJJJJJ	AS:i:-12	XS:i:-18	XN:i:0	XM:i:2	XO:i:0	XG:i:0	NM:i:2	MD:Z:18C37A18	YT:Z:UU	YA:i:1	YM:i:1	YR:i:1	YL:i:72
VH00745:80:AACKT2FM5:1:2201:66403:48898	0	tRNA-Trp-CCA-000147F	21	0	18M1D56M	*	0	0	GGGCTCATTGCGCAATGGAGCGCATTCGACTCCAGATCGACAGGTTGGGGGTTCAGGTCCTCCTGGGCTCACCA	JJJJJJJJJJJJJJJIJJJJJJJJJJJJJJJJJJJJJJJJJJJJJJJJJJJJJJJJJJJJJJJJJJJJJJJJJJ	AS:i:-20	XS:i:-26	XN:i:0	XM:i:2	XO:i:1	XG:i:1	NM:i:3	MD:Z:8G9^C37A18	YT:Z:UU	YA:i:1	YM:i:1	YR:i:1	YL:i:72
VH00745:80:AACKT2FM5:1:2201:51444:49087	0	tRNA-Trp-CCA-000147F	21	7	75M	*	0	0	GGGCTCATGGCGCAATGGCAGCGCATTCGACTCCAGATCGACAGGTTGGGGGTTCAGGTCCTCCTGGGCTCACCA	JJJJJJJJJJJJJJJJJJJJJJJJJJJJJJJJJJJJIJJJJJJJJJJJJJJJJJJJJJJJJJJJJJJJJJJJJJJ	AS:i:-6	XS:i:-12	XN:i:0	XM:i:1	XO:i:0	XG:i:0	NM:i:1	MD:Z:56A18	YT:Z:UU	YA:i:1	YM:i:1	YR:i:1	YL:i:72
VH00745:80:AACKT2FM5:1:2201:61840:48954	0	tRNA-Trp-CCA-000147F	21	7	75M	*	0	0	GGGCTCATAGCGCAATGGCAGCGCATTCGACTCCAGATCGACAGGTTGGGGGTTCAGGTCCTCCTGGGCTCACCA	JJJJJJJJJJJJJJJJJJJJJJJJJJJJJJJJJJJJJJJJJJJJJJJJJJJJJJJJJJJJJJJJJJJJJJJJJJJ	AS:i:-12	XS:i:-18	XN:i:0	XM:i:2	XO:i:0	XG:i:0	NM:i:2	MD:Z:8G47A18	YT:Z:UU	YA:i:1	YM:i:1	YR:i:1	YL:i:72
VH00745:80:AACKT2FM5:1:2201:52031:49598	0	tRNA-Trp-CCA-000147F	21	11	75M	*	0	0	GGGCTCATGGCGCAATGGCAGCGCATTCGACTCCAGATCGACAGGTTGGGGGTTCAGGTCCTCCTGGGCTCACCA	JJJFIJJJJJJJJJJJJJJJJJJJJJJJJJJJJJJJJJJJJJJJJJJJJJJJJJJJJJJJJJJJJJJJJJJJJJJ	AS:i:-6	XS:i:-18	XN:i:0	XM:i:1	XO:i:0	XG:i:0	NM:i:1	MD:Z:56A18	YT:Z:UU	YA:i:1	YM:i:1	YR:i:1	YL:i:72
VH00745:80:AACKT2FM5:1:2201:56632:50109	0	tRNA-Trp-CCA-000147F	21	11	8M1D66M	*	0	0	GGGCTCATGCGCAATGGCAGCGCATTCGACTCCAGATCGACAGGTTGGGGGTTCAGGTCCTCCTGGGCTCACCA	JJJJJJJJJJJJJJIJJJJJJJJJJJJJJJJJJJJJJJJJJJJJJJJJJJJJJJJJJJJJJJJJJJJJJJJJJJ	AS:i:-14	XS:i:-26	XN:i:0	XM:i:1	XO:i:1	XG:i:1	NM:i:2	MD:Z:8^G47A18	YT:Z:UU	YA:i:1	YM:i:1	YR:i:1	YL:i:72
VH00745:80:AACKT2FM5:1:2201:30369:50545	0	tRNA-Trp-CCA-000147F	21	7	75M	*	0	0	GGGCTCATGGCGCAATGGTAGCGCATTCGACTCCAGATCGACAGGTTGGGGGTTCAGGTCCTCCTGGGCTCACCA	JJJFIJJJJJJJJJJJJJJJJJJJJJJJJJJJJJJJJJJJJJJJJJJJJJJJJJJJJJJJJJJJJJJJJJJJJJJ	AS:i:-12	XS:i:-18	XN:i:0	XM:i:2	XO:i:0	XG:i:0	NM:i:2	MD:Z:18C37A18	YT:Z:UU	YA:i:1	YM:i:1	YR:i:1	YL:i:72
VH00745:80:AACKT2FM5:1:2201:53792:50904	0	tRNA-Trp-CCA-000147F	21	7	75M	*	0	0	GGGCTCATGGCGCAATGGCAGCGCATTCGACTCCAGATCGACAGGTTGGGGGTTCAGGTCCTCCTGGGCTCACCA	JJJIJJJJJJJJJJJJJJJJJJJJJJJJJJJJJJJJJJJJJJJJJJJJJJJJJJJJJJJJJJJJJJJJJJJJJJJ	AS:i:-6	XS:i:-12	XN:i:0	XM:i:1	XO:i:0	XG:i:0	NM:i:1	MD:Z:56A18	YT:Z:UU	YA:i:1	YM:i:1	YR:i:1	YL:i:72
VH00745:80:AACKT2FM5:1:2201:59037:50923	0	tRNA-Trp-CCA-000147F	21	7	75M	*	0	0	GGGCTCATTGCGCAATGGCAGCGCATTCGACTCCAGATCGACAGGTTGGGGGTTCAGGTCCTCCTGGGCTCACCA	JJJJJJJJJJJJJJJIJJJJJJJJJJJJJJJJJJJJIJJJJJJJJJJJJJJJJJJJJJJJJJJJJJJJJJJJJJJ	AS:i:-12	XS:i:-18	XN:i:0	XM:i:2	XO:i:0	XG:i:0	NM:i:2	MD:Z:8G47A18	YT:Z:UU	YA:i:1	YM:i:1	YR:i:1	YL:i:72
VH00745:80:AACKT2FM5:1:2201:50327:51718	0	tRNA-Trp-CCA-000147F	21	7	75M	*	0	0	GGGCTCATGGCGCAATGGCAGCGCATTCGACTCCAGATCGACAGGTTGGGGGTTCAGGTCCTCCTGGGCTCACCA	JJJIJJJJJJJJJJJJJJJJJJJJJJJJJJJJJJJJJJJJJJJJJJJJJJJJJJJJJJJJJJJJJJJJJJJJJJJ	AS:i:-6	XS:i:-12	XN:i:0	XM:i:1	XO:i:0	XG:i:0	NM:i:1	MD:Z:56A18	YT:Z:UU	YA:i:1	YM:i:1	YR:i:1	YL:i:72
VH00745:80:AACKT2FM5:1:2201:25162:52002	0	tRNA-Trp-CCA-000147F	21	0	75M	*	0	0	GGGCTCATTGCGCAATGGTAGCGCATTCGACTCCAGATCGACAGGTTGGGGGTTCAGGTCCTCCTGGGCTCACCA	JJJJJJJJJJJJJJJJJJFJJJJJJJJJJJJJJJIJJJJJJJJJJJJJJJJJJJJJJJJJJJJJJJJJJJJJJJJ	AS:i:-18	XS:i:-24	XN:i:0	XM:i:3	XO:i:0	XG:i:0	NM:i:3	MD:Z:8G9C37A18	YT:Z:UU	YA:i:1	YM:i:1	YR:i:1	YL:i:72
VH00745:80:AACKT2FM5:1:2201:59227:52627	0	tRNA-Trp-CCA-000147F	21	7	75M	*	0	0	GGGCTCATGGCGCAATGGCAGCGCATTCGACTCCAGATCGACAGGTTGGGGGTTCAGGTCCTCCTGGGCTCACCA	JJJFJJJJJJJJJJJJJJJJJJJJJJJJJJJJJJJJJJJJJJJJJJJJJJJJJJJJJJJJJJJJJJJJJJJJJJJ	AS:i:-6	XS:i:-12	XN:i:0	XM:i:1	XO:i:0	XG:i:0	NM:i:1	MD:Z:56A18	YT:Z:UU	YA:i:1	YM:i:1	YR:i:1	YL:i:72
VH00745:80:AACKT2FM5:1:2201:38814:54217	0	tRNA-Trp-CCA-000147F	21	7	75M	*	0	0	GGGCTCATGGCGCAATGGTAGCGCATTCGACTCCAGATCGACAGGTTGGGGGTTCAGGTCCTCCTGGGCTCACCA	JJJ7JFJJJJJJJJJJJJFJJJJJJJJJJJJJJJJJJJJJJJJJJJJJJJJJJJJJJJJJJJJJJJJJJJJJJJJ	AS:i:-12	XS:i:-18	XN:i:0	XM:i:2	XO:i:0	XG:i:0	NM:i:2	MD:Z:18C37A18	YT:Z:UU	YA:i:1	YM:i:1	YR:i:1	YL:i:72
VH00745:80:AACKT2FM5:1:2201:33209:54331	0	tRNA-Trp-CCA-000147F	21	7	75M	*	0	0	GGGCTCATGGCGCAATGGTAGCGCATTCGACTCCAGATCGACAGGTTGGGGGTTCAGGTCCTCCTGGGCTCACCA	JJJFJJJJJJJJJJJIJJIJJJJJJJJJJJJJJJJJJJJJJJJJJJJJJJJJJJJJJJJJJJJJJJJJJJJJJJJ	AS:i:-12	XS:i:-18	XN:i:0	XM:i:2	XO:i:0	XG:i:0	NM:i:2	MD:Z:18C37A18	YT:Z:UU	YA:i:1	YM:i:1	YR:i:1	YL:i:72
VH00745:80:AACKT2FM5:1:2201:41995:54747	0	tRNA-Trp-CCA-000147F	21	30	75M	*	0	0	GGGCTCATGGCGCAATGGCAGCGCATTCGACTCCAGATCGACAGGTTGGGGGTTCAAGTCCTCCTGGGCTCACCA	JJJFJJJJJJJJJJJJJJJJJJJJJJJJJJJJJJJJJJJJJJJJJJJJJJJJJJJJJJJJJJJJJJJJJJJJJJJ	AS:i:0	XS:i:-6	XN:i:0	XM:i:0	XO:i:0	XG:i:0	NM:i:0	MD:Z:75	YT:Z:UU	YA:i:1	YM:i:1	YR:i:1	YL:i:72
VH00745:80:AACKT2FM5:1:2201:41787:54880	0	tRNA-Trp-CCA-000147F	21	30	75M	*	0	0	GGGCTCATGGCGCAATGGCAGCGCATTCGACTCCAGATCGACAGGTTGGGGGTTCAAGTCCTCCTGGGCTCACCA	JJJIJJJJJJJJJJJJJJJJJJJJJJJJJJJJJJJJJJJJJJJJJJJJJJJJJJJJJJJJJJJJJJJJJJJJJJJ	AS:i:0	XS:i:-6	XN:i:0	XM:i:0	XO:i:0	XG:i:0	NM:i:0	MD:Z:75	YT:Z:UU	YA:i:1	YM:i:1	YR:i:1	YL:i:72
VH00745:80:AACKT2FM5:1:2201:22568:55353	0	tRNA-Trp-CCA-000147F	21	7	75M	*	0	0	GGGCTCATGGCGCAATGGTAGCGCATTCGACTCCAGATCGACAGGTTGGGGGTTCAGGTCCTCCTGGGCTCACCA	JJJFJIJJJJJJJJJJJJJJJJJJJJJJJIJJJJJJJJJJJJJJJJJJJJJJJJJJJJJJJJJIJJJJJJJJJJJ	AS:i:-12	XS:i:-18	XN:i:0	XM:i:2	XO:i:0	XG:i:0	NM:i:2	MD:Z:18C37A18	YT:Z:UU	YA:i:1	YM:i:1	YR:i:1	YL:i:72
VH00745:80:AACKT2FM5:1:2201:64510:55486	0	tRNA-Trp-CCA-000147F	21	11	75M	*	0	0	GGGCTCATGGCGCAATGGCAGCGCATTCGACTCCAGATCGACAGGTTGGGGGTTCAGGTCCTCCTGGGCTCACCA	JJJJJJJJJJJJJJJJJJJJJJJJJJJJJJJJIJJJJJJJJJJJJJJJJJJJJJJJJJJJJJJJJJJJJJJJJJJ	AS:i:-6	XS:i:-18	XN:i:0	XM:i:1	XO:i:0	XG:i:0	NM:i:1	MD:Z:56A18	YT:Z:UU	YA:i:1	YM:i:1	YR:i:1	YL:i:72
VH00745:80:AACKT2FM5:1:2201:29214:55561	0	tRNA-Trp-CCA-000147F	21	0	75M	*	0	0	GGGCTCATTGCGCAATGGCAGCGCATTCGACTCCATATCGACAGGTTGGGGGTTCAGGTCCTCCTGGGCTCACCA	JJJJIJJJIJJJJJJJJJJJJJJJJJJJJJJJJJJJJJJJJJJJJJJJJJJJJJJJJJJJJJJJJJJJJJJJJJJ	AS:i:-18	XS:i:-30	XN:i:0	XM:i:3	XO:i:0	XG:i:0	NM:i:3	MD:Z:8G26G20A18	YT:Z:UU	YA:i:1	YM:i:1	YR:i:1	YL:i:72
VH00745:80:AACKT2FM5:1:2202:30009:1492	0	tRNA-Trp-CCA-000147F	21	11	75M	*	0	0	GGGCTCATGGCGCAATGGTAGCGCATTCGACTCCAGATCGACAGGTTGGGGGTTCAGGTCCTCCTGGGCTCACCA	JJJFJIJJIJJJJJJJJJJJJJJJJJJJJJJJJJJJJJJJJJJJJJJJJJJJJJJJJJJJJJJJJJJJJJJJJJJ	AS:i:-12	XS:i:-24	XN:i:0	XM:i:2	XO:i:0	XG:i:0	NM:i:2	MD:Z:18C37A18	YT:Z:UU	YA:i:1	YM:i:1	YR:i:1	YL:i:72
VH00745:80:AACKT2FM5:1:2202:48130:1663	0	tRNA-Trp-CCA-000147F	21	7	75M	*	0	0	GGGCTCATGGCGCAATGGTAGCGCATTCGACTCCAGATCGACAGGTTGGGGGTTCAGGTCCTCCTGGGCTCACCA	JJJ7JIJJJJJJJJJJJJJJJJJJJJJJJJJJJJJJJJJJJJJJJJJJJJJJJJJJJJJJJJJJJJJJJJJJJJJ	AS:i:-12	XS:i:-18	XN:i:0	XM:i:2	XO:i:0	XG:i:0	NM:i:2	MD:Z:18C37A18	YT:Z:UU	YA:i:1	YM:i:1	YR:i:1	YL:i:72
VH00745:80:AACKT2FM5:1:2202:48358:1663	0	tRNA-Trp-CCA-000147F	21	7	75M	*	0	0	GGGCTCATGGCGCAATGGTAGCGCATTCGACTCCAGATCGACAGGTTGGGGGTTCAGGTCCTCCTGGGCTCACCA	JJJ7JIJJJJJJJJJJJJJJJJJJJJJJJJJJJJJJJIJJJJJJJJJJJJJJJJJJJJJJJJJJJJJJJJJJJJJ	AS:i:-12	XS:i:-18	XN:i:0	XM:i:2	XO:i:0	XG:i:0	NM:i:2	MD:Z:18C37A18	YT:Z:UU	YA:i:1	YM:i:1	YR:i:1	YL:i:72
VH00745:80:AACKT2FM5:1:2202:61272:1814	0	tRNA-Trp-CCA-000147F	21	0	75M	*	0	0	GGGCTCATTGCGCAATGGTAGCGCATTCGACTCCAGATCGACAGGTTGGGGGTTCAGGTCCTCCTGGGCTCACCA	JJIJJJJJJJJIJJJFJJJJJJIJJJJJJJJJJJJJJJJJJJJJJJJJJJJJJJJJJJJJJJJJJJJJJJJFJJJ	AS:i:-18	XS:i:-24	XN:i:0	XM:i:3	XO:i:0	XG:i:0	NM:i:3	MD:Z:8G9C37A18	YT:Z:UU	YA:i:1	YM:i:1	YR:i:1	YL:i:72
VH00745:80:AACKT2FM5:1:2202:22643:3329	0	tRNA-Trp-CCA-000147F	21	11	75M	*	0	0	GGGCTCATTGCGCAATGGCAGCGCATTCGACTCCAGATCGACAGGTTGGGGGTTCAGGTCCTCCTGGGCTCACCA	JJJJJJJJIJJJJJJJJJJJJJJJJJJJJJJJJJJJJJJJJJJJJJJJJJJJJJJJJJJJJJJJJJJJJJJJJJJ	AS:i:-12	XS:i:-24	XN:i:0	XM:i:2	XO:i:0	XG:i:0	NM:i:2	MD:Z:8G47A18	YT:Z:UU	YA:i:1	YM:i:1	YR:i:1	YL:i:72
VH00745:80:AACKT2FM5:1:2202:62862:3366	0	tRNA-Trp-CCA-000147F	21	0	75M	*	0	0	GGGCTCATCGCGCAATGGTAGCGCATTCGACTCCAGATCGACAGGTTGGGGGTTCAGGTCCTCCTGGGCTCACCA	JJJIJIJJIJJJJJJJJJJJIJJJJJJJJJJJJJJJIJJJJJJJJJJJJJJJJJJJJJJJJJJJJJJJJJJJJJJ	AS:i:-18	XS:i:-24	XN:i:0	XM:i:3	XO:i:0	XG:i:0	NM:i:3	MD:Z:8G9C37A18	YT:Z:UU	YA:i:1	YM:i:1	YR:i:1	YL:i:72
VH00745:80:AACKT2FM5:1:2202:26411:3575	0	tRNA-Trp-CCA-000147F	21	0	75M	*	0	0	GGGCTCATTGCGCAATGGTAGCGCATTCGACTCCAGATCGACAGGTTGGGGGTTCAGGTCCTCCTGGGCTCACCA	JJJJJJJJJJJJJJJJIJIJJJJJJJJJJJJJJJJJJJJJJJJJJJJJJJJJJJJJJJJJJJJJJJJJJJJJJJJ	AS:i:-18	XS:i:-24	XN:i:0	XM:i:3	XO:i:0	XG:i:0	NM:i:3	MD:Z:8G9C37A18	YT:Z:UU	YA:i:1	YM:i:1	YR:i:1	YL:i:72
VH00745:80:AACKT2FM5:1:2202:62862:3707	0	tRNA-Trp-CCA-000147F	21	0	75M	*	0	0	GGGCTCATCGCGCAATGGTAGCGCATTCGACTCCAGATCGACAGGTTGGGGGTTCAGGTCCTCCTGGGCTCACCA	JJJJJIJJIJJJJJJJJJJJJJJJJJJJJJJJJJJJJJJJJJJJJJJJJJJJJJJJJJJJJJJJJJJJJJJJJJJ	AS:i:-18	XS:i:-24	XN:i:0	XM:i:3	XO:i:0	XG:i:0	NM:i:3	MD:Z:8G9C37A18	YT:Z:UU	YA:i:1	YM:i:1	YR:i:1	YL:i:72
VH00745:80:AACKT2FM5:1:2202:27718:4313	0	tRNA-Trp-CCA-000147F	21	7	75M	*	0	0	GGGCTCATGGCGCAATGGTAGCGCATTCGACTCCAGATCGACAGGTTGGGGGTTCAGGTCCTCCTGGGCTCACCA	IJJ>FFJJJJJIJJJJJJFJJJJJIJJJJJJJJJJJJIJJJJJJJIJJJJJJJJJJJJJJJJJJJJJJJJJJJJJ	AS:i:-12	XS:i:-18	XN:i:0	XM:i:2	XO:i:0	XG:i:0	NM:i:2	MD:Z:18C37A18	YT:Z:UU	YA:i:1	YM:i:1	YR:i:1	YL:i:72
VH00745:80:AACKT2FM5:1:2202:25010:5657	0	tRNA-Trp-CCA-000147F	21	7	75M	*	0	0	GGGCTCATGGCGCAATGGTAGCGCATTCGACTCCAGATCGACAGGTTGGGGGTTCAGGTCCTCCTGGGCTCACCA	JJJ7JJJJJJJJJJJJJJJJJJJJJJJJJJJJJJJJJJJJJJJJJJJJJJJJJJJJJJJJJJJJJJJJJJJJJJJ	AS:i:-12	XS:i:-18	XN:i:0	XM:i:2	XO:i:0	XG:i:0	NM:i:2	MD:Z:18C37A18	YT:Z:UU	YA:i:1	YM:i:1	YR:i:1	YL:i:72
VH00745:80:AACKT2FM5:1:2202:55648:5998	0	tRNA-Trp-CCA-000147F	21	7	75M	*	0	0	GGGCTCATGGCGCAATGGTAGCGCATTCGACTCCAGATCGACAGGTTGGGGGTTCAGGTCCTCCTGGGCTCACCA	JJJFJJJJJJJJJJJJJJJJJJJJJJJJJJJJJJJJJJJJJJJJJJJJJJJJJJJJJJJJJJJIJJJJJJJJJJJ	AS:i:-12	XS:i:-18	XN:i:0	XM:i:2	XO:i:0	XG:i:0	NM:i:2	MD:Z:18C37A18	YT:Z:UU	YA:i:1	YM:i:1	YR:i:1	YL:i:72
VH00745:80:AACKT2FM5:1:2202:65324:6282	0	tRNA-Trp-CCA-000147F	21	7	75M	*	0	0	GGGCTCATGGCGCAATGGCAGCGCATTCGACTCCAGATCGACAGGTTGGGGGTTCATGTCCTCCTGGGCTCACCA	JJJFJJJJJJJJJJJJJJJJJJJJJJJJJJJJJJJJJJJJJJJJJJJJJJJJJJJJJJJJJJJJJJJJJJJJJJJ	AS:i:-6	XS:i:-12	XN:i:0	XM:i:1	XO:i:0	XG:i:0	NM:i:1	MD:Z:56A18	YT:Z:UU	YA:i:1	YM:i:1	YR:i:1	YL:i:72
VH00745:80:AACKT2FM5:1:2202:33834:6263	0	tRNA-Trp-CCA-000147F	21	7	75M	*	0	0	GGGCTCATGGCGCAATGGTAGCGCATTCGACTCCAGATCGACAGGTTGGGGGTTCAGGTCCTCCTGGGCTCACCA	JJJ>FJJJJJJJJJJIJJJJIJJJJJJJJJJJJJJIJJIJIJJIJIJIJJJJJJFJIJJIJJFJFJJJJJIJJIJ	AS:i:-12	XS:i:-18	XN:i:0	XM:i:2	XO:i:0	XG:i:0	NM:i:2	MD:Z:18C37A18	YT:Z:UU	YA:i:1	YM:i:1	YR:i:1	YL:i:72
VH00745:80:AACKT2FM5:1:2202:65248:6358	0	tRNA-Trp-CCA-000147F	21	7	75M	*	0	0	GGGCTCATGGCGCAATGGCAGCGCATTCGACTCCAGATCGACAGGTTGGGGGTTCATGTCCTCCTGGGCTCACCA	JJJFJJJJJJJJJJJJJJJJJJJJJJJJJJJJJJJJJJJJJJJJJJJJJJJJJJJJJJJJJJJJJJJJJJJJJJJ	AS:i:-6	XS:i:-12	XN:i:0	XM:i:1	XO:i:0	XG:i:0	NM:i:1	MD:Z:56A18	YT:Z:UU	YA:i:1	YM:i:1	YR:i:1	YL:i:72
VH00745:80:AACKT2FM5:1:2202:69243:6604	0	tRNA-Trp-CCA-000147F	21	7	18M1D56M	*	0	0	GGGCTCATGGCGCAATGGAGCGCATTCGACTCCAGATCGACAGGTTGGGGGTTCAGGTCCTCCTGGGCTCACCA	JJJFJJJJJJJJJJJJJJJFJJJJJJJJJJJJJJJJJJJJJJJJJJJJJJJJJJJJJJJJJJJJJJJJJJJJJJ	AS:i:-14	XS:i:-20	XN:i:0	XM:i:1	XO:i:1	XG:i:1	NM:i:2	MD:Z:18^C37A18	YT:Z:UU	YA:i:1	YM:i:1	YR:i:1	YL:i:72
VH00745:80:AACKT2FM5:1:2202:69225:6623	0	tRNA-Trp-CCA-000147F	21	7	18M1D56M	*	0	0	GGGCTCATGGCGCAATGGAGCGCATTCGACTCCAGATCGACAGGTTGGGGGTTCAGGTCCTCCTGGGCTCACCA	JJJFJJJJJJJJJJJJJJJJJJJJJJJJJJJJJJJJJJJJJJJJJJJJJJJJJJJJJJJJJJJJJJJJJJJJJJ	AS:i:-14	XS:i:-20	XN:i:0	XM:i:1	XO:i:1	XG:i:1	NM:i:2	MD:Z:18^C37A18	YT:Z:UU	YA:i:1	YM:i:1	YR:i:1	YL:i:72
VH00745:80:AACKT2FM5:1:2202:21299:7361	0	tRNA-Trp-CCA-000147F	21	0	75M	*	0	0	GGGCTCATCGCGCAATGGTAGCGCATTCGACTCCAGATCGACAGGTTGGGGGTTCAGGTCCTCCTGGGCTCACCA	JJJIJJJJJJJJJJJJIJJJJJJJJJJJJJJJJJJJJJJJJJJJJJJJJIJJJJJJJJJJJJJJJJJJJJJJJJJ	AS:i:-18	XS:i:-24	XN:i:0	XM:i:3	XO:i:0	XG:i:0	NM:i:3	MD:Z:8G9C37A18	YT:Z:UU	YA:i:1	YM:i:1	YR:i:1	YL:i:72
VH00745:80:AACKT2FM5:1:2202:51293:7664	0	tRNA-Trp-CCA-000147F	21	7	75M	*	0	0	GGGCTCATGGCGCAATGGTAGCGCATTCGACTCCAGATCGACAGGTTGGGGGTTCAGGTCCTCCTGGGCTCACCA	JJJFJIJJJJJJJJJJJJJJJJJJJJJJJJJJJJJJJJJJJJJJJJJJJJJJJJJJJJJJJJJJJJJJJJJJJJJ	AS:i:-12	XS:i:-18	XN:i:0	XM:i:2	XO:i:0	XG:i:0	NM:i:2	MD:Z:18C37A18	YT:Z:UU	YA:i:1	YM:i:1	YR:i:1	YL:i:72
VH00745:80:AACKT2FM5:1:2202:25218:8970	0	tRNA-Trp-CCA-000147F	21	0	75M	*	0	0	GGGCTCATCGCGCAATGGTAGCGCATTCGACTCCAGATCGACAGGTTGGGGGTTCAGGTCCTCCTGGGCTCACCA	JJJJJJJJJJJJJJJJJJJJJJJJJJJJJJJJJJJJJJJJJJJJJJJJJJJJJJJJJJJJJJJJJJJJJJJJJJJ	AS:i:-18	XS:i:-24	XN:i:0	XM:i:3	XO:i:0	XG:i:0	NM:i:3	MD:Z:8G9C37A18	YT:Z:UU	YA:i:1	YM:i:1	YR:i:1	YL:i:72
VH00745:80:AACKT2FM5:1:2202:25237:9330	0	tRNA-Trp-CCA-000147F	21	0	75M	*	0	0	GGGCTCATCGCGCAATGGTAGCGCATTCGACTCCAGATCGACAGGTTGGGGGTTCAGGTCCTCCTGGGCTCACCA	JJJIJJJJJJJJJJJJJJJJJJJJJJJJJJJJJJJJJJJJJJJJJJJJJJJJJJJJJJJJJJJJJJJJJJJJJJJ	AS:i:-18	XS:i:-24	XN:i:0	XM:i:3	XO:i:0	XG:i:0	NM:i:3	MD:Z:8G9C37A18	YT:Z:UU	YA:i:1	YM:i:1	YR:i:1	YL:i:72
VH00745:80:AACKT2FM5:1:2202:64301:9197	0	tRNA-Trp-CCA-000147F	21	7	75M	*	0	0	GGGCTCATGGCGCAATGGCAGCGCATTCGACTCCAGATCGACAGGTTGGGGGTTCAGGTCCTCCTGGGCTCACCA	JJJIJJJJJJJJJJJJJJJJJJJJJJJJJJJJJJJJJJJJJJJJJJJJJJJJJJJIJJJJJJJJJJJJJJJJJJJ	AS:i:-6	XS:i:-12	XN:i:0	XM:i:1	XO:i:0	XG:i:0	NM:i:1	MD:Z:56A18	YT:Z:UU	YA:i:1	YM:i:1	YR:i:1	YL:i:72
VH00745:80:AACKT2FM5:1:2202:22833:9463	0	tRNA-Trp-CCA-000147F	21	0	75M	*	0	0	GGGCTCATCGCGCAATGGTAGCGCATTCGACTCCAGATCGACAGGTTGGGGGTTCAGGTCCTCCTGGGCTCACCA	JJJJJJJJIJJJJJJJJJJJJJJJJJJJJJJJJJJJJJJJJJJJJJJJJJJJJJJJJJJJJJJJJJJJJJJJJJJ	AS:i:-18	XS:i:-24	XN:i:0	XM:i:3	XO:i:0	XG:i:0	NM:i:3	MD:Z:8G9C37A18	YT:Z:UU	YA:i:1	YM:i:1	YR:i:1	YL:i:72
VH00745:80:AACKT2FM5:1:2202:66498:11545	0	tRNA-Trp-CCA-000147F	21	7	75M	*	0	0	GGGCTCATGGCGCAATGGTAGCGCATTCGACTCCAGATCGACAGGTTGGGGGTTCAGGTCCTCCTGGGCTCACCA	JJJFJJJJJJJJJJJJJJJJJJJJJJJJJJJJJJJJJJJJJJJJJJJJJJJJJJJJJJJJJJJJJJJJJJJJJJJ	AS:i:-12	XS:i:-18	XN:i:0	XM:i:2	XO:i:0	XG:i:0	NM:i:2	MD:Z:18C37A18	YT:Z:UU	YA:i:1	YM:i:1	YR:i:1	YL:i:72
VH00745:80:AACKT2FM5:1:2202:68316:11583	0	tRNA-Trp-CCA-000147F	21	0	75M	*	0	0	GGGCTCATAGCGCAATGGTAGCGCATTCGACTCCAGATCGACAGGTTGGGGGTTCATGTCCTCCTGGGCTCACCA	JJJFJJJJJJJJJJJJJJIJJJJJJJJJJJJJJJJJJJJJJJJJJJJJJJJJJJJJJJJJJJJJJJJJJJJJJJJ	AS:i:-18	XS:i:-24	XN:i:0	XM:i:3	XO:i:0	XG:i:0	NM:i:3	MD:Z:8G9C37A18	YT:Z:UU	YA:i:1	YM:i:1	YR:i:1	YL:i:72
VH00745:80:AACKT2FM5:1:2202:26639:12056	0	tRNA-Trp-CCA-000147F	21	7	75M	*	0	0	GGGCTCATGGCGCAATGGCAGCGCATTCGACTCCAGATCGACAGGTTGGGGGTTCAGGTCCTCCTGGGCTCACCA	JJJFJJJJJJJJJJJJJJJJJJJJJJJJJJJJJJJJJJJJJJJJJJJJJJJJJJJJJJJJJJJJJJJJJJJJJJJ	AS:i:-6	XS:i:-12	XN:i:0	XM:i:1	XO:i:0	XG:i:0	NM:i:1	MD:Z:56A18	YT:Z:UU	YA:i:1	YM:i:1	YR:i:1	YL:i:72
VH00745:80:AACKT2FM5:1:2202:40386:12246	0	tRNA-Trp-CCA-000147F	21	7	75M	*	0	0	GGGCTCATGGCGCAATGGTAGCGCATTCGACTCCAGATCGACAGGTTGGGGGTTCAGGTCCTCCTGGGCTCACCA	JJJFJJJJJJJJJJJJJJJJJJJJJJJJJJJJJJJJJJJJJJJJJJJJJJJJJJJJJJJJJJJJJJJJJJJJJJJ	AS:i:-12	XS:i:-18	XN:i:0	XM:i:2	XO:i:0	XG:i:0	NM:i:2	MD:Z:18C37A18	YT:Z:UU	YA:i:1	YM:i:1	YR:i:1	YL:i:72
VH00745:80:AACKT2FM5:1:2202:40367:12189	0	tRNA-Trp-CCA-000147F	21	11	75M	*	0	0	GGGCTCATGGCGCAATGGTAGCGCATTCGACTCCAGATCGACAGGTTGGGGGTTCAGGTCCTCCTGGGCTCACCA	JJJFJJJJJJJJJJJJJJJJJJJJJJJJJJJJJJJJJJJJJJJJJJJJJJJJJJJJJJJJJJJJJJJJJJJJJJJ	AS:i:-12	XS:i:-24	XN:i:0	XM:i:2	XO:i:0	XG:i:0	NM:i:2	MD:Z:18C37A18	YT:Z:UU	YA:i:1	YM:i:1	YR:i:1	YL:i:72
VH00745:80:AACKT2FM5:1:2202:40367:12227	0	tRNA-Trp-CCA-000147F	21	7	75M	*	0	0	GGGCTCATGGCGCAATGGTAGCGCATTCGACTCCAGATCGACAGGTTGGGGGTTCAGGTCCTCCTGGGCTCACCA	JJJFJFJJJJJJJJJJJJJJJJJJJJJJJJJJJJJJJJJJJJJJJJJJJJJJJJJJJJJJJJJJJJJJJJJJJJJ	AS:i:-12	XS:i:-18	XN:i:0	XM:i:2	XO:i:0	XG:i:0	NM:i:2	MD:Z:18C37A18	YT:Z:UU	YA:i:1	YM:i:1	YR:i:1	YL:i:72
VH00745:80:AACKT2FM5:1:2202:23192:12397	0	tRNA-Trp-CCA-000147F	21	0	75M	*	0	0	GGGCTAATGGCGCAATGGTAGCGCATTCGACTCCAGATCGACAGGTTGGGGGTTCAGGTCCTCCTGGGCTCACCA	JJJJF0JJJJJJJJJJJJJJJJJJJJJJJJJJJJJJJIJJJJJJJJJJJJJJJJJJJJJJJJJJJJJJJJJJJJJ	AS:i:-18	XS:i:-24	XN:i:0	XM:i:3	XO:i:0	XG:i:0	NM:i:3	MD:Z:5C12C37A18	YT:Z:UU	YA:i:1	YM:i:1	YR:i:1	YL:i:72
VH00745:80:AACKT2FM5:1:2202:12172:12359	0	tRNA-Trp-CCA-000147F	21	0	75M	*	0	0	GGGCTCATTGCGCAATGGTAGCGCATTCGACTCCAGATCGACAGGTTGGGGGTTCAGGTCCTCCTGGGCTCACCA	JJJJIJJJJJJJJJJJJJJJJJJJJJJJJJJJJJJJJJJJJJJJJJJJJJJJJJJJJJJJJIJJJJJJJJJJJJJ	AS:i:-18	XS:i:-24	XN:i:0	XM:i:3	XO:i:0	XG:i:0	NM:i:3	MD:Z:8G9C37A18	YT:Z:UU	YA:i:1	YM:i:1	YR:i:1	YL:i:72
VH00745:80:AACKT2FM5:1:2202:47884:12321	0	tRNA-Trp-CCA-000147F	21	2	72M7I4M	*	0	0	GGGCTCATGGCGCAATGGCAGCGCATTCGACTCCAGATCGACAGGTTGGGGGTTCAGGTCCTCCTGGGCTCACCAGTATCCAT	JJJFJJJJJJJJJJJJJJJJJJJJJJJJJJJJJJJJJJJJJJJJJJJJJJJJJJJJJJJJJIJJJJJJJJJJJJJJJJJJJJJ	AS:i:-37	XS:i:-41	XN:i:1	XM:i:2	XO:i:1	XG:i:7	NM:i:9	MD:Z:56A18N0	YT:Z:UU	YA:i:1	YM:i:1	YR:i:1	YL:i:72
VH00745:80:AACKT2FM5:1:2202:20371:12567	0	tRNA-Trp-CCA-000147F	21	0	75M	*	0	0	GGGCTCATTGCGCAATGGTAGCGCATTCGACTCCAGATCGACAGGTTGGGGGTTCAGGTCCTCCTGGGCTCACCA	JJJJJJJJJJJJJJJJJJJJJJJJJJJJJJJJJJJJJJJJJJJJJJJJJJJJJJJJJJJJJJJJJJJJJJJJJJJ	AS:i:-18	XS:i:-24	XN:i:0	XM:i:3	XO:i:0	XG:i:0	NM:i:3	MD:Z:8G9C37A18	YT:Z:UU	YA:i:1	YM:i:1	YR:i:1	YL:i:72
VH00745:80:AACKT2FM5:1:2202:17890:12586	0	tRNA-Trp-CCA-000147F	21	7	75M	*	0	0	GGGCTCATGGCGCAATGGTAGCGCATTCGACTCCAGATCGACAGGTTGGGGGTTCAGGTCCTCCTGGGCTCACCA	JJJFJJJJJJJJJJJJJJJJJJJJJJJJJJJJJJJJJJJJJJJJJJJJJJJJJJJJJJJJJJJJJJJJJJJJJJJ	AS:i:-12	XS:i:-18	XN:i:0	XM:i:2	XO:i:0	XG:i:0	NM:i:2	MD:Z:18C37A18	YT:Z:UU	YA:i:1	YM:i:1	YR:i:1	YL:i:72
VH00745:80:AACKT2FM5:1:2202:24291:12624	0	tRNA-Trp-CCA-000147F	21	0	75M	*	0	0	GGGCTCATCGCGCAATGGTAGCGCATTCGACTCCAGATCGACAGGTTGGGGGTTCAGGTCCTCCTGGGCTCACCA	JJJAJJJJFJJJJJJJJJJJJJJJJJJJJJJJJJJJJJJJJJJJJJJJJJJJJJJJJJJJJJJJIJJJJJJJJJJ	AS:i:-18	XS:i:-30	XN:i:0	XM:i:3	XO:i:0	XG:i:0	NM:i:3	MD:Z:8G9C37A18	YT:Z:UU	YA:i:1	YM:i:1	YR:i:1	YL:i:72
VH00745:80:AACKT2FM5:1:2202:21848:12832	0	tRNA-Trp-CCA-000147F	21	7	75M	*	0	0	GGGCTCATGGCGCAATGGCAGCGCATTCGACTCCAGATCGACAGGTTGGGGGTTCATGTCCTCCTGGGCTCACCA	JJJFJJJJJJJJJJJJJJJJJJJJJJJJJJJJJJJJJJJJJJJJJJJJJJJJJJJJJJJJJJJJJJJJJJJJJJJ	AS:i:-6	XS:i:-12	XN:i:0	XM:i:1	XO:i:0	XG:i:0	NM:i:1	MD:Z:56A18	YT:Z:UU	YA:i:1	YM:i:1	YR:i:1	YL:i:72
VH00745:80:AACKT2FM5:1:2202:36371:13041	0	tRNA-Trp-CCA-000147F	21	11	75M	*	0	0	GGGCTCATGGCGCAATGGTAGCGCATTCGACTCCAGATCGACAGGTTGGGGGTTCAGGTCCTCCTGGGCTCACCA	JJJ7JIJJJJJJJJJJJJJJJJJJJJJJJJJJJJJJJJJJJJJJJJJJJJJJJJJJJJJJJJJJJJJJJJJJJJJ	AS:i:-12	XS:i:-24	XN:i:0	XM:i:2	XO:i:0	XG:i:0	NM:i:2	MD:Z:18C37A18	YT:Z:UU	YA:i:1	YM:i:1	YR:i:1	YL:i:72
VH00745:80:AACKT2FM5:1:2202:30596:13135	0	tRNA-Trp-CCA-000147F	21	7	75M	*	0	0	GGGCTCATGGCGCAATGGTAGCGCATTCGACTCCAGATCGACAGGTTGGGGGTTCAGGTCCTCCTGGGCTCACCA	JJJ7JIJJJJJJJJJJJJJJJJJJJJJJJJJJJJJJJJJJJJJJJJJJJJJJJJJJJJJJJJJJJJJJJJJJJJJ	AS:i:-12	XS:i:-18	XN:i:0	XM:i:2	XO:i:0	XG:i:0	NM:i:2	MD:Z:18C37A18	YT:Z:UU	YA:i:1	YM:i:1	YR:i:1	YL:i:72
VH00745:80:AACKT2FM5:1:2202:48017:13173	0	tRNA-Trp-CCA-000147F	21	2	8M1D61M1D4M	*	0	0	GGGCTCATGCGCAATGGTAGCGCATTCGACTCCAGATCGACAGGTTGGGGGTTCAGGTCCTCCTGGGCTGCCA	JJJJJJJJJJJJJJJJJJJJJJJJJJJJJJJJIJJJJJJJJJJJJJJJJJJJJJJJJJJJJJJJJJJJJJJFF	AS:i:-34	XS:i:-38	XN:i:0	XM:i:3	XO:i:2	XG:i:2	NM:i:5	MD:Z:8^G9C37A13^C0A3	YT:Z:UU	YA:i:1	YM:i:1	YR:i:1	YL:i:72
VH00745:80:AACKT2FM5:1:2202:42526:13930	0	tRNA-Trp-CCA-000147F	21	11	75M	*	0	0	GGGCTCATGGCGCAATGGTAGCGCATTCGACTCCAGATCGACAGGTTGGGGGTTCAGGTCCTCCTGGGCTCACCA	JJIFJJJJJJJJJJJJJJJJJJJJJJJJJJJJJJJJJJJJJJJJJJJJJJJJJJJJJJJJJJJJJJJFIJJJJJJ	AS:i:-12	XS:i:-24	XN:i:0	XM:i:2	XO:i:0	XG:i:0	NM:i:2	MD:Z:18C37A18	YT:Z:UU	YA:i:1	YM:i:1	YR:i:1	YL:i:72
VH00745:80:AACKT2FM5:1:2202:12797:14612	0	tRNA-Trp-CCA-000147F	21	11	75M	*	0	0	GGGCTCATGGCGCAATGGTAGCGCATTCGACTCCAGATCGACAGGTTGGGGGTTCAGGTCCTCCTGGGCTCACCA	JJJFJJJJJJJJJJJJJJJJJJJJJJJJJJJJJJJJIJJJJJJJJJJJJJJJJJJJJJJJJJJJJJJJJJJJJJJ	AS:i:-12	XS:i:-24	XN:i:0	XM:i:2	XO:i:0	XG:i:0	NM:i:2	MD:Z:18C37A18	YT:Z:UU	YA:i:1	YM:i:1	YR:i:1	YL:i:72
VH00745:80:AACKT2FM5:1:2202:14558:14820	0	tRNA-Trp-CCA-000147F	21	0	8M1D66M	*	0	0	GGGCTCATGCGCAATGGTAGCGCATTCGACTCCAGATCGACAGGTTGGGGGTTCAGGTCCTCCTGGGCTCACCA	JJJJJJJJJJJJJFJJJJJJJJJJJJJJJJJJJJJJJJJJJJJJJJJJJJJJJJJJJJJJJJJJJJJJJJJJJJ	AS:i:-20	XS:i:-26	XN:i:0	XM:i:2	XO:i:1	XG:i:1	NM:i:3	MD:Z:8^G9C37A18	YT:Z:UU	YA:i:1	YM:i:1	YR:i:1	YL:i:72
VH00745:80:AACKT2FM5:1:2202:49020:15123	0	tRNA-Trp-CCA-000147F	21	7	75M	*	0	0	GGGCTCATTGCGCAATGGCAGCGCATTCGACTCCAGATCGACAGGTTGGGGGTTCAGGTCCTCCTGGGCTCACCA	JJJJJJJJFJJJJJJIJJJJJJJJJJJJJJJJJJJJJJJJJJJJJJJJJJJJJJJJJJJJJJJJJJJJJJJJJJJ	AS:i:-12	XS:i:-18	XN:i:0	XM:i:2	XO:i:0	XG:i:0	NM:i:2	MD:Z:8G47A18	YT:Z:UU	YA:i:1	YM:i:1	YR:i:1	YL:i:72
VH00745:80:AACKT2FM5:1:2202:21091:15331	0	tRNA-Trp-CCA-000147F	21	7	75M	*	0	0	GGGCTCATGGCGCAATGGCAGCGCATTCGACTCCAGATCGACAGGTTGGGGGTTCAGGTCCTCCTGGGCTCACCA	JJJFJJJJJJJJJJJJJIJJJJJJJJJJJJJJJJJJJJJJJJJJJJJJJJJJJJJJJJJJJFJJJJJJJJJJJJJ	AS:i:-6	XS:i:-12	XN:i:0	XM:i:1	XO:i:0	XG:i:0	NM:i:1	MD:Z:56A18	YT:Z:UU	YA:i:1	YM:i:1	YR:i:1	YL:i:72
VH00745:80:AACKT2FM5:1:2202:62824:15445	0	tRNA-Trp-CCA-000147F	21	0	75M	*	0	0	GGGCTCATGGCGCAATGGTATCGCATTCGACTCCAGATCGACAGGTTGGGGGTTCAGGTCCTCCTGGGCTCACCA	JJJFJJJJJJJJJJJJJJIJJJJJJJJJJJJJJJJJJJJJJJJJJJJJJJJJJJJJJJJJJJJJJJJJJJJJJJJ	AS:i:-18	XS:i:-30	XN:i:0	XM:i:3	XO:i:0	XG:i:0	NM:i:3	MD:Z:18C1G35A18	YT:Z:UU	YA:i:1	YM:i:1	YR:i:1	YL:i:72
VH00745:80:AACKT2FM5:1:2202:50668:15937	0	tRNA-Trp-CCA-000147F	21	7	75M	*	0	0	GGGCTCATGGCGCAATGGTAGCGCATTCGACTCCAGATCGACAGGTTGGGGGTTCAGGTCCTCCTGGGCTCACCA	JJJFJJJJJJJJJJJJJJJJJJJJJJJJJJJJJJJJJJJJJJJJJJJJJJJJJJJJJJJJJJJJJJJJJJJJJJJ	AS:i:-12	XS:i:-18	XN:i:0	XM:i:2	XO:i:0	XG:i:0	NM:i:2	MD:Z:18C37A18	YT:Z:UU	YA:i:1	YM:i:1	YR:i:1	YL:i:72
VH00745:80:AACKT2FM5:1:2202:50838:15994	0	tRNA-Trp-CCA-000147F	21	7	75M	*	0	0	GGGCTCATGGCGCAATGGCAGCGCATTCGACTCCAGATCGACAGGTTGGGGGTTCAGGTCCTCCTGGGCTCACCA	JJJFJJJJJJJJJJJJJIJJJJJJJJJJJJJJJJJJJJJJJJJJJJJJJJJJJJJJJJJJJJJJJJJJJJJJJJJ	AS:i:-6	XS:i:-12	XN:i:0	XM:i:1	XO:i:0	XG:i:0	NM:i:1	MD:Z:56A18	YT:Z:UU	YA:i:1	YM:i:1	YR:i:1	YL:i:72
VH00745:80:AACKT2FM5:1:2202:51084:16013	0	tRNA-Trp-CCA-000147F	21	7	75M	*	0	0	GGGCTCATGGCGCAATGGCAGCGCATTCGACTCCAGATCGACAGGTTGGGGGTTCAGGTCCTCCTGGGCTCACAA	JJJJJJJJJJJJJJJJJJJJJJJJJJJJJJJJJJJJJJJJJJJJJJJJJJJJJJJJJJJJJJJJJJJJJJJJJJJ	AS:i:-12	XS:i:-18	XN:i:0	XM:i:2	XO:i:0	XG:i:0	NM:i:2	MD:Z:56A16C1	YT:Z:UU	YA:i:1	YM:i:1	YR:i:1	YL:i:72
VH00745:80:AACKT2FM5:1:2202:55269:16335	0	tRNA-Trp-CCA-000147F	21	7	75M	*	0	0	GGGCTCATGGCGCAATGGTAGCGCATTCGACTCCAGATCGACAGGTTGGGGGTTCAGGTCCTCCTGGGCTCACCA	JJJ7JIJJJJJJJJJJJJJJJJJJJJJJJJJJJJJJJJJJJJJJJJJJJJJJJJJJJJJJJJJJJJJJJJJJJJJ	AS:i:-12	XS:i:-18	XN:i:0	XM:i:2	XO:i:0	XG:i:0	NM:i:2	MD:Z:18C37A18	YT:Z:UU	YA:i:1	YM:i:1	YR:i:1	YL:i:72
VH00745:80:AACKT2FM5:1:2202:56443:16562	0	tRNA-Trp-CCA-000147F	21	11	75M	*	0	0	GGGCTCATGGCGCAATGGTAGCGCATTCGACTCCAGATCGACAGGTTGGGGGTTCAGGTCCTCCTGGGCTCACCA	JJJFJJJJJJJJJJJJJJJJJJJJJJJJJJJJJJJJJJJJJJJJJJJJJJJJJJJJJJJJJJJJJJJJJJJJJJJ	AS:i:-12	XS:i:-24	XN:i:0	XM:i:2	XO:i:0	XG:i:0	NM:i:2	MD:Z:18C37A18	YT:Z:UU	YA:i:1	YM:i:1	YR:i:1	YL:i:72
VH00745:80:AACKT2FM5:1:2202:55818:16694	0	tRNA-Trp-CCA-000147F	21	0	75M	*	0	0	GGGCTCATTGCGCAATGGTAGCGCATTCGACTCCAGATCGACAGGTTGGGGGTTCATGTCCTCCTGGGCTCACCA	JJJJJJJJFJJJJJJJIJFJJJJJJJJJJJJJJJJJFJJJJJJJJJJJJJJJJJJJJJJJJJJJJJJJJJJJJJJ	AS:i:-18	XS:i:-24	XN:i:0	XM:i:3	XO:i:0	XG:i:0	NM:i:3	MD:Z:8G9C37A18	YT:Z:UU	YA:i:1	YM:i:1	YR:i:1	YL:i:72
VH00745:80:AACKT2FM5:1:2202:56386:16808	0	tRNA-Trp-CCA-000147F	21	0	75M	*	0	0	GGGCTCATTGCGCAATGGTAGCGCATTCGACTCCAGATCGACAGGTTGGGGGTTCATGTCCTCCTGGGCTCACCA	JJJJJJJJJJJJJJJJJJJJJJJJJJJJJJJJJJJJJJJJJJJJJJJJJJJJJJJJJJJJJJJJJJJJJJJJJJJ	AS:i:-18	XS:i:-24	XN:i:0	XM:i:3	XO:i:0	XG:i:0	NM:i:3	MD:Z:8G9C37A18	YT:Z:UU	YA:i:1	YM:i:1	YR:i:1	YL:i:72
VH00745:80:AACKT2FM5:1:2202:61082:16884	0	tRNA-Trp-CCA-000147F	21	0	75M	*	0	0	GGGCTCATGGCGCAATGGTATCGCATTCGACTCCAGATCGACAGGTTGGGGGTTCAGGTCCTCCTGGGCTCACCA	FIJ0IFJFIJFFFJIIFJIJFFFFJFJFJIFIFJFFIJFFJFJFJIJFJJJJIJFJFJJFJ7FJFIJJFF>>JFF	AS:i:-18	XS:i:-24	XN:i:0	XM:i:3	XO:i:0	XG:i:0	NM:i:3	MD:Z:18C1G35A18	YT:Z:UU	YA:i:1	YM:i:1	YR:i:1	YL:i:72
VH00745:80:AACKT2FM5:1:2202:61461:17149	0	tRNA-Trp-CCA-000147F	21	0	75M	*	0	0	GGGCTCATGGCGCAATGGTATCGCATTCGACTCCAGATCGACAGGTTGGGGGTTCAGGTCCTCCTGGGCTCACCA	JJJFFIJJJJJJJJJJJJIJJJJJJJJJJJJJJJJJJJJJJIJJJJJJJJJJJJJJJJJJJJJJJJJJJIJJJJJ	AS:i:-18	XS:i:-24	XN:i:0	XM:i:3	XO:i:0	XG:i:0	NM:i:3	MD:Z:18C1G35A18	YT:Z:UU	YA:i:1	YM:i:1	YR:i:1	YL:i:72
VH00745:80:AACKT2FM5:1:2202:75492:17243	0	tRNA-Trp-CCA-000147F	21	7	75M	*	0	0	GGGCTCATGGCGCAATGGCAGCGCATTCGACTCCAGATCGACAGGTTGGGGGTTCATGTCCTCCTGGGCTCACCA	JJJFIJJJJJJJJJJJJIJJJJJJJJJJJJJJJJJJJJJJJJJJJJJJJJJJJJJJJJJJJJJJJJJJJJJJJJJ	AS:i:-6	XS:i:-12	XN:i:0	XM:i:1	XO:i:0	XG:i:0	NM:i:1	MD:Z:56A18	YT:Z:UU	YA:i:1	YM:i:1	YR:i:1	YL:i:72
VH00745:80:AACKT2FM5:1:2202:35273:17433	0	tRNA-Trp-CCA-000147F	21	0	75M	*	0	0	GGGCTCATAGCGCAATGGTAGCGCATTCGACTCCAGATCGACAGGTTGGGGGTTCAGGTCCTCCTGGGCTCACCA	JJJFJJJJJJJJJJJJFJJJJJJJJJJJJJJJJJJJJJJJJJJJJJJJJJJJJJJJJJJJJJJJJJJJJJJJJJJ	AS:i:-18	XS:i:-24	XN:i:0	XM:i:3	XO:i:0	XG:i:0	NM:i:3	MD:Z:8G9C37A18	YT:Z:UU	YA:i:1	YM:i:1	YR:i:1	YL:i:72
VH00745:80:AACKT2FM5:1:2202:10638:17452	0	tRNA-Trp-CCA-000147F	21	7	75M	*	0	0	GGGCTCATGGCGCAATGGTAGCGCATTCGACTCCAGATCGACAGGTTGGGGGTTCAGGTCCTCCTGGGCTCACCA	JJJFAJJJJJJJJJJJJJJJJJJJJJJJJJJJJJJJJJJJJJJJJJJJJJJJJJJJJJJJJJJJJJJJJJJJJJJ	AS:i:-12	XS:i:-18	XN:i:0	XM:i:2	XO:i:0	XG:i:0	NM:i:2	MD:Z:18C37A18	YT:Z:UU	YA:i:1	YM:i:1	YR:i:1	YL:i:72
VH00745:80:AACKT2FM5:1:2202:72273:17471	0	tRNA-Trp-CCA-000147F	21	11	75M	*	0	0	GGGCTCATGGCGCAATGGTAGCGCATTCGACTCCAGATCGACAGGTTGGGGGTTCAGGTCCTCCTGGGCTCACCA	JJJFJJJJJJJJJJJJJJJJJJJJJJJJJJJJJJJJJJJJJJJJJJJJJJJJJJJJJJJJJJJJJJJJJJJJJJJ	AS:i:-12	XS:i:-24	XN:i:0	XM:i:2	XO:i:0	XG:i:0	NM:i:2	MD:Z:18C37A18	YT:Z:UU	YA:i:1	YM:i:1	YR:i:1	YL:i:72
VH00745:80:AACKT2FM5:1:2202:35197:17546	0	tRNA-Trp-CCA-000147F	21	0	75M	*	0	0	GGGCTCATAGCGCAATGGTAGCGCATTCGACTCCAGATCGACAGGTTGGGGGTTCAGGTCCTCCTGGGCTCACCA	JJJFJJJJJJJJJJJJJJJJJJJJJJJJJJJJJJJJJJJJJJJJJJJJJJJJJJJJJJJJJJJJJJJJJJJJJJJ	AS:i:-18	XS:i:-30	XN:i:0	XM:i:3	XO:i:0	XG:i:0	NM:i:3	MD:Z:8G9C37A18	YT:Z:UU	YA:i:1	YM:i:1	YR:i:1	YL:i:72
VH00745:80:AACKT2FM5:1:2202:57617:17622	0	tRNA-Trp-CCA-000147F	21	7	8M1D66M	*	0	0	GGGCTCATGCGCAATGGCAGCGCATTCGACTCCAGATCGACAGGTTGGGGGTTCAGGTCCTCCTGGGCTCACCA	JJJJJJJIJJJJJJJJJJJJJJJJJJJJJJJJJJJJJJJJJJJJJJJJJJJJJJJJJJJJJJJJJJJJJJJJJJ	AS:i:-14	XS:i:-20	XN:i:0	XM:i:1	XO:i:1	XG:i:1	NM:i:2	MD:Z:8^G47A18	YT:Z:UU	YA:i:1	YM:i:1	YR:i:1	YL:i:72
VH00745:80:AACKT2FM5:1:2202:57863:17868	0	tRNA-Trp-CCA-000147F	21	0	75M	*	0	0	GGGCTCATTGCGCAATGGTAGCGCATTCGACTCCAGATCGACAGGTTGGGGGTTCATGTCCTCCTGGGCTCACCA	JJJJJJJJJJJJJJJJJJJJJJJJJJJJJJJJJJJJJJJJJJJJJJJJJJJJJJJJJJJJJJJJJJJJJJJJJJJ	AS:i:-18	XS:i:-24	XN:i:0	XM:i:3	XO:i:0	XG:i:0	NM:i:3	MD:Z:8G9C37A18	YT:Z:UU	YA:i:1	YM:i:1	YR:i:1	YL:i:72
VH00745:80:AACKT2FM5:1:2202:13497:18266	0	tRNA-Trp-CCA-000147F	21	7	75M	*	0	0	GGGCTCATTGCGCAATGGCAGCGCATTCGACTCCAGATCGACAGGTTGGGGGTTCAGGTCCTCCTGGGCTCACCA	JJJJIJJJJJJJJJJJJJJJJJJJJJJJJJJJJJJJJJJJJJJJJJJJJJJJJJJJJJJJJJJJJJJJJJJJJJJ	AS:i:-12	XS:i:-18	XN:i:0	XM:i:2	XO:i:0	XG:i:0	NM:i:2	MD:Z:8G47A18	YT:Z:UU	YA:i:1	YM:i:1	YR:i:1	YL:i:72
VH00745:80:AACKT2FM5:1:2202:33702:18360	0	tRNA-Trp-CCA-000147F	21	0	75M	*	0	0	GGGCTCATAGCGCAATGGTAGCGCATTCGACTCCAGATCGACAGGTTGGGGGTTCAGGTCCTCCTGGGCTCACCA	JJJFJJFJJJJJJJJJIJJJJJJJJJJJJJJJJJJJJJJJJJJJJJJJJJJJJJJIJFJJJJJJJJIJJIJJJJJ	AS:i:-18	XS:i:-24	XN:i:0	XM:i:3	XO:i:0	XG:i:0	NM:i:3	MD:Z:8G9C37A18	YT:Z:UU	YA:i:1	YM:i:1	YR:i:1	YL:i:72
VH00745:80:AACKT2FM5:1:2202:36334:18379	0	tRNA-Trp-CCA-000147F	21	0	75M	*	0	0	GGGCTCATAGCGCAATGGTAGCGCATTCGACTCCAGATCGACAGGTTGGGGGTTCAGGTCCTCCTGGGCTCACCA	JJJFJJJJJJJJJIJJJIFJJJJJJJJJJJJJJJJJJJJJJJJJJJJJJJJJJJJJJJJJJJJJJJJJJJJJJJJ	AS:i:-18	XS:i:-24	XN:i:0	XM:i:3	XO:i:0	XG:i:0	NM:i:3	MD:Z:8G9C37A18	YT:Z:UU	YA:i:1	YM:i:1	YR:i:1	YL:i:72
VH00745:80:AACKT2FM5:1:2202:35728:18531	0	tRNA-Trp-CCA-000147F	21	0	75M	*	0	0	GGGCTCATAGCGCAATGGTAGCGCATTCGACTCCAGATCGACAGGTTGGGGGTTCAGGTCCTCCTGGGCTCACCA	JJJFJJJJJJJJJIJJJFJJJJJJJJJJJJJJJJJJJJIJJJJJJJJJJJJJJJJJJJJJJJJJJJJJJJJJJJJ	AS:i:-18	XS:i:-24	XN:i:0	XM:i:3	XO:i:0	XG:i:0	NM:i:3	MD:Z:8G9C37A18	YT:Z:UU	YA:i:1	YM:i:1	YR:i:1	YL:i:72
VH00745:80:AACKT2FM5:1:2202:39325:18531	0	tRNA-Trp-CCA-000147F	21	0	75M	*	0	0	GGGCTCATGGCGCAATGGTAGCGCATTCGACTCCAGATCGACAGGTTGGGGGTTCAGGTCCTCCTGGGCTAACCA	JJJFIJJJJJJJJJJJJJJJJJIJJJJJJJJJJJJJJJJJJJJJJJJJJJJJJJJJJIJJJJJJJJJJJ>JJJJJ	AS:i:-18	XS:i:-24	XN:i:0	XM:i:3	XO:i:0	XG:i:0	NM:i:3	MD:Z:18C37A13C4	YT:Z:UU	YA:i:1	YM:i:1	YR:i:1	YL:i:72
VH00745:80:AACKT2FM5:1:2202:75284:19118	0	tRNA-Trp-CCA-000147F	21	7	75M	*	0	0	GGGCTCATGGCGCAATGGCAGCGCATTCGACTCCAGATCGACAGGTTGGGGGTTCATGTCCTCCTGGGCTCACCA	JJJIJJJJJJJJJJJJJJJJJJJJJJJJJJJJJJJJJJJJJJJJJJJJJJJJJJJJJJJJJJJJJJJJJJJJJJJ	AS:i:-6	XS:i:-12	XN:i:0	XM:i:1	XO:i:0	XG:i:0	NM:i:1	MD:Z:56A18	YT:Z:UU	YA:i:1	YM:i:1	YR:i:1	YL:i:72
VH00745:80:AACKT2FM5:1:2202:35595:19231	0	tRNA-Trp-CCA-000147F	21	7	75M	*	0	0	GGGCTCATGGCGCAATGGCAGCGCATTCGACTCCAGATCGACAGGTTGGGGGTTCAGGTCCTCCTGGGCTCACCA	JJJFJJJJJJIJJJJJJJJJJJJJJJJJJJJJJJJJJJJJJJJJJJJJJJJJJJJJJJJJJJJJJJJJJJJJJJJ	AS:i:-6	XS:i:-12	XN:i:0	XM:i:1	XO:i:0	XG:i:0	NM:i:1	MD:Z:56A18	YT:Z:UU	YA:i:1	YM:i:1	YR:i:1	YL:i:72
VH00745:80:AACKT2FM5:1:2202:38227:20045	0	tRNA-Trp-CCA-000147F	21	7	75M	*	0	0	GGGCTCATGGCGCAATGGTAGCGCATTCGACTCCAGATCGACAGGTTGGGGGTTCAGGTCCTCCTGGGCTCACCA	JJJFJJJJJJJJJJJJJJJJJJJJJJJJJJJJJJJJJJJJJJJJJJJJJJJJJJJJJJJJJJJJJJJJJJJJJJJ	AS:i:-12	XS:i:-18	XN:i:0	XM:i:2	XO:i:0	XG:i:0	NM:i:2	MD:Z:18C37A18	YT:Z:UU	YA:i:1	YM:i:1	YR:i:1	YL:i:72
VH00745:80:AACKT2FM5:1:2202:34648:20178	0	tRNA-Trp-CCA-000147F	21	7	75M	*	0	0	GGGCTCATGGCGCAATGGTAGCGCATTCGACTCCAGATCGACAGGTTGGGGGTTCAGGTCCTCCTGGGCTCACCA	JJJ7JJJJJJJJJJJJJJJJJJJJJJJJJJJJJJJJJJJJJJJJJJJJJJJJJJJJJJJJJJJJJJJJJJJJJJJ	AS:i:-12	XS:i:-18	XN:i:0	XM:i:2	XO:i:0	XG:i:0	NM:i:2	MD:Z:18C37A18	YT:Z:UU	YA:i:1	YM:i:1	YR:i:1	YL:i:72
VH00745:80:AACKT2FM5:1:2202:11623:20292	0	tRNA-Trp-CCA-000147F	21	7	75M	*	0	0	GGGCTCATGGCGCAATGGCAGCGCATTCGACTCCAGATCGACAGGTTGGGGGTTCAGGTCCTCCTGGGCTCACCA	JJJJJJJJJJJJJJJJJJJJJJJJJJJJJJJJJJJJJJJJJJJJJJJJJJJJJJJJJJJJJJJJJJJJJJJJJJJ	AS:i:-6	XS:i:-12	XN:i:0	XM:i:1	XO:i:0	XG:i:0	NM:i:1	MD:Z:56A18	YT:Z:UU	YA:i:1	YM:i:1	YR:i:1	YL:i:72
VH00745:80:AACKT2FM5:1:2202:39742:20538	0	tRNA-Trp-CCA-000147F	21	11	75M	*	0	0	GGGCTCATGGCGCAATGGCAGCGCATTCGACTCCAGATCGACAGGTTGGGGGTTCAGGTCCTCCTGGGCTCACCA	JJJFJJJJJJJJJJJJJJJJJJJJJJJJJJJJJJJJJJJJJJJJJJJJJJJJJJJJJJJJJJJJJJJJJJJJJJJ	AS:i:-6	XS:i:-18	XN:i:0	XM:i:1	XO:i:0	XG:i:0	NM:i:1	MD:Z:56A18	YT:Z:UU	YA:i:1	YM:i:1	YR:i:1	YL:i:72
VH00745:80:AACKT2FM5:1:2202:7078:20519	0	tRNA-Trp-CCA-000147F	21	0	8M1D66M	*	0	0	GGGCTCATGCGCAATGGTAGCGCATTCGACTCCAGATCGACAGGTTGGGGGTTCAGGTCCTCCTGGGCTCACCA	JJJIJJJIJJIJJJJFJJJJJJIJIJJJJIJJJJJJJJJJJJJJIJJJJJJJJJIJJJJJJJJJJJJJJJJJJJ	AS:i:-20	XS:i:-32	XN:i:0	XM:i:2	XO:i:1	XG:i:1	NM:i:3	MD:Z:8^G9C37A18	YT:Z:UU	YA:i:1	YM:i:1	YR:i:1	YL:i:72
VH00745:80:AACKT2FM5:1:2202:6529:20689	0	tRNA-Trp-CCA-000147F	21	0	8M1D66M	*	0	0	GGGCTCATGCGCAATGGTAGCGCATTCGACTCCAGATCGACAGGTTGGGGGTTCAGGTCCTCCTGGGCTCACCA	JJJJJJJJJJJJJJJJJJJJJJJJJJJJJJJJJJJJJJJJJIJJJJJJJJJJJJJJJJJJJJJJJJJJJJJJJJ	AS:i:-20	XS:i:-26	XN:i:0	XM:i:2	XO:i:1	XG:i:1	NM:i:3	MD:Z:8^G9C37A18	YT:Z:UU	YA:i:1	YM:i:1	YR:i:1	YL:i:72
VH00745:80:AACKT2FM5:1:2202:56159:20784	0	tRNA-Trp-CCA-000147F	21	7	75M	*	0	0	GGGCTCATGGCGCAATGGTAGCGCATTCGACTCCAGATCGACAGGTTGGGGGTTCAGGTCCTCCTGGGCTCACCA	JJJFJJJJJJJJJJJJJJJJJIJJJJJJJJJJJJJJJIJJJJJJJJJJJJJJJJJJJJJJJJJJJJJJJJJJJJJ	AS:i:-12	XS:i:-18	XN:i:0	XM:i:2	XO:i:0	XG:i:0	NM:i:2	MD:Z:18C37A18	YT:Z:UU	YA:i:1	YM:i:1	YR:i:1	YL:i:72
VH00745:80:AACKT2FM5:1:2202:43794:21333	0	tRNA-Trp-CCA-000147F	21	0	75M	*	0	0	GGGCTCATTGCGCAATGGTAGCGCATTCGACTCCAGATCGACAGGTTGGGGGTTCAGGTCCTCCTGGGCTCACCA	JJJJJJJJJJJJJJJJJJFJJJJJJJJJJJJJJJJJJJJJJJJJJJJJJJJJJJJJJJJJJJJJJJJJJIJJJJJ	AS:i:-18	XS:i:-24	XN:i:0	XM:i:3	XO:i:0	XG:i:0	NM:i:3	MD:Z:8G9C37A18	YT:Z:UU	YA:i:1	YM:i:1	YR:i:1	YL:i:72
VH00745:80:AACKT2FM5:1:2202:33171:22374	0	tRNA-Trp-CCA-000147F	21	7	75M	*	0	0	GGGCTCATGGCGCAATGGTAGCGCATTCGACTCCAGATCGACAGGTTGGGGGTTCAGGTCCTCCTGGGCTCACCA	JJJ7JIJJJJJJJJJJJJIJJJJJJJJJJJJJJJJJJJJJJJJJJJJJJJJJJJJJJJJJJJJJJJJJJJJJJJJ	AS:i:-12	XS:i:-18	XN:i:0	XM:i:2	XO:i:0	XG:i:0	NM:i:2	MD:Z:18C37A18	YT:Z:UU	YA:i:1	YM:i:1	YR:i:1	YL:i:72
VH00745:80:AACKT2FM5:1:2202:43832:22469	0	tRNA-Trp-CCA-000147F	21	11	75M	*	0	0	GGGCTCATGGCGCAATGGCAGCGCATTCGACTCCAGATCGACAGGTTGGGGGTTCAGGTCCTCCTGGGCTCACCA	JJJFJJJJJJJJJJJJJJJJJJJJJJJJJJJJJJJJJJJJJJJJJJJJJJJJJJJJJJJJJJJJJJJJJJJJJJJ	AS:i:-6	XS:i:-18	XN:i:0	XM:i:1	XO:i:0	XG:i:0	NM:i:1	MD:Z:56A18	YT:Z:UU	YA:i:1	YM:i:1	YR:i:1	YL:i:72
VH00745:80:AACKT2FM5:1:2202:50649:23074	0	tRNA-Trp-CCA-000147F	21	11	75M	*	0	0	GGGCTCATGGCGCAATGGTAGCGCATTCGACTCCAGATCGACAGGTTGGGGGTTCAGGTCCTCCTGGGCTCACCA	JJJFJJJJJJJJJJJJJJJJJJJJJJJJJJJJJJJJJJJJJJJJJJJJJJJJJJJJJJJJJJJJJJJJJJJJJJJ	AS:i:-12	XS:i:-24	XN:i:0	XM:i:2	XO:i:0	XG:i:0	NM:i:2	MD:Z:18C37A18	YT:Z:UU	YA:i:1	YM:i:1	YR:i:1	YL:i:72
VH00745:80:AACKT2FM5:1:2202:10695:23567	0	tRNA-Trp-CCA-000147F	21	7	75M	*	0	0	GGGCTCATGGCGCAATGGCAGCGCATTCGACTCCAGATCGACAGGTTGGGGGTTCAGGTCCTCCTGGGCTCACCA	JJJIFJJJJJJJJJJJJJJJJJJJJJJJJJJJJJJJJJJJJJJJJJJJJJJJJJJJJJJJJJJJJJJJJJJJJJJ	AS:i:-6	XS:i:-12	XN:i:0	XM:i:1	XO:i:0	XG:i:0	NM:i:1	MD:Z:56A18	YT:Z:UU	YA:i:1	YM:i:1	YR:i:1	YL:i:72
VH00745:80:AACKT2FM5:1:2202:10506:23605	0	tRNA-Trp-CCA-000147F	21	7	75M	*	0	0	GGGCTCATGGCGCAATGGCAGCGCATTCGACTCCAGATCGACAGGTTGGGGGTTCAGGTCCTCCTGGGCTCACCA	JJJJJJJJJJJJJJJJJJJJJJJJJJJJJJJJJJJJJJJJJJJJJJJJJJJJJJJJJJJJJJJJJJJJJJJJJJJ	AS:i:-6	XS:i:-12	XN:i:0	XM:i:1	XO:i:0	XG:i:0	NM:i:1	MD:Z:56A18	YT:Z:UU	YA:i:1	YM:i:1	YR:i:1	YL:i:72
VH00745:80:AACKT2FM5:1:2202:11471:24002	0	tRNA-Trp-CCA-000147F	21	7	75M	*	0	0	GGGCTCATGGCGCAATGGCAGCGCATTCGACTCCAGATCGACAGGTTGGGGGTTCAGGTCCTCCTGGGCTCACCA	JJJFJJJJJJJJJJJJJJJJJJJJJJJJJJJJJJJJJJJJJJJJJJJJJJJJJJJJJJJJJJJJJJJJJJJJJJJ	AS:i:-6	XS:i:-12	XN:i:0	XM:i:1	XO:i:0	XG:i:0	NM:i:1	MD:Z:56A18	YT:Z:UU	YA:i:1	YM:i:1	YR:i:1	YL:i:72
VH00745:80:AACKT2FM5:1:2202:61215:24854	0	tRNA-Trp-CCA-000147F	21	11	75M	*	0	0	GGGCTCATGGCGCAATGGTAGCGCATTCGACTCCAGATCGACAGGTTGGGGGTTCAGGTCCTCCTGGGCTCACCA	JJJFJIJJJJJJJJJJJJJJJJJJJJJJJJJJJJJJJIJJJJJJJJJJJJJJJJJJJJJJJJJJJJJJJJIJJJJ	AS:i:-12	XS:i:-24	XN:i:0	XM:i:2	XO:i:0	XG:i:0	NM:i:2	MD:Z:18C37A18	YT:Z:UU	YA:i:1	YM:i:1	YR:i:1	YL:i:72
VH00745:80:AACKT2FM5:1:2202:33190:25043	0	tRNA-Trp-CCA-000147F	21	0	75M	*	0	0	GGGCTCATTGCGCAATGGTAGCGCATTCGACTCCAGATCGACAGGTTGGGGGTTCAGGTCCTCCTGGGCTCACCA	JJJJJJJJJJJJJJJJJJIJJJJJJJJJJJJJJJJJJJJJJJJJJJJJJJJJJJJJJJJJJJJJJJJJJJJJJJJ	AS:i:-18	XS:i:-24	XN:i:0	XM:i:3	XO:i:0	XG:i:0	NM:i:3	MD:Z:8G9C37A18	YT:Z:UU	YA:i:1	YM:i:1	YR:i:1	YL:i:72
VH00745:80:AACKT2FM5:1:2202:20579:25271	0	tRNA-Trp-CCA-000147F	21	0	8M1D66M	*	0	0	GGGCTCATGCGCAATGGTAGCGCATTCGACTCCAGATCGACAGGTTGGGGGTTCAGGTCCTCCTGGGCTCACCA	JJJJJJJFJJJJJJJIJJJJJJJJJJJJJJJJJJJJJJJJJJJJJJJJJJJJJJJJJJJJIJJJJJJJJJJJJJ	AS:i:-20	XS:i:-26	XN:i:0	XM:i:2	XO:i:1	XG:i:1	NM:i:3	MD:Z:8^G9C37A18	YT:Z:UU	YA:i:1	YM:i:1	YR:i:1	YL:i:72
VH00745:80:AACKT2FM5:1:2202:27301:25327	0	tRNA-Trp-CCA-000147F	21	11	75M	*	0	0	GGGCTCATGGCGCAATGGCAGCGCATTCGACTCCAGATCGACAGGTTGGGGGTTCAGGTCCTCCTGGGCTCACCA	JJJJJJJJJJJJJJJJJJJJJJJJJJJJJJJJJJJJJJJJJJJJJJJJJJJJJJJJJJJJJJJJJJJJJJJJJJJ	AS:i:-6	XS:i:-18	XN:i:0	XM:i:1	XO:i:0	XG:i:0	NM:i:1	MD:Z:56A18	YT:Z:UU	YA:i:1	YM:i:1	YR:i:1	YL:i:72
VH00745:80:AACKT2FM5:1:2202:38417:25839	0	tRNA-Trp-CCA-000147F	21	7	75M	*	0	0	GGGCTCATTGCGCAATGGCAGCGCATTCGACTCCAGATCGACAGGTTGGGGGTTCAGGTCCTCCTGGGCTCACCA	JJJJJJJJJJJJJJJFJJJJJJJJJJJJJJJJJJJJJJJJJJJJJJJJJJJJJJJJJJJJJJJJJJJJJJJJJJJ	AS:i:-12	XS:i:-18	XN:i:0	XM:i:2	XO:i:0	XG:i:0	NM:i:2	MD:Z:8G47A18	YT:Z:UU	YA:i:1	YM:i:1	YR:i:1	YL:i:72
VH00745:80:AACKT2FM5:1:2202:46521:26141	0	tRNA-Trp-CCA-000147F	21	0	75M	*	0	0	GGGCTCATTGCGCAATGGTAGCGCATTCGACTCCAGATCGACAGGTTGGGGGTTCAGGTCCTCCTGGGCTCACCA	JJJJJJJJJJJJJJJJJJJJJJJJJJJJJJJJJJJJJJJJJJJJJJJJJJJJJJJJJJJJJJJJJJJJJJJJJJJ	AS:i:-18	XS:i:-30	XN:i:0	XM:i:3	XO:i:0	XG:i:0	NM:i:3	MD:Z:8G9C37A18	YT:Z:UU	YA:i:1	YM:i:1	YR:i:1	YL:i:72
VH00745:80:AACKT2FM5:1:2202:41579:26577	0	tRNA-Trp-CCA-000147F	21	7	75M	*	0	0	GGGCTCATGGCGCAATGGCAGCGCATTCGACTCCAGATCGACAGGTTGGGGGTTCAGGTCCTCCTGGGCTCACCA	JJJIJJJJJJJJJJJJJJJJJJJJJJJJJJJJJJJJJJJJJJJJJJJJJJJJJJJJJJJJJJJJJJJJJJJJJJJ	AS:i:-6	XS:i:-12	XN:i:0	XM:i:1	XO:i:0	XG:i:0	NM:i:1	MD:Z:56A18	YT:Z:UU	YA:i:1	YM:i:1	YR:i:1	YL:i:72
VH00745:80:AACKT2FM5:1:2202:26658:26690	0	tRNA-Trp-CCA-000147F	21	7	75M	*	0	0	GGGCTCATGGCGCAATGGCAGCGCATTCGACTCCAGATCGACAGGTTGGGGGTTCAGGTCCTCCTGGGCTCACCA	JJJJIJJJJJJJJJJJJJJJJJJJJJJJJJJJJJJJJJJJJJJJJJJJJJJJJJJJJJJJJJJJJJJJJJJJJJJ	AS:i:-6	XS:i:-12	XN:i:0	XM:i:1	XO:i:0	XG:i:0	NM:i:1	MD:Z:56A18	YT:Z:UU	YA:i:1	YM:i:1	YR:i:1	YL:i:72
VH00745:80:AACKT2FM5:1:2202:13062:26615	0	tRNA-Trp-CCA-000147F	21	7	75M	*	0	0	GGGCTCATGGCGCAATGGCAGCGCATTCGACTCCAGATCGACAGGTTGGGGGTTCAGGTCCTCCTGGGCTCACCA	JJJFJJJJJJJJJJJJJJJJJJJJJJIJJJJJJJJJIJJJJJJJJJJIJJJJJJJJJJJJJJJJJJJJJJJJJJJ	AS:i:-6	XS:i:-12	XN:i:0	XM:i:1	XO:i:0	XG:i:0	NM:i:1	MD:Z:56A18	YT:Z:UU	YA:i:1	YM:i:1	YR:i:1	YL:i:72
VH00745:80:AACKT2FM5:1:2202:41579:26615	0	tRNA-Trp-CCA-000147F	21	7	75M	*	0	0	GGGCTCATGGCGCAATGGCAGCGCATTCGACTCCAGATCGACAGGTTGGGGGTTCAGGTCCTCCTGGGCTCACCA	JJJJJJJJJJJJJJJJJJJJJJJJJJJJJJJJJJJJJJJJJJJJJJJJJJJJJJJJJJJJJJJJJJJJJJJJJJJ	AS:i:-6	XS:i:-12	XN:i:0	XM:i:1	XO:i:0	XG:i:0	NM:i:1	MD:Z:56A18	YT:Z:UU	YA:i:1	YM:i:1	YR:i:1	YL:i:72
VH00745:80:AACKT2FM5:1:2202:28267:26974	0	tRNA-Trp-CCA-000147F	21	7	75M	*	0	0	GGGCTCATGGCGCAATGGCAGCGCATTCGACTCCAGATCGACAGGTTGGGGGTTCAGGTCCTCCTGGGCTCACCA	JJJFJJJJJJJJJJJJJJJJJJJJJJJJJJJJJJJJJJJJJJJJJJJJJJJJJJJJJJJJJIJJJJJJJJJJJJJ	AS:i:-6	XS:i:-12	XN:i:0	XM:i:1	XO:i:0	XG:i:0	NM:i:1	MD:Z:56A18	YT:Z:UU	YA:i:1	YM:i:1	YR:i:1	YL:i:72
VH00745:80:AACKT2FM5:1:2202:62730:27391	0	tRNA-Trp-CCA-000147F	21	0	75M	*	0	0	GGGCTCATTGCGCAATGGTAGCGCATTCGACTCCAGATCGACAGGTTGGGGGTTCAGGTCCTCCTGGGCTCACCA	JJJJJJJJJJJJJJJIJJJJJJJJJJJJJJJIJJJJJFJJJJJJJJJJJJJJJJJJJJJJJJJJJJIJJJJJJJJ	AS:i:-18	XS:i:-24	XN:i:0	XM:i:3	XO:i:0	XG:i:0	NM:i:3	MD:Z:8G9C37A18	YT:Z:UU	YA:i:1	YM:i:1	YR:i:1	YL:i:72
VH00745:80:AACKT2FM5:1:2202:8385:27429	0	tRNA-Trp-CCA-000147F	21	0	75M	*	0	0	GGGCTCATTGCGCAATGGTAGCGCATTCGACTCCAGATCGACAGGTTGGGGGTTCAGGTCCTCCTGGGCTCACCA	JJJJJJJJJJJJJJJIIJIJJJJJJJJJJJJJJJJJIJJJJJJJJJJJJJJJJJJJJJJJJJJJJJJJJJJJJJJ	AS:i:-18	XS:i:-24	XN:i:0	XM:i:3	XO:i:0	XG:i:0	NM:i:3	MD:Z:8G9C37A18	YT:Z:UU	YA:i:1	YM:i:1	YR:i:1	YL:i:72
VH00745:80:AACKT2FM5:1:2202:62730:27505	0	tRNA-Trp-CCA-000147F	21	0	75M	*	0	0	GGGCTCATGGCGCAATGGTAGCGCATTCGACTCCAGATCGACAGGTTGGGGGTTCAGGTCCTCCTGGGCTCGCCA	JJJFJJJJJJJJJJJIJJJJJJJJJJJJJJJJJJJJJJIJJJJJJJJJJJJJJJJJJJJJJJJJJJJJJJJFIJJ	AS:i:-18	XS:i:-30	XN:i:0	XM:i:3	XO:i:0	XG:i:0	NM:i:3	MD:Z:18C37A14A3	YT:Z:UU	YA:i:1	YM:i:1	YR:i:1	YL:i:72
VH00745:80:AACKT2FM5:1:2202:17171:27883	0	tRNA-Trp-CCA-000147F	21	11	75M	*	0	0	GGGCTCATTGCGCAATGGCAGCGCATTCGACTCCAGATCGACAGGTTGGGGGTTCAGGTCCTCCTGGGCTCACCA	JJJJJJJJJJJJJJJIJJJJJJJJJJJJJJJJJJJJIJJJJJJJJJJJJJJJJJJJJJJJJJJJJJJJJJJJJJJ	AS:i:-12	XS:i:-24	XN:i:0	XM:i:2	XO:i:0	XG:i:0	NM:i:2	MD:Z:8G47A18	YT:Z:UU	YA:i:1	YM:i:1	YR:i:1	YL:i:72
VH00745:80:AACKT2FM5:1:2202:57617:27883	0	tRNA-Trp-CCA-000147F	21	7	75M	*	0	0	GGGCTCATGGCGCAATGGCAGCGCATTCGACTCCACATCGACAGGTTGGGGGTTCAGGTCCTCCTGGGCTCACCA	JJJIJJJJJJJJJJJJJJJJJJJJJJJJJJJJJJJJJJJJJJJJJJJJJJJJJJJJJJJJJJJJJJJJJJJJJJJ	AS:i:-12	XS:i:-18	XN:i:0	XM:i:2	XO:i:0	XG:i:0	NM:i:2	MD:Z:35G20A18	YT:Z:UU	YA:i:1	YM:i:1	YR:i:1	YL:i:72
VH00745:80:AACKT2FM5:1:2202:46313:28205	0	tRNA-Trp-CCA-000147F	21	0	75M	*	0	0	GGGCTCATTGCGCAATGGTAGCGCATTCGACTCCAGATCGACAGGTTGGGGGTTCAGGTCCTCCTGGGCTCACCA	JJJJJJJJJJJJJJJJIJJJJJJJJJJJJJJJJJJJJJJJJJJJJJJJJJJJJJJJJJJJJJJJJJJJJJJJJJJ	AS:i:-18	XS:i:-24	XN:i:0	XM:i:3	XO:i:0	XG:i:0	NM:i:3	MD:Z:8G9C37A18	YT:Z:UU	YA:i:1	YM:i:1	YR:i:1	YL:i:72
VH00745:80:AACKT2FM5:1:2202:55345:28338	0	tRNA-Trp-CCA-000147F	21	0	75M	*	0	0	GGGCTCATGGCGCAATGGCAGCGCATTCGACTCCACANCGACAGGTTGGGGGTTCAGGTCCTCCTGGGCTCACCA	JJJIFJJJJJJIJJJJJJJJJJJJJJJJJJJJJJJJJ!JJJJJJJJJJJJJJJJJJJJJJJJJJJJJJJJJJJJJ	AS:i:-17	XS:i:-23	XN:i:0	XM:i:3	XO:i:0	XG:i:0	NM:i:3	MD:Z:35G1T18A18	YT:Z:UU	YA:i:1	YM:i:1	YR:i:1	YL:i:72
VH00745:80:AACKT2FM5:1:2202:28135:28546	0	tRNA-Trp-CCA-000147F	21	7	75M	*	0	0	GGGCTCATGGCGCAATGGCAGCGCATTCGACTCCAGATCGACAGGTTGGGGGTTCAGGTCCTCCTGGGCTCACCA	JJJJJJJJJJJJJJJJJJJJJJJJJJJJJJJJJJJJJJJJJJJJJJJJJJJJJJJJJJJJJJJJJJJJJJJJJJJ	AS:i:-6	XS:i:-12	XN:i:0	XM:i:1	XO:i:0	XG:i:0	NM:i:1	MD:Z:56A18	YT:Z:UU	YA:i:1	YM:i:1	YR:i:1	YL:i:72
VH00745:80:AACKT2FM5:1:2202:47543:28868	0	tRNA-Trp-CCA-000147F	21	7	75M	*	0	0	GGGCTCATGGCGCAATGGTAGCGCATTCGACTCCAGATCGACAGGTTGGGGGTTCAGGTCCTCCTGGGCTCACCA	JJJFJJJJJJJJJJJJJJJJJJJJJJJJJJJJJJJJJJJJJJJJJJJJJJJJJJJJJJJJJJJJJJJJJJJJJJJ	AS:i:-12	XS:i:-18	XN:i:0	XM:i:2	XO:i:0	XG:i:0	NM:i:2	MD:Z:18C37A18	YT:Z:UU	YA:i:1	YM:i:1	YR:i:1	YL:i:72
VH00745:80:AACKT2FM5:1:2202:73485:28792	0	tRNA-Trp-CCA-000147F	21	7	75M	*	0	0	GGGCTCATGGCGCAATGGTAGCGCATTCGACTCCAAATCGACAGGTTGGGGGTTCAAGTCCTCCTGGGCTCACCA	JJJFJJJJJJJJJJJJJJJJJJJJJJJJJJJJJJJJJJJJJJJJJJJJJJJJJJJJJJJJJJJJJJJJJJJJJJJ	AS:i:-12	XS:i:-18	XN:i:0	XM:i:2	XO:i:0	XG:i:0	NM:i:2	MD:Z:18C16G39	YT:Z:UU	YA:i:1	YM:i:1	YR:i:1	YL:i:72
VH00745:80:AACKT2FM5:1:2202:33891:29000	0	tRNA-Trp-CCA-000147F	21	7	75M	*	0	0	GGGCTCATGGCGCAATGGCAGCGCATTCGACTCCAGATCGACAGGTTGGGGGTTCAGGTCCTCCTGGGCTCACCA	JJJIJJJJJJJJJJJJJJJJJJJJJJJJJJJJJJJJJJJJJJJJJJJJJJJJJJJJJJJJJJJJJJJJJJJJJJJ	AS:i:-6	XS:i:-12	XN:i:0	XM:i:1	XO:i:0	XG:i:0	NM:i:1	MD:Z:56A18	YT:Z:UU	YA:i:1	YM:i:1	YR:i:1	YL:i:72
VH00745:80:AACKT2FM5:1:2202:27794:29303	0	tRNA-Trp-CCA-000147F	21	7	75M	*	0	0	GGGCTCATTGCGCAATGGCAGCGCATTCGACTCCAGATCGACAGGTTGGGGGTTCAGGTCCTCCTGGGCTCACCA	JJJJJJJJJJJJJJJJJJJJJJIJJJJJJJJJJJJJJJJJJJJJJJJJJJJJJJJJJJJJJJJJJJJJJJJJJJJ	AS:i:-12	XS:i:-18	XN:i:0	XM:i:2	XO:i:0	XG:i:0	NM:i:2	MD:Z:8G47A18	YT:Z:UU	YA:i:1	YM:i:1	YR:i:1	YL:i:72
VH00745:80:AACKT2FM5:1:2202:20939:29682	0	tRNA-Trp-CCA-000147F	21	7	8M1D66M	*	0	0	GGGCTCATGCGCAATGGCAGCGCATTCGACTCCAGATCGACAGGTTGGGGGTTCAGGTCCTCCTGGGCTCACCA	JJJJJJJIJJJJJJJJJJJJJJJJJJJJJJJJJJJJJJJJJJJJJJJJJJJJJJJJJJJJJJJJJJJJJJJJJJ	AS:i:-14	XS:i:-20	XN:i:0	XM:i:1	XO:i:1	XG:i:1	NM:i:2	MD:Z:8^G47A18	YT:Z:UU	YA:i:1	YM:i:1	YR:i:1	YL:i:72
VH00745:80:AACKT2FM5:1:2202:59643:29833	0	tRNA-Trp-CCA-000147F	21	7	75M	*	0	0	GGGCTCATGGCGCAATGGTAGCGCATTCGACTCCAGATCGACAGGTTGGGGGTTCAGGTCCTCCTGGGCTCACCA	JJJFJJJJJJJJJJJJJJJJJJJJJJJJJJJJJJJJJJJJJJJJJJJJJJJJJJJJJJJJJJJJJJJJJJJJJJJ	AS:i:-12	XS:i:-18	XN:i:0	XM:i:2	XO:i:0	XG:i:0	NM:i:2	MD:Z:18C37A18	YT:Z:UU	YA:i:1	YM:i:1	YR:i:1	YL:i:72
VH00745:80:AACKT2FM5:1:2202:33739:30893	0	tRNA-Trp-CCA-000147F	21	7	75M	*	0	0	GGGCTCATGGCGCAATGGTAGCGCATTCGACTCCAGATCGACAGGTTGGGGGTTCAGGTCCTCCTGGGCTCACCA	JJJFJJJJJJJJJJJJJJJJJJJJJJJJJJJJJJJJIJJJJJJJJJJJJJJJJJJJJJJJJJJJJJJJJJJJJJJ	AS:i:-12	XS:i:-18	XN:i:0	XM:i:2	XO:i:0	XG:i:0	NM:i:2	MD:Z:18C37A18	YT:Z:UU	YA:i:1	YM:i:1	YR:i:1	YL:i:72
VH00745:80:AACKT2FM5:1:2202:70209:31386	0	tRNA-Trp-CCA-000147F	21	11	75M	*	0	0	GGGCTCATGGCGCAATGGCAGCGCATTCGACTCCAGATCGACAGGTTGGGGGTTCAGGTCCTCCTGGGCTCACCA	JJJFJJJJJJJJJJJJJJJJJJJJJJJJJJJJJJJJJJJJJJJJJJJJJJJJJJJJJJJJJJJJJJJJJJJJJJJ	AS:i:-6	XS:i:-18	XN:i:0	XM:i:1	XO:i:0	XG:i:0	NM:i:1	MD:Z:56A18	YT:Z:UU	YA:i:1	YM:i:1	YR:i:1	YL:i:72
VH00745:80:AACKT2FM5:1:2202:39420:31386	0	tRNA-Trp-CCA-000147F	21	7	75M	*	0	0	GGGCTCATGGCGCAATGGTAGCGCATTCGACTCCAGATCGACAGGTTGGGGGTTCAGGTCCTCCTGGGCTCACCA	JJJ>JJJJJJJJJJJJJJJJJJJJJJJJJJJJJJJJJJJJJJJJJJJJJJJJJJJJJJJJJJJJJJJJJJJJJJJ	AS:i:-12	XS:i:-18	XN:i:0	XM:i:2	XO:i:0	XG:i:0	NM:i:2	MD:Z:18C37A18	YT:Z:UU	YA:i:1	YM:i:1	YR:i:1	YL:i:72
VH00745:80:AACKT2FM5:1:2202:37451:31348	0	tRNA-Trp-CCA-000147F	21	11	75M	*	0	0	GGGCTCATGGCGCAATGGCAGCGCATTCGACTCCAGATCGACAGGTTGGGGGTTCAGGTCCTCCTGGGCTCACCA	JJJIJJJJJJJJJJJJJJJJJJJJJJJJJJJJJJJJJJJJJJJJJJJJJJJJJJJJJJJJJJJJJJJJJJJJJJJ	AS:i:-6	XS:i:-18	XN:i:0	XM:i:1	XO:i:0	XG:i:0	NM:i:1	MD:Z:56A18	YT:Z:UU	YA:i:1	YM:i:1	YR:i:1	YL:i:72
VH00745:80:AACKT2FM5:1:2202:71800:31499	0	tRNA-Trp-CCA-000147F	21	11	75M	*	0	0	GGGCTCATGGCGCAATGGCAGCGCATTCGACTCCAGATCGACAGGTTGGGGGTTCAGGTCCTCCTGGGCTCACCA	JJJFJJJJJJJJJJJJJJJJJJJJJJJJJJJJJJJJJJJJJJJJJJJJJJJJJJJJJJJJJJJJJJJJJJJJJJJ	AS:i:-6	XS:i:-18	XN:i:0	XM:i:1	XO:i:0	XG:i:0	NM:i:1	MD:Z:56A18	YT:Z:UU	YA:i:1	YM:i:1	YR:i:1	YL:i:72
VH00745:80:AACKT2FM5:1:2202:51728:31575	0	tRNA-Trp-CCA-000147F	21	0	75M	*	0	0	GGGCTCATTGCGCAATGGCAGCGCATTCGACTCCACATCGACAGGTTGGGGGTTCAGGTCCTCCTGGGCTCACCA	JJJJJJJJFJJJJJJJJJJJJJJJJJJJJJJJJJJJJJJJJJJJJJJJJJJJJJJJJJJJJJJJJJJJJJJJJJJ	AS:i:-18	XS:i:-30	XN:i:0	XM:i:3	XO:i:0	XG:i:0	NM:i:3	MD:Z:8G26G20A18	YT:Z:UU	YA:i:1	YM:i:1	YR:i:1	YL:i:72
VH00745:80:AACKT2FM5:1:2202:12645:32521	0	tRNA-Trp-CCA-000147F	21	11	75M	*	0	0	GGGCTCATGGCGCAATGGTAGCGCATTCGACTCCAGATCGACAGGTTGGGGGTTCAGGTCCTCCTGGGCTCACCA	JJJFIJJJJJJJJJJJJJIJJJJJJJJJJJJJJJJJJJJJJJJJJJJJJJJJJJJJJJJJJJJJJJJJJJJJJJJ	AS:i:-12	XS:i:-24	XN:i:0	XM:i:2	XO:i:0	XG:i:0	NM:i:2	MD:Z:18C37A18	YT:Z:UU	YA:i:1	YM:i:1	YR:i:1	YL:i:72
VH00745:80:AACKT2FM5:1:2202:74489:33052	0	tRNA-Trp-CCA-000147F	21	7	75M	*	0	0	GGGCTCATGGCGCAATGGCAGCGCATTCGACTCCAGATCGACAGGTTGGGGGTTCAGGTCCTCCTGGGCTCACCA	JJJFJJJJJJJJIJJIJJJJJJJJJJJJJJJJJJJJJJJJJJJJJJJJJJJJJJJJJJJJJJJJJJJJJJJJJJJ	AS:i:-6	XS:i:-12	XN:i:0	XM:i:1	XO:i:0	XG:i:0	NM:i:1	MD:Z:56A18	YT:Z:UU	YA:i:1	YM:i:1	YR:i:1	YL:i:72
VH00745:80:AACKT2FM5:1:2202:74413:33127	0	tRNA-Trp-CCA-000147F	21	7	75M	*	0	0	GGGCTCATGGCGCAATGGCAGCGCATTCGACTCCAGATCGACAGGTTGGGGGTTCAGGTCCTCCTGGGCTCACCA	JJJFJJJJJJJJJJJJJJJJJJJJJJJJJJJJIJJJJJJJJJFJJJJJJJJJJJJJJJJJJJJJJJJJJIJJJJJ	AS:i:-6	XS:i:-12	XN:i:0	XM:i:1	XO:i:0	XG:i:0	NM:i:1	MD:Z:56A18	YT:Z:UU	YA:i:1	YM:i:1	YR:i:1	YL:i:72
VH00745:80:AACKT2FM5:1:2202:74451:33165	0	tRNA-Trp-CCA-000147F	21	7	75M	*	0	0	GGGCTCATGGCGCAATGGCAGCGCATTCGACTCCAGATCGACAGGTTGGGGGTTCAGGTCCTCCTGGGCTCACCA	JJJFJJJJJJJJJJJJJJJJJJJJJJIJJJJJJJJJJJJJJJJJJJJJJJJJJJJJJJJJJJJJJJJJJJJJJJJ	AS:i:-6	XS:i:-12	XN:i:0	XM:i:1	XO:i:0	XG:i:0	NM:i:1	MD:Z:56A18	YT:Z:UU	YA:i:1	YM:i:1	YR:i:1	YL:i:72
VH00745:80:AACKT2FM5:1:2202:41333:33373	0	tRNA-Trp-CCA-000147F	21	11	75M	*	0	0	GGGCTCATGGCGCAATGGTAGCGCATTCGACTCCAGATCGACAGGTTGGGGGTTCAGGTCCTCCTGGGCTCACCA	JJJFIIJJJJJJJJJJJJJJJJJJJJJJJJJJJJJJJJJJJJJJJJJJJJJJJJJJJJJJJIJJJJJJJJJJJJJ	AS:i:-12	XS:i:-24	XN:i:0	XM:i:2	XO:i:0	XG:i:0	NM:i:2	MD:Z:18C37A18	YT:Z:UU	YA:i:1	YM:i:1	YR:i:1	YL:i:72
VH00745:80:AACKT2FM5:1:2202:22605:33998	0	tRNA-Trp-CCA-000147F	21	0	75M	*	0	0	GGGCTCATTGCGCAATGGTAGCGCATTCGACTCCAGATCGACAGGTTGGGGGTTCATGTCCTCCTGGGCTCACCA	JJJJJJJJJJJJJJJJJJJJJJJJJJJJJJJJJJJJJJJJJJJJJJJJJJJJJJJJJJJJJJJJJJJJJJJJJJJ	AS:i:-18	XS:i:-24	XN:i:0	XM:i:3	XO:i:0	XG:i:0	NM:i:3	MD:Z:8G9C37A18	YT:Z:UU	YA:i:1	YM:i:1	YR:i:1	YL:i:72
VH00745:80:AACKT2FM5:1:2202:42696:34471	0	tRNA-Trp-CCA-000147F	21	0	75M	*	0	0	GGGCTCATCGCGCAATGGTAGCGCATTCGACTCCAGATCGACAGGTTGGGGGTTCAGGTCCTCCTGGGCTCACCA	JJJIJJJJIJJJJJJJJIJJJJJJJJJJJJJJJJJJJJJJJJJJJJJJJJJJJJJJJJJJJJJJJJJJJJJJJJJ	AS:i:-18	XS:i:-24	XN:i:0	XM:i:3	XO:i:0	XG:i:0	NM:i:3	MD:Z:8G9C37A18	YT:Z:UU	YA:i:1	YM:i:1	YR:i:1	YL:i:72
VH00745:80:AACKT2FM5:1:2202:39401:35002	0	tRNA-Trp-CCA-000147F	21	0	75M	*	0	0	GGGCTCATCGCGCAATGGTAGCGCATTCGACTCCAGATCGACAGGTTGGGGGTTCAGGTCCTCCTGGGCTCACCA	JJJIJJJJJJJJIJJJJJJJJJJJJJJJJJJJJJJJJJJJJJJJJJJJJJJJJJJJJJJJJJJJJJJJJJJJJJJ	AS:i:-18	XS:i:-24	XN:i:0	XM:i:3	XO:i:0	XG:i:0	NM:i:3	MD:Z:8G9C37A18	YT:Z:UU	YA:i:1	YM:i:1	YR:i:1	YL:i:72
VH00745:80:AACKT2FM5:1:2202:31335:35645	0	tRNA-Trp-CCA-000147F	21	7	75M	*	0	0	GGGCTCATCGCGCAATGGCAGCGCATTCGACTCCAGATCGACAGGTTGGGGGTTCAGGTCCTCCTGGGCTCACCA	JJJJIJJJJJJJJJJJJJJJJJJJJJJJJJJJJJJJJJJJJJJJJJJJJJJJJJJJJJJJJJJJJJJJJJJJJJJ	AS:i:-12	XS:i:-18	XN:i:0	XM:i:2	XO:i:0	XG:i:0	NM:i:2	MD:Z:8G47A18	YT:Z:UU	YA:i:1	YM:i:1	YR:i:1	YL:i:72
VH00745:80:AACKT2FM5:1:2202:16792:35797	0	tRNA-Trp-CCA-000147F	21	7	75M	*	0	0	GGGCTCATGGCGCAATGGCAGCGCATTCGACTCCAGATCGACAGGTTGGGGGTTCAGGTCCTCCTGGGCTCACCA	JJJFJJJJJJJJJJJJJJJJJJJJJJJJJJJJJJJJJJJJJJJJJJJJJJJJJJJJJJJJJJJJJJJJJJJJJJJ	AS:i:-6	XS:i:-12	XN:i:0	XM:i:1	XO:i:0	XG:i:0	NM:i:1	MD:Z:56A18	YT:Z:UU	YA:i:1	YM:i:1	YR:i:1	YL:i:72
VH00745:80:AACKT2FM5:1:2202:59075:36914	0	tRNA-Trp-CCA-000147F	21	0	18M1D56M	*	0	0	GGGCTCATTGCGCAATGGAGCGCATTCGACTCCAGATCGACAGGTTGGGGGTTCAGGTCCTCCTGGGATCACCA	JJJJIJJJJJJJJJJIJJJJJJJJJJJJJJJJJJJJJJJJJJJJJJJJJJJJJJJJJJJJJJJJJJJJJJJJJJ	AS:i:-26	XS:i:-32	XN:i:0	XM:i:3	XO:i:1	XG:i:1	NM:i:4	MD:Z:8G9^C37A11C6	YT:Z:UU	YA:i:1	YM:i:1	YR:i:1	YL:i:72
VH00745:80:AACKT2FM5:1:2202:41389:37557	0	tRNA-Trp-CCA-000147F	21	7	75M	*	0	0	GGGCTCATGGCGCAATGGCAGCGCATTCGACTCCAGATCGACAGGTTGGGGGTTCAGGTCCTCCTGGGCTCACCA	JJJFJJJJJJJJJJJJJJJJJJJJJJJJJJJJJJJJJJJJJJJJJJJJJJJJJJJJJJJJJJJJJJJJJJJJJJJ	AS:i:-6	XS:i:-12	XN:i:0	XM:i:1	XO:i:0	XG:i:0	NM:i:1	MD:Z:56A18	YT:Z:UU	YA:i:1	YM:i:1	YR:i:1	YL:i:72
VH00745:80:AACKT2FM5:1:2202:17928:37614	0	tRNA-Trp-CCA-000147F	21	2	68M2D5M	*	0	0	GGGCTCATGGCGCAATGGTAGCGCATTCGACTCCAGATCGACAGGTTGGGGGTTCAGGTCCTCCTGGGCGCCA	JJJFJJJJJJJJJJJJJJJJJJJJJJJJJJJJJJJJJJJJJJJJJJJJJJJJJJJJJJJJJJJJJJJJJJJJJ	AS:i:-29	XS:i:-30	XN:i:0	XM:i:3	XO:i:1	XG:i:2	NM:i:5	MD:Z:18C37A11^CT1A3	YT:Z:UU	YA:i:1	YM:i:1	YR:i:1	YL:i:72
VH00745:80:AACKT2FM5:1:2202:76912:38807	0	tRNA-Trp-CCA-000147F	21	11	75M	*	0	0	GGGCTCATGGCGCAATGGCAGCGCATTCGACTCCAGATCGACAGGTTGGGGGTTCAGGTCCTCCTGGGCTCACCA	JJJFJJJJIJJJIFJJFJJJJJJFFJJJJJJJJJJJJJJJJJFIJFFIJIJJJJJJJJFJJFJIJJ7JJIJIJJF	AS:i:-6	XS:i:-18	XN:i:0	XM:i:1	XO:i:0	XG:i:0	NM:i:1	MD:Z:56A18	YT:Z:UU	YA:i:1	YM:i:1	YR:i:1	YL:i:72
VH00745:80:AACKT2FM5:1:2202:24934:38750	0	tRNA-Trp-CCA-000147F	21	7	75M	*	0	0	GGGCTCATGGCGCAATGGTAGCGCATTCGACTCCAGATCGACAGGTTGGGGGTTCAGGTCCTCCTGGGCTCACCA	JJJFJJJJJJJJJJJJJJJJJJJJJJJJJJJJJJJJJJJJJJJJJJJJJJJJJJJJJJJJJJJJJJJJJJJJJJJ	AS:i:-12	XS:i:-18	XN:i:0	XM:i:2	XO:i:0	XG:i:0	NM:i:2	MD:Z:18C37A18	YT:Z:UU	YA:i:1	YM:i:1	YR:i:1	YL:i:72
VH00745:80:AACKT2FM5:1:2202:31846:39185	0	tRNA-Trp-CCA-000147F	21	0	75M	*	0	0	GGGCTCATTGCGCAATGGTAGCGCATTCGACTCCAGATCGACAGGTTGGGGGTTCAGGTCCTCCTGGGCTCACCA	JJJJIJJJIJJJJJJJJJIJJJJJJJJJJJJJJJJJJJJJJJJJJJJJJJJJJJJJJJJJJJJJJJJJJJJJJJJ	AS:i:-18	XS:i:-24	XN:i:0	XM:i:3	XO:i:0	XG:i:0	NM:i:3	MD:Z:8G9C37A18	YT:Z:UU	YA:i:1	YM:i:1	YR:i:1	YL:i:72
VH00745:80:AACKT2FM5:1:2202:57977:39451	0	tRNA-Trp-CCA-000147F	21	7	75M	*	0	0	GGGCTCATAGCGCAATGGCAGCGCATTCGACTCCAGATCGACAGGTTGGGGGTTCAGGTCCTCCTGGGCTCACCA	JJJJJJJJJJJJJJJJJJJJJJJJJJJJJJJJJJJJJJJJJJJJJJJJJJJJJJJJJJJJJJJJJJJJJJJJJJJ	AS:i:-12	XS:i:-18	XN:i:0	XM:i:2	XO:i:0	XG:i:0	NM:i:2	MD:Z:8G47A18	YT:Z:UU	YA:i:1	YM:i:1	YR:i:1	YL:i:72
VH00745:80:AACKT2FM5:1:2202:60154:40075	0	tRNA-Trp-CCA-000147F	21	7	75M	*	0	0	GGGCTCATGGCGCAATGGTAGCGCATTCGACTCCAGATCGACAGGTTGGGGGTTCAGGTCCTCCTGGGCTCACCA	JJJFJJJJJJJJJJJJJJJJJJJJJJJJJJJJJJJJJJJJJJJJJJJJJJJJJJJJJJFJJJJJJJJJJJJJJJJ	AS:i:-12	XS:i:-18	XN:i:0	XM:i:2	XO:i:0	XG:i:0	NM:i:2	MD:Z:18C37A18	YT:Z:UU	YA:i:1	YM:i:1	YR:i:1	YL:i:72
VH00745:80:AACKT2FM5:1:2202:19083:40359	0	tRNA-Trp-CCA-000147F	21	7	75M	*	0	0	GGGCTCATGGCGCAATGGTAGCGCATTCGACTCCAGATCGACAGGTTGGGGGTTCAGGTCCTCCTGGGCTCACCA	JJJ7JIJJJJJJJJJJJJJJJJJJJJJJJJJJJJJJJJJJJJJJJJJJJJJJJJJJJJJJJJJJJJJJJJJJJJJ	AS:i:-12	XS:i:-18	XN:i:0	XM:i:2	XO:i:0	XG:i:0	NM:i:2	MD:Z:18C37A18	YT:Z:UU	YA:i:1	YM:i:1	YR:i:1	YL:i:72
VH00745:80:AACKT2FM5:1:2202:16754:40492	0	tRNA-Trp-CCA-000147F	21	7	75M	*	0	0	GGGCTCATCGCGCAATGGCAGCGCATTCGACTCCAGATCGACAGGTTGGGGGTTCAGGTCCTCCTGGGCTCACCA	JJJJJJJJJJJJJJJJJJJJJJJJJJJJJJJJJJJJJJJJJJJJJJJJJJJJJJJJJJJJJJJJJJJJJJJJJJJ	AS:i:-12	XS:i:-18	XN:i:0	XM:i:2	XO:i:0	XG:i:0	NM:i:2	MD:Z:8G47A18	YT:Z:UU	YA:i:1	YM:i:1	YR:i:1	YL:i:72
VH00745:80:AACKT2FM5:1:2202:16906:40492	0	tRNA-Trp-CCA-000147F	21	7	75M	*	0	0	GGGCTCATCGCGCAATGGCAGCGCATTCGACTCCAGATCGACAGGTTGGGGGTTCAGGTCCTCCTGGGCTCACCA	JJJJJJJJJJJJJJJJJJJJJJJJJJJJJJJJJJJJJJJJIJJJJJJJJJJJJJJJJJJJJJJJJJJJJJJJJJJ	AS:i:-12	XS:i:-18	XN:i:0	XM:i:2	XO:i:0	XG:i:0	NM:i:2	MD:Z:8G47A18	YT:Z:UU	YA:i:1	YM:i:1	YR:i:1	YL:i:72
VH00745:80:AACKT2FM5:1:2202:25484:40927	0	tRNA-Trp-CCA-000147F	21	0	75M	*	0	0	GGGCTCATTGCGCAATGGTAGCGCATTCGACTCCAGATCGACAGGTTGGGGGTTCAGGTCCTCCTGGGCTCACCA	JJJJIJJJJJJJJJJJJJJJJJJJJJJJJJJJJJJJJJJJJJJJJJJJJJJJJJJJJJJJJJJJJJJJJJJJJJJ	AS:i:-18	XS:i:-24	XN:i:0	XM:i:3	XO:i:0	XG:i:0	NM:i:3	MD:Z:8G9C37A18	YT:Z:UU	YA:i:1	YM:i:1	YR:i:1	YL:i:72
VH00745:80:AACKT2FM5:1:2202:42980:41268	0	tRNA-Trp-CCA-000147F	21	7	75M	*	0	0	GGGCTCATGGCGCAATGGTAGCGCATTCGACTCCAGATCGACAGGTTGGGGGTTCAGGTCCTCCTGGGCTCACCA	JJJ7JJJJJJJJJJJJJJJJJJJJJJJJJJJJJJJJJJJJJJJJJJJJJJJJJJJJJJJJJJJJJJJJJJJJJJJ	AS:i:-12	XS:i:-18	XN:i:0	XM:i:2	XO:i:0	XG:i:0	NM:i:2	MD:Z:18C37A18	YT:Z:UU	YA:i:1	YM:i:1	YR:i:1	YL:i:72
VH00745:80:AACKT2FM5:1:2202:43018:41268	0	tRNA-Trp-CCA-000147F	21	7	75M	*	0	0	GGGCTCATGGCGCAATGGTAGCGCATTCGACTCCAGATCGACAGGTTGGGGGTTCAGGTCCTCCTGGGCTCACCA	JJJFJJJJJJJJJJJJJJJJJJJJJJJJJJJJJJJJJJJJJJJJJJJJJJJJJJJJJJJJJJJJJJJJJJJJJJJ	AS:i:-12	XS:i:-18	XN:i:0	XM:i:2	XO:i:0	XG:i:0	NM:i:2	MD:Z:18C37A18	YT:Z:UU	YA:i:1	YM:i:1	YR:i:1	YL:i:72
VH00745:80:AACKT2FM5:1:2202:25730:41135	0	tRNA-Trp-CCA-000147F	21	0	75M	*	0	0	GGGCTCATCGCGCAATGGTAGCGCATTCGACTCCAGATCGACAGGTTGGGGGTTCAGGTCCTCCTGGGCNCACCA	JJJJIJIJJJJJJFJJIJJJJJJJJJJJJJJJJJJJIJJJJJJJJJJJJJJJJJJJJJJJJJJJJJJJJ!JJJJJ	AS:i:-23	XS:i:-29	XN:i:0	XM:i:4	XO:i:0	XG:i:0	NM:i:4	MD:Z:8G9C37A12T5	YT:Z:UU	YA:i:1	YM:i:1	YR:i:1	YL:i:72
VH00745:80:AACKT2FM5:1:2202:42999:41249	0	tRNA-Trp-CCA-000147F	21	7	75M	*	0	0	GGGCTCATGGCGCAATGGTAGCGCATTCGACTCCAGATCGACAGGTTGGGGGTTCAGGTCCTCCTGGGCTCACCA	JJJ7JFJJJJJJJJJJJJJJJJJJJJJJJJJJJJJJJIJJJJJJJJJJJJJJJJJJJJJJJJJJJJJJJJJJJJJ	AS:i:-12	XS:i:-18	XN:i:0	XM:i:2	XO:i:0	XG:i:0	NM:i:2	MD:Z:18C37A18	YT:Z:UU	YA:i:1	YM:i:1	YR:i:1	YL:i:72
VH00745:80:AACKT2FM5:1:2202:27737:41325	0	tRNA-Trp-CCA-000147F	21	0	75M	*	0	0	GGGCTCATTGCGCAATGGTAGCGCATTCGACTCCAGATCGACAGGTTGGGGGTTCAGGTCCTCCTGGGCTCACCA	JJJIJJJJJJJJJJJJJJJJJJJJJJJJJJJJJJJJJJJJJJJJJJJJJJJJJJJJJJJJJJJJJJJJJJJJJJJ	AS:i:-18	XS:i:-24	XN:i:0	XM:i:3	XO:i:0	XG:i:0	NM:i:3	MD:Z:8G9C37A18	YT:Z:UU	YA:i:1	YM:i:1	YR:i:1	YL:i:72
VH00745:80:AACKT2FM5:1:2202:36674:42044	0	tRNA-Trp-CCA-000147F	21	7	75M	*	0	0	GGGCTCATGGCGCAATGGTAGCGCATTCGACTCCAGATCGACAGGTTGGGGGTTCAGGTCCTCCTGGGCTCACCA	IJJFIJJJJFJJJIJJJJIJJJJJJJJJJJJJJJJJJJJJJJJJJJJJJJJJJJJJJJJJJJJJJJJJJJJJJJF	AS:i:-12	XS:i:-18	XN:i:0	XM:i:2	XO:i:0	XG:i:0	NM:i:2	MD:Z:18C37A18	YT:Z:UU	YA:i:1	YM:i:1	YR:i:1	YL:i:72
VH00745:80:AACKT2FM5:1:2202:65229:42044	0	tRNA-Trp-CCA-000147F	21	7	75M	*	0	0	GGGCTCATGGCGCAATGGTAGCGCATTCGACTCCAGATCGACAGGTTGGGGGTTCAGGTCCTCCTGGGCTCACCA	JJJ7JJJJJJJJJJJJJJJJJJJJJJJJJJJJJJJJJJJJJJJJJJJJJJJJJJJJJJJJJJJJJJJJJJJJJJJ	AS:i:-12	XS:i:-18	XN:i:0	XM:i:2	XO:i:0	XG:i:0	NM:i:2	MD:Z:18C37A18	YT:Z:UU	YA:i:1	YM:i:1	YR:i:1	YL:i:72
VH00745:80:AACKT2FM5:1:2202:57958:42196	0	tRNA-Trp-CCA-000147F	21	7	75M	*	0	0	GGGCTCATGGCGCAATGGTAGCGCATTCGACTCCAGATCGACAGGTTGGGGGTTCAGGTCCTCCTGGGCTCACCA	JJJ7JJJJJJJJJJJJJJJJJJJJJIJJJJJJJJJJJJJJJJJJJJJJJJJJJJJJJJJJJJJJJJJJJJJJJJJ	AS:i:-12	XS:i:-18	XN:i:0	XM:i:2	XO:i:0	XG:i:0	NM:i:2	MD:Z:18C37A18	YT:Z:UU	YA:i:1	YM:i:1	YR:i:1	YL:i:72
VH00745:80:AACKT2FM5:1:2202:30786:42517	0	tRNA-Trp-CCA-000147F	21	0	75M	*	0	0	GGGCTCATTGCGCAATGGTAGCGCATTCGACTCCAGATCGACAGGTTGGGGGTTCAGGTCCTCCTGGGCTCACCA	JJJJJJJJJJJJJJJIJJJJJJJJJJJJJJJJJJJJJJJJJJJJJJJJJJJJJJJJJJJJJJJJJJJJJJJJJJJ	AS:i:-18	XS:i:-24	XN:i:0	XM:i:3	XO:i:0	XG:i:0	NM:i:3	MD:Z:8G9C37A18	YT:Z:UU	YA:i:1	YM:i:1	YR:i:1	YL:i:72
VH00745:80:AACKT2FM5:1:2202:30520:42858	0	tRNA-Trp-CCA-000147F	21	0	75M	*	0	0	GGGCTCATTGCGCAATGGTAGCGCATTCGACTCCAGATCGACAGGTTGGGGGTTCAGGTCCTCCTGGGCTCACCA	JJJJJJJJJJJJJJJ0JJFJJJJJJJJJJJJJJJJJJJJJJJJJJJJJJJJJJJJJJJJJJJJJJJJJJJJJJJJ	AS:i:-18	XS:i:-24	XN:i:0	XM:i:3	XO:i:0	XG:i:0	NM:i:3	MD:Z:8G9C37A18	YT:Z:UU	YA:i:1	YM:i:1	YR:i:1	YL:i:72
VH00745:80:AACKT2FM5:1:2202:21640:43029	0	tRNA-Trp-CCA-000147F	21	7	75M	*	0	0	GGGCTCATTGCGCAATGGCAGCGCATTCGACTCCAGATCGACAGGTTGGGGGTTCAGGTCCTCCTGGGCTCACCA	JJJJFJJJJJJJJJJJJJJJJJJJJJJJJJJJJJJJJJJJJJJJJJJJJJJJJJJJJJJJJJJJJJJJIJJJJJJ	AS:i:-12	XS:i:-18	XN:i:0	XM:i:2	XO:i:0	XG:i:0	NM:i:2	MD:Z:8G47A18	YT:Z:UU	YA:i:1	YM:i:1	YR:i:1	YL:i:72
VH00745:80:AACKT2FM5:1:2202:61404:43104	0	tRNA-Trp-CCA-000147F	21	7	75M	*	0	0	GGGCTCATGGCGCAATGGTAGCGCATTCGACTCCAGATCGACAGGTTGGGGGTTCAGGTCCTCCTGGGCTCACCA	JJJFFFJJJJJJJJJJJJJJJJJJJJJJJJJJJJJJJJJJJJJJJJJJJJJJJJJJJJJJJJJJJJJJJJJJJJJ	AS:i:-12	XS:i:-18	XN:i:0	XM:i:2	XO:i:0	XG:i:0	NM:i:2	MD:Z:18C37A18	YT:Z:UU	YA:i:1	YM:i:1	YR:i:1	YL:i:72
VH00745:80:AACKT2FM5:1:2202:41901:43294	0	tRNA-Trp-CCA-000147F	21	7	75M	*	0	0	GGGCTCATAGCGCAATGGCAGCGCATTCGACTCCAGATCGACAGGTTGGGGGTTCAGGTCCTCCTGGGCTCACCA	JJJJJJJJJJJJJJJJJJJJJJJJJJJJJJJJJJJJJJJJJJJJJJJJJJJJJJJJJJJJJJJJJJJJJJJJJJJ	AS:i:-12	XS:i:-18	XN:i:0	XM:i:2	XO:i:0	XG:i:0	NM:i:2	MD:Z:8G47A18	YT:Z:UU	YA:i:1	YM:i:1	YR:i:1	YL:i:72
VH00745:80:AACKT2FM5:1:2202:23855:43653	0	tRNA-Trp-CCA-000147F	21	11	75M	*	0	0	GGGCTCATGGCGCAATGGTAGCGCATTCGACTCCAGATCGACAGGTTGGGGGTTCAGGTCCTCCTGGGCTCACCA	JJJIJJJJJJJJJJJJJJJJJJJJJJJJJJJJJJJJJJJJJJJJJJJJJJJJJJJJJJJJJJJJJJJJJJJJJJJ	AS:i:-12	XS:i:-24	XN:i:0	XM:i:2	XO:i:0	XG:i:0	NM:i:2	MD:Z:18C37A18	YT:Z:UU	YA:i:1	YM:i:1	YR:i:1	YL:i:72
VH00745:80:AACKT2FM5:1:2202:23685:43862	0	tRNA-Trp-CCA-000147F	21	0	75M	*	0	0	GGGCTCATTGCGCAATGGTAGCGCATTCGACTCCAGATCGACAGGTTGGGGGTTCAGGTCCTCCTGGGCTCACCA	JJJJJJJJJJJJJJJIJJJJJJJJJJJJJJJJJJJJJJJJJJJJJJJJJJJJJJJJJJJJJJJJJJJJJJJJJJJ	AS:i:-18	XS:i:-24	XN:i:0	XM:i:3	XO:i:0	XG:i:0	NM:i:3	MD:Z:8G9C37A18	YT:Z:UU	YA:i:1	YM:i:1	YR:i:1	YL:i:72
VH00745:80:AACKT2FM5:1:2202:26866:43937	0	tRNA-Trp-CCA-000147F	21	7	75M	*	0	0	GGGCTCATGGCGCAATGGCAGCGCATTCGACTCCAGATCGACAGGTTGGGGGTTCAGGTCCTCCTGGGCTCACCA	JJJIJJJJJJJJJJJJJJJJJJJJJJJJJJJJJJJJJJJJJJJJJJJJJJJJJJJJJJJJJJJJJJJJJJJJJJJ	AS:i:-6	XS:i:-12	XN:i:0	XM:i:1	XO:i:0	XG:i:0	NM:i:1	MD:Z:56A18	YT:Z:UU	YA:i:1	YM:i:1	YR:i:1	YL:i:72
VH00745:80:AACKT2FM5:1:2202:70986:44581	0	tRNA-Trp-CCA-000147F	21	7	18M1D56M	*	0	0	GGGCTCATGGCGCAATGGAGCGCATTCGACTCCAGATCGACAGGTTGGGGGTTCAGGTCCTCCTGGGCTCACCA	JJJFJJJJJJJJJJIJJJJJJJJJJJJJJJJJJJJJJJJJJJJJJJJJJJJJJJJJJJJJJJJJJJJJJJJJJJ	AS:i:-14	XS:i:-20	XN:i:0	XM:i:1	XO:i:1	XG:i:1	NM:i:2	MD:Z:18^C37A18	YT:Z:UU	YA:i:1	YM:i:1	YR:i:1	YL:i:72
VH00745:80:AACKT2FM5:1:2202:66441:45035	0	tRNA-Trp-CCA-000147F	21	11	75M	*	0	0	GGGCTCATGGCGCAATGGTAGCGCATTCGACTCCAGATCGACAGGTTGGGGGTTCAGGTCCTCCTGGGCTCACCA	JJJFJJJJJJJJJJJJJJJJJJJJJJJJJJJJJJJJJJJJJJJJJJJJJJJJJJJJJJJJJJJJJJJJJJJJJJJ	AS:i:-12	XS:i:-24	XN:i:0	XM:i:2	XO:i:0	XG:i:0	NM:i:2	MD:Z:18C37A18	YT:Z:UU	YA:i:1	YM:i:1	YR:i:1	YL:i:72
VH00745:80:AACKT2FM5:1:2202:22549:44998	0	tRNA-Trp-CCA-000147F	21	11	75M	*	0	0	GGGCTCATGGCGCAATGGTAGCGCATTCGACTCCAGATCGACAGGTTGGGGGTTCAGGTCCTCCTGGGCTCACCA	JII7JJJJJ>IJJAJJJ>FJJJJFJJJJJJJJFJJIJIJJJJJJIAJJJJIJJJJJJAJAJIJIJJJJFJJJJJJ	AS:i:-12	XS:i:-24	XN:i:0	XM:i:2	XO:i:0	XG:i:0	NM:i:2	MD:Z:18C37A18	YT:Z:UU	YA:i:1	YM:i:1	YR:i:1	YL:i:72
VH00745:80:AACKT2FM5:1:2202:33001:45073	0	tRNA-Trp-CCA-000147F	21	11	75M	*	0	0	GGGCTCATGGCGCAATGGCAGCGCATTCGACTACAGATCGACAGGTTGGGGGTTCAGGTCCTCCTGGGCTCACCA	JJJFJJJJJJJJJJJ7JJJJJJJJJJJJJJJJJJJJJJJJJJJJJJJJJJJJJJJJJJJJJJJJJJJJJJJJJJJ	AS:i:-12	XS:i:-24	XN:i:0	XM:i:2	XO:i:0	XG:i:0	NM:i:2	MD:Z:32C23A18	YT:Z:UU	YA:i:1	YM:i:1	YR:i:1	YL:i:72
VH00745:80:AACKT2FM5:1:2202:66290:45149	0	tRNA-Trp-CCA-000147F	21	7	75M	*	0	0	GGGCTCATGGCGCAATGGTAGCGCATTCGACTCCAGATCGACAGGTTGGGGGTTCAAGTCCTCCTGGGCTCACCA	JJJ0JJJJJJJJJJJJJJJJJJJJJJJJJJJJJJJJJJJJJJJJJJJJJJJJJJJJJJJJJJJJJJJJJJJJJJJ	AS:i:-6	XS:i:-12	XN:i:0	XM:i:1	XO:i:0	XG:i:0	NM:i:1	MD:Z:18C56	YT:Z:UU	YA:i:1	YM:i:1	YR:i:1	YL:i:72
VH00745:80:AACKT2FM5:1:2202:16054:45206	0	tRNA-Trp-CCA-000147F	21	0	75M	*	0	0	GGGCTCATTGCGCAATGGCAGCGCATTCGACTCCATATCGACAGGTTGGGGGTTCAGGTCCTCCTGGGCTCACCA	JJJJIJJJJJJJJJJIJJJJJJJJJJJJJJJJJJJJJJJJJJJJJJJJJJJJJJJJJJJJJJJJJJJJJJJJJJJ	AS:i:-18	XS:i:-30	XN:i:0	XM:i:3	XO:i:0	XG:i:0	NM:i:3	MD:Z:8G26G20A18	YT:Z:UU	YA:i:1	YM:i:1	YR:i:1	YL:i:72
VH00745:80:AACKT2FM5:1:2202:69092:45414	0	tRNA-Trp-CCA-000147F	21	0	75M	*	0	0	GGGCTCATTGCGCAATGGTAGCGCATTCGACTCCAGATCGACAGGTTGGGGGTTCAGGTCCTCCTGGGCTCACCA	JJJJJJJJJJJJJJJJIJFJJJJJJJJJJJJJJJJJJJJJJJJJJJJJJJJJJJJJJJJJJJJJJJJJJJJJJJJ	AS:i:-18	XS:i:-24	XN:i:0	XM:i:3	XO:i:0	XG:i:0	NM:i:3	MD:Z:8G9C37A18	YT:Z:UU	YA:i:1	YM:i:1	YR:i:1	YL:i:72
```
