## Supplementary material for "How did UGA codon translation as tryptophan evolve in certain ciliates? A critique of Kachale et al. 2023 *Nature*": Source Data: Trp_tRNAs_Blepharisma_stoltei.sam (part 1 of 58)

```
ST-J00101:167:HFWTMBBXY:6:1216:2960:42601	256	tRNA-Trp-CCA-21	17	0	4M7I76M	*	0	0	ACGATACTGGTGGACCCATAGCACAACTGGTAGTGCAACGGACTCCAAATCCGCAGGTTGGGCGTTCAGGTCGCTCTGGGTTCACCA	JJJJJJJJJJJJJJJJJJJJJJJJJJJJJJJJJJJJJJJJJJJJJJJJJJJJJJJJJJJJJJJJJJJJJJJJJJJJJJJJJJJJJJJ	AS:i:-52	XS:i:-52	XN:i:4	XM:i:5	XO:i:1	XG:i:7	NM:i:12	MD:Z:0N0N0N0N57A18	YT:Z:UU	YA:i:1	YM:i:1	YR:i:4	YL:i:6
ST-J00101:167:HFWTMBBXY:6:1216:3823:42759	256	tRNA-Trp-CCA-21	17	0	4M7I76M	*	0	0	ACGATACTGGTGGACCCATAGCACAACTGGTAGTGCAACGGACTCCAAATCCGCAGGTTGGGCGTTCAGGTCGCTCTGGGTTCACCA	JJJJJJJJJJJJJJJJJJJJJJJJJJJJJJJJJJJJJJJJJJJJJJJJJJJJJJJJJJJJJJJJJJJJJJJJJJJJJJJJJJJJJJJ	AS:i:-52	XS:i:-52	XN:i:4	XM:i:5	XO:i:1	XG:i:7	NM:i:12	MD:Z:0N0N0N0N57A18	YT:Z:UU	YA:i:1	YM:i:1	YR:i:4	YL:i:6
ST-J00101:167:HFWTMBBXY:6:2216:11211:2633	256	tRNA-Trp-CCA-21	19	1	78M	*	0	0	GGGGACCCATAGCACAACTGGTAGTGCAACGGACTCCAAATCCGCAGGTTGGGCGTTCAAGTCGCTCTGGGTTCACCA	JJJJJJJJJJJJJJJJJJJJJJJJJJJJJJJJJJJJJJJJJJJJJJJJJJJJJJJJJJJJJJJJJJJJJJJJJJJJJJ	AS:i:-10	XS:i:-10	XN:i:2	XM:i:2	XO:i:0	XG:i:0	NM:i:2	MD:Z:0N0N76	YT:Z:UU	YA:i:1	YM:i:1	YR:i:4	YL:i:6
ST-J00101:167:HFWTMBBXY:6:2216:11190:9737	256	tRNA-Trp-CCA-21	19	1	78M	*	0	0	GGGGACCCATAGCACAACTGGTAGTGCAACGGACTCCAAATCCGCAGGTTGGGCGTTCAAGTCGCTCTGGGTTCACCA	JJJJJJJJJJJJJJJJJJJJJJJJJJJJJJJJJJJJJJJJJJJJJJJJJJJJJJJJJJJJJJJJJJJJJJJJJJJJJJ	AS:i:-10	XS:i:-10	XN:i:2	XM:i:2	XO:i:0	XG:i:0	NM:i:2	MD:Z:0N0N76	YT:Z:UU	YA:i:1	YM:i:1	YR:i:4	YL:i:6
ST-J00101:167:HFWTMBBXY:6:1101:22150:22432	256	tRNA-Trp-CCA-21	20	0	77M	*	0	0	TGGACCCATTGCACAACTGGTAGTGCAACGGACTCCAAATCCGCAGGTTGGGCGTTCAGGTCGCTCTGGGTTCACCA	JJJJJJJJJJJJJJJJJJJJJJJJJJJJJJJJJJJJJJJJJJJJJJJJJJJJJJJJJJJJJJJJJJJJJJJJJJJJJ	AS:i:-17	XS:i:-17	XN:i:1	XM:i:3	XO:i:0	XG:i:0	NM:i:3	MD:Z:0N8A48A18	YT:Z:UU	YA:i:1	YM:i:1	YR:i:4	YL:i:6
ST-J00101:167:HFWTMBBXY:6:1101:15189:39277	256	tRNA-Trp-CCA-21	20	0	18M1D58M	*	0	0	TGGACCCATTGCACAACTGAAGTGCAACGGACTCCAAATCCGCAGGTTGGGCGTTCAGGTCGCTCTGGGTTCACCA	JJJJJJJJJJJJJJJJJJJIJJJJJJJJJJJJJJJJJJJJJJJJJJJJJJJJJJJJJJJJJJJJJJJJJJJJJJJJ	AS:i:-31	XS:i:-31	XN:i:1	XM:i:4	XO:i:1	XG:i:1	NM:i:5	MD:Z:0N8A8^G1T37A18	YT:Z:UU	YA:i:1	YM:i:1	YR:i:4	YL:i:6
ST-J00101:167:HFWTMBBXY:6:1102:8055:42601	0	tRNA-Trp-CCA-21	20	0	77M	*	0	0	TGGACCCATGGCACAACTGGTAGTGCAACGGACTCCAAATCCGCAGGTTGGGCGTTCAGGTCGCTCTGGGTTCACCA	:FDJJJJJJJJJJJJJJJJJIJJJGJJJII<0JJ:AJJJJIIJJJJJ?DAJJIFJFJAJJJFJJDFI:JJJJAJJJJ	AS:i:-17	XS:i:-17	XN:i:1	XM:i:3	XO:i:0	XG:i:0	NM:i:3	MD:Z:0N8A48A18	YT:Z:UU	YA:i:1	YM:i:1	YR:i:4	YL:i:6
ST-J00101:167:HFWTMBBXY:6:1102:13088:46680	256	tRNA-Trp-CCA-21	20	0	77M	*	0	0	TGGACCCATGGCACAACTGGTAGTGCAACGGACTCCAAATCCGCAGGTTGGGCGTTCAGGTCGCTCTGGGTTCACCA	JJJJJJJJJJJJJJJJJJJJJJJJJJJJJJJJJJJJJJJJJJJJJJJJJJJJJJJJJJJJJJJJJJJJJJJJJJJJJ	AS:i:-17	XS:i:-17	XN:i:1	XM:i:3	XO:i:0	XG:i:0	NM:i:3	MD:Z:0N8A48A18	YT:Z:UU	YA:i:1	YM:i:1	YR:i:4	YL:i:6
ST-J00101:167:HFWTMBBXY:6:1103:8379:10071	0	tRNA-Trp-CCA-21	20	0	77M	*	0	0	TGGACCCATGGCACAACTGGTAGTGCAACGGACTCCAAATCCGCAGGTTGGGCGTTCAGGTCGCTCTGGGTTCACCA	JJJJJJJJJJJJJJJJJJJJJJJJJJJJIJJJJJJJJJJIJJJJJJJJJJJJJJJJJJJJJJJJJJJJJJJJJJJJJ	AS:i:-17	XS:i:-17	XN:i:1	XM:i:3	XO:i:0	XG:i:0	NM:i:3	MD:Z:0N8A48A18	YT:Z:UU	YA:i:1	YM:i:1	YR:i:4	YL:i:6
ST-J00101:167:HFWTMBBXY:6:1103:11211:14871	256	tRNA-Trp-CCA-21	20	0	77M	*	0	0	TGGACCCATTGCACAACTGGTAGTGCAACGGACTCCAAATCCGCAGGTTGGGCGTTCAGGTCGCTCTGGGTTCACCA	JJJJJJJJJJJJJJJJJJJJJJJJJJJJJJJJJJJJJJJJJJJJJJJJJJJJJJJJJJJJJJJJJJJJJJJJJJJJJ	AS:i:-17	XS:i:-17	XN:i:1	XM:i:3	XO:i:0	XG:i:0	NM:i:3	MD:Z:0N8A48A18	YT:Z:UU	YA:i:1	YM:i:1	YR:i:4	YL:i:6
ST-J00101:167:HFWTMBBXY:6:1103:11921:15363	256	tRNA-Trp-CCA-21	20	0	77M	*	0	0	TGGACCCATTGCACAACTGGTAGTGCAACGGACTCCAAATCCGCAGGTTGGGCGTTCAGGTCGCTCTGGGTTCACCA	JJJJJJJJJJJJJJJJJJJJJJJJJJJJJJJJJJJJJJJJJJJJJJJJJJJJJJJJJJJJJJJJJJJJJJJJJJJJJ	AS:i:-17	XS:i:-17	XN:i:1	XM:i:3	XO:i:0	XG:i:0	NM:i:3	MD:Z:0N8A48A18	YT:Z:UU	YA:i:1	YM:i:1	YR:i:4	YL:i:6
ST-J00101:167:HFWTMBBXY:6:1103:10257:19373	256	tRNA-Trp-CCA-21	20	0	77M	*	0	0	TGGACCCATGGCACAACTGGTAGTGCAACGGACTCCAAATCCGCAGGTTGGGCGTTCAGGTCGCTCTGGGTTCACCA	JJJJJJJJJJJJJJJJJJJJJJJJJJJJJJJJJJGJJJJJJJJJJJJJJJJJJJJJJJJJJJJJJJJJJJJJJJJJJ	AS:i:-17	XS:i:-17	XN:i:1	XM:i:3	XO:i:0	XG:i:0	NM:i:3	MD:Z:0N8A48A18	YT:Z:UU	YA:i:1	YM:i:1	YR:i:4	YL:i:6
ST-J00101:167:HFWTMBBXY:6:1104:14692:5886	256	tRNA-Trp-CCA-21	20	0	77M	*	0	0	TGGACCCATTGCACAACTGGTAGTGCAACGGACTCCAAATCCGCAGGTTGGGCGTTCAGGTCGCTCTGGGTTCACCA	JJJJJJJJJJJJJJJJJJJJJJJJJJJJJJJJJJJJJJJJJJJJJJJJJJJJJJJJJJJJJJJJJJJJJJJJJJJJJ	AS:i:-17	XS:i:-17	XN:i:1	XM:i:3	XO:i:0	XG:i:0	NM:i:3	MD:Z:0N8A48A18	YT:Z:UU	YA:i:1	YM:i:1	YR:i:4	YL:i:6
ST-J00101:167:HFWTMBBXY:6:1104:14773:5675	256	tRNA-Trp-CCA-21	20	0	77M	*	0	0	TGGACCCATTGCACAACTGGTAGTGCAACGGACTCCAAATCCGCAGGTTGGGCGTTCAGGTCGCTCTGGGTTCACCA	JJJJJJJJJJJJJJJJJJJJJJJJJJJJJJJJJJJJJJJJJJJJJJJJJJJJIJJJJJJJJJJJJJJJJJJJJJJJJ	AS:i:-17	XS:i:-17	XN:i:1	XM:i:3	XO:i:0	XG:i:0	NM:i:3	MD:Z:0N8A48A18	YT:Z:UU	YA:i:1	YM:i:1	YR:i:4	YL:i:6
ST-J00101:167:HFWTMBBXY:6:1104:27052:13095	256	tRNA-Trp-CCA-21	20	1	77M	*	0	0	TGGACCCATTGCACAACTGGTAGTGCAACGGACTCCAAATCCGCAGGTTGGGCGTTCAAGTCGCTCTGGGTTCACCA	JJJJJJJJJJJJJJJJJJJJJJJJJJJJJJJJJJJJJJJJJJJJJJJJJJJJJJJJJJJJJJJJJJJJJJJJJJJJJ	AS:i:-11	XS:i:-11	XN:i:1	XM:i:2	XO:i:0	XG:i:0	NM:i:2	MD:Z:0N8A67	YT:Z:UU	YA:i:1	YM:i:1	YR:i:4	YL:i:6
ST-J00101:167:HFWTMBBXY:6:1105:16711:12093	256	tRNA-Trp-CCA-21	20	0	77M	*	0	0	TGGACCCATTGCACAACTGGTAGTGCAACGGACTCCAAATCCGCAGGTTGGGCGTTCATGTCGCTCTGGGTTCACCA	JJJJJJJJJJJJJJJJJJJJJJJJJJJJJJJJJJJJJJJJJJJJJJJJJJJJJJJJJJJJJJJJJJJJJJJJJJJJJ	AS:i:-17	XS:i:-17	XN:i:1	XM:i:3	XO:i:0	XG:i:0	NM:i:3	MD:Z:0N8A48A18	YT:Z:UU	YA:i:1	YM:i:1	YR:i:4	YL:i:6
ST-J00101:167:HFWTMBBXY:6:1105:13900:33527	256	tRNA-Trp-CCA-21	20	1	77M	*	0	0	TGGACCCATAGCACAACTGGTAGTGCAACGGACTCCAAATCCGCAGGTTGGGCGTTCAGGTCGCTCTGGGTTCACCA	JJJJJJJJJJJJJJJJJJJJJJJJJJJJJJJJJJJJJJJJJJJJJJJJJJJJJJJJJJJJJJJJJJJJJJJJJJJJJ	AS:i:-11	XS:i:-11	XN:i:1	XM:i:2	XO:i:0	XG:i:0	NM:i:2	MD:Z:0N57A18	YT:Z:UU	YA:i:1	YM:i:1	YR:i:4	YL:i:6
ST-J00101:167:HFWTMBBXY:6:1105:9993:46944	256	tRNA-Trp-CCA-21	20	0	77M	*	0	0	TGGACCCATGGCACAACTGGTAGTGCAACGGACTCCAAATCCGCAGGTTGGGCGTTCAGGTCGCTCTGGGTTCACCA	JJJJJJJJJJJJJJJJJJJJJJJJJJJJJJJJJJJJJJJJJJJJJJJJJJJJJJJJJJJJJJJJJJJJJJJJJJJJJ	AS:i:-17	XS:i:-17	XN:i:1	XM:i:3	XO:i:0	XG:i:0	NM:i:3	MD:Z:0N8A48A18	YT:Z:UU	YA:i:1	YM:i:1	YR:i:4	YL:i:6
ST-J00101:167:HFWTMBBXY:6:1105:10226:46856	256	tRNA-Trp-CCA-21	20	0	77M	*	0	0	TGGACCCATGGCACAACTGGTAGTGCAACGGACTCCAAATCCGCAGGTTGGGCGTTCAGGTCGCTCTGGGTTCACCA	ADADJFJJJA<JDI?JGJJGJJDJJJJIJIDFJJJJJJJIJJJIJJJ>JJD:JJJJJGDIJAFIJJJJJJJJFGD:J	AS:i:-17	XS:i:-17	XN:i:1	XM:i:3	XO:i:0	XG:i:0	NM:i:3	MD:Z:0N8A48A18	YT:Z:UU	YA:i:1	YM:i:1	YR:i:4	YL:i:6
ST-J00101:167:HFWTMBBXY:6:1107:26423:6800	256	tRNA-Trp-CCA-21	20	0	77M	*	0	0	TGGACCCATTGCACAACTGGTAGTGCAACGGACTCCAAATCCGCAGGTTGGGCGTTCAGGTCGCTCTGGGTTCACCA	JJJJJJJJJJ>JIJJJJJJJJJJJJIJJJJJJJJJJJJJJJJJJJJJGJJJJIJIDJJJJJJJJJJJJJJJJJJJJJ	AS:i:-17	XS:i:-17	XN:i:1	XM:i:3	XO:i:0	XG:i:0	NM:i:3	MD:Z:0N8A48A18	YT:Z:UU	YA:i:1	YM:i:1	YR:i:4	YL:i:6
ST-J00101:167:HFWTMBBXY:6:1108:25702:39137	256	tRNA-Trp-CCA-21	20	0	78M	*	0	0	TGGACCCATGGCACAACTGGTAGTGCAACGGACTCCAAATCCGCAGGTTGGGCGTTCAGGTCGCTCTGGGTTCACCCA	JJJJJJJJJJJJJJJJJJJJJJJJJJJJJJJJJJJJJJJJJJJJJJJJJJJJJJJJJJJJJJJJJJJJJJJJJJJJJJ	AS:i:-28	XS:i:-28	XN:i:2	XM:i:5	XO:i:0	XG:i:0	NM:i:5	MD:Z:0N8A48A17A0N0	YT:Z:UU	YA:i:1	YM:i:1	YR:i:4	YL:i:6
ST-J00101:167:HFWTMBBXY:6:1110:10460:19654	256	tRNA-Trp-CCA-21	20	1	77M	*	0	0	TGGACCCATAGCACAACTGGTAGTGCAACGGACTCCAAATCCGCAGGTTGGGCGTTCATGTCGCTCTGGGTTCACCA	JJJJJJJJJJJJJJJJJJJJJJJJJJJJJJJJJJJJJJJJJJJJJJJJJJJJJJJJJJJJJJJJJJJJJJJJJJJJJ	AS:i:-11	XS:i:-11	XN:i:1	XM:i:2	XO:i:0	XG:i:0	NM:i:2	MD:Z:0N57A18	YT:Z:UU	YA:i:1	YM:i:1	YR:i:4	YL:i:6
ST-J00101:167:HFWTMBBXY:6:1110:20273:44675	256	tRNA-Trp-CCA-21	20	0	77M	*	0	0	TGGACCCATGGCACAACTGGTAGTGCAACGGACTCCAAATCCGCAGGTTGGGCGTTCAGGTCGCTCTGGGTTCACCA	JJJJJJJJJJJJJJJJJJJJJJJJJJJJJJJJJJJJJJJJJJJJJJJJJJJJJJJJJJJJJJJJJJJJJJJJJJJJJ	AS:i:-17	XS:i:-17	XN:i:1	XM:i:3	XO:i:0	XG:i:0	NM:i:3	MD:Z:0N8A48A18	YT:Z:UU	YA:i:1	YM:i:1	YR:i:4	YL:i:6
ST-J00101:167:HFWTMBBXY:6:1112:26240:15522	256	tRNA-Trp-CCA-21	20	1	77M	*	0	0	TGGACCCATAGCACAACTGGTAGTGCAACGGACTCCAAATCCGCAGGTTGGGCGTTCATGTCGCTCTGGGTTCACCA	JJJJJJJJJJJJJJJJJJJJJJJJJJJJJJJJJJJJJJJJJJJJJJJJJJJJJJJJJJJJJJJJJJJJJJJJJJJJJ	AS:i:-11	XS:i:-11	XN:i:1	XM:i:2	XO:i:0	XG:i:0	NM:i:2	MD:Z:0N57A18	YT:Z:UU	YA:i:1	YM:i:1	YR:i:4	YL:i:6
ST-J00101:167:HFWTMBBXY:6:1113:26758:2105	0	tRNA-Trp-CCA-21	20	0	77M	*	0	0	TGGACCCATGGCACAACTGGTAGTGCAACGGACTCCAAATCCGCAGGTTGGGCGTTCATGTCGCTCTGGGTTCACCA	JJJJJJJJJJJJJJJJJJJJJJJJJJJJJJJJJJJJJJJJJJJJJJJJJJJJJJJJJJJJJJJJJJJJJJJJJJJJJ	AS:i:-17	XS:i:-17	XN:i:1	XM:i:3	XO:i:0	XG:i:0	NM:i:3	MD:Z:0N8A48A18	YT:Z:UU	YA:i:1	YM:i:1	YR:i:4	YL:i:6
ST-J00101:167:HFWTMBBXY:6:1113:28260:28375	256	tRNA-Trp-CCA-21	20	0	77M	*	0	0	TGGACCCATGGCACAACTGGTAGTGCAACGGACTCCAAATCCGCAGGTTGGGCGTTCAGGTCGCTCTGGGTTCACCA	JJJJ>JJJJJJJJJJJJJJJJJJJJJJJJJJJJJJJJJJIJJJJ>JJJJJJJJJAJJJJJJJJIJJJJJJJJ>JJJJ	AS:i:-17	XS:i:-17	XN:i:1	XM:i:3	XO:i:0	XG:i:0	NM:i:3	MD:Z:0N8A48A18	YT:Z:UU	YA:i:1	YM:i:1	YR:i:4	YL:i:6
ST-J00101:167:HFWTMBBXY:6:1113:2179:45080	256	tRNA-Trp-CCA-21	20	0	77M	*	0	0	TGGACCCATGGCACAACTGGTAGTGCAACGGACTCCAAATCCGCAGGTTGGGCGTTCAGGTCGCTCTGGGTTCACCA	JJJJJJJJJJJJJJJJJJJJJJJJJJJJJJJJJJJJJJJJJJJJJJJJJJJJJJJJIJJJJJJJJJJJJJJJJJJJJ	AS:i:-17	XS:i:-17	XN:i:1	XM:i:3	XO:i:0	XG:i:0	NM:i:3	MD:Z:0N8A48A18	YT:Z:UU	YA:i:1	YM:i:1	YR:i:4	YL:i:6
ST-J00101:167:HFWTMBBXY:6:1114:12723:30468	256	tRNA-Trp-CCA-21	20	1	77M	*	0	0	TGGACCCATGGCACAACTGGTAGTGCAACGGACTCCAAATCCGCAGGTTGGGCGTTCAAGTCGCTCTGGGTTCACCA	JJJJJJJJJJJJJJJJJJJJJJJJJJJJJJJJJJJJJJJJJJJJJJJJJJJJJJJJJJJJJJJJJJJJJJJJJJJJJ	AS:i:-11	XS:i:-11	XN:i:1	XM:i:2	XO:i:0	XG:i:0	NM:i:2	MD:Z:0N8A67	YT:Z:UU	YA:i:1	YM:i:1	YR:i:4	YL:i:6
ST-J00101:167:HFWTMBBXY:6:1114:22526:46082	256	tRNA-Trp-CCA-21	20	1	77M	*	0	0	TGGACCCATAGCACAACTGGTAGTGCAACGGACTCCAAATCCGCAGGTTGGGCGTTCAGGTCGCTCTGGGTTCACCA	JJJJJJJJJJJJJJJJJJJJJJJJJJJJJJJJJJJJJJJJJJJJJJJJJJJJJJJJJJJJJJJJJJJJJJJJJJJJJ	AS:i:-11	XS:i:-11	XN:i:1	XM:i:2	XO:i:0	XG:i:0	NM:i:2	MD:Z:0N57A18	YT:Z:UU	YA:i:1	YM:i:1	YR:i:4	YL:i:6
ST-J00101:167:HFWTMBBXY:6:1115:19816:4145	0	tRNA-Trp-CCA-21	20	0	77M	*	0	0	TGGACCCATTGCACAACTGGTAGTGCAACGGACTCCAAATCCGCAGGTTGGGCGTTCAGGTCGCTCTGGGTTCACCA	JJJJJJJJJJJJJJJJJJJJJJJJJJJJJJJJJJJJJJJJJJJJJJJJJJJJJJJJJJJJJJJJJJJJJJJJJJJJJ	AS:i:-17	XS:i:-17	XN:i:1	XM:i:3	XO:i:0	XG:i:0	NM:i:3	MD:Z:0N8A48A18	YT:Z:UU	YA:i:1	YM:i:1	YR:i:4	YL:i:6
ST-J00101:167:HFWTMBBXY:6:1115:13332:13904	0	tRNA-Trp-CCA-21	20	1	77M	*	0	0	TGGACCCATAGCACAACTGGTAGTGCAACGGACTCCAAATCCGCAGGTTGGGCGTTCAGGTCGCTCTGGGTTCACCA	JJJJJJJJJJJJJJJJJJJJJJJJJJJJJJJJJJJJJJJJJJJJJJJJJJJJJJJJJJJJJJJJJJJJJJJJJJJJJ	AS:i:-11	XS:i:-11	XN:i:1	XM:i:2	XO:i:0	XG:i:0	NM:i:2	MD:Z:0N57A18	YT:Z:UU	YA:i:1	YM:i:1	YR:i:4	YL:i:6
ST-J00101:167:HFWTMBBXY:6:1115:23652:33334	256	tRNA-Trp-CCA-21	20	1	77M	*	0	0	TGGACCCATAGCACAACTGGTAGTGCAACGGACTCCAAATCCGCAGGTTGGGCGTTCAAGTCGCTCTGGGTTCACCA	JJJJJJJJJJJJJJJJJJJJJJJJJJJJJJJJJJJJJJJJJJJJJJJJJJJJJJJJJJJJJJJJJJJJJJJJJJJJJ	AS:i:-5	XS:i:-5	XN:i:1	XM:i:1	XO:i:0	XG:i:0	NM:i:1	MD:Z:0N76	YT:Z:UU	YA:i:1	YM:i:1	YR:i:4	YL:i:6
ST-J00101:167:HFWTMBBXY:6:1115:15290:48104	256	tRNA-Trp-CCA-21	20	0	77M	*	0	0	TGGACCCATGGCACAACTGGTAGTGCAACGGACTCCAAATCCGCAGGTTGGGCGTTCAGGTCGCTCTGGGTTCACCA	JJJJJJJJJJJJJJJJJJJJJJJJJJJJJJJJJJJJJJJJJJJJJJJJJJJJJJJJJJJJJJJJJJJJJJJJJJJJJ	AS:i:-17	XS:i:-17	XN:i:1	XM:i:3	XO:i:0	XG:i:0	NM:i:3	MD:Z:0N8A48A18	YT:Z:UU	YA:i:1	YM:i:1	YR:i:4	YL:i:6
ST-J00101:167:HFWTMBBXY:6:1116:28544:11284	256	tRNA-Trp-CCA-21	20	0	77M	*	0	0	TGGACCCATTGCACAACTGGTAGTGCAACGGACTCCAAATCCGCAGGTTGGGCGTTCAGGTCGCTCTGGGTTCACCA	JJJJJJJJJJJJJJJJJJJJJJJJJJJJJJJJJJJJJJJJJJJJJJJJJJJJJJJJJJJJJJJJJJJJJJJJJJJJJ	AS:i:-17	XS:i:-17	XN:i:1	XM:i:3	XO:i:0	XG:i:0	NM:i:3	MD:Z:0N8A48A18	YT:Z:UU	YA:i:1	YM:i:1	YR:i:4	YL:i:6
ST-J00101:167:HFWTMBBXY:6:1116:12134:23399	256	tRNA-Trp-CCA-21	20	0	77M	*	0	0	TGGACCCATGGCACAACTGGTAGTGCAACGGACTCCAAATCCGCAGGTTGGGCGTTCAGGTCGCTCTGGGTTCACCA	JJJJJJJJJJJJJJJJJJJJJJJJJJJJJJJJJJJJJJJJJJJJJJJJJJJJJJJJJJJJJJJJJJJJJJJJJJJJJ	AS:i:-17	XS:i:-17	XN:i:1	XM:i:3	XO:i:0	XG:i:0	NM:i:3	MD:Z:0N8A48A18	YT:Z:UU	YA:i:1	YM:i:1	YR:i:4	YL:i:6
ST-J00101:167:HFWTMBBXY:6:1118:8481:23997	0	tRNA-Trp-CCA-21	20	0	77M	*	0	0	TGGACCCATGGCACAACTGGTAGTGCAACGGACTCCAAATCCGCAGGTTGGGCGTTCAGGTCGCTCTGGGTTCACCA	JJJJJJJJJJJJJJJJJJJJJJJJJJJJJJJJJJJJJJJJJJJJJJJJJJJJJJJJJJJJJJJJJJJJJJJJJJJJJ	AS:i:-17	XS:i:-17	XN:i:1	XM:i:3	XO:i:0	XG:i:0	NM:i:3	MD:Z:0N8A48A18	YT:Z:UU	YA:i:1	YM:i:1	YR:i:4	YL:i:6
ST-J00101:167:HFWTMBBXY:6:1118:10267:43304	256	tRNA-Trp-CCA-21	20	0	20M1D56M	*	0	0	TGGACCCATGGCACAACTGGAGTGCAACGGACTCCAAATCCGCAGGTTGGGCGTTCAAGTCGCTCTGGGTTCACCA	JJJJJJJJJJJJJJJJJJJJJJJJJJJJJJJJJJJJJJJJJJJJJJJJJJJJJJJJJJJJJJJJJJJJJJJJJJJJ	AS:i:-19	XS:i:-19	XN:i:1	XM:i:2	XO:i:1	XG:i:1	NM:i:3	MD:Z:0N8A10^T56	YT:Z:UU	YA:i:1	YM:i:1	YR:i:4	YL:i:6
ST-J00101:167:HFWTMBBXY:6:1119:15128:12726	0	tRNA-Trp-CCA-21	20	0	77M	*	0	0	TGGACCCATTGCACAACTGGTAGTGCAACGGACTCCAAATCCGCAGGTTGGGCGTTCAGGTCGCTCTGGGTTCACCA	JJJJJJJJJJJJJJJJJJJJJJJJJJJJJJJJJJJJJJJJJJJJJJJJJJJJJJ>JJJJJJJJJJJJJJJJJJJJJJ	AS:i:-17	XS:i:-17	XN:i:1	XM:i:3	XO:i:0	XG:i:0	NM:i:3	MD:Z:0N8A48A18	YT:Z:UU	YA:i:1	YM:i:1	YR:i:4	YL:i:6
ST-J00101:167:HFWTMBBXY:6:1120:2402:15961	256	tRNA-Trp-CCA-21	20	0	77M	*	0	0	TGGACCCATGGCACAACTGGTAGTGCAACGGACTCCAAATCCGCAGGTTGGGAGTTCAGGTCGCTCTGGGTTCACCA	JIJJJJJJJJJJJJJJJJJJJJJJJJJJJJ0GIJJJJJJJJJAJ<JJIJJJIJJJJDJJJJII<IJJJJJJJJJJJJ	AS:i:-23	XS:i:-23	XN:i:1	XM:i:4	XO:i:0	XG:i:0	NM:i:4	MD:Z:0N8A42C5A18	YT:Z:UU	YA:i:1	YM:i:1	YR:i:4	YL:i:6
ST-J00101:167:HFWTMBBXY:6:1122:18548:4936	256	tRNA-Trp-CCA-21	20	0	77M	*	0	0	TGGACCCATGGCACAACTGGTAGTGCAACGGACTCCAAATCCGCAGGTTGGGCGTTCAGGTCGCTCTGGGTTCACCA	JJJJJJJJJJJJJJJJJJJJJJJJJJJJJJJJJJJJJJJJJJJJJJJJJJJJJJJJJJJJJJJJJJJJJJJJJJJJJ	AS:i:-17	XS:i:-17	XN:i:1	XM:i:3	XO:i:0	XG:i:0	NM:i:3	MD:Z:0N8A48A18	YT:Z:UU	YA:i:1	YM:i:1	YR:i:4	YL:i:6
ST-J00101:167:HFWTMBBXY:6:1122:23480:46645	256	tRNA-Trp-CCA-21	20	0	77M	*	0	0	TGGACCCATTGCACAACTGGTAGTGCAACGGACTCCAAATCCGCAGGTTGGGCGTTCAGGTCGCTCTGGGTTCACCA	JJJJJJJJJJJJJJJJJJJJJJJJJJJJJJJJJJJJJJJJJJJJJJJJJJJJJJJJJJJJJJJJJJJJJJJJJJJJJ	AS:i:-17	XS:i:-17	XN:i:1	XM:i:3	XO:i:0	XG:i:0	NM:i:3	MD:Z:0N8A48A18	YT:Z:UU	YA:i:1	YM:i:1	YR:i:4	YL:i:6
ST-J00101:167:HFWTMBBXY:6:1123:23358:43374	256	tRNA-Trp-CCA-21	20	0	77M	*	0	0	TGGACCCATGGCACAACTGGTAGTGCAACGGACTCCAAATCCGCAGGTTGGGCGTTCAGGTCGCTCTGGGTTCACCA	JJJJJJJJJJJJJJJJJJJJJJJJJJJJJJJJJJJJJJJJJJJJJJJJJJJJJJJJJJJJJJJJJJJJJJJJJJJJJ	AS:i:-17	XS:i:-17	XN:i:1	XM:i:3	XO:i:0	XG:i:0	NM:i:3	MD:Z:0N8A48A18	YT:Z:UU	YA:i:1	YM:i:1	YR:i:4	YL:i:6
ST-J00101:167:HFWTMBBXY:6:1124:7466:28076	256	tRNA-Trp-CCA-21	20	0	77M	*	0	0	TGGACCCATTGCACAACTGGTAGTGCAACGGACTCCAAATCCGCAGGTTGGGCGTTCATGTCGCTCTGGGTTCACCA	JJJJJJJJJJJJJJJJJJJJJJJJJJJJJJJJJJJJJJJJJJJJJJJJJJJJJJ>JJJJJJJJJJJJJJJJJJJJJJ	AS:i:-17	XS:i:-17	XN:i:1	XM:i:3	XO:i:0	XG:i:0	NM:i:3	MD:Z:0N8A48A18	YT:Z:UU	YA:i:1	YM:i:1	YR:i:4	YL:i:6
ST-J00101:167:HFWTMBBXY:6:1125:25976:27303	256	tRNA-Trp-CCA-21	20	0	77M	*	0	0	TGGACCCATTGCACAACTGGTAGTGCAACGGACTCCAAATCCGCAGGTTGGGCGTTCAGGTCGCTCTGGGTTCACCA	JJJJJJJJJJJJJJJJJJJJJJJJJJJJJJJJJJJJJJJJJJJJJJJJJJJJJJJJJJJJJJJJJJJJJJJJJJJJJ	AS:i:-17	XS:i:-17	XN:i:1	XM:i:3	XO:i:0	XG:i:0	NM:i:3	MD:Z:0N8A48A18	YT:Z:UU	YA:i:1	YM:i:1	YR:i:4	YL:i:6
ST-J00101:167:HFWTMBBXY:6:1126:6634:9825	256	tRNA-Trp-CCA-21	20	1	77M	*	0	0	TGGACCCATAGCACAACTGGTAGTGCAACGGACTCCAAATCCGCAGGTTGGGCGTTCAGGTCGCTCTGGGTTCACCA	JJJJJJJJJJJJJJJJJJJJJJJJJJJJJJJJJJJJJJJJJJJJJJJJJJJJJJJJJJJJJJJJJJJJJJJJJJJJJ	AS:i:-11	XS:i:-11	XN:i:1	XM:i:2	XO:i:0	XG:i:0	NM:i:2	MD:Z:0N57A18	YT:Z:UU	YA:i:1	YM:i:1	YR:i:4	YL:i:6
ST-J00101:167:HFWTMBBXY:6:1127:10713:12286	256	tRNA-Trp-CCA-21	20	0	77M	*	0	0	TGGACCCATGGCACAACTGGTAGTGCAACGGACTCCAAATCCGCAGGTTGGGCGTTCAGGTCGCTCTGGGTTCACCA	JJJJJJJJJJJJJJJJJJJJJJJJJJJJJJJJJJJJJJJJJJJJJJJJJJJJJJJJJJJJJJJJJGJJJJJJJJJJJ	AS:i:-17	XS:i:-17	XN:i:1	XM:i:3	XO:i:0	XG:i:0	NM:i:3	MD:Z:0N8A48A18	YT:Z:UU	YA:i:1	YM:i:1	YR:i:4	YL:i:6
ST-J00101:167:HFWTMBBXY:6:1127:10896:36270	0	tRNA-Trp-CCA-21	20	0	77M	*	0	0	TGGACCCATGGCACAACTGGTAGTGCAACGGACTCCAAATCCGCAGGTTGGGCGTTCATGTCGCTCTGGGTTCACCA	JJJJJJJJJJJJJJJJJJJJJJJJJJJJJJJJJJJJJJJJJJJJJJJJJJJJJJJJJJJJJ>JJJJJJJJJJJJJJJ	AS:i:-17	XS:i:-17	XN:i:1	XM:i:3	XO:i:0	XG:i:0	NM:i:3	MD:Z:0N8A48A18	YT:Z:UU	YA:i:1	YM:i:1	YR:i:4	YL:i:6
ST-J00101:167:HFWTMBBXY:6:1127:25601:38187	256	tRNA-Trp-CCA-21	20	0	18M1D58M	*	0	0	TGGACCCATGGCACAACTGTAGTGCAACGGACTCCAAATCCGCAGGTTGGGCGTTCAGGTCGCTCTGGGTTCACCA	JJJJJJJJJJJJJJJJJJJJJJJJJJJJJJJJJJJJJJJJJJJJJJJJJJJJJJJJJJJJJJJJJJJJJJJJJJJJ	AS:i:-25	XS:i:-25	XN:i:1	XM:i:3	XO:i:1	XG:i:1	NM:i:4	MD:Z:0N8A8^G39A18	YT:Z:UU	YA:i:1	YM:i:1	YR:i:4	YL:i:6
ST-J00101:167:HFWTMBBXY:6:1128:23094:29905	0	tRNA-Trp-CCA-21	20	0	77M	*	0	0	TGGACCCATTGCACAACTGGTAGTGCAACGGACTCCAAATCCGCAGGTTGGGCGTTCATGTCGCTCTGGGTTCACCA	JJJJJJJJJJJJJJJJJJJJJJJJJJJJJJJJJJJJJJJJJJJJJJJJJJJJJJJJJJJJJJJJJJJJJJJJJJJJJ	AS:i:-17	XS:i:-17	XN:i:1	XM:i:3	XO:i:0	XG:i:0	NM:i:3	MD:Z:0N8A48A18	YT:Z:UU	YA:i:1	YM:i:1	YR:i:4	YL:i:6
ST-J00101:167:HFWTMBBXY:6:1128:18233:34495	256	tRNA-Trp-CCA-21	20	1	77M	*	0	0	TGGACCCATTGCACAACTGGTAGTGCAACGGACTCCAAATCCGCAGGTTGGGCGTTCAAGTCGCTCTGGGTTCACCA	JJJJJJJJJJJJJJJJJJJJJJJJJJJJJJJJJJJJJJJJJJJJJJJJJJJJJJJJJJJJJJJJJJJJJJJJJJJJJ	AS:i:-11	XS:i:-11	XN:i:1	XM:i:2	XO:i:0	XG:i:0	NM:i:2	MD:Z:0N8A67	YT:Z:UU	YA:i:1	YM:i:1	YR:i:4	YL:i:6
ST-J00101:167:HFWTMBBXY:6:1202:8389:22608	256	tRNA-Trp-CCA-21	20	0	77M	*	0	0	TGGACCCATTGCACAACTGGTAGTGCAACGGACTCCAAATCCGCAGGTTGGGCGTTCAGGTCGCTCTGGGTTCACCA	JJJJJJJJJJJJJJJJJJJJJJ>JJJJJJJJJJJJJJJJJJJJJJJJJJJJJJJJJJJJJJJJJJJJJJJJJJJJJJ	AS:i:-17	XS:i:-17	XN:i:1	XM:i:3	XO:i:0	XG:i:0	NM:i:3	MD:Z:0N8A48A18	YT:Z:UU	YA:i:1	YM:i:1	YR:i:4	YL:i:6
ST-J00101:167:HFWTMBBXY:6:1202:6553:31839	0	tRNA-Trp-CCA-21	20	0	77M	*	0	0	TGGACCCATTGCACAACTGGTAGTGCAACGGACTCCAAATCCGCAGGTTGGGCGTTCAGGTCGCTCTGGGTTCACCA	JJJJJJJJJJJJJJJJJJJJJJJJJJJJJJJJJJJJJJJJJJJJJJJJJJJJJJJJJJJJJJJJJJJJJJJJJJJJJ	AS:i:-17	XS:i:-17	XN:i:1	XM:i:3	XO:i:0	XG:i:0	NM:i:3	MD:Z:0N8A48A18	YT:Z:UU	YA:i:1	YM:i:1	YR:i:4	YL:i:6
ST-J00101:167:HFWTMBBXY:6:1203:19969:35251	256	tRNA-Trp-CCA-21	20	0	77M	*	0	0	TGGACCCATTGCACAACTGGTAGTGCAACGGACTCCAAATCCGCAGGTTGGGCGTTCAGGTCGCTCTGGGTTCACCA	JJJJJJJJJJJJJJJJJJJJJJJJJJJJJJJJJJJJJJJJJJJJJJJJJJJJJJJJJJJJJJJJJJJJJJJJJJJJJ	AS:i:-17	XS:i:-17	XN:i:1	XM:i:3	XO:i:0	XG:i:0	NM:i:3	MD:Z:0N8A48A18	YT:Z:UU	YA:i:1	YM:i:1	YR:i:4	YL:i:6
ST-J00101:167:HFWTMBBXY:6:1203:21359:47542	0	tRNA-Trp-CCA-21	20	0	77M	*	0	0	TGGACCCATTGCACAACTGGCAGTGCAACGGACTCCAAATCCGCAGGTTGGGCGTTCAGGTCGCTCTGGGTTCACCA	JJJJJJJJJJJJJJJJJJJJJJJJJJJJJJJJJJJJJJJJJJJJJJJJJJJJJJJJJJJJJJJJJJJJJJJJJJJJJ	AS:i:-23	XS:i:-23	XN:i:1	XM:i:4	XO:i:0	XG:i:0	NM:i:4	MD:Z:0N8A10T37A18	YT:Z:UU	YA:i:1	YM:i:1	YR:i:4	YL:i:6
ST-J00101:167:HFWTMBBXY:6:1205:2737:20867	256	tRNA-Trp-CCA-21	20	0	77M	*	0	0	TGGACCCATTGCACAACTGGTAGTGCAACGGACTCCAAATCCGCAGGTTGGGCGTTCAGGTCGCTCTGGGTTCACCA	JJJJJJJJJJJJJJJJJJJJJJJJJJJJJJJJJJJJJJJJJJJJJJJJJJIJJJJJJJJJJJJJJJJJJJJJJJJJJ	AS:i:-17	XS:i:-17	XN:i:1	XM:i:3	XO:i:0	XG:i:0	NM:i:3	MD:Z:0N8A48A18	YT:Z:UU	YA:i:1	YM:i:1	YR:i:4	YL:i:6
ST-J00101:167:HFWTMBBXY:6:1205:26737:32490	256	tRNA-Trp-CCA-21	20	0	77M	*	0	0	TGGACCCATTGCACAACTGGTAGTGCAACGGACTCCAAATCCGCAGGTTGGGCGTTCATGTCGCTCTGGGTTCACCA	JJJJJJJJJJJJJJJJJJJJJJJJJJJJJJJJJJJJJJJJJJJJJJJJJJJJJJJJJJJJJJJJJJJJJJJJJJJJJ	AS:i:-17	XS:i:-17	XN:i:1	XM:i:3	XO:i:0	XG:i:0	NM:i:3	MD:Z:0N8A48A18	YT:Z:UU	YA:i:1	YM:i:1	YR:i:4	YL:i:6
ST-J00101:167:HFWTMBBXY:6:1205:3782:36921	256	tRNA-Trp-CCA-21	20	0	77M	*	0	0	TGGACCCATGGCACAACTGGTAGTGCAACGGACTCCAAATCCGCAGGTTGGGCGTTCAGGTCGCTCTGGGTTCACCA	JJJJJJJJJJJJJJJJJJJJJJJJJJJJJJJJJJJJJJJJJJJJJJJJJJJJJJJJJJJJJJJJJJJJJJJJJJJJJ	AS:i:-17	XS:i:-17	XN:i:1	XM:i:3	XO:i:0	XG:i:0	NM:i:3	MD:Z:0N8A48A18	YT:Z:UU	YA:i:1	YM:i:1	YR:i:4	YL:i:6
ST-J00101:167:HFWTMBBXY:6:1205:10003:37501	0	tRNA-Trp-CCA-21	20	0	77M	*	0	0	TGGACCCATTGCACAACTGGTAGTGCAACGGACTCCAAATCCGCAGGTTGGGCGTTCAGGTCGCTCTGGGTTCACCA	JJJJJJJJJJJJJJJJJJJJJJJJJJJJJJJJJJJJJJJJJJJJJJJJJJJJJJJJJJJJJJJJJJJJJJJJJJJJJ	AS:i:-17	XS:i:-17	XN:i:1	XM:i:3	XO:i:0	XG:i:0	NM:i:3	MD:Z:0N8A48A18	YT:Z:UU	YA:i:1	YM:i:1	YR:i:4	YL:i:6
ST-J00101:167:HFWTMBBXY:6:1205:25053:43322	256	tRNA-Trp-CCA-21	20	0	77M	*	0	0	TGGACCCATGGCACAACTGGTAGTGCAACGGACTCCAAATCCGCAGGTTGGGCGTTCAGGTCGCTCTGGGTTCACCA	JJJJJJJJJJJJJJJJJJJJJJJJJJJJJJJJJJJJJJJJJJJJJJJJJJJJJJJJJJJJJJJJJJJJJJJJJJJJJ	AS:i:-17	XS:i:-17	XN:i:1	XM:i:3	XO:i:0	XG:i:0	NM:i:3	MD:Z:0N8A48A18	YT:Z:UU	YA:i:1	YM:i:1	YR:i:4	YL:i:6
ST-J00101:167:HFWTMBBXY:6:1206:14357:4743	256	tRNA-Trp-CCA-21	20	1	77M	*	0	0	TGGACCCATTGCACAACTGGTAGTGCAACGGACTCCAAATCCGCAGGTTGGGCGTTCAAGTCGCTCTGGGTTCACCA	JJJJJJJJJJJJJJJJJJJJJJJJJJJJJJJJJJJJJJJJJJJJJJJJJJJJJJJJJJJJJJJJJJJJJJJJJJJJJ	AS:i:-11	XS:i:-11	XN:i:1	XM:i:2	XO:i:0	XG:i:0	NM:i:2	MD:Z:0N8A67	YT:Z:UU	YA:i:1	YM:i:1	YR:i:4	YL:i:6
ST-J00101:167:HFWTMBBXY:6:1206:24241:15574	0	tRNA-Trp-CCA-21	20	0	77M	*	0	0	TGGACCCATAGCACAACTGGCAGTGCAACGGACTCCAAATCCGCAGGTTGGGCGTTCAGGTCGCTCTGGGTTCACCA	JJJJJJJJJJJJJJJJJJJJJJJJJJJJJJJJJJJJJJJJJJJJJJJJJJJJJJJJJJJJJJJJJJJJJJJJJJJJJ	AS:i:-17	XS:i:-17	XN:i:1	XM:i:3	XO:i:0	XG:i:0	NM:i:3	MD:Z:0N19T37A18	YT:Z:UU	YA:i:1	YM:i:1	YR:i:4	YL:i:6
ST-J00101:167:HFWTMBBXY:6:1206:9404:18142	0	tRNA-Trp-CCA-21	20	0	77M	*	0	0	TGGACCCATTGCACAACTGGTAGTGCAACGGACTCCAAATCCGCAGGTTGGGCGTTCAGGTCGCTCTGGGTTCACCA	JJJJJJJJJJJJJJJJJJJJJJJJJJJJJJJJJJJJJJJJJJJJJJJJJJJJJJJJJJJJJJJJJJJJJJJJJJJJJ	AS:i:-17	XS:i:-17	XN:i:1	XM:i:3	XO:i:0	XG:i:0	NM:i:3	MD:Z:0N8A48A18	YT:Z:UU	YA:i:1	YM:i:1	YR:i:4	YL:i:6
ST-J00101:167:HFWTMBBXY:6:1206:9729:18282	0	tRNA-Trp-CCA-21	20	0	77M	*	0	0	TGGACCCATTGCACAACTGGTAGTGCAACGGACTCCAAATCCGCAGGTTGGGCGTTCAGGTCGCTCTGGGTTCACCA	JJJJJJJJJJJJJJJJJJJJJJJJJJJJJJJJJJJJJJJJJJJJJJJJJJJJJJJJJJJJJJJJJJJJJJJJJJJJJ	AS:i:-17	XS:i:-17	XN:i:1	XM:i:3	XO:i:0	XG:i:0	NM:i:3	MD:Z:0N8A48A18	YT:Z:UU	YA:i:1	YM:i:1	YR:i:4	YL:i:6
ST-J00101:167:HFWTMBBXY:6:1206:16082:47893	0	tRNA-Trp-CCA-21	20	0	77M	*	0	0	TGGACCCATTGCACAACTGGTAGTGCAACGGACTCCAAATCCGCAGGTTGGGCGTTCAGGTCGCTCTGGGTTCACCA	JJJJJJJJJJJJJJJJJJJJJJJJJJJJJJJJJJJJJJJJJJJJJJJJJJJJJJJJJJJJJJJJJJJJJJJJJJJJJ	AS:i:-17	XS:i:-17	XN:i:1	XM:i:3	XO:i:0	XG:i:0	NM:i:3	MD:Z:0N8A48A18	YT:Z:UU	YA:i:1	YM:i:1	YR:i:4	YL:i:6
ST-J00101:167:HFWTMBBXY:6:1207:9374:13060	256	tRNA-Trp-CCA-21	20	0	77M	*	0	0	TGGACCCATGGCACAACTGGTAGTGCAACGGACTCCAAATCCGCAGGTTGGGCGTTCAGGTCGCTCTGGGTTCACCA	JJJJJJJJJJJJJJJJJJJJJJJJJJJJJJJJJJJJJJJJJJJJJJJJJJJJJJJJJJJJJJJJJJJJJJJJJJJJJ	AS:i:-17	XS:i:-17	XN:i:1	XM:i:3	XO:i:0	XG:i:0	NM:i:3	MD:Z:0N8A48A18	YT:Z:UU	YA:i:1	YM:i:1	YR:i:4	YL:i:6
ST-J00101:167:HFWTMBBXY:6:1209:15930:1349	0	tRNA-Trp-CCA-21	20	0	77M	*	0	0	TGGACCCATTGCACAACTGGTAGTGCAACGGACTCCAAATCCGCAGGTTGGGCGTTCATGTCGCTCTGGGTTCACCA	JJJJJJJJJJJJJJJJJJJJJJJJJJJJJJJJJJJJJJJJJJJJJJJJJJJJJJGJIJJJJJJJJJJJJJJJJJJJJ	AS:i:-17	XS:i:-17	XN:i:1	XM:i:3	XO:i:0	XG:i:0	NM:i:3	MD:Z:0N8A48A18	YT:Z:UU	YA:i:1	YM:i:1	YR:i:4	YL:i:6
ST-J00101:167:HFWTMBBXY:6:1209:9577:3916	256	tRNA-Trp-CCA-21	20	0	77M	*	0	0	TGGACCCATGGCACAACTGGTAGTGCAACGGACTCCAAATCCGCAGGTTGGGCGTTCAGGTCGCTCTGGGTTCACCA	JJJJJJJJJJJJJJJJJJJJJJJJJJJJJJJJJJJJJJJJJJJJJJJJJJJJJJJJJJJJJJJJJJJJJJJJJJJJJ	AS:i:-17	XS:i:-17	XN:i:1	XM:i:3	XO:i:0	XG:i:0	NM:i:3	MD:Z:0N8A48A18	YT:Z:UU	YA:i:1	YM:i:1	YR:i:4	YL:i:6
ST-J00101:167:HFWTMBBXY:6:1209:10551:15662	256	tRNA-Trp-CCA-21	20	0	77M	*	0	0	TGGACCCATGGCACAACTGGTAGTGCAACGGACTCCAAATCCGCAGGTTGGGCGTTCATGTCGCTCTGGGTTCACCA	JJJJJJJJJJJJJJJJJJJJJJJJJJJJJJJJJJJJJJJJJJJJJJJJJJJJJJJJJJJJJJJJJJJJJJJJJJJJJ	AS:i:-17	XS:i:-17	XN:i:1	XM:i:3	XO:i:0	XG:i:0	NM:i:3	MD:Z:0N8A48A18	YT:Z:UU	YA:i:1	YM:i:1	YR:i:4	YL:i:6
ST-J00101:167:HFWTMBBXY:6:1210:17137:3407	256	tRNA-Trp-CCA-21	20	1	77M	*	0	0	TGGACCCATAGCACAACTGGTAGTGCAACGGACTCCAAATCCGCAGGTTGGGCGTTCAGGTCGCTCTGGGTTCACCA	JJJJJJJJJJJJJJJJJJJJJJJJJJJJJJJJJJJJJJJJJJJJJJJJJJJJJJJJJJJJJJJJJJJJJJJJJJJJJ	AS:i:-11	XS:i:-11	XN:i:1	XM:i:2	XO:i:0	XG:i:0	NM:i:2	MD:Z:0N57A18	YT:Z:UU	YA:i:1	YM:i:1	YR:i:4	YL:i:6
ST-J00101:167:HFWTMBBXY:6:1210:17046:4374	256	tRNA-Trp-CCA-21	20	1	77M	*	0	0	TGGACCCATAGCACAACTGGTAGTGCAACGGACTCCAAATCCGCAGGTTGGGCGTTCAGGTCGCTCTGGGTTCACCA	JJJJJJJJJJJJJJJJJJJJJJJJJJJJJJJJJJJJJJJJJJJJJJJJJJJJJJJJJJJJJJJJJJJJJJJJJJJJJ	AS:i:-11	XS:i:-11	XN:i:1	XM:i:2	XO:i:0	XG:i:0	NM:i:2	MD:Z:0N57A18	YT:Z:UU	YA:i:1	YM:i:1	YR:i:4	YL:i:6
ST-J00101:167:HFWTMBBXY:6:1210:25286:6378	0	tRNA-Trp-CCA-21	20	0	7M1D69M	*	0	0	TGGACCCTTGCACAACTGGTAGTGCAACGGACTCCAAATCCGCAGGTTGGGCGTTCAGGTCGCTCTGGGTTCACCA	JJJJJJJJJJJJJJJJJJJJJJJJJJJJJJJJJJJJJJJJJJJJJJJJJJJJJJJJJJJJJJJJJJJJJJJJJJJJ	AS:i:-25	XS:i:-25	XN:i:1	XM:i:3	XO:i:1	XG:i:1	NM:i:4	MD:Z:0N6^A1A48A18	YT:Z:UU	YA:i:1	YM:i:1	YR:i:4	YL:i:6
ST-J00101:167:HFWTMBBXY:6:1210:5578:20129	256	tRNA-Trp-CCA-21	20	1	77M	*	0	0	TGGACCCATAGCACAACTGGTAGTGCAACGGACTCCAAATCCGCAGGTTGGGCGTTCATGTCGCTCTGGGTTCACCA	JJJJJJJJJJJJJJJJJJJJJJJJJJJJJJJJJJJJJJJJJJJJJJJJJJJJJJJJJJJJJJJJJJJJJJJJJJJJJ	AS:i:-11	XS:i:-11	XN:i:1	XM:i:2	XO:i:0	XG:i:0	NM:i:2	MD:Z:0N57A18	YT:Z:UU	YA:i:1	YM:i:1	YR:i:4	YL:i:6
ST-J00101:167:HFWTMBBXY:6:1210:7791:23329	256	tRNA-Trp-CCA-21	20	0	77M	*	0	0	TGGACCCATGGCACAACTGGTAGTGCAACGGACTCCAAATCCGCAGGTTGGGCGTTCAGGTCGCTCTGGGTTCACCA	JJJJJJJJJJJJJJJJJJJJJJJJJJJJJJJJJJJJJJJJJJJJJJJJJJJJJJJJJJJJJJJJJJJJJJJJJJJJJ	AS:i:-17	XS:i:-17	XN:i:1	XM:i:3	XO:i:0	XG:i:0	NM:i:3	MD:Z:0N8A48A18	YT:Z:UU	YA:i:1	YM:i:1	YR:i:4	YL:i:6
ST-J00101:167:HFWTMBBXY:6:1210:13524:24859	256	tRNA-Trp-CCA-21	20	0	77M	*	0	0	TGGACCCATTGCACAACTGGTAGTGCAACGGACTCCAAATCCGCAGGTTGGGCGTTCATGTCGCTCTGGGTTCACCA	JJJJJJJJJJJJJJJJJJJJJJJJJJJJJJJJJJJJJJJJJJJJJJJJJJJJJJJJJJJJJJJJJJJJJJJJJJJJJ	AS:i:-17	XS:i:-17	XN:i:1	XM:i:3	XO:i:0	XG:i:0	NM:i:3	MD:Z:0N8A48A18	YT:Z:UU	YA:i:1	YM:i:1	YR:i:4	YL:i:6
ST-J00101:167:HFWTMBBXY:6:1210:4827:33176	256	tRNA-Trp-CCA-21	20	0	77M	*	0	0	TGGACCCATAGCACAACTGGTAGTGGAACGGACTCCAAATCCGCAGGTTGGGCGTTCATGTCGCTCTGGGTTCACCA	JJJJJJJJJJJJJJJJJJJJJIJJJJJJJJJJJJJJJJJJJJJJJJJIJJJJJJJJIJJJJFJ?AJJJJJJJJJJJJ	AS:i:-17	XS:i:-17	XN:i:1	XM:i:3	XO:i:0	XG:i:0	NM:i:3	MD:Z:0N24C32A18	YT:Z:UU	YA:i:1	YM:i:1	YR:i:4	YL:i:6
ST-J00101:167:HFWTMBBXY:6:1210:20841:34969	0	tRNA-Trp-CCA-21	20	0	77M	*	0	0	TGGACCCATTGCACAACTGGTAGTGCAACGGACTCCAAATCCGCAGGTTGGGCGTTCAGGTCGCTCTGGGTTCACCA	JJJJJJJJJJJJJJJJJJJJJJJJJJJJJJJJJJJJJJJJJJJJJJJJJJJJJJJJJJJJJJJJJJJJJJJJJJJJJ	AS:i:-17	XS:i:-17	XN:i:1	XM:i:3	XO:i:0	XG:i:0	NM:i:3	MD:Z:0N8A48A18	YT:Z:UU	YA:i:1	YM:i:1	YR:i:4	YL:i:6
ST-J00101:167:HFWTMBBXY:6:1210:2118:43779	256	tRNA-Trp-CCA-21	20	0	77M	*	0	0	TGGACCCATGGCACAACTGGTAGTGCAACGGACTCCAAATCCGCAGGTTGGGCGTTCAGGTCGCTCTGGGTTCACCA	JJJJJJJJJJJJJJJJJJJJJJJJJJJJJJJJJJJJIJJJJJJJJJJJJGJJJJJJJJJJJJJJJGIJJJJJJJJJJ	AS:i:-17	XS:i:-17	XN:i:1	XM:i:3	XO:i:0	XG:i:0	NM:i:3	MD:Z:0N8A48A18	YT:Z:UU	YA:i:1	YM:i:1	YR:i:4	YL:i:6
ST-J00101:167:HFWTMBBXY:6:1211:13108:15100	256	tRNA-Trp-CCA-21	20	0	77M	*	0	0	TGGACCCATTGCACAACTGGTAGTGCAACGGACTCCAAATCCGCAGGTTGGGCGTTCAGGTCGCTCTGGGTTCACCA	JJJJJJJJJJJJJJJJJJJJJJJJJJJJJJJJJJJJJJJJJJJJJJJJJJJJJJJJJJJJJJJJJJJJJJJJJJJJJ	AS:i:-17	XS:i:-17	XN:i:1	XM:i:3	XO:i:0	XG:i:0	NM:i:3	MD:Z:0N8A48A18	YT:Z:UU	YA:i:1	YM:i:1	YR:i:4	YL:i:6
ST-J00101:167:HFWTMBBXY:6:1211:13880:16331	256	tRNA-Trp-CCA-21	20	0	77M	*	0	0	TGGACCCATTGCACAACTGGTAGTGCAACGGACTCCAAATCCGCAGGTTGGGCGTTCAGGTCGCTCTGGGTTCACCA	JJJJJJJJJJJJJJJJJJJJJJJJJJJJJJJJJJJJJJJJJJJJJJJJJJJJJJJJJJJJJJJJJJJJJJJJJJJJJ	AS:i:-17	XS:i:-17	XN:i:1	XM:i:3	XO:i:0	XG:i:0	NM:i:3	MD:Z:0N8A48A18	YT:Z:UU	YA:i:1	YM:i:1	YR:i:4	YL:i:6
ST-J00101:167:HFWTMBBXY:6:1211:5731:24999	256	tRNA-Trp-CCA-21	20	0	77M	*	0	0	TGGACCCATTGCACAACTGGTAGTGCAACGGACTCCAAATCCGCAGGTTGGGCGTTCAGGTCGCTCTGGGTTCACCA	JJJJJJJJJJJJJJJJJJJJJJJJJJJJJJJJJJJJJJJJJJJJJJJJJJJJJJJJJJJJJJJJJJJJJJJJJJJJJ	AS:i:-17	XS:i:-17	XN:i:1	XM:i:3	XO:i:0	XG:i:0	NM:i:3	MD:Z:0N8A48A18	YT:Z:UU	YA:i:1	YM:i:1	YR:i:4	YL:i:6
ST-J00101:167:HFWTMBBXY:6:1211:2503:36640	256	tRNA-Trp-CCA-21	20	0	77M	*	0	0	TGGACCCATGGCACAACTGGTAGTGCAACGGACTCCAAATCCGCAGGTTGGGCGTTCAGGTCGCTCTGGGTTCACCA	JJJJJJJJJJJJJJJJJJJJJJJJJJJJJJJJJJJJJJJJJJJJJJJJJJJJJJJJJJJJJJJJJJJJJJJJJJJJJ	AS:i:-17	XS:i:-17	XN:i:1	XM:i:3	XO:i:0	XG:i:0	NM:i:3	MD:Z:0N8A48A18	YT:Z:UU	YA:i:1	YM:i:1	YR:i:4	YL:i:6
ST-J00101:167:HFWTMBBXY:6:1211:17929:42196	0	tRNA-Trp-CCA-21	20	1	77M	*	0	0	TGGACCCATGGCACAACTGGTAGTGCAACGGACTCCAAATCCGCAGGTTGGGCGTTCAAGTCGCTCTGGGTTCACCA	JJJJJJJJJJJJJJJJJJJJJJJJJJJJJJJJJJJJJJJJJJJJJJJJJJJJJJJJJJJJJJJJJJJJJJJJJJJJJ	AS:i:-11	XS:i:-11	XN:i:1	XM:i:2	XO:i:0	XG:i:0	NM:i:2	MD:Z:0N8A67	YT:Z:UU	YA:i:1	YM:i:1	YR:i:4	YL:i:6
ST-J00101:167:HFWTMBBXY:6:1211:17756:42425	256	tRNA-Trp-CCA-21	20	1	77M	*	0	0	TGGACCCATGGCACAACTGGTAGTGCAACGGACTCCAAATCCGCAGGTTGGGCGTTCAAGTCGCTCTGGGTTCACCA	JJJJJJJJJJJJJJJJJJJJJJJJJJJJJJJJJJJJJJJJJJJJJJJJJJJJJJJJJJJJJJJJJJJJJJJJJJJJJ	AS:i:-11	XS:i:-11	XN:i:1	XM:i:2	XO:i:0	XG:i:0	NM:i:2	MD:Z:0N8A67	YT:Z:UU	YA:i:1	YM:i:1	YR:i:4	YL:i:6
ST-J00101:167:HFWTMBBXY:6:1212:27448:23135	0	tRNA-Trp-CCA-21	20	0	77M	*	0	0	TGGACCCATGGCACAACTGGTAGTGCAACGGACTCCAAATCCGCAGGTTGGGCGTTCAGGTCGCTCTGGGTTCACCA	JJJJJJJJJJJJJJJJJJJJJJJJJJJJJJJJJJJJJJJJJJJJJJJJJJJJJJJJJJJJJJJJJJJJJJJJJJJJJ	AS:i:-17	XS:i:-17	XN:i:1	XM:i:3	XO:i:0	XG:i:0	NM:i:3	MD:Z:0N8A48A18	YT:Z:UU	YA:i:1	YM:i:1	YR:i:4	YL:i:6
ST-J00101:167:HFWTMBBXY:6:1212:16133:27443	256	tRNA-Trp-CCA-21	20	1	77M	*	0	0	TGGACCCATAGCACAACTGGTAGTGCAACGGACTCCAAATCCGCAGGTTGGGCGTTCAGGTCGCTCTGGGTTCACCA	JJJJJJJJJJJJJJJJJJJJJJJJJJJJJJJJJJJJJJJJJJJJJJJJJJJJJJJJJJJJJJJJJJJJJJJJJJJJJ	AS:i:-11	XS:i:-11	XN:i:1	XM:i:2	XO:i:0	XG:i:0	NM:i:2	MD:Z:0N57A18	YT:Z:UU	YA:i:1	YM:i:1	YR:i:4	YL:i:6
ST-J00101:167:HFWTMBBXY:6:1212:6005:35989	0	tRNA-Trp-CCA-21	20	0	77M	*	0	0	TGGACCCATGGCACAACTGGTAGTGCAACGGACTCCAAATCCGCAGGTTGGGCGTTCATGTCGCTCTGGGTTCACCA	JJJJJJJJJJJJJJJJJJJJJJJJJJJJJJJJJJJJJJJJJJJJJJJJJJJJJJJJJJJJJJJJJJJJJJJJJJJJJ	AS:i:-17	XS:i:-17	XN:i:1	XM:i:3	XO:i:0	XG:i:0	NM:i:3	MD:Z:0N8A48A18	YT:Z:UU	YA:i:1	YM:i:1	YR:i:4	YL:i:6
ST-J00101:167:HFWTMBBXY:6:1212:27499:39014	256	tRNA-Trp-CCA-21	20	0	77M	*	0	0	TGGACCCATTGCACAACTGGTAGTGCAACGGACTCCAAATCCGCAGGTTGGGCGTTCAGGTCGCTCTGGGTTCACCA	JJJJJJJJJJJJJJJJJJJJJJJJJJJJJJJJJJJJJJJJJJJJJJJJJJJJJJJJJJJJJJJJJJJJJJJJJJJJJ	AS:i:-17	XS:i:-17	XN:i:1	XM:i:3	XO:i:0	XG:i:0	NM:i:3	MD:Z:0N8A48A18	YT:Z:UU	YA:i:1	YM:i:1	YR:i:4	YL:i:6
ST-J00101:167:HFWTMBBXY:6:1212:31426:42442	256	tRNA-Trp-CCA-21	20	0	77M	*	0	0	TGGACCCATTGCACAACTGGTAGTGCAACGGACTCCAAATCCGCAGGTTGGGCGTTCAGGTCGCTCTGGGTTCACCA	JJJJJJJJJJJJJJJJJJJJJJJJJJJJJJJJJJJJJJJJJJJJJJJJJJJJJJJJJJJJJJJIJJJJJJJJJJJJJ	AS:i:-17	XS:i:-17	XN:i:1	XM:i:3	XO:i:0	XG:i:0	NM:i:3	MD:Z:0N8A48A18	YT:Z:UU	YA:i:1	YM:i:1	YR:i:4	YL:i:6
ST-J00101:167:HFWTMBBXY:6:1213:4939:5763	0	tRNA-Trp-CCA-21	20	1	77M	*	0	0	TGGACCCATAGCACAACTGGTAGTGCAACGGACTCCAAATCCGCAGGTTGGGCGTTCAGGTCGCTCTGGGTTCACCA	JJJJJJJJJJJJIJJJJJJJJJJJJJJJJJJJJJJJJJJJJJJJJJJJJJJJJJJJJJJJJJJJJJJJJJJJJJJJJ	AS:i:-11	XS:i:-11	XN:i:1	XM:i:2	XO:i:0	XG:i:0	NM:i:2	MD:Z:0N57A18	YT:Z:UU	YA:i:1	YM:i:1	YR:i:4	YL:i:6
ST-J00101:167:HFWTMBBXY:6:1214:30330:30204	256	tRNA-Trp-CCA-21	20	0	77M	*	0	0	TGGACCCATTGCACAACTGGTAGTGCAACGGACTCCAAATCCGCAGGTTGGGCGTTCAGGTCGCTCTGGGTTCACCA	JJJJJJJJJJJJJJJJJJJJJJJJJJJJJJJJJJJJJJJJJJJJJJJJJJJJJJ:JJJIJJJJJJJJJJJJJJJJJJ	AS:i:-17	XS:i:-17	XN:i:1	XM:i:3	XO:i:0	XG:i:0	NM:i:3	MD:Z:0N8A48A18	YT:Z:UU	YA:i:1	YM:i:1	YR:i:4	YL:i:6
ST-J00101:167:HFWTMBBXY:6:1214:32228:47630	256	tRNA-Trp-CCA-21	20	0	77M	*	0	0	TGGACCCATGGCACAACTGGTAGTGCAACGGACTCCAAATCCGCAGGTTGGGCGTTCAGGTCGCTCTGGGTTCACCA	JJJJJJJJJJJJJJBIJIJJJJJJJJJJJJJJJJJJJJJJJJJJJJJJJJJJJJJJJJJJJJJJJJJJJJJJJJJJJ	AS:i:-17	XS:i:-17	XN:i:1	XM:i:3	XO:i:0	XG:i:0	NM:i:3	MD:Z:0N8A48A18	YT:Z:UU	YA:i:1	YM:i:1	YR:i:4	YL:i:6
ST-J00101:167:HFWTMBBXY:6:1216:5152:20340	256	tRNA-Trp-CCA-21	20	0	77M	*	0	0	TGGACCCATTGCACAACTGGTAGTGCAACGGACTCCAAATCCGCAGGTTGGGCGTTCAGGTCGCTCTGGGTTCACCA	JJJJJJJJJJJJJJJJJJJJJJJJJJJJJJJJJJJJJJJJJJJJJJJJJJJJJJJJJJJJJJJJJJJJJJJJJJJJJ	AS:i:-17	XS:i:-17	XN:i:1	XM:i:3	XO:i:0	XG:i:0	NM:i:3	MD:Z:0N8A48A18	YT:Z:UU	YA:i:1	YM:i:1	YR:i:4	YL:i:6
ST-J00101:167:HFWTMBBXY:6:1216:6248:23434	0	tRNA-Trp-CCA-21	20	1	77M	*	0	0	TGGACCCATAGCACAACTGGTAGTGCAACGGACTCCAAATCCGCAGGTTGGGCGTTCAGGTCGCTCTGGGTTCACCA	JJJJJJJJJJJJJJJJJJJJJJJJJJJJJJJJJJJJJJJJJJJJJJJJJJJJJJJJJJJJJJJJJJJJJJJJJJJJJ	AS:i:-11	XS:i:-11	XN:i:1	XM:i:2	XO:i:0	XG:i:0	NM:i:2	MD:Z:0N57A18	YT:Z:UU	YA:i:1	YM:i:1	YR:i:4	YL:i:6
ST-J00101:167:HFWTMBBXY:6:1216:10500:25808	256	tRNA-Trp-CCA-21	20	1	77M	*	0	0	TGGACCCATAGCACAACTGGTAGTGCAACGGACTCCAAATCCGCAGGTTGGGCGTTCAGGTCGCTCTGGGTTCACCA	JJJJJJJJJJJJJJJJJJJJJJJJJJJJJJJJJJJJJJJJJJJJJJJJJJJJJJJJJJJJJJJJJJJJJJJJFJJJJ	AS:i:-11	XS:i:-11	XN:i:1	XM:i:2	XO:i:0	XG:i:0	NM:i:2	MD:Z:0N57A18	YT:Z:UU	YA:i:1	YM:i:1	YR:i:4	YL:i:6
ST-J00101:167:HFWTMBBXY:6:1216:18852:35286	256	tRNA-Trp-CCA-21	20	0	77M	*	0	0	TGGACCCATTGCACAACTGGTAGTGCAACGGACTCCAAATCCGCAGGTTGGGCGTTCATGTCGCTCTGGGTTCACCA	JJJJJJJJJJJJJJJJJJJJJJJJJJJJJJJJJJJJJJJJJJJJJJJJJJJJJJJJJJJJJJJJJJJJJJJJJJJJJ	AS:i:-17	XS:i:-17	XN:i:1	XM:i:3	XO:i:0	XG:i:0	NM:i:3	MD:Z:0N8A48A18	YT:Z:UU	YA:i:1	YM:i:1	YR:i:4	YL:i:6
ST-J00101:167:HFWTMBBXY:6:1217:9820:1244	256	tRNA-Trp-CCA-21	20	0	77M	*	0	0	TGGACCCATGGCACAACTGGTAGTGCAACGGACTCCAAATCCGCAGGTTGGGCGTTCAGGTCGCTCTGGGTTCACCA	JJJJJJJJJJJJJJJJJJJJJJJJJJJJJJJJJJJJJJJJJJJJJJJJJJJJJJJJJJJJJJJJJJJJJJJJJJJJJ	AS:i:-17	XS:i:-17	XN:i:1	XM:i:3	XO:i:0	XG:i:0	NM:i:3	MD:Z:0N8A48A18	YT:Z:UU	YA:i:1	YM:i:1	YR:i:4	YL:i:6
ST-J00101:167:HFWTMBBXY:6:1217:32177:3899	256	tRNA-Trp-CCA-21	20	0	77M	*	0	0	TGGACCCATGGCACAACTGGTAGTGCAACGGACTCCAAATCCGCAGGTTGGGCGTTCATGTCGCTCTGGGTTCACCA	GJJJJJJJJJJJJJJJJJJ>J?0GJJJ?I:0JJJJJJJI>JJJJJJJ<IJJIJJJJJGJJJJGGJ<IJJJJJJJJFJ	AS:i:-17	XS:i:-17	XN:i:1	XM:i:3	XO:i:0	XG:i:0	NM:i:3	MD:Z:0N8A48A18	YT:Z:UU	YA:i:1	YM:i:1	YR:i:4	YL:i:6
ST-J00101:167:HFWTMBBXY:6:1218:25438:29606	256	tRNA-Trp-CCA-21	20	0	77M	*	0	0	TGGACCCATGGCACAACTGGTAGTGCAACGGACTCCAAATCCGCAGGTTGGGCGTTCAGGTCGCTCTGGGTTCACCA	JJJJJJJJJJJJJJJJJJJJJJJJJJJJJJJJJJJJJJJJJJJJJJJJJJJJJJJJJJJJJJJJJJJJJJJJJJJJJ	AS:i:-17	XS:i:-17	XN:i:1	XM:i:3	XO:i:0	XG:i:0	NM:i:3	MD:Z:0N8A48A18	YT:Z:UU	YA:i:1	YM:i:1	YR:i:4	YL:i:6
ST-J00101:167:HFWTMBBXY:6:1220:5233:14326	256	tRNA-Trp-CCA-21	20	0	77M	*	0	0	TGGACCCATTGCACAACTGGTAGTGCAACGGACTCCAAATCCGCAGGTTGGGCGTTCATGTCGCTCTGGGTTCACCA	JJJJJJJJJJJJJJJJJJJJJJJJJJJJJJJJJJJJJJJJJJJJJJJJJJJJJJJJJJJJJJJJJJJJJJJJJJJJJ	AS:i:-17	XS:i:-17	XN:i:1	XM:i:3	XO:i:0	XG:i:0	NM:i:3	MD:Z:0N8A48A18	YT:Z:UU	YA:i:1	YM:i:1	YR:i:4	YL:i:6
ST-J00101:167:HFWTMBBXY:6:1221:23896:27004	256	tRNA-Trp-CCA-21	20	0	77M	*	0	0	TGGACCCATGGCACAACTGGTAGTGCAACGGACTCCAAATCCGCAGGTTGGGCGTTCAGGTCGCTCTGGGTTCACCA	JJJJJJJJJJJJJJJJJJJJJJJJJJJJJJJJJJJJJJJJJJJJJJJJJJJJJJJJJJJJJJJJJJJJJJJJJJJJJ	AS:i:-17	XS:i:-17	XN:i:1	XM:i:3	XO:i:0	XG:i:0	NM:i:3	MD:Z:0N8A48A18	YT:Z:UU	YA:i:1	YM:i:1	YR:i:4	YL:i:6
ST-J00101:167:HFWTMBBXY:6:1222:9262:13746	256	tRNA-Trp-CCA-21	20	0	77M	*	0	0	TGGACCCATGGCACAACTGGTAGTGCAACGGACTCCAAATCCGCAGGTTGGGCGTTCAGGTCGCTCTGGGTTCACCA	JJJJJJJJJJJJJJJJJJJJJJJJJJJJJJJJJJJJJJJJJJJJJJJJJJJJJJJJJJJJJJJJJJJJJJJJJJJJJ	AS:i:-17	XS:i:-17	XN:i:1	XM:i:3	XO:i:0	XG:i:0	NM:i:3	MD:Z:0N8A48A18	YT:Z:UU	YA:i:1	YM:i:1	YR:i:4	YL:i:6
ST-J00101:167:HFWTMBBXY:6:1222:9648:14836	0	tRNA-Trp-CCA-21	20	0	77M	*	0	0	TGGACCCATGGCACAACTGGTAGTGCAACGGACTCCAAATCCGCAGGTTGGGCGTTCAGGTCGCTCTGGGTTCACCA	JJJJJJJJJJJJJJJJJJJJJJJJJJJJJJJJJJJJJJJJJJJJJJJJJJJJJJJJJJJJJJJJJJJJJJJJJJJJJ	AS:i:-17	XS:i:-17	XN:i:1	XM:i:3	XO:i:0	XG:i:0	NM:i:3	MD:Z:0N8A48A18	YT:Z:UU	YA:i:1	YM:i:1	YR:i:4	YL:i:6
ST-J00101:167:HFWTMBBXY:6:1222:11688:22098	256	tRNA-Trp-CCA-21	20	0	77M	*	0	0	TGGACCCATGGCACAACTGGTAGTGCAACGGACTCCAAATCCGCAGGTTGGGCGTTCAGGTCGCTCTGGGTTCACCA	JJJJJJJJJJJJJJJJJJJJJJJJJJJJJJJJJJJJJJJJJJJJJJJJJJJJJJJJJJJJJJJJJJJJJJJJJJJJJ	AS:i:-17	XS:i:-17	XN:i:1	XM:i:3	XO:i:0	XG:i:0	NM:i:3	MD:Z:0N8A48A18	YT:Z:UU	YA:i:1	YM:i:1	YR:i:4	YL:i:6
ST-J00101:167:HFWTMBBXY:6:1222:19725:31242	0	tRNA-Trp-CCA-21	20	0	77M	*	0	0	TGGACCCATTGCACAACTGGTAGTGCAACGGACTCCAAATCCGCAGGTTGGGCGTTCAGGTCGCTCTGGGTTCACCA	JJJJJJJJJJJJJJJJJJJJJJJJJJJJJJJJJJJJJJJJJJJJJJJJJJJJJJJJJJJJJJJJJJJJJJJJJJJJJ	AS:i:-17	XS:i:-17	XN:i:1	XM:i:3	XO:i:0	XG:i:0	NM:i:3	MD:Z:0N8A48A18	YT:Z:UU	YA:i:1	YM:i:1	YR:i:4	YL:i:6
ST-J00101:167:HFWTMBBXY:6:1222:20192:36411	0	tRNA-Trp-CCA-21	20	0	77M	*	0	0	TGGACCCATTGCACAACTGGTAGTGCAACGGACTCCAAATCCGCAGGTTGGGCGTTCAGGTCGCTCTGGGTTCACCA	JJJJJJJJJJJJJJJJJJJJJJJJJJJJJJJJJJJJJJJJJJJJJJJJJJJJJJJJJJJJJJJJJJDJJJJJJJJJJ	AS:i:-17	XS:i:-17	XN:i:1	XM:i:3	XO:i:0	XG:i:0	NM:i:3	MD:Z:0N8A48A18	YT:Z:UU	YA:i:1	YM:i:1	YR:i:4	YL:i:6
ST-J00101:167:HFWTMBBXY:6:1223:23115:18792	0	tRNA-Trp-CCA-21	20	0	77M	*	0	0	TGGACCCATTGCACAACTGGTAGTGCAACGGACTCCAAATCCGCAGGTTGGGCGTTCAGGTCGCTCTGGGTTCACCA	JJJJJJJJJJJJJJJJJJJJJJJJJJJJJJJJJJJJJJJJJJJJJJJJJJJJJJJJJJJJJJJJJJJJJJJJJJJJJ	AS:i:-17	XS:i:-17	XN:i:1	XM:i:3	XO:i:0	XG:i:0	NM:i:3	MD:Z:0N8A48A18	YT:Z:UU	YA:i:1	YM:i:1	YR:i:4	YL:i:6
ST-J00101:167:HFWTMBBXY:6:1223:19705:32754	0	tRNA-Trp-CCA-21	20	0	18M1D58M	*	0	0	TGGACCCATAGCACAACTGTAGTGCAACGGACTCCAAATCCGCAGGTTGGGCGTTCAGGTCGCTCTGGGTTCACCA	JJJJJJJJJJJJJJJJJJJJJJJJJJJJJJJJJJJJJJJJJJJJJJJJJJJJJJJJJJJJJJJJJJJJJJJJJJJJ	AS:i:-19	XS:i:-19	XN:i:1	XM:i:2	XO:i:1	XG:i:1	NM:i:3	MD:Z:0N17^G39A18	YT:Z:UU	YA:i:1	YM:i:1	YR:i:4	YL:i:6
ST-J00101:167:HFWTMBBXY:6:1223:17259:40051	0	tRNA-Trp-CCA-21	20	0	77M	*	0	0	TGGACCCATTGCACAACTGGTAGTGCAACGGACTCCAAATCCGCAGGTTGGGCGTTCAGGTCGCTCTGGGTTCACCA	JJJJJJJJJJJJJJJJJJJJJJJJJJJJJJJJJJJJJJJJJJJJJJJJJJJJJJJJJJJJJJJJJJJJJJJJJJJJJ	AS:i:-17	XS:i:-17	XN:i:1	XM:i:3	XO:i:0	XG:i:0	NM:i:3	MD:Z:0N8A48A18	YT:Z:UU	YA:i:1	YM:i:1	YR:i:4	YL:i:6
ST-J00101:167:HFWTMBBXY:6:1225:26798:21905	256	tRNA-Trp-CCA-21	20	1	77M	*	0	0	TGGACCCATTGCACAACTGGTAGTGCAACGGACTCCAAATCCGCAGGTTGGGCGTTCAAGTCGCTCTGGGTTCACCA	JJJJJJJJJJJJJJJJJJJJJJJJJJJJJJJJJJJJJJJJJJJJJJJJJJJJJJJJJJJJJJJJJJJJJJJJJJJJJ	AS:i:-11	XS:i:-11	XN:i:1	XM:i:2	XO:i:0	XG:i:0	NM:i:2	MD:Z:0N8A67	YT:Z:UU	YA:i:1	YM:i:1	YR:i:4	YL:i:6
ST-J00101:167:HFWTMBBXY:6:1226:31588:30732	256	tRNA-Trp-CCA-21	20	0	77M	*	0	0	TGGACCCATGGCACAACTGGTAGTGCAACGGACTCCAAATCCGCAGGTTGGGCGTTCAGGTCGCTCTGGGTTCACCA	JJJJJJJJJJJJJJJJJJJJJJJJJJJJJJJJJJDJJJJJJJJJBJJJJJJJJG:JIDJJJJJJJJJJJJJJJJJJJ	AS:i:-17	XS:i:-17	XN:i:1	XM:i:3	XO:i:0	XG:i:0	NM:i:3	MD:Z:0N8A48A18	YT:Z:UU	YA:i:1	YM:i:1	YR:i:4	YL:i:6
ST-J00101:167:HFWTMBBXY:6:1226:8491:37378	256	tRNA-Trp-CCA-21	20	0	77M	*	0	0	TGGACCCATGGCACAACTGGTAGTGCAACGGACTCCAAATCCGCAGGTTGGGCGTTCAGGTCGCTCTGGGTTCACCA	JJJJJJJJJJJJJJJJJJJJJJJJJJJJJJJJJJJJJJJJJJJJJJJJJJJJJJJJJJJJJJJJJJJJJJJJJJJJJ	AS:i:-17	XS:i:-17	XN:i:1	XM:i:3	XO:i:0	XG:i:0	NM:i:3	MD:Z:0N8A48A18	YT:Z:UU	YA:i:1	YM:i:1	YR:i:4	YL:i:6
ST-J00101:167:HFWTMBBXY:6:1226:6299:43005	256	tRNA-Trp-CCA-21	20	0	77M	*	0	0	TGGACCCATGGCACAACTGGTAGTGCAACGGACTCCAAATCCGCAGGTTGGGCGTTCAGGTCGCTCGGGGTTCACCA	JJJJJJJJJJJJJJJJJIJJJJJJI?JJJJJGJJJDJ?JJJJJJJJJJJ0<?JJJGAIJJJI:00BJJJJ?<JJJ0J	AS:i:-23	XS:i:-23	XN:i:1	XM:i:4	XO:i:0	XG:i:0	NM:i:4	MD:Z:0N8A48A7T10	YT:Z:UU	YA:i:1	YM:i:1	YR:i:4	YL:i:6
ST-J00101:167:HFWTMBBXY:6:1227:14661:11179	256	tRNA-Trp-CCA-21	20	0	77M	*	0	0	TGGACCCATGGCACAACTGGTAGTGCAACGGACTCCAAATCCGCAGGTTGGGCGTTCAGGTCGCTCTGGGTTCACCA	JJJJJJJJJJJJJJJJJJJJJJJJJJJJJJJJJJJJJJJJJJJJJJJJJJJJJJJJJJJJJJJJJJJJJJJJJJJJJ	AS:i:-17	XS:i:-17	XN:i:1	XM:i:3	XO:i:0	XG:i:0	NM:i:3	MD:Z:0N8A48A18	YT:Z:UU	YA:i:1	YM:i:1	YR:i:4	YL:i:6
ST-J00101:167:HFWTMBBXY:6:1227:26392:36851	256	tRNA-Trp-CCA-21	20	0	77M	*	0	0	AGGACCCATGGCACAACTGGTAGTGCAACGGACTCCAAATCCGCAGGTTGGGCGTTCAGGTCGCTCTGGGTTCACCA	JJJJJJJJJJJJJJJJJJJJJJJJJJJJJJJJJJJJJJJJJJJJJJJJJJJJJJJJJJJJJJJJJJJJJJJJJJJJJ	AS:i:-17	XS:i:-17	XN:i:1	XM:i:3	XO:i:0	XG:i:0	NM:i:3	MD:Z:0N8A48A18	YT:Z:UU	YA:i:1	YM:i:1	YR:i:4	YL:i:6
ST-J00101:167:HFWTMBBXY:6:1227:15300:43585	256	tRNA-Trp-CCA-21	20	0	77M	*	0	0	TGGACCCATTGCACAACTGGTAGTGCAACGGACTCCAAATCCGCAGGTTGGGCGTTCAGGTCGCTCTGGGTTCACCA	JJJJJJJJJJJJJJJJJJJJJJJJJJJJJJJJJJJJJJJJJJJJJJJJJJIDIJFIJJJJJIJJJJJJJ>JJJJJ>J	AS:i:-17	XS:i:-17	XN:i:1	XM:i:3	XO:i:0	XG:i:0	NM:i:3	MD:Z:0N8A48A18	YT:Z:UU	YA:i:1	YM:i:1	YR:i:4	YL:i:6
ST-J00101:167:HFWTMBBXY:6:1228:23389:7908	256	tRNA-Trp-CCA-21	20	1	77M	*	0	0	TGGACCCATAGCACAACTGGTAGTGCAACGGACTCCAAATCCGCAGGTTGGGCGTTCAGGTCGCTCTGGGTTCACCA	JJJJJJJJJJJJJJJJJJJJJJJJJJJJJJJJJJJJJJJJJJJJJJJJJJJJJJJJJJJJJJJJJJJJJJJJJJJJJ	AS:i:-11	XS:i:-11	XN:i:1	XM:i:2	XO:i:0	XG:i:0	NM:i:2	MD:Z:0N57A18	YT:Z:UU	YA:i:1	YM:i:1	YR:i:4	YL:i:6
ST-J00101:167:HFWTMBBXY:6:1228:20547:22924	256	tRNA-Trp-CCA-21	20	0	77M	*	0	0	TGGACCCATTGCACAACTGGTAGTGCAACGGACTCCAAATCCGCAGGTTGGGCGTTCAGGTCGCTCTGGGTTCACCA	JJJJJJJJJJJJJJJJJJJJJJJJJJJJJJJJJJJJJJJJJJJJJJJJJJJJJJJJJJJJJJJJJJJJJJJJJJJJJ	AS:i:-17	XS:i:-17	XN:i:1	XM:i:3	XO:i:0	XG:i:0	NM:i:3	MD:Z:0N8A48A18	YT:Z:UU	YA:i:1	YM:i:1	YR:i:4	YL:i:6
ST-J00101:167:HFWTMBBXY:6:1228:8846:33703	256	tRNA-Trp-CCA-21	20	0	18M1D58M	*	0	0	TGGACCCATTGCACAACTGTAGTGCAACGGACTCCAAATCCGCAGGTTGGGCGTTCAGGTCGCTCTGGGTTCACCA	JJJJJJJJJJJJJJJJJJJJJJJJJJJJJJJJJJJJJJJJJJJJJJJJJJJJJJJJJJJJJJJJJJJJJJJJJJJJ	AS:i:-25	XS:i:-25	XN:i:1	XM:i:3	XO:i:1	XG:i:1	NM:i:4	MD:Z:0N8A8^G39A18	YT:Z:UU	YA:i:1	YM:i:1	YR:i:4	YL:i:6
ST-J00101:167:HFWTMBBXY:6:2101:16620:14291	256	tRNA-Trp-CCA-21	20	0	77M	*	0	0	TGGACCCATGGCACAACTGGTAGTGCAACGGACTCCAAATCCGCAGGTTGGGCGTTCAGGTCGCTCTGGGTTCACCA	JJJJJJJJJJJJJJJJJJJJJJJJJJJJJJJJJJJJJJJJJJJJJJJJJJJJJJJJJJJJJJJJJJJJJJJJJJJJJ	AS:i:-17	XS:i:-17	XN:i:1	XM:i:3	XO:i:0	XG:i:0	NM:i:3	MD:Z:0N8A48A18	YT:Z:UU	YA:i:1	YM:i:1	YR:i:4	YL:i:6
ST-J00101:167:HFWTMBBXY:6:2102:10795:38662	256	tRNA-Trp-CCA-21	20	0	77M	*	0	0	TGGACCCATGGCACAACTGGTAGTGCAACGGACTCCAAATCCGCAGGTTGGGCGTTCAGGTCGCTCTGGGTTCACCA	JJJJJJJJJJJJJJJJJJJJJJJJJJJJJJJJJJGJJJJJJJJJJJJJJJJ>JJJJJJJJJJJ?JAJJJJJJJJJJJ	AS:i:-17	XS:i:-17	XN:i:1	XM:i:3	XO:i:0	XG:i:0	NM:i:3	MD:Z:0N8A48A18	YT:Z:UU	YA:i:1	YM:i:1	YR:i:4	YL:i:6
ST-J00101:167:HFWTMBBXY:6:2104:9262:17896	256	tRNA-Trp-CCA-21	20	0	77M	*	0	0	TGGACCCATTGCACAACTGGTAGTGCAACGGACTCCAAATCCGCAGGTTGGGCGTTCAGGTCGCTCTGGGTTCACCA	JJJJJJJJJJJJJJJJJJJJJJJJJJJJJJJJJJJJJJJJJJJJJJJJJJJJJJJJJJJJJJJJJJJJJJJJJJJJJ	AS:i:-17	XS:i:-17	XN:i:1	XM:i:3	XO:i:0	XG:i:0	NM:i:3	MD:Z:0N8A48A18	YT:Z:UU	YA:i:1	YM:i:1	YR:i:4	YL:i:6
ST-J00101:167:HFWTMBBXY:6:2104:14915:30679	0	tRNA-Trp-CCA-21	20	0	77M	*	0	0	TGGACCCATTGCACAACTGGTAGTGCAACGGACTCCAAATCCGCAGGTTGGGCGTTCAGGTCGCTCTGGGTTCACCA	JJJJJJJJJJJJJJJJJJJJJJJJJJJJJJJJJJJJJJJJJJJJJJJJJJJJJJJJJJJJJJJJJJJJJJJJJJJJJ	AS:i:-17	XS:i:-17	XN:i:1	XM:i:3	XO:i:0	XG:i:0	NM:i:3	MD:Z:0N8A48A18	YT:Z:UU	YA:i:1	YM:i:1	YR:i:4	YL:i:6
ST-J00101:167:HFWTMBBXY:6:2104:13271:39998	256	tRNA-Trp-CCA-21	20	0	77M	*	0	0	TGGACCCATTGCACAACTGGTAGTGCAACGGACTCCAAATCCGCAGGTTGGGCGTTCAGGTCGCTCTGGGTTCACCA	JJJJJJJJJJJJJJJJJJJJJJJJJJJJJJJJJJJJJJJJJIJJJJJJJJJJJJJJJJJJJJJJJJJJJJJJJJJJJ	AS:i:-17	XS:i:-17	XN:i:1	XM:i:3	XO:i:0	XG:i:0	NM:i:3	MD:Z:0N8A48A18	YT:Z:UU	YA:i:1	YM:i:1	YR:i:4	YL:i:6
ST-J00101:167:HFWTMBBXY:6:2105:5101:1191	256	tRNA-Trp-CCA-21	20	0	77M	*	0	0	TGGACCCATTGCACAACTGGTAGTGCAACGGACTCCAAATCCGCAGGTTGGGCGTTCAGGTCGCTCTGGGTTCACCA	JJJJJJJJJJJJJJJJJJJJJJJJJJJJJJJJJJJJJJJJJJJJJJJJJJJJJJJJJJJJJJJJJJJJJJJJJJJJJ	AS:i:-17	XS:i:-17	XN:i:1	XM:i:3	XO:i:0	XG:i:0	NM:i:3	MD:Z:0N8A48A18	YT:Z:UU	YA:i:1	YM:i:1	YR:i:4	YL:i:6
ST-J00101:167:HFWTMBBXY:6:2105:29701:30345	0	tRNA-Trp-CCA-21	20	0	77M	*	0	0	TGGACCCATTGCACAACTGGTAGTGCAACGGACTCCAAATCCGCAGGTTGGGCGTTCAGGTCGCTCTGGGTTCACCA	JJJJJJJJJJJJJJJJJJJJJGIJJJJJJJJJJJJJJJJJJJJJJJ:FJJJJJJJJJJJJJJJJJJJJJJJJJJJJJ	AS:i:-17	XS:i:-17	XN:i:1	XM:i:3	XO:i:0	XG:i:0	NM:i:3	MD:Z:0N8A48A18	YT:Z:UU	YA:i:1	YM:i:1	YR:i:4	YL:i:6
ST-J00101:167:HFWTMBBXY:6:2105:3285:44218	256	tRNA-Trp-CCA-21	20	0	77M	*	0	0	TGGACCCATTGCACAACTGGTAGTGCAACGGACTCCAAATCCGCAGGTTGGGCGTTCAGGTCGCTCTGGGTTCACCA	JJJJJJJJJJJJJJJJJJJJJJJJJJJJJJJJJJJJJJJJJJJJJJJJJJJJJJJJJJJJJJJJJJJJJJJJJJJJJ	AS:i:-17	XS:i:-17	XN:i:1	XM:i:3	XO:i:0	XG:i:0	NM:i:3	MD:Z:0N8A48A18	YT:Z:UU	YA:i:1	YM:i:1	YR:i:4	YL:i:6
ST-J00101:167:HFWTMBBXY:6:2106:28097:1156	256	tRNA-Trp-CCA-21	20	0	77M	*	0	0	TGGACCCATGGCACAACTGGTAGTGCAACGGACTCCAAATCCGCAGGTTGGGCGTTCAGGTCGCTCTGGGTTCACCA	JJJJJJJJJJJJJJJJJJJJJJJJJJJJJJJJJJJJJJJJJJJJJJJJJJJJJJJJJJJJJJJJJJJJJJJJJJJJJ	AS:i:-17	XS:i:-17	XN:i:1	XM:i:3	XO:i:0	XG:i:0	NM:i:3	MD:Z:0N8A48A18	YT:Z:UU	YA:i:1	YM:i:1	YR:i:4	YL:i:6
ST-J00101:167:HFWTMBBXY:6:2108:23967:42917	256	tRNA-Trp-CCA-21	20	0	77M	*	0	0	TGGACCCATGGCACAACTGGTAGTGCAACGGACTCCAAATCCGCAGGTTGGGCGTTCAGGTCGCTCTGGGTTCACCA	JJJJJJJJJJJJJJJJJJJJJJJJJJJJJJJJJJJJJJJJJJJJJJJJJJJJJJJJJJJJJJJJJJJJJJJJJJJJJ	AS:i:-17	XS:i:-17	XN:i:1	XM:i:3	XO:i:0	XG:i:0	NM:i:3	MD:Z:0N8A48A18	YT:Z:UU	YA:i:1	YM:i:1	YR:i:4	YL:i:6
ST-J00101:167:HFWTMBBXY:6:2108:27093:44464	0	tRNA-Trp-CCA-21	20	0	77M	*	0	0	TGGACCCATGGCACAACTGGTAGTGCAACGGACTCCAAATCCGCAGGTTGGGCGTTCAGGTCGCTCTGGGTTCACCA	JJJJJJJJJJJJJJJGIJJJJFJJJJJJJJJJIGJJJBJFJIJJIJJJJJJGGJJ0JJJJJJJJJJJJJJJJGJJJJ	AS:i:-17	XS:i:-17	XN:i:1	XM:i:3	XO:i:0	XG:i:0	NM:i:3	MD:Z:0N8A48A18	YT:Z:UU	YA:i:1	YM:i:1	YR:i:4	YL:i:6
ST-J00101:167:HFWTMBBXY:6:2109:26768:5605	256	tRNA-Trp-CCA-21	20	0	77M	*	0	0	TGGACCCATGGCACAACTGGTAGTGCAACGGACTCCAAATCCGCAGGTTGGGCGTTCAGGTCGCTCTGGGTTCACCA	JJJJJJJJJJJJJJJJJJJJJJJJJJJJJJJJJJJJJJJJJJJJJJJJJJJJJJJJJJJJJJJJJJJJJJJJJJJJJ	AS:i:-17	XS:i:-17	XN:i:1	XM:i:3	XO:i:0	XG:i:0	NM:i:3	MD:Z:0N8A48A18	YT:Z:UU	YA:i:1	YM:i:1	YR:i:4	YL:i:6
ST-J00101:167:HFWTMBBXY:6:2109:4503:6835	256	tRNA-Trp-CCA-21	20	0	77M	*	0	0	TGGACCCATAGCACAACTGGTAGTGCAACGGACTCAAAATCCGCAGGTTGGGCGTTCAGGTCGCTCTGGGTTCACCA	JJJJJJJJJJJJJJJJJJJJIJJJJJJJJJJJJJIJJJJJJJJJJJJGJJJJJJIIDJJJJDIJJJJJJJJJJJJJJ	AS:i:-17	XS:i:-17	XN:i:1	XM:i:3	XO:i:0	XG:i:0	NM:i:3	MD:Z:0N34C22A18	YT:Z:UU	YA:i:1	YM:i:1	YR:i:4	YL:i:6
ST-J00101:167:HFWTMBBXY:6:2109:20212:10633	0	tRNA-Trp-CCA-21	20	1	77M	*	0	0	TGGACCCATTGCACAACTGGTAGTGCAACGGACTCCAAATCCGCAGGTTGGGCGTTCAAGTCGCTCTGGGTTCACCA	JJJJJJJJJJJJJJJJJJJJJJJJJJJJJJJJJJJJJJJJJJJJJJJJJJJJJJJJJJJJJJJJJJJJJJJJJJJJJ	AS:i:-11	XS:i:-11	XN:i:1	XM:i:2	XO:i:0	XG:i:0	NM:i:2	MD:Z:0N8A67	YT:Z:UU	YA:i:1	YM:i:1	YR:i:4	YL:i:6
ST-J00101:167:HFWTMBBXY:6:2110:31264:3477	256	tRNA-Trp-CCA-21	20	0	18M1D58M	*	0	0	TGGACCCATTGCACAACTGCAGTGCAACGGACTCCAAATCCGCAGGTTGGGCGTTCAAGTCGCTCTGGGTTCACCA	JJJJJJJJJJJJJJJJJJJJJJJJJJJJJJJJJJJJJJJJJJJJJJJJJIJJJJJJJJJJJJJJJJJJJJJJJJJJ	AS:i:-25	XS:i:-25	XN:i:1	XM:i:3	XO:i:1	XG:i:1	NM:i:4	MD:Z:0N8A8^G1T56	YT:Z:UU	YA:i:1	YM:i:1	YR:i:4	YL:i:6
ST-J00101:167:HFWTMBBXY:6:2110:28808:14414	0	tRNA-Trp-CCA-21	20	0	77M	*	0	0	TGGACCCATGGCACAACTGGTAGTGCAACGGACTCCAAATCCGCAGGTTGGGCGTTCAGGTCGCTCTGGGTTCACCA	JJJJJJJJJJJJJJJJJJJJJJJJJJJJJJJJJJJJJJJJJJJJJJJJJJJJJJJJJJJJJJJJJJJJJJJJJJJJJ	AS:i:-17	XS:i:-17	XN:i:1	XM:i:3	XO:i:0	XG:i:0	NM:i:3	MD:Z:0N8A48A18	YT:Z:UU	YA:i:1	YM:i:1	YR:i:4	YL:i:6
ST-J00101:167:HFWTMBBXY:6:2110:26250:20146	256	tRNA-Trp-CCA-21	20	0	77M	*	0	0	TGGACCCATGGCACAACTGGTAGTGCAACGGACTCCAAATCCGCAGGTTGGGCGTTCAGGTCGCTCTGGGTTCACCA	JJJJJJJJJJJJJJJJJJJJJJJJJJJJJJJJJJJJJJJJJJJJJJJJJJJJJJJJJJJJJJJJJJJJJJJJJJJJJ	AS:i:-17	XS:i:-17	XN:i:1	XM:i:3	XO:i:0	XG:i:0	NM:i:3	MD:Z:0N8A48A18	YT:Z:UU	YA:i:1	YM:i:1	YR:i:4	YL:i:6
ST-J00101:167:HFWTMBBXY:6:2110:26281:20410	0	tRNA-Trp-CCA-21	20	0	77M	*	0	0	TGGACCCATGGCACAACTGGTAGTGCAACGGACTCCAAATCCGCAGGTTGGGCGTTCAGGTCGCTCTGGGTTCACCA	JJJJJJJJJJIJJJJJJJJJJJJJJJJJJJJJJJJJJJJJJJJJJJJJJJ:::JJJJJJJJIJFJIJ?JJJJDGGJJ	AS:i:-17	XS:i:-17	XN:i:1	XM:i:3	XO:i:0	XG:i:0	NM:i:3	MD:Z:0N8A48A18	YT:Z:UU	YA:i:1	YM:i:1	YR:i:4	YL:i:6
ST-J00101:167:HFWTMBBXY:6:2110:3224:39260	256	tRNA-Trp-CCA-21	20	0	77M	*	0	0	TGGACCCATGGCACAACTGGTAGTGCAACGGACTCCAAATCCGCAGGTTGGGCGTTCAGGTCGCTCTGGGTTCACCA	JJJJJJJJJJJJJJJJJJJJJJJJJJJJJJJJJJJJJJJJJJJJJJJJJJJJJJJJJJJJJJJJJJJJJJJJJJJJJ	AS:i:-17	XS:i:-17	XN:i:1	XM:i:3	XO:i:0	XG:i:0	NM:i:3	MD:Z:0N8A48A18	YT:Z:UU	YA:i:1	YM:i:1	YR:i:4	YL:i:6
ST-J00101:167:HFWTMBBXY:6:2111:14692:8207	256	tRNA-Trp-CCA-21	20	0	77M	*	0	0	TGGACCCATGGCACAACTGGTAGTGCAACGGACTCCAAATCCGCAGGTTGGGCGTTCAGGTCGCTCTGGGTTCACCA	JJJJJJJJJJJJDGJJJJJJJJJJJJJJJJJJJJJJJJJJJJJJJJJJJJJJJJJJJJIJG<JJIJJJJJJJJJJJJ	AS:i:-17	XS:i:-17	XN:i:1	XM:i:3	XO:i:0	XG:i:0	NM:i:3	MD:Z:0N8A48A18	YT:Z:UU	YA:i:1	YM:i:1	YR:i:4	YL:i:6
ST-J00101:167:HFWTMBBXY:6:2111:31659:10247	256	tRNA-Trp-CCA-21	20	0	77M	*	0	0	TGGACCCATGGCACAACTGGTAGTGCAACGGACTCCAAATCCGCAGGTTGGGCGTTCAGGTCGCTCTGGGTTCACCA	JJJJJJJJJJJJJJJJJJJJJJJJJJJJJJJJJJJJJJJJJJJJJJJJJJJJJJJJJJJJJJJJJJJJJJJJJJJJJ	AS:i:-17	XS:i:-17	XN:i:1	XM:i:3	XO:i:0	XG:i:0	NM:i:3	MD:Z:0N8A48A18	YT:Z:UU	YA:i:1	YM:i:1	YR:i:4	YL:i:6
ST-J00101:167:HFWTMBBXY:6:2111:21065:15240	256	tRNA-Trp-CCA-21	20	1	10M1D66M	*	0	0	TGGACCCATACACAACTGGTAGTGCAACGGACTCCAAATCCGCAGGTTGGGCGTTCAAGTCGCTCTGGGTTCACCA	JJJJJJJJJJJJJJJJJJJJJJJJJJJJJJJJJJJJJJJJJJJJJJJJJJJJJJJJJJJJJJJJJJJJJJJJJJJJ	AS:i:-13	XS:i:-13	XN:i:1	XM:i:1	XO:i:1	XG:i:1	NM:i:2	MD:Z:0N9^G66	YT:Z:UU	YA:i:1	YM:i:1	YR:i:4	YL:i:6
ST-J00101:167:HFWTMBBXY:6:2111:29467:20867	256	tRNA-Trp-CCA-21	20	0	77M	*	0	0	TGGACCCATGGCACAACTGGTAGTGCAACGGACTCCAAATCCGCAGGTTGGGCGTTCAGGTCGCTCTGGGTTCACCA	JIJ:BIJJJJJJJJJIDIDJJJ?JJ?:JJF:IJIGJ?<J::JJDJJJJJJJ::<JA0:?FJD00JJG:AJIJFJJJJ	AS:i:-17	XS:i:-17	XN:i:1	XM:i:3	XO:i:0	XG:i:0	NM:i:3	MD:Z:0N8A48A18	YT:Z:UU	YA:i:1	YM:i:1	YR:i:4	YL:i:6
ST-J00101:167:HFWTMBBXY:6:2112:3021:6941	0	tRNA-Trp-CCA-21	20	0	77M	*	0	0	TGGACCCATTGCACAACTGGTAGTGCAACGGACTCCAAATCCGCAGGTTGGGCGTTCAGGTCGCTCTGGGTTCACCA	JJ:FJJGJJJJJJJJJ<0JJJFJJJJJJFJDIJJDJ0JJJAJ:I0AJFJJGIJIJJ?JDJJJJ<?DJJJJIJJJ<IJ	AS:i:-17	XS:i:-17	XN:i:1	XM:i:3	XO:i:0	XG:i:0	NM:i:3	MD:Z:0N8A48A18	YT:Z:UU	YA:i:1	YM:i:1	YR:i:4	YL:i:6
ST-J00101:167:HFWTMBBXY:6:2113:3447:5886	0	tRNA-Trp-CCA-21	20	0	77M	*	0	0	TGGACCCATGGCACAACTGGTAGTGCAACGGACTCCAAATCCGCAGGTTGGGCGTTCAGGTCGCTCTGGGTTCACCA	JJJJJJJJJJJJJJJJJJJJJJJJJJJJJJJJJJJJJJJJJJJJJJJJJJJJJJJJJJJJJJJJJJJJJJJJJJJJJ	AS:i:-17	XS:i:-17	XN:i:1	XM:i:3	XO:i:0	XG:i:0	NM:i:3	MD:Z:0N8A48A18	YT:Z:UU	YA:i:1	YM:i:1	YR:i:4	YL:i:6
ST-J00101:167:HFWTMBBXY:6:2114:28808:1367	256	tRNA-Trp-CCA-21	20	1	77M	*	0	0	TGGACCCATAGCACAACTGGTAGTGCAACGGACTCCAAATCCGCAGGTTGGGCGTTCAGGTCGCTCTGGGTTCACCA	JJJJJJJJJJJJJJJJJJJJJJJJJJJJJJJJJJJJJJJIJJJJJJJJJJJJJJJJJJJDJJJJJJJJJJJJJJJJJ	AS:i:-11	XS:i:-11	XN:i:1	XM:i:2	XO:i:0	XG:i:0	NM:i:2	MD:Z:0N57A18	YT:Z:UU	YA:i:1	YM:i:1	YR:i:4	YL:i:6
ST-J00101:167:HFWTMBBXY:6:2114:10724:18388	256	tRNA-Trp-CCA-21	20	0	77M	*	0	0	TGGACCCATTGCACAACTGGTAGTGCAACGGACTCCAAATCCGCAGGTTGGGCGTTCAGGTCGCTCTGGGTTCACCA	JJJJJJJJJJJJJJJJJJJJJJJJJJJJJJJJJJJJJJJJJJJJJJJJJJJJJJJJJJJJJJJJJJJJJJJJJJJJJ	AS:i:-17	XS:i:-17	XN:i:1	XM:i:3	XO:i:0	XG:i:0	NM:i:3	MD:Z:0N8A48A18	YT:Z:UU	YA:i:1	YM:i:1	YR:i:4	YL:i:6
ST-J00101:167:HFWTMBBXY:6:2114:28615:28463	256	tRNA-Trp-CCA-21	20	1	77M	*	0	0	TGGACCCATAGCACAACTGGTAGTGCAACGGACTCCAAATCCGCAGGTTGGGCGTTCAAGTCGCTCTGGGTTCACCA	JJJJJJJJJJJJJJJJJJJJJJJJJJJJJJJJJJIJJJJJJJJJJJJJJJJJJJJJJJJJJJJJJJJJJJJJJJJJJ	AS:i:-5	XS:i:-5	XN:i:1	XM:i:1	XO:i:0	XG:i:0	NM:i:1	MD:Z:0N76	YT:Z:UU	YA:i:1	YM:i:1	YR:i:4	YL:i:6
ST-J00101:167:HFWTMBBXY:6:2114:5112:29483	256	tRNA-Trp-CCA-21	20	0	77M	*	0	0	TGGACCCATTGCACAACTGGTAGTGCAACGGACTCCAAATCCGCAGGTTGGGCGTTCAGGTCGCTCTGGGTTCACCA	JJJJJJJJJJJJJJJJJJJJJJJJJJJJJJJJJJJJJJJJJJJJJJJJJJJJJJJJJJJJJJJJJJJJJJJJJJJJJ	AS:i:-17	XS:i:-17	XN:i:1	XM:i:3	XO:i:0	XG:i:0	NM:i:3	MD:Z:0N8A48A18	YT:Z:UU	YA:i:1	YM:i:1	YR:i:4	YL:i:6
ST-J00101:167:HFWTMBBXY:6:2115:28219:12128	256	tRNA-Trp-CCA-21	20	1	77M	*	0	0	TGGACCCATAGCACAACTGGTAGTGCAACGGACTCCAAATCCGCAGGTTGGGCGTTCAGGTCGCTCTGGGTTCACCA	JJJJJJJJJJJJJJJJJJJJJJJJJJJJJJJJJJJJJJJJJJJJJJJJJJJJJJJJJJJJJJJJJJJJJJJJJJJJJ	AS:i:-11	XS:i:-11	XN:i:1	XM:i:2	XO:i:0	XG:i:0	NM:i:2	MD:Z:0N57A18	YT:Z:UU	YA:i:1	YM:i:1	YR:i:4	YL:i:6
ST-J00101:167:HFWTMBBXY:6:2115:22485:15100	0	tRNA-Trp-CCA-21	20	0	77M	*	0	0	TGGACCCATTGCACAACTGGTAGTGCAACGGACTCCAAATCCGCAGGTTGGGCGTTCAGGTCGCTCTGGGTTCACCA	JJJJJJJJJJJJJJJJJJJJJJJJJJJJJJJJJJJJJJJJJJJJJJJJJJJJJJJJJJJJJJJJJJJJJJJJJJJJJ	AS:i:-17	XS:i:-17	XN:i:1	XM:i:3	XO:i:0	XG:i:0	NM:i:3	MD:Z:0N8A48A18	YT:Z:UU	YA:i:1	YM:i:1	YR:i:4	YL:i:6
ST-J00101:167:HFWTMBBXY:6:2115:11921:40543	256	tRNA-Trp-CCA-21	20	0	77M	*	0	0	TGGACCCATGGCACAACTGGTAGTGCAACGGACTCCAAATCCGCAGGTTGGGCGTTCAGGTCGCTCTGGGTTCACCA	JJJJJJJJJJJJJJJJJJJJJJJJJJJJJJJJJJJJJJJJJJJJJJJJJJJJJJJJJJJJJJJJJJJJJJJJJJJJJ	AS:i:-17	XS:i:-17	XN:i:1	XM:i:3	XO:i:0	XG:i:0	NM:i:3	MD:Z:0N8A48A18	YT:Z:UU	YA:i:1	YM:i:1	YR:i:4	YL:i:6
ST-J00101:167:HFWTMBBXY:6:2115:6431:41686	256	tRNA-Trp-CCA-21	20	1	77M	*	0	0	TGGACCCATGGCACAACTGGTAGTGCAACGGACTCCAAATCCGCAGGTTGGGCGTTCAAGTCGCTCTGGGTTCACCA	JJJJJJJJJJJJJJJJJJJJJJJJJJJJJJJJJJJJJJJJJJJJJJJJJJJJJJJJJJJJJJJJJJJJJJJJJJJJJ	AS:i:-11	XS:i:-11	XN:i:1	XM:i:2	XO:i:0	XG:i:0	NM:i:2	MD:Z:0N8A67	YT:Z:UU	YA:i:1	YM:i:1	YR:i:4	YL:i:6
ST-J00101:167:HFWTMBBXY:6:2116:16072:9297	256	tRNA-Trp-CCA-21	20	0	77M	*	0	0	TGGACCCATTGCACAACTGGTAGTGCAACGGACTCCAAATCCGCAGGTTGGGCGTTCAGGTCGCTCTGGGTTCACCA	JJJJJJJJJJJJJJJJJJJJJJJJJJJJJJJJJJJJJJJJJJJJJJJJJJJJJJJJJJJJJJJJJJJJJJJJJJJJJ	AS:i:-17	XS:i:-17	XN:i:1	XM:i:3	XO:i:0	XG:i:0	NM:i:3	MD:Z:0N8A48A18	YT:Z:UU	YA:i:1	YM:i:1	YR:i:4	YL:i:6
ST-J00101:167:HFWTMBBXY:6:2116:15605:10985	256	tRNA-Trp-CCA-21	20	0	77M	*	0	0	TGGACCCATTGCACAACTGGTAGTGCAACGGACTCCAAATCCGCAGGTTGGGCGTTCAGGTCGCTCTGGGTTCACCA	JJJJJJJJJJJJJJJJJJJJJJJJJJJJJJJJJJJJJJJJJJJJJJJJJJJJJJJJJJJJJJJJJJJJJJJJJJJJJ	AS:i:-17	XS:i:-17	XN:i:1	XM:i:3	XO:i:0	XG:i:0	NM:i:3	MD:Z:0N8A48A18	YT:Z:UU	YA:i:1	YM:i:1	YR:i:4	YL:i:6
ST-J00101:167:HFWTMBBXY:6:2116:12043:15504	256	tRNA-Trp-CCA-21	20	0	77M	*	0	0	TGGACCCATGGCACAACTGGTAGTGCAACGGACTCCAAATCCGCAGGTTGGGCGTTCAGGTCGCTCTGGGTTCACCA	JJJJJJJJJJJJJJJJJJJJJJJJJJJJJJJJJJJJJJJJJJJJJJJJJJJJJJJJJJJJJJJJJJJJJJJJJJJJJ	AS:i:-17	XS:i:-17	XN:i:1	XM:i:3	XO:i:0	XG:i:0	NM:i:3	MD:Z:0N8A48A18	YT:Z:UU	YA:i:1	YM:i:1	YR:i:4	YL:i:6
ST-J00101:167:HFWTMBBXY:6:2116:13271:18792	256	tRNA-Trp-CCA-21	20	1	77M	*	0	0	TGGACCCATAGCACAACTGGTAGTGCAACGGACTCCAAATCCGCAGGTTGGGCGTTCAGGTCGCTCTGGGTTCACCA	JJJJJJJJJJJJJJJJJJJJJJJJJJJJJJJJJJJJJJJJJJJJJJJJJJJJJJJJJJJJJJJJJJJJJJJJJJJJJ	AS:i:-11	XS:i:-11	XN:i:1	XM:i:2	XO:i:0	XG:i:0	NM:i:2	MD:Z:0N57A18	YT:Z:UU	YA:i:1	YM:i:1	YR:i:4	YL:i:6
ST-J00101:167:HFWTMBBXY:6:2116:10439:31189	256	tRNA-Trp-CCA-21	20	1	77M	*	0	0	TGGACCCATAGCACAACTGGTAGTGCAACGGACTCCAAATCCGCAGGTTGGGCGTTCAGGTCGCTCTGGGTTCACCA	JJJJJJJJJJJJJJJJJJJJJJJJJJJJJJJJJJJJJJJJJJJJJJJJJJJJJJJJJJJJJJJJJJJJJJJJJJJJJ	AS:i:-11	XS:i:-11	XN:i:1	XM:i:2	XO:i:0	XG:i:0	NM:i:2	MD:Z:0N57A18	YT:Z:UU	YA:i:1	YM:i:1	YR:i:4	YL:i:6
ST-J00101:167:HFWTMBBXY:6:2116:30117:46293	0	tRNA-Trp-CCA-21	20	0	77M	*	0	0	TGGACCCATTGCACAACTGGTAGTGCAACGGACTCCAAATCCGCAGGTTGGGCGTTCAGGTCGCTCTGGGTTCACCA	JJJJJJJJJJJJJJJJJJJJJJJJJJJJJJJJJJJJJJJJJJJJJJJJJJJJJJJJJJJJJJJAJJJJJJJJJJJJJ	AS:i:-17	XS:i:-17	XN:i:1	XM:i:3	XO:i:0	XG:i:0	NM:i:3	MD:Z:0N8A48A18	YT:Z:UU	YA:i:1	YM:i:1	YR:i:4	YL:i:6
ST-J00101:167:HFWTMBBXY:6:2117:16985:9754	0	tRNA-Trp-CCA-21	20	0	18M1D58M	*	0	0	TGGACCCATGGCACAACTGCAGTGCAACGGACTCCAAATCCGCAGGTTGGGCGTTCAAGTCGCTCTGGGTTCACCA	JJJJJJJJJJJJJJJJJJJJJJJJJJJJJJJJJJJJJJJJJJJJJJJJJJJJJJJJJJJJ4JJJJJJJJJJJJJJJ	AS:i:-25	XS:i:-25	XN:i:1	XM:i:3	XO:i:1	XG:i:1	NM:i:4	MD:Z:0N8A8^G1T56	YT:Z:UU	YA:i:1	YM:i:1	YR:i:4	YL:i:6
ST-J00101:167:HFWTMBBXY:6:2117:11495:45432	0	tRNA-Trp-CCA-21	20	0	77M	*	0	0	TGGACCCATGGCACAACTGGTAGTGCAACGGACTCCAAATCCGCAGGTTGGGCGTTCAGGTCGCTCTGGGTTCACCA	JJJJJJJJJJJJJJJJJJJJJJJJJJJJJJJJJJJJJJJJJJJJJJJJJJJJJJJJJJJJJJJJJJJJJJJJJJJJJ	AS:i:-17	XS:i:-17	XN:i:1	XM:i:3	XO:i:0	XG:i:0	NM:i:3	MD:Z:0N8A48A18	YT:Z:UU	YA:i:1	YM:i:1	YR:i:4	YL:i:6
ST-J00101:167:HFWTMBBXY:6:2118:6218:1261	256	tRNA-Trp-CCA-21	20	0	77M	*	0	0	TGGACCCATGGCACAACTGGTAGTGCAACGGACTCCAAATCCGCAGGTTGGGCGTTCATGTCGCTCTGGGTTCACCA	JJJJJJJJJJJJJJJJJJJJJJJJJJJJJJJJJJJJJJJJJJJJJJJJJJJJJJJJJJJJJJJJJJJJJJJJJJJJJ	AS:i:-17	XS:i:-17	XN:i:1	XM:i:3	XO:i:0	XG:i:0	NM:i:3	MD:Z:0N8A48A18	YT:Z:UU	YA:i:1	YM:i:1	YR:i:4	YL:i:6
ST-J00101:167:HFWTMBBXY:6:2119:4635:7802	256	tRNA-Trp-CCA-21	20	0	77M	*	0	0	TGGACCCATTGCACAACTGGTAGTGCAACGGACTCCAAATCCGCAGGTTGGGCGTTCAGGTCGCTCTGGGTTCACCA	J>JJJJJJJJJJJJFJIJJJJJJJJJJJJ0JJJJJJJJJJGJJ>JFJJJJJJJJJJJJIJJJ:JJJJJJJJJJJJJJ	AS:i:-17	XS:i:-17	XN:i:1	XM:i:3	XO:i:0	XG:i:0	NM:i:3	MD:Z:0N8A48A18	YT:Z:UU	YA:i:1	YM:i:1	YR:i:4	YL:i:6
ST-J00101:167:HFWTMBBXY:6:2120:30665:4760	256	tRNA-Trp-CCA-21	20	0	77M	*	0	0	TGGACCCATGGCACAACTGGTAGTGCAACGGACTCCAAATCCGCAGGTTGGGCGTTCAGGTCGCTCTGGGTTCACCA	JJJJJJJJJJJJJJJJJJJJJJJJJJJJJJJJJJJJJJJJJJJJJJJJJJJJJJJJJJJJJJJJJJJJJJJJJJJJJ	AS:i:-17	XS:i:-17	XN:i:1	XM:i:3	XO:i:0	XG:i:0	NM:i:3	MD:Z:0N8A48A18	YT:Z:UU	YA:i:1	YM:i:1	YR:i:4	YL:i:6
ST-J00101:167:HFWTMBBXY:6:2120:19502:15240	0	tRNA-Trp-CCA-21	20	0	77M	*	0	0	TGGACCCATGGCACAACTGGTAGTGCAACGGACTCCAAATCCGCAGGTTGGGCGTTCAGGTCGCTCTGGGTTCACCA	JJJJJJJJJJJJJJJJJJJJJJJJJJJJJJJJJJJJJJJJJJJJJJJJJJJJJJJJJJJJJJJJJJJJJJJJJJJJJ	AS:i:-17	XS:i:-17	XN:i:1	XM:i:3	XO:i:0	XG:i:0	NM:i:3	MD:Z:0N8A48A18	YT:Z:UU	YA:i:1	YM:i:1	YR:i:4	YL:i:6
ST-J00101:167:HFWTMBBXY:6:2120:5599:44500	256	tRNA-Trp-CCA-21	20	0	77M	*	0	0	TGGACCCATGGCACAACTGGTAGTGCAACGGACTCCAAATCCGCAGGTTGGGCGTTCAGGTCGCTCTGGGTTCACCA	JJJJJJJJJJJJJJJJJJJJJJJJJJJJJJJJJJJJJJJJJJJJJJJJJJJJJJJJJJJJJJJJJJJJJJJJJJJJJ	AS:i:-17	XS:i:-17	XN:i:1	XM:i:3	XO:i:0	XG:i:0	NM:i:3	MD:Z:0N8A48A18	YT:Z:UU	YA:i:1	YM:i:1	YR:i:4	YL:i:6
ST-J00101:167:HFWTMBBXY:6:2121:17015:39734	256	tRNA-Trp-CCA-21	20	0	77M	*	0	0	TGGACCCATGGCACAACTGGCAGTGCAACGGACTCCAAATCCGCAGGTTGGGCGTTCAGGTCGCTCTGGGTTCACCA	JJJJJJJJJJJJJJJJJJJJJJJJJJJJJJJJJJJJJJJJJJJJJJJJJJJJJJJJJJJJJJJJJJJJJJJJJJJJJ	AS:i:-23	XS:i:-23	XN:i:1	XM:i:4	XO:i:0	XG:i:0	NM:i:4	MD:Z:0N8A10T37A18	YT:Z:UU	YA:i:1	YM:i:1	YR:i:4	YL:i:6
ST-J00101:167:HFWTMBBXY:6:2121:2575:41862	256	tRNA-Trp-CCA-21	20	0	77M	*	0	0	TGGACCCATTGCACAACTGGTAGTGCAACGGACTCCAAATCCGCAGGTTGGGCGTTCAGGTCGCTCTGGGTTCACCA	JJJJJJJJJJJJJJJJJJJJJJJJJJJJJJJJJJJJJJJJJJJJJJJJJJJJJJJJJJJJJJJJJJJJJJJJJJJJJ	AS:i:-17	XS:i:-17	XN:i:1	XM:i:3	XO:i:0	XG:i:0	NM:i:3	MD:Z:0N8A48A18	YT:Z:UU	YA:i:1	YM:i:1	YR:i:4	YL:i:6
ST-J00101:167:HFWTMBBXY:6:2124:5477:25333	256	tRNA-Trp-CCA-21	20	0	77M	*	0	0	TGGACCCATTGCACAACTGGTAGTGCAACGGACTCCAAATCCGCAGGTTGGGCGTTCAGGTCGCTCTGGGTTCACCA	JJJJJJJJJJJJJJJJJJJJJJJJJJJJJJJJJJJJJJJJJJJJJJJJJJJJJJJJJJJJJJJJJJJJJJJJJJJJJ	AS:i:-17	XS:i:-17	XN:i:1	XM:i:3	XO:i:0	XG:i:0	NM:i:3	MD:Z:0N8A48A18	YT:Z:UU	YA:i:1	YM:i:1	YR:i:4	YL:i:6
ST-J00101:167:HFWTMBBXY:6:2124:3742:43955	256	tRNA-Trp-CCA-21	20	0	77M	*	0	0	TGGACCCATTGCACAACTGGTAGTGCAACGGACTCCAAATCCGCAGGTTGGGCGTTCAGGTCGCTCTGGGTTCACCA	JJAJJJJJJJJJJJJJJJJJJJJJJJJIJJJJJJJJJJJJJJJJJJJJJJJJJJJJJJJJJJJJJJJJJJFJDJJJJ	AS:i:-17	XS:i:-17	XN:i:1	XM:i:3	XO:i:0	XG:i:0	NM:i:3	MD:Z:0N8A48A18	YT:Z:UU	YA:i:1	YM:i:1	YR:i:4	YL:i:6
ST-J00101:167:HFWTMBBXY:6:2125:28239:41493	256	tRNA-Trp-CCA-21	20	0	18M1D58M	*	0	0	TGGACCCATAGCACAACTGTAGTGCAACGGACTCCAAATCCGCAGGTTGGGCGTTCAGGTCGCTCTGGGTTCACCA	JJJJJJJJJJJJJJJJJJJJJJJJJJJJJJJJJJJJJJJJJJJJJJJJJJJJJJJJJJJJJJJJJJJJJJJJJJJJ	AS:i:-19	XS:i:-19	XN:i:1	XM:i:2	XO:i:1	XG:i:1	NM:i:3	MD:Z:0N17^G39A18	YT:Z:UU	YA:i:1	YM:i:1	YR:i:4	YL:i:6
ST-J00101:167:HFWTMBBXY:6:2126:8176:35040	256	tRNA-Trp-CCA-21	20	0	77M	*	0	0	TGGACCCATTGCACAACTGGTAGTGCAACGGACTCCAAATCCGCAGGTTGGGCGTTCAGGTCGCTCTGGGTTCACCA	JJJJJJJJJJJJJJJJJJJJJJJJJJJJJJJJJJJJJJJJJJJJJJJJJJJJJJJJJJJJJJJJJJJJJJJJJJJJJ	AS:i:-17	XS:i:-17	XN:i:1	XM:i:3	XO:i:0	XG:i:0	NM:i:3	MD:Z:0N8A48A18	YT:Z:UU	YA:i:1	YM:i:1	YR:i:4	YL:i:6
ST-J00101:167:HFWTMBBXY:6:2126:4452:39101	256	tRNA-Trp-CCA-21	20	0	77M	*	0	0	TGGACCCATGGCACAACTGGTAGTGCAACGGACTCCAAATCCGCAGGTTGGGCGTTCAGGTCGCTCTGGGTTCACCA	JJJJJJJJJJJJJJJJJJJJJJJJJJJJJJJJJJJJJJJJJJJJJJJJJJJJJJJJJJJJJJJJJJJJJJJJJJJJJ	AS:i:-17	XS:i:-17	XN:i:1	XM:i:3	XO:i:0	XG:i:0	NM:i:3	MD:Z:0N8A48A18	YT:Z:UU	YA:i:1	YM:i:1	YR:i:4	YL:i:6
ST-J00101:167:HFWTMBBXY:6:2127:22577:3758	0	tRNA-Trp-CCA-21	20	1	20M1D56M	*	0	0	TGGACCCATAGCACAACTGGAGTGCAACGGACTCCAAATCCGCAGGTTGGGCGTTCAAGTCGCTCTGGGTTCACCA	JJJJJJJJJJJJJJJJJJJJJJJJJJJJJJJJJJJJJJJJJJJJJJJJJJJJJJJJJJJJJJJJJJJJJJJJJJJJ	AS:i:-13	XS:i:-13	XN:i:1	XM:i:1	XO:i:1	XG:i:1	NM:i:2	MD:Z:0N19^T56	YT:Z:UU	YA:i:1	YM:i:1	YR:i:4	YL:i:6
ST-J00101:167:HFWTMBBXY:6:2127:10774:21676	256	tRNA-Trp-CCA-21	20	0	77M	*	0	0	TGGACCCATTGCACAACTGGTAGTGCAACGGACTCCAAATCCGCAGGTTGGGCGTTCAGGTCGCTCTGGGTTCACCA	JJJJJJJJJJJJJJJJJJJJJJJJJJJJJJJJJJJJJJJJJJJJJJJJJJJJJJJJJJJJJJJJJJJJJJJJJJJJJ	AS:i:-17	XS:i:-17	XN:i:1	XM:i:3	XO:i:0	XG:i:0	NM:i:3	MD:Z:0N8A48A18	YT:Z:UU	YA:i:1	YM:i:1	YR:i:4	YL:i:6
ST-J00101:167:HFWTMBBXY:6:2127:11069:27567	256	tRNA-Trp-CCA-21	20	0	77M	*	0	0	TGGACCCATGGCACAACTGGTAGTGCAACGGACTCCAAATCCGCAGGTTGGGCGTTCAGGTCGCTCTGGGTTCACCA	JJJJJJJJJJJJJJJJJJJJJJJJJJJJJJJJJJJJJJJJJJJJJJJJJJJJJJJJJJJJJJJJJJJJJJJJJJJJJ	AS:i:-17	XS:i:-17	XN:i:1	XM:i:3	XO:i:0	XG:i:0	NM:i:3	MD:Z:0N8A48A18	YT:Z:UU	YA:i:1	YM:i:1	YR:i:4	YL:i:6
ST-J00101:167:HFWTMBBXY:6:2128:15980:1156	256	tRNA-Trp-CCA-21	20	1	77M	*	0	0	TGGACCCATAGCACAACTGGTAGTGCAACGGACTCCAAATCCGCAGGTTGGGCGTTCAGGTCGCTCTGGGTTCACCA	JJJJJJJJJJJJJJJJJJJJJJJJJJJJJJJJJJJJJJJJJJJJJJJJJJJJJJJJJJJJJJJJJJJJJJJJJJJJJ	AS:i:-11	XS:i:-11	XN:i:1	XM:i:2	XO:i:0	XG:i:0	NM:i:2	MD:Z:0N57A18	YT:Z:UU	YA:i:1	YM:i:1	YR:i:4	YL:i:6
ST-J00101:167:HFWTMBBXY:6:2128:8856:25738	256	tRNA-Trp-CCA-21	20	0	77M	*	0	0	TGGACCCATGGCACAACTGGTAGTGCAACGGACTCCAAATCCGCAGGTTGGGCGTTCAGGTCGCTCTGGGTTCACCA	JJJJJJJJJJJJJJJJJJJJJJJJJJJJJJJJJJJJJJJJJJJJJJJJJJJJJJJJJJJJJJJJJJJJJJJJJJJJJ	AS:i:-17	XS:i:-17	XN:i:1	XM:i:3	XO:i:0	XG:i:0	NM:i:3	MD:Z:0N8A48A18	YT:Z:UU	YA:i:1	YM:i:1	YR:i:4	YL:i:6
ST-J00101:167:HFWTMBBXY:6:2128:32461:30872	0	tRNA-Trp-CCA-21	20	0	77M	*	0	0	TGGACCCATTGCACAACTGGTAGTGCAACGGACTCCAAATCCGCAGGTTGGGCGTTCAGGTCGCTCTGGGTTCACCA	JIJJJJJJJJJJJJJJJJBJJJJJJJJJJJJJJJJJJJJJJJJJJJJJJJJJJJJJJJJJJJJJJJJJJJJJJJJJJ	AS:i:-17	XS:i:-17	XN:i:1	XM:i:3	XO:i:0	XG:i:0	NM:i:3	MD:Z:0N8A48A18	YT:Z:UU	YA:i:1	YM:i:1	YR:i:4	YL:i:6
ST-J00101:167:HFWTMBBXY:6:2128:2443:42372	0	tRNA-Trp-CCA-21	20	1	77M	*	0	0	TGGACCCATAGCACAACTGGTAGTGCAACGGACTCCAAATCCGCAGGTTGGGCGTTCAGGTCGCTCTGGGTTCACCA	JJJJJJJJJJJJJJJJJJJJJJJJJJJJJJJJJJJJJJJJJJJJJJJJJJJJJJJJJJJJJJJJJJJJJJJJJJJJJ	AS:i:-11	XS:i:-11	XN:i:1	XM:i:2	XO:i:0	XG:i:0	NM:i:2	MD:Z:0N57A18	YT:Z:UU	YA:i:1	YM:i:1	YR:i:4	YL:i:6
ST-J00101:167:HFWTMBBXY:6:2128:19654:43075	0	tRNA-Trp-CCA-21	20	0	77M	*	0	0	TGGACCCATTGCACAACTGGTAGTGCAACGGACTCCAAATCCGCAGGTTGGGCGTTCATGTCGCTCTGGGTTCACCA	JJJJJJJJJJJJJJJJJJJJJJJJJJJJJJJJJJJJJJJJJJJJJJJJJJJJJJJJJJJJJJJJJJJJJJJJJJJJJ	AS:i:-17	XS:i:-17	XN:i:1	XM:i:3	XO:i:0	XG:i:0	NM:i:3	MD:Z:0N8A48A18	YT:Z:UU	YA:i:1	YM:i:1	YR:i:4	YL:i:6
ST-J00101:167:HFWTMBBXY:6:2201:4219:31769	256	tRNA-Trp-CCA-21	20	1	77M	*	0	0	TGGACCCATAGCACAACTGGTAGTGCAACGGACTCCAAATCCGCAGGTTGGGCGTTCAGGTCGCTCTGGGTTCACCA	JJJJJJJJJJJJJJJJJJJJJJJJJJJJJJJJJJJJJJJJJJJJJJJJJJJJJJJJJJJJJJJJJJJJJJJJJJJJJ	AS:i:-11	XS:i:-11	XN:i:1	XM:i:2	XO:i:0	XG:i:0	NM:i:2	MD:Z:0N57A18	YT:Z:UU	YA:i:1	YM:i:1	YR:i:4	YL:i:6
ST-J00101:167:HFWTMBBXY:6:2201:6482:40825	256	tRNA-Trp-CCA-21	20	1	77M	*	0	0	TGGACCCATAGCACAACTGGTAGTGCAACGGACTCCAAATCCGCAGGTTGGGCGTTCAAGTCGCTCTGGGTTCACCA	JJJJJJJJJJJJJJJJJJJJJJJJJJJJJJJJJJJJJJJJJJJJJJJJJJJJJJJJJJJJJJJJJJJJJJJJJJJJJ	AS:i:-5	XS:i:-5	XN:i:1	XM:i:1	XO:i:0	XG:i:0	NM:i:1	MD:Z:0N76	YT:Z:UU	YA:i:1	YM:i:1	YR:i:4	YL:i:6
ST-J00101:167:HFWTMBBXY:6:2202:16193:26951	256	tRNA-Trp-CCA-21	20	0	77M	*	0	0	TGGACCCATGGCACAACTGGTAGTGCAACGGACTCCAAATCCGCAGGTTGGGCGTTCAGGTCGCTCTGGGTTCACCA	JJJJJJJJJJJJJJJJJJJJ>JJJJJJJJJJJJJJJJJJJJJJJJJJJJJJJJJJJJJJJJJJJJJJJJJJJJJJJJ	AS:i:-17	XS:i:-17	XN:i:1	XM:i:3	XO:i:0	XG:i:0	NM:i:3	MD:Z:0N8A48A18	YT:Z:UU	YA:i:1	YM:i:1	YR:i:4	YL:i:6
ST-J00101:167:HFWTMBBXY:6:2203:6015:11565	256	tRNA-Trp-CCA-21	20	0	77M	*	0	0	TGGACCCATGGCACAACTGGTAGTGCAACGGACTCCAAATCCGCAGGTTGGGCGTTCAGGTCGCTCTGGGTTCACCA	JJJJJJJJJJJJJJJJJJJJJJJJJJJJJJJJJJJJJJJJJJJJJJJJJJJJJJJJJJJJJJJJJJJJJJJJJJJJJ	AS:i:-17	XS:i:-17	XN:i:1	XM:i:3	XO:i:0	XG:i:0	NM:i:3	MD:Z:0N8A48A18	YT:Z:UU	YA:i:1	YM:i:1	YR:i:4	YL:i:6
ST-J00101:167:HFWTMBBXY:6:2203:10987:14695	0	tRNA-Trp-CCA-21	20	1	77M	*	0	0	TGGACCCATAGCACAACTGGTAGTGCAACGGACTCCAAATCCGCAGGTTGGGCGTTCAGGTCGCTCTGGGTTCACCA	JJJJJJJJJJJJJJJJJJJJJJJJJJJJJJJJJJJJJJJJJJJJJJJJJJJJJJJJJJJJJJJJJJJJJJJJJJJJJ	AS:i:-11	XS:i:-11	XN:i:1	XM:i:2	XO:i:0	XG:i:0	NM:i:2	MD:Z:0N57A18	YT:Z:UU	YA:i:1	YM:i:1	YR:i:4	YL:i:6
ST-J00101:167:HFWTMBBXY:6:2205:15432:1226	256	tRNA-Trp-CCA-21	20	0	77M	*	0	0	TGGACCCATTGCACAACTGGTAGTGCAACGGACTCCAAATCCGCAGGTTGGGCGTTCAGGTCGCTCTGGGTTCACCA	JJJJJJJJJJJJJJJJJJJJJJJJJJJJJJJJJJJJJJJJJJJJJJJJJJJJJJJJJJJJJJJJJJJJJJJJJJJJJ	AS:i:-17	XS:i:-17	XN:i:1	XM:i:3	XO:i:0	XG:i:0	NM:i:3	MD:Z:0N8A48A18	YT:Z:UU	YA:i:1	YM:i:1	YR:i:4	YL:i:6
ST-J00101:167:HFWTMBBXY:6:2205:9059:29606	256	tRNA-Trp-CCA-21	20	1	77M	*	0	0	TGGACCCATAGCACAACTGGTAGTGCAACGGACTCCAAATCCGCAGGTTGGGCGTTCATGTCGCTCTGGGTTCACCA	JJJJJJJJJJJJJJJJJJJJJJJJJJJJJJJJJJJJJJJJJJJJJJJJJJJJJJJJJJJJJJJJJJJJJJJJJJJJJ	AS:i:-11	XS:i:-11	XN:i:1	XM:i:2	XO:i:0	XG:i:0	NM:i:2	MD:Z:0N57A18	YT:Z:UU	YA:i:1	YM:i:1	YR:i:4	YL:i:6
ST-J00101:167:HFWTMBBXY:6:2205:7781:43181	0	tRNA-Trp-CCA-21	20	0	77M	*	0	0	TGGACCCATTGCACAACTGGTAGTGCAACGGACTCCAAATCCGCAGGTTGGGCGTTCAGGTCGCTCTGGGTTCACCA	JJJJJJJJJJJJJJJJJJJJJJJJJJJJJJJJJJJJJJJGJJJJJJJJJJJJJJJJJJJJJJJJJJJJJJJJJJJJJ	AS:i:-17	XS:i:-17	XN:i:1	XM:i:3	XO:i:0	XG:i:0	NM:i:3	MD:Z:0N8A48A18	YT:Z:UU	YA:i:1	YM:i:1	YR:i:4	YL:i:6
ST-J00101:167:HFWTMBBXY:6:2206:10937:4268	256	tRNA-Trp-CCA-21	20	0	77M	*	0	0	TGGACCCATGGCACAACTGGTAGTGCAACGGACTCCAAATCCGCAGGTTGGGCGTTCAGGTCGCTCTGGGTTCACCA	JJJJJJJJJJJJJJJJJJJJJJJJJJJJJJJJJJJJJJJJJJJJJJJJJJJJJJJJJJJJJJJJJJJJJJJJJJJJJ	AS:i:-17	XS:i:-17	XN:i:1	XM:i:3	XO:i:0	XG:i:0	NM:i:3	MD:Z:0N8A48A18	YT:Z:UU	YA:i:1	YM:i:1	YR:i:4	YL:i:6
ST-J00101:167:HFWTMBBXY:6:2206:11322:19847	0	tRNA-Trp-CCA-21	20	0	77M	*	0	0	TGGACCCATTGCACAACTGGTAGTGCAACGGACTCCAAATCCGCAGGTTGGGCGTTCAGGTCGCTCTGGGTTCACCA	JJJJJJJJJJJJJJJJJJJJJJJJJJJJJJJJJJJJJJJJJJJJJJJJJJJJJJJJJJJJJJJJJJJJJJJJJJJJJ	AS:i:-17	XS:i:-17	XN:i:1	XM:i:3	XO:i:0	XG:i:0	NM:i:3	MD:Z:0N8A48A18	YT:Z:UU	YA:i:1	YM:i:1	YR:i:4	YL:i:6
ST-J00101:167:HFWTMBBXY:6:2206:10399:22573	0	tRNA-Trp-CCA-21	20	0	77M	*	0	0	TGGACCCATTGCACAACTGGTAGTGCAACGGACTCCAAATCCGCAGGTTGGGCGTTCAGGTCGCTCTGGGTTCACCA	JJJJJJJJJJJJJJJJJJJJJJJJJJJJJJJJJJJJJJJJJJJJJJJJJJJJJJJJJJJJJJJJJJJJJJJJJJJJJ	AS:i:-17	XS:i:-17	XN:i:1	XM:i:3	XO:i:0	XG:i:0	NM:i:3	MD:Z:0N8A48A18	YT:Z:UU	YA:i:1	YM:i:1	YR:i:4	YL:i:6
ST-J00101:167:HFWTMBBXY:6:2206:27316:24278	0	tRNA-Trp-CCA-21	20	0	77M	*	0	0	TGGACCCATGGCACAACTGGTAGTGCAACGGACTCCAAATCCGCAGGTTGGGCGTTCAGGTCGCTCTGGGTTCACCA	JJJDJJJJJJJJJJJJJJJJJJJJJJJJJJJJJJJJJJJJJJJJJJJJJJJJJJJJJJJJJJJJJJJJJJJJJJJJJ	AS:i:-17	XS:i:-17	XN:i:1	XM:i:3	XO:i:0	XG:i:0	NM:i:3	MD:Z:0N8A48A18	YT:Z:UU	YA:i:1	YM:i:1	YR:i:4	YL:i:6
ST-J00101:167:HFWTMBBXY:6:2207:15057:5534	256	tRNA-Trp-CCA-21	20	0	77M	*	0	0	TGGACCCATGGCACAACTGGTAGTGCAACGGACTCCAAATCCGCAGGTTGGGCGTTCAGGTCGCTCTGGGTTCACCA	JJJJJJJJJJJJJJJJJJJJJJJJJJJJJJJJJJJJJJJJJJJJJJJJJJJJJJJJJJJJJJJJJJJJJJJJJJJJJ	AS:i:-17	XS:i:-17	XN:i:1	XM:i:3	XO:i:0	XG:i:0	NM:i:3	MD:Z:0N8A48A18	YT:Z:UU	YA:i:1	YM:i:1	YR:i:4	YL:i:6
ST-J00101:167:HFWTMBBXY:6:2207:15818:16313	256	tRNA-Trp-CCA-21	20	0	77M	*	0	0	TGGACCCATGGCACAACTGGTAGTGCAACGGACTCCAAATCCGCAGGTTGGGCGTTCAGGTCGCTCTGGGTTCACCA	JJJJJJJJJJJJJJJJJJJJJJJJJJJJJJJJJJJJJJJJJJJJJJJJJJJJJJJJJJJJJJJJJJJJJJJJJJJJJ	AS:i:-17	XS:i:-17	XN:i:1	XM:i:3	XO:i:0	XG:i:0	NM:i:3	MD:Z:0N8A48A18	YT:Z:UU	YA:i:1	YM:i:1	YR:i:4	YL:i:6
ST-J00101:167:HFWTMBBXY:6:2209:15788:30151	0	tRNA-Trp-CCA-21	20	1	77M	*	0	0	TGGACCCATAGCACAACTGGTAGTGCAACGGACTCCAAATCCGCAGGTTGGGCGTTCAGGTCGCTCTGGGTTCACCA	JJJJJJJJJJJJJJJJJJJJJJJJJJJJJJJJJJJJJJJJJJJJJJJJJJJJJJJJJJJJJJJJJJJJJJJJJJJJJ	AS:i:-11	XS:i:-11	XN:i:1	XM:i:2	XO:i:0	XG:i:0	NM:i:2	MD:Z:0N57A18	YT:Z:UU	YA:i:1	YM:i:1	YR:i:4	YL:i:6
ST-J00101:167:HFWTMBBXY:6:2210:2453:9016	256	tRNA-Trp-CCA-21	20	0	18M1D58M	*	0	0	TGGACCCATTGCACAACTGCAGTGCAACGGACTCCAAATCCGCAGGTTGGGCGTTCAAGTCGCTCTGGGTTCACCA	JJJJJJJJJJJJJJJJJJJJJJJJJJJJJJJJJJJJJJJJJJJJJJJJJJJJJJJJJJJJJJJJJJJJJGJJJJJJ	AS:i:-25	XS:i:-25	XN:i:1	XM:i:3	XO:i:1	XG:i:1	NM:i:4	MD:Z:0N8A8^G1T56	YT:Z:UU	YA:i:1	YM:i:1	YR:i:4	YL:i:6
ST-J00101:167:HFWTMBBXY:6:2210:26372:29993	256	tRNA-Trp-CCA-21	20	0	77M	*	0	0	TGGACCCATTGCACAACTGGTAGTGCAACGGACTCCAAATCCGCAGGTTGGGCGTTCAGGTCGCTCTGGGTTCACCA	JJJJJJJJJJJJJJJJJJJJJJJJJJJJJJJJJJJJJJJJJJJJJJJJJJJJJJJJJJJJJJJJJJJJJJJJJJJJJ	AS:i:-17	XS:i:-17	XN:i:1	XM:i:3	XO:i:0	XG:i:0	NM:i:3	MD:Z:0N8A48A18	YT:Z:UU	YA:i:1	YM:i:1	YR:i:4	YL:i:6
ST-J00101:167:HFWTMBBXY:6:2210:5558:32086	256	tRNA-Trp-CCA-21	20	0	77M	*	0	0	TGGACCCATAGCACAACTGGTAGTGGAACGGACTCCAAATCCGCAGGTTGGGCGTTCATGTCGCTCTGGGTTCACCA	JJJJJJJJJJJJJJJJJJJJJJJJJJJJJJJJJJJJJJJJJJJJJJJJJJJJJJJJJJJJJJJJJJJJJJJJJJJJJ	AS:i:-17	XS:i:-17	XN:i:1	XM:i:3	XO:i:0	XG:i:0	NM:i:3	MD:Z:0N24C32A18	YT:Z:UU	YA:i:1	YM:i:1	YR:i:4	YL:i:6
ST-J00101:167:HFWTMBBXY:6:2210:11231:43955	256	tRNA-Trp-CCA-21	20	0	18M1D58M	*	0	0	TGGACCCATGGCACAACTGTAGTGCAACGGACTCCAAATCCGCAGGTTGGGCGTTCAAGTCGCTCTGGGTTCACCA	JJJJJJJJJJJJJJJJJJJJJJJJJJJJJJJJJJJJJJJJJJJJJJJJJJJJJJJJJJJJJJJJJJJJJJJJJJJJ	AS:i:-19	XS:i:-19	XN:i:1	XM:i:2	XO:i:1	XG:i:1	NM:i:3	MD:Z:0N8A8^G58	YT:Z:UU	YA:i:1	YM:i:1	YR:i:4	YL:i:6
ST-J00101:167:HFWTMBBXY:6:2211:18954:11161	256	tRNA-Trp-CCA-21	20	0	77M	*	0	0	TGGACCCATTGCACAACTGGTAGTGCAACGGACTCCAAATCCGCAGGTTGGGCGTTCAGGTCGCTCTGGGTTCACCA	JJJJJJJJJJJJJJJJJJJJJJJJJJJJJJJJJJJJJJJJJJJJJJJJJJJJJJJJJJJJJJJJJJJJJJJJJJJJJ	AS:i:-17	XS:i:-17	XN:i:1	XM:i:3	XO:i:0	XG:i:0	NM:i:3	MD:Z:0N8A48A18	YT:Z:UU	YA:i:1	YM:i:1	YR:i:4	YL:i:6
ST-J00101:167:HFWTMBBXY:6:2212:12083:16840	256	tRNA-Trp-CCA-21	20	1	77M	*	0	0	TGGACCCATTGCACAACTGGTAGTGCAACGGACTCCAAATCCGCAGGTTGGGCGTTCAAGTCGCTCTGGGTTCACCA	JJJJJJJJJJJJJJJJJJJJJJJJJJJJJJJJJJJJJJJJJJJJJJJJJJJJJJJJJJJJJJJJJJJJJJJJJJJJJ	AS:i:-11	XS:i:-11	XN:i:1	XM:i:2	XO:i:0	XG:i:0	NM:i:2	MD:Z:0N8A67	YT:Z:UU	YA:i:1	YM:i:1	YR:i:4	YL:i:6
ST-J00101:167:HFWTMBBXY:6:2212:13535:23012	256	tRNA-Trp-CCA-21	20	0	77M	*	0	0	TGGACCCATGGCACAACTGGTAGTGCAACGGACTCCAAATCCGCAGGTTGGGCGTTCAGGTCGCTCTGGGTTCACCA	JJJJJJJJJJJJJJJJJJJJJJJJJJJJJJJJJJJJJJJJJJJJJJJJJJJJJJJJJJJJJJJJJJJJJJJJJJJJJ	AS:i:-17	XS:i:-17	XN:i:1	XM:i:3	XO:i:0	XG:i:0	NM:i:3	MD:Z:0N8A48A18	YT:Z:UU	YA:i:1	YM:i:1	YR:i:4	YL:i:6
ST-J00101:167:HFWTMBBXY:6:2213:10399:32701	256	tRNA-Trp-CCA-21	20	0	9M1D67M	*	0	0	GGGCCCCATGCACAACTGGTAGTGCAACGGACTCCAAATCCGCAGGTTGGGCGTTCATGTCGCTCTGGGTTCACCA	JJJJJJJJJJJJJJJJJJJJJJJJJJJJJJJJJJJJJJJJJJJJJJJJJJJJJJJJJJJJJJJJJJJJJJJJJJJJ	AS:i:-25	XS:i:-25	XN:i:1	XM:i:3	XO:i:1	XG:i:1	NM:i:4	MD:Z:0N2A5^A48A18	YT:Z:UU	YA:i:1	YM:i:1	YR:i:4	YL:i:6
ST-J00101:167:HFWTMBBXY:6:2213:10044:36974	256	tRNA-Trp-CCA-21	20	1	77M	*	0	0	TGGACCCATAGCACAACTGGTAGTGCAACGGACTCCAAATCCGCAGGTTGGGCGTTCAGGTCGCTCTGGGTTCACCA	JJJJJJJJJJJJJJJJJJJJJJJJJJJJJJJJJJJJJJJJJJJJJJJJJJJJJJJJJJJJJJJJJJJJJJJJJJJJJ	AS:i:-11	XS:i:-11	XN:i:1	XM:i:2	XO:i:0	XG:i:0	NM:i:2	MD:Z:0N57A18	YT:Z:UU	YA:i:1	YM:i:1	YR:i:4	YL:i:6
ST-J00101:167:HFWTMBBXY:6:2213:6918:45168	0	tRNA-Trp-CCA-21	20	0	77M	*	0	0	TGGACCCATGGCACAACTGGTAGTGCAACGGACTCCAAATCCGCAGGTTGGGCGTTCAGGTCGCTCTGGGTTCACCA	JJJJJJJJJJJJJJJJJJJJJJJJJJJJJJJJJJJJJJJJJJJJJJJJJJJJJJJJJJJJJJJJJJJJJJJJJJJJJ	AS:i:-17	XS:i:-17	XN:i:1	XM:i:3	XO:i:0	XG:i:0	NM:i:3	MD:Z:0N8A48A18	YT:Z:UU	YA:i:1	YM:i:1	YR:i:4	YL:i:6
ST-J00101:167:HFWTMBBXY:6:2214:16011:15627	256	tRNA-Trp-CCA-21	20	0	77M	*	0	0	TGGACCCATTGCACAACTGGTAGTGCAACGGACTCCAAATCCGCAGGTTGGGCGTTCAGGTCGCTCTGGGTTCACCA	JJJJJJJJJJJJJJJJJJJJJJJJJJJJJJJJJJJJJJJJJJJJJJJJJJJJJJJJJJJJJJJJJJJJJJJJJJJJJ	AS:i:-17	XS:i:-17	XN:i:1	XM:i:3	XO:i:0	XG:i:0	NM:i:3	MD:Z:0N8A48A18	YT:Z:UU	YA:i:1	YM:i:1	YR:i:4	YL:i:6
ST-J00101:167:HFWTMBBXY:6:2214:32623:32595	0	tRNA-Trp-CCA-21	20	0	77M	*	0	0	TGGACCCATGGCACAACTGGTAGTGCAACGGACTCCAAATCCGCAGGTTGGGCGTTCAGGTCGCTCTGGGTTCACCA	GJJ0JJJJJJJJ?JJJJJJJJJJJJJIJJJJJJJJJJI<IJJJJ+JJJJJJIJJJJJJJJIJJIJJJJJJJJJJJJJ	AS:i:-17	XS:i:-17	XN:i:1	XM:i:3	XO:i:0	XG:i:0	NM:i:3	MD:Z:0N8A48A18	YT:Z:UU	YA:i:1	YM:i:1	YR:i:4	YL:i:6
ST-J00101:167:HFWTMBBXY:6:2214:25307:35989	256	tRNA-Trp-CCA-21	20	0	77M	*	0	0	TGGACCCATGGCACAACTGGTAGTGCAACGGACTCCAAATCCGCAGGTTGGGCGTTCAGGTCGCTCTGGGTTCACCA	JJJJJJJJJJJJJJJJJJJJJJJJJJJJJJJJJJJJJJJJJJJJJJJJJJJJJJJJJJJJJJJJJJJJJJJJJJJJJ	AS:i:-17	XS:i:-17	XN:i:1	XM:i:3	XO:i:0	XG:i:0	NM:i:3	MD:Z:0N8A48A18	YT:Z:UU	YA:i:1	YM:i:1	YR:i:4	YL:i:6
ST-J00101:167:HFWTMBBXY:6:2215:32583:37695	256	tRNA-Trp-CCA-21	20	0	77M	*	0	0	TGGACCCATTGCACAACTGGTAGTGCAACGGACTCCAAATCCGCAGGTTGGGCGTTCAGGTCGCTCTGGGTTCACCA	JJJAJJJJJJJJJJJJJJJJJJJJJJJJJJJJJJJJIJJJJJJJJJJJJJJBJJJJJJJJJJJAJJJJJJJJJJJJJ	AS:i:-17	XS:i:-17	XN:i:1	XM:i:3	XO:i:0	XG:i:0	NM:i:3	MD:Z:0N8A48A18	YT:Z:UU	YA:i:1	YM:i:1	YR:i:4	YL:i:6
ST-J00101:167:HFWTMBBXY:6:2217:22851:5886	256	tRNA-Trp-CCA-21	20	0	77M	*	0	0	TGGACCCATGGCACAACTGGTAGTGCAACGGACTCCAAATCCGCAGGTTGGGCGTTCAGGTCGCTCTGGGTTCACCA	JJJJJJJJJJJJJJJ:JJJJJJJJJJJJJJIJJJJJJJJJJJJJJJJJFJJJJJJJJJJJJJJJJJJIJIJJJJJJJ	AS:i:-17	XS:i:-17	XN:i:1	XM:i:3	XO:i:0	XG:i:0	NM:i:3	MD:Z:0N8A48A18	YT:Z:UU	YA:i:1	YM:i:1	YR:i:4	YL:i:6
ST-J00101:167:HFWTMBBXY:6:2217:29650:24806	256	tRNA-Trp-CCA-21	20	1	77M	*	0	0	TGGACCCATGGCACAACTGGTAGTGCAACGGACTCCAAATCCGCAGGTTGGGCGTTCAAGTCGCTCTGGGTTCACCA	JJJJJJ>JJJJJJJJJJJJJJJ:JIJIGDIJJJJJ<F?:J>GDJJJJJJAJJJJJJJJJJJJJJA<JJJJ0JJDJJJ	AS:i:-11	XS:i:-11	XN:i:1	XM:i:2	XO:i:0	XG:i:0	NM:i:2	MD:Z:0N8A67	YT:Z:UU	YA:i:1	YM:i:1	YR:i:4	YL:i:6
ST-J00101:167:HFWTMBBXY:6:2218:15108:26652	256	tRNA-Trp-CCA-21	20	0	77M	*	0	0	TGGACCCATGGCACAACTGGTAGTGCAACGGACTCCAAATCCGCAGGTTGGGCGTTCAGGTCGCTCTGGGTTCACCA	JJJJJJJJJJJJJJJJJJJJJJJJJJJJJJJJJJJJJJJJJJJJJJJJJJJJJJJJJJJJJJJJJJJJJJJJJJJJJ	AS:i:-17	XS:i:-17	XN:i:1	XM:i:3	XO:i:0	XG:i:0	NM:i:3	MD:Z:0N8A48A18	YT:Z:UU	YA:i:1	YM:i:1	YR:i:4	YL:i:6
ST-J00101:167:HFWTMBBXY:6:2218:10287:29659	0	tRNA-Trp-CCA-21	20	1	77M	*	0	0	TGGACCCATTGCACAACTGGTAGTGCAACGGACTCCAAATCCGCAGGTTGGGCGTTCAAGTCGCTCTGGGTTCACCA	JJJJJJJJJJJJJJJJJJJJJJJJJJJJJJJJJJJJJJJJJJJJJJJJJJJJJJJJJJJJJJJJJJJJJJJJJJJJJ	AS:i:-11	XS:i:-11	XN:i:1	XM:i:2	XO:i:0	XG:i:0	NM:i:2	MD:Z:0N8A67	YT:Z:UU	YA:i:1	YM:i:1	YR:i:4	YL:i:6
ST-J00101:167:HFWTMBBXY:6:2220:32035:19795	0	tRNA-Trp-CCA-21	20	0	77M	*	0	0	TGGACCCATTGCACAACTGGTAGTGCAACGGACTCCAAATCCGCAGGTTGGGCGTTCAGGTCGCTCTGGGTTCACCA	JJJJJJJJJJJJJJJJJJJJJJJJJJJJJJJJJJJJJJJJJJJJJJJJJJJJJJJJJJJJJJJJJJJJJJJJJJJJJ	AS:i:-17	XS:i:-17	XN:i:1	XM:i:3	XO:i:0	XG:i:0	NM:i:3	MD:Z:0N8A48A18	YT:Z:UU	YA:i:1	YM:i:1	YR:i:4	YL:i:6
ST-J00101:167:HFWTMBBXY:6:2220:30533:22467	256	tRNA-Trp-CCA-21	20	0	20M1D56M	*	0	0	TGGACCCATTGCACAACTGGAGTGCAACGGACTCCAAATCCGCAGGTTGGGCGTTCAGGTCGCCCTGGGTTCACCA	JJJJJJJJJJJJJJJJJJJJJJJJJJJJJJJJJJJJJJJJJJJJJJJJJJJJJJJJJJJJJJJJJJJJJJJJJJJJ	AS:i:-31	XS:i:-31	XN:i:1	XM:i:4	XO:i:1	XG:i:1	NM:i:5	MD:Z:0N8A10^T37A5T12	YT:Z:UU	YA:i:1	YM:i:1	YR:i:4	YL:i:6
ST-J00101:167:HFWTMBBXY:6:2221:6614:37923	256	tRNA-Trp-CCA-21	20	0	77M	*	0	0	TGGACCCATGGCACAACTGGTAGTGCAACGGACTCCAAATCCGCAGGTTGGGCGTTCAGGTCGCTCTGGGTTCACCA	JJJJJJJJJJJJJJJJJJJJJJJJJJJJJJJJJJJJJJJJJJJJJJJJJJJJJJJJJJJJJJJJJJJJJJJJJJJJJ	AS:i:-17	XS:i:-17	XN:i:1	XM:i:3	XO:i:0	XG:i:0	NM:i:3	MD:Z:0N8A48A18	YT:Z:UU	YA:i:1	YM:i:1	YR:i:4	YL:i:6
ST-J00101:167:HFWTMBBXY:6:2221:27346:39523	0	tRNA-Trp-CCA-21	20	0	77M	*	0	0	TGGACCCATGGCACAACTGGTAGTGCAACGGACTCCAAATCCGCAGGTTGGGCGTTCAGGTCGCTCTGGGTTCACCA	JJJJJJJJJJJJJJJJJJJJJJJJJJJJJJJJJJJJJJJJJJJJJJJJJJJJJJJJJJJJJJJJJIJJJJJJJJJJJ	AS:i:-17	XS:i:-17	XN:i:1	XM:i:3	XO:i:0	XG:i:0	NM:i:3	MD:Z:0N8A48A18	YT:Z:UU	YA:i:1	YM:i:1	YR:i:4	YL:i:6
ST-J00101:167:HFWTMBBXY:6:2222:11972:2545	256	tRNA-Trp-CCA-21	20	0	77M	*	0	0	TGGACCCATTGCACAACTGGTAGTGCAACGGACTCCAAATCCGCAGGTTGGGCGTTCAGGTCGCTCTGGGTTCACCA	JJJJJJJJJJJJJJJJJJJJJJJJJJJJJJJJJJJJJJJJJJJJJJJJJJJJJJJJJJJJJJJJJJJJJJJJJJJJJ	AS:i:-17	XS:i:-17	XN:i:1	XM:i:3	XO:i:0	XG:i:0	NM:i:3	MD:Z:0N8A48A18	YT:Z:UU	YA:i:1	YM:i:1	YR:i:4	YL:i:6
ST-J00101:167:HFWTMBBXY:6:2222:29995:33738	256	tRNA-Trp-CCA-21	20	0	77M	*	0	0	TGGACCCATGGCACAACTGGTAGTGCAACGGACTCCAAATCCGCAGGTTGGGCGTTCAAGTCGCTCTGGGCTCACCA	JJJJJJJJJJJJJJJJJJJJJJJJJJJJJJJJJJJJJJJJJJJJJJJJJJJJJJJJJJJJJJJJJJJJJJ:JJJJJJ	AS:i:-17	XS:i:-17	XN:i:1	XM:i:3	XO:i:0	XG:i:0	NM:i:3	MD:Z:0N8A60T6	YT:Z:UU	YA:i:1	YM:i:1	YR:i:4	YL:i:6
ST-J00101:167:HFWTMBBXY:6:2223:13616:18863	256	tRNA-Trp-CCA-21	20	0	77M	*	0	0	TGGACCCATGGCACAACTGGTAGTGCAACGGACTCCAAATCCGCAGGTTGGGCGTTCAGGTCGCTCTGGGTTCACCA	JJJJJJJJJJJJJJJJJJJJJJJJJJJJJJJJJJJJJJJJJJJJJJJJJJJJJJJJJJJJJJJJJJJJJJJJJJJJJ	AS:i:-17	XS:i:-17	XN:i:1	XM:i:3	XO:i:0	XG:i:0	NM:i:3	MD:Z:0N8A48A18	YT:Z:UU	YA:i:1	YM:i:1	YR:i:4	YL:i:6
ST-J00101:167:HFWTMBBXY:6:2226:30360:19882	256	tRNA-Trp-CCA-21	20	0	77M	*	0	0	TGGACCCATTGCACAACTGGTAGTGCAACGGACTCCAAATCCGCAGGTTGGGCGTTCATGTCGCTCTGGGTTCACCA	JJJJJJJJJJJJJJJJJJJJJJJJJJJJJJJJJJJJJJJJJJJJJJJJJJJJJJJJJJJJJJJJJJJJJJJJJJJJJ	AS:i:-17	XS:i:-17	XN:i:1	XM:i:3	XO:i:0	XG:i:0	NM:i:3	MD:Z:0N8A48A18	YT:Z:UU	YA:i:1	YM:i:1	YR:i:4	YL:i:6
ST-J00101:167:HFWTMBBXY:6:2226:16112:28604	256	tRNA-Trp-CCA-21	20	0	77M	*	0	0	TGGACCCATTGCACAACTGGTAGTGCAACGGACTCCAAATCCGCAGGTTGGGCGTTCAGGTCGCTCTGGGTTCACCA	JJJJJJJJJJJJJJJJJJJJJJJJJJJJJJJJJJJJJJJJJJJJJJJJJJJJJJJJJJJJJJJJJJJJJJJJJJJJJ	AS:i:-17	XS:i:-17	XN:i:1	XM:i:3	XO:i:0	XG:i:0	NM:i:3	MD:Z:0N8A48A18	YT:Z:UU	YA:i:1	YM:i:1	YR:i:4	YL:i:6
ST-J00101:167:HFWTMBBXY:6:2226:7375:32842	256	tRNA-Trp-CCA-21	20	0	77M	*	0	0	TGGACCCATGGCACAACTGGTAGTGCAACGGACTCCAAATCCGCAGGTTGGGCGTTCAGGTCGCTCTGGGTTCACCA	JJJJJJJJJJJJJJJJJJJJJJJJJJJJJJJJJJJJJJJJJJJJJJJJJJJJJJJJJJJJJJJJJJJJJJJJJJJJJ	AS:i:-17	XS:i:-17	XN:i:1	XM:i:3	XO:i:0	XG:i:0	NM:i:3	MD:Z:0N8A48A18	YT:Z:UU	YA:i:1	YM:i:1	YR:i:4	YL:i:6
ST-J00101:167:HFWTMBBXY:6:2227:30979:28024	0	tRNA-Trp-CCA-21	20	0	18M1D58M	*	0	0	TGGACCCATGGCACAACTGTAGTGCAACGGACTCCAAATCCGCAGGTTGGGCGTTCAGGTCGCTCTGGGTTCACCA	JJJJJJJJJJJJJJJJJJJJJJJJJJJJJJJJJJJJJJJJJJJJJJJJJJJJJJJJJJJJJJJJJJJJJIJJJJJJ	AS:i:-25	XS:i:-25	XN:i:1	XM:i:3	XO:i:1	XG:i:1	NM:i:4	MD:Z:0N8A8^G39A18	YT:Z:UU	YA:i:1	YM:i:1	YR:i:4	YL:i:6
ST-J00101:167:HFWTMBBXY:6:2228:27702:16647	256	tRNA-Trp-CCA-21	20	0	77M	*	0	0	TGGACCCATTGCACAACTGGTAGTGCAACGGACTCCAAATCCGCAGGTTGGGCGTTCAGGTCGCTCTGGGTTCACCA	JJJJJJJJJJJJJJJJJJJJJJJJJJJJJJJJJJJJJJJJJJJJJJJJJJJJJJJJJJJJJJJJJJJJJJJJJJJJJ	AS:i:-17	XS:i:-17	XN:i:1	XM:i:3	XO:i:0	XG:i:0	NM:i:3	MD:Z:0N8A48A18	YT:Z:UU	YA:i:1	YM:i:1	YR:i:4	YL:i:6
ST-J00101:167:HFWTMBBXY:6:2228:19735:25105	0	tRNA-Trp-CCA-21	20	0	77M	*	0	0	TGGACCCATGGCACAACTGGTAGTGCAACGGACTCCAAATCCGCAGGTTGGGCGTTCAGGTCGCTCTGGGTTCACCA	JJJJJJJJJJJJJJJJJJJJJJJJJJJJJJJJJJJJJJJJJJJJJJJJJJJJJJJJJJJJJJJJJJJJJJJJJJJJJ	AS:i:-17	XS:i:-17	XN:i:1	XM:i:3	XO:i:0	XG:i:0	NM:i:3	MD:Z:0N8A48A18	YT:Z:UU	YA:i:1	YM:i:1	YR:i:4	YL:i:6
ST-J00101:167:HFWTMBBXY:6:1101:14336:2035	0	tRNA-Trp-CCA-21	21	1	76M	*	0	0	GGACCCATGGCACAACTGGTAGTGCAACGGACTCCAAATCCGCAGGTTGGGCGTTCAGGTCGCTCTGGGTTCACCA	JJJJJJJJJJJJJJJJJJJJJJJJJJJJJJJJJJJJJJJJJJJJJJJJJJJJJJJJJJJJJJJJJJJJJJJJJJJJ	AS:i:-12	XS:i:-12	XN:i:0	XM:i:2	XO:i:0	XG:i:0	NM:i:2	MD:Z:8A48A18	YT:Z:UU	YA:i:1	YM:i:1	YR:i:4	YL:i:6
ST-J00101:167:HFWTMBBXY:6:1101:22150:2035	256	tRNA-Trp-CCA-21	21	1	19M1D56M	*	0	0	GGACCCATAGCACAACTGGAGTGCAACGGACTCCAAATCCGCAGGTTGGGCGTTCAGGTCGCTCTGGGTTCACCA	JJJJJJJJJJJJJJJJJJJJJJJJJJJJJJJJJJJJJJJJJJJJJJJJJJJJJJJJJJJJJJJJJJJJJJJJJJJ	AS:i:-14	XS:i:-14	XN:i:0	XM:i:1	XO:i:1	XG:i:1	NM:i:2	MD:Z:19^T37A18	YT:Z:UU	YA:i:1	YM:i:1	YR:i:4	YL:i:6
ST-J00101:167:HFWTMBBXY:6:1101:14641:1859	256	tRNA-Trp-CCA-21	21	1	76M	*	0	0	GGACCCATGGCACAACTGGTAGTGCAACGGACTCCAAATCCGCAGGTTGGGCGTTCAGGTCGCTCTGGGTTCACCA	JJJJJJJJJJJJJJJJJJJJJJJJJJJJJJJJJJJJJJJJIJJJJJJJJJJJJJJJJJJJJJJJJJJJJJJJJJJJ	AS:i:-12	XS:i:-12	XN:i:0	XM:i:2	XO:i:0	XG:i:0	NM:i:2	MD:Z:8A48A18	YT:Z:UU	YA:i:1	YM:i:1	YR:i:4	YL:i:6
ST-J00101:167:HFWTMBBXY:6:1101:15757:1859	256	tRNA-Trp-CCA-21	21	1	76M	*	0	0	GGACCCATTGCACAACTGGTAGTGCAACGGACTCCAAATCCGCAGGTTGGGCGTTCAGGTCGCTCTGGGTTCACCA	JJJJJJJJJJJJJJJJJJJJJJJJJJJJJJJJJJJJJJJJJJJJJJJJJJJJJJJJJJJJJJJJJJJJJJJJJJJJ	AS:i:-12	XS:i:-12	XN:i:0	XM:i:2	XO:i:0	XG:i:0	NM:i:2	MD:Z:8A48A18	YT:Z:UU	YA:i:1	YM:i:1	YR:i:4	YL:i:6
ST-J00101:167:HFWTMBBXY:6:1101:15757:1894	256	tRNA-Trp-CCA-21	21	1	76M	*	0	0	GGACCCATTGCACAACTGGTAGTGCAACGGACTCCAAATCCGCAGGTTGGGCGTTCAGGTCGCTCTGGGTTCACCA	JJJJJJJJJJJJJJJJJJJJJJJJJJJJJJJJJJJJJJJJJJJJJJJJJJJJJJJJJJJJJJJJJJJJJJJJJJJJ	AS:i:-12	XS:i:-12	XN:i:0	XM:i:2	XO:i:0	XG:i:0	NM:i:2	MD:Z:8A48A18	YT:Z:UU	YA:i:1	YM:i:1	YR:i:4	YL:i:6
ST-J00101:167:HFWTMBBXY:6:1101:21318:2070	256	tRNA-Trp-CCA-21	21	1	76M	*	0	0	GGACCCATAGCACAACTGGTAGTGCAACGGACTCCAAATCCGCAGGTTGGGCGTTCAGGTCGCTCTGGGTTCACCA	JJJJJJJJJJJJJJJJJJJJJJJJJJJJJJJJJIJJJJJJJJJJJJJJ>JJJJJJJJJJ>JJJJJJJJJJJJJJJJ	AS:i:-6	XS:i:-6	XN:i:0	XM:i:1	XO:i:0	XG:i:0	NM:i:1	MD:Z:57A18	YT:Z:UU	YA:i:1	YM:i:1	YR:i:4	YL:i:6
ST-J00101:167:HFWTMBBXY:6:1101:3894:2088	0	tRNA-Trp-CCA-21	21	1	76M	*	0	0	GGACCCATAGCACAACTGGTAGTGCAACGGACTCCAAATCCGCAGGTTGGGCGTTCAAGTCGCTCTGGGTTCACCA	JJJJJJJJJJJJJJJJJJJJJJJJJJJJJJJJJJJJJJJJJJJJJJJJJJJJJJJJJJJJJJJJJJJJJJJJJJJJ	AS:i:0	XS:i:0	XN:i:0	XM:i:0	XO:i:0	XG:i:0	NM:i:0	MD:Z:76	YT:Z:UU	YA:i:1	YM:i:1	YR:i:4	YL:i:6
ST-J00101:167:HFWTMBBXY:6:1101:23703:2088	256	tRNA-Trp-CCA-21	21	1	76M	*	0	0	GGACCCATTGCACAACTGGTAGTGCAACGGACTCCAAATCCGCAGGTTGGGCGTTCAGGTCGCTCTGGGTTCACCA	JJJJJJJJJJJJJJJJJJJJJJJJJJJJJJJJJJJJJJJJJJJJJJJJJJJJJJJJJJJJJJJJJJJJJJJJJJJJ	AS:i:-12	XS:i:-12	XN:i:0	XM:i:2	XO:i:0	XG:i:0	NM:i:2	MD:Z:8A48A18	YT:Z:UU	YA:i:1	YM:i:1	YR:i:4	YL:i:6
ST-J00101:167:HFWTMBBXY:6:1101:1895:4215	256	tRNA-Trp-CCA-21	21	1	76M	*	0	0	GGACCCATTGCACAACTGGTAGTGCAACGGACTCCAAATCCGCAGGTTGGGCGTTCAGGTCGCTCTGGGTTCACCA	JJJJJJJJJJJJJJJJJJJJJJJJJJJJJJJJJIJJJJJIJJIJJJJJJJJJJJJJJJJJJJJJJJJJJJJJJJJJ	AS:i:-12	XS:i:-12	XN:i:0	XM:i:2	XO:i:0	XG:i:0	NM:i:2	MD:Z:8A48A18	YT:Z:UU	YA:i:1	YM:i:1	YR:i:4	YL:i:6
ST-J00101:167:HFWTMBBXY:6:1101:3975:3143	256	tRNA-Trp-CCA-21	21	1	76M	*	0	0	GGACCCATAGCACAACTGGTAGTGCAACGGACTCCAAATCCGCAGGTTGGGCGTTCAGGTCGCTCTGGGTTCACCA	JJJJJJJJJJJJJJJJJJJJJJJJJJJJJJJJJJJJJGFJJJJJJJJJJJJFJJJJJJJJJJJJJJJJJJJJJJJJ	AS:i:-6	XS:i:-6	XN:i:0	XM:i:1	XO:i:0	XG:i:0	NM:i:1	MD:Z:57A18	YT:Z:UU	YA:i:1	YM:i:1	YR:i:4	YL:i:6
ST-J00101:167:HFWTMBBXY:6:1101:4198:3143	0	tRNA-Trp-CCA-21	21	1	76M	*	0	0	GGACCCATGGCACAACTGGTAGTGCAACGGACTCCAAATCCGCAGGTTGGGCGTTCAGGTCGCTCTGGGTTCACCA	JJJJJJJJJJJJJJJJJJJJJJJJJJJJJJJJJJJJJJJJJJJJJJJJJJJJJJJJJJJJJJJJJJJJJJJJJJJJ	AS:i:-12	XS:i:-12	XN:i:0	XM:i:2	XO:i:0	XG:i:0	NM:i:2	MD:Z:8A48A18	YT:Z:UU	YA:i:1	YM:i:1	YR:i:4	YL:i:6
ST-J00101:167:HFWTMBBXY:6:1101:29853:1314	256	tRNA-Trp-CCA-21	21	1	76M	*	0	0	GGACCCATTGCACAACTGGTAGTGCAACGGACTCCAAATCCGCAGGTTGGGCGTTCAAGTCGCTCTGGGTTCACCA	JJJJJJJJJJJJJJJJJJJJJJJJJJJJJJJJJJJJJJJJJJJJJJJJJJJJJJJJJJJJJJJJGJJJJJJJJJJJ	AS:i:-6	XS:i:-6	XN:i:0	XM:i:1	XO:i:0	XG:i:0	NM:i:1	MD:Z:8A67	YT:Z:UU	YA:i:1	YM:i:1	YR:i:4	YL:i:6
ST-J00101:167:HFWTMBBXY:6:1101:22130:1332	256	tRNA-Trp-CCA-21	21	1	76M	*	0	0	GGACCCATGGCACAACTGGTAGTGCAACGGACTCCAAATCCGCAGGTTGGGCGTTCAGGTCGCTCTGGGTTCACCA	JJJJJJJJJJJJJJJJJJJJJJJJJJJJJJJJJJJJJJJJJJJJJJJJJJJJJJJJJJJJJJJJJJJJJJJJJJJJ	AS:i:-12	XS:i:-12	XN:i:0	XM:i:2	XO:i:0	XG:i:0	NM:i:2	MD:Z:8A48A18	YT:Z:UU	YA:i:1	YM:i:1	YR:i:4	YL:i:6
ST-J00101:167:HFWTMBBXY:6:1101:20963:3002	0	tRNA-Trp-CCA-21	21	1	76M	*	0	0	GGACCCATGGCACAACTGGTAGTGCAACGGACTCCAAATCCGCAGGTTGGGCGTTCAGGTCGCTCTGGGTTCACCA	JJJJJJJJJJJJJJJJJJJJJJJJJJJJJJJJJJJJJJJJJJJJJJJJJJJJJJJJJJJJJJJJJJJJJJJJJJJJ	AS:i:-12	XS:i:-12	XN:i:0	XM:i:2	XO:i:0	XG:i:0	NM:i:2	MD:Z:8A48A18	YT:Z:UU	YA:i:1	YM:i:1	YR:i:4	YL:i:6
ST-J00101:167:HFWTMBBXY:6:1101:11201:3037	0	tRNA-Trp-CCA-21	21	1	76M	*	0	0	GGACCCATTGCACAACTGGTAGTGCAACGGACTCCAAATCCGCAGGTTGGGCGTTCAGGTCGCTCTGGGTTCACCA	JJJJJJJJJJJJJJJJJJJJJJJJJJJJJJJJJJJJJJJJJJJJJJJJJJJJJJJJJJJJJJJJJJJJJJJJJJJJ	AS:i:-12	XS:i:-12	XN:i:0	XM:i:2	XO:i:0	XG:i:0	NM:i:2	MD:Z:8A48A18	YT:Z:UU	YA:i:1	YM:i:1	YR:i:4	YL:i:6
ST-J00101:167:HFWTMBBXY:6:1101:12601:3037	256	tRNA-Trp-CCA-21	21	1	76M	*	0	0	GGACCCATAGCACAACTGGTAGTGCAACGGACTCCAAATCCGCAGGTTGGGCGTTCAGGTCGCTCTGGGTTCACCA	JJJJJJJJJJJJJJJJJJJJJJJJJJJJJJJJJJJJJJJJJJJJJJJJJJJJJJJJJJJJJJJJJJJJJJJJJJJJ	AS:i:-6	XS:i:-6	XN:i:0	XM:i:1	XO:i:0	XG:i:0	NM:i:1	MD:Z:57A18	YT:Z:UU	YA:i:1	YM:i:1	YR:i:4	YL:i:6
ST-J00101:167:HFWTMBBXY:6:1101:13798:3037	256	tRNA-Trp-CCA-21	21	1	76M	*	0	0	GGACCCATTGCACAACTGGTAGTGCAACGGACTCCAAATCCGCAGGTTGGGCGTTCAGGTCGCTCTGGGTTCACCA	JJJJJJJJJJJJJJJJJJJJJJJJJJJJJJJJJJJJJJJJJJJJJJJJJJJJJJJJJJJJJJJJJJJJJJJJJJJJ	AS:i:-12	XS:i:-12	XN:i:0	XM:i:2	XO:i:0	XG:i:0	NM:i:2	MD:Z:8A48A18	YT:Z:UU	YA:i:1	YM:i:1	YR:i:4	YL:i:6
ST-J00101:167:HFWTMBBXY:6:1101:29356:2879	256	tRNA-Trp-CCA-21	21	1	76M	*	0	0	GGACCCATGGCACAACTGGTAGTGCAACGGACTCCAAATCCGCAGGTTGGGCGTTCAGGTCGCTCTGGGTTCACCA	JJJJJJJJJJJJJJJJJJJJJJJJJJJJJJJJJJJJJJJJJJJJJJJJJJJJJJJJJJJJJJJJJJJJJJJJJJJJ	AS:i:-12	XS:i:-12	XN:i:0	XM:i:2	XO:i:0	XG:i:0	NM:i:2	MD:Z:8A48A18	YT:Z:UU	YA:i:1	YM:i:1	YR:i:4	YL:i:6
ST-J00101:167:HFWTMBBXY:6:1101:30716:2914	256	tRNA-Trp-CCA-21	21	1	76M	*	0	0	GGACCCATCGCACAACTGGTAGTGCAACGGACTCCAAATCCGCAGGTTGGGCGTTCAGGTCGCTCTGGGTTCACCA	JJJJJJJJJJJJJJJJJJJJJJJJJJJJJJJJJJJJJJGJJJJJJJJJJJJJJJJJJJJJJJJJJJJJJJJJJJJJ	AS:i:-12	XS:i:-12	XN:i:0	XM:i:2	XO:i:0	XG:i:0	NM:i:2	MD:Z:8A48A18	YT:Z:UU	YA:i:1	YM:i:1	YR:i:4	YL:i:6
ST-J00101:167:HFWTMBBXY:6:1101:19441:2545	256	tRNA-Trp-CCA-21	21	1	76M	*	0	0	GGACCCATGGCACAACTGGTAGTGCAACGGACTCCAAATCCGCAGGTTGGGCGTTCAGGTCGCTCTGGGTTCACCA	JJJJJJJJJJJJJJJJJJJJJJJJJJJJJJJJJJJJJJJJJJJJJJJJJJJJJJJJJJJJJJJJJJJJJJJJJJJJ	AS:i:-12	XS:i:-12	XN:i:0	XM:i:2	XO:i:0	XG:i:0	NM:i:2	MD:Z:8A48A18	YT:Z:UU	YA:i:1	YM:i:1	YR:i:4	YL:i:6
ST-J00101:167:HFWTMBBXY:6:1101:12286:1261	0	tRNA-Trp-CCA-21	21	1	76M	*	0	0	GGACCCATAGCACAACTGGTAGTGCAACGGACTCCAAATCCGCAGGTTGGGCGTTCATGTCGCTCTGGGTTCACCA	JJJJJJJJJJJJJJJJJJJJJJJJJJJJJJJJJJIJJJJJJJJJJJJJJJJJJJJJJJJJJJJJJJJJJJJJJJJJ	AS:i:-6	XS:i:-6	XN:i:0	XM:i:1	XO:i:0	XG:i:0	NM:i:1	MD:Z:57A18	YT:Z:UU	YA:i:1	YM:i:1	YR:i:4	YL:i:6
ST-J00101:167:HFWTMBBXY:6:1101:26575:2281	256	tRNA-Trp-CCA-21	21	1	76M	*	0	0	GGACCCATTGCACAACTGGTAGTGCAACGGACTCCAAATCCGCAGGTTGGGCGTTCAGGTCGCTCTGGGTTCACCA	JJJJJJJJJJJJJJJJJJJJJJJJJJJJJJJJJJJJJJJJJJJJJJJJJJJJJJJJJJJJJJJJJJJJJJJJJJJJ	AS:i:-12	XS:i:-12	XN:i:0	XM:i:2	XO:i:0	XG:i:0	NM:i:2	MD:Z:8A48A18	YT:Z:UU	YA:i:1	YM:i:1	YR:i:4	YL:i:6
ST-J00101:167:HFWTMBBXY:6:1101:9983:2299	256	tRNA-Trp-CCA-21	21	1	76M	*	0	0	GGACCCATTGCACAACTGGTAGTGCAACGGACTCCAAATCCGCAGGTTGGGCGTTCATGTCGCTCTGGGTTCACCA	JJJJJJJJJJJJJJJJJJJJJJJJJJJJJJJJJJJJJJIJJJJJJJJJJJJJJJJJJJJJJJJJJJJJJJJJJJJJ	AS:i:-12	XS:i:-12	XN:i:0	XM:i:2	XO:i:0	XG:i:0	NM:i:2	MD:Z:8A48A18	YT:Z:UU	YA:i:1	YM:i:1	YR:i:4	YL:i:6
ST-J00101:167:HFWTMBBXY:6:1101:21004:2299	256	tRNA-Trp-CCA-21	21	1	76M	*	0	0	GGACCCATTGCACAACTGGTAGTGCAACGGACTCCAAATCCGCAGGTTGGGCGTTCAGGTCGCTCTGGGTTCACCA	JJJJJJJJJJJJJJJJJJJJJJJJJJJJJJJJJJJJJJJJJJJJJJJJJJJJJJJJJJJJJJJJJJJJJJJJJJJJ	AS:i:-12	XS:i:-12	XN:i:0	XM:i:2	XO:i:0	XG:i:0	NM:i:2	MD:Z:8A48A18	YT:Z:UU	YA:i:1	YM:i:1	YR:i:4	YL:i:6
ST-J00101:167:HFWTMBBXY:6:1101:3133:2316	256	tRNA-Trp-CCA-21	21	1	76M	*	0	0	GGACCCATTGCACAACTGGTAGTGCAACGGACTCCAAATCCGCAGGTTGGGCGTTCATGTCGCTCTGGGTTCACCA	JJJJJJJJJJJJJJJJJJJJJJJJJJJJJJJJJJJJJJJJJJJJJJJJJJJJJJIJJJJJJJJJJJJJJJJJJJJJ	AS:i:-12	XS:i:-12	XN:i:0	XM:i:2	XO:i:0	XG:i:0	NM:i:2	MD:Z:8A48A18	YT:Z:UU	YA:i:1	YM:i:1	YR:i:4	YL:i:6
ST-J00101:167:HFWTMBBXY:6:1101:4716:2949	256	tRNA-Trp-CCA-21	21	1	76M	*	0	0	GGACCCATAGCACAACTGGTAGTGCAACGGACTCCAAATCCGCAGGTTGGGCGTTCAGGTCGCTCTGGGTTCACCA	JJJJJJJJJJJJJJJJJJJJJJJJJJJJIJJJJJJJJJJJJJJJJJJJJJJJJJJJJJJJJJJJJJJJJJJJJJJJ	AS:i:-6	XS:i:-6	XN:i:0	XM:i:1	XO:i:0	XG:i:0	NM:i:1	MD:Z:57A18	YT:Z:UU	YA:i:1	YM:i:1	YR:i:4	YL:i:6
ST-J00101:167:HFWTMBBXY:6:1101:3650:2967	256	tRNA-Trp-CCA-21	21	0	17M1D58M	*	0	0	GGACCCATGGCACAACTGAAGTGCAACGGACTCCAAATCCGCAGGTTGGGCGTTCAGGTCGCTCTGGGTTCACCA	JJJJJJJJJJJJJJJJJJJJJJIJJJJJJJJJJJJJJIJJJJJJJJJGJJJJJJJJJJJJJJJJJJJJJJJJJJJ	AS:i:-26	XS:i:-26	XN:i:0	XM:i:3	XO:i:1	XG:i:1	NM:i:4	MD:Z:8A8^G1T37A18	YT:Z:UU	YA:i:1	YM:i:1	YR:i:4	YL:i:6
ST-J00101:167:HFWTMBBXY:6:1101:6289:1912	256	tRNA-Trp-CCA-21	21	0	76M	*	0	0	GGACCCATGGCACAACTGGCAGTGCAACGGACTCCAAATCCGCAGGTTGGGCGTTCAGGTCGCTCTGGGTTCACCA	JJJJJJJJJJJJJJJJJJJJJJJJJJJJJJJJJJJJJJJJJJJJJJJJJJJJJJJJJJJJJJJJJJJJJJJJJJJJ	AS:i:-18	XS:i:-18	XN:i:0	XM:i:3	XO:i:0	XG:i:0	NM:i:3	MD:Z:8A10T37A18	YT:Z:UU	YA:i:1	YM:i:1	YR:i:4	YL:i:6
ST-J00101:167:HFWTMBBXY:6:1101:14570:1912	256	tRNA-Trp-CCA-21	21	1	76M	*	0	0	GGACCCATTGCACAACTGGTAGTGCAACGGACTCCAAATCCGCAGGTTGGGCGTTCAGGTCGCTCTGGGTTCACCA	JJJJJJJJJJJJJJJJJJJJJJJJJJJJJJJJJJJJJJJJJJJJJJJJJJJJJJJJJJJJJJJJJJJJJJJJJJJJ	AS:i:-12	XS:i:-12	XN:i:0	XM:i:2	XO:i:0	XG:i:0	NM:i:2	MD:Z:8A48A18	YT:Z:UU	YA:i:1	YM:i:1	YR:i:4	YL:i:6
ST-J00101:167:HFWTMBBXY:6:1101:20588:1930	256	tRNA-Trp-CCA-21	21	0	76M	*	0	0	GGACCCATGGCACAACTGGCAGTGCAACGGACTCCAAATCCGCAGGTTGGGCGTTCAGGTCGCTCTGGGTTCACCA	JJJJJJJJJJJJJJJJJJJJJJJJJJJJJJJJJJJJJJJJJJJJJJJJJJJJJJJJJJJJJJJJJJJJJJJJJJJJ	AS:i:-18	XS:i:-18	XN:i:0	XM:i:3	XO:i:0	XG:i:0	NM:i:3	MD:Z:8A10T37A18	YT:Z:UU	YA:i:1	YM:i:1	YR:i:4	YL:i:6
ST-J00101:167:HFWTMBBXY:6:1101:1235:4163	256	tRNA-Trp-CCA-21	21	1	76M	*	0	0	GGACCCATTGCACAACTGGTAGTGCAACGGACTCCAAATCCGCAGGTTGGGCGTTCAGGTCGCTCTGGGTTCACCA	JJJJJJJJJJJJJJJJJJJJJJJJJJJJJJJJJJJJJJJJJJJJJJ?IJJJJJJJJJJJJJJJJJJJJJJJJJJJJ	AS:i:-12	XS:i:-12	XN:i:0	XM:i:2	XO:i:0	XG:i:0	NM:i:2	MD:Z:8A48A18	YT:Z:UU	YA:i:1	YM:i:1	YR:i:4	YL:i:6
ST-J00101:167:HFWTMBBXY:6:1101:7892:4163	256	tRNA-Trp-CCA-21	21	0	17M1D58M	*	0	0	GGACCCATTGCACAACTGCAGTGCAACGGACTCCAAATCCGCAGGTTGGGCGTTCAGGTCGCTCTGGGTTCACCA	JJJJJJJJJJJJJJJJJJJJJJJJJJJJJJJJJJJJJJJJJJJJJJJJJJJJJJJJJJJJJJJJJJJJJJJJJJJ	AS:i:-26	XS:i:-26	XN:i:0	XM:i:3	XO:i:1	XG:i:1	NM:i:4	MD:Z:8A8^G1T37A18	YT:Z:UU	YA:i:1	YM:i:1	YR:i:4	YL:i:6
ST-J00101:167:HFWTMBBXY:6:1101:26494:4180	256	tRNA-Trp-CCA-21	21	1	76M	*	0	0	GGACCCATAGCACAACTGGTAGTGCAACGGACTCCAAATCCGCAGGTTGGGCGTTCAGGTCGCTCTGGGTTCACCA	JJJJJJJJJJJJJJJJJJJJJJJJJJJJJJJJJJJJJJJJJJJJJJJJJJJJJJJJJJJJJJJJJJJJJJJJJJJJ	AS:i:-6	XS:i:-6	XN:i:0	XM:i:1	XO:i:0	XG:i:0	NM:i:1	MD:Z:57A18	YT:Z:UU	YA:i:1	YM:i:1	YR:i:4	YL:i:6
ST-J00101:167:HFWTMBBXY:6:1101:24880:1490	256	tRNA-Trp-CCA-21	21	1	76M	*	0	0	GGACCCATCGCACAACTGGTAGTGCAACGGACTCCAAATCCGCAGGTTGGGCGTTCAGGTCGCTCTGGGTTCACCA	AJJJJJJJJJJJJJJJJJJJJJJJJJJJJJJJBJJJJJJJJJJJJJJJJ+J:JJJJJJJJJJJJJJJJJJJJJJJJ	AS:i:-12	XS:i:-12	XN:i:0	XM:i:2	XO:i:0	XG:i:0	NM:i:2	MD:Z:8A48A18	YT:Z:UU	YA:i:1	YM:i:1	YR:i:4	YL:i:6
ST-J00101:167:HFWTMBBXY:6:1101:21602:1508	256	tRNA-Trp-CCA-21	21	1	76M	*	0	0	GGACCCATAGCACAACTGGTAGTGCAACGGACTCCAAATCCGCAGGTTGGGCGTTCAGGTCGCTCTGGGTTCACCA	JJJJJJJJJJJJJJJJJJJJJJJJJJJJJJGJJJJJJJJJJJJJJJJJJJJ:JJJJJJ>JJJJ:JJJJJIJJJJJJ	AS:i:-6	XS:i:-6	XN:i:0	XM:i:1	XO:i:0	XG:i:0	NM:i:1	MD:Z:57A18	YT:Z:UU	YA:i:1	YM:i:1	YR:i:4	YL:i:6
ST-J00101:167:HFWTMBBXY:6:1101:22536:1508	0	tRNA-Trp-CCA-21	21	1	76M	*	0	0	GGACCCATGGCACAACTGGTAGTGCAACGGACTCCAAATCCGCAGGTTGGGCGTTCAGGTCGCTCTGGGTTCACCA	JJJJJJJJJJJJJJJJJJJJJJJJJJJJJJJJJJJJJJJJJJJJJJJJJJJJJJJJJJJJJJJJJJJJJJJJJJJJ	AS:i:-12	XS:i:-12	XN:i:0	XM:i:2	XO:i:0	XG:i:0	NM:i:2	MD:Z:8A48A18	YT:Z:UU	YA:i:1	YM:i:1	YR:i:4	YL:i:6
ST-J00101:167:HFWTMBBXY:6:1101:12824:1525	256	tRNA-Trp-CCA-21	21	1	76M	*	0	0	GGACCCATGGCACAACTGGTAGTGCAACGGACTCCAAATCCGCAGGTTGGGCGTTCAGGTCGCTCTGGGTTCACCA	JJJJJJJJJJJJJJJJJJJJJJJJJJJJJJJJJJJJJJJJJJJJJJJJJJJJJJJJJJJJJJJJJJJJJJJJJJJJ	AS:i:-12	XS:i:-12	XN:i:0	XM:i:2	XO:i:0	XG:i:0	NM:i:2	MD:Z:8A48A18	YT:Z:UU	YA:i:1	YM:i:1	YR:i:4	YL:i:6
ST-J00101:167:HFWTMBBXY:6:1101:9536:2264	0	tRNA-Trp-CCA-21	21	1	76M	*	0	0	GGACCCATAGCACAACTGGTAGTGCAACGGACTCCAAATCCGCAGGTTGGGCGTTCAGGTCGCTCTGGGTTCACCA	JJJJJJJJJJJJJJJJJJJJJJJJJJJJJJJJJJJJJJAJJJJJJJJJJJJJJJJJJJJJJJJJJJJJJJJJJJJJ	AS:i:-6	XS:i:-6	XN:i:0	XM:i:1	XO:i:0	XG:i:0	NM:i:1	MD:Z:57A18	YT:Z:UU	YA:i:1	YM:i:1	YR:i:4	YL:i:6
ST-J00101:167:HFWTMBBXY:6:1101:12763:2264	256	tRNA-Trp-CCA-21	21	1	76M	*	0	0	GGACCCATGGCACAACTGGTAGTGCAACGGACTCCAAATCCGCAGGTTGGGCGTTCAGGTCGCTCTGGGTTCACCA	JJJJJJJJJJJJJJJJJJJJJJJJJJJJJJJJJJJJJJJJJJJJJJJJJJJJJJJJJJJJJJJJJJJJJJJJJJJJ	AS:i:-12	XS:i:-12	XN:i:0	XM:i:2	XO:i:0	XG:i:0	NM:i:2	MD:Z:8A48A18	YT:Z:UU	YA:i:1	YM:i:1	YR:i:4	YL:i:6
ST-J00101:167:HFWTMBBXY:6:1101:30847:3213	0	tRNA-Trp-CCA-21	21	1	76M	*	0	0	GGACCCATTGCACAACTGGTAGTGCAACGGACTCCAAATCCGCAGGTTGGGCGTTCAGGTCGCTCTGGGTTCACCA	AJ?JJJJJJFGJJJIJJJJJJJJJFJJJJJJJJJJJJJDJJJJJJJJJJJJJJJJJJIIJJJJJJJDGJJJJJJJJ	AS:i:-12	XS:i:-12	XN:i:0	XM:i:2	XO:i:0	XG:i:0	NM:i:2	MD:Z:8A48A18	YT:Z:UU	YA:i:1	YM:i:1	YR:i:4	YL:i:6
ST-J00101:167:HFWTMBBXY:6:1101:28889:3477	256	tRNA-Trp-CCA-21	21	1	76M	*	0	0	GGACCCATTGCACAACTGGTAGTGCAACGGACTCCAAATCCGCAGGTTGGGCGTTCAAGTCGCTCTGGGTTCACCA	JJJJJJJJJJJJJJJJJJJJJJJJJJJJJJJJJJJJJJFJJJJJJJJJJJJJJJJJJJJJJJJJJJJJJJJJJJJJ	AS:i:-6	XS:i:-6	XN:i:0	XM:i:1	XO:i:0	XG:i:0	NM:i:1	MD:Z:8A67	YT:Z:UU	YA:i:1	YM:i:1	YR:i:4	YL:i:6
ST-J00101:167:HFWTMBBXY:6:1101:10176:3512	256	tRNA-Trp-CCA-21	21	1	76M	*	0	0	GGACCCATGGCACAACTGGTAGTGCAACGGACTCCAAATCCGCAGGTTGGGCGTTCAGGTCGCTCTGGGTTCACCA	JJJJJJJJJJJJJJJJJJJJJJJJJJJJJJJJJJJJJJJJJJJJJJJJJJJJJJJJJJJJJJJJJJJJJJJJJJJJ	AS:i:-12	XS:i:-12	XN:i:0	XM:i:2	XO:i:0	XG:i:0	NM:i:2	MD:Z:8A48A18	YT:Z:UU	YA:i:1	YM:i:1	YR:i:4	YL:i:6
ST-J00101:167:HFWTMBBXY:6:1101:21887:2387	0	tRNA-Trp-CCA-21	21	1	76M	*	0	0	GGACCCATTGCACAACTGGTAGTGCAACGGACTCCAAATCCGCAGGTTGGGCGTTCAGGTCGCTCTGGGTTCACCA	JJJJJJJJJJJJJJJJJJJJJJJJJJJJJJJJJJJJJJJJJJJJJJJJJJJJJJJJJJJJJJJJJJJJJJJJJJJJ	AS:i:-12	XS:i:-12	XN:i:0	XM:i:2	XO:i:0	XG:i:0	NM:i:2	MD:Z:8A48A18	YT:Z:UU	YA:i:1	YM:i:1	YR:i:4	YL:i:6
ST-J00101:167:HFWTMBBXY:6:1101:13311:2791	256	tRNA-Trp-CCA-21	21	1	76M	*	0	0	GGACCCATTGCACAACTGGTAGTGCAACGGACTCCAAATCCGCAGGTTGGGCGTTCAGGTCGCTCTGGGTTCACCA	JJJJJJJJJJJJJJJJJJJJJJJJJJJJJJJJJJJJJJJJJJJJJJJJJJJJJJJJJJJJJJJJJJJJJJJJJJJJ	AS:i:-12	XS:i:-12	XN:i:0	XM:i:2	XO:i:0	XG:i:0	NM:i:2	MD:Z:8A48A18	YT:Z:UU	YA:i:1	YM:i:1	YR:i:4	YL:i:6
ST-J00101:167:HFWTMBBXY:6:1101:29061:2791	256	tRNA-Trp-CCA-21	21	1	76M	*	0	0	GGACCCATAGCACAACTGGTAGTGCAACGGACTCCAAATCCGCAGGTTGGGCGTTCAGGTCGCTCTGGGTTCACCA	JJJJJJJJJJJJJJJJJJJJJJJJJJJJJJJJJJJJJJJJJJJJJJJJJJJJJJJJJJJJJJJJJJJJJJJJJJJJ	AS:i:-6	XS:i:-6	XN:i:0	XM:i:1	XO:i:0	XG:i:0	NM:i:1	MD:Z:57A18	YT:Z:UU	YA:i:1	YM:i:1	YR:i:4	YL:i:6
ST-J00101:167:HFWTMBBXY:6:1101:2037:2809	256	tRNA-Trp-CCA-21	21	1	8M1D67M	*	0	0	GGACCCATGCACAACTGGTAGTGCAACGGACTCCAAATCCGCAGGTTGGGCGTTCAGGTCGCTCTGGGTTCACCA	>JJJJJJJJJJJJJJJJJJJJJJJJJJJJJJJG?JJIBJIJJIJJJJJJIGJJIJJJJJIJJJ<JJJJJJJJJJJ	AS:i:-14	XS:i:-14	XN:i:0	XM:i:1	XO:i:1	XG:i:1	NM:i:2	MD:Z:8^A48A18	YT:Z:UU	YA:i:1	YM:i:1	YR:i:4	YL:i:6
ST-J00101:167:HFWTMBBXY:6:1101:2443:2809	0	tRNA-Trp-CCA-21	21	1	76M	*	0	0	GGACCCATTGCACAACTGGTAGTGCAACGGACTCCAAATCCGCAGGTTGGGCGTTCATGTCGCTCTGGGTTCACCA	JJJJJJJJJJJJJJJJJJJJJJJJJJJJJJJJJJJJJJJJJJJJJJJJJFJJIJJJJJJJJJJDJJJJJJJJJJJJ	AS:i:-12	XS:i:-12	XN:i:0	XM:i:2	XO:i:0	XG:i:0	NM:i:2	MD:Z:8A48A18	YT:Z:UU	YA:i:1	YM:i:1	YR:i:4	YL:i:6
ST-J00101:167:HFWTMBBXY:6:1101:21531:2721	256	tRNA-Trp-CCA-21	21	0	76M	*	0	0	GGACCCATTGCACAACTGGCAGTGCAACGGACTCCAAATCCGCAGGTTGGGCGTTCAGGTCGCTCTGGGTTCACCA	JJJJJJJJJJJJJJJJJJJJJJJJJJJJJJJJJJJJJJJJJJJJJJJJJJJJJJJJJJJJJJJJJJJJJJJJJJJJ	AS:i:-18	XS:i:-18	XN:i:0	XM:i:3	XO:i:0	XG:i:0	NM:i:3	MD:Z:8A10T37A18	YT:Z:UU	YA:i:1	YM:i:1	YR:i:4	YL:i:6
ST-J00101:167:HFWTMBBXY:6:1101:3975:2756	256	tRNA-Trp-CCA-21	21	1	76M	*	0	0	GGACCCATGGCACAACTGGTAGTGCAACGGACTCCAAATCCGCAGGTTGGGCGTTCAGGTCGCTCTGGGTTCACCA	JJJJJJJJJJJJJJJJJJJJJJJJJJJJJJJIJJJJJJJJJJJJJJJJJJJJJJJJJJJJDJJJJJJJJJJJJJJJ	AS:i:-12	XS:i:-12	XN:i:0	XM:i:2	XO:i:0	XG:i:0	NM:i:2	MD:Z:8A48A18	YT:Z:UU	YA:i:1	YM:i:1	YR:i:4	YL:i:6
ST-J00101:167:HFWTMBBXY:6:1101:8846:2756	0	tRNA-Trp-CCA-21	21	1	76M	*	0	0	GGACCCATTGCACAACTGGTAGTGCAACGGACTCCAAATCCGCAGGTTGGGCGTTCAGGTCGCTCTGGGTTCACCA	JJJJJJJJJJJJJJJJJJJJJJJJJJJJJJJJJJJJJJJJJJJJJJJJJJJJJJJJJJJJJJJJJJJJJJJJJJJJ	AS:i:-12	XS:i:-12	XN:i:0	XM:i:2	XO:i:0	XG:i:0	NM:i:2	MD:Z:8A48A18	YT:Z:UU	YA:i:1	YM:i:1	YR:i:4	YL:i:6
ST-J00101:167:HFWTMBBXY:6:1101:15382:2756	256	tRNA-Trp-CCA-21	21	1	76M	*	0	0	GGACCCATAGCACAACTGGTAGTGCAACGGACTCCAAATCCGCAGGTTGGGCGTTCAGGTCGCTCTGGGTTCACCA	JJJJJJJJJJJJJJJJJJJJJJJJJJJJJJJJJJJJJJJJJJJJJJJJJJJJJJJJJJJJJJJJJJJJJJJJJJJJ	AS:i:-6	XS:i:-6	XN:i:0	XM:i:1	XO:i:0	XG:i:0	NM:i:1	MD:Z:57A18	YT:Z:UU	YA:i:1	YM:i:1	YR:i:4	YL:i:6
ST-J00101:167:HFWTMBBXY:6:1101:25601:3301	256	tRNA-Trp-CCA-21	21	1	76M	*	0	0	GGACCCATGGCACAACTGGTAGTGCAACGGACTCCAAATCCGCAGGTTGGGCGTTCAGGTCGCTCTGGGTTCACCA	JJJJJJJJJJJJJJJJJJJJJJJJJJJJJJJJJJJJJJJJJJJJJJJJJJJJJJJJJJJJJJJJJJJJJJJJJJJJ	AS:i:-12	XS:i:-12	XN:i:0	XM:i:2	XO:i:0	XG:i:0	NM:i:2	MD:Z:8A48A18	YT:Z:UU	YA:i:1	YM:i:1	YR:i:4	YL:i:6
ST-J00101:167:HFWTMBBXY:6:1101:14996:3319	256	tRNA-Trp-CCA-21	21	0	76M	*	0	0	GGACCCATGGCACAACTGGTAGTGCAACGGACTCCAAATCCGCAGGTTGGGCGTTCAGGTCGCTCTGGGTTCATTA	JJJJJJJJJJJJJJJJJJJJJJJJGJJJJF?JJJJJJJJJJJIJIJJ>>F>:JJJIJJJJI?0I<FJIJIJFJJJJ	AS:i:-24	XS:i:-24	XN:i:0	XM:i:4	XO:i:0	XG:i:0	NM:i:4	MD:Z:8A48A15C0C1	YT:Z:UU	YA:i:1	YM:i:1	YR:i:4	YL:i:6
ST-J00101:167:HFWTMBBXY:6:1101:26413:3336	256	tRNA-Trp-CCA-21	21	1	76M	*	0	0	GGACCCATGGCACAACTGGTAGTGCAACGGACTCCAAATCCGCAGGTTGGGCGTTCAAGTCGCTCTGGGTTCACCA	JJJJJJJJJJJJJJJJJJJJJJJJJJJJJJJJJJJJJJJJJJJJJJJJJJJJJJJJJJJJJJJJJJJJJJJJJJJJ	AS:i:-6	XS:i:-6	XN:i:0	XM:i:1	XO:i:0	XG:i:0	NM:i:1	MD:Z:8A67	YT:Z:UU	YA:i:1	YM:i:1	YR:i:4	YL:i:6
ST-J00101:167:HFWTMBBXY:6:1101:8978:4462	256	tRNA-Trp-CCA-21	21	1	76M	*	0	0	GGACCCATAGCACAACTGGTAGTGCAACGGACTCCAAATCCGCAGGTTGGGCGTTCAGGTCGCTCTGGGTTCACCA	JJJJJJJJJJJJJJJJJJJJJJJJJJJJJJJJJJJJJJJJJJJJJJJJJJJJJJJJJJJJJJJJJJJJJJJJJJJJ	AS:i:-6	XS:i:-6	XN:i:0	XM:i:1	XO:i:0	XG:i:0	NM:i:1	MD:Z:57A18	YT:Z:UU	YA:i:1	YM:i:1	YR:i:4	YL:i:6
ST-J00101:167:HFWTMBBXY:6:1101:9617:3705	256	tRNA-Trp-CCA-21	21	1	76M	*	0	0	GGACCCATGGCACAACTGGTAGTGCAACGGACTCCAAATCCGCAGGTTGGGCGTTCATGTCGCTCTGGGTTCACCA	JJJJJJJJJJJJJJJJJJJJJJJJJJJJJJJJJJJJJJJJJJJJJJJJJJJJJJJJJJJJJJJJJJJJJJJJJJJJ	AS:i:-12	XS:i:-12	XN:i:0	XM:i:2	XO:i:0	XG:i:0	NM:i:2	MD:Z:8A48A18	YT:Z:UU	YA:i:1	YM:i:1	YR:i:4	YL:i:6
ST-J00101:167:HFWTMBBXY:6:1101:18091:3934	256	tRNA-Trp-CCA-21	21	1	76M	*	0	0	GGACCCATTGCACAACTGGTAGTGCAACGGACTCCAAATCCGCAGGTTGGGCGTTCAGGTCGCTCTGGGTTCACCA	JJJJJJJJJJJJJJJJJJJJJJJJJJJJJJJJJJJJJJJJJJJJJJJJJJJJJJJJJJJJJJJJJJJJJJJJJJJJ	AS:i:-12	XS:i:-12	XN:i:0	XM:i:2	XO:i:0	XG:i:0	NM:i:2	MD:Z:8A48A18	YT:Z:UU	YA:i:1	YM:i:1	YR:i:4	YL:i:6
ST-J00101:167:HFWTMBBXY:6:1101:27904:3283	256	tRNA-Trp-CCA-21	21	1	76M	*	0	0	GGACCCATGGCACAACTGGTAGTGCAACGGACTCCAAATCCGCAGGTTGGGCGTTCAGGTCGCTCTGGGTTCACCA	JJJJJJJJJJJJJJJJJJJJJJJJJJJJJJJJJJJJJJJJJJJJJJJJJJJJJJJJJJJJJJJJJJJJJJJJJJJJ	AS:i:-12	XS:i:-12	XN:i:0	XM:i:2	XO:i:0	XG:i:0	NM:i:2	MD:Z:8A48A18	YT:Z:UU	YA:i:1	YM:i:1	YR:i:4	YL:i:6
ST-J00101:167:HFWTMBBXY:6:1101:11180:3072	256	tRNA-Trp-CCA-21	21	1	76M	*	0	0	GGACCCATGGCACAACTGGTAGTGCAACGGACTCCAAATCCGCAGGTTGGGCGTTCAGGTCGCTCTGGGTTCACCA	JJJJJJJJJJJJJJJJJJJJJJJJJJJJJJJJJJJJJJJJJJJJJJJJJJJJJJJJJJJJJJJJJJJJJJJJJJJJ	AS:i:-12	XS:i:-12	XN:i:0	XM:i:2	XO:i:0	XG:i:0	NM:i:2	MD:Z:8A48A18	YT:Z:UU	YA:i:1	YM:i:1	YR:i:4	YL:i:6
ST-J00101:167:HFWTMBBXY:6:1101:24657:3072	256	tRNA-Trp-CCA-21	21	1	76M	*	0	0	GGACCCATTGCACAACTGGTAGTGCAACGGACTCCAAATCCGCAGGTTGGGCGTTCAGGTCGCTCTGGGTTCACCA	JJJJJJJJJJJJJJJJJJJJJJJJJJJJJJJJJJJJJJJJJJJJJJJJJJJJJJJJJJJJJJJJJJJJJJJJJJJJ	AS:i:-12	XS:i:-12	XN:i:0	XM:i:2	XO:i:0	XG:i:0	NM:i:2	MD:Z:8A48A18	YT:Z:UU	YA:i:1	YM:i:1	YR:i:4	YL:i:6
ST-J00101:167:HFWTMBBXY:6:1101:20689:2141	256	tRNA-Trp-CCA-21	21	1	76M	*	0	0	GGACCCATGGCACAACTGGTAGTGCAACGGACTCCAAATCCGCAGGTTGGGCGTTCAGGTCGCTCTGGGTTCACCA	JJJJJJJJJJJJJJJJJJJJJJJJJJJJJJJJJJJJJJJJJJJJJJJJJJJJJJJJJJJJJJJJJJJJJJJJJJJJ	AS:i:-12	XS:i:-12	XN:i:0	XM:i:2	XO:i:0	XG:i:0	NM:i:2	MD:Z:8A48A18	YT:Z:UU	YA:i:1	YM:i:1	YR:i:4	YL:i:6
ST-J00101:167:HFWTMBBXY:6:1101:10044:4092	0	tRNA-Trp-CCA-21	21	1	76M	*	0	0	GGACCCATCGCACAACTGGTAGTGCAACGGACTCCAAATCCGCAGGTTGGGCGTTCAGGTCGCTCTGGGTTCACCA	JJJJJJJJJJJJJJJJJJJJJJJJJJJJJJJJJJJJJJJJJJJJJJJJJJJJJJJJJJJJJJJJJJJJJJJJJJJJ	AS:i:-12	XS:i:-12	XN:i:0	XM:i:2	XO:i:0	XG:i:0	NM:i:2	MD:Z:8A48A18	YT:Z:UU	YA:i:1	YM:i:1	YR:i:4	YL:i:6
ST-J00101:167:HFWTMBBXY:6:1101:1225:4110	256	tRNA-Trp-CCA-21	21	1	76M	*	0	0	GGACCCATTGCACAACTGGTAGTGCAACGGACTCCAAATCCGCAGGTTGGGCGTTCAAGTCGCTCTGGGTTCACCA	JJFJJJIJJJJIJJIJJJJJJJJJJJJJJJJJJJJJJJJJJJJJJJJJJJJJJJJJJJJJJJJDIJJJJJJJJJJJ	AS:i:-6	XS:i:-6	XN:i:0	XM:i:1	XO:i:0	XG:i:0	NM:i:1	MD:Z:8A67	YT:Z:UU	YA:i:1	YM:i:1	YR:i:4	YL:i:6
ST-J00101:167:HFWTMBBXY:6:1101:7060:4127	256	tRNA-Trp-CCA-21	21	1	76M	*	0	0	GGACCCATGGCACAACTGGTAGTGCAACGGACTCCAAATCCGCAGGTTGGGCGTTCAGGTCGCTCTGGGTTCACCA	JJJJJJJJJJJJJJJJJJJJJJJJJJJJJJJJJJJJJJJJJJJJJJJJJJJJJJJJJJJJJJJJJJJJJJJJJJJJ	AS:i:-12	XS:i:-12	XN:i:0	XM:i:2	XO:i:0	XG:i:0	NM:i:2	MD:Z:8A48A18	YT:Z:UU	YA:i:1	YM:i:1	YR:i:4	YL:i:6
ST-J00101:167:HFWTMBBXY:6:1101:26301:4127	256	tRNA-Trp-CCA-21	21	1	76M	*	0	0	GGACCCATTGCACAACTGGTAGTGCAACGGACTCCAAATCCGCAGGTTGGGCGTTCAGGTCGCTCTGGGTTCACCA	JJJJJJJJJJJJJJJJJJJJJJJJJJJJJJJJJJJJJJJJJJJJJJJJJJJJJJJJJJJJJJJJJJJJJJJJJJJJ	AS:i:-12	XS:i:-12	XN:i:0	XM:i:2	XO:i:0	XG:i:0	NM:i:2	MD:Z:8A48A18	YT:Z:UU	YA:i:1	YM:i:1	YR:i:4	YL:i:6
ST-J00101:167:HFWTMBBXY:6:1101:14194:4145	0	tRNA-Trp-CCA-21	21	1	76M	*	0	0	GGACCCATGGCACAACTGGTAGTGCAACGGACTCCAAATCCGCAGGTTGGGCGTTCAGGTCGCTCTGGGTTCACCA	JJJJJJJJJJJJJJJJJJJJJJJJJJJJJJJJJJJJJJJJJJJJJJJJJJJJJJJJJJJJJJJJJJJJJJJJJJJJ	AS:i:-12	XS:i:-12	XN:i:0	XM:i:2	XO:i:0	XG:i:0	NM:i:2	MD:Z:8A48A18	YT:Z:UU	YA:i:1	YM:i:1	YR:i:4	YL:i:6
ST-J00101:167:HFWTMBBXY:6:1101:26920:3723	256	tRNA-Trp-CCA-21	21	1	76M	*	0	0	GGACCCATTGCACAACTGGTAGTGCAACGGACTCCAAATCCGCAGGTTGGGCGTTCAGGTCGCTCTGGGTTCACCA	JJJJJJJJJJJJJJJJJJJJJJJJJJJJJJJJJJJJJJJJJJJJJJJJJJJJJJJJJJJJJJJJJJJJJJJJJJJJ	AS:i:-12	XS:i:-12	XN:i:0	XM:i:2	XO:i:0	XG:i:0	NM:i:2	MD:Z:8A48A18	YT:Z:UU	YA:i:1	YM:i:1	YR:i:4	YL:i:6
ST-J00101:167:HFWTMBBXY:6:1101:1641:3741	256	tRNA-Trp-CCA-21	21	1	76M	*	0	0	GGACCCATAGCACAACTGGTAGTGCAACGGACTCCAAATCCGCAGGTTGGGCGTTCAGGTCGCTCTGGGTTCACCA	JJJJJJJJJJJJJJJJJJJJJJJJJJJJJJJJJJJJJJJJJJJJJJJJJJJJJJFJJJJJJJJJJJJJJJJJJJJJ	AS:i:-6	XS:i:-6	XN:i:0	XM:i:1	XO:i:0	XG:i:0	NM:i:1	MD:Z:57A18	YT:Z:UU	YA:i:1	YM:i:1	YR:i:4	YL:i:6
ST-J00101:167:HFWTMBBXY:6:1101:16031:3776	256	tRNA-Trp-CCA-21	21	1	76M	*	0	0	GGACCCATGGCACAACTGGTAGTGCAACGGACTCCAAATCCGCAGGTTGGGCGTTCAGGTCGCTCTGGGTTCACCA	JJJJJJJJJJJJJJJJJJJJJJJJJJJJJJJJJJJJJJJJJJJJJJJJJJJJJJJJJJJJJJJJJJJJJJJJJJJJ	AS:i:-12	XS:i:-12	XN:i:0	XM:i:2	XO:i:0	XG:i:0	NM:i:2	MD:Z:8A48A18	YT:Z:UU	YA:i:1	YM:i:1	YR:i:4	YL:i:6
ST-J00101:167:HFWTMBBXY:6:1101:30827:4268	256	tRNA-Trp-CCA-21	21	1	76M	*	0	0	GGACCCATAGCACAACTGGTAGTGCAACGGACTCCAAATCCGCAGGTTGGGCGTTCAGGTCGCTCTGGGTTCACCA	JJJJJJDJGJJJJJJG:JJJJJJJJJJJJJ?AJJJJ:DBJJGJJJJJG?JJJJJJ>JJJJJJJ:JJJJJIJJJJJJ	AS:i:-6	XS:i:-6	XN:i:0	XM:i:1	XO:i:0	XG:i:0	NM:i:1	MD:Z:57A18	YT:Z:UU	YA:i:1	YM:i:1	YR:i:4	YL:i:6
ST-J00101:167:HFWTMBBXY:6:1101:1448:1754	256	tRNA-Trp-CCA-21	21	1	76M	*	0	0	GGACCCATTGCACAACTGGTAGTGCAACGGACTCCAAATCCGCAGGTTGGGCGTTCAGGTCGCTCTGGGTTCACCA	JJJJJJJJJJJJJJJJJJ5>FGJJJJIJAJIIAJJJJJIJJJJJFJJJJJJIG?JIJJJJJJ<+JJJJJJJJJJJJ	AS:i:-12	XS:i:-12	XN:i:0	XM:i:2	XO:i:0	XG:i:0	NM:i:2	MD:Z:8A48A18	YT:Z:UU	YA:i:1	YM:i:1	YR:i:4	YL:i:6
ST-J00101:167:HFWTMBBXY:6:1101:11941:1754	0	tRNA-Trp-CCA-21	21	1	76M	*	0	0	GGACCCATTGCACAACTGGTAGTGCAACGGACTCCAAATCCGCAGGTTGGGCGTTCAGGTCGCTCTGGGTTCACCA	JJJJJJJJJJJJJJJJJJJJJJJJJJJJJJJJJJJJJJJJJJJJJJJJJJJJJJJJJJJJJJJJJJJJJJJJJJJJ	AS:i:-12	XS:i:-12	XN:i:0	XM:i:2	XO:i:0	XG:i:0	NM:i:2	MD:Z:8A48A18	YT:Z:UU	YA:i:1	YM:i:1	YR:i:4	YL:i:6
ST-J00101:167:HFWTMBBXY:6:1101:9425:1789	256	tRNA-Trp-CCA-21	21	1	76M	*	0	0	GGACCCATAGCACAACTGGTAGTGCAACGGACTCCAAATCCGCAGGTTGGGCGTTCAGGTCGCTCTGGGTTCACCA	JJJJJJJJJJJJJJJJJJJJJJJJJJJJJJJJJIJJJJJJJJJJJJJJJJJJJJJJJJJJJJJJJJJJJJJJJJJJ	AS:i:-6	XS:i:-6	XN:i:0	XM:i:1	XO:i:0	XG:i:0	NM:i:1	MD:Z:57A18	YT:Z:UU	YA:i:1	YM:i:1	YR:i:4	YL:i:6
ST-J00101:167:HFWTMBBXY:6:1101:3681:2563	256	tRNA-Trp-CCA-21	21	1	76M	*	0	0	GGACCCATGGCACAACTGGTAGTGCAACGGACTCCAAATCCGCAGGTTGGGCGTTCAGGTCGCTCTGGGTTCACCA	JJJJJJJJJJJJJJJJJJJJJJJJJJJJJJJJJJJJJJJJJJJJJJJJJJJJJJJJJJJJJJJJJJJJJJJJJJJJ	AS:i:-12	XS:i:-12	XN:i:0	XM:i:2	XO:i:0	XG:i:0	NM:i:2	MD:Z:8A48A18	YT:Z:UU	YA:i:1	YM:i:1	YR:i:4	YL:i:6
ST-J00101:167:HFWTMBBXY:6:1101:17421:2598	256	tRNA-Trp-CCA-21	21	1	76M	*	0	0	GGACCCATTGCACAACTGGTAGTGCAACGGACTCCAAATCCGCAGGTTGGGCGTTCAGGTCGCTCTGGGTTCACCA	JJJJJJJJJJJJJJJJJJJJJJJJJJJJJJJJJ>JJJJ>JJJJJJJJJJJJJJJJJJJJJJJJJJJJJJJJJJJJJ	AS:i:-12	XS:i:-12	XN:i:0	XM:i:2	XO:i:0	XG:i:0	NM:i:2	MD:Z:8A48A18	YT:Z:UU	YA:i:1	YM:i:1	YR:i:4	YL:i:6
ST-J00101:167:HFWTMBBXY:6:1101:31324:1578	256	tRNA-Trp-CCA-21	21	0	8M1D67M	*	0	0	GGACCCATGCACAACTGGCAGTGCAACGGACTCCAAATCCGCAGGTTGGGCGTTCAGGTCGCTCTGGGTTCACCA	JJJJJIJJJJJJJJJJJDJJJJJJJJDJGJJJJJJJJJJJJIJJJJJJJGJJJJJJJJJJJJJJJJJJJJJJJJJ	AS:i:-20	XS:i:-20	XN:i:0	XM:i:2	XO:i:1	XG:i:1	NM:i:3	MD:Z:8^A10T37A18	YT:Z:UU	YA:i:1	YM:i:1	YR:i:4	YL:i:6
ST-J00101:167:HFWTMBBXY:6:1101:29072:4321	0	tRNA-Trp-CCA-21	21	1	76M	*	0	0	GGACCCATGGCACAACTGGTAGTGCAACGGACTCCAAATCCGCAGGTTGGGCGTTCAGGTCGCTCTGGGTTCACCA	JJJJJJJJJJJJJJJJJJJJJJJJJJJJJJJJJJJJJJJJJJJJJJJJJJJJJJJJJJJJJJIJJJJJJJJJJJJJ	AS:i:-12	XS:i:-12	XN:i:0	XM:i:2	XO:i:0	XG:i:0	NM:i:2	MD:Z:8A48A18	YT:Z:UU	YA:i:1	YM:i:1	YR:i:4	YL:i:6
ST-J00101:167:HFWTMBBXY:6:1101:7283:3530	256	tRNA-Trp-CCA-21	21	1	76M	*	0	0	GGACCCATTGCACAACTGGTAGTGCAACGGACTCCAAATCCGCAGGTTGGGCGTTCAGGTCGCTCTGGGTTCACCA	JJJJJJJJJJJJJJJJJJJJJJJJJJJJJJJJJJJJJJJJJJJJJJJJJJJJJJJJJJJJJJJJJJJJJJJJJJJJ	AS:i:-12	XS:i:-12	XN:i:0	XM:i:2	XO:i:0	XG:i:0	NM:i:2	MD:Z:8A48A18	YT:Z:UU	YA:i:1	YM:i:1	YR:i:4	YL:i:6
ST-J00101:167:HFWTMBBXY:6:1101:24312:3530	256	tRNA-Trp-CCA-21	21	0	56M2D18M	*	0	0	GGACCCATTGCACAACTGGTAGTGCAACGGACTCCAAATCCGCAGGTTGGGCGTTCGTCGCTCTGGGTTCACCA	JJJJJJJJJJJJJJJJJJJJJJJJJJJJJJJJJJJJJJJJJJJJJJJJJJJJJJJJJJJJJJJJJJJJJJJJJJ	AS:i:-17	XS:i:-17	XN:i:0	XM:i:1	XO:i:1	XG:i:2	NM:i:3	MD:Z:8A47^AA18	YT:Z:UU	YA:i:1	YM:i:1	YR:i:4	YL:i:6
ST-J00101:167:HFWTMBBXY:6:1101:21734:3776	0	tRNA-Trp-CCA-21	21	1	76M	*	0	0	GGACCCATTGCACAACTGGTAGTGCAACGGACTCCAAATCCGCAGGTTGGGCGTTCAGGTCGCTCTGGGTTCACCA	JJJJJJJJJJJJJJJJJJJJJJJJJJJJJJJJJJJJJJJJJJJJJJJJJJJJJJJJJJJJJJJJJJJJJJJJJJJJ	AS:i:-12	XS:i:-12	XN:i:0	XM:i:2	XO:i:0	XG:i:0	NM:i:2	MD:Z:8A48A18	YT:Z:UU	YA:i:1	YM:i:1	YR:i:4	YL:i:6
ST-J00101:167:HFWTMBBXY:6:1101:2605:4532	256	tRNA-Trp-CCA-21	21	1	76M	*	0	0	GGACCCATGGCACAACTGGTAGTGCAACGGACTCCAAATCCGCAGGTTGGGCGTTCAGGTCGCTCTGGGTTCACCA	JJJJJJJJJJJJJJJJJJJJJJJJJJJJJJJJJG<JJJJJJJJJJJJJJJJJJIJGJJJJJJJJJJJJJJJJJJJJ	AS:i:-12	XS:i:-12	XN:i:0	XM:i:2	XO:i:0	XG:i:0	NM:i:2	MD:Z:8A48A18	YT:Z:UU	YA:i:1	YM:i:1	YR:i:4	YL:i:6
ST-J00101:167:HFWTMBBXY:6:1101:25723:4532	256	tRNA-Trp-CCA-21	21	1	76M	*	0	0	GGACCCATTGCACAACTGGTAGTGCAACGGACTCCAAATCCGCAGGTTGGGCGTTCAGGTCGCTCTGGGTTCACCA	JJJJJJJJJJJJJJJJJJJJJJJJJJJJJJJJJJJJJJJJJJJJJJJJGJJJJJJJJJJJJJJJJJJJJJJJJJJJ	AS:i:-12	XS:i:-12	XN:i:0	XM:i:2	XO:i:0	XG:i:0	NM:i:2	MD:Z:8A48A18	YT:Z:UU	YA:i:1	YM:i:1	YR:i:4	YL:i:6
ST-J00101:167:HFWTMBBXY:6:1101:9739:2369	256	tRNA-Trp-CCA-21	21	0	6M3D67M	*	0	0	GGACCCGCACAACTGGTAGTGCAACGGACTCCAAATCCGCAGGTTGGGCGTTCAGGTCGCTCTGGGTTCACCA	JJJJJJJJJJJJJJJJJJJJJJJJJJJJJJJJJJJJJJJJJJJJJJJJJJJJJJJJJJJJJJJJJJJJJJJJJ	AS:i:-20	XS:i:-20	XN:i:0	XM:i:1	XO:i:1	XG:i:3	NM:i:4	MD:Z:6^ATA48A18	YT:Z:UU	YA:i:1	YM:i:1	YR:i:4	YL:i:6
ST-J00101:167:HFWTMBBXY:6:1101:20080:1226	0	tRNA-Trp-CCA-21	21	1	19M1D56M	*	0	0	GGACCCATTGCACAACTGGAGTGCAACGGACTCCAAATCCGCAGGTTGGGCGTTCAAGTCGCTCTGGGTTCACCA	JJJJJJJJJJJJJJJJJJJJJJJJJJJJJJJJJJJJJJJ?JIJJJJJJJJ>JJJIJJJJJJJJJJJJJJJJJJJJ	AS:i:-14	XS:i:-14	XN:i:0	XM:i:1	XO:i:1	XG:i:1	NM:i:2	MD:Z:8A10^T56	YT:Z:UU	YA:i:1	YM:i:1	YR:i:4	YL:i:6
ST-J00101:167:HFWTMBBXY:6:1101:25164:1244	0	tRNA-Trp-CCA-21	21	0	5M5D66M	*	0	0	GGACCCACAACTGGTAGTGCAACGGACTCCAAATCCGCAGGTTGGGCGTTCAGGTCGCTCTGGGTTCACCA	JJJJJJJJJJJJJJJJJJJJJJJJJJJJJJJJJJJJJJJJJJJJJJJJJJJJJJJJJJJJJJJJJJJJJJJ	AS:i:-26	XS:i:-26	XN:i:0	XM:i:1	XO:i:1	XG:i:5	NM:i:6	MD:Z:5^CATAG47A18	YT:Z:UU	YA:i:1	YM:i:1	YR:i:4	YL:i:6
ST-J00101:167:HFWTMBBXY:6:1101:23622:3952	256	tRNA-Trp-CCA-21	21	1	8M1D67M	*	0	0	GGACCCATGCACAACTGGTAGTGCAACGGACTCCAAATCCGCAGGTTGGGCGTTCAGGTCGCTCTGGGTTCACCA	JJJJJJJJJJJJJJJJJJJJJJJJJJJJJJJJJJJJJJJJJJJJJJJJJJJJJJJJJJJJJJJJJJJJJJJJJJJ	AS:i:-14	XS:i:-14	XN:i:0	XM:i:1	XO:i:1	XG:i:1	NM:i:2	MD:Z:8^A48A18	YT:Z:UU	YA:i:1	YM:i:1	YR:i:4	YL:i:6
ST-J00101:167:HFWTMBBXY:6:1101:20557:3987	256	tRNA-Trp-CCA-21	21	1	76M	*	0	0	GGACCCATGGCACAACTGGTAGTGCAACGGACTCCAAATCCGCAGGTTGGGCGTTCAGGTCGCTCTGGGTTCACCA	JJJJJJJJJJJJJJJJJJJJJJJJJJJJJJJJJJJJJJJJJJJJJJJJJJJJJJJJJJJJJJJJJJJJJJJJJJJJ	AS:i:-12	XS:i:-12	XN:i:0	XM:i:2	XO:i:0	XG:i:0	NM:i:2	MD:Z:8A48A18	YT:Z:UU	YA:i:1	YM:i:1	YR:i:4	YL:i:6
ST-J00101:167:HFWTMBBXY:6:1101:32228:4620	256	tRNA-Trp-CCA-21	21	1	76M	*	0	0	GGACCCATAGCACAACTGGTAGTGCAACGGACTCCAAATCCGCAGGTTGGGCGTTCATGTCGCTCTGGGTTCACCA	JJJJJIJJJJJJIBGGJJJJGJJJJJJI0IJJJJJJIJBBGDJJJIJIJJJJJJJJIJJJJJJJJIJJJJJJJIJJ	AS:i:-6	XS:i:-6	XN:i:0	XM:i:1	XO:i:0	XG:i:0	NM:i:1	MD:Z:57A18	YT:Z:UU	YA:i:1	YM:i:1	YR:i:4	YL:i:6
ST-J00101:167:HFWTMBBXY:6:1101:6208:4655	256	tRNA-Trp-CCA-21	21	1	76M	*	0	0	GGACCCATGGCACAACTGGTAGTGCAACGGACTCCAAATCCGCAGGTTGGGCGTTCAGGTCGCTCTGGGTTCACCA	JJJJJJJJJJJJJJJJJJJJJJJJJJJJJJJJJJJJJJJJJJJJJJJJJJJJJJJJJJJJJJJJJJJJJJJJJJJJ	AS:i:-12	XS:i:-12	XN:i:0	XM:i:2	XO:i:0	XG:i:0	NM:i:2	MD:Z:8A48A18	YT:Z:UU	YA:i:1	YM:i:1	YR:i:4	YL:i:6
ST-J00101:167:HFWTMBBXY:6:1101:14976:2861	256	tRNA-Trp-CCA-21	21	1	76M	*	0	0	GGACCCATAGCACAACTGGTAGTGCAACGGACTCCAAATCCGCAGGTTGGGCGTTCAGGTCGCTCTGGGTTCACCA	JJJJJJJJJJJJJJJJJJJJJJJJJJJJJJJJJJJJJJJJJJJJJJJJJJJJJJJJJJJJJJJJJJJJJJJJJJJJ	AS:i:-6	XS:i:-6	XN:i:0	XM:i:1	XO:i:0	XG:i:0	NM:i:1	MD:Z:57A18	YT:Z:UU	YA:i:1	YM:i:1	YR:i:4	YL:i:6
ST-J00101:167:HFWTMBBXY:6:1101:4858:2879	256	tRNA-Trp-CCA-21	21	1	76M	*	0	0	GGACCCATGGCACAACTGGTAGTGCAACGGACTCCAAATCCGCAGGTTGGGCGTTCATGTCGCTCTGGGTTCACCA	JJJJJJJJJJJJJJJJJJJJJJJJJJJJJJJJJJIJJJJJJJJJJJJGJJJJJJJJJJJJJJJJJJJJJJJJJJJJ	AS:i:-12	XS:i:-12	XN:i:0	XM:i:2	XO:i:0	XG:i:0	NM:i:2	MD:Z:8A48A18	YT:Z:UU	YA:i:1	YM:i:1	YR:i:4	YL:i:6
ST-J00101:167:HFWTMBBXY:6:1101:22495:4954	256	tRNA-Trp-CCA-21	21	1	76M	*	0	0	GGACCCATTGCACAACTGGTAGTGCAACGGACTCCAAATCCGCAGGTTGGGCGTTCAAGTCGCTCTGGGTTCACCA	JJJJJJJJJJJJJJJJJJJJJJJJJJJJJJJJJJJJJJJJJJJJJJJJJJJJJJJJJJJJJJJJJJJJJJJJJJJJ	AS:i:-6	XS:i:-6	XN:i:0	XM:i:1	XO:i:0	XG:i:0	NM:i:1	MD:Z:8A67	YT:Z:UU	YA:i:1	YM:i:1	YR:i:4	YL:i:6
ST-J00101:167:HFWTMBBXY:6:1101:24413:4831	256	tRNA-Trp-CCA-21	21	1	76M	*	0	0	GGACCCATTGCACAACTGGTAGTGCAACGGACTCCAAATCCGCAGGTTGGGCGTTCAGGTCGCTCTGGGTTCACCA	JJJJJJJJJJJJJJJJJJJJJJJJJJJJJJJJJJJJJJJJJJJJJJJJJJJJJJJJJJJJJJJJJJJJJJJJJJJJ	AS:i:-12	XS:i:-12	XN:i:0	XM:i:2	XO:i:0	XG:i:0	NM:i:2	MD:Z:8A48A18	YT:Z:UU	YA:i:1	YM:i:1	YR:i:4	YL:i:6
ST-J00101:167:HFWTMBBXY:6:1101:23186:1191	256	tRNA-Trp-CCA-21	21	1	76M	*	0	0	GGACCCATGGCACAACTGGTAGTGCAACGGACTCCAAATCCGCAGGTTGGGCGTTCAGGTCGCTCTGGGTTCACCA	JJJJJJJJJJJJJJJJJJJJJJJJJJJJJJJJ>JJJJJJJJJJJJJJJJJJJJJJJJJJJJJJJJJJJJJJJJJJJ	AS:i:-12	XS:i:-12	XN:i:0	XM:i:2	XO:i:0	XG:i:0	NM:i:2	MD:Z:8A48A18	YT:Z:UU	YA:i:1	YM:i:1	YR:i:4	YL:i:6
ST-J00101:167:HFWTMBBXY:6:1101:6390:1209	256	tRNA-Trp-CCA-21	21	1	76M	*	0	0	GGACCCATTGCACAACTGGTAGTGCAACGGACTCCAAATCCGCAGGTTGGGCGTTCAGGTCGCTCTGGGTTCACCA	JJJJJJJJJJJJJJJJJJJJJJJJJJJJJJJJJJJJJJJJJJJJJJJJJJJJJJJJJJJJJJJJJJJJJJJJJJJJ	AS:i:-12	XS:i:-12	XN:i:0	XM:i:2	XO:i:0	XG:i:0	NM:i:2	MD:Z:8A48A18	YT:Z:UU	YA:i:1	YM:i:1	YR:i:4	YL:i:6
ST-J00101:167:HFWTMBBXY:6:1101:9607:1543	256	tRNA-Trp-CCA-21	21	1	76M	*	0	0	GGACCCATGGCACAACTGGTAGTGCAACGGACTCCAAATCCGCAGGTTGGGCGTTCAGGTCGCTCTGGGTTCACCA	JJJJJJJJJJJJJJJJJJJJJJJJJJJJJJJJJJJJJJJJJJJJJJJJJJJJJJJJJJJJJJJJJJJJJJJJJJJJ	AS:i:-12	XS:i:-12	XN:i:0	XM:i:2	XO:i:0	XG:i:0	NM:i:2	MD:Z:8A48A18	YT:Z:UU	YA:i:1	YM:i:1	YR:i:4	YL:i:6
ST-J00101:167:HFWTMBBXY:6:1101:10267:1560	256	tRNA-Trp-CCA-21	21	1	76M	*	0	0	GGACCCATGGCACAACTGGTAGTGCAACGGACTCCAAATCCGCAGGTTGGGCGTTCAGGTCGCTCTGGGTTCACCA	JJJJJJJJJJJJJJJJJJJJJJJJJJJJJJJJJJJJJJJJJJJJJ>JJJJJJJJJJJJJJJJJJJJJJJJJJJJJJ	AS:i:-12	XS:i:-12	XN:i:0	XM:i:2	XO:i:0	XG:i:0	NM:i:2	MD:Z:8A48A18	YT:Z:UU	YA:i:1	YM:i:1	YR:i:4	YL:i:6
ST-J00101:167:HFWTMBBXY:6:1101:6674:4585	256	tRNA-Trp-CCA-21	21	1	76M	*	0	0	GGACCCATAGCACAACTGGTAGTGCAACGGACTCCAAATCCGCAGGTTGGGCGTTCAGGTCGCTCTGGGTTCACCA	JJJJJJJJJJJJJJJJJJJJJJJJJJJJJJJJJJJJJJJJ?JJJJJJJJJ>JJJJJJJJJJJJJJJJJJJJJJJJJ	AS:i:-6	XS:i:-6	XN:i:0	XM:i:1	XO:i:0	XG:i:0	NM:i:1	MD:Z:57A18	YT:Z:UU	YA:i:1	YM:i:1	YR:i:4	YL:i:6
ST-J00101:167:HFWTMBBXY:6:1101:10510:4585	256	tRNA-Trp-CCA-21	21	1	76M	*	0	0	GGACCCATGGCACAACTGGTAGTGCAACGGACTCCAAATCCGCAGGTTGGGCGTTCAAGTCGCTCTGGGTTCACCA	JJJJJJJJJJJJJJJJJJJJJJJJJJJJJJJJJJJJJJJJJJJJJJJJJJJ>J>JJJJJJJJJJJJJJJJJJJJJJ	AS:i:-6	XS:i:-6	XN:i:0	XM:i:1	XO:i:0	XG:i:0	NM:i:1	MD:Z:8A67	YT:Z:UU	YA:i:1	YM:i:1	YR:i:4	YL:i:6
ST-J00101:167:HFWTMBBXY:6:1101:17817:4585	256	tRNA-Trp-CCA-21	21	1	76M	*	0	0	GGACCCATTGCACAACTGGTAGTGCAACGGACTCCAAATCCGCAGGTTGGGCGTTCAGGTCGCTCTGGGTTCACCA	JJJJJJJJJJJJJJJJJJJJJJJJJJJJJJJJJJJJJJJJJJJJJJJJJJJJJJJJJJJJJJJJJJJJJJJJJJJJ	AS:i:-12	XS:i:-12	XN:i:0	XM:i:2	XO:i:0	XG:i:0	NM:i:2	MD:Z:8A48A18	YT:Z:UU	YA:i:1	YM:i:1	YR:i:4	YL:i:6
ST-J00101:167:HFWTMBBXY:6:1101:8034:4620	0	tRNA-Trp-CCA-21	21	1	76M	*	0	0	GGACCCATAGCACAACTGGTAGTGCAACGGACTCCAAATCCGCAGGTTGGGCGTTCAGGTCGCTCTGGGTTCACCA	JJJJJJJJJJJJJJJJJJJJJJJJJJJJJJJJJJJJJJJJJJJJJJJJJJJJJJJJJJJJJJJJJJJJJJJJJJJJ	AS:i:-6	XS:i:-6	XN:i:0	XM:i:1	XO:i:0	XG:i:0	NM:i:1	MD:Z:57A18	YT:Z:UU	YA:i:1	YM:i:1	YR:i:4	YL:i:6
ST-J00101:167:HFWTMBBXY:6:1101:30797:1683	256	tRNA-Trp-CCA-21	21	1	76M	*	0	0	GGACCCATTGCACAACTGGTAGTGCAACGGACTCCAAATCCGCAGGTTGGGCGTTCAGGTCGCTCTGGGTTCACCA	JJJJJJJJJJJJJJJJJJJJJJJJJJJJJJJJJJJJJJJJJJJJJJJJJJBJJJJJJJJJJJJJJJJJJJJJJJJJ	AS:i:-12	XS:i:-12	XN:i:0	XM:i:2	XO:i:0	XG:i:0	NM:i:2	MD:Z:8A48A18	YT:Z:UU	YA:i:1	YM:i:1	YR:i:4	YL:i:6
ST-J00101:167:HFWTMBBXY:6:1101:22668:1736	256	tRNA-Trp-CCA-21	21	1	76M	*	0	0	GGACCCATAGCACAACTGGTAGTGCAACGGACTCCAAATCCGCAGGTTGGGCGTTCGTGTCGCTCTGGGTTCACCA	JJJJJJJJJJJJJJJJJJJJJJJJJJJJJJJJJJJJJJJJJJJJJJJJJJJJJJJJJJJJJJJJJJJJJJJJJJJJ	AS:i:-12	XS:i:-12	XN:i:0	XM:i:2	XO:i:0	XG:i:0	NM:i:2	MD:Z:56A0A18	YT:Z:UU	YA:i:1	YM:i:1	YR:i:4	YL:i:6
ST-J00101:167:HFWTMBBXY:6:1101:25388:1736	256	tRNA-Trp-CCA-21	21	1	76M	*	0	0	GGACCCATTGCACAACTGGTAGTGCAACGGACTCCAAATCCGCAGGTTGGGCGTTCAGGTCGCTCTGGGTTCACCA	JJJJJJJJJJJJJJJJJJJJJJJJJJJJJJJJJJJJJJIJJJFJJJJJJJJJJJJJJJJJJJJJJJJJJJJJJJJJ	AS:i:-12	XS:i:-12	XN:i:0	XM:i:2	XO:i:0	XG:i:0	NM:i:2	MD:Z:8A48A18	YT:Z:UU	YA:i:1	YM:i:1	YR:i:4	YL:i:6
ST-J00101:167:HFWTMBBXY:6:1101:30117:5042	256	tRNA-Trp-CCA-21	21	1	76M	*	0	0	GGACCCATTGCACAACTGGTAGTGCAACGGACTCCAAATCCGCAGGTTGGGCGTTCAGGTCGCTCTGGGTTCACCA	JJJJJJJJJJJJJJJJJJJJJJJJJJJJJJJJJJJJJJJJJJJJJJJJJJJJJJJJJJJJJJJJJJJJJJJJJJJJ	AS:i:-12	XS:i:-12	XN:i:0	XM:i:2	XO:i:0	XG:i:0	NM:i:2	MD:Z:8A48A18	YT:Z:UU	YA:i:1	YM:i:1	YR:i:4	YL:i:6
ST-J00101:167:HFWTMBBXY:6:1101:12540:5464	256	tRNA-Trp-CCA-21	21	1	76M	*	0	0	GGACCCATTGCACAACTGGTAGTGCAACGGACTCCAAATCCGCAGGTTGGGCGTTCAAGTCGCTCTGGGTTCACCA	JJJJJJJJJJJJJJJJJJJJJJJJJJJJJJJJJJJJJJJJJJJJJJJJJJJJJJJJJJJJJJJJJJJJJJJJJJJJ	AS:i:-6	XS:i:-6	XN:i:0	XM:i:1	XO:i:0	XG:i:0	NM:i:1	MD:Z:8A67	YT:Z:UU	YA:i:1	YM:i:1	YR:i:4	YL:i:6
ST-J00101:167:HFWTMBBXY:6:1101:3833:5429	0	tRNA-Trp-CCA-21	21	0	17M1D58M	*	0	0	GGACCCATAGCACAACTGCAGTGCAACGGACTCCAAATCCGCAGGTTGGGCGTTCAGGTCGCTCTGGGTTCACCA	JJJJJJJJJJJJJJJJJJJJJJJJJJJJJJJJJJJJJJJJJJJJJJJJJJJJJJJJJJJJJJJJJJJJJJJJJJJ	AS:i:-20	XS:i:-20	XN:i:0	XM:i:2	XO:i:1	XG:i:1	NM:i:3	MD:Z:17^G1T37A18	YT:Z:UU	YA:i:1	YM:i:1	YR:i:4	YL:i:6
ST-J00101:167:HFWTMBBXY:6:1101:4158:5429	256	tRNA-Trp-CCA-21	21	1	76M	*	0	0	GGACCCATTGCACAACTGGTAGTGCAACGGACTCCAAATCCGCAGGTTGGGCGTTCAGGTCGCTCTGGGTTCACCA	JJJJJJJJJJJJJJJJJJJJJJJJJJJJJJJJJJJJJJJJJJJJJJJJJJJJJJJJJJJJJJJJJJJJJJJJJJJJ	AS:i:-12	XS:i:-12	XN:i:0	XM:i:2	XO:i:0	XG:i:0	NM:i:2	MD:Z:8A48A18	YT:Z:UU	YA:i:1	YM:i:1	YR:i:4	YL:i:6
ST-J00101:167:HFWTMBBXY:6:1101:16437:5429	256	tRNA-Trp-CCA-21	21	1	76M	*	0	0	GGACCCATTGCACAACTGGTAGTGCAACGGACTCCAAATCCGCAGGTTGGGCGTTCAGGTCGCTCTGGGTTCACCA	JJJJJJJJJJJJJJJJJJJJJJJJJJJJJJJJJJJJJJJJJJJJJJJJJJJJJJJJJJJJJJJJJJJJJJJJJJJJ	AS:i:-12	XS:i:-12	XN:i:0	XM:i:2	XO:i:0	XG:i:0	NM:i:2	MD:Z:8A48A18	YT:Z:UU	YA:i:1	YM:i:1	YR:i:4	YL:i:6
ST-J00101:167:HFWTMBBXY:6:1101:12368:6220	0	tRNA-Trp-CCA-21	21	1	76M	*	0	0	GGACCCATGGCACAACTGGTAGTGCAACGGACTCCAAATCCGCAGGTTGGGCGTTCAGGTCGCTCTGGGTTCACCA	JJJJJJJJJJJJJJJJJJJJJJJJJJJJJJJJJJJJJJJJJJJJJJJJJJJJJJJJJJJJJJJJJJJJJJJJJJJJ	AS:i:-12	XS:i:-12	XN:i:0	XM:i:2	XO:i:0	XG:i:0	NM:i:2	MD:Z:8A48A18	YT:Z:UU	YA:i:1	YM:i:1	YR:i:4	YL:i:6
ST-J00101:167:HFWTMBBXY:6:1101:26058:6343	256	tRNA-Trp-CCA-21	21	1	76M	*	0	0	GGACCCATGGCACAACTGGTAGTGCAACGGACTCCAAATCCGCAGGTTGGGCGTTCAGGTCGCTCTGGGTTCACCA	JJJJJJJJJJJJJJJJJJJJJJJJJJJJJJJJJJJJJJJJJJJJJJJJJJJJJJJJJJJJJJJJJJJJJJJJJJJJ	AS:i:-12	XS:i:-12	XN:i:0	XM:i:2	XO:i:0	XG:i:0	NM:i:2	MD:Z:8A48A18	YT:Z:UU	YA:i:1	YM:i:1	YR:i:4	YL:i:6
ST-J00101:167:HFWTMBBXY:6:1101:25824:6361	0	tRNA-Trp-CCA-21	21	1	76M	*	0	0	GGACCCATTGCACAACTGGTAGTGCAACGGACTCCAAATCCGCAGGTTGGGCGTTCAGGTCGCTCTGGGTTCACCA	JJJJJJJJJJJJJJJJJJJJJJJJJJJJJJJJJJJJJJJJJJJJJJJJJJJJJJJJJJJJJJJJJJJJJJJJJJJJ	AS:i:-12	XS:i:-12	XN:i:0	XM:i:2	XO:i:0	XG:i:0	NM:i:2	MD:Z:8A48A18	YT:Z:UU	YA:i:1	YM:i:1	YR:i:4	YL:i:6
ST-J00101:167:HFWTMBBXY:6:1101:24931:6431	256	tRNA-Trp-CCA-21	21	1	76M	*	0	0	GGACCCATGGCACAACTGGTAGTGCAACGGACTCCAAATCCGCAGGTTGGGCGTTCAGGTCGCTCTGGGTTCACCA	JJJJJJJJJJJJJJJJJJJJJJJJJJJJJJJJJJJJJJAJJJJJJJJIJJIJJJJJJJJJJJJJJJJJJJJJJJJJ	AS:i:-12	XS:i:-12	XN:i:0	XM:i:2	XO:i:0	XG:i:0	NM:i:2	MD:Z:8A48A18	YT:Z:UU	YA:i:1	YM:i:1	YR:i:4	YL:i:6
ST-J00101:167:HFWTMBBXY:6:1101:29782:6431	256	tRNA-Trp-CCA-21	21	1	76M	*	0	0	GGACCCATGGCACAACTGGTAGTGCAACGGACTCCAAATCCGCAGGTTGGGCGTTCAGGTCGCTCTGGGTTCACCA	JJJJJJJJJJJJJJJJJJJJJJJJJJJJJJJJJJJJJJJJJJJJJJJJJJJJJJJJJJJJJJJJJJJJJJJJJJJJ	AS:i:-12	XS:i:-12	XN:i:0	XM:i:2	XO:i:0	XG:i:0	NM:i:2	MD:Z:8A48A18	YT:Z:UU	YA:i:1	YM:i:1	YR:i:4	YL:i:6
ST-J00101:167:HFWTMBBXY:6:1101:14844:6466	256	tRNA-Trp-CCA-21	21	1	76M	*	0	0	GGACCCATTGCACAACTGGTAGTGCAACGGACTCCAAATCCGCAGGTTGGGCGTTCAGGTCGCTCTGGGTTCACCA	JJJJJJJJJJJJJJJJJJJJJJJJJJJJJJJJJJJJJJJJJJJJJJJJJJJJJJJJJJJJJJJJJJJJJJJJJJJJ	AS:i:-12	XS:i:-12	XN:i:0	XM:i:2	XO:i:0	XG:i:0	NM:i:2	MD:Z:8A48A18	YT:Z:UU	YA:i:1	YM:i:1	YR:i:4	YL:i:6
ST-J00101:167:HFWTMBBXY:6:1101:31406:6466	256	tRNA-Trp-CCA-21	21	1	76M	*	0	0	GGACCCATTGCACAACTGGTAGTGCAACGGACTCCAAATCCGCAGGTTGGGCGTTCAGGTCGCTCTGGGTTCACCA	JJJJJJJJJJJJJJJJJJJJJJJJJJJJJJ:JJJJIJJJJJJJJJJJJJJJJJFJJJJJJJJJJJJJJJJJJIJJJ	AS:i:-12	XS:i:-12	XN:i:0	XM:i:2	XO:i:0	XG:i:0	NM:i:2	MD:Z:8A48A18	YT:Z:UU	YA:i:1	YM:i:1	YR:i:4	YL:i:6
ST-J00101:167:HFWTMBBXY:6:1101:14509:4057	256	tRNA-Trp-CCA-21	21	1	76M	*	0	0	GGACCCATAGCACAACTGGTAGTGCAACGGACTCCAAATCCGCAGGTTGGGCGTTCAGGTCGCTCTGGGTTCACCA	JJJJJJJJJJJJJJJJJJJJJJJJJJJJJJJJJJJJJJJJJJJJJJJJJJJJJJJJJJJJJJDJJJJJJJJJJJJJ	AS:i:-6	XS:i:-6	XN:i:0	XM:i:1	XO:i:0	XG:i:0	NM:i:1	MD:Z:57A18	YT:Z:UU	YA:i:1	YM:i:1	YR:i:4	YL:i:6
ST-J00101:167:HFWTMBBXY:6:1101:28270:6378	0	tRNA-Trp-CCA-21	21	1	76M	*	0	0	GGACCCATGGCACAACTGGTAGTGCAACGGACTCCAAATCCGCAGGTTGGGCGTTCAGGTCGCTCTGGGTTCACCA	JJJJJJJJJJJJJJJJJJJJJJJJJJJJJJJJJJJJJJJJJJJJJJJGJJJJJJJJJGJJJJIAAJJJJJJJJJJJ	AS:i:-12	XS:i:-12	XN:i:0	XM:i:2	XO:i:0	XG:i:0	NM:i:2	MD:Z:8A48A18	YT:Z:UU	YA:i:1	YM:i:1	YR:i:4	YL:i:6
ST-J00101:167:HFWTMBBXY:6:1101:8034:4760	256	tRNA-Trp-CCA-21	21	0	76M	*	0	0	GGACCCATTGCACAATTGGTAGTGCAACGGACTCCAAATCCGCAGGTTGGGCGTTCAGGTCGCTCTGGGTTCACCA	JJJJJJJJJJJJJJJJJJJJJJJJJJJJJJJJJJJJJJJJJJJJJJJJJJJJJJJJJJJJJJJJJJJJJJJJJJJJ	AS:i:-18	XS:i:-18	XN:i:0	XM:i:3	XO:i:0	XG:i:0	NM:i:3	MD:Z:8A6C41A18	YT:Z:UU	YA:i:1	YM:i:1	YR:i:4	YL:i:6
ST-J00101:167:HFWTMBBXY:6:1101:19745:6097	256	tRNA-Trp-CCA-21	21	1	76M	*	0	0	GGACCCATAGCACAACTGGTAGTGCAACGGACTCCAAATCCGCAGGTTGGGCGTTCAGGTCGCTCTGGGTTCACCA	JJJJJJJJJJJJJJJJJJJJJJJJJJJJJJJJJJJJJJJJJJJJJJJJJJJJJJJJJJJJJJJIJJJJJJJJJJJJ	AS:i:-6	XS:i:-6	XN:i:0	XM:i:1	XO:i:0	XG:i:0	NM:i:1	MD:Z:57A18	YT:Z:UU	YA:i:1	YM:i:1	YR:i:4	YL:i:6
ST-J00101:167:HFWTMBBXY:6:1101:15067:6818	256	tRNA-Trp-CCA-21	21	1	76M	*	0	0	GGACCCATTGCACAACTGGTAGTGCAACGGACTCCAAATCCGCAGGTTGGGCGTTCAGGTCGCTCTGGGTTCACCA	JJJJJJJJJJJJJJJJJJJJJJJJJJJJJJJJJJJJJJJJJJJJJJJJJJJJJJJJJJJJJJJJJJJJJJJJJJJJ	AS:i:-12	XS:i:-12	XN:i:0	XM:i:2	XO:i:0	XG:i:0	NM:i:2	MD:Z:8A48A18	YT:Z:UU	YA:i:1	YM:i:1	YR:i:4	YL:i:6
ST-J00101:167:HFWTMBBXY:6:1101:29386:5253	256	tRNA-Trp-CCA-21	21	1	76M	*	0	0	GGACCCATAGCACAACTGGTAGTGCAACGGACTCCAAATCCGCAGGTTGGGCGTTCAGGTCGCTCTGGGTTCACCA	JJJJJJJJJJJJJJJJJJJJJJJJJJJJJJJJJJIJJJJJDAJJJJJJJJJJJJJJJJJJIJJJJJJJJJJJJJJJ	AS:i:-6	XS:i:-6	XN:i:0	XM:i:1	XO:i:0	XG:i:0	NM:i:1	MD:Z:57A18	YT:Z:UU	YA:i:1	YM:i:1	YR:i:4	YL:i:6
ST-J00101:167:HFWTMBBXY:6:1101:5954:5270	0	tRNA-Trp-CCA-21	21	1	76M	*	0	0	GGACCCATGGCACAACTGGTAGTGCAACGGACTCCAAATCCGCAGGTTGGGCGTTCAGGTCGCTCTGGGTTCACCA	JJJJJJJJJJJJJJJJJJJJJJJJJJJJJJJJJJJJJJJJJJJJJJJJJJJJJJJJJJJJJJJJJJJJJJJJJJJJ	AS:i:-12	XS:i:-12	XN:i:0	XM:i:2	XO:i:0	XG:i:0	NM:i:2	MD:Z:8A48A18	YT:Z:UU	YA:i:1	YM:i:1	YR:i:4	YL:i:6
ST-J00101:167:HFWTMBBXY:6:1101:26047:5165	256	tRNA-Trp-CCA-21	21	1	76M	*	0	0	GGACCCATTGCACAACTGGTAGTGCAACGGACTCCAAATCCGCAGGTTGGGCGTTCAGGTCGCTCTGGGTTCACCA	JJJJJJJJJJJJJJJJJJJJJJJJJJJJJJJJJJJJJJJJJJJJJJJJJJJJJJJJJJJJJJJJJJJJJJJJJJJJ	AS:i:-12	XS:i:-12	XN:i:0	XM:i:2	XO:i:0	XG:i:0	NM:i:2	MD:Z:8A48A18	YT:Z:UU	YA:i:1	YM:i:1	YR:i:4	YL:i:6
ST-J00101:167:HFWTMBBXY:6:1101:26758:5165	256	tRNA-Trp-CCA-21	21	1	76M	*	0	0	GGACCCATTGCACAACTGGTAGTGCAACGGACTCCAAATCCGCAGGTTGGGCGTTCAGGTCGCTCTGGGTTCACCA	JJJJJJJJJJJJJJJJJJJJJJJJJJJJJJJJJJJJJJJJJJJJJJJJJJJJJJJJJJJJJJJJJJJJJJJJJJJJ	AS:i:-12	XS:i:-12	XN:i:0	XM:i:2	XO:i:0	XG:i:0	NM:i:2	MD:Z:8A48A18	YT:Z:UU	YA:i:1	YM:i:1	YR:i:4	YL:i:6
ST-J00101:167:HFWTMBBXY:6:1101:8542:5183	256	tRNA-Trp-CCA-21	21	1	76M	*	0	0	GGACCCATGGCACAACTGGTAGTGCAACGGACTCCAAATCCGCAGGTTGGGCGTTCAGGTCGCTCTGGGTTCACCA	JJJJJJJJJJJJJJJJJJJJJJJJJJJJJJJJJJJJJJJJJJJJJJJJJJJJJJJJJJJJJJJJJJJJJJJJJJJJ	AS:i:-12	XS:i:-12	XN:i:0	XM:i:2	XO:i:0	XG:i:0	NM:i:2	MD:Z:8A48A18	YT:Z:UU	YA:i:1	YM:i:1	YR:i:4	YL:i:6
ST-J00101:167:HFWTMBBXY:6:1101:29680:3618	256	tRNA-Trp-CCA-21	21	1	76M	*	0	0	GGACCCATTGCACAACTGGTAGTGCAACGGACTCCAAATCCGCAGGTTGGGCGTTCAAGTCGCTCTGGGTTCACCA	JJ:JJJJJJJJJJJJJJJJJJJJJJJJJJJJJJJJJJJJJJJJJJJJJJJJJJJJJJJJJJJJJJJJJJJJJJJJJ	AS:i:-6	XS:i:-6	XN:i:0	XM:i:1	XO:i:0	XG:i:0	NM:i:1	MD:Z:8A67	YT:Z:UU	YA:i:1	YM:i:1	YR:i:4	YL:i:6
ST-J00101:167:HFWTMBBXY:6:1101:9871:3653	256	tRNA-Trp-CCA-21	21	1	76M	*	0	0	GGACCCATTGCACAACTGGTAGTGCAACGGACTCCAAATCCGCAGGTTGGGCGTTCAGGTCGCTCTGGGTTCACCA	JJJJJJJJJJJJJJJJJJJJJJJJJJJJJJJJJJJJJJIJJJJJJJJJJJJJJJJJJJJJJJJJJJJJJJJJJJJJ	AS:i:-12	XS:i:-12	XN:i:0	XM:i:2	XO:i:0	XG:i:0	NM:i:2	MD:Z:8A48A18	YT:Z:UU	YA:i:1	YM:i:1	YR:i:4	YL:i:6
ST-J00101:167:HFWTMBBXY:6:1101:16508:3653	256	tRNA-Trp-CCA-21	21	1	76M	*	0	0	GGACCCATAGCACAACTGGTAGTGCAACGGACTCCAAATCCGCAGGTTGGGCGTTCAGGTCGCTCTGGGTTCACCA	JJJJJJJJJJJJJJJJJJJJJJJJJJJJJJJJJJJJJJJJJJJJJJJJJJJJJJJJJJJJJJJJJJJJJJJJJJJJ	AS:i:-6	XS:i:-6	XN:i:0	XM:i:1	XO:i:0	XG:i:0	NM:i:1	MD:Z:57A18	YT:Z:UU	YA:i:1	YM:i:1	YR:i:4	YL:i:6
ST-J00101:167:HFWTMBBXY:6:1101:4016:2193	256	tRNA-Trp-CCA-21	21	1	76M	*	0	0	GGACCCATGGCACAACTGGTAGTGCAACGGACTCCAAATCCGCAGGTTGGGCGTTCAGGTCGCTCTGGGTTCACCA	JJJJJJJJJJJJJJJJJJJJJAJJJJJJJJJJGJGJJFJ?JJJJJJJJJJJJJJJJJJJJJJJJJJJJJJJJJJJJ	AS:i:-12	XS:i:-12	XN:i:0	XM:i:2	XO:i:0	XG:i:0	NM:i:2	MD:Z:8A48A18	YT:Z:UU	YA:i:1	YM:i:1	YR:i:4	YL:i:6
ST-J00101:167:HFWTMBBXY:6:1101:7852:2193	256	tRNA-Trp-CCA-21	21	1	76M	*	0	0	GGACCCATAGCACAACTGGTAGTGCAACGGACTCCAAATCCGCAGGTTGGGCGTTCAGGTCGCTCTGGGTTCACCA	JJJJJJJJJJJJJJJJJJJJJJJJJJJJJJJJJJJJJJJJJJJJJJJJJJJJJJJJJJJJJJJJJJJJJJJJJJJJ	AS:i:-6	XS:i:-6	XN:i:0	XM:i:1	XO:i:0	XG:i:0	NM:i:1	MD:Z:57A18	YT:Z:UU	YA:i:1	YM:i:1	YR:i:4	YL:i:6
ST-J00101:167:HFWTMBBXY:6:1101:8775:5376	256	tRNA-Trp-CCA-21	21	1	76M	*	0	0	GGACCCATTGCACAACTGGTAGTGCAACGGACTCCAAATCCGCAGGTTGGGCGTTCAGGTCGCTCTGGGTTCACCA	JJJJJJJJJJJJJJJJJJJJJJJJJJJJJJJJJJJJJJJJJJJJJJJJJJJJJJJJJJJJJJJJJJJJJJJJJJJJ	AS:i:-12	XS:i:-12	XN:i:0	XM:i:2	XO:i:0	XG:i:0	NM:i:2	MD:Z:8A48A18	YT:Z:UU	YA:i:1	YM:i:1	YR:i:4	YL:i:6
ST-J00101:167:HFWTMBBXY:6:1101:26981:5587	256	tRNA-Trp-CCA-21	21	1	76M	*	0	0	GGACCCATTGCACAACTGGTAGTGCAACGGACTCCAAATCCGCAGGTTGGGCGTTCAGGTCGCTCTGGGTTCACCA	JJJJJJJJJJJJJJJJJJJJJJJJJJJJJJJJJJJJJJJJJJJJJJJJJJJJJJJJJJJJJJJJJJJJJJJJJJJJ	AS:i:-12	XS:i:-12	XN:i:0	XM:i:2	XO:i:0	XG:i:0	NM:i:2	MD:Z:8A48A18	YT:Z:UU	YA:i:1	YM:i:1	YR:i:4	YL:i:6
ST-J00101:167:HFWTMBBXY:6:1101:5761:5640	256	tRNA-Trp-CCA-21	21	1	76M	*	0	0	GGACCCATGGCACAACTGGTAGTGCAACGGACTCCAAATCCGCAGGTTGGGCGTTCAGGTCGCTCTGGGTTCACCA	JJJJJJJJJJJJJJJJJJJJJJJJJJJJJJJJJJJJJJJJJJJJJJJJJJJJJJJJJJJJJJJJJJJJJJJJJJJJ	AS:i:-12	XS:i:-12	XN:i:0	XM:i:2	XO:i:0	XG:i:0	NM:i:2	MD:Z:8A48A18	YT:Z:UU	YA:i:1	YM:i:1	YR:i:4	YL:i:6
ST-J00101:167:HFWTMBBXY:6:1101:26504:5816	256	tRNA-Trp-CCA-21	21	1	76M	*	0	0	GGACCCATTGCACAACTGGTAGTGCAACGGACTCCAAATCCGCAGGTTGGGCGTTCAGGTCGCTCTGGGTTCACCA	JJJJJJJJJJJJJJJJJJJJJJJJJJJJJJJJJJJJJJJJJJJJJJJJJJJJJJJJJJJJJJJJJJJJJJJJJJJJ	AS:i:-12	XS:i:-12	XN:i:0	XM:i:2	XO:i:0	XG:i:0	NM:i:2	MD:Z:8A48A18	YT:Z:UU	YA:i:1	YM:i:1	YR:i:4	YL:i:6
ST-J00101:167:HFWTMBBXY:6:1101:26839:5833	256	tRNA-Trp-CCA-21	21	1	76M	*	0	0	GGACCCATGGCACAACTGGTAGTGCAACGGACTCCAAATCCGCAGGTTGGGCGTTCAGGTCGCTCTGGGTTCACCA	JJJJJJJJJJJJJJJJJJJJJJJJJJJJJJJJJJJJJJJJJJJJJJJJJJJJJJJJJJJJJJJJJJJJJJJJJJJJ	AS:i:-12	XS:i:-12	XN:i:0	XM:i:2	XO:i:0	XG:i:0	NM:i:2	MD:Z:8A48A18	YT:Z:UU	YA:i:1	YM:i:1	YR:i:4	YL:i:6
ST-J00101:167:HFWTMBBXY:6:1101:14894:5183	256	tRNA-Trp-CCA-21	21	1	76M	*	0	0	GGACCCATTGCACAACTGGTAGTGCAACGGACTCCAAATCCGCAGGTTGGGCGTTCAGGTCGCTCTGGGTTCACCA	JJJJJJJJJJJJJJJJJJJJJJJJJJJJJJJJJJJJJJJJJJJJJJJJJJJJJJJJJJJJJJJJJJJJJJJJJJJJ	AS:i:-12	XS:i:-12	XN:i:0	XM:i:2	XO:i:0	XG:i:0	NM:i:2	MD:Z:8A48A18	YT:Z:UU	YA:i:1	YM:i:1	YR:i:4	YL:i:6
ST-J00101:167:HFWTMBBXY:6:1101:12053:5218	0	tRNA-Trp-CCA-21	21	1	76M	*	0	0	GGACCCATTGCACAACTGGTAGTGCAACGGACTCCAAATCCGCAGGTTGGGCGTTCAAGTCGCTCTGGGTTCACCA	JJJJJJJJJJJJJJJJJJJJJJJJJJJJJJJJJJJJJJJJJJJJJJJJJJJJJJJJJJJJJJJJJJJJJJJJJJJJ	AS:i:-6	XS:i:-6	XN:i:0	XM:i:1	XO:i:0	XG:i:0	NM:i:1	MD:Z:8A67	YT:Z:UU	YA:i:1	YM:i:1	YR:i:4	YL:i:6
ST-J00101:167:HFWTMBBXY:6:1101:22100:5218	256	tRNA-Trp-CCA-21	21	1	76M	*	0	0	GGACCCATAGCACAACTGGTAGTGCAACGGACTCCAAATCCGCAGGTTGGGCGTTCATGTCGCTCTGGGTTCACCA	JJJJJJJJJJJJJJJJJJJJJJJJJJJJJJJJJJJJJJJJJJJJJJJJJJJJJJJJJJJJJJJJJJJJJJJJJJJJ	AS:i:-6	XS:i:-6	XN:i:0	XM:i:1	XO:i:0	XG:i:0	NM:i:1	MD:Z:57A18	YT:Z:UU	YA:i:1	YM:i:1	YR:i:4	YL:i:6
ST-J00101:167:HFWTMBBXY:6:1101:25570:4971	256	tRNA-Trp-CCA-21	21	1	76M	*	0	0	GGACCCATGGCACAACTGGTAGTGCAACGGACTCCAAATCCGCAGGTTGGGCGTTCAGGTCGCTCTGGGTTCACCA	JJJJJJJJJJJJJJJJJJJJJJJJJJJJJJJJJJJJJJJJJJJJJJJJJJJJJJJJJJJJJJJJJJJJJJJJJJJJ	AS:i:-12	XS:i:-12	XN:i:0	XM:i:2	XO:i:0	XG:i:0	NM:i:2	MD:Z:8A48A18	YT:Z:UU	YA:i:1	YM:i:1	YR:i:4	YL:i:6
ST-J00101:167:HFWTMBBXY:6:1101:8653:5024	256	tRNA-Trp-CCA-21	21	1	76M	*	0	0	GGACCCATGGCACAACTGGTAGTGCAACGGACTCCAAATCCGCAGGTTGGGCGTTCAGGTCGCTCTGGGTTCACCA	JJJJJJJJJJJJJJJJJJJJJJJJJJJJJJJJJJJJJJJJJJJJJJJJJJJJJJJJJJJJJJJJJJJJJJJJJJJJ	AS:i:-12	XS:i:-12	XN:i:0	XM:i:2	XO:i:0	XG:i:0	NM:i:2	MD:Z:8A48A18	YT:Z:UU	YA:i:1	YM:i:1	YR:i:4	YL:i:6
ST-J00101:167:HFWTMBBXY:6:1101:23216:5534	0	tRNA-Trp-CCA-21	21	1	76M	*	0	0	GGACCCATTGCACAACTGGTAGTGCAACGGACTCCAAATCCGCAGGTTGGGCGTTCAGGTCGCTCTGGGTTCACCA	JJJJJJJJJJJJJJJJJJJJJJJJJJJJJJJJJJJJJJJJJJJJJJJJJJJJJJJJJJJJJJJJJJJJJJJJJJJJ	AS:i:-12	XS:i:-12	XN:i:0	XM:i:2	XO:i:0	XG:i:0	NM:i:2	MD:Z:8A48A18	YT:Z:UU	YA:i:1	YM:i:1	YR:i:4	YL:i:6
ST-J00101:167:HFWTMBBXY:6:1101:23541:5534	256	tRNA-Trp-CCA-21	21	1	76M	*	0	0	GGACCCATGGCACAACTGGTAGTGCAACGGACTCCAAATCCGCAGGTTGGGCGTTCAGGTCGCTCTGGGTTCACCA	JJJJJJJJJJJJJJJJJJJJJJJJJJJJJJJJJJJJJJJJJJJJJJJJJJJJJJJJJJJJJJJJJJJJJJJJJJJJ	AS:i:-12	XS:i:-12	XN:i:0	XM:i:2	XO:i:0	XG:i:0	NM:i:2	MD:Z:8A48A18	YT:Z:UU	YA:i:1	YM:i:1	YR:i:4	YL:i:6
ST-J00101:167:HFWTMBBXY:6:1101:21795:7398	256	tRNA-Trp-CCA-21	21	1	76M	*	0	0	GGACCCATGGCACAACTGGTAGTGCAACGGACTCCAAATCCGCAGGTTGGGCGTTCAGGTCGCTCTGGGTTCACCA	JJJJJJJJJJJJJJJJJJJJJJJJJJJJJJJJJJJJJJJJJJJJJJJJJJJJJJJJJJJJJJJJJJJJJJJJJJJJ	AS:i:-12	XS:i:-12	XN:i:0	XM:i:2	XO:i:0	XG:i:0	NM:i:2	MD:Z:8A48A18	YT:Z:UU	YA:i:1	YM:i:1	YR:i:4	YL:i:6
ST-J00101:167:HFWTMBBXY:6:1101:6837:6660	256	tRNA-Trp-CCA-21	21	1	76M	*	0	0	GGACCCATGGCACAACTGGTAGTGCAACGGACTCCAAATCCGCAGGTTGGGCGTTCAGGTCGCTCTGGGTTCACCA	JJJJJJJJJJJJJJJJJJJJJJJJJJJJJJJJJJJJJJJJJJJJJJJJJJJJJJJJJJJJJJJJJJJJJJJJJJJJ	AS:i:-12	XS:i:-12	XN:i:0	XM:i:2	XO:i:0	XG:i:0	NM:i:2	MD:Z:8A48A18	YT:Z:UU	YA:i:1	YM:i:1	YR:i:4	YL:i:6
ST-J00101:167:HFWTMBBXY:6:1101:4127:7451	0	tRNA-Trp-CCA-21	21	1	76M	*	0	0	GGACCCATAGCACAACTGGTAGTGCAACGGACTCCAAATCCGCAGGTTGGGCGTTCAGGTCGCTCTGGGTTCACCA	JJJJJJ4JJJJJJJIJJJJJJJJGJJJJJJJJJJJJJJJJJJJJJJJJJJJJJJJJJJJJJJJJJJJJJJJJJJJJ	AS:i:-6	XS:i:-6	XN:i:0	XM:i:1	XO:i:0	XG:i:0	NM:i:1	MD:Z:57A18	YT:Z:UU	YA:i:1	YM:i:1	YR:i:4	YL:i:6
ST-J00101:167:HFWTMBBXY:6:1101:27854:6220	0	tRNA-Trp-CCA-21	21	1	76M	*	0	0	GGACCCATTGCACAACTGGTAGTGCAACGGACTCCAAATCCGCAGGTTGGGCGTTCAGGTCGCTCTGGGTTCACCA	JJJJJJJJJJJJJJJJJJJJJJJJJJJJJJJJJJJJJJJJJJJJJJJJJJJJJJJJJJJJJJJJJJJJJJJJJJJJ	AS:i:-12	XS:i:-12	XN:i:0	XM:i:2	XO:i:0	XG:i:0	NM:i:2	MD:Z:8A48A18	YT:Z:UU	YA:i:1	YM:i:1	YR:i:4	YL:i:6
ST-J00101:167:HFWTMBBXY:6:1101:25926:6255	0	tRNA-Trp-CCA-21	21	0	76M	*	0	0	GGACCCATGGCACAACTGGTAGTGCAACGGACTCCAAATCCGCAGGTTGGGCGTTCAGGTCGCTGTGGGTTCACCA	JJJJJJJJJJJJJJJJJJJJJJJJJJJJJJJJJJJJJJJJJJJJJJJJJJJJJJJJJJJJJJJJ0JJJJJJJJJJJ	AS:i:-18	XS:i:-18	XN:i:0	XM:i:3	XO:i:0	XG:i:0	NM:i:3	MD:Z:8A48A6C11	YT:Z:UU	YA:i:1	YM:i:1	YR:i:4	YL:i:6
ST-J00101:167:HFWTMBBXY:6:1101:4746:5710	256	tRNA-Trp-CCA-21	21	1	76M	*	0	0	GGACCCATTGCACAACTGGTAGTGCAACGGACTCCAAATCCGCAGGTTGGGCGTTCAAGTCGCTCTGGGTTCACCA	JJJJJJJJJJJJJJJJJJJJJJJJJJJJJJJJJJAJJJJJJJ?JJJJJJJJJJJJJJJJJJJJJJJJJJJJJJJJJ	AS:i:-6	XS:i:-6	XN:i:0	XM:i:1	XO:i:0	XG:i:0	NM:i:1	MD:Z:8A67	YT:Z:UU	YA:i:1	YM:i:1	YR:i:4	YL:i:6
ST-J00101:167:HFWTMBBXY:6:1101:3376:5728	256	tRNA-Trp-CCA-21	21	1	76M	*	0	0	GGACCCATGGCACAACTGGTAGTGCAACGGACTCCAAATCCGCAGGTTGGGCGTTCATGTCGCTCTGGGTTCACCA	JJJJJJJJJJJJJJJJJJJJJJJJJJJJJJJJJJIJJJJJJGJJJJJJJJIJJJJJJJJJJJJJJJJJJJJJJJJJ	AS:i:-12	XS:i:-12	XN:i:0	XM:i:2	XO:i:0	XG:i:0	NM:i:2	MD:Z:8A48A18	YT:Z:UU	YA:i:1	YM:i:1	YR:i:4	YL:i:6
ST-J00101:167:HFWTMBBXY:6:1101:3528:7715	256	tRNA-Trp-CCA-21	21	1	76M	*	0	0	GGACCCATAGCACAACTGGTAGTGCAACGGACTCCAAATCCGCAGGTTGGGCGTTCAGGTCGCTCTGGGTTCACCA	JJJJIJJJJJJJJJJJJJJJJJJJJJJJJJJJJJJJJJJJJJJJJJJJJJIJJJJJJJJJJJJJJJJJJJJJJJJJ	AS:i:-6	XS:i:-6	XN:i:0	XM:i:1	XO:i:0	XG:i:0	NM:i:1	MD:Z:57A18	YT:Z:UU	YA:i:1	YM:i:1	YR:i:4	YL:i:6
ST-J00101:167:HFWTMBBXY:6:1101:17807:7732	256	tRNA-Trp-CCA-21	21	1	76M	*	0	0	GGACCCATAGCACAACTGGTAGTGCAACGGACTCCAAATCCGCAGGTTGGGCGTTCAGGTCGCTCTGGGTTCACCA	JJJJJJJJJJJJJJJJJJJJJJJJJJJJJJJJJJJJJJJJJJJJJJJJJJJJJJJJJJJJJJJJJJJJJJJJJJJJ	AS:i:-6	XS:i:-6	XN:i:0	XM:i:1	XO:i:0	XG:i:0	NM:i:1	MD:Z:57A18	YT:Z:UU	YA:i:1	YM:i:1	YR:i:4	YL:i:6
ST-J00101:167:HFWTMBBXY:6:1101:14468:7011	256	tRNA-Trp-CCA-21	21	1	76M	*	0	0	GGACCCATAGCACAACTGGTAGTGCAACGGACTCCAAATCCGCAGGTTGGGCGTTCAGGTCGCTCTGGGTTCACCA	JJJJJJJJJJJJJJJJJJJJJJJJJJJJJJJJJJJJJJJJJJIJJJJJJJJJJJJJJJJJJJJJJJJJJJJJJJJJ	AS:i:-6	XS:i:-6	XN:i:0	XM:i:1	XO:i:0	XG:i:0	NM:i:1	MD:Z:57A18	YT:Z:UU	YA:i:1	YM:i:1	YR:i:4	YL:i:6
ST-J00101:167:HFWTMBBXY:6:1101:14834:7011	256	tRNA-Trp-CCA-21	21	1	76M	*	0	0	GGACCCATGGCACAACTGGTAGTGCAACGGACTCCAAATCCGCAGGTTGGGCGTTCAGGTCGCTCTGGGTTCACCA	JJJJJJJJJJJJJJJJJJJJJJJJJJJJJJJJJJJJJJJJJJJJJJJJJJJJJ>IJJJJJJJJJJJJJJJJJJJJJ	AS:i:-12	XS:i:-12	XN:i:0	XM:i:2	XO:i:0	XG:i:0	NM:i:2	MD:Z:8A48A18	YT:Z:UU	YA:i:1	YM:i:1	YR:i:4	YL:i:6
ST-J00101:167:HFWTMBBXY:6:1101:27641:7046	256	tRNA-Trp-CCA-21	21	1	76M	*	0	0	GGACCCATTGCACAACTGGTAGTGCAACGGACTCCAAATCCGCAGGTTGGGCGTTCAGGTCGCTCTGGGTTCACCA	JJJJJJJJJJJJJJJJJJJJJJJJJJJJJJJJJJJJJJJJ?JJJJJJJJJJJJJJJJJJJJJJJJJJJJJJJJJJJ	AS:i:-12	XS:i:-12	XN:i:0	XM:i:2	XO:i:0	XG:i:0	NM:i:2	MD:Z:8A48A18	YT:Z:UU	YA:i:1	YM:i:1	YR:i:4	YL:i:6
ST-J00101:167:HFWTMBBXY:6:1101:7984:6150	256	tRNA-Trp-CCA-21	21	1	76M	*	0	0	GGACCCATTGCACAACTGGTAGTGCAACGGACTCCAAATCCGCAGGTTGGGCGTTCAGGTCGCTCTGGGTTCACCA	JJJJJJJJJJJJJJJJJJJJJJJJJJJJJJJJJ>JJJJJJJJJJJJJJJJJJJJJJJJJJJJJJJJJJJJJJJJJJ	AS:i:-12	XS:i:-12	XN:i:0	XM:i:2	XO:i:0	XG:i:0	NM:i:2	MD:Z:8A48A18	YT:Z:UU	YA:i:1	YM:i:1	YR:i:4	YL:i:6
ST-J00101:167:HFWTMBBXY:6:1101:27844:5886	0	tRNA-Trp-CCA-21	21	1	76M	*	0	0	GGACCCATGGCACAACTGGTAGTGCAACGGACTCCAAATCCGCAGGTTGGGCGTTCAGGTCGCTCTGGGTTCACCA	JJJJJJJJJJJJJJJJJJJJJJJJJJJJJJJJJJJJJJJJJJJJJJJJJJJJJJJJJJJJJJJJJJJJJJJJJJJJ	AS:i:-12	XS:i:-12	XN:i:0	XM:i:2	XO:i:0	XG:i:0	NM:i:2	MD:Z:8A48A18	YT:Z:UU	YA:i:1	YM:i:1	YR:i:4	YL:i:6
ST-J00101:167:HFWTMBBXY:6:1101:16315:6062	256	tRNA-Trp-CCA-21	21	0	76M	*	0	0	GGACCCATTGCACAACTGGTAGTGCAACGGACTCCAAATCCGCAGGTTGGNCGTTCAGGTCGCTCTGGGTTCACCA	IDJJDJIJIJFJDJ:JJJJJ?JGJJJBJ5I0J:IIJJJ0JJJGJJJJJIJ!F::J?JGJDIJJF:JJDJJJJJJJJ	AS:i:-17	XS:i:-17	XN:i:0	XM:i:3	XO:i:0	XG:i:0	NM:i:3	MD:Z:8A41G6A18	YT:Z:UU	YA:i:1	YM:i:1	YR:i:4	YL:i:6
ST-J00101:167:HFWTMBBXY:6:1101:24921:6062	256	tRNA-Trp-CCA-21	21	1	76M	*	0	0	GGACCCATGGCACAACTGGTAGTGCAACGGACTCCAAATCCGCAGGTTGGGCGTTCAGGTCGCTCTGGGTTCACCA	JJJJJJJJJJJJJJJJJJJJJJJJJJJJJJJJJJJJJJJJJJJJJJJJJJJJJJJJJJJJJJJJJJJJJJJJJJJJ	AS:i:-12	XS:i:-12	XN:i:0	XM:i:2	XO:i:0	XG:i:0	NM:i:2	MD:Z:8A48A18	YT:Z:UU	YA:i:1	YM:i:1	YR:i:4	YL:i:6
ST-J00101:167:HFWTMBBXY:6:1101:22495:6958	0	tRNA-Trp-CCA-21	21	1	76M	*	0	0	GGACCCATGGCACAACTGGTAGTGCAACGGACTCCAAATCCGCAGGTTGGGCGTTCAGGTCGCTCTGGGTTCACCA	JJJJJJJJJJJJJJJJJJJJJJJJJJJJJJJJJJJJJJJJJJJJJJJJJJJJJJJJJJJJJJJJJJJJJJJJJJJJ	AS:i:-12	XS:i:-12	XN:i:0	XM:i:2	XO:i:0	XG:i:0	NM:i:2	MD:Z:8A48A18	YT:Z:UU	YA:i:1	YM:i:1	YR:i:4	YL:i:6
ST-J00101:167:HFWTMBBXY:6:1101:24992:6958	256	tRNA-Trp-CCA-21	21	1	76M	*	0	0	GGACCCATTGCACAACTGGTAGTGCAACGGACTCCAAATCCGCAGGTTGGGCGTTCAGGTCGCTCTGGGTTCACCA	JJJJJJJJJJJJJJJJJJJJJJJJJJJJJJJJJJJJJJJJJJJJJJJJJJJJJJJJJJJJJJJJJJJJJJJJJJJJ	AS:i:-12	XS:i:-12	XN:i:0	XM:i:2	XO:i:0	XG:i:0	NM:i:2	MD:Z:8A48A18	YT:Z:UU	YA:i:1	YM:i:1	YR:i:4	YL:i:6
ST-J00101:167:HFWTMBBXY:6:1101:31264:6958	0	tRNA-Trp-CCA-21	21	1	76M	*	0	0	GGACCCATTGCACAACTGGTAGTGCAACGGACTCCAAATCCGCAGGTTGGGCGTTCAGGTCGCTCTGGGTTCACCA	JJJJJJBJJJJJJJJJJJJJJJJJJJJJIJJGJFI?IJJJJJIJJJJJJJJJJJJDAJJJJJJJJJJJJJJJJJJJ	AS:i:-12	XS:i:-12	XN:i:0	XM:i:2	XO:i:0	XG:i:0	NM:i:2	MD:Z:8A48A18	YT:Z:UU	YA:i:1	YM:i:1	YR:i:4	YL:i:6
ST-J00101:167:HFWTMBBXY:6:1101:10703:6712	0	tRNA-Trp-CCA-21	21	0	76M	*	0	0	GGACCCATGGCACAACTGGCAGTGCAACGGACTCCAAATCCGCAGGTTGGGCGTTCAGGTCGCTCTGGGTTCACCA	JJJJJJJJJJJJJJJJJJJJJJJJJJJJJJJJJJJJJJJJJJJJJJJJJJJJJJJJJJJJJJJJJJJJJJJJJJJJ	AS:i:-18	XS:i:-18	XN:i:0	XM:i:3	XO:i:0	XG:i:0	NM:i:3	MD:Z:8A10T37A18	YT:Z:UU	YA:i:1	YM:i:1	YR:i:4	YL:i:6
ST-J00101:167:HFWTMBBXY:6:1101:19928:8277	256	tRNA-Trp-CCA-21	21	1	76M	*	0	0	GGACCCATGGCACAACTGGTAGTGCAACGGACTCCAAATCCGCAGGTTGGGCGTTCAGGTCGCTCTGGGTTCACCA	JJJJJJJJJJJJJJJJJJJJJJJJJJJJJJJJJJJJJJJJJJJJJJJJJJJJJJJJJJJJJJJJJJJJJJJJJJJJ	AS:i:-12	XS:i:-12	XN:i:0	XM:i:2	XO:i:0	XG:i:0	NM:i:2	MD:Z:8A48A18	YT:Z:UU	YA:i:1	YM:i:1	YR:i:4	YL:i:6
ST-J00101:167:HFWTMBBXY:6:1101:21653:8277	256	tRNA-Trp-CCA-21	21	1	76M	*	0	0	GGACCCATAGCACAACTGGTAGTGCAACGGACTCCAAATCCGCAGGTTGGGCGTTCAGGTCGCTCTGGGTTCACCA	JJJJJJJJJJJJJJJJJJJJJJJJJJJJJJJJJJJJJJJJJJJJJJJJJJJJJJJJJJJJJJJJJJJJJJJJJJJJ	AS:i:-6	XS:i:-6	XN:i:0	XM:i:1	XO:i:0	XG:i:0	NM:i:1	MD:Z:57A18	YT:Z:UU	YA:i:1	YM:i:1	YR:i:4	YL:i:6
ST-J00101:167:HFWTMBBXY:6:1101:25753:7257	0	tRNA-Trp-CCA-21	21	1	76M	*	0	0	GGACCCATAGCACAACTGGTAGTGCAACGGACTCCAAATCCGCAGGTTGGGCGTTCAGGTCGCTCTGGGTTCACCA	JJJJJJJJJJJJJJJJJJJJJJJJJJJJJJJJJJJJJJJJJJJJJJJJJJJJJJJJJJJJJJJJJJJJJJJJJJJJ	AS:i:-6	XS:i:-6	XN:i:0	XM:i:1	XO:i:0	XG:i:0	NM:i:1	MD:Z:57A18	YT:Z:UU	YA:i:1	YM:i:1	YR:i:4	YL:i:6
ST-J00101:167:HFWTMBBXY:6:1101:23297:7117	256	tRNA-Trp-CCA-21	21	1	76M	*	0	0	GGACCCATGGCACAACTGGTAGTGCAACGGACTCCAAATCCGCAGGTTGGGCGTTCAGGTCGCTCTGGGTTCACCA	JJJJJJJJJJJJJJJJJJJJJJJJJJJJJJJJJJJJJJJJJJJJJJJJJJJJJJJJJJJJJJJJJJJJJJJJJJJJ	AS:i:-12	XS:i:-12	XN:i:0	XM:i:2	XO:i:0	XG:i:0	NM:i:2	MD:Z:8A48A18	YT:Z:UU	YA:i:1	YM:i:1	YR:i:4	YL:i:6
ST-J00101:167:HFWTMBBXY:6:1101:27072:7117	256	tRNA-Trp-CCA-21	21	1	76M	*	0	0	GGACCCATTGCACAACTGGTAGTGCAACGGACTCCAAATCCGCAGGTTGGGCGTTCAGGTCGCTCTGGGTTCACCA	JJJJJJJJJJJJJJJJJJJJJJJJJJJJJJJJJJJJJJJJJJJJJJJJJJJJJJJJJJJJJJJJJJJJJJJJJJJJ	AS:i:-12	XS:i:-12	XN:i:0	XM:i:2	XO:i:0	XG:i:0	NM:i:2	MD:Z:8A48A18	YT:Z:UU	YA:i:1	YM:i:1	YR:i:4	YL:i:6
ST-J00101:167:HFWTMBBXY:6:1101:17634:7152	256	tRNA-Trp-CCA-21	21	0	19M1D56M	*	0	0	GGACCCATGGCACAACTGGAGTGCAACGGACTCCAAATCCGCAGGTTGGGCGTTCAGGTCGCTCTGGGTTCACCA	JJJJJJJJJJJJJJJJJJJJJJJJJJJJJJJJJJJJJJJJJJJJJJJJJJJJJJJJJJJJJJJJJJJJJJJJJJJ	AS:i:-20	XS:i:-20	XN:i:0	XM:i:2	XO:i:1	XG:i:1	NM:i:3	MD:Z:8A10^T37A18	YT:Z:UU	YA:i:1	YM:i:1	YR:i:4	YL:i:6
ST-J00101:167:HFWTMBBXY:6:1101:19238:7328	256	tRNA-Trp-CCA-21	21	1	76M	*	0	0	GGACCCATAGCACAACTGGTAGTGCAACGGACTCCAAATCCGCAGGTTGGGCGTTCAGGTCGCTCTGGGTTCACCA	JJJJJJJJJJJJJJJJJJJJJJJJJJJJJJJJJJJJJJJJJJJJJJJJJJJJJJJJJJJJJJJJJJJJJJJJJJJJ	AS:i:-6	XS:i:-6	XN:i:0	XM:i:1	XO:i:0	XG:i:0	NM:i:1	MD:Z:57A18	YT:Z:UU	YA:i:1	YM:i:1	YR:i:4	YL:i:6
ST-J00101:167:HFWTMBBXY:6:1101:11688:7363	256	tRNA-Trp-CCA-21	21	0	19M1D56M	*	0	0	GGACCCATTGCACAACTGGAGTGCAACGGACTCCAAATCCGCAGGTTGGGCGTTCAGGTCGCTCTGGGTTCACCA	JJJJJJJJJJJJJJJJJJJJJJJJJJJJJJJJJJJJJJJ>JJJJJJJJJJJJ>JJJJJJJJJJJJJJJJJJJJJJ	AS:i:-20	XS:i:-20	XN:i:0	XM:i:2	XO:i:1	XG:i:1	NM:i:3	MD:Z:8A10^T37A18	YT:Z:UU	YA:i:1	YM:i:1	YR:i:4	YL:i:6
ST-J00101:167:HFWTMBBXY:6:1101:24200:7486	256	tRNA-Trp-CCA-21	21	1	76M	*	0	0	GGACCCATGGCACAACTGGTAGTGCAACGGACTCCAAATCCGCAGGTTGGGCGTTCATGTCGCTCTGGGTTCACCA	JJJJJJJJJJJJJJJJJJJJJJJJJJJJJJJJJIJJJJJJJJJJJIJJJJJJJJJJJJJJJJJJJJJJJJJJJJJJ	AS:i:-12	XS:i:-12	XN:i:0	XM:i:2	XO:i:0	XG:i:0	NM:i:2	MD:Z:8A48A18	YT:Z:UU	YA:i:1	YM:i:1	YR:i:4	YL:i:6
ST-J00101:167:HFWTMBBXY:6:1101:11708:7504	0	tRNA-Trp-CCA-21	21	0	17M1D58M	*	0	0	GGACCCATTGCACAACTGTAGTGCAACGGACTCCAAATCCGCAGGTTGGGCGTTCAGGTCGCTCTGGGTTCACCA	JJJJJJJJJJJJJJJJJJJJJJJJJJJJJJJJIJJJJJJJJJJJJJJJGJJJJJJJJJJJJJJJJJJJJJJJJJJ	AS:i:-20	XS:i:-20	XN:i:0	XM:i:2	XO:i:1	XG:i:1	NM:i:3	MD:Z:8A8^G39A18	YT:Z:UU	YA:i:1	YM:i:1	YR:i:4	YL:i:6
ST-J00101:167:HFWTMBBXY:6:1101:12976:7556	256	tRNA-Trp-CCA-21	21	1	76M	*	0	0	GGACCCATGGCACAACTGGTAGTGCAACGGACTCCAAATCCGCAGGTTGGGCGTTCAGGTCGCTCTGGGTTCACCA	JJJJJJJJJJJJJJJJJJJJJJJJJJJJJJJJJJJJJJJJJJJJJJJJJJJJJJJJJJJJJJJJJJJJJJJJJJJJ	AS:i:-12	XS:i:-12	XN:i:0	XM:i:2	XO:i:0	XG:i:0	NM:i:2	MD:Z:8A48A18	YT:Z:UU	YA:i:1	YM:i:1	YR:i:4	YL:i:6
ST-J00101:167:HFWTMBBXY:6:1101:25956:7574	256	tRNA-Trp-CCA-21	21	1	76M	*	0	0	GGACCCATTGCACAACTGGTAGTGCAACGGACTCCAAATCCGCAGGTTGGGCGTTCAGGTCGCTCTGGGTTCACCA	JJJJJJJJJJJJJJJJJJJJ>JJJJJJJJJJJJJJJJJJJJJJJJJJJJJJJJJJJJJJJJJJJJJJJJJJJJJJJ	AS:i:-12	XS:i:-12	XN:i:0	XM:i:2	XO:i:0	XG:i:0	NM:i:2	MD:Z:8A48A18	YT:Z:UU	YA:i:1	YM:i:1	YR:i:4	YL:i:6
ST-J00101:167:HFWTMBBXY:6:1101:8146:7591	256	tRNA-Trp-CCA-21	21	1	76M	*	0	0	GGACCCATTGCACAACTGGTAGTGCAACGGACTCCAAATCCGCAGGTTGGGCGTTCAAGTCGCTCTGGGTTCACCA	JJJJJJJJJJJJJJJJJJJJJJJJJJJJJJJJJJJJJJDJJJJJJJJJJJJJJJJJJJJJJJJJJJJJJJJJJJJJ	AS:i:-6	XS:i:-6	XN:i:0	XM:i:1	XO:i:0	XG:i:0	NM:i:1	MD:Z:8A67	YT:Z:UU	YA:i:1	YM:i:1	YR:i:4	YL:i:6
ST-J00101:167:HFWTMBBXY:6:1101:2209:6871	256	tRNA-Trp-CCA-21	21	1	76M	*	0	0	GGACCCATTGCACAACTGGTAGTGCAACGGACTCCAAATCCGCAGGTTGGGCGTTCAGGTCGCTCTGGGTTCACCA	JJJJJJJJJJJJJJJJJJJJJJJJJJJJJJJIJIBJJJJJJJJJJJJJJJJJJIJAJJJJFJJJJJJJJJJJJJJJ	AS:i:-12	XS:i:-12	XN:i:0	XM:i:2	XO:i:0	XG:i:0	NM:i:2	MD:Z:8A48A18	YT:Z:UU	YA:i:1	YM:i:1	YR:i:4	YL:i:6
ST-J00101:167:HFWTMBBXY:6:1101:2777:8664	256	tRNA-Trp-CCA-21	21	1	76M	*	0	0	GGACCCATGGCACAACTGGTAGTGCAACGGACTCCAAATCCGCAGGTTGGGCGTTCAGGTCGCTCTGGGTTCACCA	JJJJJJJJJJJJJJJJJJJJJJJJJJJJJJJJJJJJJJGJJJJJJJJJJJJJJJJJJJJJJJJJJJJJJJJJJJJJ	AS:i:-12	XS:i:-12	XN:i:0	XM:i:2	XO:i:0	XG:i:0	NM:i:2	MD:Z:8A48A18	YT:Z:UU	YA:i:1	YM:i:1	YR:i:4	YL:i:6
ST-J00101:167:HFWTMBBXY:6:1101:10003:8664	256	tRNA-Trp-CCA-21	21	1	76M	*	0	0	GGACCCATTGCACAACTGGTAGTGCAACGGACTCCAAATCCGCAGGTTGGGCGTTCAGGTCGCTCTGGGTTCACCA	JJJJJJJJJJJJJJJJJJJJJJJJJJJJJJJJJJJJJJJJJJJJJJJJJJJJJJJJJJJJJJJJJJJJJJJJJJJJ	AS:i:-12	XS:i:-12	XN:i:0	XM:i:2	XO:i:0	XG:i:0	NM:i:2	MD:Z:8A48A18	YT:Z:UU	YA:i:1	YM:i:1	YR:i:4	YL:i:6
ST-J00101:167:HFWTMBBXY:6:1101:31741:8664	256	tRNA-Trp-CCA-21	21	1	76M	*	0	0	GGACCCATTGCACAACTGGTAGTGCAACGGACTCCAAATCCGCAGGTTGGGCGTTCAGGTCGCTCTGGGTTCACCA	JJJJIJJJJIJJIJIJJBJJIGJIJJJJBJJDJJBJJ:JJIJJIIIJJIJJJJJJGIJJJJJJJJJJJJJJJJJJJ	AS:i:-12	XS:i:-12	XN:i:0	XM:i:2	XO:i:0	XG:i:0	NM:i:2	MD:Z:8A48A18	YT:Z:UU	YA:i:1	YM:i:1	YR:i:4	YL:i:6
ST-J00101:167:HFWTMBBXY:6:1101:6228:8242	256	tRNA-Trp-CCA-21	21	1	76M	*	0	0	GGACCCATGGCACAACTGGTAGTGCAACGGACTCCAAATCCGCAGGTTGGGCGTTCAGGTCGCTCTGGGTTCACCA	JJJJJJJJJJJJJJJJJJJJJJJJJJJJJJJJJJJJJJJJJJJJJJJJJJJJJJJJJJJJJJJJJJJJJJJJJJJJ	AS:i:-12	XS:i:-12	XN:i:0	XM:i:2	XO:i:0	XG:i:0	NM:i:2	MD:Z:8A48A18	YT:Z:UU	YA:i:1	YM:i:1	YR:i:4	YL:i:6
ST-J00101:167:HFWTMBBXY:6:1101:14590:8242	256	tRNA-Trp-CCA-21	21	0	76M	*	0	0	GGACCCATGGCACAACTGGCAGTGCAACGGACTCCAAATCCGCAGGTTGGGCGTTCAGGTCGCTCTGGGTTCACCA	JJJJJJJJJJJJJJJJJJJJJJJJJJJJJJJJJJJJJJJJJJJJJJJJJJJJJJJJJJJJJJJJJJJJJJJJJJJJ	AS:i:-18	XS:i:-18	XN:i:0	XM:i:3	XO:i:0	XG:i:0	NM:i:3	MD:Z:8A10T37A18	YT:Z:UU	YA:i:1	YM:i:1	YR:i:4	YL:i:6
ST-J00101:167:HFWTMBBXY:6:1101:26849:8242	256	tRNA-Trp-CCA-21	21	1	76M	*	0	0	GGACCCATGGCACAACTGGTAGTGCAACGGACTCCAAATCCGCAGGTTGGGCGTTCAGGTCGCTCTGGGTTCACCA	JJJJJJGJFJJIJ:GJ0JJJJJJJJJJJJJJJIJJJJ0IJ>JJJJJJJJJJJJJJJJJJJJJJJJJJJJJJJJJJJ	AS:i:-12	XS:i:-12	XN:i:0	XM:i:2	XO:i:0	XG:i:0	NM:i:2	MD:Z:8A48A18	YT:Z:UU	YA:i:1	YM:i:1	YR:i:4	YL:i:6
ST-J00101:167:HFWTMBBXY:6:1101:23043:8260	256	tRNA-Trp-CCA-21	21	1	76M	*	0	0	GGACCCATGGCACAACTGGTAGTGCAACGGACTCCAAATCCGCAGGTTGGGCGTTCAAGTCGCTCTGGGTTCACCA	JJJJJJJJJJJJJJJJJJJJJJJJJJJJJJJJJJJJJIJJJJJJJJJJJJJJJJJIJJJJJJJJJJJJJJJJJJJJ	AS:i:-6	XS:i:-6	XN:i:0	XM:i:1	XO:i:0	XG:i:0	NM:i:1	MD:Z:8A67	YT:Z:UU	YA:i:1	YM:i:1	YR:i:4	YL:i:6
ST-J00101:167:HFWTMBBXY:6:1101:9902:8277	256	tRNA-Trp-CCA-21	21	1	76M	*	0	0	GGACCCATTGCACAACTGGTAGTGCAACGGACTCCAAATCCGCAGGTTGGGCGTTCAGGTCGCTCTGGGTTCACCA	JJJJJJJJJJJJJJJJJJJJJJJJJJJJJJJJJJJJJJJJJJJJJJJJJJJJJJJJJJJJJJJJJJJJJJJJJJJJ	AS:i:-12	XS:i:-12	XN:i:0	XM:i:2	XO:i:0	XG:i:0	NM:i:2	MD:Z:8A48A18	YT:Z:UU	YA:i:1	YM:i:1	YR:i:4	YL:i:6
ST-J00101:167:HFWTMBBXY:6:1101:29589:6730	256	tRNA-Trp-CCA-21	21	1	76M	*	0	0	GGACCCATGGCACAACTGGTAGTGCAACGGACTCCAAATCCGCAGGTTGGGCGTTCAGGTCGCTCTGGGTTCACCA	JJJJJJJJJJJJJJJJJJJJJJJJJJJJJJJJJJJJJJJJJJJJJJJJJJJJJJJJJJJJJJJJJJJJJJJJJJJJ	AS:i:-12	XS:i:-12	XN:i:0	XM:i:2	XO:i:0	XG:i:0	NM:i:2	MD:Z:8A48A18	YT:Z:UU	YA:i:1	YM:i:1	YR:i:4	YL:i:6
ST-J00101:167:HFWTMBBXY:6:1101:17868:6783	256	tRNA-Trp-CCA-21	21	1	76M	*	0	0	GGACCCATGGCACAACTGGTAGTGCAACGGACTCCAAATCCGCAGGTTGGGCGTTCAGGTCGCTCTGGGTTCACCA	JJJJJJJJJJJJJJJJJJJJJJJJJJJJJJJJJJJJJJJJJJJJJJJJJJJJJJJJJJJJJJJJJJJJJJJJJJJJ	AS:i:-12	XS:i:-12	XN:i:0	XM:i:2	XO:i:0	XG:i:0	NM:i:2	MD:Z:8A48A18	YT:Z:UU	YA:i:1	YM:i:1	YR:i:4	YL:i:6
ST-J00101:167:HFWTMBBXY:6:1101:21501:6783	256	tRNA-Trp-CCA-21	21	1	76M	*	0	0	GGACCCATTGCACAACTGGTAGTGCAACGGACTCCAAATCCGCAGGTTGGGCGTTCATGTCGCTCTGGGTTCACCA	JGJJJJJJJJJJJJDJJJJJJJJJJJJJJJJJDJJJJIJJJJJJJJIJJDJJJJGJJJJJJJJJJJJJJJJBJ?JJ	AS:i:-12	XS:i:-12	XN:i:0	XM:i:2	XO:i:0	XG:i:0	NM:i:2	MD:Z:8A48A18	YT:Z:UU	YA:i:1	YM:i:1	YR:i:4	YL:i:6
ST-J00101:167:HFWTMBBXY:6:1101:7070:8857	256	tRNA-Trp-CCA-21	21	1	76M	*	0	0	GGACCCATGGCACAACTGGTAGTGCAACGGACTCCAAATCCGCAGGTTGGGCGTTCAGGTCGCTCTGGGTTCACCA	JJJJJJJJJJJJJJJJJJJJJJJJJJJJJJJJJ>JJJJJJJJJJJJJJJJJJJJJJJJJJJJJJJJJJJJJJJJJJ	AS:i:-12	XS:i:-12	XN:i:0	XM:i:2	XO:i:0	XG:i:0	NM:i:2	MD:Z:8A48A18	YT:Z:UU	YA:i:1	YM:i:1	YR:i:4	YL:i:6
ST-J00101:167:HFWTMBBXY:6:1101:21876:7679	256	tRNA-Trp-CCA-21	21	1	76M	*	0	0	GGACCCATTGCACAACTGGTAGTGCAACGGACTCCAAATCCGCAGGTTGGGCGTTCAGGTCGCTCTGGGTTCACCA	JJJJJJJJJJJJJJJJJJJJJJJJJJJJJJJJJJJJJJJJJJJJJJJJJJJJJJJJJJJJJJJJJJJJJJJJJJJJ	AS:i:-12	XS:i:-12	XN:i:0	XM:i:2	XO:i:0	XG:i:0	NM:i:2	MD:Z:8A48A18	YT:Z:UU	YA:i:1	YM:i:1	YR:i:4	YL:i:6
ST-J00101:167:HFWTMBBXY:6:1101:6816:9051	0	tRNA-Trp-CCA-21	21	1	76M	*	0	0	GGACCCATTGCACAACTGGTAGTGCAACGGACTCCAAATCCGCAGGTTGGGCGTTCAAGTCGCTCTGGGTTCACCA	JJJJJJJJJJJJJJJJJJJJJJJJJJJJJJJJJJJJJJJJJJJJJJJJJJJJJJJJJJJJJJJJJJJJJJJJJJJJ	AS:i:-6	XS:i:-6	XN:i:0	XM:i:1	XO:i:0	XG:i:0	NM:i:1	MD:Z:8A67	YT:Z:UU	YA:i:1	YM:i:1	YR:i:4	YL:i:6
ST-J00101:167:HFWTMBBXY:6:1101:20435:7293	0	tRNA-Trp-CCA-21	21	1	76M	*	0	0	GGACCCATGGCACAACTGGTAGTGCAACGGACTCCAAATCCGCAGGTTGGGCGTTCAGGTCGCTCTGGGTTCACCA	JJJJJJJJJJJJJJJJJJJJJJJJJJJJJJJJJJJJJJJJJJJJJJJJJJJJJJJJJJJJJJJJJJJJJJJJJJJJ	AS:i:-12	XS:i:-12	XN:i:0	XM:i:2	XO:i:0	XG:i:0	NM:i:2	MD:Z:8A48A18	YT:Z:UU	YA:i:1	YM:i:1	YR:i:4	YL:i:6
ST-J00101:167:HFWTMBBXY:6:1101:5649:5657	256	tRNA-Trp-CCA-21	21	1	76M	*	0	0	GGACCCATGGCACAACTGGTAGTGCAACGGACTCCAAATCCGCAGGTTGGGCGTTCATGTCGCTCTGGGTTCACCA	JJJJJJJJJJJJJJJJJJJJJJJJJJJJJJJJJJJJJJJJJJJJJJJJJJJJJJJJJJJJJJJJJJJJJJJJJJJJ	AS:i:-12	XS:i:-12	XN:i:0	XM:i:2	XO:i:0	XG:i:0	NM:i:2	MD:Z:8A48A18	YT:Z:UU	YA:i:1	YM:i:1	YR:i:4	YL:i:6
ST-J00101:167:HFWTMBBXY:6:1101:12347:5657	256	tRNA-Trp-CCA-21	21	1	76M	*	0	0	GGACCCATTGCACAACTGGTAGTGCAACGGACTCCAAATCCGCAGGTTGGGCGTTCATGTCGCTCTGGGTTCACCA	JJJJJJJJJJJJJJJJJJJJJJJJJJJJJJJJJJJJJJJJJJJJJJJJJJJJJJJJJJJJJJJJJJJJJJJJJJJJ	AS:i:-12	XS:i:-12	XN:i:0	XM:i:2	XO:i:0	XG:i:0	NM:i:2	MD:Z:8A48A18	YT:Z:UU	YA:i:1	YM:i:1	YR:i:4	YL:i:6
ST-J00101:167:HFWTMBBXY:6:1101:17533:5675	0	tRNA-Trp-CCA-21	21	0	5M5D66M	*	0	0	GGACCCACAACTGGTAGTGCAACGGACTCCAAATCCGCAGGTTGGGCGTTCAGGTCGCTCTGGGTTCACCA	JJJJJJJJJJJJJJJJJJJJJJJJJJJJJJJJJJJJJJJJJJJJJJJJJJJJJJJJJJJJJJJJJJJJJJJ	AS:i:-26	XS:i:-26	XN:i:0	XM:i:1	XO:i:1	XG:i:5	NM:i:6	MD:Z:5^CATAG47A18	YT:Z:UU	YA:i:1	YM:i:1	YR:i:4	YL:i:6
ST-J00101:167:HFWTMBBXY:6:1101:23805:5675	256	tRNA-Trp-CCA-21	21	1	76M	*	0	0	GGACCCATGGCACAACTGGTAGTGCAACGGACTCCAAATCCGCAGGTTGGGCGTTCAGGTCGCTCTGGGTTCACCA	JJJJJJJJJJJJJJJJJJJJJJJJJJJJJJJJJJJJJJJJJJJJJJJJJJJJJJJJJJJJJJJJJJJJJJJJJJJJ	AS:i:-12	XS:i:-12	XN:i:0	XM:i:2	XO:i:0	XG:i:0	NM:i:2	MD:Z:8A48A18	YT:Z:UU	YA:i:1	YM:i:1	YR:i:4	YL:i:6
ST-J00101:167:HFWTMBBXY:6:1101:25662:8541	256	tRNA-Trp-CCA-21	21	1	76M	*	0	0	GGACCCATAGCACAACTGGTAGTGCAACGGACTCCAAATCCGCAGGTTGGGCGTTCAGGTCGCTCTGGGTTCACCA	JJJJJJJJJJJJJJJJJJJJJJJJJJJJJJJJJJJJJJJJJJJJJJJJJJJJJJJJJJJJJJJJJJJJJJJJJJJJ	AS:i:-6	XS:i:-6	XN:i:0	XM:i:1	XO:i:0	XG:i:0	NM:i:1	MD:Z:57A18	YT:Z:UU	YA:i:1	YM:i:1	YR:i:4	YL:i:6
ST-J00101:167:HFWTMBBXY:6:1101:4036:8559	0	tRNA-Trp-CCA-21	21	1	76M	*	0	0	GGACCCATGGCACAACTGGTAGTGCAACGGACTCCAAATCCGCAGGTTGGGCGTTCAGGTCGCTCTGGGTTCACCA	JJJJJJJJJJJJJJJJJJJJJJJJJJJJJJJJJJJJIJBJJJJJJJJJJJJJJJJJJJJJJJJJJJJJJJJJJJJJ	AS:i:-12	XS:i:-12	XN:i:0	XM:i:2	XO:i:0	XG:i:0	NM:i:2	MD:Z:8A48A18	YT:Z:UU	YA:i:1	YM:i:1	YR:i:4	YL:i:6
ST-J00101:167:HFWTMBBXY:6:1101:25418:8576	0	tRNA-Trp-CCA-21	21	1	76M	*	0	0	GGACCCATGGCACAACTGGTAGTGCAACGGACTCCAAATCCGCAGGTTGGGCGTTCAGGTCGCTCTGGGTTCACCA	JJJJJJJJJJJJJGJJJJJJJJJJJJJJJJJIIJJJJJJJJJJJJJJJJJJJJJJJJJJJJJJFJJJJJJJJJJJJ	AS:i:-12	XS:i:-12	XN:i:0	XM:i:2	XO:i:0	XG:i:0	NM:i:2	MD:Z:8A48A18	YT:Z:UU	YA:i:1	YM:i:1	YR:i:4	YL:i:6
ST-J00101:167:HFWTMBBXY:6:1101:25550:7609	0	tRNA-Trp-CCA-21	21	1	76M	*	0	0	GGACCCATAGCACAACTGGTAGTGCAACGGACTCCAAATCCGCAGGTTGGGCGTTCAAGTCGCTCTGGGTTCACCA	JJJJJJJJJJJJJJJJJJJJJJJJJJJJJJJJJJJJJJJJJJJJJJJJJJJJJJJJJJJJJJJJJJJJJJJJJJJJ	AS:i:0	XS:i:0	XN:i:0	XM:i:0	XO:i:0	XG:i:0	NM:i:0	MD:Z:76	YT:Z:UU	YA:i:1	YM:i:1	YR:i:4	YL:i:6
ST-J00101:167:HFWTMBBXY:6:1101:28726:7627	0	tRNA-Trp-CCA-21	21	1	76M	*	0	0	GGACCCATGGCACAACTGGTAGTGCAACGGACTCCAAATCCGCAGGTTGGGCGTTCAGGTCGCTCTGGGTTCACCA	JJJJJJJJJJJJJJJJJJJJJJJJJJJJJJJJJJ>JJJJJJJJJJJJJJJJJJJJJJJJJJJJJJJJJJJJJJJJJ	AS:i:-12	XS:i:-12	XN:i:0	XM:i:2	XO:i:0	XG:i:0	NM:i:2	MD:Z:8A48A18	YT:Z:UU	YA:i:1	YM:i:1	YR:i:4	YL:i:6
ST-J00101:167:HFWTMBBXY:6:1101:17878:9227	0	tRNA-Trp-CCA-21	21	0	7M1D1M1D66M	*	0	0	GGACCCAACACAACTGGTAGTGCAACGGACTCCAAATCCGCAGGTTGGGCGTTCAGGTCGCTCTGGGTTCACCA	JJJJJJJJJJJJJJJJJJJJJJJJJJJJJJJJJJJJJJJJJJJJJJJJJJJJJJJJJJJJJJJJJJJJJJJJJJ	AS:i:-22	XS:i:-22	XN:i:0	XM:i:1	XO:i:2	XG:i:2	NM:i:3	MD:Z:7^T1^G47A18	YT:Z:UU	YA:i:1	YM:i:1	YR:i:4	YL:i:6
ST-J00101:167:HFWTMBBXY:6:1101:20628:9244	256	tRNA-Trp-CCA-21	21	1	76M	*	0	0	GGACCCATAGCACAACTGGTAGTGCAACGGACTCCAAATCCGCAGGTTGGGCGTTCAGGTCGCTCTGGGTTCACCA	JJJJJJJJJJJJJJJJJJJJJJIJJJJJJJJJJJJJJJDJJJJJJJJJJIJJJGIJGIJJJJJJJJJJJJJJJJJJ	AS:i:-6	XS:i:-6	XN:i:0	XM:i:1	XO:i:0	XG:i:0	NM:i:1	MD:Z:57A18	YT:Z:UU	YA:i:1	YM:i:1	YR:i:4	YL:i:6
ST-J00101:167:HFWTMBBXY:6:1101:18893:9262	256	tRNA-Trp-CCA-21	21	1	76M	*	0	0	GGACCCATGGCACAACTGGTAGTGCAACGGACTCCAAATCCGCAGGTTGGGCGTTCAGGTCGCTCTGGGTTCACCA	JJJJJJJJJJJJJJJJJJJJJJJJJJJJJJJJJJJJJJJJJJJJJJJJJJJJJJJJJJJJJJJJJJJJJJJJJJJJ	AS:i:-12	XS:i:-12	XN:i:0	XM:i:2	XO:i:0	XG:i:0	NM:i:2	MD:Z:8A48A18	YT:Z:UU	YA:i:1	YM:i:1	YR:i:4	YL:i:6
ST-J00101:167:HFWTMBBXY:6:1101:12611:9280	256	tRNA-Trp-CCA-21	21	1	76M	*	0	0	GGACCCATGGCACAACTGGTAGTGCAACGGACTCCAAATCCGCAGGTTGGGCGTTCATGTCGCTCTGGGTTCACCA	JJJJJJJJJJJJJJJJJJJJJJJJJJJJJJJJJJJJJJJJJJJJJJJJJJJJJJJJJJJJJJJJJJJJJJJJJJJJ	AS:i:-12	XS:i:-12	XN:i:0	XM:i:2	XO:i:0	XG:i:0	NM:i:2	MD:Z:8A48A18	YT:Z:UU	YA:i:1	YM:i:1	YR:i:4	YL:i:6
ST-J00101:167:HFWTMBBXY:6:1101:1326:8189	0	tRNA-Trp-CCA-21	21	1	76M	*	0	0	GGACCCATTGCACAACTGGTAGTGCAACGGACTCCAAATCCGCAGGTTGGGCGTTCAGGTCGCTCTGGGTTCACCA	JJJJJJJJJJJJJJJJJJJJJJJJJJJJJJJJJJJJJJJJJJJJJJJJJJJJJJJJJJJJJJJJJJJJJJJJJJJJ	AS:i:-12	XS:i:-12	XN:i:0	XM:i:2	XO:i:0	XG:i:0	NM:i:2	MD:Z:8A48A18	YT:Z:UU	YA:i:1	YM:i:1	YR:i:4	YL:i:6
ST-J00101:167:HFWTMBBXY:6:1101:3985:8189	256	tRNA-Trp-CCA-21	21	1	76M	*	0	0	GGACCCATAGCACAACTGGTAGTGCAACGGACTCCAAATCCGCAGGTTGGGCGTTCAGGTCGCTCTGGGTTCACCA	JJJJJJJJJJJJJJJJJJJJJJJJJJJDGJJJJJJJJG+JJJDJJJJJJJGIJJJJJ?JJJJDJJJJJJJJJJJJJ	AS:i:-6	XS:i:-6	XN:i:0	XM:i:1	XO:i:0	XG:i:0	NM:i:1	MD:Z:57A18	YT:Z:UU	YA:i:1	YM:i:1	YR:i:4	YL:i:6
ST-J00101:167:HFWTMBBXY:6:1101:25966:8857	256	tRNA-Trp-CCA-21	21	1	76M	*	0	0	GGACCCATGGCACAACTGGTAGTGCAACGGACTCCAAATCCGCAGGTTGGGCGTTCATGTCGCTCTGGGTTCACCA	JJJJJJJJJJJJJJJJJJJJJJJJJJJJJJJJJJJJJJJJJJJJJJJJJJJJJJJJJJJJJJJJJJJJJJJJJJJJ	AS:i:-12	XS:i:-12	XN:i:0	XM:i:2	XO:i:0	XG:i:0	NM:i:2	MD:Z:8A48A18	YT:Z:UU	YA:i:1	YM:i:1	YR:i:4	YL:i:6
ST-J00101:167:HFWTMBBXY:6:1101:22658:8893	256	tRNA-Trp-CCA-21	21	0	73M7I4M	*	0	0	GGACCCATTGCACAACTGGTAGTGCAACGGACTCCAAATCCGCAGGTTGGGCGTTCATGTCGCTCTGGGTTCACCAGTATCCAT	JJJJJJJJJJJJJJJJJJJJJJJJJJJJJJJJJJJJJJJJJJJJJJJJJJJJJJJJJJJJJJJJJJJJJJJJJJJJJJJJJJJJ	AS:i:-43	XS:i:-43	XN:i:1	XM:i:3	XO:i:1	XG:i:7	NM:i:10	MD:Z:8A48A18N0	YT:Z:UU	YA:i:1	YM:i:1	YR:i:4	YL:i:6
ST-J00101:167:HFWTMBBXY:6:1101:23236:8981	256	tRNA-Trp-CCA-21	21	1	76M	*	0	0	GGACCCATTGCACAACTGGTAGTGCAACGGACTCCAAATCCGCAGGTTGGGCGTTCAGGTCGCTCTGGGTTCACCA	JJJJJJJJJJJJJJJJJJJJJJJJJJJJJJJJJJJJJJJJJJJJJJJJJJJJJJJJJJJJJJJJJJJJJJJJJJJJ	AS:i:-12	XS:i:-12	XN:i:0	XM:i:2	XO:i:0	XG:i:0	NM:i:2	MD:Z:8A48A18	YT:Z:UU	YA:i:1	YM:i:1	YR:i:4	YL:i:6
ST-J00101:167:HFWTMBBXY:6:1101:28960:8981	256	tRNA-Trp-CCA-21	21	1	76M	*	0	0	GGACCCATGGCACAACTGGTAGTGCAACGGACTCCAAATCCGCAGGTTGGGCGTTCAGGTCGCTCTGGGTTCACCA	JJJJJJJJJJJJJJJJJJJJJJJJJJJJJJJJJJJJJJ:JJJJJJJJJIFIJJJJ>JJIJJ<JJJJJJJJ:JJJJJ	AS:i:-12	XS:i:-12	XN:i:0	XM:i:2	XO:i:0	XG:i:0	NM:i:2	MD:Z:8A48A18	YT:Z:UU	YA:i:1	YM:i:1	YR:i:4	YL:i:6
ST-J00101:167:HFWTMBBXY:6:1101:30381:8945	0	tRNA-Trp-CCA-21	21	1	76M	*	0	0	GGACCCATAGCACAACTGGTAGTGCAACGGACTCCAAATCCGCAGGTTGGGCGTTCAGGTCGCTCTGGGTTCACCA	JJJJJJJJJJJJJJJJJJJJJJJJJJJJJJJJJJJJJJJJJJJJJJJJJJJJJGJJJJJJJJJJJJJJJJJJJJJJ	AS:i:-6	XS:i:-6	XN:i:0	XM:i:1	XO:i:0	XG:i:0	NM:i:1	MD:Z:57A18	YT:Z:UU	YA:i:1	YM:i:1	YR:i:4	YL:i:6
ST-J00101:167:HFWTMBBXY:6:1101:21968:8400	256	tRNA-Trp-CCA-21	21	1	76M	*	0	0	GGACCCATAGCACAACTGGTAGTGCAACGGACTCCAAATCCGCAGGTTGGGCGTTCAGGTCGCTCTGGGTTCACCA	JJJJJJJJJJJJJJJJJJJJJJJJJJJJJJJJJJJJJJJJJJJJJJJJJJJJJJJJJJJJJJJJJJJJJJJJJJJJ	AS:i:-6	XS:i:-6	XN:i:0	XM:i:1	XO:i:0	XG:i:0	NM:i:1	MD:Z:57A18	YT:Z:UU	YA:i:1	YM:i:1	YR:i:4	YL:i:6
ST-J00101:167:HFWTMBBXY:6:1101:25560:8400	256	tRNA-Trp-CCA-21	21	0	17M1D58M	*	0	0	GGACCCATTGCACAACTGTAGTGCAACGGACTCCAAATCCGCAGGTTGGGCGTTCAGGTCGCTCTGGGTTCACCA	JJJJJJJJJJJJJJJJJJJJJJJJJJJJGJJJJIJJJBIJJJJJJJJJJJJJJJJJJJJJJJJJJJJJJJJJJJJ	AS:i:-20	XS:i:-20	XN:i:0	XM:i:2	XO:i:1	XG:i:1	NM:i:3	MD:Z:8A8^G39A18	YT:Z:UU	YA:i:1	YM:i:1	YR:i:4	YL:i:6
ST-J00101:167:HFWTMBBXY:6:1101:11606:8418	256	tRNA-Trp-CCA-21	21	1	76M	*	0	0	GGACCCATGGCACAACTGGTAGTGCAACGGACTCCAAATCCGCAGGTTGGGCGTTCAGGTCGCTCTGGGTTCACCA	JJJJJJJJJJJJJJJJJJJJJJJJJJJJJJJJJJJJJJJJJJJJJJJJJJJJJJJJJJJJJJJJJJJJJJJJJJJJ	AS:i:-12	XS:i:-12	XN:i:0	XM:i:2	XO:i:0	XG:i:0	NM:i:2	MD:Z:8A48A18	YT:Z:UU	YA:i:1	YM:i:1	YR:i:4	YL:i:6
ST-J00101:167:HFWTMBBXY:6:1101:19766:8418	256	tRNA-Trp-CCA-21	21	1	76M	*	0	0	GGACCCATTGCACAACTGGTAGTGCAACGGACTCCAAATCCGCAGGTTGGGCGTTCAGGTCGCTCTGGGTTCACCA	JJJJJJJJJJJJJJJJJJJJJJJJJJJJJJJJJJJJJJJJJJJJJJJJJJJJJJJJJJJJJJJJJJJJJJJJJJJJ	AS:i:-12	XS:i:-12	XN:i:0	XM:i:2	XO:i:0	XG:i:0	NM:i:2	MD:Z:8A48A18	YT:Z:UU	YA:i:1	YM:i:1	YR:i:4	YL:i:6
ST-J00101:167:HFWTMBBXY:6:1101:3742:8435	256	tRNA-Trp-CCA-21	21	1	76M	*	0	0	GGACCCATTGCACAACTGGTAGTGCAACGGACTCCAAATCCGCAGGTTGGGCGTTCAGGTCGCTCTGGGTTCACCA	JJJJJJJJJJJJJJJJJJJJJJJJJJJJJJJJJJJJJJJJJJJJJJJJJJJJJJJJJJJJJJJJJJJJJJJJJJJJ	AS:i:-12	XS:i:-12	XN:i:0	XM:i:2	XO:i:0	XG:i:0	NM:i:2	MD:Z:8A48A18	YT:Z:UU	YA:i:1	YM:i:1	YR:i:4	YL:i:6
ST-J00101:167:HFWTMBBXY:6:1101:3711:8453	256	tRNA-Trp-CCA-21	21	1	76M	*	0	0	GGACCCATTGCACAACTGGTAGTGCAACGGACTCCAAATCCGCAGGTTGGGCGTTCAGGTCGCTCTGGGTTCACCA	JJJJJJJJJJJJJJJJJJJJJJJJJJJJJJJJJJJJJJJJJJGJJJJJJJJJJJJJJJJJJJJGJJJJJJJJJJJJ	AS:i:-12	XS:i:-12	XN:i:0	XM:i:2	XO:i:0	XG:i:0	NM:i:2	MD:Z:8A48A18	YT:Z:UU	YA:i:1	YM:i:1	YR:i:4	YL:i:6
ST-J00101:167:HFWTMBBXY:6:1101:11170:8084	256	tRNA-Trp-CCA-21	21	1	76M	*	0	0	GGACCCATTGCACAACTGGTAGTGCAACGGACTCCAAATCCGCAGGTTGGGCGTTCATGTCGCTCTGGGTTCACCA	JJJJJJJJJJJJJJJJJJJJJJJJJJJJJJJJJJJJJJJJJJJJJJJJJJJJJJJJJJJJJJJJJJJJJJJJJJJJ	AS:i:-12	XS:i:-12	XN:i:0	XM:i:2	XO:i:0	XG:i:0	NM:i:2	MD:Z:8A48A18	YT:Z:UU	YA:i:1	YM:i:1	YR:i:4	YL:i:6
ST-J00101:167:HFWTMBBXY:6:1101:19502:7855	256	tRNA-Trp-CCA-21	21	1	76M	*	0	0	GGACCCATGGCACAACTGGTAGTGCAACGGACTCCAAATCCGCAGGTTGGGCGTTCAGGTCGCTCTGGGTTCACCA	JJJJJJJJIJJJJJJJJJJJJJJJJJJJJJJJJJJJJJJJJJJJJ>JJJIJ>JJJJJJJJJJJJJJJJJJFJJJJJ	AS:i:-12	XS:i:-12	XN:i:0	XM:i:2	XO:i:0	XG:i:0	NM:i:2	MD:Z:8A48A18	YT:Z:UU	YA:i:1	YM:i:1	YR:i:4	YL:i:6
ST-J00101:167:HFWTMBBXY:6:1101:31456:7890	256	tRNA-Trp-CCA-21	21	0	17M1D58M	*	0	0	GGACCCATCGCACAACTGCAGTGCAACGGACTCCAAATCCGCAGGTTGGGCGTTCATGTCGCTCTGGGTTCACCA	JJJJJJJJJJJJJJJJJJJJJJJJJJJJJJJJJJJJJJJJJJJJJJJJJJJJJJJJJJJJJJJJJJJJJJJJJJJ	AS:i:-26	XS:i:-26	XN:i:0	XM:i:3	XO:i:1	XG:i:1	NM:i:4	MD:Z:8A8^G1T37A18	YT:Z:UU	YA:i:1	YM:i:1	YR:i:4	YL:i:6
ST-J00101:167:HFWTMBBXY:6:1101:3559:7767	0	tRNA-Trp-CCA-21	21	1	76M	*	0	0	GGACCCATAGCACAACTGGTAGTGCAACGGACTCCAAATCCGCAGGTTGGGCGTTCAGGTCGCTCTGGGTTCACCA	JJJJJJJJJJJJJJJJJGJJJJJJJJJJJJJJJJJJJJIJJJJJJJJJJJJJJJJJJJJJJJJJIJJJJJJJJJJJ	AS:i:-6	XS:i:-6	XN:i:0	XM:i:1	XO:i:0	XG:i:0	NM:i:1	MD:Z:57A18	YT:Z:UU	YA:i:1	YM:i:1	YR:i:4	YL:i:6
ST-J00101:167:HFWTMBBXY:6:1101:2351:7785	256	tRNA-Trp-CCA-21	21	1	76M	*	0	0	GGACCCATAGCACAACTGGTAGTGCAACGGACTCCAAATCCGCAGGTTGGGCGTTCAGGTCGCTCTGGGTTCACCA	JJJJJJJJJJJJJJJJJJJJJJJJJJJJJJJJJJJJJJJJJJJJJJJIJJJJJJJJJJAJJJJJJJJJJJJJJJJJ	AS:i:-6	XS:i:-6	XN:i:0	XM:i:1	XO:i:0	XG:i:0	NM:i:1	MD:Z:57A18	YT:Z:UU	YA:i:1	YM:i:1	YR:i:4	YL:i:6
ST-J00101:167:HFWTMBBXY:6:1101:31132:7820	256	tRNA-Trp-CCA-21	21	1	76M	*	0	0	GGACCCATGGCACAACTGGTAGTGCAACGGACTCCAAATCCGCAGGTTGGGCGTTCAGGTCGCTCTGGGTTCACCA	JJJJJJJJJJJJJJJJJJJJGJJJJJJJJJ:5JGJJJJJJJJFJJJJJJJJ:0JJJJJJJJJJJJJJJJJJJJJJJ	AS:i:-12	XS:i:-12	XN:i:0	XM:i:2	XO:i:0	XG:i:0	NM:i:2	MD:Z:8A48A18	YT:Z:UU	YA:i:1	YM:i:1	YR:i:4	YL:i:6
ST-J00101:167:HFWTMBBXY:6:1101:2351:9684	256	tRNA-Trp-CCA-21	21	1	76M	*	0	0	GGACCCATAGCACAACTGGTAGTGCAACGGACTCCAAATCCGCAGGTTGGGCGTTCAGGTCGCTCTGGGTTCACCA	JJJJJJJJJJJJJJJJJJJJJJJJJJJJJJJIJJAIJJ>JJJJJJJJJIIJAJJIJJJJJGJJJJJJJJJJJJJJJ	AS:i:-6	XS:i:-6	XN:i:0	XM:i:1	XO:i:0	XG:i:0	NM:i:1	MD:Z:57A18	YT:Z:UU	YA:i:1	YM:i:1	YR:i:4	YL:i:6
ST-J00101:167:HFWTMBBXY:6:1101:23216:9789	256	tRNA-Trp-CCA-21	21	1	76M	*	0	0	GGACCCATTGCACAACTGGTAGTGCAACGGACTCCAAATCCGCAGGTTGGGCGTTCAGGTCGCTCTGGGTTCACCA	JJJJJJJJJJJJJJJJJJJJJJJJJJJJJJJJJJJJJJJJJJJJJJJJJJJJJJJJJJJJJJJJJJJJJJJJJJJJ	AS:i:-12	XS:i:-12	XN:i:0	XM:i:2	XO:i:0	XG:i:0	NM:i:2	MD:Z:8A48A18	YT:Z:UU	YA:i:1	YM:i:1	YR:i:4	YL:i:6
ST-J00101:167:HFWTMBBXY:6:1101:30766:9789	0	tRNA-Trp-CCA-21	21	1	76M	*	0	0	GGACCCATGGCACAACTGGTAGTGCAACGGACTCCAAATCCGCAGGTTGGGCGTTCAGGTCGCTCTGGGTTCACCA	FJJJJJJJJJJDJJJJJGJJJJJJJJJJJJJJJJJJJJJJJJJJJJJJJJJJJJJJIDFJJDJJJJJJJJJJJJJJ	AS:i:-12	XS:i:-12	XN:i:0	XM:i:2	XO:i:0	XG:i:0	NM:i:2	MD:Z:8A48A18	YT:Z:UU	YA:i:1	YM:i:1	YR:i:4	YL:i:6
ST-J00101:167:HFWTMBBXY:6:1101:4290:9807	0	tRNA-Trp-CCA-21	21	1	76M	*	0	0	GGACCCATGGCACAACTGGTAGTGCAACGGACTCCAAATCCGCAGGTTGGGCGTTCATGTCGCTCTGGGTTCACCA	JJJJJJJJJJJJJJJJJJJJJJJJJJJJJJJJJJJJJJJJJJJJJJJJJJJJJJJJJJJJJJJJJJJJJJJJJJJJ	AS:i:-12	XS:i:-12	XN:i:0	XM:i:2	XO:i:0	XG:i:0	NM:i:2	MD:Z:8A48A18	YT:Z:UU	YA:i:1	YM:i:1	YR:i:4	YL:i:6
ST-J00101:167:HFWTMBBXY:6:1101:20446:8506	256	tRNA-Trp-CCA-21	21	1	76M	*	0	0	GGACCCATTGCACAACTGGTAGTGCAACGGACTCCAAATCCGCAGGTTGGGCGTTCAGGTCGCTCTGGGTTCACCA	JJJJJJJJJJJJJJJJJJJJJJJJJJJJJJJJJJJJJJJJJJJJJJJJJJJJJJJJJJJJJJJJJJJJJJJJJJJJ	AS:i:-12	XS:i:-12	XN:i:0	XM:i:2	XO:i:0	XG:i:0	NM:i:2	MD:Z:8A48A18	YT:Z:UU	YA:i:1	YM:i:1	YR:i:4	YL:i:6
ST-J00101:167:HFWTMBBXY:6:1101:27082:8506	256	tRNA-Trp-CCA-21	21	1	76M	*	0	0	GGACCCATGGCACAACTGGTAGTGCAACGGACTCCAAATCCGCAGGTTGGGCGTTCAGGTCGCTCTGGGTTCACCA	JJJJJJJJJJJJJJJJJJJJJJJJJJJJJJJJJJJJJJJJJJJJJJJJJJJJJJJJJJJJJJJJJJJJJJJJJJJJ	AS:i:-12	XS:i:-12	XN:i:0	XM:i:2	XO:i:0	XG:i:0	NM:i:2	MD:Z:8A48A18	YT:Z:UU	YA:i:1	YM:i:1	YR:i:4	YL:i:6
ST-J00101:167:HFWTMBBXY:6:1101:23317:8699	256	tRNA-Trp-CCA-21	21	1	76M	*	0	0	GGACCCATGGCACAACTGGTAGTGCAACGGACTCCAAATCCGCAGGTTGGGCGTTCATGTCGCTCTGGGTTCACCA	JJJJJJJJJJJJJJJJJJJJJJJJJJJJBJJJJJJJJJIJJJJJJJJJJJJJJJJJJJJJJJJJJJJJJJJJJJJJ	AS:i:-12	XS:i:-12	XN:i:0	XM:i:2	XO:i:0	XG:i:0	NM:i:2	MD:Z:8A48A18	YT:Z:UU	YA:i:1	YM:i:1	YR:i:4	YL:i:6
ST-J00101:167:HFWTMBBXY:6:1101:11637:8717	256	tRNA-Trp-CCA-21	21	1	76M	*	0	0	GGACCCATAGCACAACTGGTAGTGCAACGGACTCCAAATCCGCAGGTTGGGCGTTCAGGTCGCTCTGGGTTCACCA	JJJJJJJJJJJJJJJJJJJJJJJJJJJJJJJJJJJJJJJJJJJJJJJJJJJJJJJJJJJJJJJJJJJJJJJJJJJJ	AS:i:-6	XS:i:-6	XN:i:0	XM:i:1	XO:i:0	XG:i:0	NM:i:1	MD:Z:57A18	YT:Z:UU	YA:i:1	YM:i:1	YR:i:4	YL:i:6
ST-J00101:167:HFWTMBBXY:6:1101:24890:8717	0	tRNA-Trp-CCA-21	21	1	76M	*	0	0	GGACCCATTGCACAACTGGTAGTGCAACGGACTCCAAATCCGCAGGTTGGGCGTTCAGGTCGCTCTGGGTTCACCA	JJJJJJJJJJJJJJJJJJJJJJJJJJJJJJJJJJJJJJJJJJJJJJJJJJJJJJJJJJJJJJJJJJJJJJJJJJJJ	AS:i:-12	XS:i:-12	XN:i:0	XM:i:2	XO:i:0	XG:i:0	NM:i:2	MD:Z:8A48A18	YT:Z:UU	YA:i:1	YM:i:1	YR:i:4	YL:i:6
ST-J00101:167:HFWTMBBXY:6:1101:19887:8734	256	tRNA-Trp-CCA-21	21	0	6M2D68M	*	0	0	GGACCCCGCACAACTGGTAGTGCAACGGACTCCAAATCCGCAGGTTGGGCGTTCAGGTCGCTCTGGGTTCACCA	JJJJJJJJJJJJJJJJJJJJJJJJJJJJJJJJJJJJJJJJJJJJJJJJJJJJJJJJJJJJJJJJJJJJJJJJJJ	AS:i:-23	XS:i:-23	XN:i:0	XM:i:2	XO:i:1	XG:i:2	NM:i:4	MD:Z:6^AT0A48A18	YT:Z:UU	YA:i:1	YM:i:1	YR:i:4	YL:i:6
ST-J00101:167:HFWTMBBXY:6:1101:6441:9315	0	tRNA-Trp-CCA-21	21	1	76M	*	0	0	GGACCCATGGCACAACTGGTAGTGCAACGGACTCCAAATCCGCAGGTTGGGCGTTCAGGTCGCTCTGGGTTCACCA	JJJJJJJJJJJJJJJJJJJJJJJJJJJJJJJJJJJJJJJJJJJJJJJJJJJJJJJJJJJJJJJJJJJJJJJJJJJJ	AS:i:-12	XS:i:-12	XN:i:0	XM:i:2	XO:i:0	XG:i:0	NM:i:2	MD:Z:8A48A18	YT:Z:UU	YA:i:1	YM:i:1	YR:i:4	YL:i:6
ST-J00101:167:HFWTMBBXY:6:1101:8430:9315	0	tRNA-Trp-CCA-21	21	1	76M	*	0	0	GGACCCATGGCACAACTGGTAGTGCAACGGACTCCAAATCCGCAGGTTGGGCGTTCAGGTCGCTCTGGGTTCACCA	JJJJJJJJJJJJJJJJJJJJJJJJJJJJJJJJJJJJJJJJJJJJJJJJJJJJJJJJJJJJJJJJJJJJJJJJJJJJ	AS:i:-12	XS:i:-12	XN:i:0	XM:i:2	XO:i:0	XG:i:0	NM:i:2	MD:Z:8A48A18	YT:Z:UU	YA:i:1	YM:i:1	YR:i:4	YL:i:6
ST-J00101:167:HFWTMBBXY:6:1101:16549:9104	256	tRNA-Trp-CCA-21	21	1	76M	*	0	0	GGACCCATTGCACAACTGGTAGTGCAACGGACTCCAAATCCGCAGGTTGGGCGTTCATGTCGCTCTGGGTTCACCA	JJJJJJJJJJJJJJJJJJJJJJJJJJJJJJJJJJJJJJJJJJJJJJJJJJJJJJJJJJJJJJJJJJJJJJJJJJJJ	AS:i:-12	XS:i:-12	XN:i:0	XM:i:2	XO:i:0	XG:i:0	NM:i:2	MD:Z:8A48A18	YT:Z:UU	YA:i:1	YM:i:1	YR:i:4	YL:i:6
ST-J00101:167:HFWTMBBXY:6:1101:12895:7943	256	tRNA-Trp-CCA-21	21	1	76M	*	0	0	GGACCCATTGCACAACTGGTAGTGCAACGGACTCCAAATCCGCAGGTTGGGCGTTCAGGTCGCTCTGGGTTCACCA	JJJJJJJJJJJJJJJJJJJJJJJJJJJJJJJJJJJJJJJJJJJJJJJJJJJJJJJJJJJJJJJJJJJJJJJJJJJJ	AS:i:-12	XS:i:-12	XN:i:0	XM:i:2	XO:i:0	XG:i:0	NM:i:2	MD:Z:8A48A18	YT:Z:UU	YA:i:1	YM:i:1	YR:i:4	YL:i:6
ST-J00101:167:HFWTMBBXY:6:1101:14823:7943	256	tRNA-Trp-CCA-21	21	1	76M	*	0	0	GGACCCATTGCACAACTGGTAGTGCAACGGACTCCAAATCCGCAGGTTGGGCGTTCATGTCGCTCTGGGTTCACCA	JJJJJJJJJJJJJJJJJJJJJJJJJJJJJJJJJJJJJJJJJJJJJJJJJJJJJJJJJJJJJJJJJJJJJJJJJJJJ	AS:i:-12	XS:i:-12	XN:i:0	XM:i:2	XO:i:0	XG:i:0	NM:i:2	MD:Z:8A48A18	YT:Z:UU	YA:i:1	YM:i:1	YR:i:4	YL:i:6
ST-J00101:167:HFWTMBBXY:6:1101:12723:8594	256	tRNA-Trp-CCA-21	21	0	76M	*	0	0	GGACCCATTGCACAACTGGCAGTGCAACGGACTCCAAATCCGCAGGTTGGGCGTTCAGGTCGCTCTGGGTTCACCA	JJJJJJJJJJJJJJJJJJJJJJJJJJJJJJJJJJJJJJJJJJJJJJJJJJJJJJJJJJJJJJJJJJJJJJJJJJJJ	AS:i:-18	XS:i:-18	XN:i:0	XM:i:3	XO:i:0	XG:i:0	NM:i:3	MD:Z:8A10T37A18	YT:Z:UU	YA:i:1	YM:i:1	YR:i:4	YL:i:6
ST-J00101:167:HFWTMBBXY:6:1101:30127:8611	0	tRNA-Trp-CCA-21	21	1	76M	*	0	0	GGACCCATGGCACAACTGGTAGTGCAACGGACTCCAAATCCGCAGGTTGGGCGTTCAAGTCGCTCTGGGTTCACCA	JJJJJJJJJJJJJJIGJJJJIJJJJJJGJJJJJJIJJJGJFJJJJJJJJBJIBDJJJJJ?JJJJJJJJJJJJJJJJ	AS:i:-6	XS:i:-6	XN:i:0	XM:i:1	XO:i:0	XG:i:0	NM:i:1	MD:Z:8A67	YT:Z:UU	YA:i:1	YM:i:1	YR:i:4	YL:i:6
ST-J00101:167:HFWTMBBXY:6:1101:5822:8629	256	tRNA-Trp-CCA-21	21	1	76M	*	0	0	GGACCCATAGCACAACTGGTAGTGCAACGGACTCCAAATCCGCAGGTTGGGCGTTCAGGTCGCTCTGGGTTCACCA	JJJJJJJJJJJJJJJJJJJJJJJJJJJJJJJJJJJJJJJJIJJJJJJJJJJJJJJJJJJJJJJJJJJJJJJJJJJJ	AS:i:-6	XS:i:-6	XN:i:0	XM:i:1	XO:i:0	XG:i:0	NM:i:1	MD:Z:57A18	YT:Z:UU	YA:i:1	YM:i:1	YR:i:4	YL:i:6
ST-J00101:167:HFWTMBBXY:6:1101:14336:9491	256	tRNA-Trp-CCA-21	21	1	76M	*	0	0	GGACCCATTGCACAACTGGTAGTGCAACGGACTCCAAATCCGCAGGTTGGGCGTTCAGGTCGCTCTGGGTTCACCA	JJJJJJJJJJJJJJJJJJJJJJJJJJJJJJJJJJJJJJJJJJJJJJJJJJJJJJJJJJJJJJJJJJJJJJJJJJJJ	AS:i:-12	XS:i:-12	XN:i:0	XM:i:2	XO:i:0	XG:i:0	NM:i:2	MD:Z:8A48A18	YT:Z:UU	YA:i:1	YM:i:1	YR:i:4	YL:i:6
ST-J00101:167:HFWTMBBXY:6:1101:2615:9508	256	tRNA-Trp-CCA-21	21	1	76M	*	0	0	GGACCCATGGCACAACTGGTAGTGCAACGGACTCCAAATCCGCAGGTTGGGCGTTCAGGTCGCTCTGGGTTCACCA	JJJJJJJJJJJJJJJJJJJJJJJJJJJJDFJJJJIJJJ:FDJJJJJJJJJJJJJJJJJJIDDIIIJJJJJJJJJJJ	AS:i:-12	XS:i:-12	XN:i:0	XM:i:2	XO:i:0	XG:i:0	NM:i:2	MD:Z:8A48A18	YT:Z:UU	YA:i:1	YM:i:1	YR:i:4	YL:i:6
ST-J00101:167:HFWTMBBXY:6:1101:9851:9526	256	tRNA-Trp-CCA-21	21	1	76M	*	0	0	GGACCCATGGCACAACTGGTAGTGCAACGGACTCCAAATCCGCAGGTTGGGCGTTCAGGTCGCTCTGGGTTCACCA	JJJJJJJJJJJJJJJJJJJJJJJJJJJJJJJJJJJJJJJJJJJJJJJJJJJJJJJJJJJJJJJJJJJJJJJJJJJJ	AS:i:-12	XS:i:-12	XN:i:0	XM:i:2	XO:i:0	XG:i:0	NM:i:2	MD:Z:8A48A18	YT:Z:UU	YA:i:1	YM:i:1	YR:i:4	YL:i:6
ST-J00101:167:HFWTMBBXY:6:1101:1763:9543	0	tRNA-Trp-CCA-21	21	1	76M	*	0	0	GGACCCATTGCACAACTGGTAGTGCAACGGACTCCAAATCCGCAGGTTGGGCGTTCAGGTCGCTCTGGGTTCACCA	FJJJJJJJJJJJJJJJJIJJJJJJJJJJJIJJFIJJIJJIFJ:JJJJJJIIJJJJIJJJJJJJJJJJJJJJJJJJJ	AS:i:-12	XS:i:-12	XN:i:0	XM:i:2	XO:i:0	XG:i:0	NM:i:2	MD:Z:8A48A18	YT:Z:UU	YA:i:1	YM:i:1	YR:i:4	YL:i:6
ST-J00101:167:HFWTMBBXY:6:1101:15747:9543	0	tRNA-Trp-CCA-21	21	1	76M	*	0	0	GGACCCATAGCACAACTGGTAGTGCAACGGACTCCAAATCCGCAGGTTGGGCGTTCAGGTCGCTCTGGGTTCACCA	JJJJJJJJJJJJJJJJJJJJJJJJJJJJJJJJJJJJJJJJJJJJJJJJJJJJJJJJJJJJJJJJJJJJJJJJJJJJ	AS:i:-6	XS:i:-6	XN:i:0	XM:i:1	XO:i:0	XG:i:0	NM:i:1	MD:Z:57A18	YT:Z:UU	YA:i:1	YM:i:1	YR:i:4	YL:i:6
ST-J00101:167:HFWTMBBXY:6:1101:14631:9614	256	tRNA-Trp-CCA-21	21	1	76M	*	0	0	GGACCCATTGCACAACTGGTAGTGCAACGGACTCCAAATCCGCAGGTTGGGCGTTCATGTCGCTCTGGGTTCACCA	JJJJJJJJJJJJJJJJJJJJJJJJJJJJJJJJJJJJJJJJJJJJJJJJJJJJJJJJJJJJJJJJJJJJJJJJJJJJ	AS:i:-12	XS:i:-12	XN:i:0	XM:i:2	XO:i:0	XG:i:0	NM:i:2	MD:Z:8A48A18	YT:Z:UU	YA:i:1	YM:i:1	YR:i:4	YL:i:6
ST-J00101:167:HFWTMBBXY:6:1101:4066:9666	256	tRNA-Trp-CCA-21	21	1	76M	*	0	0	GGACCCATGGCACAACTGGTAGTGCAACGGACTCCAAATCCGCAGGTTGGGCGTTCAGGTCGCTCTGGGTTCACCA	JJJJJJJJAJJJJJJJJJJJJJJJJJFJFJJJJJJJJJJJJJJJJJJJJJJJJIIAJJJJJJ0<AIJJJJJJJJJJ	AS:i:-12	XS:i:-12	XN:i:0	XM:i:2	XO:i:0	XG:i:0	NM:i:2	MD:Z:8A48A18	YT:Z:UU	YA:i:1	YM:i:1	YR:i:4	YL:i:6
ST-J00101:167:HFWTMBBXY:6:1101:31030:9543	256	tRNA-Trp-CCA-21	21	1	76M	*	0	0	GGACCCATTGCACAACTGGTAGTGCAACGGACTCCAAATCCGCAGGTTGGGCGTTCAGGTCGCTCTGGGTTCACCA	JJJJAJJJJIJJJJJJJIJJJJJJJJJJJJIJJJ0JDJJIJJJIGJJJJJJ?JJJJJJ?JJJJJJJJJJJJJJJJJ	AS:i:-12	XS:i:-12	XN:i:0	XM:i:2	XO:i:0	XG:i:0	NM:i:2	MD:Z:8A48A18	YT:Z:UU	YA:i:1	YM:i:1	YR:i:4	YL:i:6
ST-J00101:167:HFWTMBBXY:6:1101:14803:9596	256	tRNA-Trp-CCA-21	21	1	76M	*	0	0	GGACCCATGGCACAACTGGTAGTGCAACGGACTCCAAATCCGCAGGTTGGGCGTTCAGGTCGCTCTGGGTTCACCA	JJJJJJJJJJJJJJJJJJJJJJJJJJJJJJJJJJJJJJJJJJJJJJJJJJJJJJJJJJJJJJJJJJJJJJJJJJJJ	AS:i:-12	XS:i:-12	XN:i:0	XM:i:2	XO:i:0	XG:i:0	NM:i:2	MD:Z:8A48A18	YT:Z:UU	YA:i:1	YM:i:1	YR:i:4	YL:i:6
ST-J00101:167:HFWTMBBXY:6:1101:16538:9156	0	tRNA-Trp-CCA-21	21	1	76M	*	0	0	GGACCCATTGCACAACTGGTAGTGCAACGGACTCCAAATCCGCAGGTTGGGCGTTCAGGTCGCTCTGGGTTCACCA	JJJJJJJJJJJJJJJJJJJJJJJJJJJJJJJJJJJJJJJJJJJJJJJJJJJJJJJJJJJJJJJJJJJJJJJJJJJJ	AS:i:-12	XS:i:-12	XN:i:0	XM:i:2	XO:i:0	XG:i:0	NM:i:2	MD:Z:8A48A18	YT:Z:UU	YA:i:1	YM:i:1	YR:i:4	YL:i:6
ST-J00101:167:HFWTMBBXY:6:1101:25814:9156	256	tRNA-Trp-CCA-21	21	1	76M	*	0	0	GGACCCATTGCACAACTGGTAGTGCAACGGACTCCAAATCCGCAGGTTGGGCGTTCAGGTCGCTCTGGGTTCACCA	JJJJJJJJJJJJJJJJJJJJJJJJJJJJJJJJJJJJJJJJJJJJJJJJJJJJJJJJJJJJJJJJJJJJJJJJJJJJ	AS:i:-12	XS:i:-12	XN:i:0	XM:i:2	XO:i:0	XG:i:0	NM:i:2	MD:Z:8A48A18	YT:Z:UU	YA:i:1	YM:i:1	YR:i:4	YL:i:6
ST-J00101:167:HFWTMBBXY:6:1101:26575:9737	0	tRNA-Trp-CCA-21	21	1	76M	*	0	0	GGACCCATTGCACAACTGGTAGTGCAACGGACTCCAAATCCGCAGGTTGGGCGTTCAGGTCGCTCTGGGTTCACCA	JJJJJJJJJJJJJJJJJJJJJJJJJJJJJJJJJJJJJJJJJJJJJJJJJJJJJJJJJJJJJJJJJJJJJJJJJJJJ	AS:i:-12	XS:i:-12	XN:i:0	XM:i:2	XO:i:0	XG:i:0	NM:i:2	MD:Z:8A48A18	YT:Z:UU	YA:i:1	YM:i:1	YR:i:4	YL:i:6
ST-J00101:167:HFWTMBBXY:6:1101:5355:9895	256	tRNA-Trp-CCA-21	21	1	76M	*	0	0	GGACCCATTGCACAACTGGTAGTGCAACGGACTCCAAATCCGCAGGTTGGGCGTTCAGGTCGCTCTGGGTTCACCA	JJJJJJJJJJJJJJJJJJJJJJJJJJJJJJJJJJJJJJJJJJJJJJJJJJJJJJJJJJJJJJJJJJJJJJJJJJJJ	AS:i:-12	XS:i:-12	XN:i:0	XM:i:2	XO:i:0	XG:i:0	NM:i:2	MD:Z:8A48A18	YT:Z:UU	YA:i:1	YM:i:1	YR:i:4	YL:i:6
ST-J00101:167:HFWTMBBXY:6:1101:15574:9350	256	tRNA-Trp-CCA-21	21	1	76M	*	0	0	GGACCCATGGCACAACTGGTAGTGCAACGGACTCCAAATCCGCAGGTTGGGCGTTCAGGTCGCTCTGGGTTCACCA	JJJJJJJJJJJJJJJJJJJJJJJJJJJJJJJJJJJJJJJJJJJJJJJJJJJJJJJJJJJJJJJJJJJJJJJJJJJJ	AS:i:-12	XS:i:-12	XN:i:0	XM:i:2	XO:i:0	XG:i:0	NM:i:2	MD:Z:8A48A18	YT:Z:UU	YA:i:1	YM:i:1	YR:i:4	YL:i:6
ST-J00101:167:HFWTMBBXY:6:1101:20801:9473	256	tRNA-Trp-CCA-21	21	1	76M	*	0	0	GGACCCATGGCACAACTGGTAGTGCAACGGACTCCAAATCCGCAGGTTGGGCGTTCAGGTCGCTCTGGGTTCACCA	JJJJJJJJJJJJJJIJJJJJJJJJJJJJJJJJJJJJJJJJJJJJJJJJJJJJJIJJJJJJJGJIFJJJJJJJJJJJ	AS:i:-12	XS:i:-12	XN:i:0	XM:i:2	XO:i:0	XG:i:0	NM:i:2	MD:Z:8A48A18	YT:Z:UU	YA:i:1	YM:i:1	YR:i:4	YL:i:6
ST-J00101:167:HFWTMBBXY:6:1101:29000:9473	0	tRNA-Trp-CCA-21	21	1	76M	*	0	0	GGACCCATTGCACAACTGGTAGTGCAACGGACTCCAAATCCGCAGGTTGGGCGTTCAGGTCGCTCTGGGTTCACCA	JJJJJJJJJJJJJJJJJJJJJJJJJJJJJJJJJJJJJJJJJJJJJJJJJJJJJIJJJJJJJJJJJJJJJJJJJJJJ	AS:i:-12	XS:i:-12	XN:i:0	XM:i:2	XO:i:0	XG:i:0	NM:i:2	MD:Z:8A48A18	YT:Z:UU	YA:i:1	YM:i:1	YR:i:4	YL:i:6
ST-J00101:167:HFWTMBBXY:6:1101:18193:9983	256	tRNA-Trp-CCA-21	21	1	76M	*	0	0	GGACCCATGGCACAACTGGTAGTGCAACGGACTCCAAATCCGCAGGTTGGGCGTTCATGTCGCTCTGGGTTCACCA	JJJJJJJJJJJJJJJJJJJJJJJJJJJJJJJJJJJJJJJJJJJJJJJJJJJJJJJJJJJJJJJJJJJJJJJJJJJJ	AS:i:-12	XS:i:-12	XN:i:0	XM:i:2	XO:i:0	XG:i:0	NM:i:2	MD:Z:8A48A18	YT:Z:UU	YA:i:1	YM:i:1	YR:i:4	YL:i:6
ST-J00101:167:HFWTMBBXY:6:1101:27509:9983	256	tRNA-Trp-CCA-21	21	1	76M	*	0	0	GGACCCATTGCACAACTGGTAGTGCAACGGACTCCAAATCCGCAGGTTGGGCGTTCAGGTCGCTCTGGGTTCACCA	JJJJJJJJJJJJJJJJJJJJJJJJJJJJJJJJJJJJJJJJJJJJJJJJJJJJJJJJJJJJJJJJJJJJJJJJJJJJ	AS:i:-12	XS:i:-12	XN:i:0	XM:i:2	XO:i:0	XG:i:0	NM:i:2	MD:Z:8A48A18	YT:Z:UU	YA:i:1	YM:i:1	YR:i:4	YL:i:6
ST-J00101:167:HFWTMBBXY:6:1101:8623:10000	256	tRNA-Trp-CCA-21	21	1	76M	*	0	0	GGACCCATTGCACAACTGGTAGTGCAACGGACTCCAAATCCGCAGGTTGGGCGTTCAGGTCGCTCTGGGTTCACCA	JJJJJJJJJJJJJJJJJJJJJJJJJJJJJJJJJJJJJJJJJJJJJJJJJJJJJJJJJJJJJJJJJJJJJJJJJJJJ	AS:i:-12	XS:i:-12	XN:i:0	XM:i:2	XO:i:0	XG:i:0	NM:i:2	MD:Z:8A48A18	YT:Z:UU	YA:i:1	YM:i:1	YR:i:4	YL:i:6
ST-J00101:167:HFWTMBBXY:6:1101:18487:10000	256	tRNA-Trp-CCA-21	21	1	76M	*	0	0	GGACCCATTGCACAACTGGTAGTGCAACGGACTCCAAATCCGCAGGTTGGGCGTTCAAGTCGCTCTGGGTTCACCA	JJJJJJJJJJJJJJJJJJJJJJJJJJJJJJJJJJJJJJJJJJJJJJJJJJJJJJJJJJJJJJJJJJJJJJJJJJJJ	AS:i:-6	XS:i:-6	XN:i:0	XM:i:1	XO:i:0	XG:i:0	NM:i:1	MD:Z:8A67	YT:Z:UU	YA:i:1	YM:i:1	YR:i:4	YL:i:6
ST-J00101:167:HFWTMBBXY:6:1101:3630:10036	256	tRNA-Trp-CCA-21	21	1	76M	*	0	0	GGACCCATTGCACAACTGGTAGTGCAACGGACTCCAAATCCGCAGGTTGGGCGTTCAGGTCGCTCTGGGTTCACCA	JJJJJJJJJJJJJJJJJJJJJJJJJJJJDJJJJJJJJJJJJJJJJJJJJJJJJJJJJJJJJJJJGJJJJJJJJJJJ	AS:i:-12	XS:i:-12	XN:i:0	XM:i:2	XO:i:0	XG:i:0	NM:i:2	MD:Z:8A48A18	YT:Z:UU	YA:i:1	YM:i:1	YR:i:4	YL:i:6
ST-J00101:167:HFWTMBBXY:6:1101:7009:9209	256	tRNA-Trp-CCA-21	21	1	76M	*	0	0	GGACCCATGGCACAACTGGTAGTGCAACGGACTCCAAATCCGCAGGTTGGGCGTTCAGGTCGCTCTGGGTTCACCA	JJJJJJJJJJJJJJJJJJJJJJJJJJJJJJJJJJJJJJJJJJJJJJJJJJJJJJJJJJJJJJJJJJJJJJJJJJJJ	AS:i:-12	XS:i:-12	XN:i:0	XM:i:2	XO:i:0	XG:i:0	NM:i:2	MD:Z:8A48A18	YT:Z:UU	YA:i:1	YM:i:1	YR:i:4	YL:i:6
ST-J00101:167:HFWTMBBXY:6:1101:13778:9227	256	tRNA-Trp-CCA-21	21	1	76M	*	0	0	GGACCCATTGCACAACTGGTAGTGCAACGGACTCCAAATCCGCAGGTTGGGCGTTCAGGTCGCTCTGGGTTCACCA	JJJJJJJJJJJJJJJJJJJJJJJJJJJJJJJJJJJJJJJJJJJJJJJJJJJJJJJJJJJJJJJJJJJJJJJJJJJJ	AS:i:-12	XS:i:-12	XN:i:0	XM:i:2	XO:i:0	XG:i:0	NM:i:2	MD:Z:8A48A18	YT:Z:UU	YA:i:1	YM:i:1	YR:i:4	YL:i:6
ST-J00101:167:HFWTMBBXY:6:1101:19522:9930	0	tRNA-Trp-CCA-21	21	1	76M	*	0	0	GGACCCATTGCACAACTGGTAGTGCAACGGACTCCAAATCCGCAGGTTGGGCGTTCAGGTCGCTCTGGGTTCACCA	JJJJJJJJJJJJJJJJJJJJJJJJJJJJJJJJJJJJJJJJJJJJJJJJJJJJJJJJJJJJJJJJJJJJJJJJJJJJ	AS:i:-12	XS:i:-12	XN:i:0	XM:i:2	XO:i:0	XG:i:0	NM:i:2	MD:Z:8A48A18	YT:Z:UU	YA:i:1	YM:i:1	YR:i:4	YL:i:6
ST-J00101:167:HFWTMBBXY:6:1101:21531:9930	0	tRNA-Trp-CCA-21	21	1	76M	*	0	0	GGACCCATGGCACAACTGGTAGTGCAACGGACTCCAAATCCGCAGGTTGGGCGTTCAGGTCGCTCTGGGTTCACCA	JJJJJJJJJJJJJJJJJJJJJJJJJJJJJJJJJJJJJJJJJJJJJJJJJJJJJJJJJJJJJJJJJJJJJJJJJJJJ	AS:i:-12	XS:i:-12	XN:i:0	XM:i:2	XO:i:0	XG:i:0	NM:i:2	MD:Z:8A48A18	YT:Z:UU	YA:i:1	YM:i:1	YR:i:4	YL:i:6
ST-J00101:167:HFWTMBBXY:6:1101:5477:9965	256	tRNA-Trp-CCA-21	21	1	76M	*	0	0	GGACCCATTGCACAACTGGTAGTGCAACGGACTCCAAATCCGCAGGTTGGGCGTTCAGGTCGCTCTGGGTTCACCA	JJJJJJJJJJJJJJJJJJJJJJJJJJJJJJJJJJJJJJJJJJJJJJJJJJJJJJJJJJJJJJJJJJJJJJJJJJJJ	AS:i:-12	XS:i:-12	XN:i:0	XM:i:2	XO:i:0	XG:i:0	NM:i:2	MD:Z:8A48A18	YT:Z:UU	YA:i:1	YM:i:1	YR:i:4	YL:i:6
ST-J00101:167:HFWTMBBXY:6:1101:20141:10088	256	tRNA-Trp-CCA-21	21	1	76M	*	0	0	GGACCCATAGCACAACTGGTAGTGCAACGGACTCCAAATCCGCAGGTTGGGCGTTCATGTCGCTCTGGGTTCACCA	JJJJJJJJJJJJJJJJJJJJJJJJJJJJJJJJJJJJJJJJJJJJJJJJJJJJJJJJJJJJJJJJJJJJJJJJJJJJ	AS:i:-6	XS:i:-6	XN:i:0	XM:i:1	XO:i:0	XG:i:0	NM:i:1	MD:Z:57A18	YT:Z:UU	YA:i:1	YM:i:1	YR:i:4	YL:i:6
ST-J00101:167:HFWTMBBXY:6:1101:17401:10475	256	tRNA-Trp-CCA-21	21	0	76M	*	0	0	GGACCCATGGCACAACTGGCAGTGCAACGGACTCCAAATCCGCAGGTTGGGCGTTCATGTCGCTCTGGGTTCACCA	JJJJJJJJJJJJJJJJJJJJJJJJJJJJJJJJJJJJJJJJJJJJJJJJJJJJJJJJJJJJJJJJJJJJJJJJJJJJ	AS:i:-18	XS:i:-18	XN:i:0	XM:i:3	XO:i:0	XG:i:0	NM:i:3	MD:Z:8A10T37A18	YT:Z:UU	YA:i:1	YM:i:1	YR:i:4	YL:i:6
ST-J00101:167:HFWTMBBXY:6:1101:20364:10475	256	tRNA-Trp-CCA-21	21	0	76M	*	0	0	GGACCCATGGCACAACTGGTAGTGCAACGGAATCCAAATCCGCAGGTTGGGCGTTCAGGTCGCTCTGGGTTCACCA	JJJJJJJJJJJJJJJJJJJJJJJJJJJJJJJJJJJJJJJJJJJJJJJJJJJJJJJJJJJJJJJJJJJJJJJJJJJJ	AS:i:-18	XS:i:-18	XN:i:0	XM:i:3	XO:i:0	XG:i:0	NM:i:3	MD:Z:8A22C25A18	YT:Z:UU	YA:i:1	YM:i:1	YR:i:4	YL:i:6
ST-J00101:167:HFWTMBBXY:6:1101:8988:10493	256	tRNA-Trp-CCA-21	21	1	76M	*	0	0	GGACCCATGGCACAACTGGTAGTGCAACGGACTCCAAATCCGCAGGTTGGGCGTTCAGGTCGCTCTGGGTTCACCA	JJJJJJJJJJJJJJJJJJJJJJJJJJJJJJJJJJJJJJJJJJJJJJJJJJJJJ>JJJJJJJJJJJJJJJJJJJJJJ	AS:i:-12	XS:i:-12	XN:i:0	XM:i:2	XO:i:0	XG:i:0	NM:i:2	MD:Z:8A48A18	YT:Z:UU	YA:i:1	YM:i:1	YR:i:4	YL:i:6
ST-J00101:167:HFWTMBBXY:6:1101:7273:10510	256	tRNA-Trp-CCA-21	21	1	76M	*	0	0	GGACCCATGGCACAACTGGTAGTGCAACGGACTCCAAATCCGCAGGTTGGGCGTTCAGGTCGCTCTGGGTTCACCA	JJJJJJJJJJJJJJJJJJJJJJJJJJJJJJJJJJJJJJJGJJJJJJJJJJJJJJJJJJJJJJJJJJJJJJJJJJJJ	AS:i:-12	XS:i:-12	XN:i:0	XM:i:2	XO:i:0	XG:i:0	NM:i:2	MD:Z:8A48A18	YT:Z:UU	YA:i:1	YM:i:1	YR:i:4	YL:i:6
ST-J00101:167:HFWTMBBXY:6:1101:11992:10211	256	tRNA-Trp-CCA-21	21	1	76M	*	0	0	GGACCCATAGCACAACTGGTAGTGCAACGGACTCCAAATCCGCAGGTTGGGCGTTCAGGTCGCTCTGGGTTCACCA	JJJJJJJJJJJJJJJJJJJJJJJJJJJJJJJJJJJJJJJJJJJJJJJJJJJJJJJJJJJJJJJJJJJJJJJJJJJJ	AS:i:-6	XS:i:-6	XN:i:0	XM:i:1	XO:i:0	XG:i:0	NM:i:1	MD:Z:57A18	YT:Z:UU	YA:i:1	YM:i:1	YR:i:4	YL:i:6
ST-J00101:167:HFWTMBBXY:6:1101:23145:10159	256	tRNA-Trp-CCA-21	21	1	76M	*	0	0	GGACCCATGGCACAACTGGTAGTGCAACGGACTCCAAATCCGCAGGTTGGGCGTTCATGTCGCTCTGGGTTCACCA	JJJJJJJJJJJJJJJJJJJJJJJJJJJJJJJJJJJJJJJJJJJJJJJJJJJJJJJJJJJJJJJJJJJJJJJJJJJJ	AS:i:-12	XS:i:-12	XN:i:0	XM:i:2	XO:i:0	XG:i:0	NM:i:2	MD:Z:8A48A18	YT:Z:UU	YA:i:1	YM:i:1	YR:i:4	YL:i:6
ST-J00101:167:HFWTMBBXY:6:1101:7070:10194	256	tRNA-Trp-CCA-21	21	1	76M	*	0	0	GGACCCATGGCACAACTGGTAGTGCAACGGACTCCAAATCCGCAGGTTGGGCGTTCAGGTCGCTCTGGGTTCACCA	JJJJJJJJJJJJJJJJJJJJJJJJJJJJJJJJJJJJJJJJJJJJJJJJJJJJJJJJJJJJJJJJJJJJJJJJJJJJ	AS:i:-12	XS:i:-12	XN:i:0	XM:i:2	XO:i:0	XG:i:0	NM:i:2	MD:Z:8A48A18	YT:Z:UU	YA:i:1	YM:i:1	YR:i:4	YL:i:6
ST-J00101:167:HFWTMBBXY:6:1101:14062:10247	0	tRNA-Trp-CCA-21	21	1	76M	*	0	0	GGACCCATTGCACAACTGGTAGTGCAACGGACTCCAAATCCGCAGGTTGGGCGTTCAGGTCGCTCTGGGTTCACCA	JJJJJJJJJJJJJJJJJJJJJJJJJJJJJJJJJJJJJJJJJJJJJJJJJJJJJJJJJJJJJJJJJJJJJJJJJJJJ	AS:i:-12	XS:i:-12	XN:i:0	XM:i:2	XO:i:0	XG:i:0	NM:i:2	MD:Z:8A48A18	YT:Z:UU	YA:i:1	YM:i:1	YR:i:4	YL:i:6
ST-J00101:167:HFWTMBBXY:6:1101:24434:10352	256	tRNA-Trp-CCA-21	21	1	76M	*	0	0	GGACCCATGGCACAACTGGTAGTGCAACGGACTCCAAATCCGCAGGTTGGGCGTTCAGGTCGCTCTGGGTTCACCA	JJJJJJJJJJJJJJJJJJJJJJJJJJJJJJJJJJJJJJJJJJJJJJJJJJJJJJJJJJJJJJJJJJJJJJJJJJJJ	AS:i:-12	XS:i:-12	XN:i:0	XM:i:2	XO:i:0	XG:i:0	NM:i:2	MD:Z:8A48A18	YT:Z:UU	YA:i:1	YM:i:1	YR:i:4	YL:i:6
ST-J00101:167:HFWTMBBXY:6:1101:12459:10528	256	tRNA-Trp-CCA-21	21	1	76M	*	0	0	GGACCCATTGCACAACTGGTAGTGCAACGGACTCCAAATCCGCAGGTTGGGCGTTCAGGTCGCTCTGGGTTCACCA	JJJJJJJJJJJJJJJJJJJJJJJJJJJJJJJJJ>JJJJJJJJJJJJJJJJJJJJJJJJJJJJJJJJJJJJJJJJJJ	AS:i:-12	XS:i:-12	XN:i:0	XM:i:2	XO:i:0	XG:i:0	NM:i:2	MD:Z:8A48A18	YT:Z:UU	YA:i:1	YM:i:1	YR:i:4	YL:i:6
ST-J00101:167:HFWTMBBXY:6:1101:20953:10405	256	tRNA-Trp-CCA-21	21	1	76M	*	0	0	GGACCCATTGCACAACTGGTAGTGCAACGGACTCCAAATCCGCAGGTTGGGCGTTCAGGTCGCTCTGGGTTCACCA	JJJJJJJJJJJJJJJJJJJJJJJJJJJJJJJJJJJJJJJJJJJJJJJJJJJJJJJJJJJJJJJJJJJJJJJJJJJJ	AS:i:-12	XS:i:-12	XN:i:0	XM:i:2	XO:i:0	XG:i:0	NM:i:2	MD:Z:8A48A18	YT:Z:UU	YA:i:1	YM:i:1	YR:i:4	YL:i:6
ST-J00101:167:HFWTMBBXY:6:1101:14326:10458	0	tRNA-Trp-CCA-21	21	1	76M	*	0	0	GGACCCATAGCACAACTGGTAGTGCAACGGACTCCAAATCCGCAGGTTGGGCGTTCAGGTCGCTCTGGGTTCACCA	JJJJJJJJJJJJJJJJJJJJJJJJJJJJJIJJJJJJJJDJJJJJJJJJJJJJJJJJJJJJJJJJJJJJJJJJJJJJ	AS:i:-6	XS:i:-6	XN:i:0	XM:i:1	XO:i:0	XG:i:0	NM:i:1	MD:Z:57A18	YT:Z:UU	YA:i:1	YM:i:1	YR:i:4	YL:i:6
ST-J00101:167:HFWTMBBXY:6:1101:25033:10299	256	tRNA-Trp-CCA-21	21	1	76M	*	0	0	GGACCCATGGCACAACTGGTAGTGCAACGGACTCCAAATCCGCAGGTTGGGCGTTCAAGTCGCTCTGGGTTCACCA	JJJJJJJJJJJJJJJJJJJJJJJJJJJJJJJJJJJJJJJJJJJJJJJJJJJJJJJJJJJJJJJJJJJJJJJJJJJJ	AS:i:-6	XS:i:-6	XN:i:0	XM:i:1	XO:i:0	XG:i:0	NM:i:1	MD:Z:8A67	YT:Z:UU	YA:i:1	YM:i:1	YR:i:4	YL:i:6
ST-J00101:167:HFWTMBBXY:6:1101:3244:10106	256	tRNA-Trp-CCA-21	21	1	76M	*	0	0	GGACCCATGGCACAACTGGTAGTGCAACGGACTCCAAATCCGCAGGTTGGGCGTTCAGGTCGCTCTGGGTTCACCA	JJJJJJJJJJJJJJJJJJJJJJJJJJJJJJJJJJJJJJAJJJIJGAJJJJ?JIJJJJJJJJJJJJJJJJJJJJJJJ	AS:i:-12	XS:i:-12	XN:i:0	XM:i:2	XO:i:0	XG:i:0	NM:i:2	MD:Z:8A48A18	YT:Z:UU	YA:i:1	YM:i:1	YR:i:4	YL:i:6
ST-J00101:167:HFWTMBBXY:6:1101:18081:10106	256	tRNA-Trp-CCA-21	21	1	76M	*	0	0	GGACCCATTGCACAACTGGTAGTGCAACGGACTCCAAATCCGCAGGTTGGGCGTTCAGGTCGCTCTGGGTTCACCA	JJJJJJJJJJJJJJJJJJJJJJJJJJJJJJJJJJJJJJJJJJJJJJJJJJJJ>JJJJJJJJJJJJJJJJJJJJJJJ	AS:i:-12	XS:i:-12	XN:i:0	XM:i:2	XO:i:0	XG:i:0	NM:i:2	MD:Z:8A48A18	YT:Z:UU	YA:i:1	YM:i:1	YR:i:4	YL:i:6
ST-J00101:167:HFWTMBBXY:6:1101:30888:10563	0	tRNA-Trp-CCA-21	21	1	76M	*	0	0	GGACCCATTGCACAACTGGTAGTGCAACGGACTCCAAATCCGCAGGTTGGGCGTTCAGGTCGCTCTGGGTTCACCA	JJJJJJJJJDJD/JJGI<IJGJJ>JJJAFJJJ?JJJJ5AIJI?::IJDD:JJJJIFJJFJJJJIJJJ>JIJJJJJ:	AS:i:-12	XS:i:-12	XN:i:0	XM:i:2	XO:i:0	XG:i:0	NM:i:2	MD:Z:8A48A18	YT:Z:UU	YA:i:1	YM:i:1	YR:i:4	YL:i:6
ST-J00101:167:HFWTMBBXY:6:1101:2980:10598	256	tRNA-Trp-CCA-21	21	1	76M	*	0	0	GGACCCATTGCACAACTGGTAGTGCAACGGACTCCAAATCCGCAGGTTGGGCGTTCAGGTCGCTCTGGGTTCACCA	JJJJJJJJJJJJJJJJJJJJJJJJJJJJJJJJJJJJJJJJJJJJJJJJJJJJJJJJJJJJJJJJJJJJJJJJJJJJ	AS:i:-12	XS:i:-12	XN:i:0	XM:i:2	XO:i:0	XG:i:0	NM:i:2	MD:Z:8A48A18	YT:Z:UU	YA:i:1	YM:i:1	YR:i:4	YL:i:6
ST-J00101:167:HFWTMBBXY:6:1101:30340:10598	0	tRNA-Trp-CCA-21	21	1	17M1D58M	*	0	0	GGACCCATCGCACAACTGTAGTGCAACGGACTCCAAATCCGCAGGTTGGGCGTTCAAGTCGCTCTGGGTTCACCA	JJJJJJJJJJJJJJJJJJJJJJJJJJJJJJJJJJFJJJJJJJJJJJJJJJJJJJJJJJJJJJJJJJJJJJJJJJJ	AS:i:-14	XS:i:-14	XN:i:0	XM:i:1	XO:i:1	XG:i:1	NM:i:2	MD:Z:8A8^G58	YT:Z:UU	YA:i:1	YM:i:1	YR:i:4	YL:i:6
ST-J00101:167:HFWTMBBXY:6:1101:3945:10757	0	tRNA-Trp-CCA-21	21	1	76M	*	0	0	GGACCCATGGCACAACTGGTAGTGCAACGGACTCCAAATCCGCAGGTTGGGCGTTCAGGTCGCTCTGGGTTCACCA	JJJJJJJJJJJJJJJJJJJJJJJJJJJJJJJJJJJJJJJJJJJJJJJJJIJJJJJJJJJJJJJJJJJJJJJJJJJJ	AS:i:-12	XS:i:-12	XN:i:0	XM:i:2	XO:i:0	XG:i:0	NM:i:2	MD:Z:8A48A18	YT:Z:UU	YA:i:1	YM:i:1	YR:i:4	YL:i:6
ST-J00101:167:HFWTMBBXY:6:1101:29031:10757	256	tRNA-Trp-CCA-21	21	1	76M	*	0	0	GGACCCATTGCACAACTGGTAGTGCAACGGACTCCAAATCCGCAGGTTGGGCGTTCAGGTCGCTCTGGGTTCACCA	JJJJJJJJJJJJJJJJJJJJJJJJJJJJJJJJJ:JJJJJ0:JDJJJJJJJJJJJJJJJJJJJJGJJJJJJJJJJJJ	AS:i:-12	XS:i:-12	XN:i:0	XM:i:2	XO:i:0	XG:i:0	NM:i:2	MD:Z:8A48A18	YT:Z:UU	YA:i:1	YM:i:1	YR:i:4	YL:i:6
ST-J00101:167:HFWTMBBXY:6:1101:10510:10774	256	tRNA-Trp-CCA-21	21	1	76M	*	0	0	GGACCCATTGCACAACTGGTAGTGCAACGGACTCCAAATCCGCAGGTTGGGCGTTCATGTCGCTCTGGGTTCACCA	JJJJJJJJJJJJJJJJJJJJJJJJJJJJJJJ0J>>JJJJDIJIJJJJJJJJIJJJJJJJJJJJJJJJJJJJJJJJJ	AS:i:-12	XS:i:-12	XN:i:0	XM:i:2	XO:i:0	XG:i:0	NM:i:2	MD:Z:8A48A18	YT:Z:UU	YA:i:1	YM:i:1	YR:i:4	YL:i:6
ST-J00101:167:HFWTMBBXY:6:1101:10450:10633	256	tRNA-Trp-CCA-21	21	0	17M1D58M	*	0	0	GGACCCATTGCACAACTGCAGTGCAACGGACTCCAAATCCGCAGGTTGGGCGTTCAGGTCGCTCTGGGTTCACCA	JJJJJJJJJJJJJJJJJJJJJJIJJJJJJJJJJJJJJJJJJJJJJJJJJJJJJJJJJJJJJJJJJJJJJJJJJJJ	AS:i:-26	XS:i:-26	XN:i:0	XM:i:3	XO:i:1	XG:i:1	NM:i:4	MD:Z:8A8^G1T37A18	YT:Z:UU	YA:i:1	YM:i:1	YR:i:4	YL:i:6
ST-J00101:167:HFWTMBBXY:6:1101:17837:10633	256	tRNA-Trp-CCA-21	21	1	76M	*	0	0	GGACCCATGGCACAACTGGTAGTGCAACGGACTCCAAATCCGCAGGTTGGGCGTTCAGGTCGCTCTGGGTTCACCA	JJJJJJJJJJJJJJJJJJJJJJJJJJJJJJJJJJJJJJJJJJJJJJJJ>JJJJ>JJJJJJJJJJJJJJJJJJJJJJ	AS:i:-12	XS:i:-12	XN:i:0	XM:i:2	XO:i:0	XG:i:0	NM:i:2	MD:Z:8A48A18	YT:Z:UU	YA:i:1	YM:i:1	YR:i:4	YL:i:6
ST-J00101:167:HFWTMBBXY:6:1101:8369:10686	0	tRNA-Trp-CCA-21	21	1	76M	*	0	0	GGACCCATTGCACAACTGGTAGTGCAACGGACTCCAAATCCGCAGGTTGGGCGTTCATGTCGCTCTGGGTTCACCA	JJJJJJJJJJJJJAJJJDIJJJJJJJJJJJJJJJJJJJJJIJJJJIIJJIIJJJJJJJJJJJGJJJJJJJJJJJJJ	AS:i:-12	XS:i:-12	XN:i:0	XM:i:2	XO:i:0	XG:i:0	NM:i:2	MD:Z:8A48A18	YT:Z:UU	YA:i:1	YM:i:1	YR:i:4	YL:i:6
ST-J00101:167:HFWTMBBXY:6:1101:25875:10809	256	tRNA-Trp-CCA-21	21	0	76M	*	0	0	GGACCCATGGCACAACTGGCAGTGCAACGGACTCCAAATCCGCAGGTTGGGCGTTCAGGTCGCTCTGGGTTCACCA	JJJJJJJJJJJJJJJJJJJJJJJJJJJJJJJJJJJJJJJJJJJJJJJJJJJJJJJJJJJJJJJJJJJJJJJJJJJJ	AS:i:-18	XS:i:-18	XN:i:0	XM:i:3	XO:i:0	XG:i:0	NM:i:3	MD:Z:8A10T37A18	YT:Z:UU	YA:i:1	YM:i:1	YR:i:4	YL:i:6
ST-J00101:167:HFWTMBBXY:6:1101:30239:10809	256	tRNA-Trp-CCA-21	21	1	76M	*	0	0	GGACCCATTGCACAACTGGTAGTGCAACGGACTCCAAATCCGCAGGTTGGGCGTTCATGTCGCTCTGGGTTCACCA	JJJJJJJJJJJJJJJJJJJJJJJJJJJJJJJIJJJJJJJJJJJJJJJJJJJJJJJJJJJJJJJJJJJJJJJJJJJJ	AS:i:-12	XS:i:-12	XN:i:0	XM:i:2	XO:i:0	XG:i:0	NM:i:2	MD:Z:8A48A18	YT:Z:UU	YA:i:1	YM:i:1	YR:i:4	YL:i:6
ST-J00101:167:HFWTMBBXY:6:1101:5081:10897	256	tRNA-Trp-CCA-21	21	1	76M	*	0	0	GGACCCATGGCACAACTGGTAGTGCAACGGACTCCAAATCCGCAGGTTGGGCGTTCATGTCGCTCTGGGTTCACCA	JJJJJJJJJJJJJJJJJJJJJJJJJJJJJJJJJJJJJJJJJJJJJJJJJJJJJJJJJJJJJJJJJJJJJJJJJJJJ	AS:i:-12	XS:i:-12	XN:i:0	XM:i:2	XO:i:0	XG:i:0	NM:i:2	MD:Z:8A48A18	YT:Z:UU	YA:i:1	YM:i:1	YR:i:4	YL:i:6
ST-J00101:167:HFWTMBBXY:6:1101:2006:10950	256	tRNA-Trp-CCA-21	21	1	76M	*	0	0	GGACCCATTGCACAACTGGTAGTGCAACGGACTCCAAATCCGCAGGTTGGGCGTTCAGGTCGCTCTGGGTTCACCA	JJJJJJJJJJJJJJJJJJJJJJJJJJJJJJJJJJJJJJIJJJJJJJJJJJJJJJJJJJJJJJJJJJJJJJJJJJJJ	AS:i:-12	XS:i:-12	XN:i:0	XM:i:2	XO:i:0	XG:i:0	NM:i:2	MD:Z:8A48A18	YT:Z:UU	YA:i:1	YM:i:1	YR:i:4	YL:i:6
ST-J00101:167:HFWTMBBXY:6:1101:20019:10968	256	tRNA-Trp-CCA-21	21	1	76M	*	0	0	GGACCCATGGCACAACTGGTAGTGCAACGGACTCCAAATCCGCAGGTTGGGCGTTCAGGTCGCTCTGGGTTCACCA	JJJJJJJJJJJJJJJJJJJJJJJJJJJJJJJJJJJJJJJJJJJJJJJJJJJJJJJJJJJJJJJJJJJJJJJJJJJJ	AS:i:-12	XS:i:-12	XN:i:0	XM:i:2	XO:i:0	XG:i:0	NM:i:2	MD:Z:8A48A18	YT:Z:UU	YA:i:1	YM:i:1	YR:i:4	YL:i:6
ST-J00101:167:HFWTMBBXY:6:1101:3234:11108	256	tRNA-Trp-CCA-21	21	1	76M	*	0	0	GGACCCATAGCACAACTGGTAGTGCAACGGACTCCAAATCCGCAGGTTGGGCGTTCAGGTCGCTCTGGGTTCACCA	JJJJJJJJJJJJJJJJJJJJJJJJJJJJJJJJJJJJJJJJJJJJJJJJJJJJJJJJJJJJJJJJJJJJJJJJJJJJ	AS:i:-6	XS:i:-6	XN:i:0	XM:i:1	XO:i:0	XG:i:0	NM:i:1	MD:Z:57A18	YT:Z:UU	YA:i:1	YM:i:1	YR:i:4	YL:i:6
ST-J00101:167:HFWTMBBXY:6:1101:2869:11143	256	tRNA-Trp-CCA-21	21	1	76M	*	0	0	GGACCCATGGCACAACTGGTAGTGCAACGGACTCCAAATCCGCAGGTTGGGCGTTCAGGTCGCTCTGGGTTCACCA	JJJJJJJJJJJJJJJJJJJJJJJJJJJJJJJJJBJJJJJJJJJJJJJJJJJJJJJJJJJJJJJJJJJJJJJJJJJJ	AS:i:-12	XS:i:-12	XN:i:0	XM:i:2	XO:i:0	XG:i:0	NM:i:2	MD:Z:8A48A18	YT:Z:UU	YA:i:1	YM:i:1	YR:i:4	YL:i:6
ST-J00101:167:HFWTMBBXY:6:1101:16285:11143	256	tRNA-Trp-CCA-21	21	1	76M	*	0	0	GGACCCATAGCACAACTGGTAGTGCAACGGACTCCAAATCCGCAGGTTGGGCGTTCAGGTCGCTCTGGGTTCACCA	JJJJJJJJJJJJJJJJJJJJJJJJJJJJJJJJJJJJJJJJJJJJJJJJJJJJJJJJJJJJJJJJJJJJJJJJJJJJ	AS:i:-6	XS:i:-6	XN:i:0	XM:i:1	XO:i:0	XG:i:0	NM:i:1	MD:Z:57A18	YT:Z:UU	YA:i:1	YM:i:1	YR:i:4	YL:i:6
ST-J00101:167:HFWTMBBXY:6:1101:22353:11143	256	tRNA-Trp-CCA-21	21	0	8M1D67M	*	0	0	GGACCCATGCACAACTGGCAGTGCAACGGACTCCAAATCCGCAGGTTGGGCGTTCAGGTCGCTCTGGGTTCACCA	JJJJJJJJJJJJJJJJJJJJJJJJJJJJJJJJJJJJJJJJJJJJJJJJJJJJJJJJJJJJJJJJJJJJJJJJJJJ	AS:i:-20	XS:i:-20	XN:i:0	XM:i:2	XO:i:1	XG:i:1	NM:i:3	MD:Z:8^A10T37A18	YT:Z:UU	YA:i:1	YM:i:1	YR:i:4	YL:i:6
ST-J00101:167:HFWTMBBXY:6:1101:10044:11091	0	tRNA-Trp-CCA-21	21	1	76M	*	0	0	GGACCCATTGCACAACTGGTAGTGCAACGGACTCCAAATCCGCAGGTTGGGCGTTCAGGTCGCTCTGGGTTCACCA	JJJJJJJJJJJJJJJJJJJJJJJJJJJJJJJJJJJJJJJJJJJJJJJJJJJJJJJJJJJJJJJJJJJJJJJJJJJJ	AS:i:-12	XS:i:-12	XN:i:0	XM:i:2	XO:i:0	XG:i:0	NM:i:2	MD:Z:8A48A18	YT:Z:UU	YA:i:1	YM:i:1	YR:i:4	YL:i:6
ST-J00101:167:HFWTMBBXY:6:1101:7679:11038	256	tRNA-Trp-CCA-21	21	1	76M	*	0	0	GGACCCATGGCACAACTGGTAGTGCAACGGACTCCAAATCCGCAGGTTGGGCGTTCAGGTCGCTCTGGGTTCACCA	JJJJJJJJJJJJJJJJJJJJJJJJJJJJJJJJJJJJJJJJJJJJJJJJJJJJJJJJJJJJJJJJJJJJJJJJJJJJ	AS:i:-12	XS:i:-12	XN:i:0	XM:i:2	XO:i:0	XG:i:0	NM:i:2	MD:Z:8A48A18	YT:Z:UU	YA:i:1	YM:i:1	YR:i:4	YL:i:6
ST-J00101:167:HFWTMBBXY:6:1101:3366:11266	256	tRNA-Trp-CCA-21	21	1	76M	*	0	0	GGACCCATGGCACAACTGGTAGTGCAACGGACTCCAAATCCGCAGGTTGGGCGTTCAGGTCGCTCTGGGTTCACCA	JJJJJJJJJJJJJJJJJJJJJJJJJJJJJJJJJJJJJJJJJJJJJJJJJJJJJJJJJJJJJJJJJJJJJJJJJJJJ	AS:i:-12	XS:i:-12	XN:i:0	XM:i:2	XO:i:0	XG:i:0	NM:i:2	MD:Z:8A48A18	YT:Z:UU	YA:i:1	YM:i:1	YR:i:4	YL:i:6
ST-J00101:167:HFWTMBBXY:6:1101:23389:11284	256	tRNA-Trp-CCA-21	21	1	76M	*	0	0	GGACCCATTGCACAACTGGTAGTGCAACGGACTCCAAATCCGCAGGTTGGGCGTTCAGGTCGCTCTGGGTTCACCA	JJJJJJJJJJJJJJJJJJJJJJJJJJJJJJJJJIIJJJJJJJJJJJJJ?JJJJJJJJJJJJJJJJJJJJJJJJJJJ	AS:i:-12	XS:i:-12	XN:i:0	XM:i:2	XO:i:0	XG:i:0	NM:i:2	MD:Z:8A48A18	YT:Z:UU	YA:i:1	YM:i:1	YR:i:4	YL:i:6
ST-J00101:167:HFWTMBBXY:6:1101:24728:11284	0	tRNA-Trp-CCA-21	21	1	76M	*	0	0	GGACCCATTGCACAACTGGTAGTGCAACGGACTCCAAATCCGCAGGTTGGGCGTTCAGGTCGCTCTGGGTTCACCA	JJJJJJJJJJJJJJJJJJJJJJJJJJJJJJJJJJJJJJJJJJJJJJJJJJJJJJJJJJJJJJJJJJJJJJJJJJJJ	AS:i:-12	XS:i:-12	XN:i:0	XM:i:2	XO:i:0	XG:i:0	NM:i:2	MD:Z:8A48A18	YT:Z:UU	YA:i:1	YM:i:1	YR:i:4	YL:i:6
ST-J00101:167:HFWTMBBXY:6:1101:10490:11302	256	tRNA-Trp-CCA-21	21	1	76M	*	0	0	GGACCCATGGCACAACTGGTAGTGCAACGGACTCCAAATCCGCAGGTTGGGCGTTCAGGTCGCTCTGGGTTCACCA	JJJJJJD?JJJIJ0IJJJJJJ<JIJJIJJJ?JJ:GJJIJDD?JJID::?JIAJIJ:GIFJJJ<JJJJIJIIJD?JJ	AS:i:-12	XS:i:-12	XN:i:0	XM:i:2	XO:i:0	XG:i:0	NM:i:2	MD:Z:8A48A18	YT:Z:UU	YA:i:1	YM:i:1	YR:i:4	YL:i:6
ST-J00101:167:HFWTMBBXY:6:1101:22891:11442	256	tRNA-Trp-CCA-21	21	1	76M	*	0	0	GGACCCATGGCACAACTGGTAGTGCAACGGACTCCAAATCCGCAGGTTGGGCGTTCAGGTCGCTCTGGGTTCACCA	JJJJJJJJJJJJJJJJJJJJJJJJJJJJJJJJJJJJJJJJJJJJJJJJJJJJJJJJJJJJJJJJJJJJJJJJJJJJ	AS:i:-12	XS:i:-12	XN:i:0	XM:i:2	XO:i:0	XG:i:0	NM:i:2	MD:Z:8A48A18	YT:Z:UU	YA:i:1	YM:i:1	YR:i:4	YL:i:6
ST-J00101:167:HFWTMBBXY:6:1101:2280:11214	256	tRNA-Trp-CCA-21	21	1	76M	*	0	0	GGACCCATGGCACAACTGGTAGTGCAACGGACTCCAAATCCGCAGGTTGGGCGTTCATGTCGCTCTGGGTTCACCA	JJJJJJJJJJJJJJJJJJJJJJJJJJJJJJJJJJJJJJJJJJJJJJJJ?JJJJJJJJJJJJJJJJJJJJJJJJJJJ	AS:i:-12	XS:i:-12	XN:i:0	XM:i:2	XO:i:0	XG:i:0	NM:i:2	MD:Z:8A48A18	YT:Z:UU	YA:i:1	YM:i:1	YR:i:4	YL:i:6
ST-J00101:167:HFWTMBBXY:6:1101:19289:11460	256	tRNA-Trp-CCA-21	21	1	76M	*	0	0	GGACCCATTGCACAACTGGTAGTGCAACGGACTCCAAATCCGCAGGTTGGGCGTTCAGGTCGCTCTGGGTTCACCA	JJJJJJJJJJJJJJJJJJJJJJJJJJJJJJJJJJJJJJJJJJJJJJJJJJJJJJJJJJJJJJJJJJJJJJJJJJJJ	AS:i:-12	XS:i:-12	XN:i:0	XM:i:2	XO:i:0	XG:i:0	NM:i:2	MD:Z:8A48A18	YT:Z:UU	YA:i:1	YM:i:1	YR:i:4	YL:i:6
ST-J00101:167:HFWTMBBXY:6:1101:23926:11477	256	tRNA-Trp-CCA-21	21	1	76M	*	0	0	GGACCCATTGCACAACTGGTAGTGCAACGGACTCCAAATCCGCAGGTTGGGCGTTCAGGTCGCTCTGGGTTCACCA	JJJJJJJJJJJJJJJJJJJJJJJJJJJJJJJJJJJJJJJJJJJJJJJJJJJJJJJJJDJJJJJJJJJJJJJJJJJJ	AS:i:-12	XS:i:-12	XN:i:0	XM:i:2	XO:i:0	XG:i:0	NM:i:2	MD:Z:8A48A18	YT:Z:UU	YA:i:1	YM:i:1	YR:i:4	YL:i:6
ST-J00101:167:HFWTMBBXY:6:1101:22972:11513	256	tRNA-Trp-CCA-21	21	1	76M	*	0	0	GGACCCATGGCACAACTGGTAGTGCAACGGACTCCAAATCCGCAGGTTGGGCGTTCAGGTCGCTCTGGGTTCACCA	JJJJJJJJJJJJJJJJJJJJJJJJJJJJJJIJJJJJJJJJJJJJJJJJJJJJJJJJJJJJJJJJJJJJJJJJJJJJ	AS:i:-12	XS:i:-12	XN:i:0	XM:i:2	XO:i:0	XG:i:0	NM:i:2	MD:Z:8A48A18	YT:Z:UU	YA:i:1	YM:i:1	YR:i:4	YL:i:6
ST-J00101:167:HFWTMBBXY:6:1101:30726:11583	0	tRNA-Trp-CCA-21	21	1	76M	*	0	0	GGACCCATGGCACAACTGGTAGTGCAACGGACTCCAAATCCGCAGGTTGGGCGTTCAGGTCGCTCTGGGTTCACCA	AJJJJJJJAJJJJJJJJJJJJJJJJJJJDJJ:AIJJJJJJJID:JJIJJJJJJJJGJJJJJJJJJJJJJJJJJJJJ	AS:i:-12	XS:i:-12	XN:i:0	XM:i:2	XO:i:0	XG:i:0	NM:i:2	MD:Z:8A48A18	YT:Z:UU	YA:i:1	YM:i:1	YR:i:4	YL:i:6
ST-J00101:167:HFWTMBBXY:6:1101:14712:11618	256	tRNA-Trp-CCA-21	21	1	76M	*	0	0	GGACCCATTGCACAACTGGTAGTGCAACGGACTCCAAATCCGCAGGTTGGGCGTTCATGTCGCTCTGGGTTCACCA	JJJJJJJJJJJJJJJJJJJJJJJJJJJJJJJJJJJJJJGJJGJJJJJJJJJJJJJJJJJJJJJJJJJJJJJJJJJJ	AS:i:-12	XS:i:-12	XN:i:0	XM:i:2	XO:i:0	XG:i:0	NM:i:2	MD:Z:8A48A18	YT:Z:UU	YA:i:1	YM:i:1	YR:i:4	YL:i:6
ST-J00101:167:HFWTMBBXY:6:1101:25246:11618	0	tRNA-Trp-CCA-21	21	1	76M	*	0	0	GGACCCATAGCACAACTGGTAGTGCAACGGACTCCAAATCCGCAGGTTGGGCGTTCAGGTCGCTCTGGGTTCACCA	JJJJJJJJJJJJJJJJJJJJJJJJJJJJJJJJJJJJJJJJJJJJJJJJJJJJJJJJJJJJJJJJJJJJJJJJJJJJ	AS:i:-6	XS:i:-6	XN:i:0	XM:i:1	XO:i:0	XG:i:0	NM:i:1	MD:Z:57A18	YT:Z:UU	YA:i:1	YM:i:1	YR:i:4	YL:i:6
ST-J00101:167:HFWTMBBXY:6:1101:10287:11407	256	tRNA-Trp-CCA-21	21	1	76M	*	0	0	GGACCCATAGCACAACTGGTAGTGCAACGGACTCCAAATCCGCAGGTTGGGCGTTCAGGTCGCTCTGGGTTCACCA	JJJJJJJJJJJJJJJJJJJJJJJJJJJJJJJJJJJJJJJJJJJJJJJJJJJJJJJJJJJJJJJJJJJJJJJJJJJJ	AS:i:-6	XS:i:-6	XN:i:0	XM:i:1	XO:i:0	XG:i:0	NM:i:1	MD:Z:57A18	YT:Z:UU	YA:i:1	YM:i:1	YR:i:4	YL:i:6
ST-J00101:167:HFWTMBBXY:6:1101:8674:11530	256	tRNA-Trp-CCA-21	21	1	76M	*	0	0	GGACCCATTGCACAACTGGTAGTGCAACGGACTCCAAATCCGCAGGTTGGGCGTTCATGTCGCTCTGGGTTCACCA	JJJJJJJJJJJJJJJJJJJJJJJJJJJJJJJJJJJJJJJIJJJJJJJJJFJJJJJJJJJJJJJJJJJJJJJJJJJJ	AS:i:-12	XS:i:-12	XN:i:0	XM:i:2	XO:i:0	XG:i:0	NM:i:2	MD:Z:8A48A18	YT:Z:UU	YA:i:1	YM:i:1	YR:i:4	YL:i:6
ST-J00101:167:HFWTMBBXY:6:1101:9100:11530	256	tRNA-Trp-CCA-21	21	1	76M	*	0	0	GGACCCATGGCACAACTGGTAGTGCAACGGACTCCAAATCCGCAGGTTGGGCGTTCAGGTCGCTCTGGGTTCACCA	JJJJJJJJJJJJJJJJJJJJJJJJJJJJJJJJJJJJJJJJJJJJJJJJJJJJJJJJJJJJJJJJJJJJJJJJJJJJ	AS:i:-12	XS:i:-12	XN:i:0	XM:i:2	XO:i:0	XG:i:0	NM:i:2	MD:Z:8A48A18	YT:Z:UU	YA:i:1	YM:i:1	YR:i:4	YL:i:6
ST-J00101:167:HFWTMBBXY:6:1101:17076:11530	256	tRNA-Trp-CCA-21	21	1	76M	*	0	0	GGACCCATGGCACAACTGGTAGTGCAACGGACTCCAAATCCGCAGGTTGGGCGTTCAGGTCGCTCTGGGTTCACCA	JJJJJJJJJJJJJJJJJJJJJJJJJJJJJJJJJJJJJJJJJJJJJJJJJJJJJJJJJJJJJJJJJJJJJJJJJJJJ	AS:i:-12	XS:i:-12	XN:i:0	XM:i:2	XO:i:0	XG:i:0	NM:i:2	MD:Z:8A48A18	YT:Z:UU	YA:i:1	YM:i:1	YR:i:4	YL:i:6
ST-J00101:167:HFWTMBBXY:6:1101:26920:11530	256	tRNA-Trp-CCA-21	21	1	76M	*	0	0	GGACCCATAGCACAACTGGTAGTGCAACGGACTCCAAATCCGCAGGTTGGGCGTTCAGGTCGCTCTGGGTTCACCA	JJJJJJJJJJJJJJJJJJJJJJJJJJJJJJJJJJJJJJJJJJJJJJJJJJJJJJJJJJJJJJJJJJJJJJJJJJJJ	AS:i:-6	XS:i:-6	XN:i:0	XM:i:1	XO:i:0	XG:i:0	NM:i:1	MD:Z:57A18	YT:Z:UU	YA:i:1	YM:i:1	YR:i:4	YL:i:6
ST-J00101:167:HFWTMBBXY:6:1101:12763:11548	256	tRNA-Trp-CCA-21	21	1	76M	*	0	0	GGACCCATGGCACAACTGGTAGTGCAACGGACTCCAAATCCGCAGGTTGGGCGTTCAGGTCGCTCTGGGTTCACCA	JJJJJJJJJJJJJJJJJJJJJJJJJJJJJJJJJJJJJJJJJJJJJJJJJJJJJJJJJJJJJJJJJJJJJJJJJJJJ	AS:i:-12	XS:i:-12	XN:i:0	XM:i:2	XO:i:0	XG:i:0	NM:i:2	MD:Z:8A48A18	YT:Z:UU	YA:i:1	YM:i:1	YR:i:4	YL:i:6
ST-J00101:167:HFWTMBBXY:6:1101:19796:11565	256	tRNA-Trp-CCA-21	21	1	76M	*	0	0	GGACCCATTGCACAACTGGTAGTGCAACGGACTCCAAATCCGCAGGTTGGGCGTTCATGTCGCTCTGGGTTCACCA	JJJJJJJJJJJJJJJJJJJJJJJJJJJJJJJJJJJJJJJJJJJJJJJJJJJJJJJJJJJJJJJJJJJJJJJJJJJJ	AS:i:-12	XS:i:-12	XN:i:0	XM:i:2	XO:i:0	XG:i:0	NM:i:2	MD:Z:8A48A18	YT:Z:UU	YA:i:1	YM:i:1	YR:i:4	YL:i:6
ST-J00101:167:HFWTMBBXY:6:1101:26687:11794	256	tRNA-Trp-CCA-21	21	1	76M	*	0	0	GGACCCATTGCACAACTGGTAGTGCAACGGACTCCAAATCCGCAGGTTGGGCGTTCAGGTCGCTCTGGGTTCACCA	JJJJJJJJJJJJJJJJJJJJJJJJJJJJJJJJJJJJJJJJJJJJJJJJJJJJJJJJJJJJJJJJJJJJJJJJJJJJ	AS:i:-12	XS:i:-12	XN:i:0	XM:i:2	XO:i:0	XG:i:0	NM:i:2	MD:Z:8A48A18	YT:Z:UU	YA:i:1	YM:i:1	YR:i:4	YL:i:6
ST-J00101:167:HFWTMBBXY:6:1101:28280:11812	256	tRNA-Trp-CCA-21	21	1	76M	*	0	0	GGACCCATAGCACAACTGGTAGTGCAACGGACTCCAAATCCGCAGGTTGGGCGTTCAGGTCGCTCTGGGTTCACCA	JJJJJJJJJJJJJJJJJJJJJJJJJJJJJJJJJJJJJJJJJJJJJJJJJJJJJJJJJJJJJJJJJJJJJJJJJJJJ	AS:i:-6	XS:i:-6	XN:i:0	XM:i:1	XO:i:0	XG:i:0	NM:i:1	MD:Z:57A18	YT:Z:UU	YA:i:1	YM:i:1	YR:i:4	YL:i:6
ST-J00101:167:HFWTMBBXY:6:1101:14062:11829	256	tRNA-Trp-CCA-21	21	1	76M	*	0	0	GGACCCATGGCACAACTGGTAGTGCAACGGACTCCAAATCCGCAGGTTGGGCGTTCAGGTCGCTCTGGGTTCACCA	JJJJJJJJJJJJJJJJJJJJJJJJJJJJJJJJJJJJJJJJJJJJJJJJJJJJJJJJJJJJJJJJJJJJJJJJJJJJ	AS:i:-12	XS:i:-12	XN:i:0	XM:i:2	XO:i:0	XG:i:0	NM:i:2	MD:Z:8A48A18	YT:Z:UU	YA:i:1	YM:i:1	YR:i:4	YL:i:6
ST-J00101:167:HFWTMBBXY:6:1101:13697:11688	256	tRNA-Trp-CCA-21	21	1	76M	*	0	0	GGACCCATTGCACAACTGGTAGTGCAACGGACTCCAAATCCGCAGGTTGGGCGTTCAGGTCGCTCTGGGTTCACCA	JJJJJJJJJJJJJJJJJJJJJJJJJJJJJJJJJJJJJJJJJJJJJJJJJJJJJJJJJJJJJJJJJJJJJJJJJJJJ	AS:i:-12	XS:i:-12	XN:i:0	XM:i:2	XO:i:0	XG:i:0	NM:i:2	MD:Z:8A48A18	YT:Z:UU	YA:i:1	YM:i:1	YR:i:4	YL:i:6
ST-J00101:167:HFWTMBBXY:6:1101:15635:12058	256	tRNA-Trp-CCA-21	21	1	76M	*	0	0	GGACCCATGGCACAACTGGTAGTGCAACGGACTCCAAATCCGCAGGTTGGGCGTTCAGGTCGCTCTGGGTTCACCA	JJJJJJJJJJJJJJJJJJJJJJJJJJJJJJJJJJJJJJJJJJJJJJJJJJJJJJJJJJJJJJJJJJJJJJJJJJJJ	AS:i:-12	XS:i:-12	XN:i:0	XM:i:2	XO:i:0	XG:i:0	NM:i:2	MD:Z:8A48A18	YT:Z:UU	YA:i:1	YM:i:1	YR:i:4	YL:i:6
ST-J00101:167:HFWTMBBXY:6:1101:27580:12075	256	tRNA-Trp-CCA-21	21	1	76M	*	0	0	GGACCCATTGCACAACTGGTAGTGCAACGGACTCCAAATCCGCAGGTTGGGCGTTCAGGTCGCTCTGGGTTCACCA	JJJJJJJJJJJJJJJJJJJJJJJJJJJJJJJJJJJJJJJJJJJJJJJJJJJJJJJJJJJJJJJJJJJJJJJJJJJJ	AS:i:-12	XS:i:-12	XN:i:0	XM:i:2	XO:i:0	XG:i:0	NM:i:2	MD:Z:8A48A18	YT:Z:UU	YA:i:1	YM:i:1	YR:i:4	YL:i:6
ST-J00101:167:HFWTMBBXY:6:1101:25915:11970	256	tRNA-Trp-CCA-21	21	1	76M	*	0	0	GGACCCATAGCACAACTGGTAGTGCAACGGACTCCAAATCCGCAGGTTGGGCGTTCAGGTCGCTCTGGGTTCACCA	JJJJJJJJJJJJJJJJJJJJJJJJJJJJJJJJJJJJJJJJJJJJJJJJJJJJJJJJJJJJJJJJJJJJJJJJJJJJ	AS:i:-6	XS:i:-6	XN:i:0	XM:i:1	XO:i:0	XG:i:0	NM:i:1	MD:Z:57A18	YT:Z:UU	YA:i:1	YM:i:1	YR:i:4	YL:i:6
ST-J00101:167:HFWTMBBXY:6:1101:31274:11970	256	tRNA-Trp-CCA-21	21	1	76M	*	0	0	GGACCCATTGCACAACTGGTAGTGCAACGGACTCCAAATCCGCAGGTTGGGCGTTCAGGTCGCTCTGGGTTCACCA	JJJJJJJJJJJJJJJJJJJJJJJJJJJJJJJJJJJJJGGFJJJJJJJJJIAAJJJJJJJJJJJJJJJJJJJJJJJJ	AS:i:-12	XS:i:-12	XN:i:0	XM:i:2	XO:i:0	XG:i:0	NM:i:2	MD:Z:8A48A18	YT:Z:UU	YA:i:1	YM:i:1	YR:i:4	YL:i:6
ST-J00101:167:HFWTMBBXY:6:1101:5944:12005	256	tRNA-Trp-CCA-21	21	1	76M	*	0	0	GGACCCATGGCACAACTGGTAGTGCAACGGACTCCAAATCCGCAGGTTGGGCGTTCAGGTCGCTCTGGGTTCACCA	JJJJJJJJJJJJJJJJJJJJJJJJJJJJJJJJJJJJJJJJJJJJJJJJJJJJJJJJJJJJJJJJJJJJJJJJJJJJ	AS:i:-12	XS:i:-12	XN:i:0	XM:i:2	XO:i:0	XG:i:0	NM:i:2	MD:Z:8A48A18	YT:Z:UU	YA:i:1	YM:i:1	YR:i:4	YL:i:6
ST-J00101:167:HFWTMBBXY:6:1101:29437:12023	256	tRNA-Trp-CCA-21	21	1	76M	*	0	0	GGACCCATTGCACAACTGGTAGTGCAACGGACTCCAAATCCGCAGGTTGGGCGTTCAGGTCGCTCTGGGTTCACCA	JJJJJJJJJJJJJJJJJJJJJJJJJJJJJJJJJJJJJJJJJJJJJJJJJDJJJJJJJJJJJJJJJJJJJJJJJJJJ	AS:i:-12	XS:i:-12	XN:i:0	XM:i:2	XO:i:0	XG:i:0	NM:i:2	MD:Z:8A48A18	YT:Z:UU	YA:i:1	YM:i:1	YR:i:4	YL:i:6
ST-J00101:167:HFWTMBBXY:6:1101:24556:12181	0	tRNA-Trp-CCA-21	21	1	76M	*	0	0	GGACCCATTGCACAACTGGTAGTGCAACGGACTCCAAATCCGCAGGTTGGGCGTTCAGGTCGCTCTGGGTTCACCA	JJJJJJJJJJJJJJJJJJJJJJJJJJJJJJJJJJJJJJJJJJJJJJJJJJJJJJGJJJJJJJJJJJJJJJJJJJJJ	AS:i:-12	XS:i:-12	XN:i:0	XM:i:2	XO:i:0	XG:i:0	NM:i:2	MD:Z:8A48A18	YT:Z:UU	YA:i:1	YM:i:1	YR:i:4	YL:i:6
ST-J00101:167:HFWTMBBXY:6:1101:29447:12181	256	tRNA-Trp-CCA-21	21	1	76M	*	0	0	GGACCCATTGCACAACTGGTAGTGCAACGGACTCCAAATCCGCAGGTTGGGCGTTCAGGTCGCTCTGGGTTCACCA	JJJJJJJJJJJJJJJJJJJJJJJJJJJJJJJJJJJJJJJJJJJJJJJJJJJJJJJJJJJJJJJJJJJJJJJJJJJJ	AS:i:-12	XS:i:-12	XN:i:0	XM:i:2	XO:i:0	XG:i:0	NM:i:2	MD:Z:8A48A18	YT:Z:UU	YA:i:1	YM:i:1	YR:i:4	YL:i:6
ST-J00101:167:HFWTMBBXY:6:1101:1235:12146	256	tRNA-Trp-CCA-21	21	1	76M	*	0	0	GGACCCATTGCACAACTGGTAGTGCAACGGACTCCAAATCCGCAGGTTGGGCGTTCAGGTCGCTCTGGGTTCACCA	JJJJJJJJJJJJJDJJJJJJJJJJJJJJJJJGJJDJJJGBGJGJJJJIFIJJJJJJJJJJIIJJJJJJJJJJJJJJ	AS:i:-12	XS:i:-12	XN:i:0	XM:i:2	XO:i:0	XG:i:0	NM:i:2	MD:Z:8A48A18	YT:Z:UU	YA:i:1	YM:i:1	YR:i:4	YL:i:6
ST-J00101:167:HFWTMBBXY:6:1101:15128:12339	0	tRNA-Trp-CCA-21	21	1	76M	*	0	0	GGACCCATGGCACAACTGGTAGTGCAACGGACTCCAAATCCGCAGGTTGGGCGTTCAGGTCGCTCTGGGTTCACCA	JJJJJJJJJJJJJJJJJJJJJJJJJJJJJJJJJJJJJJJJJJJJJJJJJJJJJJJJJJJJJJJJJJJJJJJJJJJJ	AS:i:-12	XS:i:-12	XN:i:0	XM:i:2	XO:i:0	XG:i:0	NM:i:2	MD:Z:8A48A18	YT:Z:UU	YA:i:1	YM:i:1	YR:i:4	YL:i:6
ST-J00101:167:HFWTMBBXY:6:1101:11566:12357	256	tRNA-Trp-CCA-21	21	1	76M	*	0	0	GGACCCATGGCACAACTGGTAGTGCAACGGACTCCAAATCCGCAGGTTGGGCGTTCAGGTCGCTCTGGGTTCACCA	JJJJJJJJJJJJJJJJJJJJJJJJJJJJJJJJJJJJJJJJJJJJJJJJ/JJJJ>JJJJ>JJJJJJJJJJJJJJJJJ	AS:i:-12	XS:i:-12	XN:i:0	XM:i:2	XO:i:0	XG:i:0	NM:i:2	MD:Z:8A48A18	YT:Z:UU	YA:i:1	YM:i:1	YR:i:4	YL:i:6
ST-J00101:167:HFWTMBBXY:6:1101:15179:12357	256	tRNA-Trp-CCA-21	21	1	76M	*	0	0	GGACCCATGGCACAACTGGTAGTGCAACGGACTCCAAATCCGCAGGTTGGGCGTTCAGGTCGCTCTGGGTTCACCA	JJJJJJJJJJJJJJJJJJJJJJJJJJJJJJJJJJJJJJJJJJJJJJJJJJJJJJJJJJJJJJJJJJJJJJJJJJJJ	AS:i:-12	XS:i:-12	XN:i:0	XM:i:2	XO:i:0	XG:i:0	NM:i:2	MD:Z:8A48A18	YT:Z:UU	YA:i:1	YM:i:1	YR:i:4	YL:i:6
ST-J00101:167:HFWTMBBXY:6:1101:17665:12374	256	tRNA-Trp-CCA-21	21	1	76M	*	0	0	GGACCCATAGCACAACTGGTAGTGCAACGGACTCCAAATCCGCAGGTTGGGCGTTCAGGTCGCTCTGGGTTCACCA	JJJJJJJJJJJJJJJJJJJJJJJJJJJJJJJJJJJJJJJJJJJJJJJJJJJJJJJJJJJJJJJJJJJJJJJJJJJJ	AS:i:-6	XS:i:-6	XN:i:0	XM:i:1	XO:i:0	XG:i:0	NM:i:1	MD:Z:57A18	YT:Z:UU	YA:i:1	YM:i:1	YR:i:4	YL:i:6
ST-J00101:167:HFWTMBBXY:6:1101:30888:12251	256	tRNA-Trp-CCA-21	21	1	76M	*	0	0	GGACCCATGGCACAACTGGTAGTGCAACGGACTCCAAATCCGCAGGTTGGGCGTTCAGGTCGCTCTGGGTTCACCA	JJJJJJJJJJJJJJJJJJJJJJJJJJJJJJJJJJJJJJJJJJJJJJJJJJJJJJJJJJJJJJJJJJJJJJJJJJJJ	AS:i:-12	XS:i:-12	XN:i:0	XM:i:2	XO:i:0	XG:i:0	NM:i:2	MD:Z:8A48A18	YT:Z:UU	YA:i:1	YM:i:1	YR:i:4	YL:i:6
ST-J00101:167:HFWTMBBXY:6:1101:26737:12445	256	tRNA-Trp-CCA-21	21	1	8M1D67M	*	0	0	GGACCCATGCACAACTGGCAGTGCAACGGACTCCAAATCCGCAGGTTGGGCGTTCAAGTCGCTCTGGGTTCACCA	JJJJJJJJJJJJJJJJJJJJJJJJJJJJJJJJJJJJJJJJJJJJJJJJJJJJJJJJJJJJJJJJJJJJJJJJJJJ	AS:i:-14	XS:i:-14	XN:i:0	XM:i:1	XO:i:1	XG:i:1	NM:i:2	MD:Z:8^A10T56	YT:Z:UU	YA:i:1	YM:i:1	YR:i:4	YL:i:6
ST-J00101:167:HFWTMBBXY:6:1101:12885:12286	256	tRNA-Trp-CCA-21	21	1	76M	*	0	0	GGACCCATGGCACAACTGGTAGTGCAACGGACTCCAAATCCGCAGGTTGGGCGTTCATGTCGCTCTGGGTTCACCA	JJJJJJJJJJJJJJJJJJJJJJJJJJJJJJJJJJJJJJJJJJJJJJJJJJJJJJJJJJJJJJJJJJJJJJJJJJJJ	AS:i:-12	XS:i:-12	XN:i:0	XM:i:2	XO:i:0	XG:i:0	NM:i:2	MD:Z:8A48A18	YT:Z:UU	YA:i:1	YM:i:1	YR:i:4	YL:i:6
ST-J00101:167:HFWTMBBXY:6:1101:29366:12286	0	tRNA-Trp-CCA-21	21	1	76M	*	0	0	GGACCCATAGCACAACTGGTAGTGCAACGGACTCCAAATCCGCAGGTTGGGCGTTCAGGTCGCTCTGGGTTCACCA	JJJJJJJJJJJJJJJJJJJJJJJJJJJJJJJJJJJJJJJJJJJJJJJJJJJJJJJJJJJJJJJJJJJJJJJJJJJJ	AS:i:-6	XS:i:-6	XN:i:0	XM:i:1	XO:i:0	XG:i:0	NM:i:1	MD:Z:57A18	YT:Z:UU	YA:i:1	YM:i:1	YR:i:4	YL:i:6
ST-J00101:167:HFWTMBBXY:6:1101:31121:12304	0	tRNA-Trp-CCA-21	21	1	76M	*	0	0	GGACCCATGGCACAACTGGTAGTGCAACGGACTCCAAATCCGCAGGTTGGGCGTTCAGGTCGCTCTGGGTTCACCA	JJJJJJJJJJJJJJJJJJJJJJJJJJJJJJJJJJJJJJIJJJJJJJJJJJJJJJJJJJJJJJJJJJJJJJJJJJJJ	AS:i:-12	XS:i:-12	XN:i:0	XM:i:2	XO:i:0	XG:i:0	NM:i:2	MD:Z:8A48A18	YT:Z:UU	YA:i:1	YM:i:1	YR:i:4	YL:i:6
ST-J00101:167:HFWTMBBXY:6:1101:7912:12497	0	tRNA-Trp-CCA-21	21	1	76M	*	0	0	GGACCCATTGCACAACTGGTAGTGCAACGGACTCCAAATCCGCAGGTTGGGCGTTCAGGTCGCTCTGGGTTCACCA	JJJJJJJJJJJJJJJJJJJJJJJJJJJJJJJJJJJJJJJJJJJJJJJJJJJJJJJJJJJJJJJJJJJJJJJJJJJJ	AS:i:-12	XS:i:-12	XN:i:0	XM:i:2	XO:i:0	XG:i:0	NM:i:2	MD:Z:8A48A18	YT:Z:UU	YA:i:1	YM:i:1	YR:i:4	YL:i:6
ST-J00101:167:HFWTMBBXY:6:1101:22851:12497	256	tRNA-Trp-CCA-21	21	1	76M	*	0	0	GGACCCATGGCACAACTGGTAGTGCAACGGACTCCAAATCCGCAGGTTGGGCGTTCAGGTCGCTCTGGGTTCACCA	JJJJJJJJJJJJJJJJJJJJJJJJJJJJJJJJJJJJJJJJJJJJJJJJJJJJJJJJJJJJJJJJJJJJJJJJJJJJ	AS:i:-12	XS:i:-12	XN:i:0	XM:i:2	XO:i:0	XG:i:0	NM:i:2	MD:Z:8A48A18	YT:Z:UU	YA:i:1	YM:i:1	YR:i:4	YL:i:6
ST-J00101:167:HFWTMBBXY:6:1101:17726:12515	256	tRNA-Trp-CCA-21	21	1	76M	*	0	0	GGACCCATGGCACAACTGGTAGTGCAACGGACTCCAAATCCGCAGGTTGGGCGTTCAGGTCGCTCTGGGTTCACCA	JJJJJJJJJJJJJJJJJJJJJJJJJJJJJJJJJJJJJJJJJJJJJJJJJJJJJJJJJJJJJJJJJJJJJJJJJJJJ	AS:i:-12	XS:i:-12	XN:i:0	XM:i:2	XO:i:0	XG:i:0	NM:i:2	MD:Z:8A48A18	YT:Z:UU	YA:i:1	YM:i:1	YR:i:4	YL:i:6
ST-J00101:167:HFWTMBBXY:6:1101:4208:12620	256	tRNA-Trp-CCA-21	21	1	76M	*	0	0	GGACCCATTGCACAACTGGTAGTGCAACGGACTCCAAATCCGCAGGTTGGGCGTTCAGGTCGCTCTGGGTTCACCA	JJJJJJJJJJJJJJJJJJJJJJJJJJJJJJJJJJJJJJJJJJJJJJJJJJJJJJJJJJJJJJJJJJJJJJJJJJJJ	AS:i:-12	XS:i:-12	XN:i:0	XM:i:2	XO:i:0	XG:i:0	NM:i:2	MD:Z:8A48A18	YT:Z:UU	YA:i:1	YM:i:1	YR:i:4	YL:i:6
ST-J00101:167:HFWTMBBXY:6:1101:30746:12638	0	tRNA-Trp-CCA-21	21	1	8M1D67M	*	0	0	GGACCCATGCACAACTGGTAGTGCAACGGACTCCAAATCCGCAGGTTGGGCGTTCAGGTCGCTCTGGGTTCACCA	JJJJJJJJJJJJJJJJJJJJJJJJJJJJFJJJJJJJJJJJJJJJJJJJJJJJJJJJJIJJJJJJJJJJJJJJJJJ	AS:i:-14	XS:i:-14	XN:i:0	XM:i:1	XO:i:1	XG:i:1	NM:i:2	MD:Z:8^A48A18	YT:Z:UU	YA:i:1	YM:i:1	YR:i:4	YL:i:6
ST-J00101:167:HFWTMBBXY:6:1101:2849:12726	256	tRNA-Trp-CCA-21	21	1	76M	*	0	0	GGACCCATAGCACAACTGGTAGTGCAACGGACTCCAAATCCGCAGGTTGGGCGTTCAGGTCGCTCTGGGTTCACCA	JJJJJJJJJJJJJJJJJJJJJJJJJJJJJJJJJJJJJJIJJJJJJJJJJJJJJJJJJJJJJJJJJJJJJJJJJJJJ	AS:i:-6	XS:i:-6	XN:i:0	XM:i:1	XO:i:0	XG:i:0	NM:i:1	MD:Z:57A18	YT:Z:UU	YA:i:1	YM:i:1	YR:i:4	YL:i:6
ST-J00101:167:HFWTMBBXY:6:1101:13778:12743	256	tRNA-Trp-CCA-21	21	1	76M	*	0	0	AGACCCATAGCACAACTGGTAGTGCAACGGACTCCAAATCCGCAGGTTGGGCGTTCAGGTCGCTCTGGGTTCACCA	JJJJJJJJJJJJJJJJJJJJJJJJJJJJJJJJJJJJJJJJJJJJJJJJJJJJJJJJJJJJJJJJJJJJJJJJJJJJ	AS:i:-12	XS:i:-12	XN:i:0	XM:i:2	XO:i:0	XG:i:0	NM:i:2	MD:Z:0G56A18	YT:Z:UU	YA:i:1	YM:i:1	YR:i:4	YL:i:6
ST-J00101:167:HFWTMBBXY:6:1101:23977:12761	256	tRNA-Trp-CCA-21	21	1	76M	*	0	0	GGACCCATTGCACAACTGGTAGTGCAACGGACTCCAAATCCGCAGGTTGGGCGTTCATGTCGCTCTGGGTTCACCA	JJJJJJJJJJJJJJJJJJJJJJJJJJJJJJJJJJJJJJJJJJJJJJJJJJ>JJ>JJJJJJJJJJJJJJJJJJJJJJ	AS:i:-12	XS:i:-12	XN:i:0	XM:i:2	XO:i:0	XG:i:0	NM:i:2	MD:Z:8A48A18	YT:Z:UU	YA:i:1	YM:i:1	YR:i:4	YL:i:6
ST-J00101:167:HFWTMBBXY:6:1101:7710:12673	0	tRNA-Trp-CCA-21	21	1	76M	*	0	0	GGACCCATGGCACAACTGGTAGTGCAACGGACTCCAAATCCGCAGGTTGGGCGTTCAGGTCGCTCTGGGTTCACCA	JJJJJJJJJJJJJJJJJJJJJJJJJJJJJJJJJJJJJJJJJJJJJJJJJJJJJJJJJJJJJJJJJJJJJJJJJJJJ	AS:i:-12	XS:i:-12	XN:i:0	XM:i:2	XO:i:0	XG:i:0	NM:i:2	MD:Z:8A48A18	YT:Z:UU	YA:i:1	YM:i:1	YR:i:4	YL:i:6
ST-J00101:167:HFWTMBBXY:6:1101:27549:12796	256	tRNA-Trp-CCA-21	21	1	76M	*	0	0	GGACCCATAGCACAACTGGTAGTGCAACGGACTCCAAATCCGCAGGTTGGGCGTTCAGGTCGCTCTGGGTTCACCA	JJJJJJJJJJJJJJJJJJJJJJJJJJJJJJJJJJJJJJJJJJJJJJJJJJJJJJJJJJJJJJJJJJJJJJJJJJJJ	AS:i:-6	XS:i:-6	XN:i:0	XM:i:1	XO:i:0	XG:i:0	NM:i:1	MD:Z:57A18	YT:Z:UU	YA:i:1	YM:i:1	YR:i:4	YL:i:6
ST-J00101:167:HFWTMBBXY:6:1101:30127:12831	0	tRNA-Trp-CCA-21	21	1	76M	*	0	0	GGACCCATGGCACAACTGGTAGTGCAACGGACTCCAAATCCGCAGGTTGGGCGTTCAGGTCGCTCTGGGTTCACCA	JJJJJJJJJJJJJJJJJJJJJJJJJJJJJJJ>J>JJJJIJJJJJJI:IJDJJJJJJJJJJJJJJJJJJJJJJJJJJ	AS:i:-12	XS:i:-12	XN:i:0	XM:i:2	XO:i:0	XG:i:0	NM:i:2	MD:Z:8A48A18	YT:Z:UU	YA:i:1	YM:i:1	YR:i:4	YL:i:6
ST-J00101:167:HFWTMBBXY:6:1101:17107:12884	256	tRNA-Trp-CCA-21	21	1	76M	*	0	0	GGACCCATTGCACAACTGGTAGTGCAACGGACTCCAAATCCGCAGGTTGGGCGTTCAGGTCGCTCTGGGTTCACCA	JJJJJJJJJJJJJJJJJJJJJJJJJJJJJJJJJJJJJJJJJJJJJJJJJJJJJJJJJJJJJJJJJJJJJJJJJJJJ	AS:i:-12	XS:i:-12	XN:i:0	XM:i:2	XO:i:0	XG:i:0	NM:i:2	MD:Z:8A48A18	YT:Z:UU	YA:i:1	YM:i:1	YR:i:4	YL:i:6
ST-J00101:167:HFWTMBBXY:6:1101:7162:13166	256	tRNA-Trp-CCA-21	21	0	76M	*	0	0	GGACCCATGGCACAACTGGCAGTGCAACGGACTCCAAATCCGCAGGTTGGGCGTTCAGGTCGCTCTGGGTTCACCA	JJJJJJJJJJJJJJJJJJJJJJJJJJJJJJJJJJJJJJJJJJJJJJJJJJJJJJJJJJJJJJJJJJJJJJJJJJJJ	AS:i:-18	XS:i:-18	XN:i:0	XM:i:3	XO:i:0	XG:i:0	NM:i:3	MD:Z:8A10T37A18	YT:Z:UU	YA:i:1	YM:i:1	YR:i:4	YL:i:6
ST-J00101:167:HFWTMBBXY:6:1101:6989:13183	256	tRNA-Trp-CCA-21	21	1	76M	*	0	0	GGACCCATGGCACAACTGGTAGTGCAACGGACTCCAAATCCGCAGGTTGGGCGTTCAGGTCGCTCTGGGTTCACCA	JJJJJJJJJJJJJJJJJJJJJJJJJJJJJJJJJJJJJJJJJJJJJJJJJJJJJJJJJJJJJJJJJJJJJJJJJJJJ	AS:i:-12	XS:i:-12	XN:i:0	XM:i:2	XO:i:0	XG:i:0	NM:i:2	MD:Z:8A48A18	YT:Z:UU	YA:i:1	YM:i:1	YR:i:4	YL:i:6
ST-J00101:167:HFWTMBBXY:6:1101:20730:13183	0	tRNA-Trp-CCA-21	21	1	76M	*	0	0	GGACCCATAGCACAACTGGTAGTGCAACGGACTCCAAATCCGCAGGTTGGGCGTTCAGGTCGCTCTGGGTTCACCA	JJJJJJJJJJJJJJJJJJJJJJJJJJJJJJJJJJJJJJJJJJJJJJJJJJJJJJJJJJJJJJJJJJJJJJJJJJJJ	AS:i:-6	XS:i:-6	XN:i:0	XM:i:1	XO:i:0	XG:i:0	NM:i:1	MD:Z:57A18	YT:Z:UU	YA:i:1	YM:i:1	YR:i:4	YL:i:6
ST-J00101:167:HFWTMBBXY:6:1101:22191:13183	256	tRNA-Trp-CCA-21	21	1	76M	*	0	0	GGACCCATGGCACAACTGGTAGTGCAACGGACTCCAAATCCGCAGGTTGGGCGTTCAGGTCGCTCTGGGTTCACCA	JJJJJJJJJJJJJJJJJJJJJJJJJJJJJJJJJJJJJJJJJJJJJJJJJJJJJJJJJJJJJJJJJJJJJJJJJJJJ	AS:i:-12	XS:i:-12	XN:i:0	XM:i:2	XO:i:0	XG:i:0	NM:i:2	MD:Z:8A48A18	YT:Z:UU	YA:i:1	YM:i:1	YR:i:4	YL:i:6
ST-J00101:167:HFWTMBBXY:6:1101:3650:13201	0	tRNA-Trp-CCA-21	21	1	76M	*	0	0	GGACCCATGGCACAACTGGTAGTGCAACGGACTCCAAATCCGCAGGTTGGGCGTTCAGGTCGCTCTGGGTTCACCA	JJJJJJJJJJJJJJJJJJJJJJJJJJJJJJJJJJJJJJJJJJJJJJJJJJJJJJJJJJJJJJJJJJJJJJJJJJJJ	AS:i:-12	XS:i:-12	XN:i:0	XM:i:2	XO:i:0	XG:i:0	NM:i:2	MD:Z:8A48A18	YT:Z:UU	YA:i:1	YM:i:1	YR:i:4	YL:i:6
ST-J00101:167:HFWTMBBXY:6:1101:3772:13201	0	tRNA-Trp-CCA-21	21	1	76M	*	0	0	GGACCCATTGCACAACTGGTAGTGCAACGGACTCCAAATCCGCAGGTTGGGCGTTCAGGTCGCTCTGGGTTCACCA	JJJJJJJJJJJJJJJJJJJJJJJJJJJJJJJJJJJJJJJJJJJJJJJJJJJJJJJJJJJJJJJJJJJJJJJJJJJJ	AS:i:-12	XS:i:-12	XN:i:0	XM:i:2	XO:i:0	XG:i:0	NM:i:2	MD:Z:8A48A18	YT:Z:UU	YA:i:1	YM:i:1	YR:i:4	YL:i:6
ST-J00101:167:HFWTMBBXY:6:1101:3549:13236	256	tRNA-Trp-CCA-21	21	1	76M	*	0	0	GGACCCATTGCACAACTGGTAGTGCAACGGACTCCAAATCCGCAGGTTGGGCGTTCAGGTCGCTCTGGGTTCACCA	JJJJJJJJJJJJJJJJJJJJJJJJJJJJJJJJJJJJJJJJJJJJJJJJJJJJJJJJJJJJJJJJGJJJJJJJJJJJ	AS:i:-12	XS:i:-12	XN:i:0	XM:i:2	XO:i:0	XG:i:0	NM:i:2	MD:Z:8A48A18	YT:Z:UU	YA:i:1	YM:i:1	YR:i:4	YL:i:6
ST-J00101:167:HFWTMBBXY:6:1101:6238:13253	0	tRNA-Trp-CCA-21	21	1	76M	*	0	0	GGACCCATAGCACAACTGGTAGTGCAACGGACTCCAAATCCGCAGGTTGGGCGTTCAGGTCGCTCTGGGTTCACCA	JJJJJJJJJJJJJJJJJJJJJJJJJJJJJJJJJJJJJJJJJJJJJJJJJJJJJJJJJJJJJJJJJJJJJJJJJJJJ	AS:i:-6	XS:i:-6	XN:i:0	XM:i:1	XO:i:0	XG:i:0	NM:i:1	MD:Z:57A18	YT:Z:UU	YA:i:1	YM:i:1	YR:i:4	YL:i:6
ST-J00101:167:HFWTMBBXY:6:1101:7750:13271	256	tRNA-Trp-CCA-21	21	1	76M	*	0	0	GGACCCATAGCACAACTGGTAGTGCAACGGACTCCAAATCCGCAGGTTGGGCGTTCAAGTCGCTCTGGGTTCACCA	JJJJJJJJJJJJJJJJJJJJJJJJJJJJJJJJJJJJJJJJJJJJJJJJJJJJJJJJJJJJJJJJJJJJJJJJJJJJ	AS:i:0	XS:i:0	XN:i:0	XM:i:0	XO:i:0	XG:i:0	NM:i:0	MD:Z:76	YT:Z:UU	YA:i:1	YM:i:1	YR:i:4	YL:i:6
ST-J00101:167:HFWTMBBXY:6:1101:2686:13289	256	tRNA-Trp-CCA-21	21	1	76M	*	0	0	GGACCCATGGCACAACTGGTAGTGCAACGGACTCCAAATCCGCAGGTTGGGCGTTCAGGTCGCTCTGGGTTCACCA	JJJJJJJJJJJJJJJJJJJJJJJJJJJJJJJJJJJJJJJJJJJJJJJJJJJJJJJJJJJJJJJJJJJJJJJJJJJJ	AS:i:-12	XS:i:-12	XN:i:0	XM:i:2	XO:i:0	XG:i:0	NM:i:2	MD:Z:8A48A18	YT:Z:UU	YA:i:1	YM:i:1	YR:i:4	YL:i:6
ST-J00101:167:HFWTMBBXY:6:1101:8897:13289	256	tRNA-Trp-CCA-21	21	1	76M	*	0	0	GGACCCATGGCACAACTGGTAGTGCAACGGACTCCAAATCCGCAGGTTGGGCGTTCAGGTCGCTCTGGGTTCACCA	JJJJJJJJJJJJJJJJJJJJJJJJJJJJJJJJJJJJJJ?JJJJJJJJJJJJJJJJJJJJJJJJJJJJJJJJJJJJJ	AS:i:-12	XS:i:-12	XN:i:0	XM:i:2	XO:i:0	XG:i:0	NM:i:2	MD:Z:8A48A18	YT:Z:UU	YA:i:1	YM:i:1	YR:i:4	YL:i:6
ST-J00101:167:HFWTMBBXY:6:1101:19695:13289	256	tRNA-Trp-CCA-21	21	1	56M1D19M	*	0	0	GGACCCATTGCACAACTGGTAGTGCAACGGACTCCAAATCCGCAGGTTGGGCGTTCAGTCGCTCTGGGTTCACCA	JJJJJJJJJJJJJJJJJJJJJJJJJJJJJJJJJJJJJJJJJJJJJJJJJJJJJJJJJJJJJJJJJJJJJJJJJJJ	AS:i:-14	XS:i:-14	XN:i:0	XM:i:1	XO:i:1	XG:i:1	NM:i:2	MD:Z:8A47^A19	YT:Z:UU	YA:i:1	YM:i:1	YR:i:4	YL:i:6
ST-J00101:167:HFWTMBBXY:6:1101:1874:13324	0	tRNA-Trp-CCA-21	21	1	76M	*	0	0	GGACCCATGGCACAACTGGTAGTGCAACGGACTCCAAATCCGCAGGTTGGGCGTTCAGGTCGCTCTGGGTTCACCA	JJJJJJJJJJJJJJJJJ<JJJJJJJJJJJJJJJJJJJJJJJJJJJJJJJJJJJ:JFIJJJJIJ:JJJ0JJJJJJFJ	AS:i:-12	XS:i:-12	XN:i:0	XM:i:2	XO:i:0	XG:i:0	NM:i:2	MD:Z:8A48A18	YT:Z:UU	YA:i:1	YM:i:1	YR:i:4	YL:i:6
ST-J00101:167:HFWTMBBXY:6:1101:7517:13324	256	tRNA-Trp-CCA-21	21	0	17M1D58M	*	0	0	GGACCCATGGCACAACTGTAGTGCAACGGACTCCAAATCCGCAGGTTGGGCGTTCATGTCGCTCTGGGTTCACCA	JJJJJJJJJJJJJJJJJJJJJJJJJJJJJJJJJJJJJJJJJJJJJJJJJJJJJJIJJJJJJJJJJJJJJJJJJJJ	AS:i:-20	XS:i:-20	XN:i:0	XM:i:2	XO:i:1	XG:i:1	NM:i:3	MD:Z:8A8^G39A18	YT:Z:UU	YA:i:1	YM:i:1	YR:i:4	YL:i:6
ST-J00101:167:HFWTMBBXY:6:1101:28067:13377	256	tRNA-Trp-CCA-21	21	1	76M	*	0	0	GGACCCATGGCACAACTGGTAGTGCAACGGACTCCAAATCCGCAGGTTGGGCGTTCAGGTCGCTCTGGGTTCACCA	JJJJJJJJJJJJJJJJJJJJJJJJJJJJJJJJJJJJJJJJJJJJJJJJJJJJJJJJJJJJJJJJJJJJJJJJJJJJ	AS:i:-12	XS:i:-12	XN:i:0	XM:i:2	XO:i:0	XG:i:0	NM:i:2	MD:Z:8A48A18	YT:Z:UU	YA:i:1	YM:i:1	YR:i:4	YL:i:6
ST-J00101:167:HFWTMBBXY:6:1101:16975:13394	256	tRNA-Trp-CCA-21	21	1	76M	*	0	0	GGACCCATGGCACAACTGGTAGTGCAACGGACTCCAAATCCGCAGGTTGGGCGTTCAGGTCGCTCTGGGTTCACCA	JJJJJJJJJJJJJJJJJJJJJJJJJJJJJJJJJJJJJJJJJJJJJJJJJJJJJJJJJJJJJJJJJJJJJJJJJJJJ	AS:i:-12	XS:i:-12	XN:i:0	XM:i:2	XO:i:0	XG:i:0	NM:i:2	MD:Z:8A48A18	YT:Z:UU	YA:i:1	YM:i:1	YR:i:4	YL:i:6
ST-J00101:167:HFWTMBBXY:6:1101:28940:13412	256	tRNA-Trp-CCA-21	21	1	76M	*	0	0	GGACCCATGGCACAACTGGTAGTGCAACGGACTCCAAATCCGCAGGTTGGGCGTTCAGGTCGCTCTGGGTTCACCA	JJJJJJJJJJJJJJJJJJJJJJJJIJJJJJJJJJBJJJJJJJJJJJJJJJJJJJJJJJJJJJJJJJJJJJJJJJJJ	AS:i:-12	XS:i:-12	XN:i:0	XM:i:2	XO:i:0	XG:i:0	NM:i:2	MD:Z:8A48A18	YT:Z:UU	YA:i:1	YM:i:1	YR:i:4	YL:i:6
ST-J00101:167:HFWTMBBXY:6:1101:5710:13429	256	tRNA-Trp-CCA-21	21	1	56M1D19M	*	0	0	GGACCCATTGCACAACTGGTAGTGCAACGGACTCCAAATCCGCAGGTTGGGCGTTCAGTCGCTCTGGGTTCACCA	JJJJJJJJJJJJJJJJJJJJJJJJJJJJJJJJJJJJJJJJJJJJJJJJJJJJJJJJJJJJJJJJJJJJJJJJJJJ	AS:i:-14	XS:i:-14	XN:i:0	XM:i:1	XO:i:1	XG:i:1	NM:i:2	MD:Z:8A47^A19	YT:Z:UU	YA:i:1	YM:i:1	YR:i:4	YL:i:6
ST-J00101:167:HFWTMBBXY:6:1101:20780:13341	0	tRNA-Trp-CCA-21	21	1	76M	*	0	0	GGACCCATTGCACAACTGGTAGTGCAACGGACTCCAAATCCGCAGGTTGGGCGTTCAGGTCGCTCTGGGTTCACCA	JJJJJJJJJJJJJJJJJJJJJJJJJJJJJJJJJJJJJJJJJJJJJJJJJJJJJJJJJJJJJJJJJJJJJJJJJJJJ	AS:i:-12	XS:i:-12	XN:i:0	XM:i:2	XO:i:0	XG:i:0	NM:i:2	MD:Z:8A48A18	YT:Z:UU	YA:i:1	YM:i:1	YR:i:4	YL:i:6
ST-J00101:167:HFWTMBBXY:6:1101:30360:13341	256	tRNA-Trp-CCA-21	21	1	76M	*	0	0	GGACCCATTGCACAACTGGTAGTGCAACGGACTCCAAATCCGCAGGTTGGGCGTTCAGGTCGCTCTGGGTTCACCA	JJJJJJJJJJJJJJJJJJJJJJJJJJJJJIJ>JJJJIBJJJJJJJJFJJJJJJDJJJJIJJJJJJJJJJJJJJJJJ	AS:i:-12	XS:i:-12	XN:i:0	XM:i:2	XO:i:0	XG:i:0	NM:i:2	MD:Z:8A48A18	YT:Z:UU	YA:i:1	YM:i:1	YR:i:4	YL:i:6
ST-J00101:167:HFWTMBBXY:6:1101:12753:13359	256	tRNA-Trp-CCA-21	21	1	76M	*	0	0	GGACCCATTGCACAACTGGTAGTGCAACGGACTCCAAATCCGCAGGTTGGGCGTTCAGGTCGCTCTGGGTTCACCA	JJJJJJJJJJJJJJJJJJJJJJJJJJJJJJJJJJJJJJJJJJJJJJJJJJJJJJJJJJJJJJJJJJJJJJJJJJJJ	AS:i:-12	XS:i:-12	XN:i:0	XM:i:2	XO:i:0	XG:i:0	NM:i:2	MD:Z:8A48A18	YT:Z:UU	YA:i:1	YM:i:1	YR:i:4	YL:i:6
ST-J00101:167:HFWTMBBXY:6:1101:14164:13693	256	tRNA-Trp-CCA-21	21	1	76M	*	0	0	GGACCCATGGCACAACTGGTAGTGCAACGGACTCCAAATCCGCAGGTTGGGCGTTCAGGTCGCTCTGGGTTCACCA	JJJJJJJJJJJJJJJJJJJJJJJJJJJJJJJJJJJJJJJJJJJJJJJJJJJJJJJJJJJJJJJJJJJJJJJJJJJJ	AS:i:-12	XS:i:-12	XN:i:0	XM:i:2	XO:i:0	XG:i:0	NM:i:2	MD:Z:8A48A18	YT:Z:UU	YA:i:1	YM:i:1	YR:i:4	YL:i:6
ST-J00101:167:HFWTMBBXY:6:1101:17056:13535	256	tRNA-Trp-CCA-21	21	1	76M	*	0	0	GGACCCATGGCACAACTGGTAGTGCAACGGACTCCAAATCCGCAGGTTGGGCGTTCAGGTCGCTCTGGGTTCACCA	JJJJJJJJJJJJJJJJJJJJJJJJJJJJJJJJJJJJJJJJJJJJJJJJJJJJJJJJJJJJJJJJJJJJJJJJJJJJ	AS:i:-12	XS:i:-12	XN:i:0	XM:i:2	XO:i:0	XG:i:0	NM:i:2	MD:Z:8A48A18	YT:Z:UU	YA:i:1	YM:i:1	YR:i:4	YL:i:6
ST-J00101:167:HFWTMBBXY:6:1101:8816:12902	256	tRNA-Trp-CCA-21	21	1	76M	*	0	0	GGACCCATGGCACAACTGGTAGTGCAACGGACTCCAAATCCGCAGGTTGGGCGTTCATGTCGCTCTGGGTTCACCA	JJJJJJJJJJJJJJJJJJJJJJJJJJJJJJJJJJJJJJJJJJJJJJJJJJJJJJJJJJJJJJJJJJJJJJJJJJJJ	AS:i:-12	XS:i:-12	XN:i:0	XM:i:2	XO:i:0	XG:i:0	NM:i:2	MD:Z:8A48A18	YT:Z:UU	YA:i:1	YM:i:1	YR:i:4	YL:i:6
ST-J00101:167:HFWTMBBXY:6:1101:29843:12902	256	tRNA-Trp-CCA-21	21	1	76M	*	0	0	GGACCCATGGCACAACTGGTAGTGCAACGGACTCCAAATCCGCAGGTTGGGCGTTCAGGTCGCTCTGGGTTCACCA	JJJJGJJJJJJJJJJJJJJJJJJJJJJJJJJJJJJJJJJJJJJJJJJJ>J>JJ>JJJJJJJJJJJJJJJJJJJJJJ	AS:i:-12	XS:i:-12	XN:i:0	XM:i:2	XO:i:0	XG:i:0	NM:i:2	MD:Z:8A48A18	YT:Z:UU	YA:i:1	YM:i:1	YR:i:4	YL:i:6
ST-J00101:167:HFWTMBBXY:6:1101:19847:12919	256	tRNA-Trp-CCA-21	21	0	76M	*	0	0	GGACCCATGGCACAACTGGTAGTGCAACGGAATCCAAATCCGCAGGTTGGGCGTTCAGGTCGCTCTGGGTTCACCA	JJJJJJJJJJJJJJJJJJJJJJJJJJJJJJJJJJJJJJJJJJJJJJJJJJJJJJJJJJJJJJJJJJJJJJJJJJJJ	AS:i:-18	XS:i:-18	XN:i:0	XM:i:3	XO:i:0	XG:i:0	NM:i:3	MD:Z:8A22C25A18	YT:Z:UU	YA:i:1	YM:i:1	YR:i:4	YL:i:6
ST-J00101:167:HFWTMBBXY:6:1101:9343:13464	256	tRNA-Trp-CCA-21	21	1	76M	*	0	0	GGACCCATGGCACAACTGGTAGTGCAACGGACTCCAAATCCGCAGGTTGGGCGTTCAAGTCGCTCTGGGTTCACCA	JJJJJJJJJJJJJJJJJJJJJJJJJJJJJJJJJJJJJ5JJJJJJJJJJJI>JJ>JJJJJJJJJJJJJIJJJJJJJJ	AS:i:-6	XS:i:-6	XN:i:0	XM:i:1	XO:i:0	XG:i:0	NM:i:1	MD:Z:8A67	YT:Z:UU	YA:i:1	YM:i:1	YR:i:4	YL:i:6
ST-J00101:167:HFWTMBBXY:6:1101:20943:13763	256	tRNA-Trp-CCA-21	21	1	76M	*	0	0	GGACCCATGGCACAACTGGTAGTGCAACGGACTCCAAATCCGCAGGTTGGGCGTTCAGGTCGCTCTGGGTTCACCA	JJJJJJJJJJJJJJJJJJJJJJJJJJJJJJJJJJJJJJJJJJJJJJJJJJJJJJJJJJJJJJJJJJJJJJJJJJJJ	AS:i:-12	XS:i:-12	XN:i:0	XM:i:2	XO:i:0	XG:i:0	NM:i:2	MD:Z:8A48A18	YT:Z:UU	YA:i:1	YM:i:1	YR:i:4	YL:i:6
ST-J00101:167:HFWTMBBXY:6:1101:8339:13623	0	tRNA-Trp-CCA-21	21	1	76M	*	0	0	GGACCCATAGCACAACTGGTAGTGCAACGGACTCCAAATCCGCAGGTTGGGCGTTCAGGTCGCTCTGGGTTCACCA	JJJJJJJJJJJJJJJJJJJJJJJJJJJJJJJJJJJJJJJJJJJJJJJJJJJJJJJJJJJJJJJJJJJJJJJJJJJJ	AS:i:-6	XS:i:-6	XN:i:0	XM:i:1	XO:i:0	XG:i:0	NM:i:1	MD:Z:57A18	YT:Z:UU	YA:i:1	YM:i:1	YR:i:4	YL:i:6
ST-J00101:167:HFWTMBBXY:6:1101:10125:13623	0	tRNA-Trp-CCA-21	21	1	76M	*	0	0	GGACCCATTGCACAACTGGTAGTGCAACGGACTCCAAATCCGCAGGTTGGGCGTTCAGGTCGCTCTGGGTTCACCA	JJJJJJJJJJJJJJJJJJJJJJJJJJJJJJJJJJJJJJJJJJJJJJ>JJJJJJJJJJJJJJJJJJJJJJJJJJJJJ	AS:i:-12	XS:i:-12	XN:i:0	XM:i:2	XO:i:0	XG:i:0	NM:i:2	MD:Z:8A48A18	YT:Z:UU	YA:i:1	YM:i:1	YR:i:4	YL:i:6
ST-J00101:167:HFWTMBBXY:6:1101:25936:13623	0	tRNA-Trp-CCA-21	21	1	76M	*	0	0	GGACCCATTGCACAACTGGTAGTGCAACGGACTCCAAATCCGCAGGTTGGGCGTTCAGGTCGCTCTGGGTTCACCA	JJJJJJJJJJJJJJJJJJJJJJJJJJJJJJJJJJJJJJJJJJJJJJIJJGJIJ:JFJJJJJJJJJJJJJJJJJJJJ	AS:i:-12	XS:i:-12	XN:i:0	XM:i:2	XO:i:0	XG:i:0	NM:i:2	MD:Z:8A48A18	YT:Z:UU	YA:i:1	YM:i:1	YR:i:4	YL:i:6
ST-J00101:167:HFWTMBBXY:6:1101:19187:13640	256	tRNA-Trp-CCA-21	21	1	76M	*	0	0	GGACCCATGGCACAACTGGTAGTGCAACGGACTCCAAATCCGCAGGTTGGGCGTTCAGGTCGCTCTGGGTTCACCA	FFJJIJJJF0DIJJJJJ?JJJIJ0IJJJ0?J?FI:JJJJBD:0JDJJG0:::IJJFIJ?I:DFJAJ?IJJJDJJIJ	AS:i:-12	XS:i:-12	XN:i:0	XM:i:2	XO:i:0	XG:i:0	NM:i:2	MD:Z:8A48A18	YT:Z:UU	YA:i:1	YM:i:1	YR:i:4	YL:i:6
ST-J00101:167:HFWTMBBXY:6:1101:19309:13816	256	tRNA-Trp-CCA-21	21	1	76M	*	0	0	GGACCCATAGCACAACTGGTAGTGCAACGGACTCCAAATCCGCAGGTTGGGCGTTCAGGTCGCTCTGGGTTCACCA	JJJJJJJJJJJJJJJJJJJJJJJJJJJJJJJJJJJJJJJJJJJJJJJJJJJJJJJJJJJJJJJJJJJJJJJJJJJJ	AS:i:-6	XS:i:-6	XN:i:0	XM:i:1	XO:i:0	XG:i:0	NM:i:1	MD:Z:57A18	YT:Z:UU	YA:i:1	YM:i:1	YR:i:4	YL:i:6
ST-J00101:167:HFWTMBBXY:6:1101:10450:13834	256	tRNA-Trp-CCA-21	21	1	76M	*	0	0	GGACCCATTGCACAACTGGTAGTGCAACGGACTCCAAATCCGCAGGTTGGGCGTTCAGGTCGCTCTGGGTTCACCA	JJJJJJJJJJJJJJJJJJJJJJJJJJJJJJJJJJJJJJJJJJJJJJJJJJJJJJJJJJJJJJJJJJJJJJJJJJJJ	AS:i:-12	XS:i:-12	XN:i:0	XM:i:2	XO:i:0	XG:i:0	NM:i:2	MD:Z:8A48A18	YT:Z:UU	YA:i:1	YM:i:1	YR:i:4	YL:i:6
ST-J00101:167:HFWTMBBXY:6:1101:14083:13869	256	tRNA-Trp-CCA-21	21	1	76M	*	0	0	GGACCCATGGCACAACTGGTAGTGCAACGGACTCCAAATCCGCAGGTTGGGCGTTCAGGTCGCTCTGGGTTCACCA	JJJJJJJJJJJJJJJJJJJJJJJJJJJJJJJJJJJJJJJJJJJJJJJJJJJJJJJJJJJJJJJJJJJJJJJJJJJJ	AS:i:-12	XS:i:-12	XN:i:0	XM:i:2	XO:i:0	XG:i:0	NM:i:2	MD:Z:8A48A18	YT:Z:UU	YA:i:1	YM:i:1	YR:i:4	YL:i:6
ST-J00101:167:HFWTMBBXY:6:1101:8379:14010	256	tRNA-Trp-CCA-21	21	1	76M	*	0	0	GGACCCATGGCACAACTGGTAGTGCAACGGACTCCAAATCCGCAGGTTGGGCGTTCAGGTCGCTCTGGGTTCACCA	JJJJJJJJGJJJJJJJJJJJJJJJJJJJJJJJJJJJGJJJJJJJJJJJJJIJJJJJJJJJJJJJJJJJJJJJJJJJ	AS:i:-12	XS:i:-12	XN:i:0	XM:i:2	XO:i:0	XG:i:0	NM:i:2	MD:Z:8A48A18	YT:Z:UU	YA:i:1	YM:i:1	YR:i:4	YL:i:6
ST-J00101:167:HFWTMBBXY:6:1101:19867:14010	0	tRNA-Trp-CCA-21	21	1	76M	*	0	0	GGACCCATTGCACAACTGGTAGTGCAACGGACTCCAAATCCGCAGGTTGGGCGTTCATGTCGCTCTGGGTTCACCA	JJJJJJJJJJJJJJJJJJJJJJJJJJJJJJJJJJJJJJJJJJJJJJJJJJJJJJJJJJJJJJJJJJJJJJJJJJJJ	AS:i:-12	XS:i:-12	XN:i:0	XM:i:2	XO:i:0	XG:i:0	NM:i:2	MD:Z:8A48A18	YT:Z:UU	YA:i:1	YM:i:1	YR:i:4	YL:i:6
ST-J00101:167:HFWTMBBXY:6:1101:15859:14027	256	tRNA-Trp-CCA-21	21	1	76M	*	0	0	GGACCCATTGCACAACTGGTAGTGCAACGGACTCCAAATCCGCAGGTTGGGCGTTCAGGTCGCTCTGGGTTCACCA	JJJJJJJJJJJJJJJJJJJJJJJJJJJJJJJJJJJJJJJJJJJJJJJJJJJJJJJJJJJJJJJJJJJJJJJJJJJJ	AS:i:-12	XS:i:-12	XN:i:0	XM:i:2	XO:i:0	XG:i:0	NM:i:2	MD:Z:8A48A18	YT:Z:UU	YA:i:1	YM:i:1	YR:i:4	YL:i:6
ST-J00101:167:HFWTMBBXY:6:1101:3772:14045	0	tRNA-Trp-CCA-21	21	1	76M	*	0	0	GGACCCATGGCACAACTGGTAGTGCAACGGACTCCAAATCCGCAGGTTGGGCGTTCATGTCGCTCTGGGTTCACCA	JJJJJJJJJJJJJJJJJJJJJJJJJJJJJJJJJIJJJJJJ?JJJJJJJJJJJJJJJJJJJJJJJJJJJJJJJJJJJ	AS:i:-12	XS:i:-12	XN:i:0	XM:i:2	XO:i:0	XG:i:0	NM:i:2	MD:Z:8A48A18	YT:Z:UU	YA:i:1	YM:i:1	YR:i:4	YL:i:6
ST-J00101:167:HFWTMBBXY:6:1101:1753:13957	256	tRNA-Trp-CCA-21	21	1	76M	*	0	0	GGACCCATGGCACAACTGGTAGTGCAACGGACTCCAAATCCGCAGGTTGGGCGTTCAGGTCGCTCTGGGTTCACCA	JJJJJJJJJJJJJJJJJJJJJJJJJJJJAJI?JIJJJJJJIJFJJJJDJJJJJJJJJJ?JJJJJJJJJJJJJJJJJ	AS:i:-12	XS:i:-12	XN:i:0	XM:i:2	XO:i:0	XG:i:0	NM:i:2	MD:Z:8A48A18	YT:Z:UU	YA:i:1	YM:i:1	YR:i:4	YL:i:6
ST-J00101:167:HFWTMBBXY:6:1101:18010:13957	256	tRNA-Trp-CCA-21	21	0	76M	*	0	0	GGACCCATTGCACAACTGGCAGTGCAACGGACTCCAAATCCGCAGGTTGGGCGTTCAGGTCGCTCTGGGTTCACCA	JJJJJJJJJJJJJJJJJJJJJJJJJJJJJJJJJIJJJJJJJJJJJJJJJJJJJJJJJJJJJJJJJJJJJJJJJJJJ	AS:i:-18	XS:i:-18	XN:i:0	XM:i:3	XO:i:0	XG:i:0	NM:i:3	MD:Z:8A10T37A18	YT:Z:UU	YA:i:1	YM:i:1	YR:i:4	YL:i:6
ST-J00101:167:HFWTMBBXY:6:1101:27813:13957	256	tRNA-Trp-CCA-21	21	1	76M	*	0	0	GGACCCATTGCACAACTGGTAGTGCAACGGACTCCAAATCCGCAGGTTGGGCGTTCAGGTCGCTCTGGGTTCACCA	JJJJJJJJJJJJJJJJJJJJJJJJJJJJJJJJJJJJJJJJJJJJJJJJJJJJJJJJJJJJJJJJJJJJJJJJJJJJ	AS:i:-12	XS:i:-12	XN:i:0	XM:i:2	XO:i:0	XG:i:0	NM:i:2	MD:Z:8A48A18	YT:Z:UU	YA:i:1	YM:i:1	YR:i:4	YL:i:6
ST-J00101:167:HFWTMBBXY:6:1101:30218:14256	256	tRNA-Trp-CCA-21	21	1	76M	*	0	0	GGACCCATTGCACAACTGGTAGTGCAACGGACTCCAAATCCGCAGGTTGGGCGTTCAGGTCGCTCTGGGTTCACCA	JJJJJJJJJJJJJJJJJJJJJJJJJJJJJJJJJJJJJJJJJJJIJJJJJJJJJJJJJJJJJJJJJJJJJJJJJJJJ	AS:i:-12	XS:i:-12	XN:i:0	XM:i:2	XO:i:0	XG:i:0	NM:i:2	MD:Z:8A48A18	YT:Z:UU	YA:i:1	YM:i:1	YR:i:4	YL:i:6
ST-J00101:167:HFWTMBBXY:6:1101:12723:14291	256	tRNA-Trp-CCA-21	21	1	8M1D67M	*	0	0	GGACCCATGCACAACTGGTAGTGCAACGGACTCCAAATCCGCAGGTTGGGCGTTCATGTCGCTCTGGGTTCACCA	JJJJJJJJJJJJJJJJJJJJJJJJJJJJJJJJJJJJJJJJJJJJJJJJJJJJJJJJJJJJJJJJJJJJJJJJJJJ	AS:i:-14	XS:i:-14	XN:i:0	XM:i:1	XO:i:1	XG:i:1	NM:i:2	MD:Z:8^A48A18	YT:Z:UU	YA:i:1	YM:i:1	YR:i:4	YL:i:6
ST-J00101:167:HFWTMBBXY:6:1101:4290:14062	256	tRNA-Trp-CCA-21	21	1	76M	*	0	0	GGACCCATAGCACAACTGGTAGTGCAACGGACTCCAAATCCGCAGGTTGGGCGTTCATGTCGCTCTGGGTTCACCA	JJJJJJJJJJJJJJJJJJJJJJJJJJJJJJJJJJJJJJJJJJJJJJJJJJJJJJJJJJJJJJJJJJJJJJJJJJJJ	AS:i:-6	XS:i:-6	XN:i:0	XM:i:1	XO:i:0	XG:i:0	NM:i:1	MD:Z:57A18	YT:Z:UU	YA:i:1	YM:i:1	YR:i:4	YL:i:6
ST-J00101:167:HFWTMBBXY:6:1101:25114:14062	256	tRNA-Trp-CCA-21	21	1	76M	*	0	0	GGACCCATGGCACAACTGGTAGTGCAACGGACTCCAAATCCGCAGGTTGGGCGTTCATGTCGCTCTGGGTTCACCA	JJJJJJJJJJJJJJJJJJJJJJJJJJJJJJJJJJJJJJJJJJJJJJJJJJJJJJJJJJJJJJJJJJJJJJJJJJJJ	AS:i:-12	XS:i:-12	XN:i:0	XM:i:2	XO:i:0	XG:i:0	NM:i:2	MD:Z:8A48A18	YT:Z:UU	YA:i:1	YM:i:1	YR:i:4	YL:i:6
ST-J00101:167:HFWTMBBXY:6:1101:32339:14203	0	tRNA-Trp-CCA-21	21	1	76M	*	0	0	GGACCCATGGCACAACTGGTAGTGCAACGGACTCCAAATCCGCAGGTTGGGCGTTCAGGTCGCTCTGGGTTCACCA	JJJJJ:JJJJJJJJJJJJJJJJJFJJJIIGJ>JJJJJJBJJJJJJJJJJJDJJJJ:JJJJJJIJFJJJJJJJJJJJ	AS:i:-12	XS:i:-12	XN:i:0	XM:i:2	XO:i:0	XG:i:0	NM:i:2	MD:Z:8A48A18	YT:Z:UU	YA:i:1	YM:i:1	YR:i:4	YL:i:6
ST-J00101:167:HFWTMBBXY:6:1101:19735:14238	256	tRNA-Trp-CCA-21	21	1	76M	*	0	0	GGACCCATGGCACAACTGGTAGTGCAACGGACTCCAAATCCGCAGGTTGGGCGTTCAGGTCGCTCTGGGTTCACCA	JJJJJJJJJJJJJJJJJJJJJJJJJJJJJJJJJJJJJJJJJJJJJJJJJJJJJJJJJJJJJJJJJJJJJJJJJJJJ	AS:i:-12	XS:i:-12	XN:i:0	XM:i:2	XO:i:0	XG:i:0	NM:i:2	MD:Z:8A48A18	YT:Z:UU	YA:i:1	YM:i:1	YR:i:4	YL:i:6
ST-J00101:167:HFWTMBBXY:6:1101:15585:14396	256	tRNA-Trp-CCA-21	21	1	76M	*	0	0	GGACCCATGGCACAACTGGTAGTGCAACGGACTCCAAATCCGCAGGTTGGGCGTTCAGGTCGCTCTGGGTTCACCA	JJJJJJJJJJJJJJJJJJJJJJJJJJJJJJJJJJJJJJJJJJJJJJJJJJJJJJJJJJJJJJJJJJJJJJJJJJJJ	AS:i:-12	XS:i:-12	XN:i:0	XM:i:2	XO:i:0	XG:i:0	NM:i:2	MD:Z:8A48A18	YT:Z:UU	YA:i:1	YM:i:1	YR:i:4	YL:i:6
ST-J00101:167:HFWTMBBXY:6:1101:28574:14467	256	tRNA-Trp-CCA-21	21	1	76M	*	0	0	GGACCCATGGCACAACTGGTAGTGCAACGGACTCCAAATCCGCAGGTTGGGCGTTCAGGTCGCTCTGGGTTCACCA	JJJJJJJJJJJJJJJJJJJJJJJJJJJJJJJJJJJJJJJJJJJJJJJJJJJJJJJJJJJJJJJJJJJJJJJJJJJJ	AS:i:-12	XS:i:-12	XN:i:0	XM:i:2	XO:i:0	XG:i:0	NM:i:2	MD:Z:8A48A18	YT:Z:UU	YA:i:1	YM:i:1	YR:i:4	YL:i:6
ST-J00101:167:HFWTMBBXY:6:1101:13595:14572	256	tRNA-Trp-CCA-21	21	1	76M	*	0	0	GGACCCATAGCACAACTGGTAGTGCAACGGACTCCAAATCCGCAGGTTGGGCGTTCATGTCGCTCTGGGTTCACCA	JJJJJJJJJJJJJJJJJJJJJJJJJJJJJJJJJJJJJJJJJJJJJJJJJJJJJJJJJJJJIJJJJJJJJJJJJJJJ	AS:i:-6	XS:i:-6	XN:i:0	XM:i:1	XO:i:0	XG:i:0	NM:i:1	MD:Z:57A18	YT:Z:UU	YA:i:1	YM:i:1	YR:i:4	YL:i:6
ST-J00101:167:HFWTMBBXY:6:1101:8948:14432	256	tRNA-Trp-CCA-21	21	1	76M	*	0	0	GGACCCATTGCACAACTGGTAGTGCAACGGACTCCAAATCCGCAGGTTGGGCGTTCAAGTCGCTCTGGGTTCACCA	JJJJJJJJJJJJJJJJJJJJJJJJJJJJJJJJJJJJJJJJJJJJJJJJJJJJJJJJJJJJJJJJJJJJJJJJJJJJ	AS:i:-6	XS:i:-6	XN:i:0	XM:i:1	XO:i:0	XG:i:0	NM:i:1	MD:Z:8A67	YT:Z:UU	YA:i:1	YM:i:1	YR:i:4	YL:i:6
ST-J00101:167:HFWTMBBXY:6:1101:25266:14432	0	tRNA-Trp-CCA-21	21	1	76M	*	0	0	GGACCCATGGCACAACTGGTAGTGCAACGGACTCCAAATCCGCAGGTTGGGCGTTCAGGTCGCTCTGGGTTCACCA	JJJJJJJJJJJJJJJJJJJJJJJJJJJJJJJJJJJJJJJJJJJJJJJJJJJJJJJJJJJJJJJJJJJJJJJJJJJJ	AS:i:-12	XS:i:-12	XN:i:0	XM:i:2	XO:i:0	XG:i:0	NM:i:2	MD:Z:8A48A18	YT:Z:UU	YA:i:1	YM:i:1	YR:i:4	YL:i:6
ST-J00101:167:HFWTMBBXY:6:1101:21947:14449	256	tRNA-Trp-CCA-21	21	1	76M	*	0	0	GGACCCATGGCACAACTGGTAGTGCAACGGACTCCAAATCCGCAGGTTGGGCGTTCAGGTCGCTCTGGGTTCACCA	JJJJJJJJIJJJJJJJJJJJJJJJJJJJJJJJJJJJJJJJJJJJJJJJJJJJJJJJJJJJJJJJJJJJJJJJJJJJ	AS:i:-12	XS:i:-12	XN:i:0	XM:i:2	XO:i:0	XG:i:0	NM:i:2	MD:Z:8A48A18	YT:Z:UU	YA:i:1	YM:i:1	YR:i:4	YL:i:6
ST-J00101:167:HFWTMBBXY:6:1101:19065:14660	256	tRNA-Trp-CCA-21	21	1	76M	*	0	0	GGACCCATTGCACAACTGGTAGTGCAACGGACTCCAAATCCGCAGGTTGGGCGTTCAGGTCGCTCTGGGTTCACCA	JJJJJJJJJJJJJJJJJJJJJJJJJJJJJJJJJJJJJJJJJJJJJJJJJJJJJJJJJJJJJJJJJJJJJJJJJJJJ	AS:i:-12	XS:i:-12	XN:i:0	XM:i:2	XO:i:0	XG:i:0	NM:i:2	MD:Z:8A48A18	YT:Z:UU	YA:i:1	YM:i:1	YR:i:4	YL:i:6
ST-J00101:167:HFWTMBBXY:6:1101:13829:14625	256	tRNA-Trp-CCA-21	21	1	76M	*	0	0	GGACCCATGGCACAACTGGTAGTGCAACGGACTCCAAATCCGCAGGTTGGGCGTTCAGGTCGCTCTGGGTTCACCA	JJJJJJJJJJJJJJJJJJJJJJJJJJJJJJJJJJJJJJJJJJJJJJJJJJJJJJJJJJJJJJJJJJJJJJJJJJJJ	AS:i:-12	XS:i:-12	XN:i:0	XM:i:2	XO:i:0	XG:i:0	NM:i:2	MD:Z:8A48A18	YT:Z:UU	YA:i:1	YM:i:1	YR:i:4	YL:i:6
ST-J00101:167:HFWTMBBXY:6:1101:10764:14801	256	tRNA-Trp-CCA-21	21	1	76M	*	0	0	GGACCCATAGCACAACTGGTAGTGCAACGGACTCCAAATCCGCAGGTTGGGCGTTCAGGTCGCTCTGGGTTCACCA	JJJJJJJJJJJJJJJJJJJJJJJJJJJJJJJJJJJJJJJJJJJJJJJJJJJJJJJJJJJJJJJJJJJJJJJJJJJJ	AS:i:-6	XS:i:-6	XN:i:0	XM:i:1	XO:i:0	XG:i:0	NM:i:1	MD:Z:57A18	YT:Z:UU	YA:i:1	YM:i:1	YR:i:4	YL:i:6
ST-J00101:167:HFWTMBBXY:6:1101:24271:14818	256	tRNA-Trp-CCA-21	21	0	76M	*	0	0	GGACCCATGGCACAACTGGCAGTGCAACGGACTCCAAATCCGCAGGTTGGGCGTTCAGGTCGCTCTGGGTTCACCA	JJJJJJJJJJJJJJJJJJJJJJJJJJJJJJJJJJJJJJJJJJJJJJJJJJJJJJJJJJJJJJJJJJJJJJJJJJJJ	AS:i:-18	XS:i:-18	XN:i:0	XM:i:3	XO:i:0	XG:i:0	NM:i:3	MD:Z:8A10T37A18	YT:Z:UU	YA:i:1	YM:i:1	YR:i:4	YL:i:6
ST-J00101:167:HFWTMBBXY:6:1101:15666:14924	0	tRNA-Trp-CCA-21	21	1	76M	*	0	0	GGACCCATTGCACAACTGGTAGTGCAACGGACTCCAAATCCGCAGGTTGGGCGTCCAAGTCGCTCTGGGTTCACCA	JJJJJJJJJJJJJJJJJJJJJJJJJJJJJJJJJJJJJJJJJJJJJJJJJJJJJJJJJJJJJJJJJJJJJJJJJJJJ	AS:i:-12	XS:i:-12	XN:i:0	XM:i:2	XO:i:0	XG:i:0	NM:i:2	MD:Z:8A45T21	YT:Z:UU	YA:i:1	YM:i:1	YR:i:4	YL:i:6
ST-J00101:167:HFWTMBBXY:6:1101:23186:15258	0	tRNA-Trp-CCA-21	21	1	76M	*	0	0	GGACCCATGGCACAACTGGTAGTGCAACGGACTCCAAATCCGCAGGTTGGGCGTTCAGGTCGCTCTGGGTTCACCA	JJJJJJJJJJJJJJJJJJJJJJJJJJJJJJJJJJJJJJJJJJJJJJJJJJJJJJJJJJJJJJJJJJJJJJJJJJJJ	AS:i:-12	XS:i:-12	XN:i:0	XM:i:2	XO:i:0	XG:i:0	NM:i:2	MD:Z:8A48A18	YT:Z:UU	YA:i:1	YM:i:1	YR:i:4	YL:i:6
ST-J00101:167:HFWTMBBXY:6:1101:29274:15258	0	tRNA-Trp-CCA-21	21	1	76M	*	0	0	GGACCCATGGCACAACTGGTAGTGCAACGGACTCCAAATCCGCAGGTTGGGCGTTCAGGTCGCTCTGGGTTCACCA	JJJJJJJJJJJJJJJJJJJJJJJJJJJJJJJJJJJJJJIJJJJJJJJJJJJJJJJJJJJJJJJJJJJJJJJJJJJJ	AS:i:-12	XS:i:-12	XN:i:0	XM:i:2	XO:i:0	XG:i:0	NM:i:2	MD:Z:8A48A18	YT:Z:UU	YA:i:1	YM:i:1	YR:i:4	YL:i:6
ST-J00101:167:HFWTMBBXY:6:1101:16173:15276	256	tRNA-Trp-CCA-21	21	1	76M	*	0	0	GGACCCATGGCACAACTGGTAGTGCAACGGACTCCAAATCCGCAGGTTGGGCGTTCAGGTCGCTCTGGGTTCACCA	JJJJJJJJJJJJJJJJJJJJJJJJJJJJJJJJJJJJJJJJJJJJJJJJJJJJJJJJJJJJJJJJJJJJJJJJJJJJ	AS:i:-12	XS:i:-12	XN:i:0	XM:i:2	XO:i:0	XG:i:0	NM:i:2	MD:Z:8A48A18	YT:Z:UU	YA:i:1	YM:i:1	YR:i:4	YL:i:6
ST-J00101:167:HFWTMBBXY:6:1101:8674:15293	256	tRNA-Trp-CCA-21	21	1	76M	*	0	0	GGACCCATGGCACAACTGGTAGTGCAACGGACTCCAAATCCGCAGGTTGGGCGTTCAGGTCGCTCTGGGTTCACCA	JJJJJJJJJJJJJJJJJJJJJJJJJJJJJJJJJJJJJJJJJJJJJJJJJJJJJJJJJJJJJJJJJJJJJJJJJJJJ	AS:i:-12	XS:i:-12	XN:i:0	XM:i:2	XO:i:0	XG:i:0	NM:i:2	MD:Z:8A48A18	YT:Z:UU	YA:i:1	YM:i:1	YR:i:4	YL:i:6
ST-J00101:167:HFWTMBBXY:6:1101:20567:15293	256	tRNA-Trp-CCA-21	21	1	76M	*	0	0	GGACCCATTGCACAACTGGTAGTGCAACGGACTCCAAATCCGCAGGTTGGGCGTTCAGGTCGCTCTGGGTTCACCA	JJJJJJJJJJJJJJJJJJJJJJJJJJJJIIJJJJJJJJJJJJJJJJJJJJJ>JJJ>JJJJJJJIJJJJJJJJJJJJ	AS:i:-12	XS:i:-12	XN:i:0	XM:i:2	XO:i:0	XG:i:0	NM:i:2	MD:Z:8A48A18	YT:Z:UU	YA:i:1	YM:i:1	YR:i:4	YL:i:6
ST-J00101:167:HFWTMBBXY:6:1101:8308:15223	256	tRNA-Trp-CCA-21	21	1	76M	*	0	0	GGACCCATGGCACAACTGGTAGTGCAACGGACTCCAAATCCGCAGGTTGGGCGTTCAGGTCGCTCTGGGTTCACCA	JJJJJJJJJJJJJJJJJJJJJJJJJJJJJJJJJJJJJJJJJJJJJJJJJJJJJJJJJJJJJJJJJJJJJJJJJJJJ	AS:i:-12	XS:i:-12	XN:i:0	XM:i:2	XO:i:0	XG:i:0	NM:i:2	MD:Z:8A48A18	YT:Z:UU	YA:i:1	YM:i:1	YR:i:4	YL:i:6
ST-J00101:167:HFWTMBBXY:6:1101:1184:15188	256	tRNA-Trp-CCA-21	21	1	19M1D56M	*	0	0	GGACCCATTGCACAACTGGAGTGCAACGGACTCCAAATCCGCAGGTTGGGCGTTCAAGTCGCTCTGGGTTCACCA	JJJJJJJJJJJJJJJJJJJJJJJJGAIJJJIJJJJJJJJJJJJJJJJJJFJJJJ:JJJJJJJJJJJJJJJJJJJJ	AS:i:-14	XS:i:-14	XN:i:0	XM:i:1	XO:i:1	XG:i:1	NM:i:2	MD:Z:8A10^T56	YT:Z:UU	YA:i:1	YM:i:1	YR:i:4	YL:i:6
ST-J00101:167:HFWTMBBXY:6:1101:16985:15100	256	tRNA-Trp-CCA-21	21	1	76M	*	0	0	GGACCCATTGCACAACTGGTAGTGCAACGGACTCCAAATCCGCAGGTTGGGCGTTCAGGTCGCTCTGGGTTCACCA	JJJJJJJJJJJJJJJJJJJJJJJJJJJJJJJJJJJJJJJJJJJJJJJJJJJJJJJJJJJJJJJJJJJJJJJJJJJJ	AS:i:-12	XS:i:-12	XN:i:0	XM:i:2	XO:i:0	XG:i:0	NM:i:2	MD:Z:8A48A18	YT:Z:UU	YA:i:1	YM:i:1	YR:i:4	YL:i:6
ST-J00101:167:HFWTMBBXY:6:1101:20862:15100	0	tRNA-Trp-CCA-21	21	1	76M	*	0	0	GGACCCATTGCACAACTGGTAGTGCAACGGACTCCAAATCCGCAGGTTGGGCGTTCAAGTCGCTCTGGGTTCACCA	JJJJJJJJJJJJJJJJJJJJJJJJJJJJJJJJJJJJJJJJJJJJJJJJJJJJJJJJJJJJJJJJJJJJJJJJJJJJ	AS:i:-6	XS:i:-6	XN:i:0	XM:i:1	XO:i:0	XG:i:0	NM:i:1	MD:Z:8A67	YT:Z:UU	YA:i:1	YM:i:1	YR:i:4	YL:i:6
ST-J00101:167:HFWTMBBXY:6:1101:7973:15451	256	tRNA-Trp-CCA-21	21	0	76M	*	0	0	GGACCCATGGCACAACTGGTAGTGCAACGGACTCCAAATCCGCAGGTTAGGCGTTCAGGTCGCTCTGGGTTCACCA	JJJJJJJJJJJJJJJJJJJJJJJJJJJJJJJJJJJJJJJJJJJJJJJJJJJJJJJJJJJJJJJJJJJJJJJJJJJJ	AS:i:-18	XS:i:-18	XN:i:0	XM:i:3	XO:i:0	XG:i:0	NM:i:3	MD:Z:8A39G8A18	YT:Z:UU	YA:i:1	YM:i:1	YR:i:4	YL:i:6
ST-J00101:167:HFWTMBBXY:6:1101:12479:15451	256	tRNA-Trp-CCA-21	21	1	76M	*	0	0	GGACCCATGGCACAACTGGTAGTGCAACGGACTCCAAATCCGCAGGTTGGGCGTTCAGGTCGCTCTGGGTTCACCA	JJJJJJJJJJJJJJJJJJJJJJJJJJJJJJJJJJJJJJJJJJJJJJJJJJJJJJJJJJJJJJJJJJJJJJJJJJJJ	AS:i:-12	XS:i:-12	XN:i:0	XM:i:2	XO:i:0	XG:i:0	NM:i:2	MD:Z:8A48A18	YT:Z:UU	YA:i:1	YM:i:1	YR:i:4	YL:i:6
ST-J00101:167:HFWTMBBXY:6:1101:3457:15047	0	tRNA-Trp-CCA-21	21	1	76M	*	0	0	GGACCCATTGCACAACTGGTAGTGCAACGGACTCCAAATCCGCAGGTTGGGCGTTCAGGTCGCTCTGGGTTCACCA	JJJJJJJJJJJJJJJJJJJJJJJJJJJJJJJJJJJJJJJJJJJJJJJGJIJ:5D0JJJ:JIJJJJJJJJJJJJJJJ	AS:i:-12	XS:i:-12	XN:i:0	XM:i:2	XO:i:0	XG:i:0	NM:i:2	MD:Z:8A48A18	YT:Z:UU	YA:i:1	YM:i:1	YR:i:4	YL:i:6
ST-J00101:167:HFWTMBBXY:6:1101:20415:15065	0	tRNA-Trp-CCA-21	21	1	76M	*	0	0	GGACCCATGGCACAACTGGTAGTGCAACGGACTCCAAATCCGCAGGTTGGGCGTTCAGGTCGCTCTGGGTTCACCA	JJJJJJJJJJJJJJJJJJJJJJJJJJJJJJJJJJJJJJJJJJJJJJJJJJJJJJJJJJJJJJJJJJJJJJJJJJJJ	AS:i:-12	XS:i:-12	XN:i:0	XM:i:2	XO:i:0	XG:i:0	NM:i:2	MD:Z:8A48A18	YT:Z:UU	YA:i:1	YM:i:1	YR:i:4	YL:i:6
ST-J00101:167:HFWTMBBXY:6:1101:11901:15082	256	tRNA-Trp-CCA-21	21	1	76M	*	0	0	GGACCCATGGCACAACTGGTAGTGCAACGGACTCCAAATCCGCAGGTTGGGCGTTCAGGTCGCTCTGGGTTCACCA	JJJJJJJJJJJJJJJJJJJJJJJJJJJJJJJJJJJJJJJJJJJJJJJJJJJJJJJJJJJJJJJJJJJJJJJJJJJJ	AS:i:-12	XS:i:-12	XN:i:0	XM:i:2	XO:i:0	XG:i:0	NM:i:2	MD:Z:8A48A18	YT:Z:UU	YA:i:1	YM:i:1	YR:i:4	YL:i:6
ST-J00101:167:HFWTMBBXY:6:1101:20293:15346	256	tRNA-Trp-CCA-21	21	1	76M	*	0	0	GGACCCATAGCACAACTGGTAGTGCAACGGACTCCAAATCCGCAGGTTGGGCGTTCATGTCGCTCTGGGTTCACCA	JJJJJJJJJJJJJJJJJJJJJJJJJJJJJJJJJJJJJJJJJJJJJJJJJJJJJJJJJJJJJJJJJJJJJJJJJJJJ	AS:i:-6	XS:i:-6	XN:i:0	XM:i:1	XO:i:0	XG:i:0	NM:i:1	MD:Z:57A18	YT:Z:UU	YA:i:1	YM:i:1	YR:i:4	YL:i:6
ST-J00101:167:HFWTMBBXY:6:1101:29102:15346	0	tRNA-Trp-CCA-21	21	1	76M	*	0	0	GGACCCATGGCACAACTGGTAGTGCAACGGACTCCAAATCCGCAGGTTGGGCGTTCAGGTCGCTCTGGGTTCACCA	JJJJJJJJJJJFJJJJJJJJJJJJJJJJJJJJJJ>JJJJJJJJJJJJJJJJJJJJJJJJJJJJJJJJJJJJJJJJJ	AS:i:-12	XS:i:-12	XN:i:0	XM:i:2	XO:i:0	XG:i:0	NM:i:2	MD:Z:8A48A18	YT:Z:UU	YA:i:1	YM:i:1	YR:i:4	YL:i:6
ST-J00101:167:HFWTMBBXY:6:1101:22364:15522	256	tRNA-Trp-CCA-21	21	1	76M	*	0	0	GGACCCATAGCACAACTGGTAGTGCAACGGACTCCAAATCCGCAGGTTGGGCGTTCATGTCGCTCTGGGTTCACCA	JJJJJJJJJJJJJJJJJJJJJJJJJJJJJJJJJJJJJJJJJJJJJJJJJJJJJJJJJJJJJJJJJJJJJJJJJJJJ	AS:i:-6	XS:i:-6	XN:i:0	XM:i:1	XO:i:0	XG:i:0	NM:i:1	MD:Z:57A18	YT:Z:UU	YA:i:1	YM:i:1	YR:i:4	YL:i:6
ST-J00101:167:HFWTMBBXY:6:1101:3417:15539	0	tRNA-Trp-CCA-21	21	1	76M	*	0	0	GGACCCATGGCACAACTGGTAGTGCAACGGACTCCAAATCCGCAGGTTGGGCGTTCAGGTCGCTCTGGGTTCACCA	JJJJJJJJJJJJJJJJJJJJJJJJJJJJJJJJJJJJJJJJJJJJJJJJJJJJJJJJJJJJJJJJJJJJJJJJJJJJ	AS:i:-12	XS:i:-12	XN:i:0	XM:i:2	XO:i:0	XG:i:0	NM:i:2	MD:Z:8A48A18	YT:Z:UU	YA:i:1	YM:i:1	YR:i:4	YL:i:6
ST-J00101:167:HFWTMBBXY:6:1101:8765:15557	256	tRNA-Trp-CCA-21	21	1	76M	*	0	0	GGACCCATGGCACAACTGGTAGTGCAACGGACTCCAAATCCGCAGGTTGGGCGTTCAGGTCGCTCTGGGTTCACCA	JJJJJJJJJJJJJJJJJJJJJJJJJJJJJJJJJJJJJJJJJJJJJJJJJJJJJJJJJJJJJJJJJJJJJJJJJJJJ	AS:i:-12	XS:i:-12	XN:i:0	XM:i:2	XO:i:0	XG:i:0	NM:i:2	MD:Z:8A48A18	YT:Z:UU	YA:i:1	YM:i:1	YR:i:4	YL:i:6
ST-J00101:167:HFWTMBBXY:6:1101:23064:15504	256	tRNA-Trp-CCA-21	21	1	76M	*	0	0	GGACCCATTGCACAACTGGTAGTGCAACGGACTCCAAATCCGCAGGTTGGGCGTTCAGGTCGCTCTGGGTTCACCA	JJJJJJJJJJJJJJJJJJJJJJJJJJJJJJJJJJJJJJJJJJJJJJJJJJJJJJJJJJJJJJJJJJJJJJJJJJJJ	AS:i:-12	XS:i:-12	XN:i:0	XM:i:2	XO:i:0	XG:i:0	NM:i:2	MD:Z:8A48A18	YT:Z:UU	YA:i:1	YM:i:1	YR:i:4	YL:i:6
ST-J00101:167:HFWTMBBXY:6:1101:28239:15363	0	tRNA-Trp-CCA-21	21	1	76M	*	0	0	GGACCCATTGCACAACTGGTAGTGCAACGGACTCCAAATCCGCAGGTTGGGCGTTCAGGTCGCTCTGGGTTCACCA	JJJJJJJJJJJJJJJJJJJJJJJJJJJJJJJJJJJJJJJJJJJJJJJJJJJJJJJJJJJJJJJJJJJJJJJJJJJJ	AS:i:-12	XS:i:-12	XN:i:0	XM:i:2	XO:i:0	XG:i:0	NM:i:2	MD:Z:8A48A18	YT:Z:UU	YA:i:1	YM:i:1	YR:i:4	YL:i:6
ST-J00101:167:HFWTMBBXY:6:1101:19329:15750	256	tRNA-Trp-CCA-21	21	1	76M	*	0	0	GGACCCATGGCACAACTGGTAGTGCAACGGACTCCAAATCCGCAGGTTGGGCGTTCAGGTCGCTCTGGGTTCACCA	JJJJJJJJJJJJJJJJJJJJJJJJJJJJJJJJJJJJJJJJJJJJJJJJJJJJJJJJJJJJJJJJJJJJJJJJJJJJ	AS:i:-12	XS:i:-12	XN:i:0	XM:i:2	XO:i:0	XG:i:0	NM:i:2	MD:Z:8A48A18	YT:Z:UU	YA:i:1	YM:i:1	YR:i:4	YL:i:6
ST-J00101:167:HFWTMBBXY:6:1101:14793:15768	256	tRNA-Trp-CCA-21	21	1	76M	*	0	0	GGACCCATTGCACAACTGGTAGTGCAACGGACTCCAAATCCGCAGGTTGGGCGTTCAGGTCGCTCTGGGTTCACCA	JJJJJJJJJJJJJJJJJJJJJJJJJJJJJJJJJJJJJJJJJJJJJJJJJJJJJJJJJJJJJJJJJJJJJJJJJJJJ	AS:i:-12	XS:i:-12	XN:i:0	XM:i:2	XO:i:0	XG:i:0	NM:i:2	MD:Z:8A48A18	YT:Z:UU	YA:i:1	YM:i:1	YR:i:4	YL:i:6
ST-J00101:167:HFWTMBBXY:6:1101:31872:15610	256	tRNA-Trp-CCA-21	21	1	76M	*	0	0	GGACCCATTGCACAACTGGTAGTGCAACGGACTCCAAATCCGCAGGTTGGGCGTTCAGGTCGCTCTGGGTTCACCA	JJJJJJJJJJJJJJJJJJJJJJJJJJJJGJIJJJJJJJJJJJJJJJJJIIDIFAJJJFJJJJJJJJJJJJJJJJJJ	AS:i:-12	XS:i:-12	XN:i:0	XM:i:2	XO:i:0	XG:i:0	NM:i:2	MD:Z:8A48A18	YT:Z:UU	YA:i:1	YM:i:1	YR:i:4	YL:i:6
ST-J00101:167:HFWTMBBXY:6:1101:23602:15627	256	tRNA-Trp-CCA-21	21	1	76M	*	0	0	GGACCCATTGCACAACTGGTAGTGCAACGGACTCCAAATCCGCAGGTTGGGCGTTCAGGTCGCTCTGGGTTCACCA	JJJJJJJJJJJJJJJJJJJJJJJJJJJJJJJJJJJJJJJJJJJJJJJJJJJJJJJJJJJJJJJJJJJJJJJJJJJJ	AS:i:-12	XS:i:-12	XN:i:0	XM:i:2	XO:i:0	XG:i:0	NM:i:2	MD:Z:8A48A18	YT:Z:UU	YA:i:1	YM:i:1	YR:i:4	YL:i:6
ST-J00101:167:HFWTMBBXY:6:1101:18416:15645	256	tRNA-Trp-CCA-21	21	1	76M	*	0	0	GGACCCATAGCACAACTGGTAGTGCAACGGACTCCAAATCCGCAGGTTGGGCGTTCAGGTCGCTCTGGGTTCACCA	JJJJJJJJJJJJJJJJJJJJJJJJJJJJJJJJJJJJJJJJJJJJJJJJJJJJJJJJJJJJJJJJJJJJJJJJJJJJ	AS:i:-6	XS:i:-6	XN:i:0	XM:i:1	XO:i:0	XG:i:0	NM:i:1	MD:Z:57A18	YT:Z:UU	YA:i:1	YM:i:1	YR:i:4	YL:i:6
ST-J00101:167:HFWTMBBXY:6:1101:8400:15662	256	tRNA-Trp-CCA-21	21	1	76M	*	0	0	GGACCCATTGCACAACTGGTAGTGCAACGGACTCCAAATCCGCAGGTTGGGCGTTCAGGTCGCTCTGGGTTCACCA	JJJJJJJJJJJJJJJJJJJJJJJJJJJJJJJJJJJJJJJJJJJJJJJJJJJJJJJJJJJJJJJJJJJJJJJJJJJJ	AS:i:-12	XS:i:-12	XN:i:0	XM:i:2	XO:i:0	XG:i:0	NM:i:2	MD:Z:8A48A18	YT:Z:UU	YA:i:1	YM:i:1	YR:i:4	YL:i:6
ST-J00101:167:HFWTMBBXY:6:1101:16072:15662	256	tRNA-Trp-CCA-21	21	1	76M	*	0	0	GGACCCATGGCACAACTGGTAGTGCAACGGACTCCAAATCCGCAGGTTGGGCGTTCAGGTCGCTCTGGGTTCACCA	JJJJJJJJJJJJJJJJJJJJJJJJJJJJJJJJJJJJJJJJJJJJJJJJJJJJJJJJJJJJJJJJJJJJJJJJJJJJ	AS:i:-12	XS:i:-12	XN:i:0	XM:i:2	XO:i:0	XG:i:0	NM:i:2	MD:Z:8A48A18	YT:Z:UU	YA:i:1	YM:i:1	YR:i:4	YL:i:6
ST-J00101:167:HFWTMBBXY:6:1101:22120:15662	256	tRNA-Trp-CCA-21	21	1	76M	*	0	0	GGACCCATGGCACAACTGGTAGTGCAACGGACTCCAAATCCGCAGGTTGGGCGTTCAGGTCGCTCTGGGTTCACCA	JJJJJJJJJJJJJJJJJJJJJJJJJJJJJJJJJJJJJJJJJJJJJJJJJJJJJJJJJJJJJJJJJJJJJJJJJJJJ	AS:i:-12	XS:i:-12	XN:i:0	XM:i:2	XO:i:0	XG:i:0	NM:i:2	MD:Z:8A48A18	YT:Z:UU	YA:i:1	YM:i:1	YR:i:4	YL:i:6
ST-J00101:167:HFWTMBBXY:6:1101:28361:15785	0	tRNA-Trp-CCA-21	21	1	76M	*	0	0	GGACCCATAGCACAACTGGTAGTGCAACGGACTCCAAATCCGCAGGTTGGGCGTTCAGGTCGCTCTGGGTTCACCA	JJJJJJJJJJJIJJJJJJJJJJJJJJJJJJJJJJJJJJJJJJJJJJJJJJJJJJJJJJJJJJJJJJJJJJJJJJJJ	AS:i:-6	XS:i:-6	XN:i:0	XM:i:1	XO:i:0	XG:i:0	NM:i:1	MD:Z:57A18	YT:Z:UU	YA:i:1	YM:i:1	YR:i:4	YL:i:6
ST-J00101:167:HFWTMBBXY:6:1101:4249:15680	256	tRNA-Trp-CCA-21	21	1	76M	*	0	0	GGACCCATGGCACAACTGGTAGTGCAACGGACTCCAAATCCGCAGGTTGGGCGTTCAGGTCGCTCTGGGTTCACCA	JJJJJJJJJJJJJJJJJJJJJJJJJJJJJJJJJJJJJJJJJJJJJJJJJJJJJJJJJJJJJJJJJJJJJJJJJJJJ	AS:i:-12	XS:i:-12	XN:i:0	XM:i:2	XO:i:0	XG:i:0	NM:i:2	MD:Z:8A48A18	YT:Z:UU	YA:i:1	YM:i:1	YR:i:4	YL:i:6
ST-J00101:167:HFWTMBBXY:6:1101:3356:15891	256	tRNA-Trp-CCA-21	21	0	76M	*	0	0	GGACCCATTGCACAACTGGCAGTGCAACGGACTCCAAATCCGCAGGTTGGGCGTTCATGTCGCTCTGGGTTCACCA	JJJJJJJJJJJJJJJJJJJJJJJJJJJJJJJJJJJJJJJJJJJJJJJJJJJJJJJJJJJJJJJJJJJJJJJJJJJJ	AS:i:-18	XS:i:-18	XN:i:0	XM:i:3	XO:i:0	XG:i:0	NM:i:3	MD:Z:8A10T37A18	YT:Z:UU	YA:i:1	YM:i:1	YR:i:4	YL:i:6
ST-J00101:167:HFWTMBBXY:6:1101:24485:15856	256	tRNA-Trp-CCA-21	21	0	76M	*	0	0	GGACCCATTGCACAACTGGTGGTGCAACGGACTCCAAATCCGCAGGTTGGGCGTTCAGGTCGCTCTGGGTTCACCA	JJJJJJJJJJJJJJJJJJJJJJJJJJJJJJJJJJJJJJJJJJJJJJJJJJJJJJJJJJJJJJJJJJJJJJJJJJJJ	AS:i:-18	XS:i:-18	XN:i:0	XM:i:3	XO:i:0	XG:i:0	NM:i:3	MD:Z:8A11A36A18	YT:Z:UU	YA:i:1	YM:i:1	YR:i:4	YL:i:6
ST-J00101:167:HFWTMBBXY:6:1101:6634:15592	256	tRNA-Trp-CCA-21	21	1	76M	*	0	0	GGACCCATAGCACAACTGGTAGTGCAACGGACTCCAAATCCGCAGGTTGGGCGTTCAGGTCGCTCTGGGTTCACCA	JJJJJJJJJJJJJJJJJJJJJJJJJJJJJJJJJ>JJJJJJJJJJJJJJJJJJJJJJJJJJJJJJJJJJJJJJJJJJ	AS:i:-6	XS:i:-6	XN:i:0	XM:i:1	XO:i:0	XG:i:0	NM:i:1	MD:Z:57A18	YT:Z:UU	YA:i:1	YM:i:1	YR:i:4	YL:i:6
ST-J00101:167:HFWTMBBXY:6:1101:9090:15979	256	tRNA-Trp-CCA-21	21	1	76M	*	0	0	GGACCCATGGCACAACTGGTAGTGCAACGGACTCCAAATCCGCAGGTTGGGCGTTCAGGTCGCTCTGGGTTCACCA	JJJJJJJJJJJJJJJJJJJJJJJJJJJJJJJJJJJJJJJJJJJJJJJJJJJJJJJJJJJJJJJJJJJJJJJJJJJJ	AS:i:-12	XS:i:-12	XN:i:0	XM:i:2	XO:i:0	XG:i:0	NM:i:2	MD:Z:8A48A18	YT:Z:UU	YA:i:1	YM:i:1	YR:i:4	YL:i:6
ST-J00101:167:HFWTMBBXY:6:1101:20577:16049	256	tRNA-Trp-CCA-21	21	1	76M	*	0	0	GGACCCATGGCACAACTGGTAGTGCAACGGACTCCAAATCCGCAGGTTGGGCGTTCAGGTCGCTCTGGGTTCACCA	JJJJJJJJJJJJJJJJJJJJJJJJJJJJJFJJJJJJJJGJJJJJJJJJJI0:JJJJJJ>JJJJJJJJJJJJJJJJJ	AS:i:-12	XS:i:-12	XN:i:0	XM:i:2	XO:i:0	XG:i:0	NM:i:2	MD:Z:8A48A18	YT:Z:UU	YA:i:1	YM:i:1	YR:i:4	YL:i:6
ST-J00101:167:HFWTMBBXY:6:1101:15788:16084	256	tRNA-Trp-CCA-21	21	1	76M	*	0	0	GGACCCATAGCACAACTGGTAGTGCAACGGACTCCAAATCCGCAGGTTGGGCGTTCAGGTCGCTCTGGGTTCACCA	JJJJJJJJJJJJJJJJJJJJJJJJJJJJJJJJJJJJJJJJJJJJJJJJJJJJJJJJJJJJJJJJJJJJJJJJJJJJ	AS:i:-6	XS:i:-6	XN:i:0	XM:i:1	XO:i:0	XG:i:0	NM:i:1	MD:Z:57A18	YT:Z:UU	YA:i:1	YM:i:1	YR:i:4	YL:i:6
ST-J00101:167:HFWTMBBXY:6:1101:23196:16120	256	tRNA-Trp-CCA-21	21	1	76M	*	0	0	GGACCCATGGCACAACTGGTAGTGCAACGGACTCCAAATCCGCAGGTTGGGCGTTCAGGTCGCTCTGGGTTCACCA	JJJJJJJJJJJJJJJJJJJJJJJJJJJJJJJJJJJJJJJJJJJJJJJJJJIJJJJJJJJJJJJJJJJJJJJJJJJJ	AS:i:-12	XS:i:-12	XN:i:0	XM:i:2	XO:i:0	XG:i:0	NM:i:2	MD:Z:8A48A18	YT:Z:UU	YA:i:1	YM:i:1	YR:i:4	YL:i:6
ST-J00101:167:HFWTMBBXY:6:1101:14661:16137	256	tRNA-Trp-CCA-21	21	1	76M	*	0	0	GGACCCATTGCACAACTGGTAGTGCAACGGACTCCAAATCCGCAGGTTGGGCGTTCAGGTCGCTCTGGGTTCACCA	JJJJJJJJJJJJJJJJJJJJJJJJJJJJJJJJJJJJJJJJJJJJJJJJJJJJJJJJJJJJJJJJJJJJJJJJJJJJ	AS:i:-12	XS:i:-12	XN:i:0	XM:i:2	XO:i:0	XG:i:0	NM:i:2	MD:Z:8A48A18	YT:Z:UU	YA:i:1	YM:i:1	YR:i:4	YL:i:6
ST-J00101:167:HFWTMBBXY:6:1101:20496:16190	256	tRNA-Trp-CCA-21	21	1	76M	*	0	0	GGACCCATTGCACAACTGGTAGTGCAACGGACTCCAAATCCGCAGGTTGGGCGTTCAGGTCGCTCTGGGTTCACCA	JJJJJJJJJJJJJJJJJJJJJJJJJJJJJJJJJJJJJJJJJJJJJJJJJJJJJJJJJJJJJJJJJJJJJJJJJJJJ	AS:i:-12	XS:i:-12	XN:i:0	XM:i:2	XO:i:0	XG:i:0	NM:i:2	MD:Z:8A48A18	YT:Z:UU	YA:i:1	YM:i:1	YR:i:4	YL:i:6
ST-J00101:167:HFWTMBBXY:6:1101:1834:16207	256	tRNA-Trp-CCA-21	21	1	76M	*	0	0	GGACCCATTGCACAACTGGTAGTGCAACGGACTCCAAATCCGCAGGTTGGGCGTTCATGTCGCTCTGGGTTCACCA	JJJJJJJJJJJJJJJJJJJJJJJJJJJJJJJJJJJJJJJJJJJJJJJJJJJJJJJJJJJJJJJJJJJJJJJJJJJJ	AS:i:-12	XS:i:-12	XN:i:0	XM:i:2	XO:i:0	XG:i:0	NM:i:2	MD:Z:8A48A18	YT:Z:UU	YA:i:1	YM:i:1	YR:i:4	YL:i:6
ST-J00101:167:HFWTMBBXY:6:1101:14854:16225	256	tRNA-Trp-CCA-21	21	1	76M	*	0	0	GGACCCATGGCACAACTGGTAGTGCAACGGACTCCAAATCCGCAGGTTGGGCGTTCAGGTCGCTCTGGGTTCACCA	JJJJJJJJJJJJJJJJJJJJJJJJJJJJJJIJJJIJJJJJJJGJJJJJJJJJJJJJJJJJJJJJJJJJJJJJJJJJ	AS:i:-12	XS:i:-12	XN:i:0	XM:i:2	XO:i:0	XG:i:0	NM:i:2	MD:Z:8A48A18	YT:Z:UU	YA:i:1	YM:i:1	YR:i:4	YL:i:6
ST-J00101:167:HFWTMBBXY:6:1101:20496:16260	256	tRNA-Trp-CCA-21	21	1	76M	*	0	0	GGACCCATAGCACAACTGGTAGTGCAACGGACTCCAAATCCGCAGGTTGGGCGTTCAGGTCGCTCTGGGTTCACCA	JJJJJJJJJJJJJJJJJJJJJJJJJJJJJJJJJJJJJJIJJJJJJJJJJJJJJJJJJJJJJJJJJJJJJJJJJJJJ	AS:i:-6	XS:i:-6	XN:i:0	XM:i:1	XO:i:0	XG:i:0	NM:i:1	MD:Z:57A18	YT:Z:UU	YA:i:1	YM:i:1	YR:i:4	YL:i:6
ST-J00101:167:HFWTMBBXY:6:1101:19228:16313	256	tRNA-Trp-CCA-21	21	1	76M	*	0	0	GGACCCATTGCACAACTGGTAGTGCAACGGACTCCAAATCCGCAGGTTGGGCGTTCAGGTCGCTCTGGGTTCACCA	JJJJJJJJJJJJJJJJJJJJJJJJJJJJJJJJJJJJJJJJJJJJJJJJJJJJJJJJJJJJJJJJJJJJJJJJJJJJ	AS:i:-12	XS:i:-12	XN:i:0	XM:i:2	XO:i:0	XG:i:0	NM:i:2	MD:Z:8A48A18	YT:Z:UU	YA:i:1	YM:i:1	YR:i:4	YL:i:6
ST-J00101:167:HFWTMBBXY:6:1101:17878:16401	256	tRNA-Trp-CCA-21	21	0	76M	*	0	0	GGACCCATGGCACAACTGGCAGTGCAACGGACTCCAAATCCGCAGGTTGGGCGTTCAGGTCGCTCTGGGTTCACCA	JJJJJJJJJJJJJJJJJJJJJJJJJJJJJJJJJJJJJJJJJJJJJJJJJJJJJJJJJJJJJJJJJJJJJJJJJJJJ	AS:i:-18	XS:i:-18	XN:i:0	XM:i:3	XO:i:0	XG:i:0	NM:i:3	MD:Z:8A10T37A18	YT:Z:UU	YA:i:1	YM:i:1	YR:i:4	YL:i:6
ST-J00101:167:HFWTMBBXY:6:1101:27387:16418	256	tRNA-Trp-CCA-21	21	1	76M	*	0	0	GGACCCATGGCACAACTGGTAGTGCAACGGACTCCAAATCCGCAGGTTGGGCGTTCAGGTCGCTCTGGGTTCACCA	JJJJJJJJJJJJJJJJJJJJJJJJJJJJJJJJJJJJJJJJJJJJJJJJJJJJJJJJJJJJJJJJJJJJJJJJJJJJ	AS:i:-12	XS:i:-12	XN:i:0	XM:i:2	XO:i:0	XG:i:0	NM:i:2	MD:Z:8A48A18	YT:Z:UU	YA:i:1	YM:i:1	YR:i:4	YL:i:6
ST-J00101:167:HFWTMBBXY:6:1101:31395:16471	256	tRNA-Trp-CCA-21	21	1	76M	*	0	0	GGACCCATTGCACAACTGGTAGTGCAACGGACTCCAAATCCGCAGGTTGGGCGTTCAGGTCGCTCTGGGTTCACCA	:JJJJJJJJJJ+?JJJJJJJ>JJJJAJIGJFJJJJIG0JDJJJJJJJJJJAJJGJJJJJJJJJJIIJJJGJJJJJJ	AS:i:-12	XS:i:-12	XN:i:0	XM:i:2	XO:i:0	XG:i:0	NM:i:2	MD:Z:8A48A18	YT:Z:UU	YA:i:1	YM:i:1	YR:i:4	YL:i:6
ST-J00101:167:HFWTMBBXY:6:1101:3894:16682	256	tRNA-Trp-CCA-21	21	1	76M	*	0	0	GGACCCATTGCACAACTGGTAGTGCAACGGACTCCAAATCCGCAGGTTGGGCGTTCAGGTCGCTCTGGGTTCACCA	JJJJJJJJJJJJJJJJJJJJJJJJJJJJJJJJJJJJJJJJJJJJJJJJIJJJJJJJJJJJJJJJJJJJJJJJJJJJ	AS:i:-12	XS:i:-12	XN:i:0	XM:i:2	XO:i:0	XG:i:0	NM:i:2	MD:Z:8A48A18	YT:Z:UU	YA:i:1	YM:i:1	YR:i:4	YL:i:6
ST-J00101:167:HFWTMBBXY:6:1101:11891:16577	0	tRNA-Trp-CCA-21	21	1	76M	*	0	0	GGACCCATGGCACAACTGGTAGTGCAACGGACTCCAAATCCGCAGGTTGGGCGTTCAGGTCGCTCTGGGTTCACCA	JJJJJJJJJJJJJJJJJJJJJJJJJJJJJJJJJJJJJJJJJJJJJJJJJJJJJJJJJJJJJJJJJJJJJJJJJJJJ	AS:i:-12	XS:i:-12	XN:i:0	XM:i:2	XO:i:0	XG:i:0	NM:i:2	MD:Z:8A48A18	YT:Z:UU	YA:i:1	YM:i:1	YR:i:4	YL:i:6
ST-J00101:167:HFWTMBBXY:6:1101:9485:16770	256	tRNA-Trp-CCA-21	21	1	76M	*	0	0	GGACCCATAGCACAACTGGTAGTGCAACGGACTCCAAATCCGCAGGTTGGGCGTTCAGGTCGCTCTGGGTTCACCA	JJJJJJJJJJJJJJJJJJJJJJJJJJJJJJJJJJJJJJJJJJJJJJJJJJJJJJJJJJJJJJJJJJJJJJJJJJJJ	AS:i:-6	XS:i:-6	XN:i:0	XM:i:1	XO:i:0	XG:i:0	NM:i:1	MD:Z:57A18	YT:Z:UU	YA:i:1	YM:i:1	YR:i:4	YL:i:6
ST-J00101:167:HFWTMBBXY:6:1101:21125:16788	256	tRNA-Trp-CCA-21	21	1	76M	*	0	0	GGACCCATGGCACAACTGGTAGTGCAACGGACTCCAAATCCGCAGGTTGGGCGTTCAGGTCGCTCTGGGTTCACCA	JJJJJJJJJJJJJJJJJJJJJJJJJJJJJJJJJJJJJJJJJJJJJJJJJJJJJJJJJJJJJJJJJJJJJJJJJJJJ	AS:i:-12	XS:i:-12	XN:i:0	XM:i:2	XO:i:0	XG:i:0	NM:i:2	MD:Z:8A48A18	YT:Z:UU	YA:i:1	YM:i:1	YR:i:4	YL:i:6
ST-J00101:167:HFWTMBBXY:6:1101:2930:16805	256	tRNA-Trp-CCA-21	21	1	76M	*	0	0	GGACCCATAGCACAACTGGTAGTGCAACGTACTCCAAATCCGCAGGTTGGGCGTTCAGGTCGCTCTGGGTTCACCA	JJJJJJJJJJJJJJJJJJJJJJJJJJJJJJJJJJFJJJJJJJJJJJJJJJJJJJJJJJJJJJJJJJJJJJJJJJJJ	AS:i:-12	XS:i:-12	XN:i:0	XM:i:2	XO:i:0	XG:i:0	NM:i:2	MD:Z:29G27A18	YT:Z:UU	YA:i:1	YM:i:1	YR:i:4	YL:i:6
ST-J00101:167:HFWTMBBXY:6:1101:6776:16506	256	tRNA-Trp-CCA-21	21	1	76M	*	0	0	GGACCCATGGCACAACTGGTAGTGCAACGGACTCCAAATCCGCAGGTTGGGCGTTCAGGTCGCTCTGGGTTCACCA	JJJJJJJJJJJJJJJJJJJJJJJJJJJJJJJJJJJJJJJJJJJJJJJJJJJJJJJJJJJJJJJJJJJJJJJJJJJJ	AS:i:-12	XS:i:-12	XN:i:0	XM:i:2	XO:i:0	XG:i:0	NM:i:2	MD:Z:8A48A18	YT:Z:UU	YA:i:1	YM:i:1	YR:i:4	YL:i:6
ST-J00101:167:HFWTMBBXY:6:1101:16305:16524	256	tRNA-Trp-CCA-21	21	1	76M	*	0	0	GGACCCATGGCACAACTGGTAGTGCAACGGACTCCAAATCCGCAGGTTGGGCGTTCAGGTCGCTCTGGGTTCACCA	JJJJJJJJJJJJJJJJJJJJJJJJJJJJJJJJJJJJJJAJJJJJJJJJJJJJJJJJJJJJJJJJJJJJJJJJJJJJ	AS:i:-12	XS:i:-12	XN:i:0	XM:i:2	XO:i:0	XG:i:0	NM:i:2	MD:Z:8A48A18	YT:Z:UU	YA:i:1	YM:i:1	YR:i:4	YL:i:6
ST-J00101:167:HFWTMBBXY:6:1101:31243:16524	256	tRNA-Trp-CCA-21	21	1	76M	*	0	0	GGACCCATAGCACAACTGGTAGTGCAACGGACTCCAAATCCGCAGGTTGGGCGTTCAGGTCGCTCTGGGTTCACCA	IJJJJJJJJIJ<JJJJJJJJBJJI>JJJJJIJJJIIJJGJJJJIJJJJJJJ:F0B?JDJJDJJJJJJJJJJJJJJJ	AS:i:-6	XS:i:-6	XN:i:0	XM:i:1	XO:i:0	XG:i:0	NM:i:1	MD:Z:57A18	YT:Z:UU	YA:i:1	YM:i:1	YR:i:4	YL:i:6
ST-J00101:167:HFWTMBBXY:6:1101:14397:16735	256	tRNA-Trp-CCA-21	21	1	76M	*	0	0	GGACCCATGGCACAACTGGTAGTGCAACGGACTCCAAATCCGCAGGTTGGGCGTTCAGGTCGCTCTGGGTTCACCA	JJJJJJJJJJJJJJJJJJJJJJJJJJJJJJJJJJJJJJJJJJJJJJJJJJJJJJJJJJJJJJJJJJJJJJJJJJJJ	AS:i:-12	XS:i:-12	XN:i:0	XM:i:2	XO:i:0	XG:i:0	NM:i:2	MD:Z:8A48A18	YT:Z:UU	YA:i:1	YM:i:1	YR:i:4	YL:i:6
ST-J00101:167:HFWTMBBXY:6:1101:26920:16735	256	tRNA-Trp-CCA-21	21	1	76M	*	0	0	GGACCCATAGCACAACTGGTAGTGCAACGGACTCCAAATCCGCAGGTTGGGCGTTCAGGTCGCTCTGGGTTCACCA	JJJJJJJJJJJJJJJJJJJJJJJJJJJJJJJJJJJJJJJJJJJJJJJJJJJJJJIJJJJJJJJJJJJJJJJJJJJJ	AS:i:-6	XS:i:-6	XN:i:0	XM:i:1	XO:i:0	XG:i:0	NM:i:1	MD:Z:57A18	YT:Z:UU	YA:i:1	YM:i:1	YR:i:4	YL:i:6
ST-J00101:167:HFWTMBBXY:6:1101:8136:16612	256	tRNA-Trp-CCA-21	21	1	76M	*	0	0	GGACCCATGGCACAACTGGTAGTGCAACGGACTCCAAATCCGCAGGTTGGGCGTTCATGTCGCTCTGGGTTCACCA	JJJJJJJJJJJJJJJJJJJJJJJJJJJJJJJJJJJJJJJJJJJJJJJJJJJJJJJJJJJJJJJJJJJJJJJJJJJJ	AS:i:-12	XS:i:-12	XN:i:0	XM:i:2	XO:i:0	XG:i:0	NM:i:2	MD:Z:8A48A18	YT:Z:UU	YA:i:1	YM:i:1	YR:i:4	YL:i:6
ST-J00101:167:HFWTMBBXY:6:1101:14022:16612	256	tRNA-Trp-CCA-21	21	1	76M	*	0	0	GGACCCATGGCACAACTGGTAGTGCAACGGACTCCAAATCCGCAGGTTGGGCGTTCAGGTCGCTCTGGGTTCACCA	JJJJJJJJJJJJJJJJJJJJJJJJJJJJJJJJJJJJJJJJJJJJJJJJJJJJJJJJJJJJJJJJJJJJJJJJJJJJ	AS:i:-12	XS:i:-12	XN:i:0	XM:i:2	XO:i:0	XG:i:0	NM:i:2	MD:Z:8A48A18	YT:Z:UU	YA:i:1	YM:i:1	YR:i:4	YL:i:6
ST-J00101:167:HFWTMBBXY:6:1101:17503:16629	256	tRNA-Trp-CCA-21	21	1	76M	*	0	0	GGACCCATTGCACAACTGGTAGTGCAACGGACTCCAAATCCGCAGGTTGGGCGTTCAGGTCGCTCTGGGTTCACCA	JJJJJJJJJJJJJJJJJJJJJJJJJJJJJJJJJJJJJJJJJJJJJJJJJJJJJJJJJJJJJJJJJJJJJJJJJJJJ	AS:i:-12	XS:i:-12	XN:i:0	XM:i:2	XO:i:0	XG:i:0	NM:i:2	MD:Z:8A48A18	YT:Z:UU	YA:i:1	YM:i:1	YR:i:4	YL:i:6
ST-J00101:167:HFWTMBBXY:6:1101:10480:16876	256	tRNA-Trp-CCA-21	21	1	76M	*	0	0	GGACCCATGGCACAACTGGTAGTGCAACGGACTCCAAATCCGCAGGTTGGGCGTTCAGGTCGCTCTGGGTTCACCA	JJJJJJJJJJJJJJJJJJJJJJJJJJJJJJJJJJJJJJJJJJJJJJJJJJJJJJJJJJJJJJJJJJJJJJJJJJJJ	AS:i:-12	XS:i:-12	XN:i:0	XM:i:2	XO:i:0	XG:i:0	NM:i:2	MD:Z:8A48A18	YT:Z:UU	YA:i:1	YM:i:1	YR:i:4	YL:i:6
ST-J00101:167:HFWTMBBXY:6:1101:26839:16876	256	tRNA-Trp-CCA-21	21	1	76M	*	0	0	GGACCCATTGCACAACTGGTAGTGCAACGGACTCCAAATCCGCAGGTTGGGCGTTCAGGTCGCTCTGGGTTCACCA	JJJJJJJJJJJJJJJJJJJJJJJJJJJJJJJJJJJJJJJJJJJJJJJJJJJJJJJJJJJJJJJJJJJJJJJJJJJJ	AS:i:-12	XS:i:-12	XN:i:0	XM:i:2	XO:i:0	XG:i:0	NM:i:2	MD:Z:8A48A18	YT:Z:UU	YA:i:1	YM:i:1	YR:i:4	YL:i:6
ST-J00101:167:HFWTMBBXY:6:1101:29335:16911	256	tRNA-Trp-CCA-21	21	1	76M	*	0	0	GGACCCATTGCACAACTGGTAGTGCAACGGACTCCAAATCCGCAGGTTGGGCGTTCAAGTCGCTCTGGGTTCACCA	JJJJJJJJJJJJJJJJJJJJJJJJJJJJJJBJJJJJJJJJJJIJJJJJJJJJJJJJJJJJJJJJJJJJJJJJJJJJ	AS:i:-6	XS:i:-6	XN:i:0	XM:i:1	XO:i:0	XG:i:0	NM:i:1	MD:Z:8A67	YT:Z:UU	YA:i:1	YM:i:1	YR:i:4	YL:i:6
ST-J00101:167:HFWTMBBXY:6:1101:9628:16946	0	tRNA-Trp-CCA-21	21	1	76M	*	0	0	GGACCCATGGCACAACTGGTAGTGCAACGGACTCCAAATCCGCAGGTTGGGCGTTCAGGTCGCTCTGGGTTCACCA	JJJJJJJJJJJJJJJJJJJJJJJJJJJJJJJJJJJJJJJJJJJJJJJJJJJJJJJJJJJJJJJJJJJJJJJJJJJJ	AS:i:-12	XS:i:-12	XN:i:0	XM:i:2	XO:i:0	XG:i:0	NM:i:2	MD:Z:8A48A18	YT:Z:UU	YA:i:1	YM:i:1	YR:i:4	YL:i:6
ST-J00101:167:HFWTMBBXY:6:1101:12936:16946	256	tRNA-Trp-CCA-21	21	1	76M	*	0	0	GGACCCATAGCACAACTGGTAGTGCAACGGACTCCAAATCCGCAGGTTGGGCGTTCAGGTCGCTCTGGGTTCACCA	JJJJJJJJJJJJJJJJJJJJJJJJJJJJJJJJJJJJJJJJJJJJJJJJJJJJJJJJJJJJJJJJJJJJJJJJJJJJ	AS:i:-6	XS:i:-6	XN:i:0	XM:i:1	XO:i:0	XG:i:0	NM:i:1	MD:Z:57A18	YT:Z:UU	YA:i:1	YM:i:1	YR:i:4	YL:i:6
ST-J00101:167:HFWTMBBXY:6:1101:19106:16946	256	tRNA-Trp-CCA-21	21	1	76M	*	0	0	GGACCCATTGCACAACTGGTAGTGCAACGGACTCCAAATCCGCAGGTTGGGCGTTCAGGTCGCTCTGGGTTCACCA	IJJJJJIJJJJIAJ?JJFJJ?JJJJJ0I?JGJIJIIGJI?IIFJJDJGJIJJJJIJIJJJJJJJJJJJJJJJJJJJ	AS:i:-12	XS:i:-12	XN:i:0	XM:i:2	XO:i:0	XG:i:0	NM:i:2	MD:Z:8A48A18	YT:Z:UU	YA:i:1	YM:i:1	YR:i:4	YL:i:6
ST-J00101:167:HFWTMBBXY:6:1101:10338:17016	256	tRNA-Trp-CCA-21	21	1	76M	*	0	0	GGACCCATGGCACAACTGGTAGTGCAACGGACTCCAAATCCGCAGGTTGGGCGTTCAGGTCGCTCTGGGTTCACCA	JJJJJJJJJJJJJJJJJJJJJJJJJJJJJJJJJJJJJJJJJJJJJJJJJJJJJJJJJJJJJJJJJJJJJJJJJJJJ	AS:i:-12	XS:i:-12	XN:i:0	XM:i:2	XO:i:0	XG:i:0	NM:i:2	MD:Z:8A48A18	YT:Z:UU	YA:i:1	YM:i:1	YR:i:4	YL:i:6
ST-J00101:167:HFWTMBBXY:6:1101:17645:17016	256	tRNA-Trp-CCA-21	21	1	76M	*	0	0	GGACCCATAGCACAACTGGTAGTGCAACGGACTCCAAATCCGCAGGTTGGGCGTTCAGGTCGCTCTGGGTTCACCA	JJJJJJJJJJJJJJJJJJJJJJJJJJJJJJJJJJJJJJJJJJJJJJJJJJJJJJJJJJJJJJJJJJJJJJJJJJJJ	AS:i:-6	XS:i:-6	XN:i:0	XM:i:1	XO:i:0	XG:i:0	NM:i:1	MD:Z:57A18	YT:Z:UU	YA:i:1	YM:i:1	YR:i:4	YL:i:6
ST-J00101:167:HFWTMBBXY:6:1101:20263:17051	256	tRNA-Trp-CCA-21	21	1	76M	*	0	0	GGACCCATAGCACAACTGGTAGTGCAACGGACTCCAAATCCGCAGGTTGGGCGTTCAGGTCGCTCTGGGTTCACCA	JJJJJJJJJJJJJJJJJJJJJJJJJJJJJJJJJJJJJJJJJJJJJJJJJJJJJJJJJJJJJJJJJJJJJJJJJJJJ	AS:i:-6	XS:i:-6	XN:i:0	XM:i:1	XO:i:0	XG:i:0	NM:i:1	MD:Z:57A18	YT:Z:UU	YA:i:1	YM:i:1	YR:i:4	YL:i:6
ST-J00101:167:HFWTMBBXY:6:1101:17066:17139	256	tRNA-Trp-CCA-21	21	1	76M	*	0	0	GGACCCATGGCACAACTGGTAGTGCAACGGACTCCAAATCCGCAGGTTGGGCGTTCAGGTCGCTCTGGGTTCACCA	JJJJJJJJJJJJJJJJJJJJJJJJJJJJJJJJJJJJJJJJJJJJJJJJJJJJJJJJJJJJJJJJJJJJJJJJJJJJ	AS:i:-12	XS:i:-12	XN:i:0	XM:i:2	XO:i:0	XG:i:0	NM:i:2	MD:Z:8A48A18	YT:Z:UU	YA:i:1	YM:i:1	YR:i:4	YL:i:6
ST-J00101:167:HFWTMBBXY:6:1101:30584:17069	256	tRNA-Trp-CCA-21	21	1	76M	*	0	0	GGACCCATAGCACAACTGGTAGTGCAACGGACTCCAAATCCGCAGGTTGGGCGTTCAGGTCGCTCTGGGTTCACCA	JJJJJJJJJJJIJJJIJIJJB:JJJJJJDAJJJJJJJJJG?JJJJJJJIJJJJJJJJJJJJJJJJJJJJJJJJJJJ	AS:i:-6	XS:i:-6	XN:i:0	XM:i:1	XO:i:0	XG:i:0	NM:i:1	MD:Z:57A18	YT:Z:UU	YA:i:1	YM:i:1	YR:i:4	YL:i:6
ST-J00101:167:HFWTMBBXY:6:1101:6380:17087	0	tRNA-Trp-CCA-21	21	1	76M	*	0	0	GGACCCATTGCACAACTGGTAGTGCAACGGACTCCAAATCCGCAGGTTGGGCGTTCAGGTCGCTCTGGGTTCACCA	JJJJJJJJJJJJJJJJJJJJJJJJJJJJJJJJJJJJJJJJJJJJJJJJJJJJJJJJJJJJJJJJJJJJJJJJJJJJ	AS:i:-12	XS:i:-12	XN:i:0	XM:i:2	XO:i:0	XG:i:0	NM:i:2	MD:Z:8A48A18	YT:Z:UU	YA:i:1	YM:i:1	YR:i:4	YL:i:6
ST-J00101:167:HFWTMBBXY:6:1101:6208:17104	256	tRNA-Trp-CCA-21	21	1	76M	*	0	0	GGACCCATGGCACAACTGGTAGTGCAACGGACTCCAAATCCGCAGGTTGGGCGTTCAGGTCGCTCTGGGTTCACCA	JJJJJJJJJJJJJJJJJJJJJJJJJJJJJJJJJJJJJJJJJJJJJJJJJJJJJJJJJJJJJJJJJJJJJJJJJJJJ	AS:i:-12	XS:i:-12	XN:i:0	XM:i:2	XO:i:0	XG:i:0	NM:i:2	MD:Z:8A48A18	YT:Z:UU	YA:i:1	YM:i:1	YR:i:4	YL:i:6
ST-J00101:167:HFWTMBBXY:6:1101:7101:17104	256	tRNA-Trp-CCA-21	21	1	76M	*	0	0	GGACACATAGCACAACTGGTAGTGCAACGGACTCCAAATCCGCAGGTTGGGCGTTCAGGTCGCTCTGGGTTCACCA	JJJJJJJJJJJJJJJJJJJJJJJJJJJJJJJJJJJJJJJJJJJJJJJJJJJJJJJJJJJJJJJJJJJJJJJJJJJJ	AS:i:-12	XS:i:-12	XN:i:0	XM:i:2	XO:i:0	XG:i:0	NM:i:2	MD:Z:4C52A18	YT:Z:UU	YA:i:1	YM:i:1	YR:i:4	YL:i:6
ST-J00101:167:HFWTMBBXY:6:1101:25672:17210	256	tRNA-Trp-CCA-21	21	0	76M	*	0	0	GGACCCATTGCACAACTGGTGGTGCAACGGACTCCAAATCCGCAGGTTGGGCGTTCAGGTCGCTCTGGGTTCACCA	JJJJJJJJJJJJJJJJJJJJJJJJJJJJJJJJJJJJJJJJJJJJJJJJJJJJJJJJJJJJJJJJJJJJJJJJJJJJ	AS:i:-18	XS:i:-18	XN:i:0	XM:i:3	XO:i:0	XG:i:0	NM:i:3	MD:Z:8A11A36A18	YT:Z:UU	YA:i:1	YM:i:1	YR:i:4	YL:i:6
ST-J00101:167:HFWTMBBXY:6:1101:13332:17280	256	tRNA-Trp-CCA-21	21	1	76M	*	0	0	GGACCCATTGCACAACTGGTAGTGCAACGGACTCCAAATCCGCAGGTTGGGCGTTCAGGTCGCTCTGGGTTCACCA	JJJJJJJJJJJJJJJJJJJJJJJJJJJJJJJJJJJJJJJJJJJJJJJJJJJJJJJJJJJJJJJJJJJJJJJJJJJJ	AS:i:-12	XS:i:-12	XN:i:0	XM:i:2	XO:i:0	XG:i:0	NM:i:2	MD:Z:8A48A18	YT:Z:UU	YA:i:1	YM:i:1	YR:i:4	YL:i:6
ST-J00101:167:HFWTMBBXY:6:1101:5000:17298	256	tRNA-Trp-CCA-21	21	0	19M1D56M	*	0	0	GGACCCATTGCACAACTGGAGTGCAACGGACTCCAAATCCGCAGGTTGGGCGTTCAGGTCGCTCTGGGTTCACCA	JJJJJJJJJJJJJJJJJJJJJJJJJJJJJJJJJJJJJJJJJJJJJJJJJJJJJJJJJJJJJJJJJJJJJJJJJJJ	AS:i:-20	XS:i:-20	XN:i:0	XM:i:2	XO:i:1	XG:i:1	NM:i:3	MD:Z:8A10^T37A18	YT:Z:UU	YA:i:1	YM:i:1	YR:i:4	YL:i:6
ST-J00101:167:HFWTMBBXY:6:1101:18781:17298	256	tRNA-Trp-CCA-21	21	1	76M	*	0	0	GGACCCATTGCACAACTGGTAGTGCAACGGACTCCAAATCCGCAGGTTGGGCGTTCAGGTCGCTCTGGGTTCACCA	JJJJJJJJJJJJJJJJJJJJJJJJJJJJJJJJJJJJJJJJJJJJJJJJJJJJJJJJJJJJJJJJJJJJJJJJJJJJ	AS:i:-12	XS:i:-12	XN:i:0	XM:i:2	XO:i:0	XG:i:0	NM:i:2	MD:Z:8A48A18	YT:Z:UU	YA:i:1	YM:i:1	YR:i:4	YL:i:6
ST-J00101:167:HFWTMBBXY:6:1101:30269:17298	256	tRNA-Trp-CCA-21	21	1	76M	*	0	0	GGACCCATTGCACAACTGGTAGTGCAACGGACTCCAAATCCGCAGGTTGGGCGTTCAGGTCGCTCTGGGTTCACCA	JJJJJJJJJJJJJJJJJJJJJJJJJJJJJJJJJJJJJJJJJJJJJJJJJJJJJJIJJJJJJJJJJJJJJJJJJJJJ	AS:i:-12	XS:i:-12	XN:i:0	XM:i:2	XO:i:0	XG:i:0	NM:i:2	MD:Z:8A48A18	YT:Z:UU	YA:i:1	YM:i:1	YR:i:4	YL:i:6
ST-J00101:167:HFWTMBBXY:6:1101:20121:17474	256	tRNA-Trp-CCA-21	21	1	76M	*	0	0	GGACCCATTGCACAACTGGTAGTGCAACGGACTCCAAATCCGCAGGTTGGGCGTTCATGTCGCTCTGGGTTCACCA	JJJJJJJJJJJJJJJJJJJJJJJJJJJJJJJJJJJJJJJJJJJJJJJJJJJJJJJJJJJJJJJJJJJJJJJJJJJJ	AS:i:-12	XS:i:-12	XN:i:0	XM:i:2	XO:i:0	XG:i:0	NM:i:2	MD:Z:8A48A18	YT:Z:UU	YA:i:1	YM:i:1	YR:i:4	YL:i:6
ST-J00101:167:HFWTMBBXY:6:1101:17898:17491	256	tRNA-Trp-CCA-21	21	0	73M7I4M	*	0	0	GGACCCATGGCACAACTGGTAGTGCAACGGACTCCAAATCCGCAGGTTGGGCGTTCAGGTCGCTCTGGGTTCACCAGTATCCAT	JJJJJJJJJJJJJJJJJJJJJJJJJJJJJJJJJJJJJJJJJJJJJJJJJJJJJJJJJJJJJJJJJJJJJJJJJJJJJJJJJJJJ	AS:i:-43	XS:i:-43	XN:i:1	XM:i:3	XO:i:1	XG:i:7	NM:i:10	MD:Z:8A48A18N0	YT:Z:UU	YA:i:1	YM:i:1	YR:i:4	YL:i:6
ST-J00101:167:HFWTMBBXY:6:1101:3884:18001	256	tRNA-Trp-CCA-21	21	1	76M	*	0	0	GGACCCATAGCACAACTGGTAGTGCAACGGACTCCAAATCCGCAGGTTGGGCGTTCAGGTCGCTCTGGGTTCACCA	JJJJJJJJJJJJJJJJJJJJJJJJJJJJJJJJJJJJJJJJJJJJJJJJIJJJJJJJJJJJJJJJJJJJJJJJJJJJ	AS:i:-6	XS:i:-6	XN:i:0	XM:i:1	XO:i:0	XG:i:0	NM:i:1	MD:Z:57A18	YT:Z:UU	YA:i:1	YM:i:1	YR:i:4	YL:i:6
ST-J00101:167:HFWTMBBXY:6:1101:9313:17702	0	tRNA-Trp-CCA-21	21	1	76M	*	0	0	GGACCCATGGCACAACTGGTAGTGCAACGGACTCCAAATCCGCAGGTTGGGCGTTCATGTCGCTCTGGGTTCACCA	JJJJJJJJJJJJJJJJJJJJJJJJJJJJJJJJJJJJJJJJJJJJJJJJJJJJJJJJJJJJJJJJJJJJJJJJJJJJ	AS:i:-12	XS:i:-12	XN:i:0	XM:i:2	XO:i:0	XG:i:0	NM:i:2	MD:Z:8A48A18	YT:Z:UU	YA:i:1	YM:i:1	YR:i:4	YL:i:6
ST-J00101:167:HFWTMBBXY:6:1101:16549:18212	256	tRNA-Trp-CCA-21	21	1	76M	*	0	0	GGACCCATTGCACAACTGGTAGTGCAACGGACTCCAAATCCGCAGGTTGGGCGTTCAGGTCGCTCTGGGTTCACCA	JJJJJJJJJJJJJJJJJJJJJJJJJJJJJJJJJJJJJJJJJJJJJJJJJJJJJJJJJJJJJJJJJJJJJJJJJJJJ	AS:i:-12	XS:i:-12	XN:i:0	XM:i:2	XO:i:0	XG:i:0	NM:i:2	MD:Z:8A48A18	YT:Z:UU	YA:i:1	YM:i:1	YR:i:4	YL:i:6
ST-J00101:167:HFWTMBBXY:6:1101:5599:18230	256	tRNA-Trp-CCA-21	21	1	76M	*	0	0	GGACCCATGGCACAACTGGTAGTGCAACGGACTCCAAATCCGCAGGTTGGGCGTTCAGGTCGCTCTGGGTTCACCA	JJJJJJJJJJJJJJJJJJJJJJJJJJJJJJJJJJJJJJJJJJJJJJJJJJJJJJJJJJJJJJJJJJJJJJJJJJJJ	AS:i:-12	XS:i:-12	XN:i:0	XM:i:2	XO:i:0	XG:i:0	NM:i:2	MD:Z:8A48A18	YT:Z:UU	YA:i:1	YM:i:1	YR:i:4	YL:i:6
ST-J00101:167:HFWTMBBXY:6:1101:10277:18247	256	tRNA-Trp-CCA-21	21	1	76M	*	0	0	GGACCCATGGCACAACTGGTAGTGCAACGGACTCCAAATCCGCAGGTTGGGCGTTCAGGTCGCTCTGGGTTCACCA	JJJJJJJJJJJJJJJJJJJJJJJJJJJJJJJJJJJJJJJJJJIJJJJJJJJJJJJJJJJJJJJJJJJJJJJJJJJJ	AS:i:-12	XS:i:-12	XN:i:0	XM:i:2	XO:i:0	XG:i:0	NM:i:2	MD:Z:8A48A18	YT:Z:UU	YA:i:1	YM:i:1	YR:i:4	YL:i:6
ST-J00101:167:HFWTMBBXY:6:1101:6157:18107	0	tRNA-Trp-CCA-21	21	1	76M	*	0	0	GGACCCATTGCACAACTGGTAGTGCAACGGACTCCAAATCCGCAGGTTGGGCGTTCAGGTCGCTCTGGGTTCACCA	JJJJJJJJJJJJJJJJJJJJJJJJJJJJJJJJGBIJJJJJJJJJJJJJJJJJJJJJJJJJJJJIJJJJJJJJJJJJ	AS:i:-12	XS:i:-12	XN:i:0	XM:i:2	XO:i:0	XG:i:0	NM:i:2	MD:Z:8A48A18	YT:Z:UU	YA:i:1	YM:i:1	YR:i:4	YL:i:6
ST-J00101:167:HFWTMBBXY:6:1101:7263:18124	256	tRNA-Trp-CCA-21	21	1	76M	*	0	0	GGACCCATTGCACAACTGGTAGTGCAACGGACTCCAAATCCGCAGGTTGGGCGTTCAGGTCGCTCTGGGTTCACCA	JJJJJJJJJJJJJJJJJJJJJJJJJJJJJJJJJJJJJJJJJJJJJJJJJJJJJJJJJJJJJJJJJJJJJJJJJJJJ	AS:i:-12	XS:i:-12	XN:i:0	XM:i:2	XO:i:0	XG:i:0	NM:i:2	MD:Z:8A48A18	YT:Z:UU	YA:i:1	YM:i:1	YR:i:4	YL:i:6
ST-J00101:167:HFWTMBBXY:6:1101:10257:17825	256	tRNA-Trp-CCA-21	21	1	76M	*	0	0	GGACCCATGGCACAACTGGTAGTGCAACGGACTCCAAATCCGCAGGTTGGGCGTTCAGGTCGCTCTGGGTTCACCA	JJJJJJJJJJJJJJJJJJJJJJJJJJJJJJJJJJJJJJJJJJJJJJJJJJJJJJJJJJJJJJJJJJJJJJJJJJJJ	AS:i:-12	XS:i:-12	XN:i:0	XM:i:2	XO:i:0	XG:i:0	NM:i:2	MD:Z:8A48A18	YT:Z:UU	YA:i:1	YM:i:1	YR:i:4	YL:i:6
ST-J00101:167:HFWTMBBXY:6:1101:18446:18335	0	tRNA-Trp-CCA-21	21	1	76M	*	0	0	GGACCCATTGCACAACTGGTAGTGCAACGGACTCCAAATCCGCAGGTTGGGCGTTCAGGTCGCTCTGGGTTCACCA	JJJJJJJJJJJJJJJJJJJJJJJJJJJJJJJJJJJJJJJJJJJJJJJJJJJJJJJJJJJJJJJJJJJJJJJJJJJJ	AS:i:-12	XS:i:-12	XN:i:0	XM:i:2	XO:i:0	XG:i:0	NM:i:2	MD:Z:8A48A18	YT:Z:UU	YA:i:1	YM:i:1	YR:i:4	YL:i:6
ST-J00101:167:HFWTMBBXY:6:1101:31943:18335	0	tRNA-Trp-CCA-21	21	1	76M	*	0	0	GGACCCATGGCACAACTGGTAGTGCAACGGACTCCAAATCCGCAGGTTGGGCGTTCAGGTCGCTCTGGGTTCACCA	JJJJJAJJJ>GJJJJJJJJJIJJDJJIJIJJIJJJJJ>BJJJJJJJJJJJJJIJIJJJJJJJJJJJJJJJJJJJJJ	AS:i:-12	XS:i:-12	XN:i:0	XM:i:2	XO:i:0	XG:i:0	NM:i:2	MD:Z:8A48A18	YT:Z:UU	YA:i:1	YM:i:1	YR:i:4	YL:i:6
ST-J00101:167:HFWTMBBXY:6:1101:12246:18353	256	tRNA-Trp-CCA-21	21	1	76M	*	0	0	GGACCCATAGCACAACTGGTAGTGCAACGGACTCCAAATCCGCAGGTTGGGCGTTCATGTCGCTCTGGGTTCACCA	JJJJJJJJJJJJJJJJJJJJJJJJJJJJJJJJJJJJJJJJJJJJJJJJJJJJJJJFJJJJJJJJJJJJJJJJJJJJ	AS:i:-6	XS:i:-6	XN:i:0	XM:i:1	XO:i:0	XG:i:0	NM:i:1	MD:Z:57A18	YT:Z:UU	YA:i:1	YM:i:1	YR:i:4	YL:i:6
ST-J00101:167:HFWTMBBXY:6:1101:32339:17931	256	tRNA-Trp-CCA-21	21	0	76M	*	0	0	GGATCCATGGCACAACTGGTAGTGCAACGGACTCCAAATCCGCAGGTTGGGCGTTCAGGTCGCTCTGGGTTCACCA	JJJJJJJJIJJJJJJJJJJJJJJJJJIJJJJJJJJBJJGJJJJJJJJJJJFIGJJJJJJJJJJJJJJJJJJJJJJJ	AS:i:-18	XS:i:-18	XN:i:0	XM:i:3	XO:i:0	XG:i:0	NM:i:3	MD:Z:3C4A48A18	YT:Z:UU	YA:i:1	YM:i:1	YR:i:4	YL:i:6
ST-J00101:167:HFWTMBBXY:6:1101:28747:18282	0	tRNA-Trp-CCA-21	21	1	76M	*	0	0	GGACCCATGGCACAACTGGTAGTGCAACGGACTCCAAATCCGCAGGTTGGGCGTTCAGGTCGCTCTGGGTTCACCA	JJJJJJJJJJJJJJJJJJJJJJJJJJJJJJJJJJJJJJJJJJJJJJJJJJJJJJJJJJJJJJJJJJJJJJJJJJJJ	AS:i:-12	XS:i:-12	XN:i:0	XM:i:2	XO:i:0	XG:i:0	NM:i:2	MD:Z:8A48A18	YT:Z:UU	YA:i:1	YM:i:1	YR:i:4	YL:i:6
ST-J00101:167:HFWTMBBXY:6:1101:11505:17948	0	tRNA-Trp-CCA-21	21	1	76M	*	0	0	GGACCCATGGCACAACTGGTAGTGCAACGGACTCCAAATCCGCAGGTTGGGCGTTCAGGTCGCTCTGGGTTCACCA	JJJJJJJJJJJJJJJJJJJJJJJJJJJJJJJIJJJJJJJJJJJJJJJJJJJJJJJJJJJJJJJJJJJJJJJJJJJJ	AS:i:-12	XS:i:-12	XN:i:0	XM:i:2	XO:i:0	XG:i:0	NM:i:2	MD:Z:8A48A18	YT:Z:UU	YA:i:1	YM:i:1	YR:i:4	YL:i:6
ST-J00101:167:HFWTMBBXY:6:1101:19177:17948	256	tRNA-Trp-CCA-21	21	1	76M	*	0	0	GGACCCATTGCACAACTGGTAGTGCAACGGACTCCAAATCCGCAGGTTGGGCGTTCAGGTCGCTCTGGGTTCACCA	JJJJJJJJJJJJJJJJJJJJJJJFJJJJJJJJJIIJJJJJJJGJJJJJD?JGJJJDJJJJJJJJJJJJJJJJJJJJ	AS:i:-12	XS:i:-12	XN:i:0	XM:i:2	XO:i:0	XG:i:0	NM:i:2	MD:Z:8A48A18	YT:Z:UU	YA:i:1	YM:i:1	YR:i:4	YL:i:6
ST-J00101:167:HFWTMBBXY:6:1101:5690:17966	256	tRNA-Trp-CCA-21	21	1	76M	*	0	0	GGACCCATTGCACAACTGGTAGTGCAACGGACTCCAAATCCGCAGGTTGGGCGTTCAGGTCGCTCTGGGTTCACCA	JJJJJJJJJJJJJJJJJJJJJJJJJJJJJJJJJJJJJJJJJJJJJJJJJJJJJJJJJJJJJJJJJJJJJJJJJJJJ	AS:i:-12	XS:i:-12	XN:i:0	XM:i:2	XO:i:0	XG:i:0	NM:i:2	MD:Z:8A48A18	YT:Z:UU	YA:i:1	YM:i:1	YR:i:4	YL:i:6
ST-J00101:167:HFWTMBBXY:6:1101:10683:17966	256	tRNA-Trp-CCA-21	21	1	76M	*	0	0	GGACCCATAGCACAACTGGTAGTGCAACGGACTCCAAATCCGCAGGTTGGGCGTTCAGGTCGCTCTGGGTTCACCA	JJJJJJJJJJJJJJJJJJJJJJJJJJJJJJJJJJJJJJJJJJJJJJJJJJJJJJJJJJJJJJJJJJJJJJJJJJJJ	AS:i:-6	XS:i:-6	XN:i:0	XM:i:1	XO:i:0	XG:i:0	NM:i:1	MD:Z:57A18	YT:Z:UU	YA:i:1	YM:i:1	YR:i:4	YL:i:6
ST-J00101:167:HFWTMBBXY:6:1101:5720:17983	256	tRNA-Trp-CCA-21	21	1	76M	*	0	0	GGACCCATTGCACAACTGGTAGTGCAACGGACTCCAAATCCGCAGGTTGGGCGTTCAGGTCGCTCTGGGTTCACCA	JJJJJJJJJJJJJJJJJJJJJJJJJJJJJJJJJJJJJJJJJJJJJJJJJJJIJJJJJJJJJJJJJJJJJJJJJJJJ	AS:i:-12	XS:i:-12	XN:i:0	XM:i:2	XO:i:0	XG:i:0	NM:i:2	MD:Z:8A48A18	YT:Z:UU	YA:i:1	YM:i:1	YR:i:4	YL:i:6
ST-J00101:167:HFWTMBBXY:6:1101:30076:17983	256	tRNA-Trp-CCA-21	21	1	76M	*	0	0	GGACCCATGGCACAACTGGTAGTGCAACGGACTCCAAATCCGCAGGTTGGGCGTTCAGGTCGCTCTGGGTTCACCA	JJJJJJJJJJJJJJJJJJJJJJJJJJJJJJJJJJJJJJJJJJGJGJJJJJJJJJJJJJJJJJJJJJJJJJJJJJJJ	AS:i:-12	XS:i:-12	XN:i:0	XM:i:2	XO:i:0	XG:i:0	NM:i:2	MD:Z:8A48A18	YT:Z:UU	YA:i:1	YM:i:1	YR:i:4	YL:i:6
ST-J00101:167:HFWTMBBXY:6:1101:2301:18529	0	tRNA-Trp-CCA-21	21	1	76M	*	0	0	GGACCCATTGCACAACTGGTAGTGCAACGGACTCCAAATCCGCAGGTTGGGCGTTCAGGTCGCTCTGGGTTCACCA	JJJJJJJJJJJJJJJJJJJJJJJJJJJJJJJJJJ>JJJJJJJJJJJJJJJJJJJJJJJJDJJJJJJJJJJJJJJJJ	AS:i:-12	XS:i:-12	XN:i:0	XM:i:2	XO:i:0	XG:i:0	NM:i:2	MD:Z:8A48A18	YT:Z:UU	YA:i:1	YM:i:1	YR:i:4	YL:i:6
ST-J00101:167:HFWTMBBXY:6:1101:5061:18529	256	tRNA-Trp-CCA-21	21	1	76M	*	0	0	GGACCCATTGCACAACTGGTAGTGCAACGGACTCCAAATCCGCAGGTTGGGCGTTCAGGTCGCTCTGGGTTCACCA	JJJJJJJJJJJJJJJJJJJJJJJJJJJJJJJJJJJJJJJJJJJJJJJJJJJJJJJJJJJJJJJJJJJJJJJJJJJJ	AS:i:-12	XS:i:-12	XN:i:0	XM:i:2	XO:i:0	XG:i:0	NM:i:2	MD:Z:8A48A18	YT:Z:UU	YA:i:1	YM:i:1	YR:i:4	YL:i:6
ST-J00101:167:HFWTMBBXY:6:1101:17827:18529	256	tRNA-Trp-CCA-21	21	1	76M	*	0	0	GGACCCATAGCACAACTGGTAGTGCAACGGACTCCAAATCCGCAGGTTGGGCGTTCAGGTCGCTCTGGGTTCACCA	JJJJJJJJJJJJJJJJJJJJJJJJJJJJJJJJJJJJJJJJJJJJJ>JJJJJJJJJJJJJJJJJJJJJJJJJJJJJJ	AS:i:-6	XS:i:-6	XN:i:0	XM:i:1	XO:i:0	XG:i:0	NM:i:1	MD:Z:57A18	YT:Z:UU	YA:i:1	YM:i:1	YR:i:4	YL:i:6
ST-J00101:167:HFWTMBBXY:6:1101:15990:18370	256	tRNA-Trp-CCA-21	21	1	76M	*	0	0	GGACCCATCGCACAACTGGTAGTGCAACGGACTCCAAATCCGCAGGTTGGGCGTTCAGGTCGCTCTGGGTTCACCA	JJJJJJJJJJJJJJJJJJJJJJJJJJJJJJJJJJJJJJJJJJJJJJJJJJJJJJJJJJJJJJJJJJJJJJJJJJJJ	AS:i:-12	XS:i:-12	XN:i:0	XM:i:2	XO:i:0	XG:i:0	NM:i:2	MD:Z:8A48A18	YT:Z:UU	YA:i:1	YM:i:1	YR:i:4	YL:i:6
ST-J00101:167:HFWTMBBXY:6:1101:9090:18511	0	tRNA-Trp-CCA-21	21	1	76M	*	0	0	GGACCCATTGCACAACTGGTAGTGCAACGGACTCCAAATCCGCAGGTTGGGCGTTCAGGTCGCTCTGGGTTCACCA	JJJJJJJJJJJJJJJJJJJJJJJJJJJJJJJJJJJJJJJJJJJJJJJJJJJJJJJJJJJJJJJJJJJJJJJJJJJJ	AS:i:-12	XS:i:-12	XN:i:0	XM:i:2	XO:i:0	XG:i:0	NM:i:2	MD:Z:8A48A18	YT:Z:UU	YA:i:1	YM:i:1	YR:i:4	YL:i:6
ST-J00101:167:HFWTMBBXY:6:1101:20476:17526	256	tRNA-Trp-CCA-21	21	1	76M	*	0	0	GGACCCATTGCACAACTGGTAGTGCAACGGACTCCAAATCCGCAGGTTGGGCGTTCAGGTCGCTCTGGGTTCACCA	JJJJJJJJJJFJ:JJJJJBJJJJJJJJJJJJJJJJJJJJJJJJJJJJJJAJJJJIJJJJJJJJJJJJJJJJJJJJJ	AS:i:-12	XS:i:-12	XN:i:0	XM:i:2	XO:i:0	XG:i:0	NM:i:2	MD:Z:8A48A18	YT:Z:UU	YA:i:1	YM:i:1	YR:i:4	YL:i:6
ST-J00101:167:HFWTMBBXY:6:1101:3143:17597	256	tRNA-Trp-CCA-21	21	1	76M	*	0	0	GGACCCATAGCACAACTGGTAGTGCAACGGACTCCAAATCCGCAGGTTGGGCGTTCAGGTCGCTCTGGGTTCACCA	JJJJJJJJJJJJJJJJJJJJJJJJJJJJJJJJJJJJJJJJJJJJIJJJJJJJJJJJJJJJJJJJJJJJJJJJJJJJ	AS:i:-6	XS:i:-6	XN:i:0	XM:i:1	XO:i:0	XG:i:0	NM:i:1	MD:Z:57A18	YT:Z:UU	YA:i:1	YM:i:1	YR:i:4	YL:i:6
ST-J00101:167:HFWTMBBXY:6:1101:20263:17614	256	tRNA-Trp-CCA-21	21	1	76M	*	0	0	GGACCCATTGCACAACTGGTAGTGCAACGGACTCCAAATCCGCAGGTTGGGCGTTCATGTCGCTCTGGGTTCACCA	JJJJJJJJJJJJJJJJJJJJJJJJJJJJJJJJJJJJJJJJJJJJJJJJJJJJJJJJJJJJJJJJJJJJJJJJJJJJ	AS:i:-12	XS:i:-12	XN:i:0	XM:i:2	XO:i:0	XG:i:0	NM:i:2	MD:Z:8A48A18	YT:Z:UU	YA:i:1	YM:i:1	YR:i:4	YL:i:6
ST-J00101:167:HFWTMBBXY:6:1101:29630:18405	256	tRNA-Trp-CCA-21	21	1	76M	*	0	0	GGACCCATTGCACAACTGGTAGTGCAACGGACTCCAAATCCGCAGGTTGGGCGTTCAGGTCGCTCTGGGTTCACCA	JJJJJJJJJJJJJJJJJJIJJJJJJJJJJJJJJJJJJJJJJJJJJJJJJJJJJJJJJJJJJJJJJJJJJJJJJJJJ	AS:i:-12	XS:i:-12	XN:i:0	XM:i:2	XO:i:0	XG:i:0	NM:i:2	MD:Z:8A48A18	YT:Z:UU	YA:i:1	YM:i:1	YR:i:4	YL:i:6
ST-J00101:167:HFWTMBBXY:6:1101:1732:18458	256	tRNA-Trp-CCA-21	21	1	76M	*	0	0	GGACCCATTGCACAACTGGTAGTGCAACGGACTCCAAATCCGCAGGTTGGGCGTTCAGGTCGCTCTGGGTTCACCA	JJJJJJJJJJJJJJJJJJJJJJJFJJJJJJJJJJJJJJJJJJJJJJJ0JJJJJJJJJJJJJJJJJJJJJJJJJJJJ	AS:i:-12	XS:i:-12	XN:i:0	XM:i:2	XO:i:0	XG:i:0	NM:i:2	MD:Z:8A48A18	YT:Z:UU	YA:i:1	YM:i:1	YR:i:4	YL:i:6
ST-J00101:167:HFWTMBBXY:6:1101:19106:18599	0	tRNA-Trp-CCA-21	21	1	76M	*	0	0	GGACCCATAACACAACTGGTAGTGCAACGGACTCCAAATCCGCAGGTTGGGCGTTCAAGTCGCTCTGGGTTCACCA	JJJJJJJJJJJJJJJJJJJJJJJJJJJJJJJJJJJJJJJJJJJJJJJJJJJJJJJJJJJJJJJJJJJJJJJJJJJJ	AS:i:-6	XS:i:-6	XN:i:0	XM:i:1	XO:i:0	XG:i:0	NM:i:1	MD:Z:9G66	YT:Z:UU	YA:i:1	YM:i:1	YR:i:4	YL:i:6
ST-J00101:167:HFWTMBBXY:6:1101:28442:18599	256	tRNA-Trp-CCA-21	21	1	76M	*	0	0	GGACCCATGGCACAACTGGTAGTGCAACGGACTCCAAATCCGCAGGTTGGGCGTTCAGGTCGCTCTGGGTTCACCA	JJJJJJJJJJJJJJJJJJJJJJJJJJJJJJJJJJJJJJJJJJJJJJJJJJJJJJJJJJJJJJJJJJJJJJJJJJJJ	AS:i:-12	XS:i:-12	XN:i:0	XM:i:2	XO:i:0	XG:i:0	NM:i:2	MD:Z:8A48A18	YT:Z:UU	YA:i:1	YM:i:1	YR:i:4	YL:i:6
ST-J00101:167:HFWTMBBXY:6:1101:5386:18740	0	tRNA-Trp-CCA-21	21	1	76M	*	0	0	GGACCCATAGCACAACTGGTAGTGCAACGGACTCCAAATCCGCAGGTTGGGCGTTCAGGTCGCTCTGGGTTCACCA	JJJJJJJJJJJJJJJJJJJJJJJJJJJJJJJJJJJJJJJJJJJJJJJJJJJJJJJJJJJJJJJJJJJJJJJJJJJJ	AS:i:-6	XS:i:-6	XN:i:0	XM:i:1	XO:i:0	XG:i:0	NM:i:1	MD:Z:57A18	YT:Z:UU	YA:i:1	YM:i:1	YR:i:4	YL:i:6
ST-J00101:167:HFWTMBBXY:6:1101:16143:18740	256	tRNA-Trp-CCA-21	21	1	76M	*	0	0	GGACCCATGGCACAACTGGTAGTGCAACGGACTCCAAATCCGCAGGTTGGGCGTTCAAGTCGCTCTGGGTTCACCA	JJJJJJJJJJJJJJJJJJJJJJJJJJJJJJJJJJJJJJJJJJJJJJJJJJJJJJJJJJJJJJJJJJJJJJJJJJJJ	AS:i:-6	XS:i:-6	XN:i:0	XM:i:1	XO:i:0	XG:i:0	NM:i:1	MD:Z:8A67	YT:Z:UU	YA:i:1	YM:i:1	YR:i:4	YL:i:6
ST-J00101:167:HFWTMBBXY:6:1101:2696:18757	256	tRNA-Trp-CCA-21	21	1	76M	*	0	0	GGACCCATGGCACAACTGGTAGTGCAACGGACTCCAAATCCGCAGGTTGGGCGTTCAGGTCGCTCTGGGTTCACCA	JJJJJJJJJJJJJJJJJJJJJJJJJJJJJJJJJJJJJJJJJJJJJJIJJIJJJJJJJJJJJJJJJJJJJJJJJJJJ	AS:i:-12	XS:i:-12	XN:i:0	XM:i:2	XO:i:0	XG:i:0	NM:i:2	MD:Z:8A48A18	YT:Z:UU	YA:i:1	YM:i:1	YR:i:4	YL:i:6
ST-J00101:167:HFWTMBBXY:6:1101:11870:18194	256	tRNA-Trp-CCA-21	21	0	76M	*	0	0	GGACCCATGGCACAACTGGTAGTGCAACGGATTCCAAATCCGCAGGTTGGGCGTTCAGGTCGCTCTGGGTTCACCA	JJJJJJJJJJJJJJJJJJJJJJJJJJJJJJJBJJJJJJJJJJJJJJJJJJJJJJJJJJJJJJJJJJJJJJJJJJJJ	AS:i:-18	XS:i:-18	XN:i:0	XM:i:3	XO:i:0	XG:i:0	NM:i:3	MD:Z:8A22C25A18	YT:Z:UU	YA:i:1	YM:i:1	YR:i:4	YL:i:6
ST-J00101:167:HFWTMBBXY:6:1101:1306:18212	0	tRNA-Trp-CCA-21	21	1	76M	*	0	0	GGACCCATTGCACAACTGGTAGTGCAACGGACTCCAAATCCGCAGGTTGGGCGTTCAGGTCGCTCTGGGTTCACCA	JJDJJJJJJF>IJJJJJJJJDJJJJJJJJJJJJIJJJJJJJJJJJJJGJIJJJJJJJJJGJJJJJJJJJJJJJJJJ	AS:i:-12	XS:i:-12	XN:i:0	XM:i:2	XO:i:0	XG:i:0	NM:i:2	MD:Z:8A48A18	YT:Z:UU	YA:i:1	YM:i:1	YR:i:4	YL:i:6
ST-J00101:167:HFWTMBBXY:6:1101:32096:18071	256	tRNA-Trp-CCA-21	21	0	76M	*	0	0	GGACCCATTGCACAACTGGTAGTGCAACGGACTCCAAATCCGNAGGTTGGGCGTTCAGGTCGCTCTGGGTTCACCA	JJJJJ:JJJJ0JJJJJJ0JJJ?JJJJ?JJJ?A0<IJJJJ?DG!J>JJJJJJJJJJJJIJJJJJJJJJJJJJJJJJJ	AS:i:-17	XS:i:-17	XN:i:0	XM:i:3	XO:i:0	XG:i:0	NM:i:3	MD:Z:8A33C14A18	YT:Z:UU	YA:i:1	YM:i:1	YR:i:4	YL:i:6
ST-J00101:167:HFWTMBBXY:6:1101:4036:17772	0	tRNA-Trp-CCA-21	21	0	76M	*	0	0	GGACCCATTGCACAACTGGTAGTGCAACGGACTCCAAATCCGCAGGTTGGGCGTTCAGGTCACTCTGGGTTCACCA	JJJJJJJJJJJJJJJJJJJJJJJJJJJJIJGJJJ>JJJJJJJJJJJJJJJJJJJJJJJJJJJJJJJJJJJJJJJJJ	AS:i:-18	XS:i:-18	XN:i:0	XM:i:3	XO:i:0	XG:i:0	NM:i:3	MD:Z:8A48A3G14	YT:Z:UU	YA:i:1	YM:i:1	YR:i:4	YL:i:6
ST-J00101:167:HFWTMBBXY:6:1101:10206:18898	0	tRNA-Trp-CCA-21	21	0	17M1D58M	*	0	0	GGACCCATTGCACAACTGCAGTGCAACGGACTCCAAATCCGCAGGTTGGGCGTTCAGGTCGCTCTGGGTTCACCA	JJJJJJJJJJJJJJJJJJJJJJJJJJJJJJJJJJJJJJJJJJJJJJJJJJJJ>JJIJJJJJJJJJJJJJJJJJJJ	AS:i:-26	XS:i:-26	XN:i:0	XM:i:3	XO:i:1	XG:i:1	NM:i:4	MD:Z:8A8^G1T37A18	YT:Z:UU	YA:i:1	YM:i:1	YR:i:4	YL:i:6
ST-J00101:167:HFWTMBBXY:6:1101:11099:18933	256	tRNA-Trp-CCA-21	21	1	76M	*	0	0	GGACCCATGGCACAACTGGTAGTGCAACGGACTCCAAATCCGCAGGTTGGGCGTTCATGTCGCTCTGGGTTCACCA	JJJJJJJJJJJJJJJJJJJJJJJJJJJJJJJJJJJJJJJJJJJJJJJJJJJJJJJJJJJJJJJJJJJJJJJJJJJJ	AS:i:-12	XS:i:-12	XN:i:0	XM:i:2	XO:i:0	XG:i:0	NM:i:2	MD:Z:8A48A18	YT:Z:UU	YA:i:1	YM:i:1	YR:i:4	YL:i:6
ST-J00101:167:HFWTMBBXY:6:1101:18355:18951	256	tRNA-Trp-CCA-21	21	1	76M	*	0	0	GGACCCATGGCACAACTGGTAGTGCAACGGACTCCAAATCCGCAGGTTGGGCGTTCAGGTCGCTCTGGGTTCACCA	JBJJJJJJJJJJJJJJJJJJJGJJJJJJ5I?JDIJJJJJJJJJJAJJJJJJJJJJJJJJJJJJA?JJJJJJJJJJJ	AS:i:-12	XS:i:-12	XN:i:0	XM:i:2	XO:i:0	XG:i:0	NM:i:2	MD:Z:8A48A18	YT:Z:UU	YA:i:1	YM:i:1	YR:i:4	YL:i:6
ST-J00101:167:HFWTMBBXY:6:1101:2838:18968	256	tRNA-Trp-CCA-21	21	1	76M	*	0	0	GGACCCATAGCACAACTGGTAGTGCAACGGACTCCAAATCCGCAGGTTGGGCGTTCAGGTCGCTCTGGGTTCACCA	JJJJJJJJJJJJJDJJJJJJJIDJIGIDJJJJJJJJJIJJJJJJJJJJJ?JJIJJJJJJJJJJJJJJJJJJFJJJJ	AS:i:-6	XS:i:-6	XN:i:0	XM:i:1	XO:i:0	XG:i:0	NM:i:1	MD:Z:57A18	YT:Z:UU	YA:i:1	YM:i:1	YR:i:4	YL:i:6
ST-J00101:167:HFWTMBBXY:6:1101:6380:18986	256	tRNA-Trp-CCA-21	21	1	76M	*	0	0	GGACCCATCGCACAACTGGTAGTGCAACGGACTCCAAATCCGCAGGTTGGGCGTTCAGGTCGCTCTGGGTTCACCA	JJJJJJJJJJJJJJJJJJJJJJJJJJJJJJJJJJJJJJJJJJJJJJJJJJJJJJJJJJJJJJJJJJJJJJJJJJJJ	AS:i:-12	XS:i:-12	XN:i:0	XM:i:2	XO:i:0	XG:i:0	NM:i:2	MD:Z:8A48A18	YT:Z:UU	YA:i:1	YM:i:1	YR:i:4	YL:i:6
ST-J00101:167:HFWTMBBXY:6:1101:28574:17632	256	tRNA-Trp-CCA-21	21	1	76M	*	0	0	GGACCCATGGCACAACTGGTAGTGCAACGGACTCCAAATCCGCAGGTTGGGCGTTCAGGTCGCTCTGGGTTCACCA	JJJJJJJJJJJJJJJJJJJJJJJJJJJJJJJJJJJJJJJJJJJJJJJJJFJA5JJJJJJJJJJJJJJJJJJJJJJJ	AS:i:-12	XS:i:-12	XN:i:0	XM:i:2	XO:i:0	XG:i:0	NM:i:2	MD:Z:8A48A18	YT:Z:UU	YA:i:1	YM:i:1	YR:i:4	YL:i:6
ST-J00101:167:HFWTMBBXY:6:1101:22800:17649	256	tRNA-Trp-CCA-21	21	1	76M	*	0	0	GGACCCATGGCACAACTGGTAGTGCAACGGACTCCAAATCCGCAGGTTGGGCGTTCAGGTCGCTCTGGGTTCACCA	JJJJJJJJJJJJJJJJJJJJJJJJJJJJJJJJJJJJJJIJJJJJJJJJJJJJJJJJJJJJJJJJJJJJJJJJJJJJ	AS:i:-12	XS:i:-12	XN:i:0	XM:i:2	XO:i:0	XG:i:0	NM:i:2	MD:Z:8A48A18	YT:Z:UU	YA:i:1	YM:i:1	YR:i:4	YL:i:6
ST-J00101:167:HFWTMBBXY:6:1101:14072:19021	0	tRNA-Trp-CCA-21	21	1	76M	*	0	0	GGACCCATAGCACAACTGGTAGTGCAACGGACTCCAAATCCGCAGGTTGGGCGTTCAGGTCGCTCTGGGTTCACCA	JJJJJJJJJJJJJJJJJJJJJJJJJJJJIJJJJJ>JJJJJJJJJJJJJJJJJJJJJJJJJJJJJJJJJJJJJJJJJ	AS:i:-6	XS:i:-6	XN:i:0	XM:i:1	XO:i:0	XG:i:0	NM:i:1	MD:Z:57A18	YT:Z:UU	YA:i:1	YM:i:1	YR:i:4	YL:i:6
ST-J00101:167:HFWTMBBXY:6:1101:30553:19021	256	tRNA-Trp-CCA-21	21	1	76M	*	0	0	GGACCCATTGCACAACTGGTAGTGCAACGGACTCCAAATCCGCAGGTTGGGCGTTCAGGTCGCTCTGGGTTCACCA	JJJJJJJJJJJJJJJJJJJJJJJJJJJJJJJJJJJJJJJJJJIJJJJJJJJJJJJJJJJJJJJJJJJJJJJJJJJJ	AS:i:-12	XS:i:-12	XN:i:0	XM:i:2	XO:i:0	XG:i:0	NM:i:2	MD:Z:8A48A18	YT:Z:UU	YA:i:1	YM:i:1	YR:i:4	YL:i:6
ST-J00101:167:HFWTMBBXY:6:1101:24403:19091	256	tRNA-Trp-CCA-21	21	1	76M	*	0	0	GGACCCATTGCACAACTGGTAGTGCAACGGACTCCAAATCCGCAGGTTGGGCGTTCAGGTCGCTCTGGGTTCACCA	JJJJJJJJJJJJJJJJJJJJJJJJJJJJJJJJJJJJJJJJJJJJJJJJJJJJJJJJJJJJJJJJJJJJJJJJJJJJ	AS:i:-12	XS:i:-12	XN:i:0	XM:i:2	XO:i:0	XG:i:0	NM:i:2	MD:Z:8A48A18	YT:Z:UU	YA:i:1	YM:i:1	YR:i:4	YL:i:6
ST-J00101:167:HFWTMBBXY:6:1101:10257:18634	0	tRNA-Trp-CCA-21	21	0	76M	*	0	0	GGACCCATGGCACAACTGGTAGTGCAACGGACTCCAAATCCGCAGGATGGGCGTTCATGTCGCTCTGGGTTCACCA	JJJJJJJJJJJFJJJJJJJJJJJJJJDAJJJJJJ>JGJI5A?JJJJ0I?IJ>JJIIJJJI<JJJJJJJJJJJGJ?J	AS:i:-18	XS:i:-18	XN:i:0	XM:i:3	XO:i:0	XG:i:0	NM:i:3	MD:Z:8A37T10A18	YT:Z:UU	YA:i:1	YM:i:1	YR:i:4	YL:i:6
ST-J00101:167:HFWTMBBXY:6:1101:4665:18652	0	tRNA-Trp-CCA-21	21	1	76M	*	0	0	GGACCCATTGCACAACTGGTAGTGCAACGGACTCCAAATCCGCAGGTTGGGCGTTCAGGTCGCTCTGGGTTCACCA	JJJJJJJJJJJJJJJJJJJJJJJJJJJJJJJJJJJJJJJDJJJJJJJJJJJJJJJJJJJJJJJJJJJJJJJJJJJJ	AS:i:-12	XS:i:-12	XN:i:0	XM:i:2	XO:i:0	XG:i:0	NM:i:2	MD:Z:8A48A18	YT:Z:UU	YA:i:1	YM:i:1	YR:i:4	YL:i:6
ST-J00101:167:HFWTMBBXY:6:1101:4401:18792	256	tRNA-Trp-CCA-21	21	1	76M	*	0	0	GGACCCATGGCACAACTGGTAGTGCAACGGACTCCAAATCCGCAGGTTGGGCGTTCAGGTCGCTCTGGGTTCACCA	JJJJJJJJJJJJJJJJJJJJJJJJJJJJJJJJJJJJJJJJJJJJJJJJJJJJJJJJJJJJJJJJJJJJJJJJJJJJ	AS:i:-12	XS:i:-12	XN:i:0	XM:i:2	XO:i:0	XG:i:0	NM:i:2	MD:Z:8A48A18	YT:Z:UU	YA:i:1	YM:i:1	YR:i:4	YL:i:6
ST-J00101:167:HFWTMBBXY:6:1101:15889:18792	256	tRNA-Trp-CCA-21	21	1	76M	*	0	0	GGACCCATAGCACAACTGGTAGTGCAACGGACTCCAAATCCGCAGGTTGGGCGTTCAGGTCGCTCTGGGTTCACCA	JJJJJJJJJJJJJJJJJJJJJJJJJJJJJJJJJJJJJJJJJJJJJJJJJJJJJJJJJJJJJJJJJJJJJJJJJJJJ	AS:i:-6	XS:i:-6	XN:i:0	XM:i:1	XO:i:0	XG:i:0	NM:i:1	MD:Z:57A18	YT:Z:UU	YA:i:1	YM:i:1	YR:i:4	YL:i:6
ST-J00101:167:HFWTMBBXY:6:1101:27093:18792	256	tRNA-Trp-CCA-21	21	1	76M	*	0	0	GGACCCATTGCACAACTGGTAGTGCAACGGACTCCAAATCCGCAGGTTGGGCGTTCAGGTCGCTCTGGGTTCACCA	JJJJJJJJJJJJJJJJJJJJJFJJJJJJJJJJJJJJJJJJJJJJJJJJJJJJJJJJJJJJJJJJJJJJJJJJJJJJ	AS:i:-12	XS:i:-12	XN:i:0	XM:i:2	XO:i:0	XG:i:0	NM:i:2	MD:Z:8A48A18	YT:Z:UU	YA:i:1	YM:i:1	YR:i:4	YL:i:6
ST-J00101:167:HFWTMBBXY:6:1101:9983:18863	0	tRNA-Trp-CCA-21	21	0	17M1D58M	*	0	0	GGACCCATGGCACAACTGTAGTGCAACGGACTCCAAATCCGCAGGTTGGGCGTTCAGGTCGCTCTGGGTTCACCA	JJJJJJJJJJJJJJJJJJJJJJJJJJJJJJJJJJJJJJJJJJJJJJJJJJJJJJJJJJJJJJJJJJJJJJJJJJJ	AS:i:-20	XS:i:-20	XN:i:0	XM:i:2	XO:i:1	XG:i:1	NM:i:3	MD:Z:8A8^G39A18	YT:Z:UU	YA:i:1	YM:i:1	YR:i:4	YL:i:6
ST-J00101:167:HFWTMBBXY:6:1101:19015:18863	256	tRNA-Trp-CCA-21	21	1	76M	*	0	0	GGACCCATTGCACAACTGGTAGTGCAACGGACTCCAAATCCGCAGGTTGGGCGTTCAGGTCGCTCTGGGTTCACCA	JJJJJJJJJJJJJJJJJJJJJJJJJJJJJJJJJJJJJJJJJJJJJJJJJJJJJJJJJJJJJJJJJJJJJJJJJJJJ	AS:i:-12	XS:i:-12	XN:i:0	XM:i:2	XO:i:0	XG:i:0	NM:i:2	MD:Z:8A48A18	YT:Z:UU	YA:i:1	YM:i:1	YR:i:4	YL:i:6
ST-J00101:167:HFWTMBBXY:6:1101:22851:19285	256	tRNA-Trp-CCA-21	21	1	76M	*	0	0	GGACCCATGGCACAACTGGTAGTGCAACGGACTCCAAATCCGCAGGTTGGGCGTTCAGGTCGCTCTGGGTTCACCA	JJJJJJJJJJJJJJJJJJJJJJJJJJJJJJJJJJJJJJJJJJJJJJ>JJJJJJJ>JJJJJJJJJJJJJJJJJJJJJ	AS:i:-12	XS:i:-12	XN:i:0	XM:i:2	XO:i:0	XG:i:0	NM:i:2	MD:Z:8A48A18	YT:Z:UU	YA:i:1	YM:i:1	YR:i:4	YL:i:6
ST-J00101:167:HFWTMBBXY:6:1101:10247:19320	256	tRNA-Trp-CCA-21	21	1	76M	*	0	0	GGACCCATAGCACAACTGGTAGTGCAACGGACTCCAAATCCGCAGGTTGGGCGTTCAGGTCGCTCTGGGTTCACCA	JJJJJJJJJJJJJJJJJJJJJJJJJJJJJJJJJJJJJJJJJJJJJJJJJJJJJJJJJJJJJJJJJJJJJJJJJJJJ	AS:i:-6	XS:i:-6	XN:i:0	XM:i:1	XO:i:0	XG:i:0	NM:i:1	MD:Z:57A18	YT:Z:UU	YA:i:1	YM:i:1	YR:i:4	YL:i:6
ST-J00101:167:HFWTMBBXY:6:1101:21065:19320	0	tRNA-Trp-CCA-21	21	0	76M	*	0	0	GGACCCATGGCACAACTGGCAGTGCAACGGACTCCAAATCCGCAGGTTGGGCGTTCAGGTCGCTCTGGGTTCACCA	JJJJJJJJJJJJJJJJJJJJJJJJJJJJJJJJJJJJJJJJJJJJJJJJJJJJJJJJJJJJJJJJJJJJJJJJJJJJ	AS:i:-18	XS:i:-18	XN:i:0	XM:i:3	XO:i:0	XG:i:0	NM:i:3	MD:Z:8A10T37A18	YT:Z:UU	YA:i:1	YM:i:1	YR:i:4	YL:i:6
ST-J00101:167:HFWTMBBXY:6:1101:2290:19249	256	tRNA-Trp-CCA-21	21	1	76M	*	0	0	GGACCCATGGCACAACTGGTAGTGCAACGGACTCCAAATCCGCAGGTTGGGCGTTCAGGTCGCTCTGGGTTCACCA	JJJJJJJJJJJJJJJJJJJJJJJJJJJJJJJJJDDJJJJJJJJJJJGB<JJJJJJ<JJJJJGJJJJJJJJJJJJJJ	AS:i:-12	XS:i:-12	XN:i:0	XM:i:2	XO:i:0	XG:i:0	NM:i:2	MD:Z:8A48A18	YT:Z:UU	YA:i:1	YM:i:1	YR:i:4	YL:i:6
ST-J00101:167:HFWTMBBXY:6:1101:17695:19144	256	tRNA-Trp-CCA-21	21	1	76M	*	0	0	GGACCCATGGCACAACTGGTAGTGCAACGGACTCCAAATCCGCAGGTTGGGCGTTCAGGTCGCTCTGGGTTCACCA	JJJJJJJJJJJJJJJJJJJJJJJJJJJJJJJJJJJJJJJJJJJJJJJJJJJJJJJJJJJJJJJJJJJJJJJJJJJJ	AS:i:-12	XS:i:-12	XN:i:0	XM:i:2	XO:i:0	XG:i:0	NM:i:2	MD:Z:8A48A18	YT:Z:UU	YA:i:1	YM:i:1	YR:i:4	YL:i:6
ST-J00101:167:HFWTMBBXY:6:1101:1651:19162	256	tRNA-Trp-CCA-21	21	1	76M	*	0	0	GGACCCATTGCACAACTGGTAGTGCAACGGACTCCAAATCCGCAGGTTGGGCGTTCAGGTCGCTCTGGGTTCACCA	JJJJJJJJJJJJJJJJJJJJJJJJJJJJJJJJJJJJJJJJJJIJJJJJJJJJJJJJJJJJJJJJJJJJJJJJJJJJ	AS:i:-12	XS:i:-12	XN:i:0	XM:i:2	XO:i:0	XG:i:0	NM:i:2	MD:Z:8A48A18	YT:Z:UU	YA:i:1	YM:i:1	YR:i:4	YL:i:6
ST-J00101:167:HFWTMBBXY:6:1101:26514:19548	256	tRNA-Trp-CCA-21	21	1	76M	*	0	0	GGACCCATTGCACAACTGGTAGTGCAACGGACTCCAAATCCGCAGGTTGGGCGTTCAGGTCGCTCTGGGTTCACCA	JJJJJJJJJJJJJJJJJJJJJJJJJJJJJJJJJJJJJJJJJJJJJJJJJJJJJJJJJJJJJJJJJJJJJJJJJJJJ	AS:i:-12	XS:i:-12	XN:i:0	XM:i:2	XO:i:0	XG:i:0	NM:i:2	MD:Z:8A48A18	YT:Z:UU	YA:i:1	YM:i:1	YR:i:4	YL:i:6
ST-J00101:167:HFWTMBBXY:6:1101:29132:19548	256	tRNA-Trp-CCA-21	21	1	76M	*	0	0	GGACCCATTGCACAACTGGTAGTGCAACGGACTCCAAATCCGCAGGTTGGGCGTTCAGGTCGCTCTGGGTTCACCA	JJJJJJJJJJJJJJJJJJJJJJJJJJJJJJJJJJJJJJJJJJJJJJJJJJJJJJJJJJJJJJJJJJJJJJJJJJJJ	AS:i:-12	XS:i:-12	XN:i:0	XM:i:2	XO:i:0	XG:i:0	NM:i:2	MD:Z:8A48A18	YT:Z:UU	YA:i:1	YM:i:1	YR:i:4	YL:i:6
ST-J00101:167:HFWTMBBXY:6:1101:13941:19566	256	tRNA-Trp-CCA-21	21	1	76M	*	0	0	GGACCCATGGCACAACTGGTAGTGCAACGGACTCCAAATCCGCAGGTTGGGCGTTCAGGTCGCTCTGGGTTCACCA	JJJJJJJJJJJJJJJJJJJJJJJJJJJJJJJJJJJJJJJJJJJJJJJJJJJJJJJJJJJJJJJJJJJJJJJJJJJJ	AS:i:-12	XS:i:-12	XN:i:0	XM:i:2	XO:i:0	XG:i:0	NM:i:2	MD:Z:8A48A18	YT:Z:UU	YA:i:1	YM:i:1	YR:i:4	YL:i:6
ST-J00101:167:HFWTMBBXY:6:1101:19542:19566	0	tRNA-Trp-CCA-21	21	1	76M	*	0	0	GGACCCATAGCACAACTGGTAGTGCAACGGACTCCAAATCCGCAGGTTGGGCGTTCAGGTCGCTCTGGGTTCACCA	JJJJJJJJJJJJJJJJJJJJJJJJJJJJJJJJJJJJJJJJJJJJJJJJJJJJJJJJJJJJJJJJJJJJJJJJJJJJ	AS:i:-6	XS:i:-6	XN:i:0	XM:i:1	XO:i:0	XG:i:0	NM:i:1	MD:Z:57A18	YT:Z:UU	YA:i:1	YM:i:1	YR:i:4	YL:i:6
ST-J00101:167:HFWTMBBXY:6:1101:26595:19337	256	tRNA-Trp-CCA-21	21	1	76M	*	0	0	GGACCCATGGCACAACTGGTAGTGCAACGGACTCCAAATCCGCAGGTTGGGCGTTCAGGTCGCTCTGGGTTCACCA	JJJJJJJJJJJJJJJJJJJJJJJJJJJJJJJJJJJJJJJJJJJJJJJJJJJJJJJJJJJJJJJJJJJJJJJJJJJJ	AS:i:-12	XS:i:-12	XN:i:0	XM:i:2	XO:i:0	XG:i:0	NM:i:2	MD:Z:8A48A18	YT:Z:UU	YA:i:1	YM:i:1	YR:i:4	YL:i:6
ST-J00101:167:HFWTMBBXY:6:1101:25195:19373	256	tRNA-Trp-CCA-21	21	1	19M1D56M	*	0	0	GGACCCATAGCACAACTGGAGTGCAACGGACTCCAAATCCGCAGGTTGGGCGTTCAGGTCGCTCTGGGTTCACCA	JJJJJJJJJJJJJJJJJJJJJJJJJJJJJJJAJJJJJJJJJJJJJJJJJJJJJJJJJJJJJJJJJJJJJJJJJJJ	AS:i:-14	XS:i:-14	XN:i:0	XM:i:1	XO:i:1	XG:i:1	NM:i:2	MD:Z:19^T37A18	YT:Z:UU	YA:i:1	YM:i:1	YR:i:4	YL:i:6
ST-J00101:167:HFWTMBBXY:6:1101:8227:19619	256	tRNA-Trp-CCA-21	21	1	76M	*	0	0	GGACCCATGGCACAACTGGTAGTGCAACGGACTCCAAATCCGCAGGTTGGGCGTTCAGGTCGCTCTGGGTTCACCA	JJJJJJJJJJJJJJJJJJJJJJJJJJJJJJJJJJJJJJJJJJJJJJJJJJJJJJJJJJJJJJJJJJJJJJJJJJJJ	AS:i:-12	XS:i:-12	XN:i:0	XM:i:2	XO:i:0	XG:i:0	NM:i:2	MD:Z:8A48A18	YT:Z:UU	YA:i:1	YM:i:1	YR:i:4	YL:i:6
ST-J00101:167:HFWTMBBXY:6:1101:15118:19390	256	tRNA-Trp-CCA-21	21	1	76M	*	0	0	GGACCCATGGCACAACTGGTAGTGCAACGGACTCCAAATCCGCAGGTTGGGCGTTCATGTCGCTCTGGGTTCACCA	JJJJJJJJJJJJJJJJJJJJJJJJJJJJJJJJJJJJJJJJJJJJJJJJJJJJJJJJJJJJJJJJJJJJJJJJJJJJ	AS:i:-12	XS:i:-12	XN:i:0	XM:i:2	XO:i:0	XG:i:0	NM:i:2	MD:Z:8A48A18	YT:Z:UU	YA:i:1	YM:i:1	YR:i:4	YL:i:6
ST-J00101:167:HFWTMBBXY:6:1101:11799:19408	0	tRNA-Trp-CCA-21	21	1	76M	*	0	0	GGACCCATTGCACAACTGGTAGTGCAACGGACTCCAAATCCGCAGGTTGGGCGTTCAGGTCGCTCTGGGTTCACCA	JJJJJJJJJJJJJJJJJJJJJJJJJJJJJJJJJJJJJJJJJJJJJJJJIJJJJJJJJJJJJJJJJJJJJJJJJJJJ	AS:i:-12	XS:i:-12	XN:i:0	XM:i:2	XO:i:0	XG:i:0	NM:i:2	MD:Z:8A48A18	YT:Z:UU	YA:i:1	YM:i:1	YR:i:4	YL:i:6
ST-J00101:167:HFWTMBBXY:6:1101:18517:19443	0	tRNA-Trp-CCA-21	21	1	76M	*	0	0	GGACCCATTGCACAACTGGTAGTGCAACGGACTCCAAATCCGCAGGTTGGGCGTTCATGTCGCTCTGGGTTCACCA	JJJJJJJJJJJJJJJJJJJJJJJJJJJJJJJJJJJJJJJJJJJJJJJJJJJJJJJJJJJJJJJJJJJJJJJJJJJJ	AS:i:-12	XS:i:-12	XN:i:0	XM:i:2	XO:i:0	XG:i:0	NM:i:2	MD:Z:8A48A18	YT:Z:UU	YA:i:1	YM:i:1	YR:i:4	YL:i:6
ST-J00101:167:HFWTMBBXY:6:1101:24860:19460	256	tRNA-Trp-CCA-21	21	1	76M	*	0	0	GGACCCATAGCACAACTGGTAGTGCAACGGACTCCAAATCCGCAGGTTGGGCGTTCAGGTCGCTCTGGGTTCACCA	JJJJJJJJJJJJJJJJJJJJJJJJJJJJJJJJJJJJJJJJJJJJJJJJJJJJJJJJJJJJJJJJJJJJJJJJJJJJ	AS:i:-6	XS:i:-6	XN:i:0	XM:i:1	XO:i:0	XG:i:0	NM:i:1	MD:Z:57A18	YT:Z:UU	YA:i:1	YM:i:1	YR:i:4	YL:i:6
ST-J00101:167:HFWTMBBXY:6:1101:10267:19707	256	tRNA-Trp-CCA-21	21	1	76M	*	0	0	GGACCCATGGCACAACTGGTAGTGCAACGGACTCCAAATCCGCAGGTTGGGCGTTCAGGTCGCTCTGGGTTCACCA	JJJJJJJJJJJJJJJJJJJJJJJJJJJJJJJJJJJJJJJJJJJJJJJJJJJJJJJJJJJJJJJJJJJJJJJJJJJJ	AS:i:-12	XS:i:-12	XN:i:0	XM:i:2	XO:i:0	XG:i:0	NM:i:2	MD:Z:8A48A18	YT:Z:UU	YA:i:1	YM:i:1	YR:i:4	YL:i:6
ST-J00101:167:HFWTMBBXY:6:1101:13372:19707	256	tRNA-Trp-CCA-21	21	1	76M	*	0	0	GGACCCATTGCACAACTGGTAGTGCAACGGACTCCAAATCCGCAGGTTGGGCGTTCAGGTCGCTCTGGGTTCACCA	JJJJJJJJJJJJJJJJJJJJJJJJJJJJJJJJJJJJJJJJJJJJJJJJJJJJJJJJJJJJJJJJJJJJJJJJJJJJ	AS:i:-12	XS:i:-12	XN:i:0	XM:i:2	XO:i:0	XG:i:0	NM:i:2	MD:Z:8A48A18	YT:Z:UU	YA:i:1	YM:i:1	YR:i:4	YL:i:6
ST-J00101:167:HFWTMBBXY:6:1101:16153:19707	256	tRNA-Trp-CCA-21	21	1	76M	*	0	0	GGACCCATAGCACAACTGGTAGTGCAACGGACTCCAAATCCGCAGGTTGGGCGTTCAGGTCGCTCTGGGTTCACCA	JJJJJJJJJJJJJJJJJJJJJJJJJJJJJJJJJJJJJJJJJJJJJJJJJJJJJJJJJJJJJJJJJJJJJJJJJJJJ	AS:i:-6	XS:i:-6	XN:i:0	XM:i:1	XO:i:0	XG:i:0	NM:i:1	MD:Z:57A18	YT:Z:UU	YA:i:1	YM:i:1	YR:i:4	YL:i:6
ST-J00101:167:HFWTMBBXY:6:1101:12571:19724	256	tRNA-Trp-CCA-21	21	1	76M	*	0	0	GGACCCATTGCACAACTGGTAGTGCAACGGACTCCAAATCCGCAGGTTGGGCGTTCAGGTCGCTCTGGGTTCACCA	JJJJJJJJJJJJJJJJJJJJJJJJJJJJJJJJJJJJJJJJJJJJJJJJJJJJJJJIJJJJJJJJJJJJJJJJJJJJ	AS:i:-12	XS:i:-12	XN:i:0	XM:i:2	XO:i:0	XG:i:0	NM:i:2	MD:Z:8A48A18	YT:Z:UU	YA:i:1	YM:i:1	YR:i:4	YL:i:6
ST-J00101:167:HFWTMBBXY:6:1101:15818:19759	256	tRNA-Trp-CCA-21	21	1	76M	*	0	0	GGACCCATTGCACAACTGGTAGTGCAACGGACTCCAAATCCGCAGGTTGGGCGTTCAGGTCGCTCTGGGTTCACCA	JJJJJJJJJJJJJJJJJJJJJJJJJJJJJJJJJJJJJJJFJJJJJJJJJJJJJJJJJJJJJJJJJJJJJJJJJJJJ	AS:i:-12	XS:i:-12	XN:i:0	XM:i:2	XO:i:0	XG:i:0	NM:i:2	MD:Z:8A48A18	YT:Z:UU	YA:i:1	YM:i:1	YR:i:4	YL:i:6
ST-J00101:167:HFWTMBBXY:6:1101:27356:19777	256	tRNA-Trp-CCA-21	21	1	76M	*	0	0	GGACCCATTGCACAACTGGTAGTGCAACGGACTCCAAATCCGCAGGTTGGGCGTTCAGGTCGCTCTGGGTTCACCA	JJJJJJJJJJJJJJJJJJJJJJJJJJJAJJJJJJJJJJJDJJ?JJJJJJJDIJJJJJJJJJJJJJJJJJJJJJJJJ	AS:i:-12	XS:i:-12	XN:i:0	XM:i:2	XO:i:0	XG:i:0	NM:i:2	MD:Z:8A48A18	YT:Z:UU	YA:i:1	YM:i:1	YR:i:4	YL:i:6
ST-J00101:167:HFWTMBBXY:6:1101:9841:19812	0	tRNA-Trp-CCA-21	21	1	76M	*	0	0	GGACCCATTGCACAACTGGTAGTGCAACGGACTCCAAATCCGCAGGTTGGGCGTTCAGGTCGCTCTGGGTTCACCA	JJJJJJJJJJJJJJJJJJJJJJJJJJJJJJJJJJJJJJJJJJJJJJJJJJJJJJJJJJJJJJJJJJJJJJJJJJJJ	AS:i:-12	XS:i:-12	XN:i:0	XM:i:2	XO:i:0	XG:i:0	NM:i:2	MD:Z:8A48A18	YT:Z:UU	YA:i:1	YM:i:1	YR:i:4	YL:i:6
ST-J00101:167:HFWTMBBXY:6:1101:26768:19812	256	tRNA-Trp-CCA-21	21	1	76M	*	0	0	GGACCCATGGCACAACTGGTAGTGCAACGGACTCCAAATCCGCAGGTTGGGCGTTCAGGTCGCTCTGGGTTCACCA	JJJJJJJJJJJJJJJJJJJJJJJJJJJJJJJJJJJJJJJJJJJJJJJJJJJJJJJJJJJJJJJJJJJJJJJJJJJJ	AS:i:-12	XS:i:-12	XN:i:0	XM:i:2	XO:i:0	XG:i:0	NM:i:2	MD:Z:8A48A18	YT:Z:UU	YA:i:1	YM:i:1	YR:i:4	YL:i:6
ST-J00101:167:HFWTMBBXY:6:1101:12753:19830	256	tRNA-Trp-CCA-21	21	1	76M	*	0	0	GGACCCATTGCACAACTGGTAGTGCAACGGACTCCAAATCCGCAGGTTGGGCGTTCAGGTCGCTCTGGGTTCACCA	JJJJJJJJJJJJJJJJJJJJJJJJJJJJJJJJJJJJJJJJJJJJJJJJJJJJJJJJJJJJJJJJJJJJJJJJJJJJ	AS:i:-12	XS:i:-12	XN:i:0	XM:i:2	XO:i:0	XG:i:0	NM:i:2	MD:Z:8A48A18	YT:Z:UU	YA:i:1	YM:i:1	YR:i:4	YL:i:6
ST-J00101:167:HFWTMBBXY:6:1101:8258:19214	256	tRNA-Trp-CCA-21	21	1	76M	*	0	0	GGACCCATGGCACAACTGGTAGTGCAACGGACTCCAAATCCGCAGGTTGGGCGTTCAGGTCGCTCTGGGTTCACCA	JJJJJJJJJJJJJJJJJJJJJJJJJJJJIJJJJJJJJJJJJJJJJJJJJJJJJJJJGJJJJJJJJJJJJJJJJJJJ	AS:i:-12	XS:i:-12	XN:i:0	XM:i:2	XO:i:0	XG:i:0	NM:i:2	MD:Z:8A48A18	YT:Z:UU	YA:i:1	YM:i:1	YR:i:4	YL:i:6
ST-J00101:167:HFWTMBBXY:6:1101:31294:19636	256	tRNA-Trp-CCA-21	21	1	76M	*	0	0	GGACCCATGGCACAACTGGTAGTGCAACGGACTCCAAATCCGCAGGTTGGGCGTTCAGGTCGCTCTGGGTTCACCA	JJJJIJJJJJJDBJJJJJJJA??IJJJJJJJJJJJJJJFIJGGAJJJJIGJJJJIIJJJJJJJGJJJJJJJJJJJJ	AS:i:-12	XS:i:-12	XN:i:0	XM:i:2	XO:i:0	XG:i:0	NM:i:2	MD:Z:8A48A18	YT:Z:UU	YA:i:1	YM:i:1	YR:i:4	YL:i:6
ST-J00101:167:HFWTMBBXY:6:1101:5548:19654	256	tRNA-Trp-CCA-21	21	0	8M1D67M	*	0	0	GGACCCATGCACAACTGGTAGTGCAACGGAATCCAAATCCGCAGGTTGGGCGTTCAGGTCGCTCTGGGTTCACCA	JJJJJJJJJJJJJJJJJJJJJJJJJJJJJJJJJJJJJJJJJJJJJJJJJJJJJJJJJJJJJJJJJJJJJJJJJJJ	AS:i:-20	XS:i:-20	XN:i:0	XM:i:2	XO:i:1	XG:i:1	NM:i:3	MD:Z:8^A22C25A18	YT:Z:UU	YA:i:1	YM:i:1	YR:i:4	YL:i:6
ST-J00101:167:HFWTMBBXY:6:1101:28798:19918	0	tRNA-Trp-CCA-21	21	1	76M	*	0	0	GGACCCATTGCACAACTGGTAGTGCAACGGACTCCAAATCCGCAGGTTGGGCGTTCAGGTCGCTCTGGGTTCACCA	JJJJJJJJJJJJJJJJJJJJJJJJJJJJJJJJJJ:JJJJJJJJJJJJJJJJJJJJJJJJJJJJJJJJJJJJJJJJJ	AS:i:-12	XS:i:-12	XN:i:0	XM:i:2	XO:i:0	XG:i:0	NM:i:2	MD:Z:8A48A18	YT:Z:UU	YA:i:1	YM:i:1	YR:i:4	YL:i:6
ST-J00101:167:HFWTMBBXY:6:1101:29325:19918	256	tRNA-Trp-CCA-21	21	1	76M	*	0	0	GGACCCATTGCACAACTGGTAGTGCAACGGACTCCAAATCCGCAGGTTGGGCGTTCAGGTCGCTCTGGGTTCACCA	JJJJJJJJJJJJJJJJJJJJJJJJJJJJJJJJJJJJJJIJJJJJJJJJJJJJJJJJJJJJJJJJJJJJJJJJJJJJ	AS:i:-12	XS:i:-12	XN:i:0	XM:i:2	XO:i:0	XG:i:0	NM:i:2	MD:Z:8A48A18	YT:Z:UU	YA:i:1	YM:i:1	YR:i:4	YL:i:6
ST-J00101:167:HFWTMBBXY:6:1101:8085:19935	0	tRNA-Trp-CCA-21	21	1	76M	*	0	0	GGACCCATTGCACAACTGGTAGTGCAACGGACTCCAAATCCGCAGGTTGGGCGTTCAGGTCGCTCTGGGTTCACCA	JJJJJJJJJJJJJJJJJJJJJJJJJJJJJJJJJJJJJJJJJJJJJJJJJJJJJJJJJJJJJJJJJJJJJJJJJJJJ	AS:i:-12	XS:i:-12	XN:i:0	XM:i:2	XO:i:0	XG:i:0	NM:i:2	MD:Z:8A48A18	YT:Z:UU	YA:i:1	YM:i:1	YR:i:4	YL:i:6
ST-J00101:167:HFWTMBBXY:6:1101:8836:19935	256	tRNA-Trp-CCA-21	21	1	76M	*	0	0	GGACCCATTGCACAACTGGTAGTGCAACGGACTCCAAATCCGCAGGTTGGGCGTTCAGGTCGCTCTGGGTTCACCA	JJJJJJJJJJJJJJJJJJJJJJJJJJJJJJJJJJJJJJJJJJJJJJJJJJJJJJJJJJJJJJJJJJJJJJJJJJJJ	AS:i:-12	XS:i:-12	XN:i:0	XM:i:2	XO:i:0	XG:i:0	NM:i:2	MD:Z:8A48A18	YT:Z:UU	YA:i:1	YM:i:1	YR:i:4	YL:i:6
ST-J00101:167:HFWTMBBXY:6:1101:10094:19935	256	tRNA-Trp-CCA-21	21	1	76M	*	0	0	GGACCCATTGCACAACTGGTAGTGCAACGGACTCCAAATCCGCAGGTTGGGCGTTCAGGTCGCTCTGGGTTCACCA	JJJJJJJJJJJJJJJJJJJJJJJJJJJJJJJJJJJJJJJJJJJJJJJJJJJJJJJJJJJJJJJJJJJJJJJJJJJJ	AS:i:-12	XS:i:-12	XN:i:0	XM:i:2	XO:i:0	XG:i:0	NM:i:2	MD:Z:8A48A18	YT:Z:UU	YA:i:1	YM:i:1	YR:i:4	YL:i:6
ST-J00101:167:HFWTMBBXY:6:1101:13159:19935	256	tRNA-Trp-CCA-21	21	1	76M	*	0	0	GGACCCATTGCACAACTGGTAGTGCAACGGACTCCAAATCCGCAGGTTGGGCGTTCAGGTCGCTCTGGGTTCACCA	JJJJJJJJJJJJJJJJJJJJJJJJJJJJJJJJJJJJJJJJJJJJJJJJJJJJJJJJJJJJJJJJJJJJJJJJJJJJ	AS:i:-12	XS:i:-12	XN:i:0	XM:i:2	XO:i:0	XG:i:0	NM:i:2	MD:Z:8A48A18	YT:Z:UU	YA:i:1	YM:i:1	YR:i:4	YL:i:6
ST-J00101:167:HFWTMBBXY:6:1101:2270:19882	256	tRNA-Trp-CCA-21	21	1	76M	*	0	0	GGACCCATGGCACAACTGGTAGTGCAACGGACTCCAAATCCGCAGGTTGGGCGTTCAGGTCGCTCTGGGTTCACCA	JJJJJJJJJDJJJJJJJJJF?JJJJJJIIJJJJJJJJJJGJJJIJJJJ>JJ:I0??JJJJJJFJIJJJJJJ?IJGI	AS:i:-12	XS:i:-12	XN:i:0	XM:i:2	XO:i:0	XG:i:0	NM:i:2	MD:Z:8A48A18	YT:Z:UU	YA:i:1	YM:i:1	YR:i:4	YL:i:6
ST-J00101:167:HFWTMBBXY:6:1101:26666:19953	256	tRNA-Trp-CCA-21	21	1	76M	*	0	0	GGACCCATTGCACAACTGGTAGTGCAACGGACTCCAAATCCGCAGGTTGGGCGTTCAGGTCGCTCTGGGTTCACCA	JJJJJJJJJJJJJJJJJJJJJJJJJJJJJJJJJJJJJJJJJJJJJJJJJJJJJJJJJJJJJJJJJJJJJJJJJJJJ	AS:i:-12	XS:i:-12	XN:i:0	XM:i:2	XO:i:0	XG:i:0	NM:i:2	MD:Z:8A48A18	YT:Z:UU	YA:i:1	YM:i:1	YR:i:4	YL:i:6
ST-J00101:167:HFWTMBBXY:6:1101:30482:19953	256	tRNA-Trp-CCA-21	21	1	76M	*	0	0	GGACCCATAGCACAACTGGTAGTGCAACGGACTCCAAATCCGCAGGTTGGGCGTTCAGGTCGCTCTGGGTTCACCA	JJJJJJJJJJJJJJJJJJJJJJDJJJJJJJJJJJJJJJJJJBJJJJJJIJJJJBBJIJDJJJJIJJJJJJJJJJJJ	AS:i:-6	XS:i:-6	XN:i:0	XM:i:1	XO:i:0	XG:i:0	NM:i:1	MD:Z:57A18	YT:Z:UU	YA:i:1	YM:i:1	YR:i:4	YL:i:6
ST-J00101:167:HFWTMBBXY:6:1101:3731:20164	256	tRNA-Trp-CCA-21	21	1	76M	*	0	0	GGACCCATAGCACAACTGGTAGTGCAACGGACTCCAAATCCGCAGGTTGGGCGTTCAGGTCGCTCTGGGTTCACCA	JJJJJJJJJJJJJJJJJJJJJJJJJJJJJJJJJJJJJJJJJJJJJJJJJJJJJJJJJJJJJJJJJJJJJJJJJJJJ	AS:i:-6	XS:i:-6	XN:i:0	XM:i:1	XO:i:0	XG:i:0	NM:i:1	MD:Z:57A18	YT:Z:UU	YA:i:1	YM:i:1	YR:i:4	YL:i:6
ST-J00101:167:HFWTMBBXY:6:1101:23906:20164	256	tRNA-Trp-CCA-21	21	1	76M	*	0	0	GGACCCATAGCACAACTGGTAGTGCAACGGACTCCAAATCCGCAGGTTGGGCGTTCAAGTCGCTCTGGGTTCACCA	JJJJJJJJJJJJJJJJJJIJJJJJJJJJJJJJJJJJJJJJJJJJJJJJJJJJJJJJJJJJJJJJJJJJJJJJJJJJ	AS:i:0	XS:i:0	XN:i:0	XM:i:0	XO:i:0	XG:i:0	NM:i:0	MD:Z:76	YT:Z:UU	YA:i:1	YM:i:1	YR:i:4	YL:i:6
ST-J00101:167:HFWTMBBXY:6:1101:7070:20181	256	tRNA-Trp-CCA-21	21	1	76M	*	0	0	GGACCCATGGCACAACTGGTAGTGCAACGGACTCCAAATCCGCAGGTTGGGCGTTCAGGTCGCTCTGGGTTCACCA	JJJJJJJJJJJJJJJJJJJJJJJJJJJJJJJJJJJJJJJJJJJJJJJJJJJJJJJJJJJJJJJJJJJJJJJJJJJJ	AS:i:-12	XS:i:-12	XN:i:0	XM:i:2	XO:i:0	XG:i:0	NM:i:2	MD:Z:8A48A18	YT:Z:UU	YA:i:1	YM:i:1	YR:i:4	YL:i:6
ST-J00101:167:HFWTMBBXY:6:1101:24962:20269	0	tRNA-Trp-CCA-21	21	1	8M1D67M	*	0	0	GGACCCATGCACAACTGGTAGTGCAACGGACTCCAAATCCGCAGGTTGGGCGTTCAGGTCGCTCTGGGTTCACCA	JJJJJJJJJJJJJJJJJJJJJJJJJJJJJJJJJJJJJJJJJJJJJJJJJJJJJJJJJJJJJJJJJJJJJJJJJJJ	AS:i:-14	XS:i:-14	XN:i:0	XM:i:1	XO:i:1	XG:i:1	NM:i:2	MD:Z:8^A48A18	YT:Z:UU	YA:i:1	YM:i:1	YR:i:4	YL:i:6
ST-J00101:167:HFWTMBBXY:6:1101:28270:20375	256	tRNA-Trp-CCA-21	21	0	17M1D58M	*	0	0	GGACCCATTGCACAACTGTAGTGCAACGGACTCCAAATCCGCAGGTTGGGCGTTCAGGTCGCTCTGGGTTCACCA	JJJJJJJJJJJJJJJJJJJJJJJJJJJJJ>JJJJJJJJJJJJJJJJJJJJJJJJJJJJJJJJJJJJJJJJJJJJJ	AS:i:-20	XS:i:-20	XN:i:0	XM:i:2	XO:i:1	XG:i:1	NM:i:3	MD:Z:8A8^G39A18	YT:Z:UU	YA:i:1	YM:i:1	YR:i:4	YL:i:6
ST-J00101:167:HFWTMBBXY:6:1101:26971:20058	256	tRNA-Trp-CCA-21	21	1	76M	*	0	0	GGACCCATGGCACAACTGGTAGTGCAACGGACTCCAAATCCGCAGGTTGGGCGTTCAGGTCGCTCTGGGTTCACCA	JJJJJJJJJJJJJJJJJJJJJJ>JJJJJJJJJJJJJJJJJJJJJJJJJJJJJJJJJJJJJJJJJJJJJJJJJJJJJ	AS:i:-12	XS:i:-12	XN:i:0	XM:i:2	XO:i:0	XG:i:0	NM:i:2	MD:Z:8A48A18	YT:Z:UU	YA:i:1	YM:i:1	YR:i:4	YL:i:6
ST-J00101:167:HFWTMBBXY:6:1101:31700:20234	256	tRNA-Trp-CCA-21	21	1	76M	*	0	0	GGACCCATTGCACAACTGGTAGTGCAACGGACTCCAAATCCGCAGGTTGGGCGTTCAGGTCGCTCTGGGTTCACCA	JJJJJJJJJJJJJJJJI:JJJJJJJJJIJJJJJJJJJJJJJJJIJIJJJIJJJJJJJJJJJJJJBJJJJJJJJJJJ	AS:i:-12	XS:i:-12	XN:i:0	XM:i:2	XO:i:0	XG:i:0	NM:i:2	MD:Z:8A48A18	YT:Z:UU	YA:i:1	YM:i:1	YR:i:4	YL:i:6
ST-J00101:167:HFWTMBBXY:6:1101:16731:20252	256	tRNA-Trp-CCA-21	21	1	76M	*	0	0	GGACCCATTGCACAACTGGTAGTGCAACGGACTCCAAATCCGCAGGTTGGGCGTTCAGGTCGCTCTGGGTTCACCA	JJJJJJJJJJJJJJJJJJFJJJJJJJJJJJJJJJJJJJJJIJDJJJJJ>JJJJJJ?JJJJJJJIJJJJJJJJJJJJ	AS:i:-12	XS:i:-12	XN:i:0	XM:i:2	XO:i:0	XG:i:0	NM:i:2	MD:Z:8A48A18	YT:Z:UU	YA:i:1	YM:i:1	YR:i:4	YL:i:6
ST-J00101:167:HFWTMBBXY:6:1101:21349:20410	256	tRNA-Trp-CCA-21	21	1	76M	*	0	0	GGACCCATGGCACAACTGGTAGTGCAACGGACTCCAAATCCGCAGGTTGGGCGTTCAGGTCGCTCTGGGTTCACCA	JJJJJJJJJJJJJJJJJJJJJJJJJJJJJJJJJJJJJJJJJJJJJJJJJJJJJJJJJJJJJJJJJJJJJJJJJJJJ	AS:i:-12	XS:i:-12	XN:i:0	XM:i:2	XO:i:0	XG:i:0	NM:i:2	MD:Z:8A48A18	YT:Z:UU	YA:i:1	YM:i:1	YR:i:4	YL:i:6
ST-J00101:167:HFWTMBBXY:6:1101:7466:20445	256	tRNA-Trp-CCA-21	21	1	76M	*	0	0	GGACCCATTGCACAACTGGTAGTGCAACGGACTCCAAATCCGCAGGTTGGGCGTTCAGGTCGCTCTGGGTTCACCA	JJJJJJJJJJJJJJJJJJJJJJJJJJJJJJJJJJJJJJJJJJJJJJJJJJJJJJJJJJJJJJJJJJJJJJJJJJJJ	AS:i:-12	XS:i:-12	XN:i:0	XM:i:2	XO:i:0	XG:i:0	NM:i:2	MD:Z:8A48A18	YT:Z:UU	YA:i:1	YM:i:1	YR:i:4	YL:i:6
ST-J00101:167:HFWTMBBXY:6:1101:20070:20445	256	tRNA-Trp-CCA-21	21	1	76M	*	0	0	GGACCCATCGCACAACTGGTAGTGCAACGGACTCCAAATCCGCAGGTTGGGCGTTCAGGTCGCTCTGGGTTCACCA	JJJJJJJJJJJJJJJJJJJJJJJJJJJJJJJJJJJJJJJJJJJJJJJJJJJJJJJJJJJJJJJJJJJJJJJJJJJJ	AS:i:-12	XS:i:-12	XN:i:0	XM:i:2	XO:i:0	XG:i:0	NM:i:2	MD:Z:8A48A18	YT:Z:UU	YA:i:1	YM:i:1	YR:i:4	YL:i:6
ST-J00101:167:HFWTMBBXY:6:1101:20385:20674	256	tRNA-Trp-CCA-21	21	1	76M	*	0	0	GGACCCATGGCACAACTGGTAGTGCAACGGACTCCAAATCCGCAGGTTGGGCGTTCAGGTCGCTCTGGGTTCACCA	JJJJJJJJJJJJJJJJJJJJJJJJJJJJJJJJJJJJJJJJJJJJJJJJJJJJJJJJJJJJJJJJJJJJJJJJJJJJ	AS:i:-12	XS:i:-12	XN:i:0	XM:i:2	XO:i:0	XG:i:0	NM:i:2	MD:Z:8A48A18	YT:Z:UU	YA:i:1	YM:i:1	YR:i:4	YL:i:6
ST-J00101:167:HFWTMBBXY:6:1101:18933:20691	256	tRNA-Trp-CCA-21	21	1	76M	*	0	0	GGACCCATAGCACAACTGGTAGTGCAACGGACTCCAAATCCGCAGGTTGGGCGTTCAAGTCGCTCTGGGTTCACCA	JJJJJJJJJJJJJJJJJJJJJJJJJJJJJJJJJJJJJJJJJJJJJJJJJJJJJJJJJJJJJJJJJJJJJJJJJJJJ	AS:i:0	XS:i:0	XN:i:0	XM:i:0	XO:i:0	XG:i:0	NM:i:0	MD:Z:76	YT:Z:UU	YA:i:1	YM:i:1	YR:i:4	YL:i:6
ST-J00101:167:HFWTMBBXY:6:1101:30878:20709	256	tRNA-Trp-CCA-21	21	0	8M1D67M	*	0	0	GGACCCATGCACAACTGGTAGTGCAACGGACTCCAAATCCGCAGGTTGNGCGTTCAGGTCGCTCTGGGTTCACCA	JIJJJDJFJFA0JDJJ:JJJJJ:DD00:DGJJ00JJJJI?JDDAA0J<!0IJJJJJGJJJJGGJJJJJJJJJJJJ	AS:i:-19	XS:i:-19	XN:i:0	XM:i:2	XO:i:1	XG:i:1	NM:i:3	MD:Z:8^A40G7A18	YT:Z:UU	YA:i:1	YM:i:1	YR:i:4	YL:i:6
ST-J00101:167:HFWTMBBXY:6:1101:7608:20656	0	tRNA-Trp-CCA-21	21	1	76M	*	0	0	GGACCCATAGCACAACTGGTAGTGCAACGGACTCCAAATCCGCAGGTTGGGCGTTCAGGTCGCTCTGGGTTCACCA	JJJJJJJJJJJJJJJJJJJJJJJJJJJJJJJJJJJJJJJJJJJJJJJJJJJJJJJJJJJJJJJJJJJJJJJJJJJJ	AS:i:-6	XS:i:-6	XN:i:0	XM:i:1	XO:i:0	XG:i:0	NM:i:1	MD:Z:57A18	YT:Z:UU	YA:i:1	YM:i:1	YR:i:4	YL:i:6
ST-J00101:167:HFWTMBBXY:6:1101:17289:20515	0	tRNA-Trp-CCA-21	21	1	76M	*	0	0	GGACCCATAGCACAACTGGTAGTGCAACGGACTCCAAATCCGCAGGTTGGGCGTTCAGGTCGCTCTGGGTTCACCA	JJJJJJJJJJJJJJJJJJJJJJJJJJJJJJJJJJJJJJGJJJJJJJJJJJJJJJJJJJJJJJJJJJJJJJJJJJJJ	AS:i:-6	XS:i:-6	XN:i:0	XM:i:1	XO:i:0	XG:i:0	NM:i:1	MD:Z:57A18	YT:Z:UU	YA:i:1	YM:i:1	YR:i:4	YL:i:6
ST-J00101:167:HFWTMBBXY:6:1101:29386:20726	256	tRNA-Trp-CCA-21	21	1	8M1D67M	*	0	0	GGACCCATGCACAACTGGTAGTGCAACGGACTCCAAATCCGCAGGTTGGGCGTTCAGGTCGCTCTGGGTTCACCA	JJJJJJJJJJJJJJJJJJJJJJJJJJJJJJJJJJJJJJJJJJJJJJJJJIJJJJJJJJJJJJJJJJJJJJJJJJJ	AS:i:-14	XS:i:-14	XN:i:0	XM:i:1	XO:i:1	XG:i:1	NM:i:2	MD:Z:8^A48A18	YT:Z:UU	YA:i:1	YM:i:1	YR:i:4	YL:i:6
ST-J00101:167:HFWTMBBXY:6:1101:28879:20762	0	tRNA-Trp-CCA-21	21	1	76M	*	0	0	GGACCCATGGCACAACTGGTAGTGCAACGGACTCCAAATCCGCAGGTTGGGCGTTCAGGTCGCTCTGGGTTCACCA	JJJJJJJJJJJJJJJJJJJJJJJJJJJJJJJJJJJJJJJJJJJJJJJJJJJJJJJJJJJJJJJJJJJJJJJJJJJJ	AS:i:-12	XS:i:-12	XN:i:0	XM:i:2	XO:i:0	XG:i:0	NM:i:2	MD:Z:8A48A18	YT:Z:UU	YA:i:1	YM:i:1	YR:i:4	YL:i:6
ST-J00101:167:HFWTMBBXY:6:1101:6867:20498	256	tRNA-Trp-CCA-21	21	1	76M	*	0	0	GGACCCATAGCACAACTGGTAGTGCAACGGACTCCAAATCCGCAGGTTGGGCGTTCAAGTCGCTCTGGGTTCACCA	JJJJJJJJJJJJJJJJJJJJJJJJJJJJJJIJJJJJJJJJJJJJJJJJJJJJJJJJJJJJGJJJJJJJJJJJJJJJ	AS:i:0	XS:i:0	XN:i:0	XM:i:0	XO:i:0	XG:i:0	NM:i:0	MD:Z:76	YT:Z:UU	YA:i:1	YM:i:1	YR:i:4	YL:i:6
ST-J00101:167:HFWTMBBXY:6:1101:18700:20498	256	tRNA-Trp-CCA-21	21	0	76M	*	0	0	GGACCCATGGCACAACTGGCAGTGCAACGGACTCCAAATCCGCAGGTTGGGCGTTCAGGTCGCTCTGGGTTCACCA	JJJJJJJJJJJJJJJJJJJJJJJJJJJJJJJJJJJJJJJJJJJJJJJJJJ>JJJJJJJJJJJJJJJJJJJJJJJJJ	AS:i:-18	XS:i:-18	XN:i:0	XM:i:3	XO:i:0	XG:i:0	NM:i:3	MD:Z:8A10T37A18	YT:Z:UU	YA:i:1	YM:i:1	YR:i:4	YL:i:6
ST-J00101:167:HFWTMBBXY:6:1101:30046:20779	256	tRNA-Trp-CCA-21	21	1	76M	*	0	0	GGACCCATGGCACAACTGGTAGTGCAACGGACTCCAAATCCGCAGGTTGGGCGTTCAGGTCGCTCTGGGTTCACCA	JJJJJJJJJJJJJJJJJJJJJJJJJJJJJJJJJJJJJJ:JJJJJJJJJJJJJJJJJJJJJJJJJJJJJJJJJJJJJ	AS:i:-12	XS:i:-12	XN:i:0	XM:i:2	XO:i:0	XG:i:0	NM:i:2	MD:Z:8A48A18	YT:Z:UU	YA:i:1	YM:i:1	YR:i:4	YL:i:6
ST-J00101:167:HFWTMBBXY:6:1101:10906:20885	256	tRNA-Trp-CCA-21	21	1	76M	*	0	0	GGACCCATGGCACAACTGGTAGTGCAACGGACTCCAAATCCGCAGGTTGGGCGTTCATGTCGCTCTGGGTTCACCA	JJJJJJJJJJJJJJJJJJJJJJJJJJJJJJJJJJJJJJJJJJJJJJJJJJJJJJJJJJJJJJJJJJJJJJJJJJJJ	AS:i:-12	XS:i:-12	XN:i:0	XM:i:2	XO:i:0	XG:i:0	NM:i:2	MD:Z:8A48A18	YT:Z:UU	YA:i:1	YM:i:1	YR:i:4	YL:i:6
ST-J00101:167:HFWTMBBXY:6:1101:17543:20885	256	tRNA-Trp-CCA-21	21	1	76M	*	0	0	GGACCCATGGCACAACTGGTAGTGCAACGGACTCCAAATCCGCAGGTTGGGCGTTCAGGTCGCTCTGGGTTCACCA	JJJJJJJJJJJJJJJJJJJJJJJJJJJJJJJJJJJJJJJJJJJJJJJJJJJIJIJJJJJJ?JJJJJJJJJJJJJJJ	AS:i:-12	XS:i:-12	XN:i:0	XM:i:2	XO:i:0	XG:i:0	NM:i:2	MD:Z:8A48A18	YT:Z:UU	YA:i:1	YM:i:1	YR:i:4	YL:i:6
ST-J00101:167:HFWTMBBXY:6:1101:23368:20920	256	tRNA-Trp-CCA-21	21	1	76M	*	0	0	GGACCCATTGCACAACTGGTAGTGCAACGGACTCCAAATCCGCAGGTTGGGCGTTCAGGTCGCTCTGGGTTCACCA	JJJJJJJJJJJJJJJJJJJJJJJJJJJJJJJJJJJJJJJJJJJJJJJJJJJJJJJJJJJJJJJJJJJJJJJJJJJJ	AS:i:-12	XS:i:-12	XN:i:0	XM:i:2	XO:i:0	XG:i:0	NM:i:2	MD:Z:8A48A18	YT:Z:UU	YA:i:1	YM:i:1	YR:i:4	YL:i:6
ST-J00101:167:HFWTMBBXY:6:1101:13393:20973	256	tRNA-Trp-CCA-21	21	1	76M	*	0	0	GGACCCATAGCACAACTGGCAGTGCAACGGACTCCAAATCCGCAGGTTGGGCGTTCAGGTCGCTCTGGGTTCACCA	JJJJJJJJJJJJJJJJJJJJJJJJJJJJJJJJJJJJJJJJJJJJJJJJJJJJJJJJJJJJJJJJJJJJJJJJJJJJ	AS:i:-12	XS:i:-12	XN:i:0	XM:i:2	XO:i:0	XG:i:0	NM:i:2	MD:Z:19T37A18	YT:Z:UU	YA:i:1	YM:i:1	YR:i:4	YL:i:6
ST-J00101:167:HFWTMBBXY:6:1101:19776:20990	256	tRNA-Trp-CCA-21	21	1	76M	*	0	0	GGACCCATAGCACAACTGGTAGTGCAACGGACTCCAAATCCGCAGGTTGGGCGTTCAGGTCGCTCTGGGTTCACCA	JJJJJJJJJJJJJJJJJJJJJJJJJJJJJJJJJJJJJJJJJJJJJJJJJJJJJJJJJJJJJJJJJJJJJJJJJJJJ	AS:i:-6	XS:i:-6	XN:i:0	XM:i:1	XO:i:0	XG:i:0	NM:i:1	MD:Z:57A18	YT:Z:UU	YA:i:1	YM:i:1	YR:i:4	YL:i:6
ST-J00101:167:HFWTMBBXY:6:1101:16782:21008	256	tRNA-Trp-CCA-21	21	1	76M	*	0	0	GGACCCATGGCACAACTGGTAGTGCAACGGACTCCAAATCCGCAGGTTGGGCGTTCAGGTCGCTCTGGGTTCACCA	JJJJJJJJJJJJJJJJJJJJJJJJJJJJJJJ>JJJJJJJJJJJJJJJJJJJJJJJJJJJJJJJJJJJJJJJJJJJJ	AS:i:-12	XS:i:-12	XN:i:0	XM:i:2	XO:i:0	XG:i:0	NM:i:2	MD:Z:8A48A18	YT:Z:UU	YA:i:1	YM:i:1	YR:i:4	YL:i:6
ST-J00101:167:HFWTMBBXY:6:1101:24373:21078	256	tRNA-Trp-CCA-21	21	1	76M	*	0	0	GGACCCATTGCACAACTGGTAGTGCAACGGACTCCAAATCCGCAGGTTGGGCGTTCAGGTCGCTCTGGGTTCACCA	JJJJJJJJJJJJJJJJJJJJJJJJJJJJJJJJJJJJJJJJJJJJJJJJJJJJJJJJJJJJJJJJJJJJJJJJJJJJ	AS:i:-12	XS:i:-12	XN:i:0	XM:i:2	XO:i:0	XG:i:0	NM:i:2	MD:Z:8A48A18	YT:Z:UU	YA:i:1	YM:i:1	YR:i:4	YL:i:6
ST-J00101:167:HFWTMBBXY:6:1101:29670:21113	256	tRNA-Trp-CCA-21	21	1	76M	*	0	0	GGACCCATAGCACAACTGGTAGTGCAACGGACTCCAAATCCGCAGGTTGGGCGTTCAGGTCGCTCTGGGTTCACCA	JJJJJJJJJJJJJJJJJJJJJJJIJJJ:IJJ0J>JJJIJDGJJJJ?JJ?AGJJIJJJJJJJIJJJJJJJJJJJJJJ	AS:i:-6	XS:i:-6	XN:i:0	XM:i:1	XO:i:0	XG:i:0	NM:i:1	MD:Z:57A18	YT:Z:UU	YA:i:1	YM:i:1	YR:i:4	YL:i:6
ST-J00101:167:HFWTMBBXY:6:1101:7253:21201	0	tRNA-Trp-CCA-21	21	1	76M	*	0	0	GGACCCATTGCACAACTGGTAGTGCAACGGACTCCAAATCCGCAGGTTGGGCGTTCATGTCGCTCTGGGTTCACCA	JJJJJJJJJJJJJJJJJJJJJJJJJJJJJJJJJJJJJJJJJJJJJJJJJJJJJJJJJJJJJJJJJJJJJJJJJJJJ	AS:i:-12	XS:i:-12	XN:i:0	XM:i:2	XO:i:0	XG:i:0	NM:i:2	MD:Z:8A48A18	YT:Z:UU	YA:i:1	YM:i:1	YR:i:4	YL:i:6
ST-J00101:167:HFWTMBBXY:6:1101:16183:21201	0	tRNA-Trp-CCA-21	21	1	76M	*	0	0	GGACCCATTGCACAACTGGTAGTGCAACGGACTCCAAATCCGCAGGTTGGGCGTTCAGGTCGCTCTGGGTTCACCA	JJJJJJJJJJJJJJJJJJJJJJJJJJJJJJJJJJJJJJJJJJJJJJJJJJJJJJJJJJJJJJJJJJJJJJJJJJJJ	AS:i:-12	XS:i:-12	XN:i:0	XM:i:2	XO:i:0	XG:i:0	NM:i:2	MD:Z:8A48A18	YT:Z:UU	YA:i:1	YM:i:1	YR:i:4	YL:i:6
ST-J00101:167:HFWTMBBXY:6:1101:29274:21201	0	tRNA-Trp-CCA-21	21	1	76M	*	0	0	GGACCCATAGCACAACTGGTAGTGCAACGGACTCCAAATCCGCAGGTTGGGCGTTCAGGTCGCTCTGGGTTCACCA	JJJJJJJJJJJJJJJJJJJJJJJJJJJJJJJJJJJJJJJJJJJJJJJJJJJJJJJJJJJJJJJJJJJJJJJJJJJJ	AS:i:-6	XS:i:-6	XN:i:0	XM:i:1	XO:i:0	XG:i:0	NM:i:1	MD:Z:57A18	YT:Z:UU	YA:i:1	YM:i:1	YR:i:4	YL:i:6
ST-J00101:167:HFWTMBBXY:6:1101:1539:21219	256	tRNA-Trp-CCA-21	21	0	7M1D1M1D66M	*	0	0	GGACCCAACACAACTGGTAGTGCAACGGACTCCAAATCCGCAGGTTGGGCGTTCAGGTCGCTCTGGGTTCACCA	JJJJJJJJJJJJIJJJ<JJJJJJJJJJJJJ?JJJJJJJJJJIJJJIJJJJJJFJJJJJJJJGJJJJJJJJJJJJ	AS:i:-22	XS:i:-22	XN:i:0	XM:i:1	XO:i:2	XG:i:2	NM:i:3	MD:Z:7^T1^G47A18	YT:Z:UU	YA:i:1	YM:i:1	YR:i:4	YL:i:6
ST-J00101:167:HFWTMBBXY:6:1101:21430:21219	0	tRNA-Trp-CCA-21	21	0	17M1D58M	*	0	0	GGACCCATGGCACAACTGTAGTGCAACGGACTCCAAATCCGCAGGTTGGGCGTTCAGGTCGCTCTGGGTTCACCA	JJJJJJJJJJJJJJJJJJJJJJJJJJJJJJJJJJJJJJJJJJJJJJJJJJJJJJJJJJJJJJJJJJJJJJJJJJJ	AS:i:-20	XS:i:-20	XN:i:0	XM:i:2	XO:i:1	XG:i:1	NM:i:3	MD:Z:8A8^G39A18	YT:Z:UU	YA:i:1	YM:i:1	YR:i:4	YL:i:6
ST-J00101:167:HFWTMBBXY:6:1101:12033:21149	256	tRNA-Trp-CCA-21	21	1	76M	*	0	0	GGACCCATTGCACAACTGGTAGTGCAACGGACTCCAAATCCGCAGGTTGGGCGTTCAAGTCGCTCTGGGTTCACCA	JJJJJJJJJJJJJJJJJJJJJJJJJJJJJJJJJJJJJJJJJJJJJJJJJJJJJJJJJJJJJJJJJJJJJJJJJJJJ	AS:i:-6	XS:i:-6	XN:i:0	XM:i:1	XO:i:0	XG:i:0	NM:i:1	MD:Z:8A67	YT:Z:UU	YA:i:1	YM:i:1	YR:i:4	YL:i:6
ST-J00101:167:HFWTMBBXY:6:1101:32177:21307	256	tRNA-Trp-CCA-21	21	1	8M1D67M	*	0	0	GGACCCATGCACAACTGGTAGTGCAACGGACTCCAAATCCGCAGGTTGGGCGTTCATGTCGCTCTGGGTTCACCA	JJJJJJ?JJJJJJJJJJJJJGJJJJJDDJJJJJJJIGJJJBJJJJJJIIJJJIJ:JJJJJJI<JJJJJJGJJJJJ	AS:i:-14	XS:i:-14	XN:i:0	XM:i:1	XO:i:1	XG:i:1	NM:i:2	MD:Z:8^A48A18	YT:Z:UU	YA:i:1	YM:i:1	YR:i:4	YL:i:6
ST-J00101:167:HFWTMBBXY:6:1101:21460:21272	256	tRNA-Trp-CCA-21	21	0	17M1D58M	*	0	0	GGACCCATGGCACAACTGTAGTGCAACGGACTCCAAATCCGCAGGTTGGGCGTTCAGGTCGCTCTGGGTTCACCA	JJJJJJJJJJJJJJJJJJJJJJJJJJJJJJJJJJJJJJJJJJJJJJJJJJJJJJJJJJJJJJJJJJJJJJJJJJJ	AS:i:-20	XS:i:-20	XN:i:0	XM:i:2	XO:i:1	XG:i:1	NM:i:3	MD:Z:8A8^G39A18	YT:Z:UU	YA:i:1	YM:i:1	YR:i:4	YL:i:6
ST-J00101:167:HFWTMBBXY:6:1101:25438:21272	256	tRNA-Trp-CCA-21	21	1	76M	*	0	0	GGACCCATTGCACAACTGGTAGTGCAACGGACTCCAAATCCGCAGGTTGGGCGTTCAGGTCGCTCTGGGTTCACCA	JJJJJJJJJJJJJJJJJJJJJJJJJJJJJJJJJJJJJJJJJJJJJJJJJJJJJJJJJJJJJJJJJJJJJJJJJJJJ	AS:i:-12	XS:i:-12	XN:i:0	XM:i:2	XO:i:0	XG:i:0	NM:i:2	MD:Z:8A48A18	YT:Z:UU	YA:i:1	YM:i:1	YR:i:4	YL:i:6
ST-J00101:167:HFWTMBBXY:6:1101:27752:21272	0	tRNA-Trp-CCA-21	21	1	76M	*	0	0	GGACCCATGGCACAACTGGTAGTGCAACGGACTCCAAATCCGCAGGTTGGGCGTTCAGGTCGCTCTGGGTTCACCA	JJJJJJJJJJJJJJJJJJJJJJJJJJJJJJJJJJJJJF0JJJJJJJJJJIJJJJJJJJJJJJJJJJJJJJJJJJJJ	AS:i:-12	XS:i:-12	XN:i:0	XM:i:2	XO:i:0	XG:i:0	NM:i:2	MD:Z:8A48A18	YT:Z:UU	YA:i:1	YM:i:1	YR:i:4	YL:i:6
ST-J00101:167:HFWTMBBXY:6:1101:27448:21025	256	tRNA-Trp-CCA-21	21	1	76M	*	0	0	GGACCCATTGCACAACTGGTAGTGCAACGGACTCCAAATCCGCAGGTTGGGCGTTCAGGTCGCTCTGGGTTCACCA	JJJJJJJJJJJJJJJJJJJJJJJJJJJJJJJJJJJJJJJJJJJJJJJJJJJJJJJJJJJJJJJJJJJJJJJJJJJJ	AS:i:-12	XS:i:-12	XN:i:0	XM:i:2	XO:i:0	XG:i:0	NM:i:2	MD:Z:8A48A18	YT:Z:UU	YA:i:1	YM:i:1	YR:i:4	YL:i:6
ST-J00101:167:HFWTMBBXY:6:1101:14955:21043	256	tRNA-Trp-CCA-21	21	1	76M	*	0	0	GGACCCATGGCACAACTGGTAGTGCAACGGACTCCAAATCCGCAGGTTGGGCGTTCATGTCGCTCTGGGTTCACCA	JJJJJJJJJJJJJJJJJJJJJJJJJJJJJJJJJJJJJJJJJJJJJJJJJJJJJJJJJJJJJJJJJJJJJJJJJJJJ	AS:i:-12	XS:i:-12	XN:i:0	XM:i:2	XO:i:0	XG:i:0	NM:i:2	MD:Z:8A48A18	YT:Z:UU	YA:i:1	YM:i:1	YR:i:4	YL:i:6
ST-J00101:167:HFWTMBBXY:6:1101:32451:21043	256	tRNA-Trp-CCA-21	21	1	76M	*	0	0	GGACCCATTGCACAACTGGTAGTGCAACGGACTCCAAATCCGCAGGTTGGGCGTTCAGGTCGCTCTGGGTTCACCA	IIJJGIIIFIJJJJJJJJFJJIIJJJJ0DFJDDIJJI+?GGA5?:IJJJJD?:AJID?IGG0FF0FJJIJJIFJJI	AS:i:-12	XS:i:-12	XN:i:0	XM:i:2	XO:i:0	XG:i:0	NM:i:2	MD:Z:8A48A18	YT:Z:UU	YA:i:1	YM:i:1	YR:i:4	YL:i:6
ST-J00101:167:HFWTMBBXY:6:1101:14712:21078	256	tRNA-Trp-CCA-21	21	1	76M	*	0	0	GGACCCATAGCACAACTGGTAGTGCAACGGACTCCAAATCCGCAGGTTGGGCGTTCAAGTCGCTCTGGGTTCACCA	JJJJJJJJJJJJJJBJJJJJJJJJJJJJJJJJJJJJJJJJJJJJJ>JJJJJJJ>JJJJJJJJJJJJJJJJJJJJJJ	AS:i:0	XS:i:0	XN:i:0	XM:i:0	XO:i:0	XG:i:0	NM:i:0	MD:Z:76	YT:Z:UU	YA:i:1	YM:i:1	YR:i:4	YL:i:6
ST-J00101:167:HFWTMBBXY:6:1101:10186:21360	256	tRNA-Trp-CCA-21	21	1	76M	*	0	0	GGACCCATTGCACAACTGGTAGTGCAACGGACTCCAAATCCGCAGGTTGGGCGTTCAGGTCGCTCTGGGTTCACCA	JJJJJJJJJJJJJJJJJJJJJJJJJJJJJJJJJJJJJJJJJJJJJJJJJJJJJJJJJJJJJJJJJJJJJJJJJJJJ	AS:i:-12	XS:i:-12	XN:i:0	XM:i:2	XO:i:0	XG:i:0	NM:i:2	MD:Z:8A48A18	YT:Z:UU	YA:i:1	YM:i:1	YR:i:4	YL:i:6
ST-J00101:167:HFWTMBBXY:6:1101:25144:21360	256	tRNA-Trp-CCA-21	21	1	76M	*	0	0	GGACCCATTGCACAACTGGTAGTGCAACGGACTCCAAATCCGCAGGTTGGGCGTTCAGGTCGCTCTGGGTTCACCA	JJJJJJJJJJJJJJJJJJJJJJJJJJJJJJJJJJJJJGJJJJIGJJJJD:JJJJJJJJJJJJIJJJJJJJJJJJJJ	AS:i:-12	XS:i:-12	XN:i:0	XM:i:2	XO:i:0	XG:i:0	NM:i:2	MD:Z:8A48A18	YT:Z:UU	YA:i:1	YM:i:1	YR:i:4	YL:i:6
ST-J00101:167:HFWTMBBXY:6:1101:9780:21395	0	tRNA-Trp-CCA-21	21	0	17M1D58M	*	0	0	GGACCCATTGCACAACTGTAGTGCAACGGACTCCAAATCCGCAGGTTGGGCGTTCAGGTCGCTCTGGGTTCACCA	JJJJJJJJJJJJJJJJJJJJJJJJJJJJJJJJJJJJJJJJJJJJJJJJJJJJJJJJJJJJJJJJJJJJJJJJJJJ	AS:i:-20	XS:i:-20	XN:i:0	XM:i:2	XO:i:1	XG:i:1	NM:i:3	MD:Z:8A8^G39A18	YT:Z:UU	YA:i:1	YM:i:1	YR:i:4	YL:i:6
ST-J00101:167:HFWTMBBXY:6:1101:4269:21412	256	tRNA-Trp-CCA-21	21	1	76M	*	0	0	GGACCCATGGCACAACTGGTAGTGCAACGGACTCCAAATCCGCAGGTTGGGCGTTCAGGTCGCTCTGGGTTCACCA	JJJJJJJJJJJJJJJJJJJJJJJJJJJJJJJJJJJJJJJJJJJJJJJJJJJJJJJJJJJJJJJJJJJJJJJJJJJJ	AS:i:-12	XS:i:-12	XN:i:0	XM:i:2	XO:i:0	XG:i:0	NM:i:2	MD:Z:8A48A18	YT:Z:UU	YA:i:1	YM:i:1	YR:i:4	YL:i:6
ST-J00101:167:HFWTMBBXY:6:1101:8714:21412	256	tRNA-Trp-CCA-21	21	0	76M	*	0	0	GGACCCATTGCACAACTGGTAGTGCAACGGACTCCAAATCCGCAGGTTGGGCGTTCAGGTCGCTCTGGGTTCGCCA	JJJJJJJJJJJJJJJJJJJJJJJJJJJJJJJJJJJJJJJJJJJJJJJJJJ>JJ>JJJJJJJJJJJJJJJJJJJJJJ	AS:i:-18	XS:i:-18	XN:i:0	XM:i:3	XO:i:0	XG:i:0	NM:i:3	MD:Z:8A48A14A3	YT:Z:UU	YA:i:1	YM:i:1	YR:i:4	YL:i:6
ST-J00101:167:HFWTMBBXY:6:1101:7304:21430	256	tRNA-Trp-CCA-21	21	1	76M	*	0	0	GGACCCATTGCACAACTGGTAGTGCAACGGACTCCAAATCCGCAGGTTGGGCGTTCATGTCGCTCTGGGTTCACCA	JJJJJJJJJJJJJJJJJJJJJJJJJJJJJJJJJJJJJJJJJJJJJJJJJJJJJJJJJJJJJJJJJJJJJJJJJJJJ	AS:i:-12	XS:i:-12	XN:i:0	XM:i:2	XO:i:0	XG:i:0	NM:i:2	MD:Z:8A48A18	YT:Z:UU	YA:i:1	YM:i:1	YR:i:4	YL:i:6
ST-J00101:167:HFWTMBBXY:6:1101:10663:21447	256	tRNA-Trp-CCA-21	21	1	76M	*	0	0	GGACCCATAGCACAACTGGTAGTGCAACGGACTCCAAATCCGCAGGTTGGGCGTTCATGTCGCTCTGGGTTCACCA	JJJJJJJJJJJJJJJJJJJJJJJJJJJJJJJJJJJJJJIJJJJJJ>JJJJJJJ>JJJIJJJJJJJJJJJJJJJJJJ	AS:i:-6	XS:i:-6	XN:i:0	XM:i:1	XO:i:0	XG:i:0	NM:i:1	MD:Z:57A18	YT:Z:UU	YA:i:1	YM:i:1	YR:i:4	YL:i:6
ST-J00101:167:HFWTMBBXY:6:1101:20831:21483	256	tRNA-Trp-CCA-21	21	1	76M	*	0	0	GGACCCATTGCACAACTGGTAGTGCAACGGACTCCAAATCCGCAGGTTGGGCGTTCATGTCGCTCTGGGTTCACCA	JJJJJJJJJJJJJJJJJJJJJJJJJJJJJJJJJJJJJJJJJJJJJJJJJJJJJJJJJJJJJJJJJJJJJJJJJJJJ	AS:i:-12	XS:i:-12	XN:i:0	XM:i:2	XO:i:0	XG:i:0	NM:i:2	MD:Z:8A48A18	YT:Z:UU	YA:i:1	YM:i:1	YR:i:4	YL:i:6
ST-J00101:167:HFWTMBBXY:6:1101:13920:21500	256	tRNA-Trp-CCA-21	21	1	76M	*	0	0	GGACCCATGGCACAACTGGTAGTGCAACGGACTCCAAATCCGCAGGTTGGGCGTTCAGGTCGCTCTGGGTTCACCA	JJJJJJJJIJJJJJJJJJJJJJJJJJJJJJJJJJJJJJJJJJJJJJJJJJJJJJJJJJJJJJJJJJJJJJJJJJJJ	AS:i:-12	XS:i:-12	XN:i:0	XM:i:2	XO:i:0	XG:i:0	NM:i:2	MD:Z:8A48A18	YT:Z:UU	YA:i:1	YM:i:1	YR:i:4	YL:i:6
ST-J00101:167:HFWTMBBXY:6:1101:12286:21518	0	tRNA-Trp-CCA-21	21	1	76M	*	0	0	GGACCCATTGCACAACTGGTAGTGCAACGGACTCCAAATCCGCAGGTTGGGCGTTCAGGTCGCTCTGGGTTCACCA	JJJJJJJJJJJJJJJJJJJJJJJJJJJJJJJJJJJJJJJJJJJJJJJJJJJJJJJJJJJJJJJJJJJJJJJJJJJJ	AS:i:-12	XS:i:-12	XN:i:0	XM:i:2	XO:i:0	XG:i:0	NM:i:2	MD:Z:8A48A18	YT:Z:UU	YA:i:1	YM:i:1	YR:i:4	YL:i:6
ST-J00101:167:HFWTMBBXY:6:1101:1966:21535	256	tRNA-Trp-CCA-21	21	1	76M	*	0	0	GGACCCATAGCACAACTGGTAGTGCAACGGACTCCAAATCCGCAGGTTGGGCGTTCAGGTCGCTCTGGGTTCACCA	JJJJJJJJJJJJJJIJJJJIIJJJJJJJJJIJIJJJJJJBJJJJJJIJJJJJJJJJJJJJJJJJJJJJJJJJJJJJ	AS:i:-6	XS:i:-6	XN:i:0	XM:i:1	XO:i:0	XG:i:0	NM:i:1	MD:Z:57A18	YT:Z:UU	YA:i:1	YM:i:1	YR:i:4	YL:i:6
ST-J00101:167:HFWTMBBXY:6:1101:12012:21535	256	tRNA-Trp-CCA-21	21	1	76M	*	0	0	GGACCCATGGCACAACTGGTAGTGCAACGGACTCCAAATCCGCAGGTTGGGCGTTCAGGTCGCTCTGGGTTCACCA	JJJJJJJJJJJJJJJJJJJJJJJJJJJJJJJJJJJJJJJJJJJJJJJJJJJJJJJJJJJJJJJJJJJJJJJJJJJJ	AS:i:-12	XS:i:-12	XN:i:0	XM:i:2	XO:i:0	XG:i:0	NM:i:2	MD:Z:8A48A18	YT:Z:UU	YA:i:1	YM:i:1	YR:i:4	YL:i:6
ST-J00101:167:HFWTMBBXY:6:1101:6441:21553	0	tRNA-Trp-CCA-21	21	1	76M	*	0	0	GGACCCATAGCACAACTGGTAGTGCAACGGACTCCAAATCCGCAGGTTGGGCGTTCAGGTCGCTCTGGGTTCACCA	JJJJJJJJJJJJJJJJJJJJJJJJJJJJJJJJJJJJJJJJJJJJJJJJJJJJJJJJJJJJJJJJJJJJJJJJJJJJ	AS:i:-6	XS:i:-6	XN:i:0	XM:i:1	XO:i:0	XG:i:0	NM:i:1	MD:Z:57A18	YT:Z:UU	YA:i:1	YM:i:1	YR:i:4	YL:i:6
ST-J00101:167:HFWTMBBXY:6:1101:27367:21553	256	tRNA-Trp-CCA-21	21	1	76M	*	0	0	GGACCCATGGCACAACTGGTAGTGCAACGGACTCCAAATCCGCAGGTTGGGCGTTCAGGTCGCTCTGGGTTCACCA	JJJJJJJJJJJJJJJJJJJJJJJJJJJJJJJJJJJJJJJJJJJJJJJJJJGJJJJJJJJJJJJJJJJJJJJJJJJJ	AS:i:-12	XS:i:-12	XN:i:0	XM:i:2	XO:i:0	XG:i:0	NM:i:2	MD:Z:8A48A18	YT:Z:UU	YA:i:1	YM:i:1	YR:i:4	YL:i:6
ST-J00101:167:HFWTMBBXY:6:1101:16589:21869	256	tRNA-Trp-CCA-21	21	0	76M	*	0	0	GGACCCGTGGCACAACTGGTAGTGCAACGGACTCCAAATCCGCAGGTTGGGCGTTCAGGTCGCTCTGGGTTCACCA	JJJJJJJJJJJJJJJJJJJJJJJJJJJJJJJJJJJJJJJJJJJJJJJJJJJJJJJJJJJJJJJJJJJJJJJJJJJJ	AS:i:-18	XS:i:-18	XN:i:0	XM:i:3	XO:i:0	XG:i:0	NM:i:3	MD:Z:6A1A48A18	YT:Z:UU	YA:i:1	YM:i:1	YR:i:4	YL:i:6
ST-J00101:167:HFWTMBBXY:6:1101:14935:21641	256	tRNA-Trp-CCA-21	21	1	76M	*	0	0	GGACCCATTGCACAACTGGTAGTGCAACGGACTCCAAATCCGCAGGTTGGGCGTTCAAGTCGCTCTGGGTTCACCA	JJJJJJJJJJJJJJJJJJJJJJJJJJJJJJJJJJJJJJJJJJJJJJJJJJJJJJJJJJJJJJJJJJJJJJJJJJJJ	AS:i:-6	XS:i:-6	XN:i:0	XM:i:1	XO:i:0	XG:i:0	NM:i:1	MD:Z:8A67	YT:Z:UU	YA:i:1	YM:i:1	YR:i:4	YL:i:6
ST-J00101:167:HFWTMBBXY:6:1101:8958:21729	0	tRNA-Trp-CCA-21	21	1	76M	*	0	0	GGACCCATAGCACAACTGGTAGTGCAACGGACTCCAAATCCGCAGGTTGGGCGTTCAGGTCGCTCTGGGTTCACCA	JJJJJJJJJJJJJJJJJJJJJJJJJJJJJJJJJJJJJJJJJJJJJJJJJJJJJJJJJJJJJJJJJJJJJJJJJJJJ	AS:i:-6	XS:i:-6	XN:i:0	XM:i:1	XO:i:0	XG:i:0	NM:i:1	MD:Z:57A18	YT:Z:UU	YA:i:1	YM:i:1	YR:i:4	YL:i:6
ST-J00101:167:HFWTMBBXY:6:1101:9262:21729	256	tRNA-Trp-CCA-21	21	1	76M	*	0	0	GGACCCATAGCACAACTGGTAGTGCAACGGACTCCAAATCCGCAGGTTGGGCGTTCAGGTCGCTCTGGGTTCACCA	JJJJJJJJJJJJJJJJJJJJJJJJJJJJJJJJJJJJJJJJJJJJJJJJJJJJJJJJJJJJJJJJJJJJJJJJJJJJ	AS:i:-6	XS:i:-6	XN:i:0	XM:i:1	XO:i:0	XG:i:0	NM:i:1	MD:Z:57A18	YT:Z:UU	YA:i:1	YM:i:1	YR:i:4	YL:i:6
ST-J00101:167:HFWTMBBXY:6:1101:16873:21764	0	tRNA-Trp-CCA-21	21	0	76M	*	0	0	GGACCCATTGCACAACTGGTAGTGCAACGGACTCCAAATCCGCGGGTTGGGCGTTCAGGTCGCTCTGGGTTCACCA	JJJJJJJJJJJJJJJJJJJJJJJJJJJJJJJJJJJJJJJJJJJJJJJJJJJJJJJJJJJJJJJJJJJJJJJJJJJJ	AS:i:-18	XS:i:-18	XN:i:0	XM:i:3	XO:i:0	XG:i:0	NM:i:3	MD:Z:8A34A13A18	YT:Z:UU	YA:i:1	YM:i:1	YR:i:4	YL:i:6
ST-J00101:167:HFWTMBBXY:6:1101:17401:21764	0	tRNA-Trp-CCA-21	21	1	76M	*	0	0	GGACCCATGGCACAACTGGTAGTGCAACGGACTCCAAATCCGCAGGTTGGGCGTTCATGTCGCTCTGGGTTCACCA	JJJJJJJJJJJJJJJJJJJJJJJJJJJJJJJJJJJJJJJJJJIJJJJJJJJJJJJJJJJJIJJJJJJJJJJJJJJJ	AS:i:-12	XS:i:-12	XN:i:0	XM:i:2	XO:i:0	XG:i:0	NM:i:2	MD:Z:8A48A18	YT:Z:UU	YA:i:1	YM:i:1	YR:i:4	YL:i:6
ST-J00101:167:HFWTMBBXY:6:1101:27641:21782	256	tRNA-Trp-CCA-21	21	0	19M1D56M	*	0	0	GGACCCATGGCACAACTGGAGTGCAACGGACTCCAAATCCGCAGGTTGGGCGTTCAGGTCGCTCTGGGTTCACCA	JJJJJJJJJJJJJJJJJJJJJJJJJJJJJJJJJJJJJJJJJJJJJJJJJJJJJJJJJJJJJJJJJJJJJJJJJJJ	AS:i:-20	XS:i:-20	XN:i:0	XM:i:2	XO:i:1	XG:i:1	NM:i:3	MD:Z:8A10^T37A18	YT:Z:UU	YA:i:1	YM:i:1	YR:i:4	YL:i:6
ST-J00101:167:HFWTMBBXY:6:1101:26890:21852	256	tRNA-Trp-CCA-21	21	1	76M	*	0	0	GGACCCATGGCACAACTGGTAGTGCAACGGACTCCAAATCCGCAGGTTGGGCGTTCAGGTCGCTCTGGGTTCACCA	JJJJJJJJJJJJJJJJJJJJJJJJJJJJJJJJJIJJJJFJJJJJJJJJJJAJJJJJJJJJJJJJJJJJJJJJJJJJ	AS:i:-12	XS:i:-12	XN:i:0	XM:i:2	XO:i:0	XG:i:0	NM:i:2	MD:Z:8A48A18	YT:Z:UU	YA:i:1	YM:i:1	YR:i:4	YL:i:6
ST-J00101:167:HFWTMBBXY:6:1101:9465:21940	256	tRNA-Trp-CCA-21	21	1	76M	*	0	0	GGACCCATGGCACAACTGGTAGTGCAACGGACTCCAAATCCGCAGGTTGGGCGTTCAGGTCGCTCTGGGTTCACCA	JJJJJJJJJJJJJJJJJJJJJJJJJJJJJJJJJJJJJJJJJJJJJJJJJJJJJJJJJJJJJJJJJJJJJJJJJJJJ	AS:i:-12	XS:i:-12	XN:i:0	XM:i:2	XO:i:0	XG:i:0	NM:i:2	MD:Z:8A48A18	YT:Z:UU	YA:i:1	YM:i:1	YR:i:4	YL:i:6
ST-J00101:167:HFWTMBBXY:6:1101:2879:22098	256	tRNA-Trp-CCA-21	21	1	76M	*	0	0	GGACCCATGGCACAACTGGTAGTGCAACGGACTCCAAATCCGCAGGTTGGGCGTTCAAGTCGCTCTGGGTTCACCA	JJJJJJJJJJJJJJJJJJJJJJJJJJJJJJJJJJJJJJJJJJIJJAJJJJJJJJJJJJJJJJJJJJJJJIJAJJJJ	AS:i:-6	XS:i:-6	XN:i:0	XM:i:1	XO:i:0	XG:i:0	NM:i:1	MD:Z:8A67	YT:Z:UU	YA:i:1	YM:i:1	YR:i:4	YL:i:6
ST-J00101:167:HFWTMBBXY:6:1101:29163:22098	256	tRNA-Trp-CCA-21	21	1	76M	*	0	0	GGACCCATAGCACAACTGGTAGTGCAACGGACTCCAAATCCGCAGGTTGGGCGTTCAGGTCGCTCTGGGTTCACCA	JJJJJJJJJJJJJJJJJJJJJJJJJJJJJJJJJJJJJJJJJJJJJJJJJJJJJJJJJJJJJJJJJJJJJJJJJJJJ	AS:i:-6	XS:i:-6	XN:i:0	XM:i:1	XO:i:0	XG:i:0	NM:i:1	MD:Z:57A18	YT:Z:UU	YA:i:1	YM:i:1	YR:i:4	YL:i:6
ST-J00101:167:HFWTMBBXY:6:1101:3123:22133	256	tRNA-Trp-CCA-21	21	1	76M	*	0	0	GGACCCATTGCACAACTGGTAGTGCAACGGACTCCAAATCCGCAGGTTGGGCGTTCAAGTCGCTCTGGGTTCACCA	JJJJJJJJJJJJJJJJJJJJJJJJJJJJJJJJJJJJJJJJJJJJJJJJJJJJJJJJJJJJJJJJJJJJJJJJJJJJ	AS:i:-6	XS:i:-6	XN:i:0	XM:i:1	XO:i:0	XG:i:0	NM:i:1	MD:Z:8A67	YT:Z:UU	YA:i:1	YM:i:1	YR:i:4	YL:i:6
ST-J00101:167:HFWTMBBXY:6:1101:10460:22045	256	tRNA-Trp-CCA-21	21	0	76M	*	0	0	GGACCCATGGCACAACTGGTAGTGCAACGGATTCCAAATCCGCAGGTTGGGCGTTCAGGTCGCTCTGGGTTCACCA	JJJJJJJJJJJJJJJJJJJJJJJJJJJJJJJ?FJJJJJJJJJJJJJJJJJJJJJJJJJJJJJJJJJJJJJJJJJJJ	AS:i:-18	XS:i:-18	XN:i:0	XM:i:3	XO:i:0	XG:i:0	NM:i:3	MD:Z:8A22C25A18	YT:Z:UU	YA:i:1	YM:i:1	YR:i:4	YL:i:6
ST-J00101:167:HFWTMBBXY:6:1101:21095:22151	256	tRNA-Trp-CCA-21	21	1	76M	*	0	0	GGACCCATGGCACAACTGGTAGTGCAACGGACTCCAAATCCGCAGGTTGGGCGTTCAGGTCGCTCTGGGTTCACCA	JJJJJJJJJJJJJJJJJJJJJJJJJJJJJJJJJJJJJJJJJJJJJJJJJJJJJJJJJJJJJJJJJJJJJJJJJJJJ	AS:i:-12	XS:i:-12	XN:i:0	XM:i:2	XO:i:0	XG:i:0	NM:i:2	MD:Z:8A48A18	YT:Z:UU	YA:i:1	YM:i:1	YR:i:4	YL:i:6
ST-J00101:167:HFWTMBBXY:6:1101:18091:22256	256	tRNA-Trp-CCA-21	21	1	76M	*	0	0	GGACCCATTGCACAACTGGTAGTGCAACGGACTCCAAATCCGCAGGTTGGGCGTTCATGTCGCTCTGGGTTCACCA	JJJJJJJJJJJJJJJJJJJJJJJJJJJJJJJJJJJJJJJJJJJJJJJJJJJJJJJJJJJJJJJJJJJJJJJJJJJJ	AS:i:-12	XS:i:-12	XN:i:0	XM:i:2	XO:i:0	XG:i:0	NM:i:2	MD:Z:8A48A18	YT:Z:UU	YA:i:1	YM:i:1	YR:i:4	YL:i:6
ST-J00101:167:HFWTMBBXY:6:1101:2534:22239	0	tRNA-Trp-CCA-21	21	1	76M	*	0	0	GGACCCATGGCACAACTGGTAGTGCAACGGACTCCAAATCCGCAGGTTGGGCGTTCAGGTCGCTCTGGGTTCACCA	JJJJJJJJJJJJJJJJJJJJJJJJJJJJJJJJJJJJJJFJJJJJJJJJJJJJJJJJJJJJJJJJJJJJJJJJJJJJ	AS:i:-12	XS:i:-12	XN:i:0	XM:i:2	XO:i:0	XG:i:0	NM:i:2	MD:Z:8A48A18	YT:Z:UU	YA:i:1	YM:i:1	YR:i:4	YL:i:6
ST-J00101:167:HFWTMBBXY:6:1101:5406:22397	256	tRNA-Trp-CCA-21	21	1	76M	*	0	0	GGACCCATTGCACAACTGGTAGTGCAACGGACTCCAAATCCGCAGGTTGGGCGTTCAGGTCGCTCTGGGTTCACCA	JJJJJJJJJJJJJJJJJJJJJJJJJJJJJJJJJJJJJJJJJJJJJJJJJJJJJJJJJJJJJJJJJJJJJJJJJJJJ	AS:i:-12	XS:i:-12	XN:i:0	XM:i:2	XO:i:0	XG:i:0	NM:i:2	MD:Z:8A48A18	YT:Z:UU	YA:i:1	YM:i:1	YR:i:4	YL:i:6
ST-J00101:167:HFWTMBBXY:6:1101:5863:22309	0	tRNA-Trp-CCA-21	21	1	76M	*	0	0	GGACCCATGGCACAACTGGTAGTGCAACGGACTCCAAATCCGCAGGTTGGGCGTTCAGGTCGCTCTGGGTTCACCA	JJJJJJJJJJJJJJJJJJJJJJJJJJJJJJJJIJJJJJJJJJJJJJJJJJJJJJJJJJJJJJJJJJJJJJJJJJJJ	AS:i:-12	XS:i:-12	XN:i:0	XM:i:2	XO:i:0	XG:i:0	NM:i:2	MD:Z:8A48A18	YT:Z:UU	YA:i:1	YM:i:1	YR:i:4	YL:i:6
ST-J00101:167:HFWTMBBXY:6:1101:13078:22362	256	tRNA-Trp-CCA-21	21	1	8M1D67M	*	0	0	GGACCCATGCACAACTGGTAGTGCAACGGACTCCAAATCCGCAGGTTGGGCGTTCAGGTCGCTCTGGGTTCACCA	JJJJJJJJJJJJJJJJJJJJJJJJJJJJJJJJJJJJJJJJJJJJJJJJJJJJJJJJJJJJJJJJJJJJJJJJJJJ	AS:i:-14	XS:i:-14	XN:i:0	XM:i:1	XO:i:1	XG:i:1	NM:i:2	MD:Z:8^A48A18	YT:Z:UU	YA:i:1	YM:i:1	YR:i:4	YL:i:6
ST-J00101:167:HFWTMBBXY:6:1101:21521:22432	256	tRNA-Trp-CCA-21	21	1	76M	*	0	0	GGACCCATGGCACAACTGGTAGTGCAACGGACTCCAAATCCGCAGGTTGGGCGTTCAGGTCGCTCTGGGTTCACCA	JJJJJJJJJJJJJJJJJJJJJJJJJJJJJJJJJJJJJJJJJJJJJJJJJJJJJJJJJJJJJJJJJJJJJJJJJJJJ	AS:i:-12	XS:i:-12	XN:i:0	XM:i:2	XO:i:0	XG:i:0	NM:i:2	MD:Z:8A48A18	YT:Z:UU	YA:i:1	YM:i:1	YR:i:4	YL:i:6
ST-J00101:167:HFWTMBBXY:6:1101:8014:22485	256	tRNA-Trp-CCA-21	21	1	76M	*	0	0	GGACCCATGGCACAACTGGTAGTGCAACGGACTCCAAATCCGCAGGTTGGGCGTTCAGGTCGCTCTGGGTTCACCA	JJJJJJJJJJJJJJJJJJJJJJJJJJJJJJJJJJJJJJJJJJJJJJJJJJJJJJJJJJJJJJJJJJJJJJJJJJJJ	AS:i:-12	XS:i:-12	XN:i:0	XM:i:2	XO:i:0	XG:i:0	NM:i:2	MD:Z:8A48A18	YT:Z:UU	YA:i:1	YM:i:1	YR:i:4	YL:i:6
ST-J00101:167:HFWTMBBXY:6:1101:25581:22819	256	tRNA-Trp-CCA-21	21	1	76M	*	0	0	GGACCCATGGCACAACTGGTAGTGCAACGGACTCCAAATCCGCAGGTTGGGCGTTCAGGTCGCTCTGGGTTCACCA	JJJJJJJJJJJJJJJJJJJJJJJJJJJJJJJJJJJJJJJJJJJJJJJJJJJJJJJJJJJJJJJJJJJJJJJJJJJJ	AS:i:-12	XS:i:-12	XN:i:0	XM:i:2	XO:i:0	XG:i:0	NM:i:2	MD:Z:8A48A18	YT:Z:UU	YA:i:1	YM:i:1	YR:i:4	YL:i:6
ST-J00101:167:HFWTMBBXY:6:1101:3041:22626	256	tRNA-Trp-CCA-21	21	1	76M	*	0	0	GGACCCATTGCACAACTGGTAGTGCAACGGACTCCAAATCCGCAGGTTGGGCGTTCAGGTCGCTCTGGGTTCACCA	JJJJJJJJJ>JJJJJJJJJJJJJJJJJJIJJJJJJJJJJJIJJJJJJJJJJJJJJJJJJGJJJJJJJJJJJJJJJJ	AS:i:-12	XS:i:-12	XN:i:0	XM:i:2	XO:i:0	XG:i:0	NM:i:2	MD:Z:8A48A18	YT:Z:UU	YA:i:1	YM:i:1	YR:i:4	YL:i:6
ST-J00101:167:HFWTMBBXY:6:1101:12865:22626	256	tRNA-Trp-CCA-21	21	1	76M	*	0	0	GGACCCATTGCACAACTGGTAGTGCAACGGACTCCAAATCCGCAGGTTGGGCGTTCAGGTCGCTCTGGGTTCACCA	JJJJJJJJJJJJJJJJJJJJJJJJJJJJJJJJJJJJJJJJJJJJJJJJJJJJJJJJJJJJJJJJJJJJJJJJJJJJ	AS:i:-12	XS:i:-12	XN:i:0	XM:i:2	XO:i:0	XG:i:0	NM:i:2	MD:Z:8A48A18	YT:Z:UU	YA:i:1	YM:i:1	YR:i:4	YL:i:6
ST-J00101:167:HFWTMBBXY:6:1101:12307:22713	0	tRNA-Trp-CCA-21	21	1	76M	*	0	0	GGACCCATTGCACAACTGGTAGTGCAACGGACTCCAAATCCGCAGGTTGGGCGTTCAAGTCGCTCTGGGTTCACCA	JJJJJJJJJJJJJJJJJJJJJJJJJJJJJJJJJJJJJJJJJJJJJJJJJJJJJJJJJJJJJJJJJJJJJJJJJJJJ	AS:i:-6	XS:i:-6	XN:i:0	XM:i:1	XO:i:0	XG:i:0	NM:i:1	MD:Z:8A67	YT:Z:UU	YA:i:1	YM:i:1	YR:i:4	YL:i:6
ST-J00101:167:HFWTMBBXY:6:1101:22993:22731	256	tRNA-Trp-CCA-21	21	1	76M	*	0	0	GGACCCATAGCACAACTGGTAGTGCAACGGACTCCAAATCCGCAGGTTGGGCGTTCAGGTCGCTCTGGGTTCACCA	JJJJJJJJJJJJJJJJJJJJJJJJJJJJJJJJJJJJJJJJJJJJJJJJJJJJJJJJJJJJJJJJJJJJJJJJJJJJ	AS:i:-6	XS:i:-6	XN:i:0	XM:i:1	XO:i:0	XG:i:0	NM:i:1	MD:Z:57A18	YT:Z:UU	YA:i:1	YM:i:1	YR:i:4	YL:i:6
ST-J00101:167:HFWTMBBXY:6:1101:31071:22731	256	tRNA-Trp-CCA-21	21	1	76M	*	0	0	GGACCCATTGCACAACTGGTAGTGCAACGGACTCCAAATCCGCAGGTTGGGCGTTCAGGTCGCTCTGGGTTCACCA	JJJJJJJJJJJDJJJJJIJJJJJJJJJJJJJJJJJJJJJJJJJJIJJJJJJJJBJJJJJJJJJJJJJJJJJJJJJJ	AS:i:-12	XS:i:-12	XN:i:0	XM:i:2	XO:i:0	XG:i:0	NM:i:2	MD:Z:8A48A18	YT:Z:UU	YA:i:1	YM:i:1	YR:i:4	YL:i:6
ST-J00101:167:HFWTMBBXY:6:1101:1357:22590	256	tRNA-Trp-CCA-21	21	1	76M	*	0	0	GGACCCATTGCACAACTGGTAGTGCAACGGACTCCAAATCCGCAGGTTGGGCGTTCATGTCGCTCTGGGTTCACCA	JJJJJJJJJJJJJJJJJJJJJJJJIIJJJJJJIJJJJA:JJJJIJJAJJJJJJJJJJJJJJJJ+FGJJJBJJJJJJ	AS:i:-12	XS:i:-12	XN:i:0	XM:i:2	XO:i:0	XG:i:0	NM:i:2	MD:Z:8A48A18	YT:Z:UU	YA:i:1	YM:i:1	YR:i:4	YL:i:6
ST-J00101:167:HFWTMBBXY:6:1101:22485:22590	256	tRNA-Trp-CCA-21	21	1	76M	*	0	0	GGACCCATTGCACAACTGGTAGTGCAACGGACTCCAAATCCGCAGGTTGGGCGTTCAGGTCGCTCTGGGTTCACCA	JJJJJJJJJJJJJJJJJJJJJJJJJJJJJJJGJJJJJJJJJJGJJJJJJJDJJJJJJJJJJJJJJJJJJJJJJJJJ	AS:i:-12	XS:i:-12	XN:i:0	XM:i:2	XO:i:0	XG:i:0	NM:i:2	MD:Z:8A48A18	YT:Z:UU	YA:i:1	YM:i:1	YR:i:4	YL:i:6
ST-J00101:167:HFWTMBBXY:6:1101:9983:22872	256	tRNA-Trp-CCA-21	21	1	76M	*	0	0	GGACCCATTGCACAACTGGTAGTGCAACGGACTCCAAATCCGCAGGTTGGGCGTTCAGGTCGCTCTGGGTTCACCA	JJJJJJJJJJJJJJJJJJJJJJJJJJJJJJJJJJJJJJJJJJJJJJJJJJJJJJJJJJJJJJJJJJJJJJJJJJJJ	AS:i:-12	XS:i:-12	XN:i:0	XM:i:2	XO:i:0	XG:i:0	NM:i:2	MD:Z:8A48A18	YT:Z:UU	YA:i:1	YM:i:1	YR:i:4	YL:i:6
ST-J00101:167:HFWTMBBXY:6:1101:26260:22872	256	tRNA-Trp-CCA-21	21	1	76M	*	0	0	GGACCCATGGCACAACTGGTAGTGCAACGGACTCCAAATCCGCAGGTTGGGCGTTCATGTCGCTCTGGGTTCACCA	JJJJJJJJJJJJJJJJJJJJJJJJJJJJJJJJJJJJJJJJJJJJJJJJJJJJJJJJJJJJJJJJJJJJJJJJJJJJ	AS:i:-12	XS:i:-12	XN:i:0	XM:i:2	XO:i:0	XG:i:0	NM:i:2	MD:Z:8A48A18	YT:Z:UU	YA:i:1	YM:i:1	YR:i:4	YL:i:6
ST-J00101:167:HFWTMBBXY:6:1101:32025:22872	256	tRNA-Trp-CCA-21	21	1	76M	*	0	0	GGACCCATAGCACAACTGGTAGTGCAACGGACTCCAAATCCGCAGGTTGGGCGTTCAGGTCGCTCTGGGTTCACCA	JJJJJJFJJJJB0JD<:JIJI<5JJJJ?IJIJJJJJJJJDIJ?JAJJJJJJJJJDI:?IJJJJJGJJI?JJJJJJJ	AS:i:-6	XS:i:-6	XN:i:0	XM:i:1	XO:i:0	XG:i:0	NM:i:1	MD:Z:57A18	YT:Z:UU	YA:i:1	YM:i:1	YR:i:4	YL:i:6
ST-J00101:167:HFWTMBBXY:6:1101:1986:22977	0	tRNA-Trp-CCA-21	21	1	76M	*	0	0	GGACCCATCGCACAACTGGTAGTGCAACGGACTCCAAATCCGCAGGTTGGGCGTTCATGTCGCTCTGGGTTCACCA	JJJJJJJJJJJ?JJJJJJJJJJJJJJJJJJJJBJFJJJFJJJJJJ?JJJJJJJJJJJJJJJJJJJJJJJJJJJJJJ	AS:i:-12	XS:i:-12	XN:i:0	XM:i:2	XO:i:0	XG:i:0	NM:i:2	MD:Z:8A48A18	YT:Z:UU	YA:i:1	YM:i:1	YR:i:4	YL:i:6
ST-J00101:167:HFWTMBBXY:6:1101:16315:22907	256	tRNA-Trp-CCA-21	21	1	76M	*	0	0	GGACCCATTGCACAACTGGTAGTGCAACGGACTCCAAATCCGCAGGTTGGGCGTTCAGGTCGCTCTGGGTTCACCA	JJJJJJJJJJJJJJJJJJJJJJJJJJJJJJJJJJJJJJJJJJJJJJJJJJJJJJJJJJJJJJJJJJJJJJJJJJJJ	AS:i:-12	XS:i:-12	XN:i:0	XM:i:2	XO:i:0	XG:i:0	NM:i:2	MD:Z:8A48A18	YT:Z:UU	YA:i:1	YM:i:1	YR:i:4	YL:i:6
ST-J00101:167:HFWTMBBXY:6:1101:2980:23083	256	tRNA-Trp-CCA-21	21	1	76M	*	0	0	GGACCCATTGCACAACTGGTAGTGCAACGGACTCCAAATCCGCAGGTTGGGCGTTCAGGTCGCTCTGGGTTCACCA	JJJJJJJJJJJJJJJJJJJJJJJJJJJJJJJJJJJJJJJJJJJJJJJJJJJJJJJJJJJJJJJJJJJJJJJJJJJJ	AS:i:-12	XS:i:-12	XN:i:0	XM:i:2	XO:i:0	XG:i:0	NM:i:2	MD:Z:8A48A18	YT:Z:UU	YA:i:1	YM:i:1	YR:i:4	YL:i:6
ST-J00101:167:HFWTMBBXY:6:1101:4970:23083	256	tRNA-Trp-CCA-21	21	1	76M	*	0	0	GGACCCATGGCACAACTGGTAGTGCAACGGACTCCAAATCCGCAGGTTGGGCGTTCAGGTCGCTCTGGGTTCACCA	JJJJJJJJJJJJJJJJJJJJJJJJJJJJJJJJJJJJJJJJJJJJJJJJJJJJJJJJJJJJJJJJJJJJJJJJJJJJ	AS:i:-12	XS:i:-12	XN:i:0	XM:i:2	XO:i:0	XG:i:0	NM:i:2	MD:Z:8A48A18	YT:Z:UU	YA:i:1	YM:i:1	YR:i:4	YL:i:6
ST-J00101:167:HFWTMBBXY:6:1101:8846:23083	256	tRNA-Trp-CCA-21	21	1	76M	*	0	0	GGACCCATAGCACAACTGGTAGTGCAACGGACTCCAAATCCGCAGGTTGGGCGTTCAGGTCGCTCTGGGTTCACCA	JJJJJJJJJJJJJJJJJJJJJJJJJJJJJJJJJJJJJJJJJJJJJJJJJJJJJJJJJJJJJJJJJJJJJJJJJJJJ	AS:i:-6	XS:i:-6	XN:i:0	XM:i:1	XO:i:0	XG:i:0	NM:i:1	MD:Z:57A18	YT:Z:UU	YA:i:1	YM:i:1	YR:i:4	YL:i:6
ST-J00101:167:HFWTMBBXY:6:1101:20577:23083	256	tRNA-Trp-CCA-21	21	1	76M	*	0	0	GGACCCATTGCACAACTGGTAGTGCAACGGACTCCAAATCCGCAGGTTGGGCGTTCAGGTCGCTCTGGGTTCACCA	JJJJJJJJJJJJJJJJJJJJJJJJJJJJJJJJJJJJJJJJJJJJJJJJJJJJJJJJJJJJJJJJJJJJJJJJJJJJ	AS:i:-12	XS:i:-12	XN:i:0	XM:i:2	XO:i:0	XG:i:0	NM:i:2	MD:Z:8A48A18	YT:Z:UU	YA:i:1	YM:i:1	YR:i:4	YL:i:6
ST-J00101:167:HFWTMBBXY:6:1101:5101:23206	256	tRNA-Trp-CCA-21	21	1	76M	*	0	0	GGACCCATGGCACAACTGGTAGTGCAACGGACTCCAAATCCGCAGGTTGGGCGTTCAGGTCGCTCTGGGTTCACCA	JJJJJJJJJJJJJJJJJJJJJJJJJJJJJJJJJJJJJJJJIJIJJJJJJJJJIJJJJ<JJJJIJJIDJJJJJJJJJ	AS:i:-12	XS:i:-12	XN:i:0	XM:i:2	XO:i:0	XG:i:0	NM:i:2	MD:Z:8A48A18	YT:Z:UU	YA:i:1	YM:i:1	YR:i:4	YL:i:6
ST-J00101:167:HFWTMBBXY:6:1101:11972:23012	256	tRNA-Trp-CCA-21	21	1	76M	*	0	0	GGACCCATTGCACAACTGGTAGTGCAACGGACTCCAAATCCGCAGGTTGGGCGTTCAGGTCGCTCTGGGTTCACCA	JJJJJJJJJJJJJJJJJJJJJJJJJJJJJJJJJJJJJJJJJJJJJJJJJJJJJJJJJJJJJJJJJJJJJJJJJJJJ	AS:i:-12	XS:i:-12	XN:i:0	XM:i:2	XO:i:0	XG:i:0	NM:i:2	MD:Z:8A48A18	YT:Z:UU	YA:i:1	YM:i:1	YR:i:4	YL:i:6
ST-J00101:167:HFWTMBBXY:6:1101:13210:23259	256	tRNA-Trp-CCA-21	21	1	76M	*	0	0	GGACCCATGGCACAACTGGTAGTGCAACGGACTCCAAATCCGCAGGTTGGGCGTTCAGGTCGCTCTGGGTTCACCA	JJJJJJJJJJJJJJJJJJJJJJJJJJJJJJJJJJJJJJJJJJJJJJJJJJJJJJJJJJJJJJJJJJJJJJJJJJJJ	AS:i:-12	XS:i:-12	XN:i:0	XM:i:2	XO:i:0	XG:i:0	NM:i:2	MD:Z:8A48A18	YT:Z:UU	YA:i:1	YM:i:1	YR:i:4	YL:i:6
ST-J00101:167:HFWTMBBXY:6:1101:6614:23575	256	tRNA-Trp-CCA-21	21	1	76M	*	0	0	GGACCCATAGCACAACTGGTAGTGCAACGGACTCCAAATCCGCAGGTTGGGCGTTCAGGTCGCTCTGGGTTCACCA	JJJJJJJJJJJJJJJJJJJJJJJJJJJJJJJJJJJJJJJJJJJJJJJJJJJJJJJJJJJJJJJJJJJJJJJJJJJJ	AS:i:-6	XS:i:-6	XN:i:0	XM:i:1	XO:i:0	XG:i:0	NM:i:1	MD:Z:57A18	YT:Z:UU	YA:i:1	YM:i:1	YR:i:4	YL:i:6
ST-J00101:167:HFWTMBBXY:6:1101:13098:23593	256	tRNA-Trp-CCA-21	21	1	76M	*	0	0	GGACCCATAGCACAACTGGTAGTGCAACGGACTCCAAATCCGCAGGTTGGGCGTTCAGGTCGCTCTGGGTTCACCA	JJJJJJJJJJJJJJJJJJJJJJJJJJJJJJJJJJJJJJJJJJJJJJJJJJJJJJJJJJJJJJJJJJJJJJJJJJJJ	AS:i:-6	XS:i:-6	XN:i:0	XM:i:1	XO:i:0	XG:i:0	NM:i:1	MD:Z:57A18	YT:Z:UU	YA:i:1	YM:i:1	YR:i:4	YL:i:6
ST-J00101:167:HFWTMBBXY:6:1101:25307:22766	0	tRNA-Trp-CCA-21	21	1	8M1D67M	*	0	0	GGACCCATGCACAACTGGTAGTGCAACGGACTCCAAATCCGCAGGTTGGGCGTTCAGGTCGCTCTGGGTTCACCA	JJJJJJJJJJJJJJJJJJJJJJJJJJJJJJJJJJJJJJJJJJJJJJJJJJJJJJJJJJJJJJJJJJJJJJJJJJJ	AS:i:-14	XS:i:-14	XN:i:0	XM:i:1	XO:i:1	XG:i:1	NM:i:2	MD:Z:8^A48A18	YT:Z:UU	YA:i:1	YM:i:1	YR:i:4	YL:i:6
ST-J00101:167:HFWTMBBXY:6:1101:1326:22784	256	tRNA-Trp-CCA-21	21	1	76M	*	0	0	GGACCCATTGCACAACTGGTAGTGCAACGGACTCCAAATCCGCAGGTTGGGCGTTCAGGTCGCTCTGGGTTCACCA	JJJJJJJJJJJ0JJ<JJJJJJIJJJDAJJJJJJ:JJJJ?GJJIJJJJ?JIJJJJIJJJJJJJJJJJJJJJJJ0IJJ	AS:i:-12	XS:i:-12	XN:i:0	XM:i:2	XO:i:0	XG:i:0	NM:i:2	MD:Z:8A48A18	YT:Z:UU	YA:i:1	YM:i:1	YR:i:4	YL:i:6
ST-J00101:167:HFWTMBBXY:6:1101:16691:23206	256	tRNA-Trp-CCA-21	21	0	76M	*	0	0	GGACCCATTGCACAACTGGCAGTGCAACGGACTCCAAATCCGCAGGTTGGGCGTTCAGGTCGCTCTGGGTTCACCA	JJJJJJJJJJJJJJJJJJJJJJJJJJJJJJJJJJJJJJJJJJJJJJJJJJJJJJJJJJJJJJJJJJJJJJJJJJJJ	AS:i:-18	XS:i:-18	XN:i:0	XM:i:3	XO:i:0	XG:i:0	NM:i:3	MD:Z:8A10T37A18	YT:Z:UU	YA:i:1	YM:i:1	YR:i:4	YL:i:6
ST-J00101:167:HFWTMBBXY:6:1101:3346:23223	256	tRNA-Trp-CCA-21	21	1	76M	*	0	0	GGACCCATGGCACAACTGGTAGTGCAACGGACTCCAAATCCGCAGGTTGGGCGTTCAGGTCGCTCTGGGTTCACCA	JJJJJJJJJJJJJJJJJJJJJJJJJJJJJJJJJJJJJJJJJJJJJJJJJJJJJJJJJJJJJJJJJJJJJJJJJJJJ	AS:i:-12	XS:i:-12	XN:i:0	XM:i:2	XO:i:0	XG:i:0	NM:i:2	MD:Z:8A48A18	YT:Z:UU	YA:i:1	YM:i:1	YR:i:4	YL:i:6
ST-J00101:167:HFWTMBBXY:6:1101:15371:23241	0	tRNA-Trp-CCA-21	21	1	76M	*	0	0	GGACCCATGGCACAACTGGTAGTGCAACGGACTCCAAATCCGCAGGTTGGGCGTTCAGGTCGCTCTGGGTTCACCA	JJJJJJJJJJJJJJJJJJJJJJJJJJJJJJJJJJJJJJJJJJJJJJJJJJJJJJJJJJJJJJJJJJJJJJJJJJJJ	AS:i:-12	XS:i:-12	XN:i:0	XM:i:2	XO:i:0	XG:i:0	NM:i:2	MD:Z:8A48A18	YT:Z:UU	YA:i:1	YM:i:1	YR:i:4	YL:i:6
ST-J00101:167:HFWTMBBXY:6:1101:8369:23522	256	tRNA-Trp-CCA-21	21	1	76M	*	0	0	GGACCCATGGCACAACTGGTAGTGCAACGGACTCCAAATCCGCAGGTTGGGCGTTCAGGTCGCTCTGGGTTCACCA	JJJJJJJJJJJJJJJJJJJJJJJJJJJJJJJJJJJJJJJJJJJJJJJJJJJJJJJJJJJJJJJJJJJJJJJJJJJJ	AS:i:-12	XS:i:-12	XN:i:0	XM:i:2	XO:i:0	XG:i:0	NM:i:2	MD:Z:8A48A18	YT:Z:UU	YA:i:1	YM:i:1	YR:i:4	YL:i:6
ST-J00101:167:HFWTMBBXY:6:1101:32410:23610	256	tRNA-Trp-CCA-21	21	1	76M	*	0	0	GGACCCATGGCACAACTGGTAGTGCAACGGACTCCAAATCCGCAGGTTGGGCGTTCAGGTCGCTCTGGGTTCACCA	JJJJJJJJGJJDIJJJJJJJGGJJJJ?DAJJDJJJJJJJI5IJJIJJJJ?0GJJJ5JDIJ>JJJ>JJJJJJJJJJJ	AS:i:-12	XS:i:-12	XN:i:0	XM:i:2	XO:i:0	XG:i:0	NM:i:2	MD:Z:8A48A18	YT:Z:UU	YA:i:1	YM:i:1	YR:i:4	YL:i:6
ST-J00101:167:HFWTMBBXY:6:1101:16955:23628	256	tRNA-Trp-CCA-21	21	1	76M	*	0	0	GGACCCATTGCACAACTGGTAGTGCAACGGACTCCAAATCCGCAGGTTGGGCGTTCAGGTCGCTCTGGGTTCACCA	JJJJJJJJJJJJJJJJJJJJJJJJJJJJJJJJJJJJJJJJJJJJJJJJJJJJJJJJJJJJJJJJJJJJJJJJJJJJ	AS:i:-12	XS:i:-12	XN:i:0	XM:i:2	XO:i:0	XG:i:0	NM:i:2	MD:Z:8A48A18	YT:Z:UU	YA:i:1	YM:i:1	YR:i:4	YL:i:6
ST-J00101:167:HFWTMBBXY:6:1101:27752:23733	256	tRNA-Trp-CCA-21	21	1	76M	*	0	0	GGACCCATTGCACAACTGGTAGTGCAACGGACTCCAAATCCGCAGGTTGGGCGTTCAGGTCGCTCTGGGTTCACCA	JJJJJJJJJJJJJJJJJJJJJJJJJJJJJJJJBJJJJJJJJJJJJJJJJJJJJIJJJJJJJJJJJJJJJJJJJJJJ	AS:i:-12	XS:i:-12	XN:i:0	XM:i:2	XO:i:0	XG:i:0	NM:i:2	MD:Z:8A48A18	YT:Z:UU	YA:i:1	YM:i:1	YR:i:4	YL:i:6
ST-J00101:167:HFWTMBBXY:6:1101:17756:23751	0	tRNA-Trp-CCA-21	21	1	76M	*	0	0	GGACCCATGGCACAACTGGTAGTGCAACGGACTCCAAATCCGCAGGTTGGGCGTTCAGGTCGCTCTGGGTTCACCA	JJJJJJJJJJJJJJJJJJJJJJJJJJJJJJJJJJJJJJJJJJJJJJJJJJJJJJJJJJJJJJJJJJJJJJJJJJJJ	AS:i:-12	XS:i:-12	XN:i:0	XM:i:2	XO:i:0	XG:i:0	NM:i:2	MD:Z:8A48A18	YT:Z:UU	YA:i:1	YM:i:1	YR:i:4	YL:i:6
ST-J00101:167:HFWTMBBXY:6:1101:23642:23751	256	tRNA-Trp-CCA-21	21	1	76M	*	0	0	GGACCCATGGCACAACTGGTAGTGCAACGGACTCCAAATCCGCAGGTTGGGCGTTCAGGTCGCTCTGGGTTCACCA	JJJJJJJJJJJJJJJJJJJJJJJJJJJJJJJJJJJJJJJJJJJJJJJJJJJJJJJJJJJJJJJJJJJJJJJJJJJJ	AS:i:-12	XS:i:-12	XN:i:0	XM:i:2	XO:i:0	XG:i:0	NM:i:2	MD:Z:8A48A18	YT:Z:UU	YA:i:1	YM:i:1	YR:i:4	YL:i:6
ST-J00101:167:HFWTMBBXY:6:1101:26392:22678	256	tRNA-Trp-CCA-21	21	0	76M	*	0	0	GGACCCATTGCACAACTGGTAGTGCAACGGACTCCAAATCCGCAGGCTGGGCGTTCAGGTCGCTCTGGGTTCACCA	JJJJJJJJJJJJJJJJJJJJJJJJJJJJJJJJJJJJJJJJJJJJJJ:JJJJJJJJJJJJJJJJJJJJJJJJJJJJJ	AS:i:-18	XS:i:-18	XN:i:0	XM:i:3	XO:i:0	XG:i:0	NM:i:3	MD:Z:8A37T10A18	YT:Z:UU	YA:i:1	YM:i:1	YR:i:4	YL:i:6
ST-J00101:167:HFWTMBBXY:6:1101:2311:22696	256	tRNA-Trp-CCA-21	21	1	76M	*	0	0	GGACCCATAGCACAACTGGTAGTGCAACGGACTCCAAATCCGCAGGTTGGGCGTTCAGGTCGCTCTGGGTTCACCA	JJJJJJJJJJJJJJJJJJAJJJJJJJJ?JJJJJJJJJJJJJJJJJJJJJJJJJJJJJJJJJJJJJJJJJJJJJJJJ	AS:i:-6	XS:i:-6	XN:i:0	XM:i:1	XO:i:0	XG:i:0	NM:i:1	MD:Z:57A18	YT:Z:UU	YA:i:1	YM:i:1	YR:i:4	YL:i:6
ST-J00101:167:HFWTMBBXY:6:1101:22029:23874	256	tRNA-Trp-CCA-21	21	1	76M	*	0	0	GGACCCATGGCACAACTGGTAGTGCAACGGACTCCAAATCCGCAGGTTGGGCGTTCAGGTCGCTCTGGGTTCACCA	JJJJJJJJJJJJJJJJJJJJJJJJJJJJJJJJJJJJJJJJJJJJJJJJJJJJJJJJJJJJJJJJJJJJJJJJJJJJ	AS:i:-12	XS:i:-12	XN:i:0	XM:i:2	XO:i:0	XG:i:0	NM:i:2	MD:Z:8A48A18	YT:Z:UU	YA:i:1	YM:i:1	YR:i:4	YL:i:6
ST-J00101:167:HFWTMBBXY:6:1101:28909:23768	0	tRNA-Trp-CCA-21	21	1	76M	*	0	0	GGACCCATAGCACAACTGGTAGTGCAACGGACTCCAAATCCGCAGGTTGGGCGTTCAGGTCGCTCTGGGTTCACCA	JJJJJJJJJJJJJJJJJJJJJJJJJJJJJJJJJJJJJJJJJJJJJJJJJJJDJIIJJJJJJJJJJJJJJJJJJJJJ	AS:i:-6	XS:i:-6	XN:i:0	XM:i:1	XO:i:0	XG:i:0	NM:i:1	MD:Z:57A18	YT:Z:UU	YA:i:1	YM:i:1	YR:i:4	YL:i:6
ST-J00101:167:HFWTMBBXY:6:1101:13393:23786	256	tRNA-Trp-CCA-21	21	1	76M	*	0	0	GGACCCATGGCACAACTGGTAGTGCAACGGACTCCAAATCCGCAGGTTGGGCGTTCAGGTCGCTCTGGGTTCACCA	JJJJJJJJJJJJJJJJJJJJJJJJJJJJJJJJJJJJJJJJJJJJJJJJJJJJJJJJJJJJJJJJJJJJJJJJJJJJ	AS:i:-12	XS:i:-12	XN:i:0	XM:i:2	XO:i:0	XG:i:0	NM:i:2	MD:Z:8A48A18	YT:Z:UU	YA:i:1	YM:i:1	YR:i:4	YL:i:6
ST-J00101:167:HFWTMBBXY:6:1101:7090:23804	256	tRNA-Trp-CCA-21	21	1	76M	*	0	0	GGACCCATCGCACAACTGGTAGTGCAACGGACTCCAAATCCGCAGGTTGGGCGTTCAGGTCGCTCTGGGTTCACCA	JJJJJJJJJJJJJJJJJJJJJJJJJJJJJJJJJJJJJJJJJJJJJJJJJJJJJJJJJJJJJJJJJJJJJJJJJJJJ	AS:i:-12	XS:i:-12	XN:i:0	XM:i:2	XO:i:0	XG:i:0	NM:i:2	MD:Z:8A48A18	YT:Z:UU	YA:i:1	YM:i:1	YR:i:4	YL:i:6
ST-J00101:167:HFWTMBBXY:6:1101:19624:23821	256	tRNA-Trp-CCA-21	21	1	76M	*	0	0	GGACCCATTGCACAACTGGTAGTGCAACGGACTCCAAATCCGCAGGTTGGGCGTTCAGGTCGCTCTGGGTTCACCA	JJJJJJJJJJJJJJ>JJJJJJJJJJJJJJJJJJJJJJJJJJJJJJJJJJJJJJJJJJJJJJJJJJJJJJJJJJJJJ	AS:i:-12	XS:i:-12	XN:i:0	XM:i:2	XO:i:0	XG:i:0	NM:i:2	MD:Z:8A48A18	YT:Z:UU	YA:i:1	YM:i:1	YR:i:4	YL:i:6
ST-J00101:167:HFWTMBBXY:6:1101:3539:23839	256	tRNA-Trp-CCA-21	21	1	76M	*	0	0	GGACCCATGGCACAACTGGTAGTGCAACGGACTCCAAATCCGCAGGTTGGGCGTTCAGGTCGCTCTGGGTTCACCA	JJJJJJJJJJJJJJJJJJJJJJJJJJJJJJJJJJJJJJJJJJJJJJJJJJJJJJJJJJJJJJJJJJJJJJJJJJJJ	AS:i:-12	XS:i:-12	XN:i:0	XM:i:2	XO:i:0	XG:i:0	NM:i:2	MD:Z:8A48A18	YT:Z:UU	YA:i:1	YM:i:1	YR:i:4	YL:i:6
ST-J00101:167:HFWTMBBXY:6:1101:17553:23856	0	tRNA-Trp-CCA-21	21	1	76M	*	0	0	GGACCCATGGCACAACTGGTAGTGCAACGGACTCCAAATCCGCAGGTTGGGCGTTCAGGTCGCTCTGGGTTCACCA	JJJJJJJJJJJJJJJJJJJJJJJJJJJJJJJJJJJJJJJJJJJJJJJJJJJJJJJJJJJJJJJJJJJJJJJJJJJJ	AS:i:-12	XS:i:-12	XN:i:0	XM:i:2	XO:i:0	XG:i:0	NM:i:2	MD:Z:8A48A18	YT:Z:UU	YA:i:1	YM:i:1	YR:i:4	YL:i:6
ST-J00101:167:HFWTMBBXY:6:1101:21572:23681	256	tRNA-Trp-CCA-21	21	1	76M	*	0	0	GGACCCATGGCACAACTGGTAGTGCAACGGACTCCAAATCCGCAGGTTGGGCGTTCAGGTCGCTCTGGGTTCACCA	JJJJJJJJJJJJJJJJJJJJJJJJJJJJJJJJJJJJJJJJJJJJJJJJJJJJJJJJJJJJJJJJJJJJJJJJJJJJ	AS:i:-12	XS:i:-12	XN:i:0	XM:i:2	XO:i:0	XG:i:0	NM:i:2	MD:Z:8A48A18	YT:Z:UU	YA:i:1	YM:i:1	YR:i:4	YL:i:6
ST-J00101:167:HFWTMBBXY:6:1101:15615:23944	256	tRNA-Trp-CCA-21	21	1	76M	*	0	0	GGACCCATAGCACAACTGGTAGTGCAACGGACTCCAAATCCGCAGGTTGGGCGTTCAGGTCGCTCTGGGTTCACCA	JJJJJJJJJJJJJJJJJJJJJJJJJJJJJJJJJJJJJJJJJJJJJJJJJJJJJJJJJJJJJJJJJJJJJJJJJJJJ	AS:i:-6	XS:i:-6	XN:i:0	XM:i:1	XO:i:0	XG:i:0	NM:i:1	MD:Z:57A18	YT:Z:UU	YA:i:1	YM:i:1	YR:i:4	YL:i:6
ST-J00101:167:HFWTMBBXY:6:1101:26443:23962	256	tRNA-Trp-CCA-21	21	1	76M	*	0	0	GGACCCATGGCACAACTGGTAGTGCAACGGACTCCAAATCCGCAGGTTGGGCGTTCAGGTCGCTCTGGGTTCACCA	JJJJJJJJJJJJJJJJJJJJJJJJJJJJJJJJJJJJJJJJJJJJJJJJJJJJJJJJJJJJJJJJJJJJJJJJJJJJ	AS:i:-12	XS:i:-12	XN:i:0	XM:i:2	XO:i:0	XG:i:0	NM:i:2	MD:Z:8A48A18	YT:Z:UU	YA:i:1	YM:i:1	YR:i:4	YL:i:6
ST-J00101:167:HFWTMBBXY:6:1101:31324:23979	0	tRNA-Trp-CCA-21	21	1	8M1D67M	*	0	0	GGACCCATGCACAACTGGTAGTGCAACGGACTCCAAATCCGCAGGTTGGGCGTTCAGGTCGCTCTGGGTTCACCA	JJJJJJJFJJJJDJJ:00JJJJJJJJJJJJJD:JJJJJJFJIIDJJJJJJJJJIJJJGJJJJJJJJJJJJJJJJJ	AS:i:-14	XS:i:-14	XN:i:0	XM:i:1	XO:i:1	XG:i:1	NM:i:2	MD:Z:8^A48A18	YT:Z:UU	YA:i:1	YM:i:1	YR:i:4	YL:i:6
ST-J00101:167:HFWTMBBXY:6:1101:1174:24173	256	tRNA-Trp-CCA-21	21	1	76M	*	0	0	GGACCCATGGCACAACTGGTAGTGCAACGGACTCCAAATCCGCAGGTTGGGCGTTCAGGTCGCTCTGGGTTCACCA	IJFIJJJJJJIJJJJJJJJJ<JJJJJJJJJJJJJI00GAJIGJJJJJJJ?JFIJJJJJJJJJJJJJBJJJJJJJJJ	AS:i:-12	XS:i:-12	XN:i:0	XM:i:2	XO:i:0	XG:i:0	NM:i:2	MD:Z:8A48A18	YT:Z:UU	YA:i:1	YM:i:1	YR:i:4	YL:i:6
ST-J00101:167:HFWTMBBXY:6:1101:28331:24173	256	tRNA-Trp-CCA-21	21	1	76M	*	0	0	GGACCCATTGCACAACTGGTAGTGCAACGGACTCCAAATCCGCAGGTTGGGCGTTCAGGTCGCTCTGGGTTCACCA	JJJJJJJJJJJJJJJJJJJJJJJJJJJJJJJJJJJJJJJJJJJJJJJJJJJJJJJJJJJJJJJJJJJJJJJJJJJJ	AS:i:-12	XS:i:-12	XN:i:0	XM:i:2	XO:i:0	XG:i:0	NM:i:2	MD:Z:8A48A18	YT:Z:UU	YA:i:1	YM:i:1	YR:i:4	YL:i:6
ST-J00101:167:HFWTMBBXY:6:1101:20649:24190	256	tRNA-Trp-CCA-21	21	1	76M	*	0	0	GGACCCATGGCACAACTGGTAGTGCAACGGACTCCAAATCCGCAGGTTGGGCGTTCAGGTCGCTCTGGGTTCACCA	JJJJJJJJJJJJJJJJJJJJJJJJJJJJJJJJJJJJJJJJJJJJJJJJJJJJJJJJJJJJJJJJJJJJJJJJJJJJ	AS:i:-12	XS:i:-12	XN:i:0	XM:i:2	XO:i:0	XG:i:0	NM:i:2	MD:Z:8A48A18	YT:Z:UU	YA:i:1	YM:i:1	YR:i:4	YL:i:6
ST-J00101:167:HFWTMBBXY:6:1101:2422:24226	256	tRNA-Trp-CCA-21	21	1	76M	*	0	0	GGACCCATTGCACAACTGGTAGTGCAACGGACTCCAAATCCGCAGGTTGGGCGTTCAGGTCGCTCTGGGTTCACCA	JJJJIJJJJJJJJJJJJJJJJJJJJJJIJJJJJFJJII:JAJJJJJJJJJJAJIFD?JJJJJJFGJJJJJJJJJJJ	AS:i:-12	XS:i:-12	XN:i:0	XM:i:2	XO:i:0	XG:i:0	NM:i:2	MD:Z:8A48A18	YT:Z:UU	YA:i:1	YM:i:1	YR:i:4	YL:i:6
ST-J00101:167:HFWTMBBXY:6:1101:25225:24243	0	tRNA-Trp-CCA-21	21	0	76M	*	0	0	GGACCCATGGCACAACTGGTAGTGCAATGGACTCCAAATCCGCAGGTTGGGCGTTCAGGTCGCTCTGGGTTCACCA	JJJJJJJJJJJJJJJJJJJJJJJJJJJJJJJJJJJJJJJJJJJJJJJJJJJJJJIJJJJJJJJJJJJJJJJJJJJJ	AS:i:-18	XS:i:-18	XN:i:0	XM:i:3	XO:i:0	XG:i:0	NM:i:3	MD:Z:8A18C29A18	YT:Z:UU	YA:i:1	YM:i:1	YR:i:4	YL:i:6
ST-J00101:167:HFWTMBBXY:6:1101:29335:24261	0	tRNA-Trp-CCA-21	21	1	76M	*	0	0	GGACCCATTGCACAACTGGTAGTGCAACGGACTCCAAATCCGCAGGTTGGGCGTTCAGGTCGCTCTGGGTTCACCA	JJJJJJJJJJJJJJJJJJJJJJJJJJJJJJJJJIJJJJJJJJJJJDJJJJJJJJJJJJJJJJJJJJJJJJJJJJJJ	AS:i:-12	XS:i:-12	XN:i:0	XM:i:2	XO:i:0	XG:i:0	NM:i:2	MD:Z:8A48A18	YT:Z:UU	YA:i:1	YM:i:1	YR:i:4	YL:i:6
ST-J00101:167:HFWTMBBXY:6:1101:32502:24261	256	tRNA-Trp-CCA-21	21	1	76M	*	0	0	GGACCCATAGCACAACTGGTAGTGCAACGGACTCCAAATCCGCAGGTTGGGCGTTCAGGTCGCTCTGGGTTCACCA	JJJJJIJJJJJAGJJJ?JDGIIJJJJJJJJJJJJJJJBIJJJJJJJJJJJJJJJJJJJJJJJJJJJ7JJJJJJJIF	AS:i:-6	XS:i:-6	XN:i:0	XM:i:1	XO:i:0	XG:i:0	NM:i:1	MD:Z:57A18	YT:Z:UU	YA:i:1	YM:i:1	YR:i:4	YL:i:6
ST-J00101:167:HFWTMBBXY:6:1101:11799:24296	0	tRNA-Trp-CCA-21	21	1	76M	*	0	0	GGACCCATTGCACAACTGGTAGTGCAACGGACTCCAAATCCGCAGGTTGGGCGTTCAGGTCGCTCTGGGTTCACCA	JJJJJJJJJJJJJJJJJJJJJJJJJJJJJJJJJJJJJJJJJJJJJJJJJJJJJJJJJJJJJJJJJJJJJJJJJJJJ	AS:i:-12	XS:i:-12	XN:i:0	XM:i:2	XO:i:0	XG:i:0	NM:i:2	MD:Z:8A48A18	YT:Z:UU	YA:i:1	YM:i:1	YR:i:4	YL:i:6
ST-J00101:167:HFWTMBBXY:6:1101:25276:24296	256	tRNA-Trp-CCA-21	21	1	76M	*	0	0	GGACCCATTGCACAACTGGTAGTGCAACGGACTCCAAATCCGCAGGTTGGGCGTTCAGGTCGCTCTGGGTTCACCA	JJJJJJJJJJJFJJ?JJJJJJJJJJJJJJJJJ<JJJJGIIJJJJJJJIJJJJJD:JJJJJJJJJJGJJJJJJJJJJ	AS:i:-12	XS:i:-12	XN:i:0	XM:i:2	XO:i:0	XG:i:0	NM:i:2	MD:Z:8A48A18	YT:Z:UU	YA:i:1	YM:i:1	YR:i:4	YL:i:6
ST-J00101:167:HFWTMBBXY:6:1101:17837:24419	256	tRNA-Trp-CCA-21	21	1	76M	*	0	0	GGACCCATTGCACAACTGGTAGTGCAACGGACTCCAAATCCGCAGGTTGGGCGTTCAGGTCGCTCTGGGTTCACCA	JJJJJJJJJJJJJJJJJJJJJJJJJJJJJJJJJJJJJJJJJJJJJJJJJJJIJJJJJJJJJJJJJJJJJJJJJJJJ	AS:i:-12	XS:i:-12	XN:i:0	XM:i:2	XO:i:0	XG:i:0	NM:i:2	MD:Z:8A48A18	YT:Z:UU	YA:i:1	YM:i:1	YR:i:4	YL:i:6
ST-J00101:167:HFWTMBBXY:6:1101:11211:24437	256	tRNA-Trp-CCA-21	21	1	76M	*	0	0	GGACCCATAGCACAACTGGTAGTGCAACGGACTCCAAATCCGCAGGTTGGGCGTTCAGGTCGCTCTGGGTTCACCA	JJJJJJJJJJJJJJJJJJJJJJJJJJJJJJJJJJJJJJJJJJJJJJJJJJJJJJJJJJJJJJJJJJJJJJJJJJJJ	AS:i:-6	XS:i:-6	XN:i:0	XM:i:1	XO:i:0	XG:i:0	NM:i:1	MD:Z:57A18	YT:Z:UU	YA:i:1	YM:i:1	YR:i:4	YL:i:6
ST-J00101:167:HFWTMBBXY:6:1101:5426:23417	0	tRNA-Trp-CCA-21	21	1	8M1D67M	*	0	0	GGACCCATGCACAACTGGTAGTGCAACGGACTCCAAATCCGCAGGTTGGGCGTTCAGGTCGCTCTGGGTTCACCA	JJJJJJJJJJJJJJJJJJJJJJJJJJJJJJJJJJJJJJJJJJJJJJJJJJJJJJJJJJJJJJJJJJJJJJJJJJJ	AS:i:-14	XS:i:-14	XN:i:0	XM:i:1	XO:i:1	XG:i:1	NM:i:2	MD:Z:8^A48A18	YT:Z:UU	YA:i:1	YM:i:1	YR:i:4	YL:i:6
ST-J00101:167:HFWTMBBXY:6:1101:13595:23434	256	tRNA-Trp-CCA-21	21	1	76M	*	0	0	GGACCCATTGCACAACTGGTAGTGCAACGGACTCCAAATCCGCAGGTTGGGCGTTCAGGTCGCTCTGGGTTCACCA	JJJJJJJJJJJJJJJJJJJJJJJJJJJJJJJJJJJJJJIIJJ>JJJJJ>J0I5>>JJJJJJJJJJJJJJJJJJJJJ	AS:i:-12	XS:i:-12	XN:i:0	XM:i:2	XO:i:0	XG:i:0	NM:i:2	MD:Z:8A48A18	YT:Z:UU	YA:i:1	YM:i:1	YR:i:4	YL:i:6
ST-J00101:167:HFWTMBBXY:6:1101:10845:23452	256	tRNA-Trp-CCA-21	21	1	76M	*	0	0	GGACCCATGGCACAACTGGTAGTGCAACGGACTCCAAATCCGCAGGTTGGGCGTTCAGGTCGCTCTGGGTTCACCA	JJJJJJJJJJJJJJJJJJJJJJJJJJJJJJJJJJJJJJJJJJJJJJJJJJJJJJJJJJJJJJJJJJJJJJJJJJJJ	AS:i:-12	XS:i:-12	XN:i:0	XM:i:2	XO:i:0	XG:i:0	NM:i:2	MD:Z:8A48A18	YT:Z:UU	YA:i:1	YM:i:1	YR:i:4	YL:i:6
ST-J00101:167:HFWTMBBXY:6:1101:7405:24560	256	tRNA-Trp-CCA-21	21	1	76M	*	0	0	GGACCCATTGCACAACTGGTAGTGCAACGGACTCCAAATCCGCAGGTTGGGCGTTCAGGTCGCTCTGGGTTCACCA	JJJJJJJJJJJJJJJJJJJJJJJJJJJJJJJJJJJJJJJJJJJJJJJJJJJJJJJJJJJJJJJJJJJJJJJJJJJJ	AS:i:-12	XS:i:-12	XN:i:0	XM:i:2	XO:i:0	XG:i:0	NM:i:2	MD:Z:8A48A18	YT:Z:UU	YA:i:1	YM:i:1	YR:i:4	YL:i:6
ST-J00101:167:HFWTMBBXY:6:1101:18710:24560	0	tRNA-Trp-CCA-21	21	0	17M1D58M	*	0	0	GGACCCATTGCACAACTGAAGTGCAACGGACTCCAAATCCGCAGGTTGGGCGTTCAGGTCGCTCTGGGTTCACCA	JJJJJJJJJJJJJJJJJJJJJJJJJJJJJJJJJJJJJJJJJJJJJJJJJJJJJJJJJJJJJJJJJJJJJJJJJJJ	AS:i:-26	XS:i:-26	XN:i:0	XM:i:3	XO:i:1	XG:i:1	NM:i:4	MD:Z:8A8^G1T37A18	YT:Z:UU	YA:i:1	YM:i:1	YR:i:4	YL:i:6
ST-J00101:167:HFWTMBBXY:6:1101:31061:24577	256	tRNA-Trp-CCA-21	21	1	76M	*	0	0	GGACCCATTGCACAACTGGTAGTGCAACGGACTCCAAATCCGCAGGTTGGGCGTTCAGGTCGCTCTGGGTTCACCA	JJJJGJJJJJJJJIJJJJJJJJJ?JJJJJJJJJJIJJJJJJJJJJJJJJJJJJJJJJGJJJFJGJJJJJJJJJJJJ	AS:i:-12	XS:i:-12	XN:i:0	XM:i:2	XO:i:0	XG:i:0	NM:i:2	MD:Z:8A48A18	YT:Z:UU	YA:i:1	YM:i:1	YR:i:4	YL:i:6
ST-J00101:167:HFWTMBBXY:6:1101:3823:24859	256	tRNA-Trp-CCA-21	21	1	76M	*	0	0	GGACCCATGGCACAACTGGTAGTGCAACGGACTCCAAATCCGCAGGTTGGGCGTTCAGGTCGCTCTGGGTTCACCA	JJJJJJJJJJJJJJJJJJJJJJJJJJJJJJJJJJJJJJJJJJJJJJJJJJJJJJJJJJJJJJJJJJJJJJJJJJJJ	AS:i:-12	XS:i:-12	XN:i:0	XM:i:2	XO:i:0	XG:i:0	NM:i:2	MD:Z:8A48A18	YT:Z:UU	YA:i:1	YM:i:1	YR:i:4	YL:i:6
ST-J00101:167:HFWTMBBXY:6:1101:13007:24876	256	tRNA-Trp-CCA-21	21	1	76M	*	0	0	GGACCCATTGCACAACTGGTAGTGCAACGGACTCCAAATCCGCAGGTTGGGCGTTCAGGTCGCTCTGGGTTCACCA	JJJJJJJJJJJJJJJJJJJJJJJJJJJJJJJJJJJJJJJJJJJJJJJJJJJJJJJJJJJJJJJJJJJJJJJJJJJJ	AS:i:-12	XS:i:-12	XN:i:0	XM:i:2	XO:i:0	XG:i:0	NM:i:2	MD:Z:8A48A18	YT:Z:UU	YA:i:1	YM:i:1	YR:i:4	YL:i:6
ST-J00101:167:HFWTMBBXY:6:1101:24921:24032	256	tRNA-Trp-CCA-21	21	0	74M6I4M	*	0	0	GGACCCATGGCACAACTGGTAGTGCAACGGACTCCAAATCCGCAGGTTGGGCGTTCAGGTCGCTCTGGGTTCACCAGTATCAGT	JJJJJJJJJJJJJJJJJJJJJJJJJJJJJJJJJJJJJJJJJJJJJJJJJJJJJJJJJJJJJJJJJJJJJJJJJJJJJJJJJJJJ	AS:i:-45	XS:i:-45	XN:i:2	XM:i:4	XO:i:1	XG:i:6	NM:i:10	MD:Z:8A48A18N0N0	YT:Z:UU	YA:i:1	YM:i:1	YR:i:4	YL:i:6
ST-J00101:167:HFWTMBBXY:6:1101:31741:24032	256	tRNA-Trp-CCA-21	21	1	76M	*	0	0	GGACCCATTGCACAACTGGTAGTGCAACGGACTCCAAATCCGCAGGTTGGGCGTTCAGGTCGCTCTGGGTTCACCA	JJJJJJJJJJJJJJJJJIJJJJJJJJJJIJJIJ>:JIJJJJJJJJF:BJJJJJJJIJJDIJJ<AJJJIJJJJJJJJ	AS:i:-12	XS:i:-12	XN:i:0	XM:i:2	XO:i:0	XG:i:0	NM:i:2	MD:Z:8A48A18	YT:Z:UU	YA:i:1	YM:i:1	YR:i:4	YL:i:6
ST-J00101:167:HFWTMBBXY:6:1101:5751:24050	0	tRNA-Trp-CCA-21	21	1	76M	*	0	0	GGACCCATTGCACAACTGGTAGTGCAACGGACTCCAAATCCGCAGGTTGGGCGTTCAGGTCGCTCTGGGTTCACCA	JJJJJJJJJJJJJJJJJJJJJJJJJJJJJJJJJJJJJJJJJJJJJJJJJJJJJJJJJJJJJJJJJJJJJJJJJJJJ	AS:i:-12	XS:i:-12	XN:i:0	XM:i:2	XO:i:0	XG:i:0	NM:i:2	MD:Z:8A48A18	YT:Z:UU	YA:i:1	YM:i:1	YR:i:4	YL:i:6
ST-J00101:167:HFWTMBBXY:6:1101:10419:24964	256	tRNA-Trp-CCA-21	21	1	76M	*	0	0	GGACCCATAGCACAACTGGTAGTGCAACGGACTCCAAATCCGCAGGTTGGGCGTTCAGGTCGCTCTGGGTTCACCA	JJJJJJJJJJJJJJJJJJJJJJJJJJJJJJJJJJJJJJJJJJJJJJJJJJJJJJJJJJJJJJJJJJJJJJJJJJJJ	AS:i:-6	XS:i:-6	XN:i:0	XM:i:1	XO:i:0	XG:i:0	NM:i:1	MD:Z:57A18	YT:Z:UU	YA:i:1	YM:i:1	YR:i:4	YL:i:6
ST-J00101:167:HFWTMBBXY:6:1101:13139:25140	256	tRNA-Trp-CCA-21	21	0	76M	*	0	0	GAACCCATTGCACAACTGGTAGTGCAACGGACTCCAAATCCGCAGGTTGGGCGTTCAGGTCGCTCTGGGTTCACCA	JJJJJJJJJJJJJJJJJJJJJJJJJJJJJJJJJJJJJJJJJJJJJJJJJJJJJJJJJJJJJJJJJJJJJJJJJJJJ	AS:i:-18	XS:i:-18	XN:i:0	XM:i:3	XO:i:0	XG:i:0	NM:i:3	MD:Z:1G6A48A18	YT:Z:UU	YA:i:1	YM:i:1	YR:i:4	YL:i:6
ST-J00101:167:HFWTMBBXY:6:1101:25378:25070	256	tRNA-Trp-CCA-21	21	1	76M	*	0	0	GGACCCATAGCACAACTGGTAGTGCAACGGACTCCAAATCCGCAGGTTGGGCGTTCAGGTCGCTCTGGGTTCACCA	JJJJJJJJJJJJJIJJJJJJJJJJJJJJJJJJJJJJJJJJJJJ:JJJJJJJJJJJIJJJJJJJJJJJJJJJJJJJJ	AS:i:-6	XS:i:-6	XN:i:0	XM:i:1	XO:i:0	XG:i:0	NM:i:1	MD:Z:57A18	YT:Z:UU	YA:i:1	YM:i:1	YR:i:4	YL:i:6
ST-J00101:167:HFWTMBBXY:6:1101:25601:25070	0	tRNA-Trp-CCA-21	21	1	76M	*	0	0	GGACCCATAGCACAACTGGTAGTGCAACGGACTCCAAATCCGCAGGTTGGGCGTTCAGGTCGCTCTGGGTTCACCA	JJJJJJJJJJJJJJJJJJJJJJJJJJJJJJJJJJJJJJJJJJJJJJJJJJJJJJJJJJJJJJJJJJJJJJJJJJJJ	AS:i:-6	XS:i:-6	XN:i:0	XM:i:1	XO:i:0	XG:i:0	NM:i:1	MD:Z:57A18	YT:Z:UU	YA:i:1	YM:i:1	YR:i:4	YL:i:6
ST-J00101:167:HFWTMBBXY:6:1101:1519:25087	256	tRNA-Trp-CCA-21	21	1	76M	*	0	0	GGACCCATGGCACAACTGGTAGTGCAACGGACTCCAAATCCGCAGGTTGGGCGTTCAGGTCGCTCTGGGTTCACCA	JJJJJJJJFJJJJJJJJJJJJJJJJJ?JJJJJJJJIJ>GJJJ?DJJJJJJJJJJJJJJJJJJJJJJJJJJJJJJJJ	AS:i:-12	XS:i:-12	XN:i:0	XM:i:2	XO:i:0	XG:i:0	NM:i:2	MD:Z:8A48A18	YT:Z:UU	YA:i:1	YM:i:1	YR:i:4	YL:i:6
ST-J00101:167:HFWTMBBXY:6:1101:16153:25017	256	tRNA-Trp-CCA-21	21	1	76M	*	0	0	GGACCCATGGCACAACTGGTAGTGCAACGGACTCCAAATCCGCAGGTTGGGCGTTCAGGTCGCTCTGGGTTCACCA	JJJJJJJJJJJJJJJJJJJJJJJJJJJJJJJJJJJJJJJJJJJJJJJJJJJJJJJJJJJJJJJJJJJJJJJJJJJJ	AS:i:-12	XS:i:-12	XN:i:0	XM:i:2	XO:i:0	XG:i:0	NM:i:2	MD:Z:8A48A18	YT:Z:UU	YA:i:1	YM:i:1	YR:i:4	YL:i:6
ST-J00101:167:HFWTMBBXY:6:1101:26504:25052	256	tRNA-Trp-CCA-21	21	1	76M	*	0	0	GGACCCATGGCACAACTGGTAGTGCAACGGACTCCAAATCCGCAGGTTGGGCGTTCAGGTCGCTCTGGGTTCACCA	JJJJJJJJJJJJJJJJJJJJJJJJJJJJJJJJJJJJJJJJJJJJJJJJJJJJJJJJJJJJJJJJJJJJJJJJJJJJ	AS:i:-12	XS:i:-12	XN:i:0	XM:i:2	XO:i:0	XG:i:0	NM:i:2	MD:Z:8A48A18	YT:Z:UU	YA:i:1	YM:i:1	YR:i:4	YL:i:6
ST-J00101:167:HFWTMBBXY:6:1101:15767:25333	0	tRNA-Trp-CCA-21	21	1	76M	*	0	0	GGACCCATAGCACAACTGGTAGTGCAACGGACTCCAAATCCGCAGGTTGGGCGTTCAGGTCGCTCTGGGTTCACCA	JJJJJJJJJJJJJJJJJJJJJJJJJJJJJJJJJJJJJJJJJJJJJJJJJJJJJJJJJJJJJJJJJJJJJJJJJJJJ	AS:i:-6	XS:i:-6	XN:i:0	XM:i:1	XO:i:0	XG:i:0	NM:i:1	MD:Z:57A18	YT:Z:UU	YA:i:1	YM:i:1	YR:i:4	YL:i:6
ST-J00101:167:HFWTMBBXY:6:1101:20831:25351	0	tRNA-Trp-CCA-21	21	1	76M	*	0	0	GGACCCATTGCACAACTGGTAGTGCAACGGACTCCAAATCCGCAGGTTGGGCGTTCAGGTCGCTCTGGGTTCACCA	JJJJJJJJJJJJJJJJJJJJJJJJJJJJJJJJJJJJJJJJJJJJJJJJJJJJJJJJJJJJJJJJJJJJJJJJJJJJ	AS:i:-12	XS:i:-12	XN:i:0	XM:i:2	XO:i:0	XG:i:0	NM:i:2	MD:Z:8A48A18	YT:Z:UU	YA:i:1	YM:i:1	YR:i:4	YL:i:6
ST-J00101:167:HFWTMBBXY:6:1101:10998:24349	256	tRNA-Trp-CCA-21	21	1	76M	*	0	0	GGACCCATGGCACAACTGGTAGTGCAACGGACTCCAAATCCGCAGGTTGGGCGTTCAGGTCGCTCTGGGTTCACCA	JJJJJJJJJJJJJJJJJJJJJJJJJJJJJJJJJJJJJJJJJJJJJJJJJJJJJJJJJJJJJJJJJJJJJJJJJJJJ	AS:i:-12	XS:i:-12	XN:i:0	XM:i:2	XO:i:0	XG:i:0	NM:i:2	MD:Z:8A48A18	YT:Z:UU	YA:i:1	YM:i:1	YR:i:4	YL:i:6
ST-J00101:167:HFWTMBBXY:6:1101:3539:24085	256	tRNA-Trp-CCA-21	21	1	76M	*	0	0	GGACCCATGGCACAACTGGTAGTGCAACGGACTCCAAATCCGCAGGTTGGGCGTTCAGGTCGCTCTGGGTTCACCA	JJJJJJJJJJJJJJJJJJJJJJJJJJJJIJJJJJJJJJJJJJIJJGJJJJJJJJJJJJJJJJJJJJJJJJJJJJJJ	AS:i:-12	XS:i:-12	XN:i:0	XM:i:2	XO:i:0	XG:i:0	NM:i:2	MD:Z:8A48A18	YT:Z:UU	YA:i:1	YM:i:1	YR:i:4	YL:i:6
ST-J00101:167:HFWTMBBXY:6:1101:13179:24120	256	tRNA-Trp-CCA-21	21	1	76M	*	0	0	GGACCCATTGCACAACTGGTAGTGCAACGGACTCCAAATCCGCAGGTTGGGCGTTCAGGTCGCTCTGGGTTCACCA	JJJJJJJJJJJJJJJJJJJJJJJJJJJJJJJJJJJJJJJJJJJJJJJJJJJJJJJJJJJJJJJJJJJJJJJJJJJJ	AS:i:-12	XS:i:-12	XN:i:0	XM:i:2	XO:i:0	XG:i:0	NM:i:2	MD:Z:8A48A18	YT:Z:UU	YA:i:1	YM:i:1	YR:i:4	YL:i:6
ST-J00101:167:HFWTMBBXY:6:1101:7872:25193	256	tRNA-Trp-CCA-21	21	1	76M	*	0	0	GGACCCATGGCACAACTGGTAGTGCAACGGACTCCAAATCCGCAGGTTGGGCGTTCAGGTCGCTCTGGGTTCACCA	JJJJJJJJJJJJJJJJJJJJJJJJJJJJJJJJJJIJJJJJJJJJJJJJJJJJJJJJJJJJJJJJJJJJJJJJJJJJ	AS:i:-12	XS:i:-12	XN:i:0	XM:i:2	XO:i:0	XG:i:0	NM:i:2	MD:Z:8A48A18	YT:Z:UU	YA:i:1	YM:i:1	YR:i:4	YL:i:6
ST-J00101:167:HFWTMBBXY:6:1101:21694:25193	0	tRNA-Trp-CCA-21	21	1	76M	*	0	0	GGACCCATAGCACAACTGGTAGTGCAACGGACTCCAAATCCGCAGGTTGGGCGTTCAGGTCGCTCTGGGTTCACCA	JJJJJJJJJJJJJJJJJJJJJJJJJJJJJJJJJ?GIJJJJJJJJJJJJJJJIJJJJJGJJJJJAJJJJJJIJJJJJ	AS:i:-6	XS:i:-6	XN:i:0	XM:i:1	XO:i:0	XG:i:0	NM:i:1	MD:Z:57A18	YT:Z:UU	YA:i:1	YM:i:1	YR:i:4	YL:i:6
ST-J00101:167:HFWTMBBXY:6:1101:17127:25263	256	tRNA-Trp-CCA-21	21	1	76M	*	0	0	GGACCCATTGCACAACTGGTAGTGCAACGGACTCCAAATCCGCAGGTTGGGCGTTCAGGTCGCTCTGGGTTCACCA	JJJJJJJJJJJJJJJJJJJJJJJJJJJJJJJJJJJJJJJJJJJJJJJJJJJJJJJJJJJJJJJJJJJJJJJJJJJJ	AS:i:-12	XS:i:-12	XN:i:0	XM:i:2	XO:i:0	XG:i:0	NM:i:2	MD:Z:8A48A18	YT:Z:UU	YA:i:1	YM:i:1	YR:i:4	YL:i:6
ST-J00101:167:HFWTMBBXY:6:1101:29285:25263	256	tRNA-Trp-CCA-21	21	1	76M	*	0	0	GGACCCATGGCACAACTGGTAGTGCAACGGACTCCAAATCCGCAGGTTGGGCGTTCAGGTCGCTCTGGGTTCACCA	JJJJJJJJJJJJJJJJJJJJJJJJJJJJJJJJJJJJJJJJJJ?JJJJJJJJJJJJJJJJJJJJJJJJJJJJJJJJJ	AS:i:-12	XS:i:-12	XN:i:0	XM:i:2	XO:i:0	XG:i:0	NM:i:2	MD:Z:8A48A18	YT:Z:UU	YA:i:1	YM:i:1	YR:i:4	YL:i:6
ST-J00101:167:HFWTMBBXY:6:1101:18903:25281	0	tRNA-Trp-CCA-21	21	1	76M	*	0	0	GGACCCATAGCACAACTGGTAGTGCAACGGACTCCAAATCCGCAGGTTGGGCGTTCAGGTCGCTCTGGGTTCACCA	JJJJJJJJJJJJJJJJJJJJJJJJJJJJJJJJJJJJJJJJJJJJJJJJJJJIJJJJJJJJJJJJJJJJJJJJJJJJ	AS:i:-6	XS:i:-6	XN:i:0	XM:i:1	XO:i:0	XG:i:0	NM:i:1	MD:Z:57A18	YT:Z:UU	YA:i:1	YM:i:1	YR:i:4	YL:i:6
ST-J00101:167:HFWTMBBXY:6:1101:9313:25404	0	tRNA-Trp-CCA-21	21	1	76M	*	0	0	GGACCCATTGCACAACTGGTAGTGCAACGGACTCCAAATCCGCAGGTTGGGCGTTCAGGTCGCTCTGGGTTCACCA	JJJJJJJJJJJJJJJJJJJJJJJJJJJJJJJJJJJJJJJJJJJJJJJJJJJJJJJJJJJJJJJJJJJJJJJJJJJJ	AS:i:-12	XS:i:-12	XN:i:0	XM:i:2	XO:i:0	XG:i:0	NM:i:2	MD:Z:8A48A18	YT:Z:UU	YA:i:1	YM:i:1	YR:i:4	YL:i:6
ST-J00101:167:HFWTMBBXY:6:1101:18873:25474	256	tRNA-Trp-CCA-21	21	1	76M	*	0	0	GGACCCATGGCACAACTGGTAGTGCAACGGACTCCAAATCCGCAGGTTGGGCGTTCAGGTCGCTCTGGGTTCACCA	JJJJJJJJJJJJJJJJJJJJJJJJJJJJJJJJJJJJJJJJJJJJJJJJJJJJJJJJJJJJJJJJJJJJJJJJJJJJ	AS:i:-12	XS:i:-12	XN:i:0	XM:i:2	XO:i:0	XG:i:0	NM:i:2	MD:Z:8A48A18	YT:Z:UU	YA:i:1	YM:i:1	YR:i:4	YL:i:6
ST-J00101:167:HFWTMBBXY:6:1101:9080:25492	256	tRNA-Trp-CCA-21	21	1	76M	*	0	0	GGACCCATGGCACAACTGGTAGTGCAACGGACTCCAAATCCGCAGGTTGGGCGTTCAGGTCGCTCTGGGTTCACCA	JJJJJJJJJJJJJJJJJJJJJJJJJJJJJJJJJJJJJJJJJJJJJJJJJJJJJJJJJJJJJJJJJJJJJJJJJJJJ	AS:i:-12	XS:i:-12	XN:i:0	XM:i:2	XO:i:0	XG:i:0	NM:i:2	MD:Z:8A48A18	YT:Z:UU	YA:i:1	YM:i:1	YR:i:4	YL:i:6
ST-J00101:167:HFWTMBBXY:6:1101:6441:25527	256	tRNA-Trp-CCA-21	21	1	76M	*	0	0	GGACCCATGGCACAACTGGTAGTGCAACGGACTCCAAATCCGCAGGTTGGGCGTTCAGGTCGCTCTGGGTTCACCA	JJJJJJJJJJJJJJJJJJJJJJJJJJJJ?JJJJJJJJJJJJJJJJJJJJJJJJJJJJJJJJJJJJJJJJJJJJJJJ	AS:i:-12	XS:i:-12	XN:i:0	XM:i:2	XO:i:0	XG:i:0	NM:i:2	MD:Z:8A48A18	YT:Z:UU	YA:i:1	YM:i:1	YR:i:4	YL:i:6
ST-J00101:167:HFWTMBBXY:6:1101:9090:25474	0	tRNA-Trp-CCA-21	21	1	76M	*	0	0	GGACCCATGGCACAACTGGTAGTGCAACGGACTCCAAATCCGCAGGTTGGGCGTTCAGGTCGCTCTGGGTTCACCA	JJJJJJJJJJJJJJJJJJJJJJJJJJJJJJJJJJJJJJJJJJJJJJJJJJJJJJJJJJJJJJJJJJJJJJJJJJJJ	AS:i:-12	XS:i:-12	XN:i:0	XM:i:2	XO:i:0	XG:i:0	NM:i:2	MD:Z:8A48A18	YT:Z:UU	YA:i:1	YM:i:1	YR:i:4	YL:i:6
ST-J00101:167:HFWTMBBXY:6:1101:13758:25580	0	tRNA-Trp-CCA-21	21	1	76M	*	0	0	GGACCCATAGCACAACTGGTAGTGCAACGGACTCCAAATCCGCAGGTTGGGCGTTCAGGTCGCTCTGGGTTCACCA	JJJJJJJJJJJJJJJJJJJJJJJJJJJJJJJJJJJJJJJJJJJJJJJJJJJJJJJJJJJJJJJJJJJJJJJJJJJJ	AS:i:-6	XS:i:-6	XN:i:0	XM:i:1	XO:i:0	XG:i:0	NM:i:1	MD:Z:57A18	YT:Z:UU	YA:i:1	YM:i:1	YR:i:4	YL:i:6
ST-J00101:167:HFWTMBBXY:6:1101:10409:25615	256	tRNA-Trp-CCA-21	21	1	76M	*	0	0	GGACCCATGGCACAACTGGTAGTGCAACGGACTCCAAATCCGCAGGTTGGGCGTTCAAGTCGCTCTGGGTTCACCA	JJJJJJJJJJJJJJJJJJJJJJJJJJJJJJJJJJJJJJJJJJJJJJJJJJJJJJJJJJJJJJJJJJJJJJJJJJJJ	AS:i:-6	XS:i:-6	XN:i:0	XM:i:1	XO:i:0	XG:i:0	NM:i:1	MD:Z:8A67	YT:Z:UU	YA:i:1	YM:i:1	YR:i:4	YL:i:6
ST-J00101:167:HFWTMBBXY:6:1101:6502:25738	0	tRNA-Trp-CCA-21	21	1	76M	*	0	0	GGACCCATGGCACAACTGGTAGTGCAACGGACTCCAAATCCGCAGGTTGGGCGTTCAGGTCGCTCTGGGTTCACCA	JJJJJJJJJJJJJJJJJJJJJJJJJJJJJJJJJJJJJJJJJJJJJJJJJJJJJJJJJJJJJJJJJJJJJJJJJJJJ	AS:i:-12	XS:i:-12	XN:i:0	XM:i:2	XO:i:0	XG:i:0	NM:i:2	MD:Z:8A48A18	YT:Z:UU	YA:i:1	YM:i:1	YR:i:4	YL:i:6
ST-J00101:167:HFWTMBBXY:6:1101:5041:25773	256	tRNA-Trp-CCA-21	21	1	76M	*	0	0	GGACCCATGGCACAACTGGTAGTGCAACGGACTCCAAATCCGCAGGTTGGGCGTTCAGGTCGCTCTGGGTTCACCA	JJJJJJJJJJJJJJJJJJJJJJJJJJJJJJJJJJJJJJJJJJJIIJJJJJJJJJJJJJJJJJJJJJJJJJJJJJJJ	AS:i:-12	XS:i:-12	XN:i:0	XM:i:2	XO:i:0	XG:i:0	NM:i:2	MD:Z:8A48A18	YT:Z:UU	YA:i:1	YM:i:1	YR:i:4	YL:i:6
ST-J00101:167:HFWTMBBXY:6:1101:12063:25773	256	tRNA-Trp-CCA-21	21	1	76M	*	0	0	GGACCCATTGCACAACTGGTAGTGCAACGGACTCCAAATCCGCAGGTTGGGCGTTCAGGTCGCTCTGGGTTCACCA	JJJJJJJJJJJJJJJJJJJJJJJJJJJJBJJJIJJJJJDJJJJJJJIJJJJJJJJJJJJJJJJJJJJJIJJJJJJJ	AS:i:-12	XS:i:-12	XN:i:0	XM:i:2	XO:i:0	XG:i:0	NM:i:2	MD:Z:8A48A18	YT:Z:UU	YA:i:1	YM:i:1	YR:i:4	YL:i:6
ST-J00101:167:HFWTMBBXY:6:1101:30066:24507	256	tRNA-Trp-CCA-21	21	1	76M	*	0	0	GGACCCATTGCACAACTGGTAGTGCAACGGACTCCAAATCCGCAGGTTGGGCGTTCAGGTCGCTCTGGGTTCACCA	JIJGJJJJJJJJJJJJJJJJJJJJJJJJGJJJJIJJJJGJJJIJFJDJJJJJJJJJJJJJJJJJJJJJJJJJJJJJ	AS:i:-12	XS:i:-12	XN:i:0	XM:i:2	XO:i:0	XG:i:0	NM:i:2	MD:Z:8A48A18	YT:Z:UU	YA:i:1	YM:i:1	YR:i:4	YL:i:6
ST-J00101:167:HFWTMBBXY:6:1101:29630:24525	256	tRNA-Trp-CCA-21	21	1	76M	*	0	0	GGACCCATGGCACAACTGGTAGTGCAACGGACTCCAAATCCGCAGGTTGGGCGTTCAGGTCGCTCTGGGTTCACCA	JJJJJJJJJJJJJJJJJJJJJJJJJJJJJJJJJJJJJJJJJJJJJJJJJJJJJJJJJJJJJJJIJJJJJJJJJJJJ	AS:i:-12	XS:i:-12	XN:i:0	XM:i:2	XO:i:0	XG:i:0	NM:i:2	MD:Z:8A48A18	YT:Z:UU	YA:i:1	YM:i:1	YR:i:4	YL:i:6
ST-J00101:167:HFWTMBBXY:6:1101:31456:24525	256	tRNA-Trp-CCA-21	21	1	76M	*	0	0	GGACCCATTGCACAACTGGTAGTGCAACGGACTCCAAATCCGCAGGTTGGGCGTTCAGGTCGCTCTGGGTTCACCA	JJJJJJJJJJJJJJJJJJJJJJJJJJJJJJJJJJJJIIJJIJJFBJJJJJJJJJ?JJJJJJJGIJJJJJJJJJJJJ	AS:i:-12	XS:i:-12	XN:i:0	XM:i:2	XO:i:0	XG:i:0	NM:i:2	MD:Z:8A48A18	YT:Z:UU	YA:i:1	YM:i:1	YR:i:4	YL:i:6
ST-J00101:167:HFWTMBBXY:6:1101:24596:26002	256	tRNA-Trp-CCA-21	21	0	76M	*	0	0	GGACCCATTGCACAACTGGCAGTGCAACGGACTCCAAATCCGCAGGTTGGGCGTTCATGTCGCTCTGGGTTCACCA	JJJJJJJJJJJJJJJJJJJJJJJJJJJJJJJJJJJJJJJJJJJJJJJJJJJJJJJJJJJJJJJJJJJJJJJJJJJJ	AS:i:-18	XS:i:-18	XN:i:0	XM:i:3	XO:i:0	XG:i:0	NM:i:3	MD:Z:8A10T37A18	YT:Z:UU	YA:i:1	YM:i:1	YR:i:4	YL:i:6
ST-J00101:167:HFWTMBBXY:6:1101:28605:26019	256	tRNA-Trp-CCA-21	21	1	76M	*	0	0	GGACCCATAGCACAACTGGTAGTGCAACGGACTCCAAATCCGCAGGTTGGGCGTTCAGGTCGCTCTGGGTTCACCA	JJJJJJJJJJJJJJJJJJJJJJJJJJJJJJJJJJJJJJJJJJJJJJJJJJJJJJJJJJJJJJJJJJJJJJJJJJJJ	AS:i:-6	XS:i:-6	XN:i:0	XM:i:1	XO:i:0	XG:i:0	NM:i:1	MD:Z:57A18	YT:Z:UU	YA:i:1	YM:i:1	YR:i:4	YL:i:6
ST-J00101:167:HFWTMBBXY:6:1101:22303:26037	256	tRNA-Trp-CCA-21	21	1	76M	*	0	0	GGACCCATAGCACAACTGGTAGTGCAACGGACTCCAAATCCGCAGGTTGGGCGTTCAGGTCGCTCTGGGTTCACCA	JJJJJJJJJJJJJJJJJJJJJJJJJJJJJJJJJJJJJJJJJJJJJJJJJJJJJJJJJJJJJJJJJJJJJJJJJJJJ	AS:i:-6	XS:i:-6	XN:i:0	XM:i:1	XO:i:0	XG:i:0	NM:i:1	MD:Z:57A18	YT:Z:UU	YA:i:1	YM:i:1	YR:i:4	YL:i:6
ST-J00101:167:HFWTMBBXY:6:1101:26179:25931	0	tRNA-Trp-CCA-21	21	1	76M	*	0	0	GGACCCATTGCACAACTGGTAGTGCAACGGACTCCAAATCCGCAGGTTGGGCGTTCAGGTCGCTCTGGGTTCACCA	JJJJJJJJJJJJJJJJJJJJJJJJJJJJJJJJJJJJJJJJJJJJJJJJJJJJJJJJJJJJJJJJJJJJJJJJJJJJ	AS:i:-12	XS:i:-12	XN:i:0	XM:i:2	XO:i:0	XG:i:0	NM:i:2	MD:Z:8A48A18	YT:Z:UU	YA:i:1	YM:i:1	YR:i:4	YL:i:6
ST-J00101:167:HFWTMBBXY:6:1101:14894:25966	0	tRNA-Trp-CCA-21	21	1	76M	*	0	0	GGACCCATTGCACAACTGGTAGTGCAACGGACTCCAAATCCGCAGGTTGGGCGTTCAGGTCGCTCTGGGTTCACCA	JJJJJJJJJJJJJJJJJJJJJJJJJJJJJJJJJJJJJJJJJJJJJJJJJJJJJJJJJJJJJJJJJJJJJJJJJJJJ	AS:i:-12	XS:i:-12	XN:i:0	XM:i:2	XO:i:0	XG:i:0	NM:i:2	MD:Z:8A48A18	YT:Z:UU	YA:i:1	YM:i:1	YR:i:4	YL:i:6
ST-J00101:167:HFWTMBBXY:6:1101:18264:25966	256	tRNA-Trp-CCA-21	21	1	76M	*	0	0	GGACCCATGGCACAACTGGTAGTGCAACGGACTCCAAATCCGCAGGTTGGGCGTTCAGGTCGCTCTGGGTTCACCA	JJJJJJJJJJJJJJJJJJJJJJJJJJJJJJJJJJJJJJJJJJI<JJJJJJJJJJJJJJJJJJJJJJJJJJJJJJJJ	AS:i:-12	XS:i:-12	XN:i:0	XM:i:2	XO:i:0	XG:i:0	NM:i:2	MD:Z:8A48A18	YT:Z:UU	YA:i:1	YM:i:1	YR:i:4	YL:i:6
ST-J00101:167:HFWTMBBXY:6:1101:15047:25984	256	tRNA-Trp-CCA-21	21	1	76M	*	0	0	GGACCCATGGCACAACTGGTAGTGCAACGGACTCCAAATCCGCAGGTTGGGCGTTCAGGTCGCTCTGGGTTCACCA	JJJJJJJJJJJJJJJJJJJJJJJJJJJJJJJJJJJJJJJJJJJJJJJJJJJJJJJJJJJJJJJJJJJJJJJJJJJJ	AS:i:-12	XS:i:-12	XN:i:0	XM:i:2	XO:i:0	XG:i:0	NM:i:2	MD:Z:8A48A18	YT:Z:UU	YA:i:1	YM:i:1	YR:i:4	YL:i:6
ST-J00101:167:HFWTMBBXY:6:1101:24119:25984	256	tRNA-Trp-CCA-21	21	1	76M	*	0	0	GGACCCATGGCACAACTGGTAGTGCAACGGACTCCAAATCCGCAGGTTGGGCGTTCAGGTCGCTCTGGGTTCACCA	JJJJJJJJJJJJJJJJJJJJJJJJJJJJJJJJJJJJJJJJJJJJJJJJJJJJJJJJJJJJJJJJJJJJJJJJJJJJ	AS:i:-12	XS:i:-12	XN:i:0	XM:i:2	XO:i:0	XG:i:0	NM:i:2	MD:Z:8A48A18	YT:Z:UU	YA:i:1	YM:i:1	YR:i:4	YL:i:6
ST-J00101:167:HFWTMBBXY:6:1101:30452:26054	256	tRNA-Trp-CCA-21	21	1	76M	*	0	0	GGACCCATGGCACAACTGGTAGTGCAACGGACTCCAAATCCGCAGGTTGGGCGTTCAGGTCGCTCTGGGTTCACCA	JJJJJJJJJJJJAJGJJJJJJJJJJJJJJJJJJFJDJJJJJJJJJJFJGJJJJJJJJJJJJJJJJJJJJJJJJJJJ	AS:i:-12	XS:i:-12	XN:i:0	XM:i:2	XO:i:0	XG:i:0	NM:i:2	MD:Z:8A48A18	YT:Z:UU	YA:i:1	YM:i:1	YR:i:4	YL:i:6
ST-J00101:167:HFWTMBBXY:6:1101:8298:26072	256	tRNA-Trp-CCA-21	21	1	76M	*	0	0	GGACCCATGGCACAACTGGTAGTGCAACGGACTCCAAATCCGCAGGTTGGGCGTTCATGTCGCTCTGGGTTCACCA	JJJJJJJJJJJJJJJJJJJJDJJJJJJJJJJJJJJJJJJJJJJJJJ>JJJJJJ>JJJJJJJJJJJJJJJJJJJJJJ	AS:i:-12	XS:i:-12	XN:i:0	XM:i:2	XO:i:0	XG:i:0	NM:i:2	MD:Z:8A48A18	YT:Z:UU	YA:i:1	YM:i:1	YR:i:4	YL:i:6
ST-J00101:167:HFWTMBBXY:6:1101:13809:26090	256	tRNA-Trp-CCA-21	21	1	76M	*	0	0	GGACCCATAGCACAACTGGTAGTGCAACGGACTCCAAATCCGCAGGTTGGGCGTTCAGGTCGCTCTGGGTTCACCA	JJJJJJJJJJJJJJJJJJJJJJJJJJJJJJJJJJJJJJJJJJJJJJJJJJJJJJJJJJJJJJJJJJJJJJJJJJJJ	AS:i:-6	XS:i:-6	XN:i:0	XM:i:1	XO:i:0	XG:i:0	NM:i:1	MD:Z:57A18	YT:Z:UU	YA:i:1	YM:i:1	YR:i:4	YL:i:6
ST-J00101:167:HFWTMBBXY:6:1101:22607:26213	256	tRNA-Trp-CCA-21	21	1	76M	*	0	0	GGACCCATGGCACAACTGGTAGTGCAACGGACTCCAAATCCGCAGGTTGGGCGTTCAGGTCGCTCTGGGTTCACCA	JJJJJJJJJJJJJJJJJJJJJJJJJJJJJJJJJJJJJJJJJJJJJJJJJJJJJJJJJJJJJJJJJJJJJJJJJJJJ	AS:i:-12	XS:i:-12	XN:i:0	XM:i:2	XO:i:0	XG:i:0	NM:i:2	MD:Z:8A48A18	YT:Z:UU	YA:i:1	YM:i:1	YR:i:4	YL:i:6
ST-J00101:167:HFWTMBBXY:6:1101:24840:26213	0	tRNA-Trp-CCA-21	21	1	76M	*	0	0	GGACCCATGGCACAACTGGTAGTGCAACGGACTCCAAATCCGCAGGTTGGGCGTTCAGGTCGCTCTGGGTTCACCA	JJJJJJJJJJJJJGJJJJJJJJJJJJJGJJJJJJJJJJJJJJJJJJJJJJJJJJJJJJJJJJJJJJJJJJJJJJJJ	AS:i:-12	XS:i:-12	XN:i:0	XM:i:2	XO:i:0	XG:i:0	NM:i:2	MD:Z:8A48A18	YT:Z:UU	YA:i:1	YM:i:1	YR:i:4	YL:i:6
ST-J00101:167:HFWTMBBXY:6:1101:23399:24736	256	tRNA-Trp-CCA-21	21	1	76M	*	0	0	GGACCCATTGCACAACTGGTAGTGCAACGGACTCCAAATCCGCAGGTTGGGCGTTCAGGTCGCTCTGGGTTCACCA	JJJJJJJJJJJJJJJJJJJJJJJJJJJJJJJJJJJJJJJJJJJJJJJJJJJJJJJJJJJJJJJJJJJJJJJJJJJJ	AS:i:-12	XS:i:-12	XN:i:0	XM:i:2	XO:i:0	XG:i:0	NM:i:2	MD:Z:8A48A18	YT:Z:UU	YA:i:1	YM:i:1	YR:i:4	YL:i:6
ST-J00101:167:HFWTMBBXY:6:1101:17563:26406	256	tRNA-Trp-CCA-21	21	1	76M	*	0	0	GGACCCATGGCACAACTGGTAGTGCAACGGACTCCAAATCCGCAGGTTGGGCGTTCAGGTCGCTCTGGGTTCACCA	JJJJJJJJJJJJJJJJJJJJJJJJJJJJJJJJJJJJJJJJJJJJJJJJJJJJJJJJJJJJJJJJJJJJJJJJJJJJ	AS:i:-12	XS:i:-12	XN:i:0	XM:i:2	XO:i:0	XG:i:0	NM:i:2	MD:Z:8A48A18	YT:Z:UU	YA:i:1	YM:i:1	YR:i:4	YL:i:6
ST-J00101:167:HFWTMBBXY:6:1101:5660:26424	256	tRNA-Trp-CCA-21	21	0	76M	*	0	0	GGACCCATGGCACAACTGGCAGTGCAACGGACTCCAAATCCGCAGGTTGGGCGTTCAGGTCGCTCTGGGTTCACCA	JJJJJJJJJJJJJJJJJJJJJJJJJJJJJJJJJIJJJJJJJJJJJJJJJJJJJJJJJJJJJJJJJJJJJJJJJJJJ	AS:i:-18	XS:i:-18	XN:i:0	XM:i:3	XO:i:0	XG:i:0	NM:i:3	MD:Z:8A10T37A18	YT:Z:UU	YA:i:1	YM:i:1	YR:i:4	YL:i:6
ST-J00101:167:HFWTMBBXY:6:1101:23490:26441	256	tRNA-Trp-CCA-21	21	1	76M	*	0	0	GGACCCATAGCACAACTGGTAGTGCAACGGACTCCAAATCCGCAGGTTGGGCGTTCAGGTCGCTCTGGGTTCACCA	JJJJJJJJJJJJJJJJJJJJJJJJJJJJJJJJJGGJJJJJJJGJJJJJJJJJJJJJJJJJJJJJJJJJJJJJJJJJ	AS:i:-6	XS:i:-6	XN:i:0	XM:i:1	XO:i:0	XG:i:0	NM:i:1	MD:Z:57A18	YT:Z:UU	YA:i:1	YM:i:1	YR:i:4	YL:i:6
ST-J00101:167:HFWTMBBXY:6:1101:7354:26406	256	tRNA-Trp-CCA-21	21	1	76M	*	0	0	GGACCCATTGCACAACTGGTAGTGCAACGGACTCCAAATCCGCAGGTTGGGCGTTCATGTCGCTCTGGGTTCACCA	JJJJJJJJJJJJJJJJJJJJJJJJJJJJJJJJJJJJJJJJJJJJJGJIJJJJJJJJJJJJJJJJJJJJJJJJJJJJ	AS:i:-12	XS:i:-12	XN:i:0	XM:i:2	XO:i:0	XG:i:0	NM:i:2	MD:Z:8A48A18	YT:Z:UU	YA:i:1	YM:i:1	YR:i:4	YL:i:6
ST-J00101:167:HFWTMBBXY:6:1101:10277:26476	256	tRNA-Trp-CCA-21	21	1	76M	*	0	0	GGACCCATGGCACAACTGGTAGTGCAACGGACTCCAAATCCGCAGGTTGGGCGTTCAGGTCGCTCTGGGTTCACCA	JJJJJJJJJJJJJJJJJJJJJJJJJJJJJJJJJJJJJJJJJJJJJJJJJJJJJJJJJJJJJJJJJJJJJJJJJJJJ	AS:i:-12	XS:i:-12	XN:i:0	XM:i:2	XO:i:0	XG:i:0	NM:i:2	MD:Z:8A48A18	YT:Z:UU	YA:i:1	YM:i:1	YR:i:4	YL:i:6
ST-J00101:167:HFWTMBBXY:6:1101:27346:26476	256	tRNA-Trp-CCA-21	21	1	76M	*	0	0	GGACCCATTGCACAACTGGTAGTGCAACGGACTCCAAATCCGCAGGTTGGGCGTTCAGGTCGCTCTGGGTTCACCA	JJJJJJJJJJJJJJJJJJJJJJJJJJJJJJJJJJJJJJJJJJJJJJJJJJJJJJJJJJJJJJJJJJJJJJJJJJJJ	AS:i:-12	XS:i:-12	XN:i:0	XM:i:2	XO:i:0	XG:i:0	NM:i:2	MD:Z:8A48A18	YT:Z:UU	YA:i:1	YM:i:1	YR:i:4	YL:i:6
ST-J00101:167:HFWTMBBXY:6:1101:14001:26142	256	tRNA-Trp-CCA-21	21	1	76M	*	0	0	GGACCCATAGCACAACTGGTAGTGCAACGGACTCCAAATCCGCAGGTTGGGCGTTCAGGTCGCTCTGGGTTCACCA	JJJJJJJJJJJJJJJJJJJJJJJJJJJJJJJJJJJJJJJJJJJJJJJJJJJJJJJJJJJJJJJJJJJJJJJJJJJJ	AS:i:-6	XS:i:-6	XN:i:0	XM:i:1	XO:i:0	XG:i:0	NM:i:1	MD:Z:57A18	YT:Z:UU	YA:i:1	YM:i:1	YR:i:4	YL:i:6
ST-J00101:167:HFWTMBBXY:6:1101:24058:25562	0	tRNA-Trp-CCA-21	21	1	76M	*	0	0	GGACCCATTGCACAACTGGTAGTGCAACGGACTCCAAATCCGCAGGTTGGGCGTTCAAGTCGCTCTGGGTTCACCA	JJJJJJJJJJJJJJJJJJJJJJJJJJJJJJJJJJAJJJJJIJJJJJJJJJJJJJJJJJJJJJJJJJJJJJJJJJJJ	AS:i:-6	XS:i:-6	XN:i:0	XM:i:1	XO:i:0	XG:i:0	NM:i:1	MD:Z:8A67	YT:Z:UU	YA:i:1	YM:i:1	YR:i:4	YL:i:6
ST-J00101:167:HFWTMBBXY:6:1101:9445:26512	256	tRNA-Trp-CCA-21	21	1	76M	*	0	0	GGACCCATAGCACAACTGGTAGTGCAACGGACTCCAAATCCGCAGGTTGGGCGTTCAGGTCGCTCTGGGTTCACCA	JJJJJJJJJJJJJJJJJJJJJJJJJJJJJJJJJJJJJJJJJJJJJJJJJ>JJJJJJJJJJJJJJJJJJJJJJJJJJ	AS:i:-6	XS:i:-6	XN:i:0	XM:i:1	XO:i:0	XG:i:0	NM:i:1	MD:Z:57A18	YT:Z:UU	YA:i:1	YM:i:1	YR:i:4	YL:i:6
ST-J00101:167:HFWTMBBXY:6:1101:26839:26512	256	tRNA-Trp-CCA-21	21	1	76M	*	0	0	GGACCCATTGCACAACTGGTAGTGCAACGGACTCCAAATCCGCAGGTTGGGCGTTCAGGTCGCTCTGGGTTCACCA	JJJJJJJJJJJJJJJJJJJJJJJJJJJJJJJJJJJIJJJJJJJJJJJJJJJJJJJJJJJJJJJJJJJJJJJJJJJJ	AS:i:-12	XS:i:-12	XN:i:0	XM:i:2	XO:i:0	XG:i:0	NM:i:2	MD:Z:8A48A18	YT:Z:UU	YA:i:1	YM:i:1	YR:i:4	YL:i:6
ST-J00101:167:HFWTMBBXY:6:1101:11708:26564	256	tRNA-Trp-CCA-21	21	1	76M	*	0	0	GGACCCATGGCACAACTGGTAGTGCAACGGACTCCAAATCCGCAGGTTGGGCGTTCAGGTCGCTCTGGGTTCACCA	JJJJJJJJJJJJJJJJJJJJJJJJJJJJJJJJJJJJJJJJJJJJJJJJJJJJJJJJJJJJJJJJJJJJJJJJJJJJ	AS:i:-12	XS:i:-12	XN:i:0	XM:i:2	XO:i:0	XG:i:0	NM:i:2	MD:Z:8A48A18	YT:Z:UU	YA:i:1	YM:i:1	YR:i:4	YL:i:6
ST-J00101:167:HFWTMBBXY:6:1101:11302:25791	256	tRNA-Trp-CCA-21	21	1	76M	*	0	0	GGACCCATGGCACAACTGGTAGTGCAACGGACTCCAAATCCGCAGGTTGGGCGTTCAGGTCGCTCTGGGTTCACCA	JJJJJJJJJJJJJJJJJJJJJJJJJJJJJJJJJJJJJJJJJJJJJJJJJJJJJJJJJJJJJJJJJJJJJJJJJJJJ	AS:i:-12	XS:i:-12	XN:i:0	XM:i:2	XO:i:0	XG:i:0	NM:i:2	MD:Z:8A48A18	YT:Z:UU	YA:i:1	YM:i:1	YR:i:4	YL:i:6
ST-J00101:167:HFWTMBBXY:6:1101:11089:25808	0	tRNA-Trp-CCA-21	21	1	76M	*	0	0	GGACCCATGGCACAACTGGTAGTGCAACGGACTCCAAATCCGCAGGTTGGGCGTTCAGGTCGCTCTGGGTTCACCA	JJJJJJJJJJJJJJJJJJJJJJJJJJJJJJJJJJJJJJJJJJJJJJJJJJJJJJJJJJJJJJJJJJJJJJJJJJJJ	AS:i:-12	XS:i:-12	XN:i:0	XM:i:2	XO:i:0	XG:i:0	NM:i:2	MD:Z:8A48A18	YT:Z:UU	YA:i:1	YM:i:1	YR:i:4	YL:i:6
ST-J00101:167:HFWTMBBXY:6:1101:23378:25826	256	tRNA-Trp-CCA-21	21	1	76M	*	0	0	GGACCCATGGCACAACTGGTAGTGCAACGGACTCCAAATCCGCAGGTTGGGCGTTCATGTCGCTCTGGGTTCACCA	JJJJJJJJJJJJJJJJJJJJJJJJJJJJJJJJJJJJJJJJJJJJJJJJJJJJJJJJJJJJJJJJJJJJJJJJJJJJ	AS:i:-12	XS:i:-12	XN:i:0	XM:i:2	XO:i:0	XG:i:0	NM:i:2	MD:Z:8A48A18	YT:Z:UU	YA:i:1	YM:i:1	YR:i:4	YL:i:6
ST-J00101:167:HFWTMBBXY:6:1101:30066:25879	256	tRNA-Trp-CCA-21	21	1	76M	*	0	0	GGACCCATTGCACAACTGGTAGTGCAACGGACTCCAAATCCGCAGGTTGGGCGTTCAGGTCGCTCTGGGTTCACCA	JJJJJJJJJJJJJ?JJJJJJJJJJJJJJJJJJJDDIJJIGJJJJJJBJJJJJJJJJJJJJJJJJJJJJJJJJJJJJ	AS:i:-12	XS:i:-12	XN:i:0	XM:i:2	XO:i:0	XG:i:0	NM:i:2	MD:Z:8A48A18	YT:Z:UU	YA:i:1	YM:i:1	YR:i:4	YL:i:6
ST-J00101:167:HFWTMBBXY:6:1101:7750:25896	256	tRNA-Trp-CCA-21	21	1	76M	*	0	0	GGACCCATTGCACAACTGGTAGTGCAACGGACTCCAAATCCGCAGGTTGGGCGTTCAGGTCGCTCTGGGTTCACCA	JJJJJJJJJJJJJJJJJJJJJJJJJJJJJJJJJJJJJJJJGJJJJJJJJJJJJJJJJJJJJJJJJJJJJJJJJJJJ	AS:i:-12	XS:i:-12	XN:i:0	XM:i:2	XO:i:0	XG:i:0	NM:i:2	MD:Z:8A48A18	YT:Z:UU	YA:i:1	YM:i:1	YR:i:4	YL:i:6
ST-J00101:167:HFWTMBBXY:6:1101:23135:25896	256	tRNA-Trp-CCA-21	21	1	76M	*	0	0	GGACCCATTGCACAACTGGTAGTGCAACGGACTCCAAATCCGCAGGTTGGGCGTTCAGGTCGCTCTGGGTTCACCA	JJJJJJJJJJJJJJJJJJJJJJJJJJJJJJJJJJJJJJJJJJJJJJJJJJJJJJJJJJJJJJJJJJJJJJJJJJJJ	AS:i:-12	XS:i:-12	XN:i:0	XM:i:2	XO:i:0	XG:i:0	NM:i:2	MD:Z:8A48A18	YT:Z:UU	YA:i:1	YM:i:1	YR:i:4	YL:i:6
ST-J00101:167:HFWTMBBXY:6:1101:30137:26670	0	tRNA-Trp-CCA-21	21	1	76M	*	0	0	GGACCCATTGCACAACTGGTAGTGCAACGGACTCCAAATCCGCAGGTTGGGCGTTCAAGTCGCTCTGGGTTCACCA	JJJJJJJJJJJBJFJJJIJJJJJIJJJJJJJJJJJJJJIJJJJJJIDDJJJJJIJJJJJJJJJJJJJJJJJJJJJJ	AS:i:-6	XS:i:-6	XN:i:0	XM:i:1	XO:i:0	XG:i:0	NM:i:1	MD:Z:8A67	YT:Z:UU	YA:i:1	YM:i:1	YR:i:4	YL:i:6
ST-J00101:167:HFWTMBBXY:6:1101:20547:26687	0	tRNA-Trp-CCA-21	21	1	76M	*	0	0	GGACCCATTGCACAACTGGTAGTGCAACGGACTCCAAATCCGCAGGTTGGGCGTTCAGGTCGCTCTGGGTTCACCA	JJJJJJJJJJJJJJJJJJJJJJJJJJJJJJJJJJJJJJJJJJJJJJJJJJJJJJJJJJJJJJJJJJJJJJJJJJJJ	AS:i:-12	XS:i:-12	XN:i:0	XM:i:2	XO:i:0	XG:i:0	NM:i:2	MD:Z:8A48A18	YT:Z:UU	YA:i:1	YM:i:1	YR:i:4	YL:i:6
ST-J00101:167:HFWTMBBXY:6:1101:16285:25703	256	tRNA-Trp-CCA-21	21	1	76M	*	0	0	GGACCCATGGCACAACTGGTAGTGCAACGGACTCCAAATCCGCAGGTTGGGCGTTCAGGTCGCTCTGGGTTCACCA	JJJJJJJJJJJJJJJJJJJJJJJJJJJJJJJJJJJJJJJFJJJJJJJJJJJJJJJJJJJJJJJJJJJJJJJJJJJJ	AS:i:-12	XS:i:-12	XN:i:0	XM:i:2	XO:i:0	XG:i:0	NM:i:2	MD:Z:8A48A18	YT:Z:UU	YA:i:1	YM:i:1	YR:i:4	YL:i:6
ST-J00101:167:HFWTMBBXY:6:1101:26717:26898	256	tRNA-Trp-CCA-21	21	1	76M	*	0	0	GGACCCATGGCACAACTGGTAGTGCAACGGACTCCAAATCCGCAGGTTGGGCGTTCAGGTCGCTCTGGGTTCACCA	JJJJJJJJJJJJJJJJJJJJJJJJJJJJJJJJJJJJJJJJJJJJJJJJJJJJJJJJJJJJJJJJJJJJJJJJJJJJ	AS:i:-12	XS:i:-12	XN:i:0	XM:i:2	XO:i:0	XG:i:0	NM:i:2	MD:Z:8A48A18	YT:Z:UU	YA:i:1	YM:i:1	YR:i:4	YL:i:6
ST-J00101:167:HFWTMBBXY:6:1101:22962:26617	256	tRNA-Trp-CCA-21	21	0	76M	*	0	0	GGACCCATTGCACAACTGGTAGTGCAACGGACTCCAGATCCGCAGGTTGGGCGTTCAGGTCGCTCTGGGTTCACCA	JJJJJJJJJJJJJJJJJJJJJJJJJJJJJJJJJJJJJJJJJJJJJJJJJJJJJJJJJJJJJJJJJJJJJJJJJJJJ	AS:i:-18	XS:i:-18	XN:i:0	XM:i:3	XO:i:0	XG:i:0	NM:i:3	MD:Z:8A27A20A18	YT:Z:UU	YA:i:1	YM:i:1	YR:i:4	YL:i:6
ST-J00101:167:HFWTMBBXY:6:1101:26859:26652	256	tRNA-Trp-CCA-21	21	1	76M	*	0	0	GGACCCATAGCACAACTGGTAGTGCAACGGACTCCAAATCCGCAGGTTGGGCGTTCAGGTCGCTCTGGGTTCACCA	JJJJJJJJJJJJJJJJJJJJJJJJJJJJJJJJGJJJJJIJJJJJJJJJJJJJJJJJJJJJJJJJJJJJJJJJJJJJ	AS:i:-6	XS:i:-6	XN:i:0	XM:i:1	XO:i:0	XG:i:0	NM:i:1	MD:Z:57A18	YT:Z:UU	YA:i:1	YM:i:1	YR:i:4	YL:i:6
ST-J00101:167:HFWTMBBXY:6:1101:22029:26863	256	tRNA-Trp-CCA-21	21	1	76M	*	0	0	GGACCCATTGCACAACTGGTAGTGCAACGGACTCCAAATCCGCAGGTTGGGCGTTCAGGTCGCTCTGGGTTCACCA	JJJJJJJJJJJJJJJJJJJJJJJJJJJJJJJJJJJJJJJJJJJJJJJJJJJJJJJJJJJJJJJJJJJJJJJJJJJJ	AS:i:-12	XS:i:-12	XN:i:0	XM:i:2	XO:i:0	XG:i:0	NM:i:2	MD:Z:8A48A18	YT:Z:UU	YA:i:1	YM:i:1	YR:i:4	YL:i:6
ST-J00101:167:HFWTMBBXY:6:1101:30655:26863	256	tRNA-Trp-CCA-21	21	1	76M	*	0	0	GGACCCATTGCACAACTGGTAGTGCAACGGACTCCAAATCCGCAGGTTGGGCGTTCAGGTCGCTCTGGGTTCACCA	JJJJJJJJJJJJJJJJJJJJJJJJJJJJJJJJJ>JIJJJJJJJJJJJJJJJJJJJJJJJJJJJJJJJJJJJJJJJJ	AS:i:-12	XS:i:-12	XN:i:0	XM:i:2	XO:i:0	XG:i:0	NM:i:2	MD:Z:8A48A18	YT:Z:UU	YA:i:1	YM:i:1	YR:i:4	YL:i:6
ST-J00101:167:HFWTMBBXY:6:1101:25804:26723	256	tRNA-Trp-CCA-21	21	1	76M	*	0	0	GGACCCATTGCACAACTGGTAGTGCAACGGACTCCAAATCCGCAGGTTGGGCGTTCAGGTCGCTCTGGGTTCACCA	JJJJJJJJJJJJJJJJJIJJJJJJJJJJJJJJ0JJJGDJJJJJGJJJJA?>AIDIJJJDJBJJJJJJJJJJJJJJJ	AS:i:-12	XS:i:-12	XN:i:0	XM:i:2	XO:i:0	XG:i:0	NM:i:2	MD:Z:8A48A18	YT:Z:UU	YA:i:1	YM:i:1	YR:i:4	YL:i:6
ST-J00101:167:HFWTMBBXY:6:1101:12784:26740	256	tRNA-Trp-CCA-21	21	1	76M	*	0	0	GGACCCATTGCACAACTGGTAGTGCAACGGACTCCAAATCCGCAGGTTGGGCGTTCAGGTCGCTCTGGGTTCACCA	JJJJJJJJJJJJJJJJJJJJJJJJJJJJJJJJJJJJJJJIJJJJJJJJJJJJJJJJJJJJJJJJJJJJJJJJJJJJ	AS:i:-12	XS:i:-12	XN:i:0	XM:i:2	XO:i:0	XG:i:0	NM:i:2	MD:Z:8A48A18	YT:Z:UU	YA:i:1	YM:i:1	YR:i:4	YL:i:6
ST-J00101:167:HFWTMBBXY:6:1101:6471:26775	256	tRNA-Trp-CCA-21	21	1	76M	*	0	0	GGACCCATAGCACAACTGGTAGTGCAACGGACTCCAAATCCGCAGGTTGGGCGTTCAGGTCGCTCTGGGTTCACCA	JJJJJJJJJJJJJJJJJJJJJJJJJJJJJJJJJJJJJJJJJJJJJJJJJJJJJJJJJJJJJJJJJJJJJJJJJJJJ	AS:i:-6	XS:i:-6	XN:i:0	XM:i:1	XO:i:0	XG:i:0	NM:i:1	MD:Z:57A18	YT:Z:UU	YA:i:1	YM:i:1	YR:i:4	YL:i:6
ST-J00101:167:HFWTMBBXY:6:1101:31416:26986	256	tRNA-Trp-CCA-21	21	1	76M	*	0	0	GGACCCATAGCACAACTGGTAGTGCAACGGACTCCAAATCCGCAGGTTGGGCGTTCAGGTCGCTCTGGGTTCACCA	JJJJJJJJJJJJJJJFFFJJJJJJJJJJJJJJIJIJJJJJJJJ<FJ?JJ0JJJJJJJJJJJJJJAJIJJJJGJJJJ	AS:i:-6	XS:i:-6	XN:i:0	XM:i:1	XO:i:0	XG:i:0	NM:i:1	MD:Z:57A18	YT:Z:UU	YA:i:1	YM:i:1	YR:i:4	YL:i:6
ST-J00101:167:HFWTMBBXY:6:1101:14123:27021	256	tRNA-Trp-CCA-21	21	1	76M	*	0	0	GGACCCATGGCACAACTGGTAGTGCAACGGACTCCAAATCCGCAGGTTGGGCGTTCAGGTCGCTCTGGGTTCACCA	JJJJJJJJJJJJJJJJJJJJJJJJJJJJJJJJJJJJJJJJJJJJJJJJJJJJJJJJJJJJJJJJJJJJJJJJJJJJ	AS:i:-12	XS:i:-12	XN:i:0	XM:i:2	XO:i:0	XG:i:0	NM:i:2	MD:Z:8A48A18	YT:Z:UU	YA:i:1	YM:i:1	YR:i:4	YL:i:6
ST-J00101:167:HFWTMBBXY:6:1101:7030:27039	256	tRNA-Trp-CCA-21	21	1	19M1D56M	*	0	0	GGACCCATAGCACAACTGGAGTGCAACGGACTCCAAATCCGCAGGTTGGGCGTTCAGGTCGCTCTGGGTTCACCA	JJJJJJJJJJJJJJJJJJJJJJJJJJJJJJJJJJJJJJJJJJJJJJJJJJJJJJJJJJJJJJJJJJJJJJJJJJJ	AS:i:-14	XS:i:-14	XN:i:0	XM:i:1	XO:i:1	XG:i:1	NM:i:2	MD:Z:19^T37A18	YT:Z:UU	YA:i:1	YM:i:1	YR:i:4	YL:i:6
ST-J00101:167:HFWTMBBXY:6:1101:8613:27039	0	tRNA-Trp-CCA-21	21	1	76M	*	0	0	GGACCCATGGCACAACTGGTAGTGCAACGGACTCCAAATCCGCAGGTTGGGCGTTCAGGTCGCTCTGGGTTCACCA	JJJJJJJJJJJJJJJJJJJJJJJJJJJJJJJJJIJJJJ>J?IJJJJJJJJJJJJJIJJJJJJJJJJJJJJJJJJJJ	AS:i:-12	XS:i:-12	XN:i:0	XM:i:2	XO:i:0	XG:i:0	NM:i:2	MD:Z:8A48A18	YT:Z:UU	YA:i:1	YM:i:1	YR:i:4	YL:i:6
ST-J00101:167:HFWTMBBXY:6:1101:18010:26934	256	tRNA-Trp-CCA-21	21	0	8M1D67M	*	0	0	GGACCCATGCACAACTGGCAGTGCAACGGACTCCAAATCCGCAGGTTGGGCGTTCAGGTCGCTCTGGGTTCACCA	JJJJJJJJJJJJJJJJJJJJJJJJJJJJJJJJJJJJJJJJJJJJJJJJJJJJJJJJJJJJJJJJJJJJJJJJJJJ	AS:i:-20	XS:i:-20	XN:i:0	XM:i:2	XO:i:1	XG:i:1	NM:i:3	MD:Z:8^A10T37A18	YT:Z:UU	YA:i:1	YM:i:1	YR:i:4	YL:i:6
ST-J00101:167:HFWTMBBXY:6:1101:21734:26951	0	tRNA-Trp-CCA-21	21	0	76M	*	0	0	GGACCCATGGCACAACTGGTAGTGCAACGGACTCCAAATCCGCAGTTTGGGCGTTCATGTCGCTCTGGGTTCACCA	JJJJJJJJJJJJJJJJJJJJJJJJJJJJJJJJJJJJJJJJJJJJJJJJJJJJJJJJJJJJJJJJJJJJJJJJJJJJ	AS:i:-18	XS:i:-18	XN:i:0	XM:i:3	XO:i:0	XG:i:0	NM:i:3	MD:Z:8A36G11A18	YT:Z:UU	YA:i:1	YM:i:1	YR:i:4	YL:i:6
ST-J00101:167:HFWTMBBXY:6:1101:4858:26969	0	tRNA-Trp-CCA-21	21	1	76M	*	0	0	GGACCCATAGCACAACTGGTAGTGCAACGGACTCCAAATCCGCAGGTTGGGCGTTCAAGTCGCTCTGGGTTCACCA	JJJJJJJJJJJJJJJJJJJJJJJJJJJJJJJJJJJJJJJJJJJJJJJJJJJJJJJJJJJJJJJJJJJJJJJJJJJJ	AS:i:0	XS:i:0	XN:i:0	XM:i:0	XO:i:0	XG:i:0	NM:i:0	MD:Z:76	YT:Z:UU	YA:i:1	YM:i:1	YR:i:4	YL:i:6
ST-J00101:167:HFWTMBBXY:6:1101:19847:27127	256	tRNA-Trp-CCA-21	21	1	76M	*	0	0	GGACCCATGGCACAACTGGTAGTGCAACGGACTCCAAATCCGCAGGTTGGGCGTTCAGGTCGCTCTGGGTTCACCA	JJJJJJJJJJJJJJJJJJJJ>JJJJJJJJJJJJJJJJJJJJJJJJJJJJJJJJJJJJJJJJJJJJJJJJJJJJJJJ	AS:i:-12	XS:i:-12	XN:i:0	XM:i:2	XO:i:0	XG:i:0	NM:i:2	MD:Z:8A48A18	YT:Z:UU	YA:i:1	YM:i:1	YR:i:4	YL:i:6
ST-J00101:167:HFWTMBBXY:6:1101:3985:27180	256	tRNA-Trp-CCA-21	21	1	76M	*	0	0	GGACCCATTGCACAACTGGTAGTGCAACGGACTCCAAATCCGCAGGTTGGGCGTTCAGGTCGCTCTGGGTTCACCA	JJJJJJJJJJJJJJJJJJJJJJJJJJJJJJJJJJJJJJJJJJJJJJJJJJJJJJJJJJJJJJJJJJJJJJJJJJJJ	AS:i:-12	XS:i:-12	XN:i:0	XM:i:2	XO:i:0	XG:i:0	NM:i:2	MD:Z:8A48A18	YT:Z:UU	YA:i:1	YM:i:1	YR:i:4	YL:i:6
ST-J00101:167:HFWTMBBXY:6:1101:3833:27268	0	tRNA-Trp-CCA-21	21	1	76M	*	0	0	GGACCCATGGCACAACTGGTAGTGCAACGGACTCCAAATCCGCAGGTTGGGCGTTCAGGTCGCTCTGGGTTCACCA	JJJJJJJJJJJJJJJJJJJJJJJJJJJJJJJJJJJJJJJJJJJJJJJJJJJJJJJJJJJJJJJJJJJJJJJJJJJJ	AS:i:-12	XS:i:-12	XN:i:0	XM:i:2	XO:i:0	XG:i:0	NM:i:2	MD:Z:8A48A18	YT:Z:UU	YA:i:1	YM:i:1	YR:i:4	YL:i:6
ST-J00101:167:HFWTMBBXY:6:1101:31609:27285	256	tRNA-Trp-CCA-21	21	1	76M	*	0	0	GGACCCATTGCACAACTGGTAGTGCAACGGACTCCAAATCCGCAGGTTGGGCGTTCATGTCGCTCTGGGTTCACCA	JJJJJJJJJJJJJJJJJJJJJJJJJJJB?JJJJJ<JJJJJJJJJJJJJJJJJJJ?JJJJJJJJJJJJJJJJJJJJJ	AS:i:-12	XS:i:-12	XN:i:0	XM:i:2	XO:i:0	XG:i:0	NM:i:2	MD:Z:8A48A18	YT:Z:UU	YA:i:1	YM:i:1	YR:i:4	YL:i:6
ST-J00101:167:HFWTMBBXY:6:1101:23906:26810	256	tRNA-Trp-CCA-21	21	0	76M	*	0	0	GGACCCATTGCACAACTGGCAGTGCAACGGACTCCAAATCCGCAGGTTGGGCGTTCAGGTCGCTCTGGGTTCACCA	JJJJJJJJJJJJJJJJJJJJJJJJJJJJJJJJJJJJJJJJJJJJJJJJJJJJJJJJJJJJJJJJJJJJJJJJJJJJ	AS:i:-18	XS:i:-18	XN:i:0	XM:i:3	XO:i:0	XG:i:0	NM:i:3	MD:Z:8A10T37A18	YT:Z:UU	YA:i:1	YM:i:1	YR:i:4	YL:i:6
ST-J00101:167:HFWTMBBXY:6:1101:27285:27356	256	tRNA-Trp-CCA-21	21	1	76M	*	0	0	GGACCCATGGCACAACTGGTAGTGCAACGGACTCCAAATCCGCAGGTTGGGCGTTCAGGTCGCTCTGGGTTCACCA	JJJJJJJJJJJJJJJJJJJJJJJJJJJJJJJJJJJJJJJJJJJJJJJJJJJJJJJJJJJJJJJJJJJJJJJJJJJJ	AS:i:-12	XS:i:-12	XN:i:0	XM:i:2	XO:i:0	XG:i:0	NM:i:2	MD:Z:8A48A18	YT:Z:UU	YA:i:1	YM:i:1	YR:i:4	YL:i:6
ST-J00101:167:HFWTMBBXY:6:1101:12347:27391	0	tRNA-Trp-CCA-21	21	1	76M	*	0	0	GGACCCATTGCACAACTGGTAGTGCAACGGACTCCAAATCCGCAGGTTGGGCGTTCATGTCGCTCTGGGTTCACCA	JJJJJJJJJJJJJJJJJJJJJJJJJJJJJJJJJJJJJJJJJJJJJJJJJJJJJJJJJJJJJJJJJJJJJJJJJJJJ	AS:i:-12	XS:i:-12	XN:i:0	XM:i:2	XO:i:0	XG:i:0	NM:i:2	MD:Z:8A48A18	YT:Z:UU	YA:i:1	YM:i:1	YR:i:4	YL:i:6
ST-J00101:167:HFWTMBBXY:6:1101:25154:27461	256	tRNA-Trp-CCA-21	21	1	76M	*	0	0	GGACCCATAGCACAACTGGTAGTGCAACGGACTCCAAATCCGCAGGTTGGGCGTTCAGGTCGCTCTGGGTTCACCA	JJJJJJJJJJJJJJJJJJJJJJJJJJJJJJJJJJJJJJJJJJJJJJJJJJIJJJJJJJJJJJJJJJJJJJJJJJJJ	AS:i:-6	XS:i:-6	XN:i:0	XM:i:1	XO:i:0	XG:i:0	NM:i:1	MD:Z:57A18	YT:Z:UU	YA:i:1	YM:i:1	YR:i:4	YL:i:6
ST-J00101:167:HFWTMBBXY:6:1101:30898:27496	256	tRNA-Trp-CCA-21	21	1	76M	*	0	0	GGACCCATTGCACAACTGGTAGTGCAACGGACTCCAAATCCGCAGGTTGGGCGTTCAGGTCGCTCTGGGTTCACCA	JJJJJJJJJIJAJD<J:IJJJJJJJJJJJJJJJJJJJJ0DD?JBDGJGJA:JJJJJJJJJJJJJIJJJJJJJJJJJ	AS:i:-12	XS:i:-12	XN:i:0	XM:i:2	XO:i:0	XG:i:0	NM:i:2	MD:Z:8A48A18	YT:Z:UU	YA:i:1	YM:i:1	YR:i:4	YL:i:6
ST-J00101:167:HFWTMBBXY:6:1101:10622:27320	256	tRNA-Trp-CCA-21	21	1	76M	*	0	0	GGACCCATGGCACAACTGGTAGTGCAACGGACTCCAAATCCGCAGGTTGGGCGTTCAGGTCGCTCTGGGTTCACCA	JJJJJJJJJJJJJJJJJJJJJJJJJJJJJJJJJJJJJJJJIJJJJJJJJJJJJJJJJJJJJJJJJJJJJJJJJJJJ	AS:i:-12	XS:i:-12	XN:i:0	XM:i:2	XO:i:0	XG:i:0	NM:i:2	MD:Z:8A48A18	YT:Z:UU	YA:i:1	YM:i:1	YR:i:4	YL:i:6
ST-J00101:167:HFWTMBBXY:6:1101:21440:27320	256	tRNA-Trp-CCA-21	21	1	76M	*	0	0	GGACCCATGGCACAACTGGTAGTGCAACGGACTCCAAATCCGCAGGTTGGGCGTTCAGGTCGCTCTGGGTTCACCA	JJJJJJJJJJJJJJJJJJJJJJJJJJJJJJJJJJJJJJJJJJJJJJJJJJJJJJJIJJJJIJJJJJJJJJJJJJJJ	AS:i:-12	XS:i:-12	XN:i:0	XM:i:2	XO:i:0	XG:i:0	NM:i:2	MD:Z:8A48A18	YT:Z:UU	YA:i:1	YM:i:1	YR:i:4	YL:i:6
ST-J00101:167:HFWTMBBXY:6:1101:15037:27408	256	tRNA-Trp-CCA-21	21	1	76M	*	0	0	GGACCCATGGCACAACTGGTAGTGCAACGGACTCCAAATCCGCAGGTTGGGCGTTCAGGTCGCTCTGGGTTCACCA	JJJJJJJJJJJJJJJJJJJJJJJJJJJJJJJJJJJJJJJJJJJJJJJJJJJJJJJJJJJJJJJJJJJJJJJJJJJJ	AS:i:-12	XS:i:-12	XN:i:0	XM:i:2	XO:i:0	XG:i:0	NM:i:2	MD:Z:8A48A18	YT:Z:UU	YA:i:1	YM:i:1	YR:i:4	YL:i:6
ST-J00101:167:HFWTMBBXY:6:1101:20070:27408	0	tRNA-Trp-CCA-21	21	1	76M	*	0	0	GGACCCATTGCACAACTGGTAGTGCAACGGACTCCAAATCCGCAGGTTGGGCGTTCAGGTCGCTCTGGGTTCACCA	JJJJJJJJJJJJJJJJJJJJJJJJJJJJJJJJJJJJJJJJJJJJJJJJJJJJJJJJJJJJJJJJJJJJJJJJJJJJ	AS:i:-12	XS:i:-12	XN:i:0	XM:i:2	XO:i:0	XG:i:0	NM:i:2	MD:Z:8A48A18	YT:Z:UU	YA:i:1	YM:i:1	YR:i:4	YL:i:6
ST-J00101:167:HFWTMBBXY:6:1101:27641:27408	256	tRNA-Trp-CCA-21	21	1	76M	*	0	0	GGACCCATTGCACAACTGGTAGTGCAACGGACTCCAAATCCGCAGGTTGGGCGTTCAGGTCGCTCTGGGTTCACCA	JJJJJJJJJJJJJJJJJJJJJJJJJJJJJJJJJJJJJIIJJJJJJJJJJJJJJJJJJJJJJJJDJJJJJJJJJJJJ	AS:i:-12	XS:i:-12	XN:i:0	XM:i:2	XO:i:0	XG:i:0	NM:i:2	MD:Z:8A48A18	YT:Z:UU	YA:i:1	YM:i:1	YR:i:4	YL:i:6
ST-J00101:167:HFWTMBBXY:6:1101:3965:27426	0	tRNA-Trp-CCA-21	21	1	76M	*	0	0	GGACCCATGGCACAACTGGTAGTGCAACGGACTCCAAATCCGCAGGTTGGGCGTTCAGGTCGCTCTGGGTTCACCA	JJJJJJJJJJJJJFJJJJJJJJJJJJJJJJJJJJJJJJFJJJJJJJJJJJ>JJJJJJJJJJJJJJJJJJJJJJJJJ	AS:i:-12	XS:i:-12	XN:i:0	XM:i:2	XO:i:0	XG:i:0	NM:i:2	MD:Z:8A48A18	YT:Z:UU	YA:i:1	YM:i:1	YR:i:4	YL:i:6
ST-J00101:167:HFWTMBBXY:6:1101:10399:26265	256	tRNA-Trp-CCA-21	21	1	76M	*	0	0	GGACCCATGGCACAACTGGTAGTGCAACGGACTCCAAATCCGCAGGTTGGGCGTTCAGGTCGCTCTGGGTTCACCA	JJJJJJJJJJJJJJJJJJJJJJJJJJJJJJJJJJJJJJJJJJJJJJJJJJJJJJJJJJJJJJJJJJJJJJJJJJJJ	AS:i:-12	XS:i:-12	XN:i:0	XM:i:2	XO:i:0	XG:i:0	NM:i:2	MD:Z:8A48A18	YT:Z:UU	YA:i:1	YM:i:1	YR:i:4	YL:i:6
ST-J00101:167:HFWTMBBXY:6:1101:30472:27531	256	tRNA-Trp-CCA-21	21	1	76M	*	0	0	GGACCCATGGCACAACTGGTAGTGCAACGGACTCCAAATCCGCAGGTTGGGCGTTCAGGTCGCTCTGGGTTCACCA	JJJJJJJJJJJJJJJJJJJJJJJJJJJJJJJJJJJJJJGJJJJJJJJJJJJJJJJJJJJJJJJJJJJJJJJJJJJJ	AS:i:-12	XS:i:-12	XN:i:0	XM:i:2	XO:i:0	XG:i:0	NM:i:2	MD:Z:8A48A18	YT:Z:UU	YA:i:1	YM:i:1	YR:i:4	YL:i:6
ST-J00101:167:HFWTMBBXY:6:1101:11403:27584	256	tRNA-Trp-CCA-21	21	1	76M	*	0	0	GGACCCATGGCACAACTGGTAGTGCAACGGACTCCAAATCCGCAGGTTGGGCGTTCAGGTCGCTCTGGGTTCACCA	JJJJJJJJJJJJJJJJJJJJJJJJJJJJJJJJJJJJJJJJJJJJJJJJJJJJJJJJJJJJJJJJJJJJJJJJJJJJ	AS:i:-12	XS:i:-12	XN:i:0	XM:i:2	XO:i:0	XG:i:0	NM:i:2	MD:Z:8A48A18	YT:Z:UU	YA:i:1	YM:i:1	YR:i:4	YL:i:6
ST-J00101:167:HFWTMBBXY:6:1101:18284:27584	256	tRNA-Trp-CCA-21	21	1	76M	*	0	0	GGACCCATTGCACAACTGGTAGTGCAACGGACTCCAAATCCGCAGGTTGGGCGTTCAGGTCGCTCTGGGTTCACCA	JJJJJJJJJJJJJJJJJJJJJJJJJJJJJJJJJJJJJJJJJJJJJJJJJJJJJJJJJJJJJJJJJJJJJJJJJJJJ	AS:i:-12	XS:i:-12	XN:i:0	XM:i:2	XO:i:0	XG:i:0	NM:i:2	MD:Z:8A48A18	YT:Z:UU	YA:i:1	YM:i:1	YR:i:4	YL:i:6
ST-J00101:167:HFWTMBBXY:6:1101:7507:27619	256	tRNA-Trp-CCA-21	21	1	76M	*	0	0	GGACCCATGGCACAACTGGTAGTGCAACGGACTCCAAATCCGCAGGTTGGGCGTTCAGGTCGCTCTGGGTTCACCA	JJJJJJJJJJJJJJJJJJJJJJJJJJJJJJJJJJJJJJJIJJJJJJJJJJJJJJJJJJJJJJJJJJJJJJJJJJJJ	AS:i:-12	XS:i:-12	XN:i:0	XM:i:2	XO:i:0	XG:i:0	NM:i:2	MD:Z:8A48A18	YT:Z:UU	YA:i:1	YM:i:1	YR:i:4	YL:i:6
ST-J00101:167:HFWTMBBXY:6:1101:3356:27672	256	tRNA-Trp-CCA-21	21	1	76M	*	0	0	GGACCCATAGCACAACTGGTAGTGCAACGGACTCCAAATCCGCAGGTTGGGCGTTCAGGTCGCTCTGGGTTCACCA	JJJJJJJJJJJJJJJJJ>JJJJJJJJJJJJJJJJJJJJJJIJJJJJJJIJJJJJJJJJJJJJJJJJJJJJJJJJJJ	AS:i:-6	XS:i:-6	XN:i:0	XM:i:1	XO:i:0	XG:i:0	NM:i:1	MD:Z:57A18	YT:Z:UU	YA:i:1	YM:i:1	YR:i:4	YL:i:6
ST-J00101:167:HFWTMBBXY:6:1101:6796:27690	0	tRNA-Trp-CCA-21	21	1	76M	*	0	0	GGACCCATTGCACAACTGGTAGTGCAACGGACTCCAAATCCGCAGGTTGGGCGTTCAAGTCGCTCTGGGTTCACCA	JJJJJJJJJJJJJJJJJJJJJJJJJJJJJJJJJJJJJJJJJJJJJJJJJJJJJJJJJJJJJJJJJJJJJJJJJJJJ	AS:i:-6	XS:i:-6	XN:i:0	XM:i:1	XO:i:0	XG:i:0	NM:i:1	MD:Z:8A67	YT:Z:UU	YA:i:1	YM:i:1	YR:i:4	YL:i:6
ST-J00101:167:HFWTMBBXY:6:1101:10033:27742	256	tRNA-Trp-CCA-21	21	1	76M	*	0	0	GGACCCATTGCACAACTGGTAGTGCAACGGACTCCAAATCCGCAGGTTGGGCGTTCAGGTCGCTCTGGGTTCACCA	JJJJJJJJJJJJJJJJJJJJJJJJJJJJJJJJJJJJJJJJJJJJJJJJJJJJJJJJJJJJJJJJJJJJJJJJJJJJ	AS:i:-12	XS:i:-12	XN:i:0	XM:i:2	XO:i:0	XG:i:0	NM:i:2	MD:Z:8A48A18	YT:Z:UU	YA:i:1	YM:i:1	YR:i:4	YL:i:6
ST-J00101:167:HFWTMBBXY:6:1101:25236:27742	256	tRNA-Trp-CCA-21	21	1	76M	*	0	0	GGACCCATGGCACAACTGGTAGTGCAACGGACTCCAAATCCGCAGGTTGGGCGTTCAGGTCGCTCTGGGTTCACCA	JJJJJJJJJJJJJJJJJJJJJJJJJJJJJJIJJJJJJJJJJJJJJJJJJJJJJJJJJJJJJJIIJJJJJJJJJJJJ	AS:i:-12	XS:i:-12	XN:i:0	XM:i:2	XO:i:0	XG:i:0	NM:i:2	MD:Z:8A48A18	YT:Z:UU	YA:i:1	YM:i:1	YR:i:4	YL:i:6
ST-J00101:167:HFWTMBBXY:6:1101:25936:27830	256	tRNA-Trp-CCA-21	21	1	76M	*	0	0	GGACCCATGGCACAACTGGTAGTGCAACGGACTCCAAATCCGCAGGTTGGGCGTTCAGGTCGCTCTGGGTTCACCA	JJJJJJJJJJJJJJJJJJJJJJJJJJJJGJJJJJJJJJJJJJJJJJJJJJJJJJJJJJJIJJJJJJJJJJJJJJJJ	AS:i:-12	XS:i:-12	XN:i:0	XM:i:2	XO:i:0	XG:i:0	NM:i:2	MD:Z:8A48A18	YT:Z:UU	YA:i:1	YM:i:1	YR:i:4	YL:i:6
ST-J00101:167:HFWTMBBXY:6:1101:24474:27901	256	tRNA-Trp-CCA-21	21	1	76M	*	0	0	GGACCCATCGCACAACTGGTAGTGCAACGGACTCCAAATCCGCAGGTTGGGCGTTCATGTCGCTCTGGGTTCACCA	JJJJJJJJJJJJJJJJJJJJJJJJJJJJJJJJJJJJJJJJJJJJJJJJJJJJJJJJJJJJJJJJJJJJJJJJJJJJ	AS:i:-12	XS:i:-12	XN:i:0	XM:i:2	XO:i:0	XG:i:0	NM:i:2	MD:Z:8A48A18	YT:Z:UU	YA:i:1	YM:i:1	YR:i:4	YL:i:6
ST-J00101:167:HFWTMBBXY:6:1101:22942:27778	256	tRNA-Trp-CCA-21	21	1	76M	*	0	0	GGACCCATTGCACAACTGGTAGTGCAACGGACTCCAAATCCGCAGGTTGGGCGTTCAGGTCGCTCTGGGTTCACCA	JJJJJJJJJJJJJJJJJJJJJJJJJJJJJJJJJJJJJJJJJJJJJJJJJJJJJJJJJJJJJJJJJJJJJJJJJJJJ	AS:i:-12	XS:i:-12	XN:i:0	XM:i:2	XO:i:0	XG:i:0	NM:i:2	MD:Z:8A48A18	YT:Z:UU	YA:i:1	YM:i:1	YR:i:4	YL:i:6
ST-J00101:167:HFWTMBBXY:6:1101:7588:27795	256	tRNA-Trp-CCA-21	21	1	76M	*	0	0	GGACCCATAGCACAACTGGTAGTGCAACGGACTCCAAATCCGCAGGTTGGGCGTTCATGTCGCTCTGGGTTCACCA	JJJJJJJJJJJJJJJJJJJJJJJJJJJJJJJJJJJJJJJJJJJJJJJJJJJJJJJJJJJJJJJJJJJJJJJJJJJJ	AS:i:-6	XS:i:-6	XN:i:0	XM:i:1	XO:i:0	XG:i:0	NM:i:1	MD:Z:57A18	YT:Z:UU	YA:i:1	YM:i:1	YR:i:4	YL:i:6
ST-J00101:167:HFWTMBBXY:6:1101:9841:27795	256	tRNA-Trp-CCA-21	21	1	76M	*	0	0	GGACCCATTGCACAACTGGTAGTGCAACGGACTCCAAATCCGCAGGTTGGGCGTTCAGGTCGCTCTGGGTTCACCA	JJJJJJJJJJJJJJJJJJJJJJJJJJJJJJJJJJJJJJJJJJJJJJJJJJJJJJJJJJJJJJJJJJJJJJJJJJJJ	AS:i:-12	XS:i:-12	XN:i:0	XM:i:2	XO:i:0	XG:i:0	NM:i:2	MD:Z:8A48A18	YT:Z:UU	YA:i:1	YM:i:1	YR:i:4	YL:i:6
ST-J00101:167:HFWTMBBXY:6:1101:21826:27813	256	tRNA-Trp-CCA-21	21	0	17M1D58M	*	0	0	GGACCCATTGCACAACTGCAGTGCAACGGACTCCAAATCCGCAGGTTGGGCGTTCAGGTCGCTCTGGGTTCACCA	JJJJJJJJJJJJJJJJJJJJJJJJJJJJJJJJJJJJJJJJJJJJJJJJJJJJJJJJJJJJJJJJJJJJJJJJJJJ	AS:i:-26	XS:i:-26	XN:i:0	XM:i:3	XO:i:1	XG:i:1	NM:i:4	MD:Z:8A8^G1T37A18	YT:Z:UU	YA:i:1	YM:i:1	YR:i:4	YL:i:6
ST-J00101:167:HFWTMBBXY:6:1101:22617:28024	0	tRNA-Trp-CCA-21	21	1	76M	*	0	0	GGACCCATGGCACAACTGGTAGTGCAACGGACTCCAAATCCGCAGGTTGGGCGTTCAGGTCGCTCTGGGTTCACCA	JJJJJJJJJJJJJJJJJJJJJJJJJJJJJJJJJJJJJJJJJJJJJJJJJJJJJJJJJJJJJJJJJJJJJJJJJJJJ	AS:i:-12	XS:i:-12	XN:i:0	XM:i:2	XO:i:0	XG:i:0	NM:i:2	MD:Z:8A48A18	YT:Z:UU	YA:i:1	YM:i:1	YR:i:4	YL:i:6
ST-J00101:167:HFWTMBBXY:6:1101:2443:28059	256	tRNA-Trp-CCA-21	21	0	76M	*	0	0	GGACCCATGGCACAACTGGTAGTGCAACGGACTCCAAATCCGCAGGTTGNGCGTTCAGGTCGCTCTGGGTTCACCA	JJJJJJJJIJJJJJJJJJIJJJDADJJDIFJBJJJJJJJGJJ?JJ0IJ:!0F<DJFJJJJJI0J+JFBJJGIJIJJ	AS:i:-17	XS:i:-17	XN:i:0	XM:i:3	XO:i:0	XG:i:0	NM:i:3	MD:Z:8A40G7A18	YT:Z:UU	YA:i:1	YM:i:1	YR:i:4	YL:i:6
ST-J00101:167:HFWTMBBXY:6:1101:22952:28076	256	tRNA-Trp-CCA-21	21	1	76M	*	0	0	GGACCCATGGCACAACTGGTAGTGCAACGGACTCCAAATCCGCAGGTTGGGCGTTCAGGTCGCTCTGGGTTCACCA	JJJJJJJJJJJJJJJJJJJJJJJJJJJJJJJJJJJJJJJJJJJJJJJJJJIJJJJJJJJJJJJJJJJJJJJJJJJJ	AS:i:-12	XS:i:-12	XN:i:0	XM:i:2	XO:i:0	XG:i:0	NM:i:2	MD:Z:8A48A18	YT:Z:UU	YA:i:1	YM:i:1	YR:i:4	YL:i:6
ST-J00101:167:HFWTMBBXY:6:1101:13504:27953	256	tRNA-Trp-CCA-21	21	1	76M	*	0	0	GGACCCATGGCACAACTGGTAGTGCAACGGACTCCAAATCCGCAGGTTGGGCGTTCAGGTCGCTCTGGGTTCACCA	JJJJJJJJJJJJJJJJJJJJJJJJJJJJJJJJJJJJJJJJJJJJJJJJJJJJJJJJJJJJJJJJJJJJJJJJJJJJ	AS:i:-12	XS:i:-12	XN:i:0	XM:i:2	XO:i:0	XG:i:0	NM:i:2	MD:Z:8A48A18	YT:Z:UU	YA:i:1	YM:i:1	YR:i:4	YL:i:6
ST-J00101:167:HFWTMBBXY:6:1101:28726:27953	256	tRNA-Trp-CCA-21	21	1	76M	*	0	0	GGACCCATTGCACAACTGGTAGTGCAACGGACTCCAAATCCGCAGGTTGGGCGTTCAGGTCGCTCTGGGTTCACCA	JJJJJJJJJJJJJJJJJJJJJJJJJJDJJJJJJJIJJJJJJJJJJJJJJJJJJJJJJJJJJJJJJJJJJJJJJJJJ	AS:i:-12	XS:i:-12	XN:i:0	XM:i:2	XO:i:0	XG:i:0	NM:i:2	MD:Z:8A48A18	YT:Z:UU	YA:i:1	YM:i:1	YR:i:4	YL:i:6
ST-J00101:167:HFWTMBBXY:6:1101:3681:28094	256	tRNA-Trp-CCA-21	21	1	76M	*	0	0	GGACCCATAGCACAACTGGTAGTGCAACGGACTCCAAATCCGCAGGTTGGGCGTTCATGTCGCTCTGGGTTCACCA	JJJJJJJJJJJJJJJJJJJJJJJJJJJJJJJJJJJJJJJJJJJJJJJJJJJJJJJJJJJJJJJJJJJJJJJJJJJJ	AS:i:-6	XS:i:-6	XN:i:0	XM:i:1	XO:i:0	XG:i:0	NM:i:1	MD:Z:57A18	YT:Z:UU	YA:i:1	YM:i:1	YR:i:4	YL:i:6
ST-J00101:167:HFWTMBBXY:6:1101:19116:28182	256	tRNA-Trp-CCA-21	21	1	76M	*	0	0	GGACCCATTGCACAACTGGTAGTGCAACGGACTCCAAATCCGCAGGTTGGGCGTTCAGGTCGCTCTGGGTTCACCA	JJJJJJJJJJJJJJJJJJJJJJJJJJJJJJJJJJJJJJJJJJJJJJJJJJJJJJJJJJJJJJJJJJJJJJJJJJJJ	AS:i:-12	XS:i:-12	XN:i:0	XM:i:2	XO:i:0	XG:i:0	NM:i:2	MD:Z:8A48A18	YT:Z:UU	YA:i:1	YM:i:1	YR:i:4	YL:i:6
ST-J00101:167:HFWTMBBXY:6:1101:11403:28182	256	tRNA-Trp-CCA-21	21	1	76M	*	0	0	GGACCCATGGCACAACTGGTAGTGCAACGGACTCCAAATCCGCAGGTTGGGCGTTCAGGTCGCTCTGGGTTCACCA	JJJJJJJJJJJJJJJJJJJJJJJJJJJJJJJJJJJJJJJJJJJJJJJJJJJJJJJJJJJJJJJJJJJJJJJJJJJJ	AS:i:-12	XS:i:-12	XN:i:0	XM:i:2	XO:i:0	XG:i:0	NM:i:2	MD:Z:8A48A18	YT:Z:UU	YA:i:1	YM:i:1	YR:i:4	YL:i:6
ST-J00101:167:HFWTMBBXY:6:1101:32289:28287	0	tRNA-Trp-CCA-21	21	1	76M	*	0	0	GGACCCATAGCACAACTGGTAGTGCAACGGACTCCAAATCCGCAGGTTGGGCGTTCAGGTCGCTCTGGGTTCACCA	JJJJAJJJJJJJJJJDGJ0<JD???I5J<DIJJ:JJJJGJ?0JJDI0F:0JJJJJJJJJJJJJJFJJJJJJDJJJJ	AS:i:-6	XS:i:-6	XN:i:0	XM:i:1	XO:i:0	XG:i:0	NM:i:1	MD:Z:57A18	YT:Z:UU	YA:i:1	YM:i:1	YR:i:4	YL:i:6
ST-J00101:167:HFWTMBBXY:6:1101:15940:28305	256	tRNA-Trp-CCA-21	21	1	76M	*	0	0	GGACCCATTGCACAACTGGTAGTGCAACGGACTCCAAATCCGCAGGTTGGGCGTTCAGGTCGCTCTGGGTTCACCA	JJJJJJJJJJJJJJJJJJJJJJJJJJJJJJJJJJJJJJJJJJJJJJJJJJJJJJJJJJJJJJJJJJJJJJJJJJJJ	AS:i:-12	XS:i:-12	XN:i:0	XM:i:2	XO:i:0	XG:i:0	NM:i:2	MD:Z:8A48A18	YT:Z:UU	YA:i:1	YM:i:1	YR:i:4	YL:i:6
ST-J00101:167:HFWTMBBXY:6:1101:29985:28305	256	tRNA-Trp-CCA-21	21	1	76M	*	0	0	GGACCCATTGCACAACTGGTAGTGCAACGGACTCCAAATCCGCAGGTTGGGCGTTCAGGTCGCTCTGGGTTCACCA	JJJJJJJJJJJJJJJJJJJJJJJJIJJJJJJJJ>JJJJDJJJJJJJJJJI>JJ>JJJJJJJJJJJJJJJJJJJJJJ	AS:i:-12	XS:i:-12	XN:i:0	XM:i:2	XO:i:0	XG:i:0	NM:i:2	MD:Z:8A48A18	YT:Z:UU	YA:i:1	YM:i:1	YR:i:4	YL:i:6
ST-J00101:167:HFWTMBBXY:6:1101:8866:28323	256	tRNA-Trp-CCA-21	21	1	76M	*	0	0	GGACCCATGGCACAACTGGTAGTGCAACGGACTCCAAATCCGCAGGTTGGGCGTTCAGGTCGCTCTGGGTTCACCA	JJJJJJJJJJJJJJJJJJJJJJJJJJJJJJJJJJJJJJJJJJJJJJJJJJJJJJJJJJJJJJJJJJJJJJJJJJJJ	AS:i:-12	XS:i:-12	XN:i:0	XM:i:2	XO:i:0	XG:i:0	NM:i:2	MD:Z:8A48A18	YT:Z:UU	YA:i:1	YM:i:1	YR:i:4	YL:i:6
ST-J00101:167:HFWTMBBXY:6:1101:22019:28323	0	tRNA-Trp-CCA-21	21	1	76M	*	0	0	GGACCCATAGCACAACTGGTAGTGCAACGGACTCCAAATCCGCAGGTTGGGCGTTCAGGTCGCTCTGGGTTCACCA	JJJJJJJJJJJJJJJJJJJJJJJJJJJJJJJJJJJJJJJJJJJJJJJJJJJJJJJJJJJJJJJJJJJJJJJJJJJJ	AS:i:-6	XS:i:-6	XN:i:0	XM:i:1	XO:i:0	XG:i:0	NM:i:1	MD:Z:57A18	YT:Z:UU	YA:i:1	YM:i:1	YR:i:4	YL:i:6
ST-J00101:167:HFWTMBBXY:6:1101:24870:28270	256	tRNA-Trp-CCA-21	21	1	76M	*	0	0	GGACCCATTGCACAACTGGTAGTGCAACGGACTCCAAATCCGCAGGTTGGGCGTTCAGGTCGCTCTGGGTTCACCA	JJJJJJJJJJJJJJJJJJJJJJJJJJJJJJJJJJJJJJAJJJJJJJJJJJJJJJJJJJJJJJJJJJJJJJJJJJJJ	AS:i:-12	XS:i:-12	XN:i:0	XM:i:2	XO:i:0	XG:i:0	NM:i:2	MD:Z:8A48A18	YT:Z:UU	YA:i:1	YM:i:1	YR:i:4	YL:i:6
ST-J00101:167:HFWTMBBXY:6:1101:18152:28516	0	tRNA-Trp-CCA-21	21	1	76M	*	0	0	GGACCCATGGCACAACTGGTAGTGCAACGGACTCCAAATCCGCAGGTTGGGCGTTCAGGTCGCTCTGGGTTCACCA	JJJJJJJJJJJJJJJJJJJJJJJJJJJJJJJJJJJJJJJJJJJJJJJJJJJJJJJJJJJJJJJJJJJJJJJJJJJJ	AS:i:-12	XS:i:-12	XN:i:0	XM:i:2	XO:i:0	XG:i:0	NM:i:2	MD:Z:8A48A18	YT:Z:UU	YA:i:1	YM:i:1	YR:i:4	YL:i:6
ST-J00101:167:HFWTMBBXY:6:1101:29356:28516	256	tRNA-Trp-CCA-21	21	1	76M	*	0	0	GGACCCATTGCACAACTGGTAGTGCAACGGACTCCAAATCCGCAGGTTGGGCGTTCAGGTCGCTCTGGGTTCACCA	JJJJJJJJJJJJJJJJJJJJJJJJJJJJJJJJJJJJJJJJJJJJJJJJJJJJJJJJJJJJJJJJJJJJJJJJJJJJ	AS:i:-12	XS:i:-12	XN:i:0	XM:i:2	XO:i:0	XG:i:0	NM:i:2	MD:Z:8A48A18	YT:Z:UU	YA:i:1	YM:i:1	YR:i:4	YL:i:6
ST-J00101:167:HFWTMBBXY:6:1101:12642:28358	256	tRNA-Trp-CCA-21	21	1	76M	*	0	0	GGACCCATTGCACAACTGGTAGTGCAACGGACTCCAAATCCGCAGGTTGGGCGTTCAGGTCGCTCTGGGTTCACCA	JJJJJJJJJJJJJJJJJJJJJJJJJJJJJJJJJJJJJJJJJJJJJJJJJJJJJJJJJJJJJJJJJJJJJJJJJJJJ	AS:i:-12	XS:i:-12	XN:i:0	XM:i:2	XO:i:0	XG:i:0	NM:i:2	MD:Z:8A48A18	YT:Z:UU	YA:i:1	YM:i:1	YR:i:4	YL:i:6
ST-J00101:167:HFWTMBBXY:6:1101:26961:28375	256	tRNA-Trp-CCA-21	21	1	76M	*	0	0	GGACCCATTGCACAACTGGTAGTGCAACGGACTCCAAATCCGCAGGTTGGGCGTTCAGGTCGCTCTGGGTTCACCA	JJJJJJJJJJJJJJJJJJJJJJJJJJJJJJJJJJJJJJJJJJJJJJ::JJJ:JAF:JJJJJJJJJJJJJJJJJJJJ	AS:i:-12	XS:i:-12	XN:i:0	XM:i:2	XO:i:0	XG:i:0	NM:i:2	MD:Z:8A48A18	YT:Z:UU	YA:i:1	YM:i:1	YR:i:4	YL:i:6
ST-J00101:167:HFWTMBBXY:6:1101:31751:28375	256	tRNA-Trp-CCA-21	21	1	76M	*	0	0	GGACCCATGGCACAACTGGTAGTGCAACGGACTCCAAATCCGCAGGTTGGGCGTTCAGGTCGCTCTGGGTTCACCA	JJJJJJJJJ:JJIJJJJIJJGJJJJFDJ5JJJJIJJFJDIJ0FIGJJJJJJJJFJJJJJ?JGIFJJJJJJJF?JJJ	AS:i:-12	XS:i:-12	XN:i:0	XM:i:2	XO:i:0	XG:i:0	NM:i:2	MD:Z:8A48A18	YT:Z:UU	YA:i:1	YM:i:1	YR:i:4	YL:i:6
ST-J00101:167:HFWTMBBXY:6:1101:11140:28393	256	tRNA-Trp-CCA-21	21	1	76M	*	0	0	GGACCCATAGCACAACTGGTAGTGCAACGGACTCCAAATCCGCAGGTTGGGCGTTCAGGTCGCTCTGGGTTCACCA	JJJJJJJJJJJJJJJJJJJJJJJJJJJJJJJJJJJJJJAJJJJJJJJJJJJJJJJJJJJJJJJJJJJJJJJJJJJJ	AS:i:-6	XS:i:-6	XN:i:0	XM:i:1	XO:i:0	XG:i:0	NM:i:1	MD:Z:57A18	YT:Z:UU	YA:i:1	YM:i:1	YR:i:4	YL:i:6
ST-J00101:167:HFWTMBBXY:6:1101:5152:28428	256	tRNA-Trp-CCA-21	21	1	76M	*	0	0	GGACCCATAGCACAACTGGTAGTGCAACGGACTCCAAATCCGCAGGTTGGGCGTTCAGGTCGCTCTGGGTTCACCA	JJJJJJJJJJJJJJJJJJJJJJJJJJJJJJJJJJJJJJJJJJJJJJJJJJJJJJJJJJJJJJJJJJJJJJJJJJJJ	AS:i:-6	XS:i:-6	XN:i:0	XM:i:1	XO:i:0	XG:i:0	NM:i:1	MD:Z:57A18	YT:Z:UU	YA:i:1	YM:i:1	YR:i:4	YL:i:6
ST-J00101:167:HFWTMBBXY:6:1101:14083:28428	256	tRNA-Trp-CCA-21	21	1	76M	*	0	0	GGACCCATTGCACAACTGGTAGTGCAACGGACTCCAAATCCGCAGGTTGGGCGTTCAGGTCGCTCTGGGTTCACCA	JJJJJJJJJJJJJJJJJJJJJJJJJJJJJJJJJJJJJJJJJJJJJJJJJJJJJJJJJJJJJJJJJJJJJJJJJJJJ	AS:i:-12	XS:i:-12	XN:i:0	XM:i:2	XO:i:0	XG:i:0	NM:i:2	MD:Z:8A48A18	YT:Z:UU	YA:i:1	YM:i:1	YR:i:4	YL:i:6
ST-J00101:167:HFWTMBBXY:6:1101:11718:28797	256	tRNA-Trp-CCA-21	21	0	76M	*	0	0	GAACCCATTGCACAACTGGTAGTGCAACGGACTCCAAATCCGCAGGTTGGGCGTTCAGGTCGCTCTGGGTTCACCA	JJJJJJJJJJJJJJJJJJJJJJJJJJJJJJJJJJJJJJJJJJJJJJJJJJJIJJJJJJJJJJJJJJJJJJJJJJJJ	AS:i:-18	XS:i:-18	XN:i:0	XM:i:3	XO:i:0	XG:i:0	NM:i:3	MD:Z:1G6A48A18	YT:Z:UU	YA:i:1	YM:i:1	YR:i:4	YL:i:6
ST-J00101:167:HFWTMBBXY:6:1101:9151:28815	256	tRNA-Trp-CCA-21	21	1	76M	*	0	0	GGACCCATTGCACAACTGGTAGTGCAACGGACTCCAAATCCGCAGGTTGGGCGTTCAGGTCGCTCTGGGTTCACCA	JJJJJJJJJJJJJJJJJJJJJJJJJJJJJJJJJJIJJJGJIJJJJJJJJJJJJJJJJJJJJJJJJJJJJJJJJJJJ	AS:i:-12	XS:i:-12	XN:i:0	XM:i:2	XO:i:0	XG:i:0	NM:i:2	MD:Z:8A48A18	YT:Z:UU	YA:i:1	YM:i:1	YR:i:4	YL:i:6
ST-J00101:167:HFWTMBBXY:6:1101:4898:28762	256	tRNA-Trp-CCA-21	21	1	76M	*	0	0	GGACCCATTGCACAACTGGTAGTGCAACGGACTCCAAATCCGCAGGTTGGGCGTTCATGTCGCTCTGGGTTCACCA	JJJJJJJJJJJJJJJJJJJJJJJJJJJJJJJJJJJJJJIDJJJJJJJJJJJJJJJJJJJJJJJJJJJJJJJJJJJJ	AS:i:-12	XS:i:-12	XN:i:0	XM:i:2	XO:i:0	XG:i:0	NM:i:2	MD:Z:8A48A18	YT:Z:UU	YA:i:1	YM:i:1	YR:i:4	YL:i:6
ST-J00101:167:HFWTMBBXY:6:1101:10155:28586	256	tRNA-Trp-CCA-21	21	1	76M	*	0	0	GGACCCATAGCACAACTGGTAGTGCAACGGACTCCAAATCCGCAGGTTGGGCGTTCAGGTCGCTCTGGGTTCACCA	JJJJJJJJJJJJJJJJJJJJJJJJJJJJJJJJJJJJJJJJJJJJJJJJJJJJJJJJJJJJJJJJJJJJJJJJJJJJ	AS:i:-6	XS:i:-6	XN:i:0	XM:i:1	XO:i:0	XG:i:0	NM:i:1	MD:Z:57A18	YT:Z:UU	YA:i:1	YM:i:1	YR:i:4	YL:i:6
ST-J00101:167:HFWTMBBXY:6:1101:27042:28446	0	tRNA-Trp-CCA-21	21	1	76M	*	0	0	GGACCCATTGCACAACTGGTAGTGCAACGGACTCCAAATCCGCAGGTTGGGCGTTCAGGTCGCTCTGGGTTCACCA	JJJJJJJJJJJJJJJJJJJJJJJJJJJJJJJJIIJJJJJFJJJJGJJJJBFJJJJJJJJJJJJJJJJJJJJJJJJJ	AS:i:-12	XS:i:-12	XN:i:0	XM:i:2	XO:i:0	XG:i:0	NM:i:2	MD:Z:8A48A18	YT:Z:UU	YA:i:1	YM:i:1	YR:i:4	YL:i:6
ST-J00101:167:HFWTMBBXY:6:1101:22384:28463	256	tRNA-Trp-CCA-21	21	1	76M	*	0	0	GGACCCATTGCACAACTGGTAGTGCAACGGACTCCAAATCCGCAGGTTGGGCGTTCATGTCGCTCTGGGTTCACCA	JJJJJJJJJJJJJJJJJJJJJJJJJJJJJJJJJJJJJJJJJJJJJJJJJJJJJJJJJJJJJJJJJJJJJJJJJJJJ	AS:i:-12	XS:i:-12	XN:i:0	XM:i:2	XO:i:0	XG:i:0	NM:i:2	MD:Z:8A48A18	YT:Z:UU	YA:i:1	YM:i:1	YR:i:4	YL:i:6
ST-J00101:167:HFWTMBBXY:6:1101:28950:28586	256	tRNA-Trp-CCA-21	21	1	76M	*	0	0	GGACCCATTGCACAACTGGTAGTGCAACGGACTCCAAATCCGCAGGTTGGGCGTTCAGGTCGCTCTGGGTTCACCA	JJJJJJJJJJJJJJJJJJJJJJJIJJIJJJJIJJJJIIJJJJJJJJJJG5JJIJJJJJFJIJJJJJJJJJJJJJJJ	AS:i:-12	XS:i:-12	XN:i:0	XM:i:2	XO:i:0	XG:i:0	NM:i:2	MD:Z:8A48A18	YT:Z:UU	YA:i:1	YM:i:1	YR:i:4	YL:i:6
ST-J00101:167:HFWTMBBXY:6:1101:3549:28604	256	tRNA-Trp-CCA-21	21	1	76M	*	0	0	GGACCCATAGCACAACTGGTAGTGCAACGGACTCCAAATCCGCAGGTTGGGCGTTCAGGTCGCTCTGGGTTCACCA	JJJJJJJJJJJJJJJJJJJJJJJJJJJJJJJJJJJJJJIJDJJJJJJJJJJJJJJJJJJJJJJJJJJJJJJJJJJJ	AS:i:-6	XS:i:-6	XN:i:0	XM:i:1	XO:i:0	XG:i:0	NM:i:1	MD:Z:57A18	YT:Z:UU	YA:i:1	YM:i:1	YR:i:4	YL:i:6
ST-J00101:167:HFWTMBBXY:6:1101:23835:28622	256	tRNA-Trp-CCA-21	21	1	76M	*	0	0	GGACCCATTGCACAACTGGTAGTGCAACGGACTCCAAATCCGCAGGTTGGGCGTTCAGGTCGCTCTGGGTTCACCA	JJJJJJJJJJJJJJJJJJJJJJJJJJJJJJJJJJJJJJJJJJJJJJJJJJJJJJJJJJJJJJJJJJJJJJJJJJJJ	AS:i:-12	XS:i:-12	XN:i:0	XM:i:2	XO:i:0	XG:i:0	NM:i:2	MD:Z:8A48A18	YT:Z:UU	YA:i:1	YM:i:1	YR:i:4	YL:i:6
ST-J00101:167:HFWTMBBXY:6:1101:18528:28850	256	tRNA-Trp-CCA-21	21	1	76M	*	0	0	GGACCCATGGCACAACTGGTAGTGCAACGGACTCCAAATCCGCAGGTTGGGCGTTCAAGACGCTCTGGGTTCACCA	JJJJJJJJJJJJJJJJJJJJJJJJJJJJJJJJJJJJJJJJJJJJJJJJJJJJJJJJJJJJJJJJJJJJJJJJJJJJ	AS:i:-12	XS:i:-12	XN:i:0	XM:i:2	XO:i:0	XG:i:0	NM:i:2	MD:Z:8A50T16	YT:Z:UU	YA:i:1	YM:i:1	YR:i:4	YL:i:6
ST-J00101:167:HFWTMBBXY:6:1101:21034:28868	0	tRNA-Trp-CCA-21	21	1	76M	*	0	0	GGACCCATTGCACAACTGGTAGTGCAACGGACTCCAAATCCGCAGGTTGGGCGTTCAGGTCGCTCTGGGTTCACCA	JJJJJJJJJJJJJJJJJJJJIJJJJJ?JJJJJJJJJJGJJJJJJJJJJJJJJJJJJJJJJJJJJJJJJJJJJJJJJ	AS:i:-12	XS:i:-12	XN:i:0	XM:i:2	XO:i:0	XG:i:0	NM:i:2	MD:Z:8A48A18	YT:Z:UU	YA:i:1	YM:i:1	YR:i:4	YL:i:6
ST-J00101:167:HFWTMBBXY:6:1101:22059:28885	256	tRNA-Trp-CCA-21	21	1	76M	*	0	0	GGACCCATTGCACAACTGGTAGTGCAACGGACTCCAAATCCGCAGGTTGGGCGTTCATGTCGCTCTGGGTTCACCA	JJJJJJJJJJJJJJJJJJJJJJJJJJJJJJJJJJJJJJJJJJJJJJJJJJJJJJJJJJJJJJJJJJJJJJJJJJJJ	AS:i:-12	XS:i:-12	XN:i:0	XM:i:2	XO:i:0	XG:i:0	NM:i:2	MD:Z:8A48A18	YT:Z:UU	YA:i:1	YM:i:1	YR:i:4	YL:i:6
ST-J00101:167:HFWTMBBXY:6:1101:13250:29061	0	tRNA-Trp-CCA-21	21	1	76M	*	0	0	GGACCCATGGCACAACTGGTAGTGCAACGGACTCCAAATCCGCAGGTTGGGCGTTCAGGTCGCTCTGGGTTCACCA	JJJJJJJJJJJJJJJJJJJJJJJJJJJJJJJJJIJJJJJJJJJJJJJJJJJJJJJJJJJJJJJJJJJJJJJJJJJJ	AS:i:-12	XS:i:-12	XN:i:0	XM:i:2	XO:i:0	XG:i:0	NM:i:2	MD:Z:8A48A18	YT:Z:UU	YA:i:1	YM:i:1	YR:i:4	YL:i:6
ST-J00101:167:HFWTMBBXY:6:1101:26890:29026	256	tRNA-Trp-CCA-21	21	1	76M	*	0	0	GGACCCATTGCACAACTGGTAGTGCAACGGACTCCAAATCCGCAGGTTGGGCGTTCAGGTCGCTCTGGGTTCACCA	JJGJAJIDJJJJJJJJJJJJJJJ:JJJJJJJJIJ:J?<DGAJJJJJJI::D?JDJJJJJJ?JGJJJJJJDJJJJJJ	AS:i:-12	XS:i:-12	XN:i:0	XM:i:2	XO:i:0	XG:i:0	NM:i:2	MD:Z:8A48A18	YT:Z:UU	YA:i:1	YM:i:1	YR:i:4	YL:i:6
ST-J00101:167:HFWTMBBXY:6:1101:27448:29044	256	tRNA-Trp-CCA-21	21	1	76M	*	0	0	GGACCCATGGCACAACTGGTAGTGCAACGGACTCCAAATCCGCAGGTTGGGCGTTCAGGTCGCTCTGGGTTCACCA	JJJJJJJJJJJJJJJJJJJJJJJJJJJJJJJJJJJJJJ:BJJGJJJJJJJJJIJJJJJJJJJJJJJJJJJJJJJJJ	AS:i:-12	XS:i:-12	XN:i:0	XM:i:2	XO:i:0	XG:i:0	NM:i:2	MD:Z:8A48A18	YT:Z:UU	YA:i:1	YM:i:1	YR:i:4	YL:i:6
ST-J00101:167:HFWTMBBXY:6:1101:6695:29237	256	tRNA-Trp-CCA-21	21	1	76M	*	0	0	GGACCCATGGCACAACTGGTAGTGCAACGGACTCCAAATCCGCAGGTTGGGCGTTCAGGTCGCTCTGGGTTCACCA	JJIJJJJJFIIJJIJJJJJIIJJJJJJ>JIGJJIJJJJJJJJJJJIJ:JJIDJJ>FJJJJJJJDJJJJJIJJJJJJ	AS:i:-12	XS:i:-12	XN:i:0	XM:i:2	XO:i:0	XG:i:0	NM:i:2	MD:Z:8A48A18	YT:Z:UU	YA:i:1	YM:i:1	YR:i:4	YL:i:6
ST-J00101:167:HFWTMBBXY:6:1101:3721:29255	256	tRNA-Trp-CCA-21	21	1	76M	*	0	0	GGACCCATTGCACAACTGGTAGTGCAACGGACTCCAAATCCGCAGGTTGGGCGTTCAGGTCGCTCTGGGTTCACCA	JJJJJJJJJJJJJJJJJJJJJJJJJJJJJJJJJJJJJJJJJJJJJJJJJJJJJJJJJJJJJJJJJJJJJJJJJJJJ	AS:i:-12	XS:i:-12	XN:i:0	XM:i:2	XO:i:0	XG:i:0	NM:i:2	MD:Z:8A48A18	YT:Z:UU	YA:i:1	YM:i:1	YR:i:4	YL:i:6
ST-J00101:167:HFWTMBBXY:6:1101:20973:29325	256	tRNA-Trp-CCA-21	21	1	76M	*	0	0	GGACCCATAGCACAACTGGTAGTGCAACGGACTCCAAATCCGCAGGTTGGGCGTTCATGTCGCTCTGGGTTCACCA	JJJJJJJJJJJJJJJJJJJJJJJJJJJJJJJJJJJJJJJJJJJJJJJJJJJJJJJJJJJJJJJJJJJJJJJJJJJJ	AS:i:-6	XS:i:-6	XN:i:0	XM:i:1	XO:i:0	XG:i:0	NM:i:1	MD:Z:57A18	YT:Z:UU	YA:i:1	YM:i:1	YR:i:4	YL:i:6
ST-J00101:167:HFWTMBBXY:6:1101:28574:29343	256	tRNA-Trp-CCA-21	21	1	76M	*	0	0	GGACCCATGGCACAACTGGTAGTGCAACGGACTCCAAATCCGCAGGTTGGGCGTTCAGGTCGCTCTGGGTTCACCA	JJJJJJJJJJJJJJJJJJJJJJJJJJJJJJJJJJJJJ+JJJJJJJJJJAJJJJJJJJJJJJJJJJJJJJJJJJJJJ	AS:i:-12	XS:i:-12	XN:i:0	XM:i:2	XO:i:0	XG:i:0	NM:i:2	MD:Z:8A48A18	YT:Z:UU	YA:i:1	YM:i:1	YR:i:4	YL:i:6
ST-J00101:167:HFWTMBBXY:6:1101:19502:29518	256	tRNA-Trp-CCA-21	21	1	76M	*	0	0	GGACCCATTGCACAACTGGTAGTGCAACGGACTCCAAATCCGCAGGTTGGGCGTTCAGGTCGCTCTGGGTTCACCA	JJJJJJJJJJJJJJJJJJJJJJJJJJJJJJJJJJJJJJJJJJJJJJJJJJJJJJJJJJJJJJJJJJJJJJJJJJJJ	AS:i:-12	XS:i:-12	XN:i:0	XM:i:2	XO:i:0	XG:i:0	NM:i:2	MD:Z:8A48A18	YT:Z:UU	YA:i:1	YM:i:1	YR:i:4	YL:i:6
ST-J00101:167:HFWTMBBXY:6:1101:14143:29554	256	tRNA-Trp-CCA-21	21	1	76M	*	0	0	GGACCCATTGCACAACTGGTAGTGCAACGGACTCCAAATCCGCAGGTTGGGCGTTCAGGTCGCTCTGGGTTCACCA	JJJJJJJJJJJJJJJJJJJJJJJJJJJJJJJJJJJJJJJJJJJJJJJJJJJJJJJJJJJJJJJJJJJJJJJJJJJJ	AS:i:-12	XS:i:-12	XN:i:0	XM:i:2	XO:i:0	XG:i:0	NM:i:2	MD:Z:8A48A18	YT:Z:UU	YA:i:1	YM:i:1	YR:i:4	YL:i:6
ST-J00101:167:HFWTMBBXY:6:1101:22526:29554	256	tRNA-Trp-CCA-21	21	1	76M	*	0	0	GGACCCATTGCACAACTGGTAGTGCAACGGACTCCAAATCCGCAGGTTGGGCGTTCAGGTCGCTCTGGGTTCACCA	JJJJJJJJJJJJJJIJJJJJJJJJJJJJJJJJJJJJJJJJJJJJJIJJJJJJJJJJJJJJJJJJJJJJJJJJJJJJ	AS:i:-12	XS:i:-12	XN:i:0	XM:i:2	XO:i:0	XG:i:0	NM:i:2	MD:Z:8A48A18	YT:Z:UU	YA:i:1	YM:i:1	YR:i:4	YL:i:6
ST-J00101:167:HFWTMBBXY:6:1101:24596:29413	256	tRNA-Trp-CCA-21	21	0	17M1D58M	*	0	0	GGACCCATGGCACAACTGCAGTGCAACGGACTCCAAATCCGCAGGTTGGGCGTTCAAGTCGCTCTGGGTTCACCA	JJJJJJJJJJJJJJJJJJJJJJJJJJJJJJJJJJJJJJJJJJJJJJJJJJJJJJJJJJJJJJJJJJJJJJJJJJJ	AS:i:-20	XS:i:-20	XN:i:0	XM:i:2	XO:i:1	XG:i:1	NM:i:3	MD:Z:8A8^G1T56	YT:Z:UU	YA:i:1	YM:i:1	YR:i:4	YL:i:6
ST-J00101:167:HFWTMBBXY:6:1101:20202:29430	256	tRNA-Trp-CCA-21	21	1	76M	*	0	0	GGACCCATGGCACAACTGGTAGTGCAACGGACTCCAAATCCGCAGGTTGGGCGTTCAGGTCGCTCTGGGTTCACCA	JJJJJJJJJJJJJJJJJJJJJJJJJJJJJJJJJJJJJJDJJJJJJJJJJJJJJJJDJJJJJJJJIJJJJJJJJJJJ	AS:i:-12	XS:i:-12	XN:i:0	XM:i:2	XO:i:0	XG:i:0	NM:i:2	MD:Z:8A48A18	YT:Z:UU	YA:i:1	YM:i:1	YR:i:4	YL:i:6
ST-J00101:167:HFWTMBBXY:6:1101:20892:29430	256	tRNA-Trp-CCA-21	21	1	76M	*	0	0	GGACCCATGGCACAACTGGTAGTGCAACGGACTCCAAATCCGCAGGTTGGGCGTTCAGGTCGCTCTGGGTTCACCA	JJJJJJJJJJJJJJJJJJJJJJJJJJJJJJJJJJJJJJJJJJJJJJJJJJJJJJJJJJJJJJJJJJJJJJJJJJJJ	AS:i:-12	XS:i:-12	XN:i:0	XM:i:2	XO:i:0	XG:i:0	NM:i:2	MD:Z:8A48A18	YT:Z:UU	YA:i:1	YM:i:1	YR:i:4	YL:i:6
ST-J00101:167:HFWTMBBXY:6:1101:11079:29448	0	tRNA-Trp-CCA-21	21	1	76M	*	0	0	GGACCCATGGCACAACTGGTAGTGCAACGGACTCCAAATCCGCAGGTTGGGCGTTCAGGTCGCTCTGGGTTCACCA	JJJJJJJJJJJJJJJJJJJJJJJJJJJJJJJJJJJJJJJJJJJJJJJJJJJJJJJJJJJJJJJJJJJJJJJJJJJJ	AS:i:-12	XS:i:-12	XN:i:0	XM:i:2	XO:i:0	XG:i:0	NM:i:2	MD:Z:8A48A18	YT:Z:UU	YA:i:1	YM:i:1	YR:i:4	YL:i:6
ST-J00101:167:HFWTMBBXY:6:1101:11667:29272	256	tRNA-Trp-CCA-21	21	1	76M	*	0	0	GGACCCATGGCACAACTGGTAGTGCAACGGACTCCAAATCCGCAGGTTGGGCGTTCAGGTCGCTCTGGGTTCACCA	JJJJJJJJJJJJJJJJJJJJJJJJJJJJJJJJJJJJJJJJJJJJJJJJJJJJJJJJJJJJJJJJJJJJJJJJJJJJ	AS:i:-12	XS:i:-12	XN:i:0	XM:i:2	XO:i:0	XG:i:0	NM:i:2	MD:Z:8A48A18	YT:Z:UU	YA:i:1	YM:i:1	YR:i:4	YL:i:6
ST-J00101:167:HFWTMBBXY:6:1101:5446:29290	256	tRNA-Trp-CCA-21	21	1	76M	*	0	0	GGACCCATTGCACAACTGGTAGTGCAACGGACTCCAAATCCGCAGGTTGGGCGTTCAGGTCGCTCTGGGTTCACCA	JJJJJJJJJJJJJJJJJJJJJJJJJJJJJJJJJJJJJJJJJJJJJJJJJJJJJJJJJJJJJJJJJJJJJJJJJJJJ	AS:i:-12	XS:i:-12	XN:i:0	XM:i:2	XO:i:0	XG:i:0	NM:i:2	MD:Z:8A48A18	YT:Z:UU	YA:i:1	YM:i:1	YR:i:4	YL:i:6
ST-J00101:167:HFWTMBBXY:6:1101:17807:29466	0	tRNA-Trp-CCA-21	21	1	76M	*	0	0	GGACCCATTGCACAACTGGTAGTGCAACGGACTCCAAATCCGCAGGTTGGGCGTTCAGGTCGCTCTGGGTTCACCA	JJJJJJJJJJJJJJJJJJJJJJJJJJJJJJJJJJJJJJIJJJJJJJJJJJJJJJJJJJJJJJJJJJJJJJJJJJJJ	AS:i:-12	XS:i:-12	XN:i:0	XM:i:2	XO:i:0	XG:i:0	NM:i:2	MD:Z:8A48A18	YT:Z:UU	YA:i:1	YM:i:1	YR:i:4	YL:i:6
ST-J00101:167:HFWTMBBXY:6:1101:18233:29360	256	tRNA-Trp-CCA-21	21	1	76M	*	0	0	GGACCCATGGCACAACTGGTAGTGCAACGGACTCCAAATCCGCAGGTTGGGCGTTCAGGTCGCTCTGGGTTCACCA	JJJJJJJJJJJJJIJJJJJJJJJJJJJJJJJJJJJJJJJJJJJJJJJJ>JJJJ:JJJJJ>JJJJJJJIJIJ<IJJJ	AS:i:-12	XS:i:-12	XN:i:0	XM:i:2	XO:i:0	XG:i:0	NM:i:2	MD:Z:8A48A18	YT:Z:UU	YA:i:1	YM:i:1	YR:i:4	YL:i:6
ST-J00101:167:HFWTMBBXY:6:1101:31243:29360	256	tRNA-Trp-CCA-21	21	1	76M	*	0	0	GGACCCATTGCACAACTGGTAGTGCAACGGACTCCAAATCCGCAGGTTGGGCGTTCATGTCGCTCTGGGTTCACCA	JJJJGJJJJJJJJJJJJJJJJJJJIJJJJJJJJ:DJ:JDJA:JJJJIJJJJJJJJJJJJJJJGGJJJJJJJJJJJJ	AS:i:-12	XS:i:-12	XN:i:0	XM:i:2	XO:i:0	XG:i:0	NM:i:2	MD:Z:8A48A18	YT:Z:UU	YA:i:1	YM:i:1	YR:i:4	YL:i:6
ST-J00101:167:HFWTMBBXY:6:1101:2229:29378	256	tRNA-Trp-CCA-21	21	0	76M	*	0	0	GGACCCATTGCACAACTGGCAGTGCAACGGACTCCAAATCCGCAGGTTGGGCGTTCAGGTCGCTCTGGGTTCACCA	JJJJJJJJJJJJJ?JJJJJJJJJJJJJJJJJJJJJJJJJJBJG?JJ?J>JJJI?JJJJIIJJJFIJJJJJJJJJJJ	AS:i:-18	XS:i:-18	XN:i:0	XM:i:3	XO:i:0	XG:i:0	NM:i:3	MD:Z:8A10T37A18	YT:Z:UU	YA:i:1	YM:i:1	YR:i:4	YL:i:6
ST-J00101:167:HFWTMBBXY:6:1101:17381:29395	256	tRNA-Trp-CCA-21	21	1	76M	*	0	0	GGACCCATTGCACAACTGGTAGTGCAACGGACTCCAAATCCGCAGGTTGGGCGTTCAGGTCGCTCTGGGTTCACCA	JJJJJJJJJJJJJJJJJJJJJJJJJJJJJJJJJJJJJJJJJJJJJJJJJJJJJJJJJJJJJJJJJJJJJJJJJJJJ	AS:i:-12	XS:i:-12	XN:i:0	XM:i:2	XO:i:0	XG:i:0	NM:i:2	MD:Z:8A48A18	YT:Z:UU	YA:i:1	YM:i:1	YR:i:4	YL:i:6
ST-J00101:167:HFWTMBBXY:6:1101:28178:29606	256	tRNA-Trp-CCA-21	21	1	76M	*	0	0	GGACCCATTGCACAACTGGTAGTGCAACGGACTCCAAATCCGCAGGTTGGGCGTTCATGTCGCTCTGGGTTCACCA	JJJJJJJJJJJJJJJJJJJJJJJJJJJJJJJJJJJJJJJJJJJJJJJJJJJJJJJJJJJJJJJJJJJJJJJJJJJJ	AS:i:-12	XS:i:-12	XN:i:0	XM:i:2	XO:i:0	XG:i:0	NM:i:2	MD:Z:8A48A18	YT:Z:UU	YA:i:1	YM:i:1	YR:i:4	YL:i:6
ST-J00101:167:HFWTMBBXY:6:1101:4716:29641	0	tRNA-Trp-CCA-21	21	1	76M	*	0	0	GGACCCATGGCACAACTGGTAGTGCAACGGACTCCAAATCCGCAGGTTGGGCGTTCAGGTCGCTCTGGGTTCACCA	JJJJJJJJJJJJJJJJJJJJJJJJJJJJJJJJJJJJJJJJJJJJJJJJJJJJJJJJJJJJJJJJJJJJJJJJJJJJ	AS:i:-12	XS:i:-12	XN:i:0	XM:i:2	XO:i:0	XG:i:0	NM:i:2	MD:Z:8A48A18	YT:Z:UU	YA:i:1	YM:i:1	YR:i:4	YL:i:6
ST-J00101:167:HFWTMBBXY:6:1101:17401:29641	0	tRNA-Trp-CCA-21	21	1	76M	*	0	0	GGACCCATTGCACAACTGGTAGTGCAACGGACTCCAAATCCGCAGGTTGGGCGTTCAGGTCGCTCTGGGTTCACCA	JJJJJJJJJJJJJJJJJJJJJJJJJJJJJJJJJJJJJJJJJJJJJJJJJJJJJJJJJJJJJJJJJJJJJJJJJJJJ	AS:i:-12	XS:i:-12	XN:i:0	XM:i:2	XO:i:0	XG:i:0	NM:i:2	MD:Z:8A48A18	YT:Z:UU	YA:i:1	YM:i:1	YR:i:4	YL:i:6
ST-J00101:167:HFWTMBBXY:6:1101:1621:29659	0	tRNA-Trp-CCA-21	21	1	76M	*	0	0	GGACCCATTGCACAACTGGTAGTGCAACGGACTCCAAATCCGCAGGTTGGGCGTTCAGGTCGCTCTGGGTTCACCA	JJJJJJJJJJJJJJJJJJJJJJJJJJJJJJJJJJJJJJJJJJJJJJJJJJJJJJJJJJJIJJJGJJJJJJJJJJJJ	AS:i:-12	XS:i:-12	XN:i:0	XM:i:2	XO:i:0	XG:i:0	NM:i:2	MD:Z:8A48A18	YT:Z:UU	YA:i:1	YM:i:1	YR:i:4	YL:i:6
ST-J00101:167:HFWTMBBXY:6:1101:9211:29589	256	tRNA-Trp-CCA-21	21	1	76M	*	0	0	GGACCCATTGCACAACTGGTAGTGCAACGGACTCCAAATCCGCAGGTTGGGCGTTCAGGTCGCTCTGGGTTCACCA	JJJJJJJJJJJJJJJJJJJJJJJJJJJJJJJJJJ>JJJJJJJJJJJJJJJJ>JJJJJJJJJJJJJJJJJJJJJJJJ	AS:i:-12	XS:i:-12	XN:i:0	XM:i:2	XO:i:0	XG:i:0	NM:i:2	MD:Z:8A48A18	YT:Z:UU	YA:i:1	YM:i:1	YR:i:4	YL:i:6
ST-J00101:167:HFWTMBBXY:6:1101:17766:29747	0	tRNA-Trp-CCA-21	21	1	76M	*	0	0	GGACCCATGGCACAACTGGTAGTGCAACGGACTCCAAATCCGCAGGTTGGGCGTTCAGGTCGCTCTGGGTTCACCA	JJJJJJGFIJJIJJJJJJJJJJJJJJJJAJJJJJJJJJ0JJJJJJJJJJIJJJGJIJJJJJJDDJJJJJJJJJJJJ	AS:i:-12	XS:i:-12	XN:i:0	XM:i:2	XO:i:0	XG:i:0	NM:i:2	MD:Z:8A48A18	YT:Z:UU	YA:i:1	YM:i:1	YR:i:4	YL:i:6
ST-J00101:167:HFWTMBBXY:6:1101:4137:29765	256	tRNA-Trp-CCA-21	21	1	76M	*	0	0	GGACCCATCGCACAACTGGTAGTGCAACGGACTCCAAATCCGCAGGTTGGGCGTTCAGGTCGCTCTGGGTTCACCA	JJJJJJJJJJJJJJJJJJJJJJJJJJJJJJJJJJJJJJJJJJJJJJJJJJJIJJJJJJJJJJJJJJJJJJJJJJJJ	AS:i:-12	XS:i:-12	XN:i:0	XM:i:2	XO:i:0	XG:i:0	NM:i:2	MD:Z:8A48A18	YT:Z:UU	YA:i:1	YM:i:1	YR:i:4	YL:i:6
ST-J00101:167:HFWTMBBXY:6:1101:4188:29677	0	tRNA-Trp-CCA-21	21	1	76M	*	0	0	GGACCCATGGCACAACTGGTAGTGCAACGGACTCCAAATCCGCAGGTTGGGCGTTCAGGTCGCTCTGGGTTCACCA	JJJJJJJJJJJJJJJJJJJJJJJJJJJJJJJJJJJJJJJJJJJJJJJJJJJJJJJJJJJJJJJJJJJJJJJJJJJJ	AS:i:-12	XS:i:-12	XN:i:0	XM:i:2	XO:i:0	XG:i:0	NM:i:2	MD:Z:8A48A18	YT:Z:UU	YA:i:1	YM:i:1	YR:i:4	YL:i:6
ST-J00101:167:HFWTMBBXY:6:1101:9404:29677	0	tRNA-Trp-CCA-21	21	1	76M	*	0	0	GGACCCATGGCACAACTGGTAGTGCAACGGACTCCAAATCCGCAGGTTGGGCGTTCAGGTCGCTCTGGGTTCACCA	JJJJJJJJJJJJJJJJJJJJJJJJJJJJJJJJJJJJJJJJJJJJJJJJJJJJJJJJJJJJJJJJJJJJJJJJJJJJ	AS:i:-12	XS:i:-12	XN:i:0	XM:i:2	XO:i:0	XG:i:0	NM:i:2	MD:Z:8A48A18	YT:Z:UU	YA:i:1	YM:i:1	YR:i:4	YL:i:6
ST-J00101:167:HFWTMBBXY:6:1101:30614:29817	256	tRNA-Trp-CCA-21	21	1	76M	*	0	0	GGACCCATAGCACAACTGGTAGTGCAACGGACTCCAAATCCGCAGGTTGGGCGTTCAGGTCGCTCTGGGTTCACCA	JJJJJJJJJJJ<JIJJJJJJJJJDJJJJJJJJJJJJJJJJJJDFJFJJJJJJJJJJJJJJIIJJJJGIJJJJJJJJ	AS:i:-6	XS:i:-6	XN:i:0	XM:i:1	XO:i:0	XG:i:0	NM:i:1	MD:Z:57A18	YT:Z:UU	YA:i:1	YM:i:1	YR:i:4	YL:i:6
ST-J00101:167:HFWTMBBXY:6:1101:3265:29940	256	tRNA-Trp-CCA-21	21	1	76M	*	0	0	GGACCCATTGCACAACTGGTAGTGCAACGGACTCCAAATCCGCAGGTTGGGCGTTCAGGTCGCTCTGGGTTCACCA	JJJJJJJJJJJJJJJJJJJJJJJJJJJJJJJJJJJJJJJJJJJJJJJJJJJJJJJJJJJJJJJJJJJJJJJJJJJJ	AS:i:-12	XS:i:-12	XN:i:0	XM:i:2	XO:i:0	XG:i:0	NM:i:2	MD:Z:8A48A18	YT:Z:UU	YA:i:1	YM:i:1	YR:i:4	YL:i:6
ST-J00101:167:HFWTMBBXY:6:1101:23115:29940	256	tRNA-Trp-CCA-21	21	1	76M	*	0	0	GGACCCATGGCACAACTGGTAGTGCAACGGACTCCAAATCCGCAGGTTGGGCGTTCAGGTCGCTCTGGGTTCACCA	JJJJJJJJJJJJJJJJJJJJJJJJJJJJJJJJJJJJJJJJJJJJJJJJJJJJJJJJJJJJJJJJJJJJJJJJJJJJ	AS:i:-12	XS:i:-12	XN:i:0	XM:i:2	XO:i:0	XG:i:0	NM:i:2	MD:Z:8A48A18	YT:Z:UU	YA:i:1	YM:i:1	YR:i:4	YL:i:6
ST-J00101:167:HFWTMBBXY:6:1101:13910:29958	256	tRNA-Trp-CCA-21	21	1	76M	*	0	0	GGACCCATAGCACAACTGGTAGTGCAACGGACTCCAAATCCGCAGGTTGGGCGTTCAGGTCGCTCTGGGTTCACCA	JJJJIJJJIJJJIJ<JJJJJJJJJJJJJJIJJJFIJJJJJJGJJJJJJJJJDJJJJJAJJJJJJJJJJJJJJJJJJ	AS:i:-6	XS:i:-6	XN:i:0	XM:i:1	XO:i:0	XG:i:0	NM:i:1	MD:Z:57A18	YT:Z:UU	YA:i:1	YM:i:1	YR:i:4	YL:i:6
ST-J00101:167:HFWTMBBXY:6:1101:26443:29976	256	tRNA-Trp-CCA-21	21	1	76M	*	0	0	GGACCCATTGCACAACTGGTAGTGCAACGGACTCCAAATCCGCAGGTTGGGCGTTCAAGTCGCTCTGGGTTCACCA	JJJJJJJJJJJJJJJJJJJJJJJJJJJJJJJJJJJJJJJJJJJJJJJJJJJJJJJJJJJJJJJJJJJJJJJJJJJJ	AS:i:-6	XS:i:-6	XN:i:0	XM:i:1	XO:i:0	XG:i:0	NM:i:1	MD:Z:8A67	YT:Z:UU	YA:i:1	YM:i:1	YR:i:4	YL:i:6
ST-J00101:167:HFWTMBBXY:6:1101:26991:30011	256	tRNA-Trp-CCA-21	21	1	76M	*	0	0	GGACCCATTGCACAACTGGTAGTGCAACGGACTCCAAATCCGCAGGTTGGGCGTTCATGTCGCTCTGGGTTCACCA	JJJJJJJJJJJJJJJJJJJJJJJJJJJJJJJJJJJJJJJJJJJJJJJJJJJJJJJJJJJJJJJJJJJJJJJJJJJJ	AS:i:-12	XS:i:-12	XN:i:0	XM:i:2	XO:i:0	XG:i:0	NM:i:2	MD:Z:8A48A18	YT:Z:UU	YA:i:1	YM:i:1	YR:i:4	YL:i:6
ST-J00101:167:HFWTMBBXY:6:1101:3640:29782	0	tRNA-Trp-CCA-21	21	1	76M	*	0	0	GGACCCATTGCACAACTGGTAGTGCAACGGACTCCAAATCCGCAGGTTGGGCGTTCATGTCGCTCTGGGTTCACCA	JJJJJJJJJJJJJJJJJJJJJJJJJJJJJJJJJJJJJJJJJJJJJJJJJJJJJJJJJJJJJJJJJJJJJJJJJJJJ	AS:i:-12	XS:i:-12	XN:i:0	XM:i:2	XO:i:0	XG:i:0	NM:i:2	MD:Z:8A48A18	YT:Z:UU	YA:i:1	YM:i:1	YR:i:4	YL:i:6
ST-J00101:167:HFWTMBBXY:6:1101:24931:29782	0	tRNA-Trp-CCA-21	21	1	76M	*	0	0	GGACCCATGGCACAACTGGTAGTGCAACGGACTCCAAATCCGCAGGTTGGGCGTTCAGGTCGCTCTGGGTTCACCA	JJJJJJJJJJJJJJJJJJJJJJJJJJJJJJJJJJJJJJJJJJJJJJJJJJJJJJJJJJJJJJJJJJJJJJJJJJJJ	AS:i:-12	XS:i:-12	XN:i:0	XM:i:2	XO:i:0	XG:i:0	NM:i:2	MD:Z:8A48A18	YT:Z:UU	YA:i:1	YM:i:1	YR:i:4	YL:i:6
ST-J00101:167:HFWTMBBXY:6:1101:4564:30362	256	tRNA-Trp-CCA-21	21	1	76M	*	0	0	GGACCCATCGCACAACTGGTAGTGCAACGGACTCCAAATCCGCAGGTTGGGCGTTCAGGTCGCTCTGGGTTCACCA	JJJJJJJJJJJJJJJJJJJJJJJJJJJJJJJJJJJJJJJJJJJJJJJJJJJJJJJJJJJJJJJJJJJJJJJJJJJJ	AS:i:-12	XS:i:-12	XN:i:0	XM:i:2	XO:i:0	XG:i:0	NM:i:2	MD:Z:8A48A18	YT:Z:UU	YA:i:1	YM:i:1	YR:i:4	YL:i:6
ST-J00101:167:HFWTMBBXY:6:1101:14204:30362	256	tRNA-Trp-CCA-21	21	1	76M	*	0	0	GGACCCATGGCACAACTGGTAGTGCAACGGACTCCAAATCCGCAGGTTGGGCGTTCAGGTCGCTCTGGGTTCACCA	JJJJJJJJJJJJJJJJJJJJJJJJJJJJJJJJJJJJJJJJJJJJJJJJJJJJJJJJJJJJJJJJJJJJJJJJJJJJ	AS:i:-12	XS:i:-12	XN:i:0	XM:i:2	XO:i:0	XG:i:0	NM:i:2	MD:Z:8A48A18	YT:Z:UU	YA:i:1	YM:i:1	YR:i:4	YL:i:6
ST-J00101:167:HFWTMBBXY:6:1101:19898:30310	256	tRNA-Trp-CCA-21	21	1	76M	*	0	0	GGACCCATTGCACAACTGGTAGTGCAACGGACTCCAAATCCGCAGGTTGGGCGTTCAGGTCGCTCTGGGTTCACCA	JJJJJJJJJJJJJJJJJJJJJJJJJJJJJJJJJJJJJJJJJJJJJJJJJJJJJJJJJJJJJJJJJJJJJJJJJJJJ	AS:i:-12	XS:i:-12	XN:i:0	XM:i:2	XO:i:0	XG:i:0	NM:i:2	MD:Z:8A48A18	YT:Z:UU	YA:i:1	YM:i:1	YR:i:4	YL:i:6
ST-J00101:167:HFWTMBBXY:6:1101:29315:30099	256	tRNA-Trp-CCA-21	21	1	76M	*	0	0	GGACCCATGGCACAACTGGTAGTGCAACGGACTCCAAATCCGCAGGTTGGGCGTTCATGTCGCTCTGGGTTCACCA	JJJJJJJJJJJJJJJJJJJJJJJJJJJJJJJJJJJJJJJJJJJJJJJJJJJJJJJJJJJJJJJJJJJJJJJJJJJJ	AS:i:-12	XS:i:-12	XN:i:0	XM:i:2	XO:i:0	XG:i:0	NM:i:2	MD:Z:8A48A18	YT:Z:UU	YA:i:1	YM:i:1	YR:i:4	YL:i:6
ST-J00101:167:HFWTMBBXY:6:1101:22059:30116	256	tRNA-Trp-CCA-21	21	1	76M	*	0	0	GGACCCATTGCACAACTGGTAGTGCAACGGACTCCAAATCCGCAGGTTGGGCGTTCAGGTCGCTCTGGGTTCACCA	JJJJJJJJJJJJJJJJJJJJJJJJJJJJJJJJJJJJJJJJJJJJJJJJJJJJJJJJJJJJJJJJJJJJJJJJJJJJ	AS:i:-12	XS:i:-12	XN:i:0	XM:i:2	XO:i:0	XG:i:0	NM:i:2	MD:Z:8A48A18	YT:Z:UU	YA:i:1	YM:i:1	YR:i:4	YL:i:6
ST-J00101:167:HFWTMBBXY:6:1101:22282:30116	256	tRNA-Trp-CCA-21	21	1	76M	*	0	0	GGACCCATGGCACAACTGGTAGTGCAACGGACTCCAAATCCGCAGGTTGGGCGTTCAGGTCGCTCTGGGTTCACCA	JJJJJJJJJJJJJJJJJJJJJJJJJJJJJJJJJJJJJJJJJJJJJJJJJJJJJJJJJJJJJJJJJJJJJJJJJJJJ	AS:i:-12	XS:i:-12	XN:i:0	XM:i:2	XO:i:0	XG:i:0	NM:i:2	MD:Z:8A48A18	YT:Z:UU	YA:i:1	YM:i:1	YR:i:4	YL:i:6
ST-J00101:167:HFWTMBBXY:6:1101:19593:30134	256	tRNA-Trp-CCA-21	21	1	76M	*	0	0	GGACCCATGGCACAACTGGTAGTGCAACGGACTCCAAATCCGCAGGTTGGGCGTTCAGGTCGCTCTGGGTTCACCA	JJJJJJJJJJJJJJJJJJJJJJJJJJJJJJJJJJJJJJJJJJJJJJ>JJJJJJJJJJJJJJJJJJJJJJJJJJJJJ	AS:i:-12	XS:i:-12	XN:i:0	XM:i:2	XO:i:0	XG:i:0	NM:i:2	MD:Z:8A48A18	YT:Z:UU	YA:i:1	YM:i:1	YR:i:4	YL:i:6
ST-J00101:167:HFWTMBBXY:6:1101:31558:30151	256	tRNA-Trp-CCA-21	21	1	76M	*	0	0	GGACCCATGGCACAACTGGTAGTGCAACGGACTCCAAATCCGCAGGTTGGGCGTTCAGGTCGCTCTGGGTTCACCA	JJJJJJJJJJJJJJJJJJJJ>JJJJJJJJJJJJJJJJJJJJJJJJJJJJJJJJJJJJJJJJJJJJJJJJJJJJJJJ	AS:i:-12	XS:i:-12	XN:i:0	XM:i:2	XO:i:0	XG:i:0	NM:i:2	MD:Z:8A48A18	YT:Z:UU	YA:i:1	YM:i:1	YR:i:4	YL:i:6
ST-J00101:167:HFWTMBBXY:6:1101:29894:30187	256	tRNA-Trp-CCA-21	21	1	76M	*	0	0	GGACCCATTGCACAACTGGTAGTGCAACGGACTCCAAATCCGCAGGTTGGGCGTTCAGGTCGCTCTGGGTTCACCA	JJJJJJJJJJJJJJJJJJJJJJJJJJJJBJJJJAJJJJJJJJJJJJJJJJJIJ:JJJJJJJJJJJJJJJJJJJJJJ	AS:i:-12	XS:i:-12	XN:i:0	XM:i:2	XO:i:0	XG:i:0	NM:i:2	MD:Z:8A48A18	YT:Z:UU	YA:i:1	YM:i:1	YR:i:4	YL:i:6
ST-J00101:167:HFWTMBBXY:6:1101:1550:30204	256	tRNA-Trp-CCA-21	21	1	76M	*	0	0	GGACCCATTGCACAACTGGTAGTGCAACGGACTCCAAATCCGCAGGTTGGGCGTTCAGGTCGCTCTGGGTTCACCA	JJJJJJJJJJJJJJJJJJJJJJJJJJJJJJJJJJJJJJJJJJJJJJJJJJJJJJJJJJJJJJJJJJJJJJJJJJJJ	AS:i:-12	XS:i:-12	XN:i:0	XM:i:2	XO:i:0	XG:i:0	NM:i:2	MD:Z:8A48A18	YT:Z:UU	YA:i:1	YM:i:1	YR:i:4	YL:i:6
ST-J00101:167:HFWTMBBXY:6:1101:12946:30222	0	tRNA-Trp-CCA-21	21	1	76M	*	0	0	GGACCCATTGCACAACTGGTAGTGCAACGGACTCCAAATCCGCAGGTTGGGCGTTCAGGTCGCTCTGGGTTCACCA	JJJJJJJJJJJJJJJJJJJJJJJJJJJJJJJJJJJJJJJJJJJJJJJJJJJJJJJJJJJJJJJJJJJJJJJJJJJJ	AS:i:-12	XS:i:-12	XN:i:0	XM:i:2	XO:i:0	XG:i:0	NM:i:2	MD:Z:8A48A18	YT:Z:UU	YA:i:1	YM:i:1	YR:i:4	YL:i:6
ST-J00101:167:HFWTMBBXY:6:1101:13453:30222	0	tRNA-Trp-CCA-21	21	1	76M	*	0	0	GGACCCATTGCACAACTGGTAGTGCAACGGACTCCAAATCCGCAGGTTGGGCGTTCAGGTCGCTCTGGGTTCACCA	JJJJJJJJJJJJJJJJJJJJJJJJJJJJJJJJJJJJJJJJJJJJJJJJJJJJJJJJJJJJJJJJJJJJJJJJJJJJ	AS:i:-12	XS:i:-12	XN:i:0	XM:i:2	XO:i:0	XG:i:0	NM:i:2	MD:Z:8A48A18	YT:Z:UU	YA:i:1	YM:i:1	YR:i:4	YL:i:6
ST-J00101:167:HFWTMBBXY:6:1101:5629:30028	256	tRNA-Trp-CCA-21	21	1	76M	*	0	0	GGACCCATGGCACAACTGGTAGTGCAACGGACTCCAAATCCGCAGGTTGGGCGTTCAGGTCGCTCTGGGTTCACCA	JJJJJJJJJJJJJJJJJJJJJJJJJJJJJJJJJJJJJJJJJJJJJJJJJJJJJJJJJJJJJJJJJJJJJJJJJJJJ	AS:i:-12	XS:i:-12	XN:i:0	XM:i:2	XO:i:0	XG:i:0	NM:i:2	MD:Z:8A48A18	YT:Z:UU	YA:i:1	YM:i:1	YR:i:4	YL:i:6
ST-J00101:167:HFWTMBBXY:6:1101:4422:30046	0	tRNA-Trp-CCA-21	21	1	76M	*	0	0	GGACCCATTGCACAACTGGTAGTGCAACGGACTCCAAATCCGCAGGTTGGGCGTTCAGGTCGCTCTGGGTTCACCA	JJJJJJJJJJJJJJJJJJJJJJJJJJJJJJJJJJJJJJJJJJJJJJJJJJJJJJJJJJJJJJJJJJJJJJJJJJJJ	AS:i:-12	XS:i:-12	XN:i:0	XM:i:2	XO:i:0	XG:i:0	NM:i:2	MD:Z:8A48A18	YT:Z:UU	YA:i:1	YM:i:1	YR:i:4	YL:i:6
ST-J00101:167:HFWTMBBXY:6:1101:9323:30063	256	tRNA-Trp-CCA-21	21	1	76M	*	0	0	GGACCCATTGCACAACTGGTAGTGCAACGGACTCCAAATCCGCAGGTTGGGCGTTCAGGTCGCTCTGGGTTCACCA	JJJJJJJJJJJJJJJJJJJJJJJJJJJJJJJJJJJJJJJJJJJJJJJJJJJJJJJJJJJJJJJJJJJJJJJJJJJJ	AS:i:-12	XS:i:-12	XN:i:0	XM:i:2	XO:i:0	XG:i:0	NM:i:2	MD:Z:8A48A18	YT:Z:UU	YA:i:1	YM:i:1	YR:i:4	YL:i:6
ST-J00101:167:HFWTMBBXY:6:1101:5264:30521	0	tRNA-Trp-CCA-21	21	1	76M	*	0	0	GGACCCATGGCACAACTGGTAGTGCAACGGACTCCAAATCCGCAGGTTGGGCGTTCAGGTCGCTCTGGGTTCACCA	JJJJJJJJJJJJJJJJJJJJJJJJJJJJJJJJJJJJJJJJJJJJJJJJJJJJJJJJJJJJJJJJJJJJJJJJJJJJ	AS:i:-12	XS:i:-12	XN:i:0	XM:i:2	XO:i:0	XG:i:0	NM:i:2	MD:Z:8A48A18	YT:Z:UU	YA:i:1	YM:i:1	YR:i:4	YL:i:6
ST-J00101:167:HFWTMBBXY:6:1101:2493:30538	0	tRNA-Trp-CCA-21	21	1	76M	*	0	0	GGACCCATGGCACAACTGGTAGTGCAACGGACTCCAAATCCGCAGGTTGGGCGTTCAGGTCGCTCTGGGTTCACCA	JJJJJJJJJJJJJJJJJJJJJJJJJJJJJJJJJJJJJJJFJJJJJJJJJJJJJJJJJJJJJJJJJJJJJJJJJJJJ	AS:i:-12	XS:i:-12	XN:i:0	XM:i:2	XO:i:0	XG:i:0	NM:i:2	MD:Z:8A48A18	YT:Z:UU	YA:i:1	YM:i:1	YR:i:4	YL:i:6
ST-J00101:167:HFWTMBBXY:6:1101:23693:30450	256	tRNA-Trp-CCA-21	21	1	76M	*	0	0	GGACCCATAGCACAACTGGTAGTGCAACGGACTCCAAATCCGCAGGTTGGGCGTTCAGGTCGCTCTGGGTTCACCA	JJJJJJJJJJJJJJJJJJJJJJJJJJJJJJJJJJJJJJJJJJJJJJJJJJJJJJJJJJJJJJJIJJJJJJJJJJJJ	AS:i:-6	XS:i:-6	XN:i:0	XM:i:1	XO:i:0	XG:i:0	NM:i:1	MD:Z:57A18	YT:Z:UU	YA:i:1	YM:i:1	YR:i:4	YL:i:6
ST-J00101:167:HFWTMBBXY:6:1101:12378:30468	256	tRNA-Trp-CCA-21	21	1	76M	*	0	0	GGACCCATTGCACAACTGGTAGTGCAACGGACTCCAAATCCGCAGGTTGGGCGTTCAAGTCGCTCTGGGTTCACCA	JJJJJJJJJJJJJJJJJJJJJJJJJJJJJJJJJJJJJJJJJJJJJJJJJJJJJJJJJJJJJJJJJJJJJJJJJJJJ	AS:i:-6	XS:i:-6	XN:i:0	XM:i:1	XO:i:0	XG:i:0	NM:i:1	MD:Z:8A67	YT:Z:UU	YA:i:1	YM:i:1	YR:i:4	YL:i:6
ST-J00101:167:HFWTMBBXY:6:1101:19634:30485	256	tRNA-Trp-CCA-21	21	1	76M	*	0	0	GGACCCATGGCACAACTGGTAGTGCAACGGACTCCAAATCCGCAGGTTGGGCGTTCATGTCGCTCTGGGTTCACCA	JJJJJJJJJJJJJJJJJJJJJJJJJJJJJJJJJJJJJJJJJJJJJJJJJJJJJJJJJJJJJJJJJJJJJJJJJJJJ	AS:i:-12	XS:i:-12	XN:i:0	XM:i:2	XO:i:0	XG:i:0	NM:i:2	MD:Z:8A48A18	YT:Z:UU	YA:i:1	YM:i:1	YR:i:4	YL:i:6
ST-J00101:167:HFWTMBBXY:6:1101:18741:30274	256	tRNA-Trp-CCA-21	21	1	76M	*	0	0	GGACCCATAGCACAACTGGTAGTGCAACGGACTCCAAATCCGCAGGTTGGGCGTTCAAGTCGCTCTGGGTTCACCA	JJJJJJJJJJJJJJJJJJJJJJJJJJJJJJJJJJJJJJJJJJJJJJJJJJJJJJJJJJJJJJJJJJJJJJJJJJJJ	AS:i:0	XS:i:0	XN:i:0	XM:i:0	XO:i:0	XG:i:0	NM:i:0	MD:Z:76	YT:Z:UU	YA:i:1	YM:i:1	YR:i:4	YL:i:6
ST-J00101:167:HFWTMBBXY:6:1101:21947:30591	0	tRNA-Trp-CCA-21	21	1	76M	*	0	0	GGACCCATTGCACAACTGGTAGTGCAACGGACTCCAAATCCGCAGGTTGGGCGTTCAGGTCGCTCTGGGTTCACCA	JJJJJJJJJJJJJJJJJJJJJJJJJJJJJJJJJJJJJJJJJJJJJJJJJJJJJJJJJJJJJJJJJJJJJJJJJJJJ	AS:i:-12	XS:i:-12	XN:i:0	XM:i:2	XO:i:0	XG:i:0	NM:i:2	MD:Z:8A48A18	YT:Z:UU	YA:i:1	YM:i:1	YR:i:4	YL:i:6
ST-J00101:167:HFWTMBBXY:6:1101:26149:30591	256	tRNA-Trp-CCA-21	21	1	76M	*	0	0	GGACCCATTGCACAACTGGTAGTGCAACGGACTCCAAATCCGCAGGTTGGGCGTTCATGTCGCTCTGGGTTCACCA	JJJJJJJJJJJJJJJJJJJJJJJJJJJJJJJJJJJJJJJJJJJJJJJJJJJJJJJJJJJJJJJJJJJJJJJJJJJJ	AS:i:-12	XS:i:-12	XN:i:0	XM:i:2	XO:i:0	XG:i:0	NM:i:2	MD:Z:8A48A18	YT:Z:UU	YA:i:1	YM:i:1	YR:i:4	YL:i:6
ST-J00101:167:HFWTMBBXY:6:1101:12672:30767	256	tRNA-Trp-CCA-21	21	1	76M	*	0	0	GGACCCATAGCACAACTGGTAGTGCAACGGACTCCAAATCCGCAGGTTGGGCGTTCAGGTCGCTCTGGGTTCACCA	JJJJJJJJJJJJJJJJJJJJJJJJJJJJJJJJJJJJJJJJJJJJJJJJJJJJJJJJJJJJJJJJJJJJJJJJJJJJ	AS:i:-6	XS:i:-6	XN:i:0	XM:i:1	XO:i:0	XG:i:0	NM:i:1	MD:Z:57A18	YT:Z:UU	YA:i:1	YM:i:1	YR:i:4	YL:i:6
ST-J00101:167:HFWTMBBXY:6:1101:22221:30960	256	tRNA-Trp-CCA-21	21	1	76M	*	0	0	GGACCCATGGCACAACTGGTAGTGCAACGGACTCCAAATCCGCAGGTTGGGCGTTCAGGTCGCTCTGGGTTCACCA	JJJJJJJJJJJJJJJJJJJJJJJJJJJJJJJJJJJJJJJJJJJJJJJJJJJJJJJJJJJJJJJJJJJJJJJJJJJJ	AS:i:-12	XS:i:-12	XN:i:0	XM:i:2	XO:i:0	XG:i:0	NM:i:2	MD:Z:8A48A18	YT:Z:UU	YA:i:1	YM:i:1	YR:i:4	YL:i:6
ST-J00101:167:HFWTMBBXY:6:1101:28392:30890	256	tRNA-Trp-CCA-21	21	0	76M	*	0	0	GGACCCATTGCACAACTGGCAGTGCAACGGACTCCAAATCCGCAGGTTGGGCGTTCAGGTCGCTCTGGGTTCACCA	JJJJJJJJJJJJJJJJJJJJJJJJJJJJJJJJJJJJJJJJIJJJIJJJBJGF?JJ?JJJJJJJJJJJJJJJJJJJJ	AS:i:-18	XS:i:-18	XN:i:0	XM:i:3	XO:i:0	XG:i:0	NM:i:3	MD:Z:8A10T37A18	YT:Z:UU	YA:i:1	YM:i:1	YR:i:4	YL:i:6
ST-J00101:167:HFWTMBBXY:6:1101:3143:30995	256	tRNA-Trp-CCA-21	21	0	19M1D36M1D19M	*	0	0	GGACCCATTGCACAACTGGAGTGCAACGGACTCCAAATCCGCAGGTTGGGCGTTCAGTCGCTCTGGGTTCACCA	JJJJJJJJJJJJJJJJJJJJJJJJJJJJJJJJJIJJJJJJJJJJJJJJJJJJJJJJJJJJGJ<JJJJJJJJJJJ	AS:i:-22	XS:i:-22	XN:i:0	XM:i:1	XO:i:2	XG:i:2	NM:i:3	MD:Z:8A10^T36^A19	YT:Z:UU	YA:i:1	YM:i:1	YR:i:4	YL:i:6
ST-J00101:167:HFWTMBBXY:6:1101:8055:30995	0	tRNA-Trp-CCA-21	21	1	76M	*	0	0	GGACCCATAGCACAACTGGTAGTGCAACGGACTCCAAATCCGCAGGTTGGGCGTTCAGGTCGCTCTGGGTTCACCA	JJJJJJJJJJJJJJJJJJJJJJJJJJJJJJJJJJJJJJJJJJJJJJ?JJJJJJJJJJJJJJJJJJJJJJJJJJJJJ	AS:i:-6	XS:i:-6	XN:i:0	XM:i:1	XO:i:0	XG:i:0	NM:i:1	MD:Z:57A18	YT:Z:UU	YA:i:1	YM:i:1	YR:i:4	YL:i:6
ST-J00101:167:HFWTMBBXY:6:1101:26666:30714	256	tRNA-Trp-CCA-21	21	1	76M	*	0	0	GGACCCATTGCACAACTGGTAGTGCAACGGACTCCAAATCCGCAGGTTGGGCGTTCATGTCGCTCTGGGTTCACCA	JJJJJJJJJJJJIJFJJJJJJJJJJJJJJJJJJJJJJJJJJJJJJJJJJJJJJJJJJJJJJJJJJJJJJJJJJJJJ	AS:i:-12	XS:i:-12	XN:i:0	XM:i:2	XO:i:0	XG:i:0	NM:i:2	MD:Z:8A48A18	YT:Z:UU	YA:i:1	YM:i:1	YR:i:4	YL:i:6
ST-J00101:167:HFWTMBBXY:6:1101:10592:30749	256	tRNA-Trp-CCA-21	21	1	76M	*	0	0	GGACCCATTGCACAACTGGTAGTGCAACGGACTCCAAATCCGCAGGTTGGGCGTTCAGGTCGCTCTGGGTTCACCA	JJJJJJJJJJJJJJJJJJJJJJJJJJJJJJJJJJJJJJJJJJJJJJJJJJJJJJJJJJJJJJJJJJJJJJJJJJJJ	AS:i:-12	XS:i:-12	XN:i:0	XM:i:2	XO:i:0	XG:i:0	NM:i:2	MD:Z:8A48A18	YT:Z:UU	YA:i:1	YM:i:1	YR:i:4	YL:i:6
ST-J00101:167:HFWTMBBXY:6:1101:25022:30820	0	tRNA-Trp-CCA-21	21	1	76M	*	0	0	GGACCCATGGCACAACTGGTAGTGCAACGGACTCCAAATCCGCAGGTTGGGCGTTCAGGTCGCTCTGGGTTCACCA	JJJJJJJJJJJJJJJJJJJJJJJJJJJJJJJJJJJJJJJJJJJJJJJJJJJJJJGJJJJJJJJJJJJJJJJJJJJJ	AS:i:-12	XS:i:-12	XN:i:0	XM:i:2	XO:i:0	XG:i:0	NM:i:2	MD:Z:8A48A18	YT:Z:UU	YA:i:1	YM:i:1	YR:i:4	YL:i:6
ST-J00101:167:HFWTMBBXY:6:1101:31761:30820	256	tRNA-Trp-CCA-21	21	1	76M	*	0	0	GGACCCATTGCACAACTGGTAGTGCAACGGACTCCAAATCCGCAGGTTGGGCGTTCAGGTCGCTCTGGGTTCACCA	JJJJ:JJJJJJIJJJJJ0JDJJJJJBD:<:DJIDGDAIG:IG?JJJJJJDDFJGJJJJJJJJJJJJJJJJJJJJJJ	AS:i:-12	XS:i:-12	XN:i:0	XM:i:2	XO:i:0	XG:i:0	NM:i:2	MD:Z:8A48A18	YT:Z:UU	YA:i:1	YM:i:1	YR:i:4	YL:i:6
ST-J00101:167:HFWTMBBXY:6:1101:31588:30837	0	tRNA-Trp-CCA-21	21	1	76M	*	0	0	GGACCCATTGCACAACTGGTAGTGCAACGGACTCCAAATCCGCAGGTTGGGCGTTCAGGTCGCTCTGGGTTCACCA	JJJJJJJJJJDBJIJJG:IJ?GJJJ0A0:JJJJJJJJIJJJJG0GJJJJJJIFJJJJJJJJJJJJJJJJJJJIJJJ	AS:i:-12	XS:i:-12	XN:i:0	XM:i:2	XO:i:0	XG:i:0	NM:i:2	MD:Z:8A48A18	YT:Z:UU	YA:i:1	YM:i:1	YR:i:4	YL:i:6
ST-J00101:167:HFWTMBBXY:6:1101:22820:31013	256	tRNA-Trp-CCA-21	21	1	76M	*	0	0	GGACCCATTGCACAACTGGTAGTGCAACGGACTCCAAATCCGCAGGTTGGGCGTTCAGGTCGCTCTGGGTTCACCA	JJJJJJJJJJJJJJJJJJJJJJJJJJJJJJJJJJJJJJJJJJJJJJJJJJJJJJJJJJJJJJJJJJJJJJJJJJJJ	AS:i:-12	XS:i:-12	XN:i:0	XM:i:2	XO:i:0	XG:i:0	NM:i:2	MD:Z:8A48A18	YT:Z:UU	YA:i:1	YM:i:1	YR:i:4	YL:i:6
ST-J00101:167:HFWTMBBXY:6:1101:31223:31048	256	tRNA-Trp-CCA-21	21	1	76M	*	0	0	GGACCCATTGCACAACTGGTAGTGCAACGGACTCCAAATCCGCAGGTTGGGCGTTCAGGTCGCTCTGGGTTCACCA	JJJJJJJJJJJJJJJJJJJJJJJJJJJJJJJJJJJJJDJJJJAIJJJJJJJJJGI?JJJDDJJJJJJJJJJJJJJJ	AS:i:-12	XS:i:-12	XN:i:0	XM:i:2	XO:i:0	XG:i:0	NM:i:2	MD:Z:8A48A18	YT:Z:UU	YA:i:1	YM:i:1	YR:i:4	YL:i:6
ST-J00101:167:HFWTMBBXY:6:1101:19228:31083	0	tRNA-Trp-CCA-21	21	1	76M	*	0	0	GGACCCATGGCACAACTGGTAGTGCAACGGACTCCAAATCCGCAGGTTGGGCGTTCAGGTCGCTCTGGGTTCACCA	JJJJJJJJJJJJJJJJJJJJJJJJJJJJJJJJJJJJJJJJJJJJJJJJJJJJJJJJJJJJJJJJJJJJJJJJJJJJ	AS:i:-12	XS:i:-12	XN:i:0	XM:i:2	XO:i:0	XG:i:0	NM:i:2	MD:Z:8A48A18	YT:Z:UU	YA:i:1	YM:i:1	YR:i:4	YL:i:6
ST-J00101:167:HFWTMBBXY:6:1101:7933:31101	256	tRNA-Trp-CCA-21	21	1	76M	*	0	0	GGACCCATTGCACAACTGGTAGTGCAACGGACTCCAAATCCGCAGGTTGGGCGTTCAGGTCGCTCTGGGTTCACCA	JJJJJJJJJJJJJJJJJJJJJJJJJJJJJJJJJJJJJJJJJJJJJJJJJJJJJJJJJJJJJJJJJJJJJJJJJJJJ	AS:i:-12	XS:i:-12	XN:i:0	XM:i:2	XO:i:0	XG:i:0	NM:i:2	MD:Z:8A48A18	YT:Z:UU	YA:i:1	YM:i:1	YR:i:4	YL:i:6
ST-J00101:167:HFWTMBBXY:6:1101:18568:31101	256	tRNA-Trp-CCA-21	21	1	76M	*	0	0	GGACCCATTGCACAACTGGTAGTGCAACGGACTCCAAATCCGCAGGTTGGGCGTTCAGGTCGCTCTGGGTTCACCA	JJJJJJJJJJJJJJJJJJJJJJJJJJJJJJJJJJJJJJJJJJJJJJJJJJJJJJJJJJJJJJJJJJJJJJJJJJJJ	AS:i:-12	XS:i:-12	XN:i:0	XM:i:2	XO:i:0	XG:i:0	NM:i:2	MD:Z:8A48A18	YT:Z:UU	YA:i:1	YM:i:1	YR:i:4	YL:i:6
ST-J00101:167:HFWTMBBXY:6:1101:31294:31101	0	tRNA-Trp-CCA-21	21	0	76M	*	0	0	GGACCCATGGCACAACTGGTAGTGCAACGGACTCCAAATNCGCAGGTTGGGCGTTCAGGTCGCTCTGGGTTCACCA	JJJJJJJJJJJ:J:JJJJIJJJJJJJJJFJJJJJJJJJI!JGJJI:JGJJJJJJFGIJJJJJJJJJJJJJJJJJJJ	AS:i:-17	XS:i:-17	XN:i:0	XM:i:3	XO:i:0	XG:i:0	NM:i:3	MD:Z:8A30C17A18	YT:Z:UU	YA:i:1	YM:i:1	YR:i:4	YL:i:6
ST-J00101:167:HFWTMBBXY:6:1101:25520:31118	256	tRNA-Trp-CCA-21	21	1	76M	*	0	0	GGACCCATGGCACAACTGGTAGTGCAACGGACTCCAAATCCGCAGGTTGGGCGTTCAGGTCGCTCTGGGTTCACCA	JJJJJJJJJJJJJJJJJJJJJJJJJJJJJJJJJJJJJJJJJJJJJJJJJJJJJJJJJJJJJJJJJJJJJJJJJJJJ	AS:i:-12	XS:i:-12	XN:i:0	XM:i:2	XO:i:0	XG:i:0	NM:i:2	MD:Z:8A48A18	YT:Z:UU	YA:i:1	YM:i:1	YR:i:4	YL:i:6
ST-J00101:167:HFWTMBBXY:6:1101:18812:31136	256	tRNA-Trp-CCA-21	21	0	17M1D58M	*	0	0	GGACCCATTGCACAACTGCAGTGCAACGGACTCCAAATCCGCAGGTTGGGCGTTCAGGTCGCTCTGGGTTCACCA	JJJJJJJJJJJJJJJJJJJJJJJJJJJJJIJJJJJJJJJJJJJJJJJJJJJJJJJJJJJJJJJJJJJJJJJJJJJ	AS:i:-26	XS:i:-26	XN:i:0	XM:i:3	XO:i:1	XG:i:1	NM:i:4	MD:Z:8A8^G1T37A18	YT:Z:UU	YA:i:1	YM:i:1	YR:i:4	YL:i:6
ST-J00101:167:HFWTMBBXY:6:1101:30614:31329	256	tRNA-Trp-CCA-21	21	1	76M	*	0	0	GGACCCATAGCACAACTGGTAGTGCAACGGACTCCAAATCCGCAGGTTGGGCGTTCAGGTCGCTCTGGGTTCACCA	JJJJJGJJJJJJJI:JJJJJJJJJJJIJJAJ0I5JBIIIIJJJJJGJAD?JJI:IFJJ0JJIJJ:JJJJJJJJJJJ	AS:i:-6	XS:i:-6	XN:i:0	XM:i:1	XO:i:0	XG:i:0	NM:i:1	MD:Z:57A18	YT:Z:UU	YA:i:1	YM:i:1	YR:i:4	YL:i:6
ST-J00101:167:HFWTMBBXY:6:1101:10389:31347	256	tRNA-Trp-CCA-21	21	1	76M	*	0	0	GGACCCATGGCACAACTGGTAGTGCAACGGACTCCAAATCCGCAGGTTGGGCGTTCAGGTCGCTCTGGGTTCACCA	JJJJJJJJJJJJJJJJJJJJJJJJJJJJJJJJJJJJJJJJJJJJJJJJJJJJJJJJJJJJJJJJJJJJJJJJJJJJ	AS:i:-12	XS:i:-12	XN:i:0	XM:i:2	XO:i:0	XG:i:0	NM:i:2	MD:Z:8A48A18	YT:Z:UU	YA:i:1	YM:i:1	YR:i:4	YL:i:6
ST-J00101:167:HFWTMBBXY:6:1101:20273:31347	256	tRNA-Trp-CCA-21	21	1	76M	*	0	0	GGACCCATTGCACAACTGGTAGTGCAACGGACTCCAAATCCGCAGGTTGGGCGTTCAGGTCGCTCTGGGTTCACCA	JJJJJJJJJJJJJJJJJJJJJJJJJJJJJJJJJJJJJJJJJJJJJJJJJJJJJJJGJJJJJJJJJJJJJJJJJJJJ	AS:i:-12	XS:i:-12	XN:i:0	XM:i:2	XO:i:0	XG:i:0	NM:i:2	MD:Z:8A48A18	YT:Z:UU	YA:i:1	YM:i:1	YR:i:4	YL:i:6
ST-J00101:167:HFWTMBBXY:6:1101:15960:31365	256	tRNA-Trp-CCA-21	21	1	76M	*	0	0	GGACCCATTGCACAACTGGTAGTGCAACGGACTCCAAATCCGCAGGTTGGGCGTTCAAGTCGCTCTGGGTTCACCA	JJJJJJJJJJJJJJJJJJJJJJJJJJJJJJJJJJJJJJJJJJJJJJJJJJJJJJJJJJJJJJJJJJJJJJJJJJJJ	AS:i:-6	XS:i:-6	XN:i:0	XM:i:1	XO:i:0	XG:i:0	NM:i:1	MD:Z:8A67	YT:Z:UU	YA:i:1	YM:i:1	YR:i:4	YL:i:6
ST-J00101:167:HFWTMBBXY:6:1101:14448:31277	256	tRNA-Trp-CCA-21	21	1	76M	*	0	0	GGACCCATAGCACAACTGGTAGTGCAACGGACTCCAAATCCGCAGGTTGGGCGTTCAAGTCGCTCTGGGTTCACCA	JJJJJJJJJJJJJJJJJJJJJJJJJJJJJJJJJJJJJJJJJJJJJJJJJJJJJJJJJJJJJJJJJJJJJJJJJJJJ	AS:i:0	XS:i:0	XN:i:0	XM:i:0	XO:i:0	XG:i:0	NM:i:0	MD:Z:76	YT:Z:UU	YA:i:1	YM:i:1	YR:i:4	YL:i:6
ST-J00101:167:HFWTMBBXY:6:1101:15189:31892	0	tRNA-Trp-CCA-21	21	1	76M	*	0	0	GGACCCATTGCACAACTGGTAGTGCAACGGACTCCAAATCCGCAGGTTGGGCGTTCAGGTCGCTCTGGGTTCACCA	JJJJJJJJJJJJJJJJJJJJJJJJJJJJJJJJJJJJJJJJJJJJJJJJJJJJJJJJJJJJJJJJJJJJJJJJJJJJ	AS:i:-12	XS:i:-12	XN:i:0	XM:i:2	XO:i:0	XG:i:0	NM:i:2	MD:Z:8A48A18	YT:Z:UU	YA:i:1	YM:i:1	YR:i:4	YL:i:6
ST-J00101:167:HFWTMBBXY:6:1101:9851:31716	256	tRNA-Trp-CCA-21	21	1	76M	*	0	0	GGACCCATTGCACAACTGGTAGTGCAACGGACTCCAAATCCGCAGGTTGGGCGTTCAGGTCGCTCTGGGTTCACCA	JJJJJJJJJJJJJJJJJJJJJJJJJJJJJJJJJJJJJJJJJJJJJJJJJJJJJJJJJJJJJJJJJJJJJJJJJJJJ	AS:i:-12	XS:i:-12	XN:i:0	XM:i:2	XO:i:0	XG:i:0	NM:i:2	MD:Z:8A48A18	YT:Z:UU	YA:i:1	YM:i:1	YR:i:4	YL:i:6
ST-J00101:167:HFWTMBBXY:6:1101:16244:31435	256	tRNA-Trp-CCA-21	21	1	76M	*	0	0	GGACCCATGGCACAACTGGTAGTGCAACGGACTCCAAATCCGCAGGTTGGGCGTTCAGGTCGCTCTGGGTTCACCA	JJJJJJJJJJJJJJJJJJJJJJJJJJJJJJJJJJJJJJJJJJJJJJJJJJJJJJJJJJJJJJJJGJJJJJJJJJJJ	AS:i:-12	XS:i:-12	XN:i:0	XM:i:2	XO:i:0	XG:i:0	NM:i:2	MD:Z:8A48A18	YT:Z:UU	YA:i:1	YM:i:1	YR:i:4	YL:i:6
ST-J00101:167:HFWTMBBXY:6:1101:13778:31593	0	tRNA-Trp-CCA-21	21	1	76M	*	0	0	GGACCCATTGCACAACTGGTAGTGCAACGGACTCCAAATCCGCAGGTTGGGCGTTCAGGTCGCTCTGGGTTCACCA	JJJJJJJJJJJJJJJJJJJJJJJJJJJJJJJJJJJJJJJJJJJJJJJJJJJJJJJJJJJJJJJJJJJJJJJJJJJJ	AS:i:-12	XS:i:-12	XN:i:0	XM:i:2	XO:i:0	XG:i:0	NM:i:2	MD:Z:8A48A18	YT:Z:UU	YA:i:1	YM:i:1	YR:i:4	YL:i:6
ST-J00101:167:HFWTMBBXY:6:1101:20415:31593	256	tRNA-Trp-CCA-21	21	1	76M	*	0	0	GGACCCATTGCACAACTGGTAGTGCAACGGACTCCAAATCCGCAGGTTGGGCGTTCAGGTCGCTCTGGGTTCACCA	JJJJJJJJJJJJJJJJJJJJJJJJJJJJJJJJJJJJJJJJJJJJJJJJJJJJJJJJJJJJJJJJJJJJJJJJJJJJ	AS:i:-12	XS:i:-12	XN:i:0	XM:i:2	XO:i:0	XG:i:0	NM:i:2	MD:Z:8A48A18	YT:Z:UU	YA:i:1	YM:i:1	YR:i:4	YL:i:6
ST-J00101:167:HFWTMBBXY:6:1101:11079:31628	0	tRNA-Trp-CCA-21	21	1	76M	*	0	0	GGACCCATGGCACAACTGGTAGTGCAACGGACTCCAAATCCGCAGGTTGGGCGTTCATGTCGCTCTGGGTTCACCA	JJJJJJJJJJJJJJJJJJJJJJJJJJJJFJJJJGFJJJJJJJIJJJJJJJDIJJJIJJJJJJJJJJJJJJJJJJJJ	AS:i:-12	XS:i:-12	XN:i:0	XM:i:2	XO:i:0	XG:i:0	NM:i:2	MD:Z:8A48A18	YT:Z:UU	YA:i:1	YM:i:1	YR:i:4	YL:i:6
ST-J00101:167:HFWTMBBXY:6:1101:6644:31189	256	tRNA-Trp-CCA-21	21	1	76M	*	0	0	GGACCCATGGCACAACTGGTAGTGCAACGGACTCCAAATCCGCAGGTTGGGCGTTCAGGTCGCTCTGGGTTCACCA	JJJJJJJJJJJJJJJJJJJJJJJJJJJJJJJJJJJJJJJJJJJJJJJJJJJJJJJJJJJJJJJJJJJJJJJJJJJJ	AS:i:-12	XS:i:-12	XN:i:0	XM:i:2	XO:i:0	XG:i:0	NM:i:2	MD:Z:8A48A18	YT:Z:UU	YA:i:1	YM:i:1	YR:i:4	YL:i:6
ST-J00101:167:HFWTMBBXY:6:1101:18599:31189	256	tRNA-Trp-CCA-21	21	1	76M	*	0	0	GGACCCATGGCACAACTGGTAGTGCAACGGACTCCAAATCCGCAGGTTGGGCGTTCAGGTCGCTCTGGGTTCACCA	JJJJJJJJJJJJJJJJJJJJJJJJJJJJJJJJJJJJJJJJJJJJJJJJJJJJJJJJJJJJJJJJJJJJJJJJJJJJ	AS:i:-12	XS:i:-12	XN:i:0	XM:i:2	XO:i:0	XG:i:0	NM:i:2	MD:Z:8A48A18	YT:Z:UU	YA:i:1	YM:i:1	YR:i:4	YL:i:6
ST-J00101:167:HFWTMBBXY:6:1101:17980:31769	256	tRNA-Trp-CCA-21	21	1	76M	*	0	0	GGACCCATTGCACAACTGGTAGTGCAACGGACTCCAAATCCGCAGGTTGGGCGTTCAGGTCGCTCTGGGTTCACCA	JJJJJJJJJJJJJJJJJJJJJJJJJJJJJJJJJJJJJJJJJJJJJJJJJJJJJJJJJJJJJJJJJJJJJJJJJJJJ	AS:i:-12	XS:i:-12	XN:i:0	XM:i:2	XO:i:0	XG:i:0	NM:i:2	MD:Z:8A48A18	YT:Z:UU	YA:i:1	YM:i:1	YR:i:4	YL:i:6
ST-J00101:167:HFWTMBBXY:6:1101:22556:31787	0	tRNA-Trp-CCA-21	21	0	8M2D66M	*	0	0	GGACCCATCACAACTGGTAGTGCAACGGACTCCAAATCCGCAGGTTGGGCGTTCAGGTCGCTCTGGGTTCACCA	JJJJJJJJJJJJJJJJJJJJJJJJJJJJJJJJJJJJJJJJJJJJJJJJJJJJJJJJJJJJJJJJJJJJJJJJJJ	AS:i:-17	XS:i:-17	XN:i:0	XM:i:1	XO:i:1	XG:i:2	NM:i:3	MD:Z:8^AG47A18	YT:Z:UU	YA:i:1	YM:i:1	YR:i:4	YL:i:6
ST-J00101:167:HFWTMBBXY:6:1101:23815:31787	0	tRNA-Trp-CCA-21	21	1	76M	*	0	0	GGACCCATTGCACAACTGGTAGTGCAACGGACTCCAAATCCGCAGGTTGGGCGTTCAAGTCGCTCTGGGTTCACCA	JJJJJJJJJJJJJJJJJJJJJJJJJJJJJJJJJJJJJJJJJJJJJJJJJJJJJJJJJJJJJJJJJJJJJJJJJJJJ	AS:i:-6	XS:i:-6	XN:i:0	XM:i:1	XO:i:0	XG:i:0	NM:i:1	MD:Z:8A67	YT:Z:UU	YA:i:1	YM:i:1	YR:i:4	YL:i:6
ST-J00101:167:HFWTMBBXY:6:1101:1844:32050	256	tRNA-Trp-CCA-21	21	1	76M	*	0	0	GGACCCATTGCACAACTGGTAGTGCAACGGACTCCAAATCCGCAGGTTGGGCGTTCAGGTCGCTCTGGGTTCACCA	JJJJJJJJJJJJJJJJJJJJJJJJJJJJJJJJJJJJJJJJJJJJJJJJJJJJJJJJJJJJJJJJJJJJJJJJJJJJ	AS:i:-12	XS:i:-12	XN:i:0	XM:i:2	XO:i:0	XG:i:0	NM:i:2	MD:Z:8A48A18	YT:Z:UU	YA:i:1	YM:i:1	YR:i:4	YL:i:6
ST-J00101:167:HFWTMBBXY:6:1101:23084:32138	256	tRNA-Trp-CCA-21	21	1	76M	*	0	0	GGACCCATGGCACAACTGGTAGTGCAACGGACTCCAAATCCGCAGGTTGGGCGTTCAGGTCGCTCTGGGTTCACCA	JJJJJJJJJJJJJJJJJJJJJJJJJJJJJJJJJJJJJJJJJJJJJJJJJJJJJJJJJJJJJJJJJJJJJJJJJJJJ	AS:i:-12	XS:i:-12	XN:i:0	XM:i:2	XO:i:0	XG:i:0	NM:i:2	MD:Z:8A48A18	YT:Z:UU	YA:i:1	YM:i:1	YR:i:4	YL:i:6
ST-J00101:167:HFWTMBBXY:6:1101:21004:32156	256	tRNA-Trp-CCA-21	21	1	76M	*	0	0	GGACCCATGGCACAACTGGTAGTGCAACGGACTCCAAATCCGCAGGTTGGGCGTTCAAGTCGCTCTGGGTTCACCA	JJJJJJJJJJJJJJJJJJJJJJJJJJJJJJJJJJJJJJJJJJJJJJJJJJJJJJJJJJJJJJJJJJJJJJJJJJJJ	AS:i:-6	XS:i:-6	XN:i:0	XM:i:1	XO:i:0	XG:i:0	NM:i:1	MD:Z:8A67	YT:Z:UU	YA:i:1	YM:i:1	YR:i:4	YL:i:6
ST-J00101:167:HFWTMBBXY:6:1101:21542:32103	0	tRNA-Trp-CCA-21	21	1	76M	*	0	0	GGACCCATTGCACAACTGGTAGTGCAACGGACTCCAAATCCGCAGGTTGGGCGTTCAGGTCGCTCTGGGTTCACCA	JJJJJJJJJJJJJJJJJJJJJJJJJJJJJJJJJJJJJJJJJJJJJJJJJJJJJJJJJJJJJJJJJJJJJJJJJJJJ	AS:i:-12	XS:i:-12	XN:i:0	XM:i:2	XO:i:0	XG:i:0	NM:i:2	MD:Z:8A48A18	YT:Z:UU	YA:i:1	YM:i:1	YR:i:4	YL:i:6
ST-J00101:167:HFWTMBBXY:6:1101:26372:31505	256	tRNA-Trp-CCA-21	21	1	76M	*	0	0	GGACCCATAGCACAACTGGTAGTGCAACGGACTCCAAATCCGCAGGTTGGGCGTTCAGGTCGCTCTGGGTTCACCA	JJJJJJJJJJJJJJJJJJJJJJJJJJJJJJJJJJJJJJIJJJJJJJJJJJJJJJJJJJJJJJJJJJJJJJJJJJJJ	AS:i:-6	XS:i:-6	XN:i:0	XM:i:1	XO:i:0	XG:i:0	NM:i:1	MD:Z:57A18	YT:Z:UU	YA:i:1	YM:i:1	YR:i:4	YL:i:6
ST-J00101:167:HFWTMBBXY:6:1101:14265:31523	256	tRNA-Trp-CCA-21	21	1	76M	*	0	0	GGACCCATGGCACAACTGGTAGTGCAACGGACTCCAAATCCGCAGGTTGGGCGTTCAGGTCGCTCTGGGTTCACCA	JJJJJJJJJJJJJJJJJJJJJJJJJJJJJJJJJJJJJJJJJJJJJJJJJJJJJJJJJJJJJJJJJJJJJJJJJJJJ	AS:i:-12	XS:i:-12	XN:i:0	XM:i:2	XO:i:0	XG:i:0	NM:i:2	MD:Z:8A48A18	YT:Z:UU	YA:i:1	YM:i:1	YR:i:4	YL:i:6
ST-J00101:167:HFWTMBBXY:6:1101:15524:31523	256	tRNA-Trp-CCA-21	21	1	76M	*	0	0	GGACCCATTGCACAACTGGTAGTGCAACGGACTCCAAATCCGCAGGTTGGGCGTTCAGGTCGCTCTGGGTTCACCA	JJJJJJJJJJJJJJJJJJJJJJJJJJJJJJJJJJJJJJJJJJJJJJJJJJJJJJJJJJJJJJJJJJJJJJJJJJJJ	AS:i:-12	XS:i:-12	XN:i:0	XM:i:2	XO:i:0	XG:i:0	NM:i:2	MD:Z:8A48A18	YT:Z:UU	YA:i:1	YM:i:1	YR:i:4	YL:i:6
ST-J00101:167:HFWTMBBXY:6:1101:2980:32261	256	tRNA-Trp-CCA-21	21	0	76M	*	0	0	GGACCCATGGCACNACTGGTAGTGCAACGGACTCCAAATCCGCAGGTTGGGCGTTCAGGTCGCTCTGGGTTCACCA	JJJJJJJ?JJJIA!IJJFJB+JJJJJJJ?<J0I0JJJAJJJFJ0J?JJJJJBJDJIJJJDIJJFJJJFJJJJIJJJ	AS:i:-17	XS:i:-17	XN:i:0	XM:i:3	XO:i:0	XG:i:0	NM:i:3	MD:Z:8A4A43A18	YT:Z:UU	YA:i:1	YM:i:1	YR:i:4	YL:i:6
ST-J00101:167:HFWTMBBXY:6:1101:16214:32402	256	tRNA-Trp-CCA-21	21	1	76M	*	0	0	GGACCCATGGCACAACTGGTAGTGCAACGGACTCCAAATCCGCAGGTTGGGCGTTCATGTCGCTCTGGGTTCACCA	JJJJJJJJJJJJJJJJJJJJJJJJJJJJJJJJJJJJJJJJJJJJJJJJJJJJJJJJJJJJJJJJJJJJJJJJJJJJ	AS:i:-12	XS:i:-12	XN:i:0	XM:i:2	XO:i:0	XG:i:0	NM:i:2	MD:Z:8A48A18	YT:Z:UU	YA:i:1	YM:i:1	YR:i:4	YL:i:6
ST-J00101:167:HFWTMBBXY:6:1101:29650:32332	256	tRNA-Trp-CCA-21	21	1	76M	*	0	0	GGACCCATGGCACAACTGGTAGTGCAACGGACTCCAAATCCGCAGGTTGGGCGTTCATGTCGCTCTGGGTTCACCA	JJJJJJJJJJJJJJJJJJJJJJJJJJJJJJJJJJJJJJJJJJJJJJJJJJJJJJJJJJJJJJJJJJJJJJJJJJJJ	AS:i:-12	XS:i:-12	XN:i:0	XM:i:2	XO:i:0	XG:i:0	NM:i:2	MD:Z:8A48A18	YT:Z:UU	YA:i:1	YM:i:1	YR:i:4	YL:i:6
ST-J00101:167:HFWTMBBXY:6:1101:30056:32508	0	tRNA-Trp-CCA-21	21	1	76M	*	0	0	GGACCCATGGCACAACTGGTAGTGCAACGGACTCCAAATCCGCAGGTTGGGCGTTCATGTCGCTCTGGGTTCACCA	JJJJJJJJIJJJJGJJJIJJJIJJJJJJJJ>JJJJJJJJJIJJJ??DJIJJJJJJJJJJJJJJJJJJJJJJJJJJJ	AS:i:-12	XS:i:-12	XN:i:0	XM:i:2	XO:i:0	XG:i:0	NM:i:2	MD:Z:8A48A18	YT:Z:UU	YA:i:1	YM:i:1	YR:i:4	YL:i:6
ST-J00101:167:HFWTMBBXY:6:1101:4462:32578	256	tRNA-Trp-CCA-21	21	1	76M	*	0	0	GGACCCATGGCACAACTGGTAGTGCAACGGACTCCAAATCCGCAGGTTGGGCGTTCAGGTCGCTCTGGGTTCACCA	JJJJJJJJJJJJJJJJJJJJJJJJJJJJJJJJJGJJJJJJJJJJJJJJJJJJJJJJJJJJJJJJJJJJJJJJJJJJ	AS:i:-12	XS:i:-12	XN:i:0	XM:i:2	XO:i:0	XG:i:0	NM:i:2	MD:Z:8A48A18	YT:Z:UU	YA:i:1	YM:i:1	YR:i:4	YL:i:6
ST-J00101:167:HFWTMBBXY:6:1101:4046:32666	256	tRNA-Trp-CCA-21	21	1	76M	*	0	0	GGACCCATTGCACAACTGGTAGTGCAACGGACTCCAAATCCGCAGGTTGGGCGTTCATGTCGCTCTGGGTTCACCA	JJJJJJJJJJJJJJJJJJJJJJJJJJJJJJJJJJJJJJJJJJJJJJJJJJJJJJJJJJJJJJJJJJJJJJJJJJJJ	AS:i:-12	XS:i:-12	XN:i:0	XM:i:2	XO:i:0	XG:i:0	NM:i:2	MD:Z:8A48A18	YT:Z:UU	YA:i:1	YM:i:1	YR:i:4	YL:i:6
ST-J00101:167:HFWTMBBXY:6:1101:21420:32173	0	tRNA-Trp-CCA-21	21	0	76M	*	0	0	GGACCCATGGCACAACTGGCAGTGCAACGGACTCCAAATCCGCAGGTTGGGCGTTCAGGTCGCTCTGGGTTCACCA	JJJJJJJJJJJJJJJJJJJJJJJJJJJJJJJJJJJJJJJJJJJJJJJJJJJJJJJJJJJJJJJJJJJJJJJJJJJJ	AS:i:-18	XS:i:-18	XN:i:0	XM:i:3	XO:i:0	XG:i:0	NM:i:3	MD:Z:8A10T37A18	YT:Z:UU	YA:i:1	YM:i:1	YR:i:4	YL:i:6
ST-J00101:167:HFWTMBBXY:6:1101:21846:32701	256	tRNA-Trp-CCA-21	21	1	8M1D67M	*	0	0	GGACCCATGCACAACTGGTAGTGCAACGGACTCCAAATCCGCAGGTTGGGCGTTCATGTCGCTCTGGGTTCACCA	JJJJJJJJJJJJJJJJJJJJJJJJJJJJJJJJJJJJJJJJJJJJJJJJJJJJJJJJJJJJJJJJJJJJJJJJJJJ	AS:i:-14	XS:i:-14	XN:i:0	XM:i:1	XO:i:1	XG:i:1	NM:i:2	MD:Z:8^A48A18	YT:Z:UU	YA:i:1	YM:i:1	YR:i:4	YL:i:6
ST-J00101:167:HFWTMBBXY:6:1101:9435:32824	0	tRNA-Trp-CCA-21	21	1	76M	*	0	0	GGACCCATGGCACAACTGGTAGTGCAACGGACTCCAAATCCGCAGGTTGGGCGTTCAGGTCGCTCTGGGTTCACCA	JJJJJJJJJJJJJJJJJJJJJJJJJJJJJJJJJJJJJJJJJJJJJJJIJJJJJJJJJJJJJJJJJJJJJJJJJJJJ	AS:i:-12	XS:i:-12	XN:i:0	XM:i:2	XO:i:0	XG:i:0	NM:i:2	MD:Z:8A48A18	YT:Z:UU	YA:i:1	YM:i:1	YR:i:4	YL:i:6
ST-J00101:167:HFWTMBBXY:6:1101:28899:32824	0	tRNA-Trp-CCA-21	21	1	76M	*	0	0	GGACCCATAGCACAACTGGTAGTGCAACGGACTCCAAATCCGCAGGTTGGGCGTTCAGGTCGCTCTGGGTTCACCA	JJJJJJJJJJJJJJJJJJJJJJJJJJJJJJJJJJJJJJJJJJJJJJJJJJJJJJJJJJJJJJJJJJJJJJJJJJJJ	AS:i:-6	XS:i:-6	XN:i:0	XM:i:1	XO:i:0	XG:i:0	NM:i:1	MD:Z:57A18	YT:Z:UU	YA:i:1	YM:i:1	YR:i:4	YL:i:6
ST-J00101:167:HFWTMBBXY:6:1101:28869:32736	256	tRNA-Trp-CCA-21	21	1	76M	*	0	0	GGACCCATGGCACAACTGGTAGTGCAACGGACTCCAAATCCGCAGGTTGGGCGTTCAGGTCGCTCTGGGTTCACCA	JJJJJJJJJJJJJJJJJJJJJJJJJJJJJJJJJJJJJJGJJJJJJJJJJJJJJJJJJJJ>JJJJIJAJJJJJJJJJ	AS:i:-12	XS:i:-12	XN:i:0	XM:i:2	XO:i:0	XG:i:0	NM:i:2	MD:Z:8A48A18	YT:Z:UU	YA:i:1	YM:i:1	YR:i:4	YL:i:6
ST-J00101:167:HFWTMBBXY:6:1101:30858:32736	0	tRNA-Trp-CCA-21	21	1	76M	*	0	0	GGACCCATTGCACAACTGGTAGTGCAACGGACTCCAAATCCGCAGGTTGGGCGTTCAGGTCGCTCTGGGTTCACCA	JJJJJJJJJJJJJJJJJJJJJJJJJ?JJJJJJJJIJJJJIJJJJJJGIJJIJJJJIJGJJJIJJGAJJJDJJJJJJ	AS:i:-12	XS:i:-12	XN:i:0	XM:i:2	XO:i:0	XG:i:0	NM:i:2	MD:Z:8A48A18	YT:Z:UU	YA:i:1	YM:i:1	YR:i:4	YL:i:6
ST-J00101:167:HFWTMBBXY:6:1101:28645:32771	256	tRNA-Trp-CCA-21	21	1	76M	*	0	0	GGACCCATTGCACAACTGGTAGTGCAACGGACTCCAAATCCGCAGGTTGGGCGTTCAAGTCGCTCTGGGTTCACCA	JJJJJJJJJJJJJJJJJJJJJJJJJJJJJJJJJJJJJJJJJJJJJJJJJJJJJIJJJJJJJJJJJJJJJIJJJJJJ	AS:i:-6	XS:i:-6	XN:i:0	XM:i:1	XO:i:0	XG:i:0	NM:i:1	MD:Z:8A67	YT:Z:UU	YA:i:1	YM:i:1	YR:i:4	YL:i:6
ST-J00101:167:HFWTMBBXY:6:1101:32502:32771	0	tRNA-Trp-CCA-21	21	0	76M	*	0	0	GGACCCATAGCACAACTTGCAGTGCAACGGACTCCAAATCCGCAGGTTGGGCGTTCAGGTCGCTCTGGGTTCACCA	JJJJJIJ?JJJFJJJJJ+JJJDJJJJJJ:JJJJ0JJJJJJ:JJJJ>JJJJJJDJJ?JJJGJJJJJDA>JJJJIJJ7	AS:i:-18	XS:i:-18	XN:i:0	XM:i:3	XO:i:0	XG:i:0	NM:i:3	MD:Z:17G1T37A18	YT:Z:UU	YA:i:1	YM:i:1	YR:i:4	YL:i:6
ST-J00101:167:HFWTMBBXY:6:1101:6218:31962	256	tRNA-Trp-CCA-21	21	1	76M	*	0	0	GGACCCATAGCACAACTGGTAGTGCAACGGACTCCAAATCCGCAGGTTGGGCGTTCAGGTCGCTCTGGGTTCACCA	JJJJJJJJJJJJJJJJJJJJJJJJJJJJJJJJJJJJJJJJJJJJJJJJJJJJJJJJJJJJJJJJJJJJJJJJJJJJ	AS:i:-6	XS:i:-6	XN:i:0	XM:i:1	XO:i:0	XG:i:0	NM:i:1	MD:Z:57A18	YT:Z:UU	YA:i:1	YM:i:1	YR:i:4	YL:i:6
ST-J00101:167:HFWTMBBXY:6:1101:11414:32595	0	tRNA-Trp-CCA-21	21	1	76M	*	0	0	GGACCCATTGCACAACTGGTAGTGCAACGGACTCCAAATCCGCAGGTTGGGCGTTCAGGTCGCTCTGGGTTCACCA	JJJJJJJJJJJJJJJJJJJJJJJJJJJJJJJJJJJJJJJJJJJJJJJJJJJJJJJJJJJJJJJJJJJJJJJJJJJJ	AS:i:-12	XS:i:-12	XN:i:0	XM:i:2	XO:i:0	XG:i:0	NM:i:2	MD:Z:8A48A18	YT:Z:UU	YA:i:1	YM:i:1	YR:i:4	YL:i:6
ST-J00101:167:HFWTMBBXY:6:1101:25702:32595	256	tRNA-Trp-CCA-21	21	0	76M	*	0	0	GGACCCAGGGCACAACTGGTAGTGCAACGGACTCCAAATCCGCAGGTTGGGCGTTCAGGTCGCTCTGGGTTCACCA	JJJJJJJJJJJJJJJJJJJJJJJJJJJJJJJJJJJJJJJJJJJJJJJJJJJJJJJJJJJJJJJJJJJJJJJJJJJJ	AS:i:-18	XS:i:-18	XN:i:0	XM:i:3	XO:i:0	XG:i:0	NM:i:3	MD:Z:7T0A48A18	YT:Z:UU	YA:i:1	YM:i:1	YR:i:4	YL:i:6
ST-J00101:167:HFWTMBBXY:6:1101:25641:32279	0	tRNA-Trp-CCA-21	21	1	76M	*	0	0	GGACCCATTGCACAACTGGTAGTGCAACGGACTCCAAATCCGCAGGTTGGGCGTTCAGGTCGCTCTGGGTTCACCA	JJJJJJJJJJJJJJJJJJJJJJJJJJJJIJJJJJJJJJJJJJJJJJJJJJJJJJJJJJJJJJJJJJJJJJJJJJJJ	AS:i:-12	XS:i:-12	XN:i:0	XM:i:2	XO:i:0	XG:i:0	NM:i:2	MD:Z:8A48A18	YT:Z:UU	YA:i:1	YM:i:1	YR:i:4	YL:i:6
ST-J00101:167:HFWTMBBXY:6:1101:1560:32297	256	tRNA-Trp-CCA-21	21	1	76M	*	0	0	GGACCCATGGCACAACTGGTAGTGCAACGGACTCCAAATCCGCAGGTTGGGCGTTCAGGTCGCTCTGGGTTCACCA	JJJJJJJJJJJIJJJJJJJJJJJJJJJJJJJJJJJI:FJJJJGFJJJJJJJIJJIJJJJJJJJJJJJJJJJJJJJJ	AS:i:-12	XS:i:-12	XN:i:0	XM:i:2	XO:i:0	XG:i:0	NM:i:2	MD:Z:8A48A18	YT:Z:UU	YA:i:1	YM:i:1	YR:i:4	YL:i:6
ST-J00101:167:HFWTMBBXY:6:1101:9891:32912	256	tRNA-Trp-CCA-21	21	1	76M	*	0	0	GGACCCATTGCACAACTGGTAGTGCAACGGACTCCAAATCCGCAGGTTGGGCGTTCAGGTCGCTCTGGGTTCACCA	JJJJJJJJJJJJJJJJJJJJJJJJJJJJJJJJJJJJJJJJJJJJJJJJJJJJJJJJJJJJJJJJJJJJJJJJJJJJ	AS:i:-12	XS:i:-12	XN:i:0	XM:i:2	XO:i:0	XG:i:0	NM:i:2	MD:Z:8A48A18	YT:Z:UU	YA:i:1	YM:i:1	YR:i:4	YL:i:6
ST-J00101:167:HFWTMBBXY:6:1101:20283:31400	0	tRNA-Trp-CCA-21	21	1	76M	*	0	0	GGACCCATGGCACAACTGGTAGTGCAACGGACTCCAAATCCGCAGGTTGGGCGTTCAGGTCGCTCTGGGTTCACCA	JJJJJJJJJJJJJJJJJJJJJJJJJJJJJJJJJJJJJJJJJJJJJJJJJJJJJJJJJJJJJJJJJJJJJJJJJJJJ	AS:i:-12	XS:i:-12	XN:i:0	XM:i:2	XO:i:0	XG:i:0	NM:i:2	MD:Z:8A48A18	YT:Z:UU	YA:i:1	YM:i:1	YR:i:4	YL:i:6
ST-J00101:167:HFWTMBBXY:6:1101:11282:33105	0	tRNA-Trp-CCA-21	21	1	76M	*	0	0	GGACCCATGGCACAACTGGTAGTGCAACGGACTCCAAATCCGCAGGTTGGGCGTTCAGGTCGCTCTGGGTTCACCA	JJJJJJJJJJJJJJJJJJJJJJJJJJJJJJJJJJJJJJDAJJJJJJJJJJJJJJJJJJJJJJJJJJJJJJJJJJJJ	AS:i:-12	XS:i:-12	XN:i:0	XM:i:2	XO:i:0	XG:i:0	NM:i:2	MD:Z:8A48A18	YT:Z:UU	YA:i:1	YM:i:1	YR:i:4	YL:i:6
ST-J00101:167:HFWTMBBXY:6:1101:22019:33105	256	tRNA-Trp-CCA-21	21	1	76M	*	0	0	GGACCCATTGCACAACTGGTAGTGCAACGGACTCCAAATCCGCAGGTTGGGCGTTCAGGTCGCTCTGGGTTCACCA	JJJJJJJJJJJJJJJJJJJJJJJJJJJJIJJJJIIJJJJJJJJJJJJJJJJJJJJJJJJJJJJJJJJJJJJJJJJJ	AS:i:-12	XS:i:-12	XN:i:0	XM:i:2	XO:i:0	XG:i:0	NM:i:2	MD:Z:8A48A18	YT:Z:UU	YA:i:1	YM:i:1	YR:i:4	YL:i:6
ST-J00101:167:HFWTMBBXY:6:1101:16498:33141	256	tRNA-Trp-CCA-21	21	1	76M	*	0	0	GGACCCATTGCACAACTGGTAGTGCAACGGACTCCAAATCCGCAGGTTGGGCGTTCAGGTCGCTCTGGGTTCACCA	JJJJJJJJJJJJJJJJJJJJJJJJJJJJJJJJJJJJJJJJJJJJJJJJJJJJJJJJJJJJJJJJJJJJJJJJJJJJ	AS:i:-12	XS:i:-12	XN:i:0	XM:i:2	XO:i:0	XG:i:0	NM:i:2	MD:Z:8A48A18	YT:Z:UU	YA:i:1	YM:i:1	YR:i:4	YL:i:6
ST-J00101:167:HFWTMBBXY:6:1101:5629:32877	256	tRNA-Trp-CCA-21	21	1	76M	*	0	0	GGACCCATGGCACAACTGGTAGTGCAACGGACTCCAAATCCGCAGGTTGGGCGTTCAGGTCGCTCTGGGTTCACCA	JJJJJJJJJJJJJJJJJJJJJJJJJJJJJJJJJJJJJJJJJJJJJJJJJJJJJJJJJJJJJJJJJJJJJJJJJJJJ	AS:i:-12	XS:i:-12	XN:i:0	XM:i:2	XO:i:0	XG:i:0	NM:i:2	MD:Z:8A48A18	YT:Z:UU	YA:i:1	YM:i:1	YR:i:4	YL:i:6
ST-J00101:167:HFWTMBBXY:6:1101:11464:32894	256	tRNA-Trp-CCA-21	21	1	76M	*	0	0	GGACCCATTGCACAACTGGTAGTGCAACGGACTCCAAATCCGCAGGTTGGGCGTTCATGTCGCTCTGGGTTCACCA	JJJJJJJJJJJJJJJJJJJJJJJJJJJJJJJJJJJJJJJJJJJJJJJJJJJJJJJJJJJJJJJJJJJJJJJJJJJJ	AS:i:-12	XS:i:-12	XN:i:0	XM:i:2	XO:i:0	XG:i:0	NM:i:2	MD:Z:8A48A18	YT:Z:UU	YA:i:1	YM:i:1	YR:i:4	YL:i:6
ST-J00101:167:HFWTMBBXY:6:1101:15889:33211	256	tRNA-Trp-CCA-21	21	1	76M	*	0	0	GGACCCATTGCACAACTGGTAGTGCAACGGACTCCAAATCCGCAGGTTGGGCGTTCAGGTCGCTCTGGGTTCACCA	JJJJJJJJJJJJJJJJJJJJJJJJJJJJJJJJJJJJJJJDJJJJJJJJJJJJJJJJJJJJJJJJJJJJJJJJJJJJ	AS:i:-12	XS:i:-12	XN:i:0	XM:i:2	XO:i:0	XG:i:0	NM:i:2	MD:Z:8A48A18	YT:Z:UU	YA:i:1	YM:i:1	YR:i:4	YL:i:6
ST-J00101:167:HFWTMBBXY:6:1101:18832:33246	0	tRNA-Trp-CCA-21	21	1	76M	*	0	0	GGACCCATAGCACAGCTGGTAGTGCAACGGACTCCAAATCCGCAGGTTGGGCGTTCAGGTCGCTCTGGGTTCACCA	JJJJJJJJJJJJJJJJJJJJJJJJJJJJJJJJJJJJJJJJJJJJJJJJJJJJJJJJJJJJJJJJJJJJJJJJJJJJ	AS:i:-12	XS:i:-12	XN:i:0	XM:i:2	XO:i:0	XG:i:0	NM:i:2	MD:Z:14A42A18	YT:Z:UU	YA:i:1	YM:i:1	YR:i:4	YL:i:6
ST-J00101:167:HFWTMBBXY:6:1101:25865:33193	256	tRNA-Trp-CCA-21	21	1	8M1D67M	*	0	0	GGACCCATGCACAACTGGTAGTGCAACGGACTCCAAATCCGCAGGTTGGGCGTTCAAGTCGCTCTGGGTTCACCA	JJJJJJJJJJJJJJJJJJJJJJJJJJJJJJJJJJJJJJJJJJJJJJJJJJJJJJJJJJJJJJJJJJJJJJJJJJJ	AS:i:-8	XS:i:-8	XN:i:0	XM:i:0	XO:i:1	XG:i:1	NM:i:1	MD:Z:8^A67	YT:Z:UU	YA:i:1	YM:i:1	YR:i:4	YL:i:6
ST-J00101:167:HFWTMBBXY:6:1101:22962:33334	256	tRNA-Trp-CCA-21	21	1	76M	*	0	0	GGACCCATGGCACAACTGGTAGTGCAACGGACTCCAAATCCGCAGGTTGGGCGTTCAGGTCGCTCTGGGTTCACCA	JJJJJJJJJJJJJJJJJJJJJJJJJJJJJJJJIJIJJJJJJJJJJJJJJJJJJJJJJJJJJJJJJJJJJJJJJJJJ	AS:i:-12	XS:i:-12	XN:i:0	XM:i:2	XO:i:0	XG:i:0	NM:i:2	MD:Z:8A48A18	YT:Z:UU	YA:i:1	YM:i:1	YR:i:4	YL:i:6
ST-J00101:167:HFWTMBBXY:6:1101:6573:33281	256	tRNA-Trp-CCA-21	21	1	76M	*	0	0	GGACCCATTGCACAACTGGTAGTGCAACGGACTCCAAATCCGCAGGTTGGGCGTTCAGGTCGCTCTGGGTTCACCA	JJJJJJJJJJJJJJJJJJJJJJJJJJJJJJJJJJJJJJJJJJJJJJJJDJJJJJJJJJJJJJJJJJJJJJJJJJJJ	AS:i:-12	XS:i:-12	XN:i:0	XM:i:2	XO:i:0	XG:i:0	NM:i:2	MD:Z:8A48A18	YT:Z:UU	YA:i:1	YM:i:1	YR:i:4	YL:i:6
ST-J00101:167:HFWTMBBXY:6:1101:2057:33299	256	tRNA-Trp-CCA-21	21	1	76M	*	0	0	GGACCCATTGCACAACTGGTAGTGCAACGGACTCCAAATCCGCAGGTTGGGCGTTCAGGTCGCTCTGGGTTCACCA	JJJJJJJJJJJJJJJJJJJJJJJJJJJJJJJJJJJJJJJJJJJJJJJJJJJJJIJJJJJJJJJJJJJJJJJJJJJJ	AS:i:-12	XS:i:-12	XN:i:0	XM:i:2	XO:i:0	XG:i:0	NM:i:2	MD:Z:8A48A18	YT:Z:UU	YA:i:1	YM:i:1	YR:i:4	YL:i:6
ST-J00101:167:HFWTMBBXY:6:1101:19106:33299	256	tRNA-Trp-CCA-21	21	1	76M	*	0	0	GGACCCATTGCACAACTGGTAGTGCAACGGACTCCAAATCCGCAGGTTGGGCGTTCAGGTCGCTCTGGGTTCACCA	JJJJJJJJJJJJJJGJJJJIJJJJJJJJJJJJJJJJJJIJJJJJJJJJJJJJJIIJJJJJJJ?JJJJJIJJJJJJJ	AS:i:-12	XS:i:-12	XN:i:0	XM:i:2	XO:i:0	XG:i:0	NM:i:2	MD:Z:8A48A18	YT:Z:UU	YA:i:1	YM:i:1	YR:i:4	YL:i:6
ST-J00101:167:HFWTMBBXY:6:1101:28199:33369	256	tRNA-Trp-CCA-21	21	1	76M	*	0	0	GGACCCATAGCACAACTGGTAGTGCAACGGACTCCAAATCCGCAGGTTGGGCGTTCATGTCGCTCTGGGTTCACCA	JJJJJJJJJJJJJJJJJJJJJJJJJJJJJJJJJDJJJJJJDIJJJJJJJJJJJJJJJJJJJJJJJJJJJJJJJJJJ	AS:i:-6	XS:i:-6	XN:i:0	XM:i:1	XO:i:0	XG:i:0	NM:i:1	MD:Z:57A18	YT:Z:UU	YA:i:1	YM:i:1	YR:i:4	YL:i:6
ST-J00101:167:HFWTMBBXY:6:1101:7801:33404	256	tRNA-Trp-CCA-21	21	1	76M	*	0	0	GGACCCATGGCACAACTGGTAGTGCAACGGACTCCAAATCCGCAGGTTGGGCGTTCAGGTCGCTCTGGGTTCACCA	JJJJJJJJJJJJJJJJJJJJJJJJJJJJJJJJJJJJJJJJJJJJJJJJJJJJJJJJJJJJJJJJJJJJJJJJJJJJ	AS:i:-12	XS:i:-12	XN:i:0	XM:i:2	XO:i:0	XG:i:0	NM:i:2	MD:Z:8A48A18	YT:Z:UU	YA:i:1	YM:i:1	YR:i:4	YL:i:6
ST-J00101:167:HFWTMBBXY:6:1101:22790:33563	0	tRNA-Trp-CCA-21	21	1	76M	*	0	0	GGACCCATAGCACAACTGGTAGTGCAACGGACTCCAAATCCGCAGGTTGGGCGTTCAGGTCGCTCTGGGTTCACCA	JJJJJJJJJJJJJJJJJJJJJJJJJJJJJJJJJJJJJJJJJJJJJJJJJJJJJJJJJJJJJJJJJJJJJJJJJJJJ	AS:i:-6	XS:i:-6	XN:i:0	XM:i:1	XO:i:0	XG:i:0	NM:i:1	MD:Z:57A18	YT:Z:UU	YA:i:1	YM:i:1	YR:i:4	YL:i:6
ST-J00101:167:HFWTMBBXY:6:1101:17969:33580	256	tRNA-Trp-CCA-21	21	1	76M	*	0	0	GGACCCATAGCACAACTGGTAGTGCAACGGACTCCAAATCCGCAGGTTGGGCGTTCATGTCGCTCTGGGTTCACCA	JJJJJJJJJJJJJJJJJJJJJJJJJJJJJJJJJJJJJJJJJJJJJJJJJJJJJJJJJJJJJJJJJJJJJJJJJJJJ	AS:i:-6	XS:i:-6	XN:i:0	XM:i:1	XO:i:0	XG:i:0	NM:i:1	MD:Z:57A18	YT:Z:UU	YA:i:1	YM:i:1	YR:i:4	YL:i:6
ST-J00101:167:HFWTMBBXY:6:1101:25946:33475	256	tRNA-Trp-CCA-21	21	1	76M	*	0	0	GGACCCATTGCACAACTGGTAGTGCAACGGACTCCAAATCCGCAGGTTGGGCGTTCAGGTCGCTCTGGGTTCACCA	JJJJJJJJJJJJJJJJJJJJJJJJJJJJJJJJJJJJJJJJJJJJJJJJJJJJJJJJJJJJJJJJJJJJJJJJJJJJ	AS:i:-12	XS:i:-12	XN:i:0	XM:i:2	XO:i:0	XG:i:0	NM:i:2	MD:Z:8A48A18	YT:Z:UU	YA:i:1	YM:i:1	YR:i:4	YL:i:6
ST-J00101:167:HFWTMBBXY:6:1101:28361:33475	0	tRNA-Trp-CCA-21	21	1	76M	*	0	0	GGACCCATGGCACAACTGGTAGTGCAACGGACTCCAAATCCGCAGGTTGGGCGTTCAGGTCGCTCTGGGTTCACCA	JJJJJJJJJJJJJJJJJJJJJJJJJJJJJJJJJJJJJIJJJJJJJJIJJJJJJJJJJJJJJJJJJJJJJJJJJJJJ	AS:i:-12	XS:i:-12	XN:i:0	XM:i:2	XO:i:0	XG:i:0	NM:i:2	MD:Z:8A48A18	YT:Z:UU	YA:i:1	YM:i:1	YR:i:4	YL:i:6
ST-J00101:167:HFWTMBBXY:6:1101:29934:33492	256	tRNA-Trp-CCA-21	21	1	76M	*	0	0	GGACCCATGGCACAACTGGTAGTGCAACGGACTCCAAATCCGCAGGTTGGGCGTTCAGGTCGCTCTGGGTTCACCA	JJJJJJJJJJJJJJJJJJJJJJJJJJJJJJJJJJJJJJJJJJJJJJJJJJJJJJJJJJJJJJJJJJJJJJJJJJJJ	AS:i:-12	XS:i:-12	XN:i:0	XM:i:2	XO:i:0	XG:i:0	NM:i:2	MD:Z:8A48A18	YT:Z:UU	YA:i:1	YM:i:1	YR:i:4	YL:i:6
ST-J00101:167:HFWTMBBXY:6:1101:13047:33457	256	tRNA-Trp-CCA-21	21	1	76M	*	0	0	GGACCCATTGCACAACTGGTAGTGCAACGGACTCCAAATCCGCAGGTTGGGCGTTCAGGTCGCTCTGGGTTCACCA	JJJJJJJJJJJJJJJJJJJJJJJJJJJJJJJJJJJJJJJJJJJJJJJJJJJJJJJJJJJJJJJJJJJJJJJJJJJJ	AS:i:-12	XS:i:-12	XN:i:0	XM:i:2	XO:i:0	XG:i:0	NM:i:2	MD:Z:8A48A18	YT:Z:UU	YA:i:1	YM:i:1	YR:i:4	YL:i:6
ST-J00101:167:HFWTMBBXY:6:1101:11119:33703	256	tRNA-Trp-CCA-21	21	1	76M	*	0	0	GGACCCATTGCACAACTGGTAGTGCAACGGACTCCAAATCCGCAGGTTGGGCGTTCAGGTCGCTCTGGGTTCACCA	JJJJJJJJJJJJJJJJJJJJJJJJJJJJJJJJJJJJJJJJJJJJJJJJJJJJJJJJJJJJJJJJJJJJJJJJJJJJ	AS:i:-12	XS:i:-12	XN:i:0	XM:i:2	XO:i:0	XG:i:0	NM:i:2	MD:Z:8A48A18	YT:Z:UU	YA:i:1	YM:i:1	YR:i:4	YL:i:6
ST-J00101:167:HFWTMBBXY:6:1101:19583:33703	256	tRNA-Trp-CCA-21	21	0	19M1D56M	*	0	0	GGACCCATTGCACAACTGGAGTGCAACGGACTCCAAATCCGCAGGTTGGGCGTTCAGGTCGCTCTGGGTTCACCA	JJJJJJJJJJJJJJJJJJJJJJJJJJJJJJIJIJJJJJJJJJJJJJJJJJJJJJJJJJJJJJJJJJJJJJJJJJJ	AS:i:-20	XS:i:-20	XN:i:0	XM:i:2	XO:i:1	XG:i:1	NM:i:3	MD:Z:8A10^T37A18	YT:Z:UU	YA:i:1	YM:i:1	YR:i:4	YL:i:6
ST-J00101:167:HFWTMBBXY:6:1101:29041:33703	256	tRNA-Trp-CCA-21	21	1	76M	*	0	0	GGACCCATTGCACAACTGGTAGTGCAACGGACTCCAAATCCGCAGGTTGGGCGTTCAGGTCGCTCTGGGTTCACCA	JJJJJJJJJJJJJJJJJJJJJJJJJJJJJJJJJJJJJJJJJJJJJJJJJJJJJJJJJJJJJJJJJJJJJJJJJJJJ	AS:i:-12	XS:i:-12	XN:i:0	XM:i:2	XO:i:0	XG:i:0	NM:i:2	MD:Z:8A48A18	YT:Z:UU	YA:i:1	YM:i:1	YR:i:4	YL:i:6
ST-J00101:167:HFWTMBBXY:6:1101:24180:33721	256	tRNA-Trp-CCA-21	21	1	76M	*	0	0	GGACCCATTGCACAACTGGTAGTGCAACGGACTCCAAATCCGCAGGTTGGGCGTTCAGGTCGCTCTGGGTTCACCA	JJJJJJJJJJJJJJJJJJJJJJJJJJJJJJJJJJJJJJJJJJJJJJJJJJJJJJJFJJJJJJJJIJJJJJJJJJJJ	AS:i:-12	XS:i:-12	XN:i:0	XM:i:2	XO:i:0	XG:i:0	NM:i:2	MD:Z:8A48A18	YT:Z:UU	YA:i:1	YM:i:1	YR:i:4	YL:i:6
ST-J00101:167:HFWTMBBXY:6:1101:18304:33738	256	tRNA-Trp-CCA-21	21	1	76M	*	0	0	GGACCCATGGCACAACTGGTAGTGCAACGGACTCCAAATCCGCAGGTTGGGCGTTCAGGTCGCTCTGGGTTCACCA	JJJJJJJJJJJJJJJJJJJJJJJJJJJJJJJJJJJJJJJJJJJJJJJJJJJJJJJJJJJJJJJJJJJJJJJJJJJJ	AS:i:-12	XS:i:-12	XN:i:0	XM:i:2	XO:i:0	XG:i:0	NM:i:2	MD:Z:8A48A18	YT:Z:UU	YA:i:1	YM:i:1	YR:i:4	YL:i:6
ST-J00101:167:HFWTMBBXY:6:1101:31091:33633	256	tRNA-Trp-CCA-21	21	1	76M	*	0	0	GGACCCATGGCACAACTGGTAGTGCAACGGACTCCAAATCCGCAGGTTGGGCGTTCAAGTCGCTCTGGGTTCACCA	JJJJJJJJJJJJJJJJJJJJJIJJJJJJJJIJID:JJI?GIJJJJJJJJA:D?:JJJJJA?IJJJJJJJ?JJJJJJ	AS:i:-6	XS:i:-6	XN:i:0	XM:i:1	XO:i:0	XG:i:0	NM:i:1	MD:Z:8A67	YT:Z:UU	YA:i:1	YM:i:1	YR:i:4	YL:i:6
ST-J00101:167:HFWTMBBXY:6:1101:16508:33651	256	tRNA-Trp-CCA-21	21	1	76M	*	0	0	GGACCCATTGCACAACTGGTAGTGCAACGGACTCCAAATCCGCAGGTTGGGCGTTCATGTCGCTCTGGGTTCACCA	JJJJJJJJJJJJJJJJJJJJJJJJJJJJJJJJJJJJJJJJJJJJJJJJJJJJJJJJJJJJJJJJJJJJJJJJJJJJ	AS:i:-12	XS:i:-12	XN:i:0	XM:i:2	XO:i:0	XG:i:0	NM:i:2	MD:Z:8A48A18	YT:Z:UU	YA:i:1	YM:i:1	YR:i:4	YL:i:6
ST-J00101:167:HFWTMBBXY:6:1101:22069:33651	0	tRNA-Trp-CCA-21	21	1	76M	*	0	0	GGACCCATTGCACAACTGGTAGTGCAACGGACTCCAAATCCGCAGGTTGGGCGTTCAGGTCGCTCTGGGTTCACCA	JJJJJJJJJJJJJJJJJJJJJJJJJJJJJJJJJJJJJJJJJJJJJJJJJJJJJGJJJJJJJJJJJJJJJJJJJJJJ	AS:i:-12	XS:i:-12	XN:i:0	XM:i:2	XO:i:0	XG:i:0	NM:i:2	MD:Z:8A48A18	YT:Z:UU	YA:i:1	YM:i:1	YR:i:4	YL:i:6
ST-J00101:167:HFWTMBBXY:6:1101:26260:33844	256	tRNA-Trp-CCA-21	21	1	76M	*	0	0	GGACCCATCGCACAACTGGTAGTGCAACGGACTCCAAATCCGCAGGTTGGGCGTTCATGTCGCTCTGGGTTCACCA	JJJJJJJJJJJJJJJJJJJJJJJJJJJJJJJJJJJJJJJJJJJJJJJJJJJJJJJJJJJJJJJJJJJJJJJJJJJJ	AS:i:-12	XS:i:-12	XN:i:0	XM:i:2	XO:i:0	XG:i:0	NM:i:2	MD:Z:8A48A18	YT:Z:UU	YA:i:1	YM:i:1	YR:i:4	YL:i:6
ST-J00101:167:HFWTMBBXY:6:1101:24850:33862	256	tRNA-Trp-CCA-21	21	1	8M1D67M	*	0	0	GGACCCATGCACAACTGGTAGTGCAACGGACTCCAAATCCGCAGGTTGGGCGTTCAGGTCGCTCTGGGTTCACCA	JJJJJJJJJJJJJJJJJJJJJJJJJJJJJJJJJJJJJJJJJJJJJJJJJJJJIJJJJJJJJJJJJJJJJJJJJJJ	AS:i:-14	XS:i:-14	XN:i:0	XM:i:1	XO:i:1	XG:i:1	NM:i:2	MD:Z:8^A48A18	YT:Z:UU	YA:i:1	YM:i:1	YR:i:4	YL:i:6
ST-J00101:167:HFWTMBBXY:6:1101:26210:33862	256	tRNA-Trp-CCA-21	21	1	76M	*	0	0	GGACCCATTGCACAACTGGTAGTGCAACGGACTCCAAATCCGCAGGTTGGGCGTTCAGGTCGCTCTGGGTTCACCA	JJJJJJJJJJJJJGJJJDJJJJJJJJJJJJJFJJJJJJJIJJJJJJI?DIJJIJJAJJJJJ?JJJJJJJGJJJJJJ	AS:i:-12	XS:i:-12	XN:i:0	XM:i:2	XO:i:0	XG:i:0	NM:i:2	MD:Z:8A48A18	YT:Z:UU	YA:i:1	YM:i:1	YR:i:4	YL:i:6
ST-J00101:167:HFWTMBBXY:6:1101:7050:33897	256	tRNA-Trp-CCA-21	21	1	76M	*	0	0	GGACCCATAGCACAACTGGTAGTGCAACGGACTCCAAATCCGCAGGTTGGGCGTTCAGGTCGCTCTGGGTTCACCA	JJJJJJJJJJJJJJJJJJJJJJJJJJJJJJJJJJJJJJJJJJJJJJJJJJJJJJJJJJJJJJJJJJJJJJJJJJJJ	AS:i:-6	XS:i:-6	XN:i:0	XM:i:1	XO:i:0	XG:i:0	NM:i:1	MD:Z:57A18	YT:Z:UU	YA:i:1	YM:i:1	YR:i:4	YL:i:6
ST-J00101:167:HFWTMBBXY:6:1101:17015:33897	0	tRNA-Trp-CCA-21	21	1	76M	*	0	0	GGACCCATTGCACAACTGGTAGTGCAACGGACTCCAAATCCGCAGGTTGGGCGTTCAGGTCGCTCTGGGTTCACCA	JJJJJJJJJJJJJJJJJJJJJJJJJJJJJJJJJJJJJJJJJJJJJ>JJJJJJJJJAJJJJJJJJJJJJJJJJJJJJ	AS:i:-12	XS:i:-12	XN:i:0	XM:i:2	XO:i:0	XG:i:0	NM:i:2	MD:Z:8A48A18	YT:Z:UU	YA:i:1	YM:i:1	YR:i:4	YL:i:6
ST-J00101:167:HFWTMBBXY:6:1101:15016:33914	256	tRNA-Trp-CCA-21	21	1	76M	*	0	0	GGACCCATTGCACAACTGGTAGTGCAACGGACTCCAAATCCGCAGGTTGGGCGTTCAGGTCGCTCTGGGTTCACCA	JJJJJJJJJJJJJJJJJJJJJJJJJJJJJJJJJJJJJJJJJJJJJJJJJJJJJJJJJJJJJJJJJJJJJJJJJJJJ	AS:i:-12	XS:i:-12	XN:i:0	XM:i:2	XO:i:0	XG:i:0	NM:i:2	MD:Z:8A48A18	YT:Z:UU	YA:i:1	YM:i:1	YR:i:4	YL:i:6
ST-J00101:167:HFWTMBBXY:6:1101:26930:33985	0	tRNA-Trp-CCA-21	21	1	76M	*	0	0	GGACCCATTGCACAACTGGTAGTGCAACGGACTCCAAATCCGCAGGTTGGGCGTTCAGGTCGCTCTGGGTTCACCA	JJJJJJJJJJJJJJJJJJJJJJJJJJJJJJJJJJJJJJJJJJJJJJJJJJJJJJJJJJJJJJJJJJJJJJJJJJJJ	AS:i:-12	XS:i:-12	XN:i:0	XM:i:2	XO:i:0	XG:i:0	NM:i:2	MD:Z:8A48A18	YT:Z:UU	YA:i:1	YM:i:1	YR:i:4	YL:i:6
ST-J00101:167:HFWTMBBXY:6:1101:14377:34108	0	tRNA-Trp-CCA-21	21	1	76M	*	0	0	GGACCCATTGCACAACTGGTAGTGCAACGGACTCCAAATCCGCAGGTTGGGCGTTCAGGTCGCTCTGGGTTCACCA	JJJJJJJJJJJJJJJJJJJJJJJJJJJJJJJJJJJJJJJJJJJJJJJJJJJJJJJJJJJJJJJJJJJJJJJJJJJJ	AS:i:-12	XS:i:-12	XN:i:0	XM:i:2	XO:i:0	XG:i:0	NM:i:2	MD:Z:8A48A18	YT:Z:UU	YA:i:1	YM:i:1	YR:i:4	YL:i:6
ST-J00101:167:HFWTMBBXY:6:1101:6888:34143	0	tRNA-Trp-CCA-21	21	1	76M	*	0	0	GGACCCATTGCACAACTGGTAGTGCAACGGACTCCAAATCCGCAGGTTGGGCGTTCAGGTCGCTCTGGGTTCACCA	JJJJJJJJJJJJJJJJJJJJJJ:JJJJJJJJJJJJJJJJJJJJJJJJJJJJJJJJJJJJJJJJJJJJJJJJJJJJJ	AS:i:-12	XS:i:-12	XN:i:0	XM:i:2	XO:i:0	XG:i:0	NM:i:2	MD:Z:8A48A18	YT:Z:UU	YA:i:1	YM:i:1	YR:i:4	YL:i:6
ST-J00101:167:HFWTMBBXY:6:1101:16234:34196	0	tRNA-Trp-CCA-21	21	1	76M	*	0	0	GGACCCATTGCACAACTGGTAGTGCAACGGACTCCAAATCCGCAGGTTGGGCGTTCAGGTCGCTCTGGGTTCACCA	JJJJJJJJJJJJJJJJJJJJJJJJJJJJJJJJJJJJJJJJJJJJJJJJJJJJJJJJJJJJJJJJJJJJJJJJJJJJ	AS:i:-12	XS:i:-12	XN:i:0	XM:i:2	XO:i:0	XG:i:0	NM:i:2	MD:Z:8A48A18	YT:Z:UU	YA:i:1	YM:i:1	YR:i:4	YL:i:6
ST-J00101:167:HFWTMBBXY:6:1101:29741:34248	256	tRNA-Trp-CCA-21	21	1	76M	*	0	0	GGACCCATAGCACAACTGGTAGTGCAACGGACTCCAAATCCGCAGGTTGGGCGTTCAGGTCGCTCTGGGTTCACCA	JJJJJJJJJJJJJJJJJJJJJJJJJJJJJJJIJJJJJJJJJJGIJJG:GDJFGJJJJJJJJJJJIJJJJJJJJJJJ	AS:i:-6	XS:i:-6	XN:i:0	XM:i:1	XO:i:0	XG:i:0	NM:i:1	MD:Z:57A18	YT:Z:UU	YA:i:1	YM:i:1	YR:i:4	YL:i:6
ST-J00101:167:HFWTMBBXY:6:1101:25104:34266	0	tRNA-Trp-CCA-21	21	1	76M	*	0	0	GGACCCATGGCACAACTGGTAGTGCAACGGACTCCAAATCCGCAGGTTGGGCGTTCAAGTCGCTCTGGGTTCACCA	JJJJJJJJJJJJJJJJJJJJJJJJJJJJJJJJJBJJJJJJJJJJJJJJJJJJJJJJJJJJJJJJJJJJJJJJJJJJ	AS:i:-6	XS:i:-6	XN:i:0	XM:i:1	XO:i:0	XG:i:0	NM:i:1	MD:Z:8A67	YT:Z:UU	YA:i:1	YM:i:1	YR:i:4	YL:i:6
ST-J00101:167:HFWTMBBXY:6:1101:15534:34284	256	tRNA-Trp-CCA-21	21	1	76M	*	0	0	GGACCCATGGCACAACTGGTAGTGCAACGGACTCCAAATCCGCAGGTTGGGCGTTCAGGTCGCTCTGGGTTCACCA	JJJJJJJJJJJJJJJJJJJJJJJJJJJJJJJJJJJJJJJJJJJJJJJJJJJJJJJJJJJJJJJJJJJJJJJJJJJJ	AS:i:-12	XS:i:-12	XN:i:0	XM:i:2	XO:i:0	XG:i:0	NM:i:2	MD:Z:8A48A18	YT:Z:UU	YA:i:1	YM:i:1	YR:i:4	YL:i:6
ST-J00101:167:HFWTMBBXY:6:1101:17330:34301	256	tRNA-Trp-CCA-21	21	1	76M	*	0	0	GGACCCATAGCACAACTGGTAGTGCAACGGACTCCAAATCCGCAGGTTGGGCGTTCAGGTCGCTCTGGGTTCACCA	JJJJJJJJJJJJJJJJJJJJJJJJJJJJJJJJJJJJJJJJJJJJJJJJJJJJJJJJJJJJJJJJJJJJJJJJJJJJ	AS:i:-6	XS:i:-6	XN:i:0	XM:i:1	XO:i:0	XG:i:0	NM:i:1	MD:Z:57A18	YT:Z:UU	YA:i:1	YM:i:1	YR:i:4	YL:i:6
ST-J00101:167:HFWTMBBXY:6:1101:19481:34301	256	tRNA-Trp-CCA-21	21	1	76M	*	0	0	GGACCCATGGCACAACTGGTAGTGCAACGGACTCCAAATCCGCAGGTTGGGCGTTCAGGTCGCTCTGGGTTCACCA	JJJJJJJJJJJJJJJJJJJJJJJJJJJJJJJJJJJJJJJJJJJJJJJJJJJJJJJJJJJJJJJJJJJJJJJJJJJJ	AS:i:-12	XS:i:-12	XN:i:0	XM:i:2	XO:i:0	XG:i:0	NM:i:2	MD:Z:8A48A18	YT:Z:UU	YA:i:1	YM:i:1	YR:i:4	YL:i:6
ST-J00101:167:HFWTMBBXY:6:1101:17056:34319	256	tRNA-Trp-CCA-21	21	1	76M	*	0	0	GGACCCATTGCACAACTGGTAGTGCAACGGACTCCAAATCCGCAGGTTGGGCGTTCAGGTCGCTCTGGGTTCACCA	JJJJJJJJJJJJJJJJJJJJJJJJJJJJJJJJJJJJJJJJJJJJJJJJJJJJJJJJJJJJJJJJJJJJJJJJJJJJ	AS:i:-12	XS:i:-12	XN:i:0	XM:i:2	XO:i:0	XG:i:0	NM:i:2	MD:Z:8A48A18	YT:Z:UU	YA:i:1	YM:i:1	YR:i:4	YL:i:6
ST-J00101:167:HFWTMBBXY:6:1101:7740:34495	0	tRNA-Trp-CCA-21	21	1	76M	*	0	0	GGACCCATTGCACAACTGGTAGTGCAACGGACTCCAAATCCGCAGGTTGGGCGTTCAGGTCGCTCTGGGTTCACCA	JJJJJJJJJJJJJJJJJJJJJJJJJJJJJJJJJJJJJJJJJJJJJJJJJJJJJJJJJJJJJJJJJJJJJJJJJJJJ	AS:i:-12	XS:i:-12	XN:i:0	XM:i:2	XO:i:0	XG:i:0	NM:i:2	MD:Z:8A48A18	YT:Z:UU	YA:i:1	YM:i:1	YR:i:4	YL:i:6
ST-J00101:167:HFWTMBBXY:6:1101:1570:34213	256	tRNA-Trp-CCA-21	21	1	76M	*	0	0	GGACCCATTGCACAACTGGTAGTGCAACGGACTCCAAATCCGCAGGTTGGGCGTTCAGGTCGCTCTGGGTTCACCA	JJJJJJJJJJJJJJJJJJJJJJJJJJJJJJJJJJJJJJJJJJJJJIAIJF?IIIJJJJJJJJJFJJJJJJJJJJJJ	AS:i:-12	XS:i:-12	XN:i:0	XM:i:2	XO:i:0	XG:i:0	NM:i:2	MD:Z:8A48A18	YT:Z:UU	YA:i:1	YM:i:1	YR:i:4	YL:i:6
ST-J00101:167:HFWTMBBXY:6:1101:15087:34213	256	tRNA-Trp-CCA-21	21	1	8M1D67M	*	0	0	GGACCCATGCACAACTGGTAGTGCAACGGACTCCAAATCCGCAGGTTGGGCGTTCAGGTCGCTCTGGGTTCACCA	JJJJJJJJJJJJJJJJJJJJJJJJJJJJJJJJJJJJJJJJJJJJJJJJJJJJJJJJJJJJJJJJJJJJJJJJJJJ	AS:i:-14	XS:i:-14	XN:i:0	XM:i:1	XO:i:1	XG:i:1	NM:i:2	MD:Z:8^A48A18	YT:Z:UU	YA:i:1	YM:i:1	YR:i:4	YL:i:6
ST-J00101:167:HFWTMBBXY:6:1101:19451:34213	0	tRNA-Trp-CCA-21	21	1	76M	*	0	0	GGACCCATGGCACAACTGGTAGTGCAACGGACTCCAAATCCGCAGGTTGGGCGTTCAGGTCGCTCTGGGTTCACCA	JJJJJJJJJJJJJJJJJJJJJJJJJJJJJJJJJJJJJJJJJJJJJJJJJJJJJJJJJJJJJJJJJJJJJJJJJJJJ	AS:i:-12	XS:i:-12	XN:i:0	XM:i:2	XO:i:0	XG:i:0	NM:i:2	MD:Z:8A48A18	YT:Z:UU	YA:i:1	YM:i:1	YR:i:4	YL:i:6
ST-J00101:167:HFWTMBBXY:6:1101:5751:34530	256	tRNA-Trp-CCA-21	21	1	76M	*	0	0	GGACCCATTGCACAACTGGTAGTGCAACGGACTCCAAATCCGCAGGTTGGGCGTTCAGGTCGCTCTGGGTTCACCA	J<J?JJJJJJJJJJJJJJJJJJJJ?AIJ?JIJJJ:JJJ?JDJJJJJIJ:JJJJJJJJJJJJJDAJJI:AJJAJJJJ	AS:i:-12	XS:i:-12	XN:i:0	XM:i:2	XO:i:0	XG:i:0	NM:i:2	MD:Z:8A48A18	YT:Z:UU	YA:i:1	YM:i:1	YR:i:4	YL:i:6
ST-J00101:167:HFWTMBBXY:6:1101:28178:34565	256	tRNA-Trp-CCA-21	21	0	76M	*	0	0	GGACCCATGGCACAACTGGCAGTGCAACGGACTCCAAATCCGCAGGTTGGGCGTTCAGGTCGCTCTGGGTTCACCA	JJJJJJJJJJJJJJJJJJJJJJJJJJJIJJJJJDJJJIJDIJJJJJJJJJJJJJJJJJJJJJJJDJJJJJJJJJJJ	AS:i:-18	XS:i:-18	XN:i:0	XM:i:3	XO:i:0	XG:i:0	NM:i:3	MD:Z:8A10T37A18	YT:Z:UU	YA:i:1	YM:i:1	YR:i:4	YL:i:6
ST-J00101:167:HFWTMBBXY:6:1101:27052:34582	256	tRNA-Trp-CCA-21	21	1	76M	*	0	0	GGACCCATTGCACAACTGGTAGTGCAACGGACTCCAAATCCGCAGGTTGGGCGTTCAGGTCGCTCTGGGTTCACCA	JJJJJJFJIJJJJJJJJJJJJJJJIFJJJJJJJGDJJJJJJ<DJJJJJIDJFJJ:<JJJJJJJJDJJJAJJJJJJJ	AS:i:-12	XS:i:-12	XN:i:0	XM:i:2	XO:i:0	XG:i:0	NM:i:2	MD:Z:8A48A18	YT:Z:UU	YA:i:1	YM:i:1	YR:i:4	YL:i:6
ST-J00101:167:HFWTMBBXY:6:1101:8562:34618	0	tRNA-Trp-CCA-21	21	1	76M	*	0	0	GGACCCATTGCACAACTGGTAGTGCAACGGACTCCAAATCCGCAGGTTGGGCGTTCAGGTCGCTCTGGGTTCACCA	JJJJJJJJJJJJJJJJJJJJJJJJJJJJJJJJJJJJJJJJJJJJJJJJJJJJJJJJJJJJJJJJJJJJJJJJJJJJ	AS:i:-12	XS:i:-12	XN:i:0	XM:i:2	XO:i:0	XG:i:0	NM:i:2	MD:Z:8A48A18	YT:Z:UU	YA:i:1	YM:i:1	YR:i:4	YL:i:6
ST-J00101:167:HFWTMBBXY:6:1101:3599:34635	0	tRNA-Trp-CCA-21	21	1	76M	*	0	0	GGACCCATTGCACAACTGGTAGTGCAACGGACTCCAAATCCGCAGGTTGGGCGTTCAGGTCGCTCTGGGTTCACCA	JJJJJJJJJJJJJJJJJJJJJJJJJJJJJJJJJJIJJJJJJJJJJJJJJJJJJJJJJJJJJJJJJJJJJJJJJJJJ	AS:i:-12	XS:i:-12	XN:i:0	XM:i:2	XO:i:0	XG:i:0	NM:i:2	MD:Z:8A48A18	YT:Z:UU	YA:i:1	YM:i:1	YR:i:4	YL:i:6
ST-J00101:167:HFWTMBBXY:6:1101:25865:34635	256	tRNA-Trp-CCA-21	21	1	76M	*	0	0	GGACCCATAGCACAACTGGTAGTGCAACGGACTCCAAATCCGCAGGTTGGGCGTTCAGGTCGCTCTGGGTTCACCA	JJJJJJJJJJJJJJJJJJJJJJJJJJJJJJJJJJJJJJJJJJJJJJJJJJJJJJJJJJJJJJJJJJJJJJJJJJJJ	AS:i:-6	XS:i:-6	XN:i:0	XM:i:1	XO:i:0	XG:i:0	NM:i:1	MD:Z:57A18	YT:Z:UU	YA:i:1	YM:i:1	YR:i:4	YL:i:6
ST-J00101:167:HFWTMBBXY:6:1101:25550:34688	256	tRNA-Trp-CCA-21	21	1	76M	*	0	0	GGACCCATTGCACAACTGGTAGTGCAACGGACTCCAAATCCGCAGGTTGGGCGTTCATGTCGCTCTGGGTTCACCA	JJJJJJJJJJJJJJJJJJJJJJJJJJJJJJJJJJJJJJJJJJJJJJJJJJJJJJJJJJJJJJJJJJJJJJJJJJJJ	AS:i:-12	XS:i:-12	XN:i:0	XM:i:2	XO:i:0	XG:i:0	NM:i:2	MD:Z:8A48A18	YT:Z:UU	YA:i:1	YM:i:1	YR:i:4	YL:i:6
ST-J00101:167:HFWTMBBXY:6:1101:4919:34706	256	tRNA-Trp-CCA-21	21	1	76M	*	0	0	GGACCCATGGCACAACTGGTAGTGCAACGGACTCCAAATCCGCAGGTTGGGCGTTCAGGTCGCTCTGGGTTCACCA	JJJJJJJJJJJJJJJJJJJJJJJJJJJJJJJJJJJJJJJJJJJJJJJJJJJJJJJJJJJJJJJJJJJJJJJJJJJJ	AS:i:-12	XS:i:-12	XN:i:0	XM:i:2	XO:i:0	XG:i:0	NM:i:2	MD:Z:8A48A18	YT:Z:UU	YA:i:1	YM:i:1	YR:i:4	YL:i:6
ST-J00101:167:HFWTMBBXY:6:1101:5284:34776	256	tRNA-Trp-CCA-21	21	1	76M	*	0	0	GGACCCATTGCACAACTGGTAGTGCAACGGACTCCAAATCCGCAGGTTGGGCGTTCAGGTCGCTCTGGGTTCACCA	JJJJJJJJJJJJJJJJJJJJJJJJJJJJJJJJJJJJJJJJJJJJJJJJJJJJJJJJJJJJJJJJJJJJJJJJJJJJ	AS:i:-12	XS:i:-12	XN:i:0	XM:i:2	XO:i:0	XG:i:0	NM:i:2	MD:Z:8A48A18	YT:Z:UU	YA:i:1	YM:i:1	YR:i:4	YL:i:6
ST-J00101:167:HFWTMBBXY:6:1101:15666:34371	0	tRNA-Trp-CCA-21	21	1	76M	*	0	0	GGACCCATGGCACAACTGGTAGTGCAACGGACTCCAAATCCGCAGGTTGGGCGTTCAGGTCGCTCTGGGTTCACCA	JJJJJJJJJJJJJJJJJJJJJJJJJJJJJJJJJJJJJJJJJJJJJJJJJJJJJJJJJJJJJJJJJJJJJJJJJJJJ	AS:i:-12	XS:i:-12	XN:i:0	XM:i:2	XO:i:0	XG:i:0	NM:i:2	MD:Z:8A48A18	YT:Z:UU	YA:i:1	YM:i:1	YR:i:4	YL:i:6
ST-J00101:167:HFWTMBBXY:6:1101:21917:34371	256	tRNA-Trp-CCA-21	21	1	76M	*	0	0	GGACCCATGGCACAACTGGTAGTGCAACGGACTCCAAATCCGCAGGTTGGGCGTTCAGGTCGCTCTGGGTTCACCA	JJJJJJJJJJJJJJJJJJJJJJJJJJJJJJJJJJJJJJJJJJJJJJJJJJJJJJJJJJJJJJJJJJJJJJJJJJJJ	AS:i:-12	XS:i:-12	XN:i:0	XM:i:2	XO:i:0	XG:i:0	NM:i:2	MD:Z:8A48A18	YT:Z:UU	YA:i:1	YM:i:1	YR:i:4	YL:i:6
ST-J00101:167:HFWTMBBXY:6:1101:4777:34389	256	tRNA-Trp-CCA-21	21	1	76M	*	0	0	GGACCCATTGCACAACTGGTAGTGCAACGGACTCCAAATCCGCAGGTTGGGCGTTCAGGTCGCTCTGGGTTCACCA	JJJJJJJJJJJJJJJJJJJJJJJJJJJJJJJJJJJJJJJJJJJJJJJJJJJJJJJJJJJJJJJJJJJJJJJJJJJJ	AS:i:-12	XS:i:-12	XN:i:0	XM:i:2	XO:i:0	XG:i:0	NM:i:2	MD:Z:8A48A18	YT:Z:UU	YA:i:1	YM:i:1	YR:i:4	YL:i:6
ST-J00101:167:HFWTMBBXY:6:1101:22658:34389	256	tRNA-Trp-CCA-21	21	1	76M	*	0	0	GGACCCATGGCACAACTGGTAGTGCAACGGACTCCAAATCCGCAGGTTGGGCGTTCAGGTCGCTCTGGGTTCACCA	JJJJJJJJJJJJJJJJJJJJJJJJJJJJJJJJJJJJJJJJJJJJJJJJJJJJJJJJJJJJJJJJJJJJJJJJJJJJ	AS:i:-12	XS:i:-12	XN:i:0	XM:i:2	XO:i:0	XG:i:0	NM:i:2	MD:Z:8A48A18	YT:Z:UU	YA:i:1	YM:i:1	YR:i:4	YL:i:6
ST-J00101:167:HFWTMBBXY:6:1101:1681:34407	256	tRNA-Trp-CCA-21	21	1	76M	*	0	0	GGACCCATAGCACAACTGGTAGTGCAACGGACTCCAAATCCGCAGGTTGGGCGTTCATGTCGCTCTGGGTTCACCA	JJJJJJJJJJJJJJJJJJJJJJJJJJJJJJJJJJJJJJJJJJJJJJJJJJJJJJJJJJJJJJJJJJJJJJJJJJJJ	AS:i:-6	XS:i:-6	XN:i:0	XM:i:1	XO:i:0	XG:i:0	NM:i:1	MD:Z:57A18	YT:Z:UU	YA:i:1	YM:i:1	YR:i:4	YL:i:6
ST-J00101:167:HFWTMBBXY:6:1101:23013:34899	256	tRNA-Trp-CCA-21	21	1	8M1D67M	*	0	0	GGACCCATGCACAACTGGTAGTGCAACGGACTCCAAATCCGCAGGTTGGGCGTTCAGGTCGCTCTGGGTTCACCA	JJJJJJJJJJJJJJJJJJJJJJJJJJJJJJJJJJJJJJJJJJJJJJJJJJJJJJJJJJJJJJJJJJJJJJJJJJJ	AS:i:-14	XS:i:-14	XN:i:0	XM:i:1	XO:i:1	XG:i:1	NM:i:2	MD:Z:8^A48A18	YT:Z:UU	YA:i:1	YM:i:1	YR:i:4	YL:i:6
ST-J00101:167:HFWTMBBXY:6:1101:18010:34917	256	tRNA-Trp-CCA-21	21	1	76M	*	0	0	GGACCCATGGCACAACTGGTAGTGCAACGGACTCCAAATCCGCAGGTTGGGCGTTCAGGTCGCTCTGGGTTCACCA	JJJJJJJJJJJJJJJJJJJJJJJJJJJJJJJJJJJJJJJJJJJJJJJJJJJJJJJJJJJJJJJJJJJJJJJJJJJJ	AS:i:-12	XS:i:-12	XN:i:0	XM:i:2	XO:i:0	XG:i:0	NM:i:2	MD:Z:8A48A18	YT:Z:UU	YA:i:1	YM:i:1	YR:i:4	YL:i:6
ST-J00101:167:HFWTMBBXY:6:1101:11617:34846	256	tRNA-Trp-CCA-21	21	1	76M	*	0	0	GGACCCATTGCACAACTGGTAGTGCAACGGACTCCAAATCCGCAGGTTGGGCGTTCAAGTCGCTCTGGGTTCACCA	JJJJJJJJJJJJJJJJJJJJJJJJJJJJJJJJJJJJJJJJJJJJJJJJJJJJJJJJJJJJJJJJJJJJJJJJJJJJ	AS:i:-6	XS:i:-6	XN:i:0	XM:i:1	XO:i:0	XG:i:0	NM:i:1	MD:Z:8A67	YT:Z:UU	YA:i:1	YM:i:1	YR:i:4	YL:i:6
ST-J00101:167:HFWTMBBXY:6:1101:12043:34987	256	tRNA-Trp-CCA-21	21	1	76M	*	0	0	GGACCCATTGCACAACTGGTAGTGCAACGGACTCCAAATCCGCAGGTTGGGCGTTCAGGTCGCTCTGGGTTCACCA	JJJJJJJJJJJJJJJJJJJJJJJJJJJJJJJJJJJJJJJJJJJJJJJJJJJJJJJJJJJJJJJJJJJJJJJJJJJJ	AS:i:-12	XS:i:-12	XN:i:0	XM:i:2	XO:i:0	XG:i:0	NM:i:2	MD:Z:8A48A18	YT:Z:UU	YA:i:1	YM:i:1	YR:i:4	YL:i:6
ST-J00101:167:HFWTMBBXY:6:1101:14692:35004	256	tRNA-Trp-CCA-21	21	1	76M	*	0	0	GGACCCATGGCACAACTGGTAGTGCAACGGACTCCAAATCCGCAGGTTGGGCGTTCAGGTCGCTCTGGGTTCACCA	JJJJJJJJJJJJJJJJJJJJJJJJJJJJJJJJJJJJJJJJJJJJJJJJJJJJJJJJJJJJJJJJJJJJJJJJJJJJ	AS:i:-12	XS:i:-12	XN:i:0	XM:i:2	XO:i:0	XG:i:0	NM:i:2	MD:Z:8A48A18	YT:Z:UU	YA:i:1	YM:i:1	YR:i:4	YL:i:6
ST-J00101:167:HFWTMBBXY:6:1101:22800:35057	256	tRNA-Trp-CCA-21	21	1	76M	*	0	0	GGACCCATGGCACAACTGGTAGTGCAACGGACTCCAAATCCGCAGGTTGGGCGTTCAGGTCGCTCTGGGTTCACCA	JJJJJJJJJJJJJJJJJJJJJJJJJJJJJJJJJJJJJJJJJJJJJJJJIJJJJJJJJJJJJJJJJJJJJJJJJJJJ	AS:i:-12	XS:i:-12	XN:i:0	XM:i:2	XO:i:0	XG:i:0	NM:i:2	MD:Z:8A48A18	YT:Z:UU	YA:i:1	YM:i:1	YR:i:4	YL:i:6
ST-J00101:167:HFWTMBBXY:6:1101:26321:35075	256	tRNA-Trp-CCA-21	21	0	7M3D66M	*	0	0	GGACCCACACAACTGGTAGTGCAACGGACTCCAAATCCGCAGGTTGGGCGTTCAGGTCGCTCTGGGTTCACCA	JJJJJJJJJJJJJJJJJJJJJJJJJJJJJJJJJJJJJJJJJJJJJJJJJJJJJJJJJJJJJJJJJJJJJJJJJ	AS:i:-20	XS:i:-20	XN:i:0	XM:i:1	XO:i:1	XG:i:3	NM:i:4	MD:Z:7^TAG47A18	YT:Z:UU	YA:i:1	YM:i:1	YR:i:4	YL:i:6
ST-J00101:167:HFWTMBBXY:6:1101:15980:35198	256	tRNA-Trp-CCA-21	21	1	76M	*	0	0	GGACCCATGGCACAACTGGTAGTGCAACGGACTCCAAATCCGCAGGTTGGGCGTTCAGGTCGCTCTGGGTTCACCA	JJJJJJJJJJJJJJJJJJJJJJJJJJJJJJJJJJJJJJJJJJJJJJJJJJJJJJJJJJJJJJJJJJJJJJJJJJJJ	AS:i:-12	XS:i:-12	XN:i:0	XM:i:2	XO:i:0	XG:i:0	NM:i:2	MD:Z:8A48A18	YT:Z:UU	YA:i:1	YM:i:1	YR:i:4	YL:i:6
ST-J00101:167:HFWTMBBXY:6:1101:2585:35233	256	tRNA-Trp-CCA-21	21	0	76M	*	0	0	GGACCCATTGCACAACTGGTAGTGCAACGGACTCCAAACCCGCAGGTTGGGCGTTCATGTCGCTCTGGGTTCACCA	JJJJJJJJJJJJJJJJJJJJJJJJJJJJJJJJJJJJJJJJJJJJJ>JJJJJJJJJJJJJJJJJJJJJJJIJJJJJJ	AS:i:-18	XS:i:-18	XN:i:0	XM:i:3	XO:i:0	XG:i:0	NM:i:3	MD:Z:8A29T18A18	YT:Z:UU	YA:i:1	YM:i:1	YR:i:4	YL:i:6
ST-J00101:167:HFWTMBBXY:6:1101:18193:35233	256	tRNA-Trp-CCA-21	21	1	76M	*	0	0	GGACCCATAGCACAACTGGTAGTGCAACGGACTCCAAATCCGCAGGTTGGGCGTTCAGGTCGCTCTGGGTTCACCA	JJJJJJJJJJJJJJGJJJJJJJJJJJJJJJJJJJJJJJJJJJJJJJJJJJJJJJJJJJJJJJJJJJJJJJJJJJJJ	AS:i:-6	XS:i:-6	XN:i:0	XM:i:1	XO:i:0	XG:i:0	NM:i:1	MD:Z:57A18	YT:Z:UU	YA:i:1	YM:i:1	YR:i:4	YL:i:6
ST-J00101:167:HFWTMBBXY:6:1101:15564:35110	256	tRNA-Trp-CCA-21	21	1	76M	*	0	0	GGACCCATTGCACAACTGGTAGTGCAACGGACTCCAAATCCGCAGGTTGGGCGTTCAGGTCGCTCTGGGTTCACCA	JJJJJJJJJJJJJJJJJJJJJJJJJJJJJJJJJJJJJJJJJJJJJJJJJJJJJJJJJJJJJJJJJJJJJJJJJJJJ	AS:i:-12	XS:i:-12	XN:i:0	XM:i:2	XO:i:0	XG:i:0	NM:i:2	MD:Z:8A48A18	YT:Z:UU	YA:i:1	YM:i:1	YR:i:4	YL:i:6
ST-J00101:167:HFWTMBBXY:6:1101:26443:35286	256	tRNA-Trp-CCA-21	21	1	76M	*	0	0	GGACCCATTGCACAACTGGTAGTGCAACGGACTCCAAATCCGCAGGTTGGGCGTTCAGGTCGCTCTGGGTTCACCA	JJJJJJJJJJJJJJJJJJJJJJJJJJJJJJJJJJJJJJJJJJJJJJJJJJJJJJJJJJJJJJJJJJJJJJJJJJJJ	AS:i:-12	XS:i:-12	XN:i:0	XM:i:2	XO:i:0	XG:i:0	NM:i:2	MD:Z:8A48A18	YT:Z:UU	YA:i:1	YM:i:1	YR:i:4	YL:i:6
ST-J00101:167:HFWTMBBXY:6:1101:26007:35409	256	tRNA-Trp-CCA-21	21	1	76M	*	0	0	GGACCCATGGCACAACTGGTAGTGCAACGGACTCCAAATCCGCAGGTTGGGCGTTCATGTCGCTCTGGGTTCACCA	JJJJJJJJJJJJJJJJJJJJJJJJJJJJJJJJJJJJJJJJJJJJJJJJJJJJJJJJJJJJJJJJJJJJJJJJJJJJ	AS:i:-12	XS:i:-12	XN:i:0	XM:i:2	XO:i:0	XG:i:0	NM:i:2	MD:Z:8A48A18	YT:Z:UU	YA:i:1	YM:i:1	YR:i:4	YL:i:6
ST-J00101:167:HFWTMBBXY:6:1101:17147:35426	256	tRNA-Trp-CCA-21	21	1	76M	*	0	0	GGACCCATTGCACAACTGGTAGTGCAACGGACTCCAAATCCGCAGGTTGGGCGTTCAGGTCGCTCTGGGTTCACCA	JJJJJJJJJJJJJJJJJJJJJJJJJJJJJJJJJJJJJJJJJJJJJJJJJJJJJJJJJJJJJJJJJJJJJJJJJJJJ	AS:i:-12	XS:i:-12	XN:i:0	XM:i:2	XO:i:0	XG:i:0	NM:i:2	MD:Z:8A48A18	YT:Z:UU	YA:i:1	YM:i:1	YR:i:4	YL:i:6
ST-J00101:167:HFWTMBBXY:6:1101:28412:35426	0	tRNA-Trp-CCA-21	21	1	76M	*	0	0	GGACCCATGGCACAACTGGTAGTGCAACGGACTCCAAATCCGCAGGTTGGGCGTTCAGGTCGCTCTGGGTTCACCA	JJJJJJJJJJJJJJJJJJJJJJJJJJJJJJJJJJJJJJJJJJJJJJJJJJJJJJJJJJJJJJJJJJJJJJJJJJJJ	AS:i:-12	XS:i:-12	XN:i:0	XM:i:2	XO:i:0	XG:i:0	NM:i:2	MD:Z:8A48A18	YT:Z:UU	YA:i:1	YM:i:1	YR:i:4	YL:i:6
ST-J00101:167:HFWTMBBXY:6:1101:30208:35444	256	tRNA-Trp-CCA-21	21	1	76M	*	0	0	GGACCCATTGCACAACTGGTAGTGCAACGGACTCCAAATCCGCAGGTTGGGCGTTCAGGTCGCTCTGGGTTCACCA	JJJJJJJJJJJJJJJJJJJJJJJIJJDJJJJJJJJIJGJJJJJJJJJJJJJJJJJJJJJJJJJJJJJJJJJJJJJJ	AS:i:-12	XS:i:-12	XN:i:0	XM:i:2	XO:i:0	XG:i:0	NM:i:2	MD:Z:8A48A18	YT:Z:UU	YA:i:1	YM:i:1	YR:i:4	YL:i:6
ST-J00101:167:HFWTMBBXY:6:1101:1144:35339	256	tRNA-Trp-CCA-21	21	0	73M7I4M	*	0	0	GGACCCATTGCACAACTGGTAGTGCAACGGACTCCAAATCCGCAGGTTGGGCGTTCAGGTCGCTCTGGGTTCACCAGTATCCAT	JJJJJJJJJJJJJJJJJJJJJJJJJJJJJJJJJJJJJJJIJJIJJGJJJJJIJJJJJJJJJJJJJJJJJJJJJJJJJJJJJIJJ	AS:i:-43	XS:i:-43	XN:i:1	XM:i:3	XO:i:1	XG:i:7	NM:i:10	MD:Z:8A48A18N0	YT:Z:UU	YA:i:1	YM:i:1	YR:i:4	YL:i:6
ST-J00101:167:HFWTMBBXY:6:1101:12997:35479	256	tRNA-Trp-CCA-21	21	1	76M	*	0	0	GGACCCATGGCACAACTGGTAGTGCAACGGACTCCAAATCCGCAGGTTGGGCGTTCAGGTCGCTCTGGGTTCACCA	JJJJJJJJJJJJJJJJJJJJJJJJJJJJJJJJJJJJJJJJJJJJJJJJJJJJJJJJJJJJJJJJJJJJJJJJJJJJ	AS:i:-12	XS:i:-12	XN:i:0	XM:i:2	XO:i:0	XG:i:0	NM:i:2	MD:Z:8A48A18	YT:Z:UU	YA:i:1	YM:i:1	YR:i:4	YL:i:6
ST-J00101:167:HFWTMBBXY:6:1101:9912:35514	256	tRNA-Trp-CCA-21	21	1	76M	*	0	0	GGACCCATTGCACAACTGGTAGTGCAACGGACTCCAAATCCGCAGGTTGGGCGTTCAGGTCGCTCTGGGTTCACCA	JJJJJJJJJJJJJJJJJJJJJJJJJJJJJJJJJJJJJJJJJJJJJJJJJJJJJJJJJJJJJJJJJJJJJJJJJJJJ	AS:i:-12	XS:i:-12	XN:i:0	XM:i:2	XO:i:0	XG:i:0	NM:i:2	MD:Z:8A48A18	YT:Z:UU	YA:i:1	YM:i:1	YR:i:4	YL:i:6
ST-J00101:167:HFWTMBBXY:6:1101:21247:35391	256	tRNA-Trp-CCA-21	21	0	76M	*	0	0	GGACCCATTGCACAACTGGCAGTGCAACGGACTCCAAATCCGCAGGTTGGGCGTTCAGGTCGCTCTGGGTTCACCA	JJJJJJJJJJJJJJJJJJJJJJJJJJJJJJJJJJJJJJJJJJJJJJJJJJJJJJJJJJJJJJJJJJJJJJJJJJJJ	AS:i:-18	XS:i:-18	XN:i:0	XM:i:3	XO:i:0	XG:i:0	NM:i:3	MD:Z:8A10T37A18	YT:Z:UU	YA:i:1	YM:i:1	YR:i:4	YL:i:6
ST-J00101:167:HFWTMBBXY:6:1101:6309:35743	0	tRNA-Trp-CCA-21	21	1	76M	*	0	0	GGACCCATTGCACAACTGGTAGTGCAACGGACTCCAAATCCGCAGGTTGGGCGTTCAGGTCGCTCTGGGTTCACCA	JJJJJJJJJJJJJJJJJJJJJJJJJJJJJJJJJJJJJJJJJJJJJJJJJJJJJJJJJJJJJJJJJJJJJJJJJJJJ	AS:i:-12	XS:i:-12	XN:i:0	XM:i:2	XO:i:0	XG:i:0	NM:i:2	MD:Z:8A48A18	YT:Z:UU	YA:i:1	YM:i:1	YR:i:4	YL:i:6
ST-J00101:167:HFWTMBBXY:6:1101:27011:35743	0	tRNA-Trp-CCA-21	21	1	76M	*	0	0	GGACCCATTGCACAACTGGTAGTGCAACGGACTCCAAATCCGCAGGTTGGGCGTTCAGGTCGCTCTGGGTTCACCA	JJJJJJJJJJJJJJJJJJJJJJJJJJJJJJJJJAJJJJJJJJBJJJJJDJAJJJJIJJJJJJJJJJJJJJJJJJJJ	AS:i:-12	XS:i:-12	XN:i:0	XM:i:2	XO:i:0	XG:i:0	NM:i:2	MD:Z:8A48A18	YT:Z:UU	YA:i:1	YM:i:1	YR:i:4	YL:i:6
ST-J00101:167:HFWTMBBXY:6:1101:26991:35637	256	tRNA-Trp-CCA-21	21	1	76M	*	0	0	GGACCCATTGCACAACTGGTAGTGCAACGGACTCCAAATCCGCAGGTTGGGCGTTCAGGTCGCTCTGGGTTCACCA	JJJJJJJJJJJJJGJJJJJJJJJJJJJJJJJJJJJJJFAJJJJJJJJJJJJJJJJJJJJJJJJGJJJJJJJJJJJJ	AS:i:-12	XS:i:-12	XN:i:0	XM:i:2	XO:i:0	XG:i:0	NM:i:2	MD:Z:8A48A18	YT:Z:UU	YA:i:1	YM:i:1	YR:i:4	YL:i:6
ST-J00101:167:HFWTMBBXY:6:1101:2006:35602	256	tRNA-Trp-CCA-21	21	1	76M	*	0	0	GGACCCATTGCACAACTGGTAGTGCAACGGACTCCAAATCCGCAGGTTGGGCGTTCAGGTCGCTCTGGGTTCACCA	JJJJJJJJJJJJJJJJJJJJJJJJJJJJIJJJJJJJJJJJ?JJJJJJJ>FDJIIJIJJIJJIJJJJJJJJJJJJJJ	AS:i:-12	XS:i:-12	XN:i:0	XM:i:2	XO:i:0	XG:i:0	NM:i:2	MD:Z:8A48A18	YT:Z:UU	YA:i:1	YM:i:1	YR:i:4	YL:i:6
ST-J00101:167:HFWTMBBXY:6:1101:9780:35602	256	tRNA-Trp-CCA-21	21	1	76M	*	0	0	GGACCCATTGCACAACTGGTAGTGCAACGGACTCCAAATCCGCAGGTTGGGCGTTCAGGTCGCTCTGGGTTCACCA	JJJJJJJJJJJJJJJJJJJJJJJJJJJJJJJJJJJJJJJJJJJJJJJJJJJJJJJJJJJJJJJJJJJJJJJJJJJJ	AS:i:-12	XS:i:-12	XN:i:0	XM:i:2	XO:i:0	XG:i:0	NM:i:2	MD:Z:8A48A18	YT:Z:UU	YA:i:1	YM:i:1	YR:i:4	YL:i:6
ST-J00101:167:HFWTMBBXY:6:1101:31010:35813	0	tRNA-Trp-CCA-21	21	1	76M	*	0	0	GGACCCATGGCACAACTGGTAGTGCAACGGACTCCAAATCCGCAGGTTGGGCGTTCAAGTCGCTCTGGGTTCACCA	JJJJJJJJJJJJJJJJJJJJJJJJJJJJJJGJJ>JJJJJJJJJJJJJJJJJJJJJJJJJJJJJJJJJJJJJJJJJJ	AS:i:-6	XS:i:-6	XN:i:0	XM:i:1	XO:i:0	XG:i:0	NM:i:1	MD:Z:8A67	YT:Z:UU	YA:i:1	YM:i:1	YR:i:4	YL:i:6
ST-J00101:167:HFWTMBBXY:6:1101:5406:35831	256	tRNA-Trp-CCA-21	21	0	17M1D58M	*	0	0	GGACCCATGGCACAACTGTAGTGCAACGGACTCCAAATCCGCAGGTTGGGCGTTCAGGTCGCTCTGGGTTCACCA	JJJJJJJJJJJJJJJJJJJJJJJJJJJJJJJJJJJJJJJJJJJJJJJJJJJJJJJJJJJJJJJJJJJJJJJJJJJ	AS:i:-20	XS:i:-20	XN:i:0	XM:i:2	XO:i:1	XG:i:1	NM:i:3	MD:Z:8A8^G39A18	YT:Z:UU	YA:i:1	YM:i:1	YR:i:4	YL:i:6
ST-J00101:167:HFWTMBBXY:6:1101:3934:35567	256	tRNA-Trp-CCA-21	21	1	76M	*	0	0	GGACCCATAGCACAACTGGTAGTGCAACGGACTCCAAATCCGCAGGTTGGGCGTTCAGGTCGCTCTGGGTTCACCA	FIDJJJJJJJJJJIIJJJIDDJJJJJDDIIAJIFJIDFJJ5G??JFJ>JJJJI:JJJJJJ:JJ0<DJJJJJI:JGJ	AS:i:-6	XS:i:-6	XN:i:0	XM:i:1	XO:i:0	XG:i:0	NM:i:1	MD:Z:57A18	YT:Z:UU	YA:i:1	YM:i:1	YR:i:4	YL:i:6
ST-J00101:167:HFWTMBBXY:6:1101:5172:35567	256	tRNA-Trp-CCA-21	21	1	76M	*	0	0	GGACCCATAGCACAACTGGTAGTGCAACGGACTCCAAATCCGCAGGTTGGGCGTTCAGGTCGCTCTGGGTTCACCA	JJJJJJJJJJJJJJJJJJJJJJJJJJJJJJJJJJJJJJJJJJJJJJJJJIJJJJJJJJJJJJJJJJJJJJJJJJJJ	AS:i:-6	XS:i:-6	XN:i:0	XM:i:1	XO:i:0	XG:i:0	NM:i:1	MD:Z:57A18	YT:Z:UU	YA:i:1	YM:i:1	YR:i:4	YL:i:6
ST-J00101:167:HFWTMBBXY:6:1101:2158:35690	0	tRNA-Trp-CCA-21	21	1	76M	*	0	0	GGACCCATGGCACAACTGGTAGTGCAACGGACTCCAAATCCGCAGGTTGGGCGTTCAGGTCGCTCTGGGTTCACCA	JJJJJJJJJJJJJJJJJJJJJJJJJJJJJJJJ:JJJJJJJJJJJJ0JJJFJJJJJJJJJJJJJJJJJJJJJJJJJJ	AS:i:-12	XS:i:-12	XN:i:0	XM:i:2	XO:i:0	XG:i:0	NM:i:2	MD:Z:8A48A18	YT:Z:UU	YA:i:1	YM:i:1	YR:i:4	YL:i:6
ST-J00101:167:HFWTMBBXY:6:1101:10967:35866	256	tRNA-Trp-CCA-21	21	1	76M	*	0	0	GGACCCATGGCACAACTGGTAGTGCAACGGACTCCAAATCCGCAGGTTGGGCGTTCATGTCGCTCTGGGTTCACCA	JJJJJJJJJJJJJJJJJJJJJJJJJJJJJJJJJJJJJJJJJJJJJJJJJJJJJJJJJJJJJJJJJJJJJJJJJJJJ	AS:i:-12	XS:i:-12	XN:i:0	XM:i:2	XO:i:0	XG:i:0	NM:i:2	MD:Z:8A48A18	YT:Z:UU	YA:i:1	YM:i:1	YR:i:4	YL:i:6
ST-J00101:167:HFWTMBBXY:6:1101:23551:35866	256	tRNA-Trp-CCA-21	21	1	76M	*	0	0	GGACCCATAGCACAACTGGTAGTGCAACGGACTCCAAATCCGCAGGTTGGGCGTTCATGTCGCTCTGGGTTCACCA	JJJJJJJJJJJJJJJJJJJJJJJJJJJJJJJJJJJJJJJJJJJJJJJJJJJJJJJJJJJJJJJJJJJJJJJJJJJJ	AS:i:-6	XS:i:-6	XN:i:0	XM:i:1	XO:i:0	XG:i:0	NM:i:1	MD:Z:57A18	YT:Z:UU	YA:i:1	YM:i:1	YR:i:4	YL:i:6
ST-J00101:167:HFWTMBBXY:6:1101:11586:35884	256	tRNA-Trp-CCA-21	21	1	76M	*	0	0	GGACCCATTGCACAACTGGTAGTGCAACGGACTCCAAATCCGCAGGTTGGGCGTTCAGGTCGCTCTGGGTTCACCA	JJJJJJJJJJJJJJJJJJJJJJJJJJJJJJJJJJJJJJJJJJJJJJJJJJJJJJJJJJJJJJJJJJJJJJJJJJJJ	AS:i:-12	XS:i:-12	XN:i:0	XM:i:2	XO:i:0	XG:i:0	NM:i:2	MD:Z:8A48A18	YT:Z:UU	YA:i:1	YM:i:1	YR:i:4	YL:i:6
ST-J00101:167:HFWTMBBXY:6:1101:19502:35884	256	tRNA-Trp-CCA-21	21	1	76M	*	0	0	GGACCCATAGCACAACTGGTAGTGCAACGGACTCCAAATCCGCAGGTTGGGCGTTCATGTCGCTCTGGGTTCACCA	JJJJJJJJJJJJJJJJJJJJJJJJJJJJJJJJJJJJJJJJJJJJJJJJJJJJJJJJJJJJJJJJJJJJJJJJJJJJ	AS:i:-6	XS:i:-6	XN:i:0	XM:i:1	XO:i:0	XG:i:0	NM:i:1	MD:Z:57A18	YT:Z:UU	YA:i:1	YM:i:1	YR:i:4	YL:i:6
ST-J00101:167:HFWTMBBXY:6:1101:5244:35936	256	tRNA-Trp-CCA-21	21	1	76M	*	0	0	GGACCCATGGCACAACTGGTAGTGCAACGGACTCCAAATCCGCAGGTTGGGCGTTCAGGTCGCTCTGGGTTCACCA	JJJJJJJJJJJJJJJJJJJJJJJJJJJJJJJJJJJJJJJJJJJJJJJJJJJJJJJJJJJJJJJJJJJJJJJJJJJJ	AS:i:-12	XS:i:-12	XN:i:0	XM:i:2	XO:i:0	XG:i:0	NM:i:2	MD:Z:8A48A18	YT:Z:UU	YA:i:1	YM:i:1	YR:i:4	YL:i:6
ST-J00101:167:HFWTMBBXY:6:1101:20324:35936	0	tRNA-Trp-CCA-21	21	1	76M	*	0	0	GGACCCATGGCACAACTGGTAGTGCAACGGACTCCAAATCCGCAGGTTGGGCGTTCAGGTCGCTCTGGGTTCACCA	JJJJJJJJJJJJJJJJJJJJJJJJJJJJJJJJJJJJJJJJJJJJJJJJJJJJJJJJJJJJJJJJJJJJJJJJJJJJ	AS:i:-12	XS:i:-12	XN:i:0	XM:i:2	XO:i:0	XG:i:0	NM:i:2	MD:Z:8A48A18	YT:Z:UU	YA:i:1	YM:i:1	YR:i:4	YL:i:6
ST-J00101:167:HFWTMBBXY:6:1101:28564:36007	256	tRNA-Trp-CCA-21	21	1	76M	*	0	0	GGACCCATTGCACAACTGGTAGTGCAACGGACTCCAAATCCGCAGGTTGGGCGTTCAAGTCGCTCTGGGTTCACCA	JJJJJJJJJJJJJJJJJJJJJJJJJJJJJJJJJJJJJJJJJJJJJGJJJBIJJJJJJJJJJJJJJJJJJIJJJJJJ	AS:i:-6	XS:i:-6	XN:i:0	XM:i:1	XO:i:0	XG:i:0	NM:i:1	MD:Z:8A67	YT:Z:UU	YA:i:1	YM:i:1	YR:i:4	YL:i:6
ST-J00101:167:HFWTMBBXY:6:1101:5923:36024	256	tRNA-Trp-CCA-21	21	1	76M	*	0	0	GGACCCATGGCACAACTGGTAGTGCAACGGACTCCAAATCCGCAGGTTGGGCGTTCAGGTCGCTCTGGGTTCACCA	JJJJJJJJJJJJJJJJJJJJJJJJJJJJFJJIJJJJJJJJJJJJJJJJJGJJJJJJJJJJJJJJJJJJJJJJJJJJ	AS:i:-12	XS:i:-12	XN:i:0	XM:i:2	XO:i:0	XG:i:0	NM:i:2	MD:Z:8A48A18	YT:Z:UU	YA:i:1	YM:i:1	YR:i:4	YL:i:6
ST-J00101:167:HFWTMBBXY:6:1101:1205:35972	256	tRNA-Trp-CCA-21	21	1	76M	*	0	0	GGACCCATGGCACAACTGGTAGTGCAACGGACTCCAAATCCGCAGGTTGGGCGTTCAGGTCGCTCTGGGTTCACCA	JJJJJJJJJJJJJJJJJJJJJJJJJJJJ<JJJJJJJJJJJJJJJIF:JJJJJJJIJJJJJJJJJJJJJJJJJJJJJ	AS:i:-12	XS:i:-12	XN:i:0	XM:i:2	XO:i:0	XG:i:0	NM:i:2	MD:Z:8A48A18	YT:Z:UU	YA:i:1	YM:i:1	YR:i:4	YL:i:6
ST-J00101:167:HFWTMBBXY:6:1101:28250:35989	0	tRNA-Trp-CCA-21	21	1	76M	*	0	0	GGACCCATTGCACAACTGGTAGTGCAACGGACTCCAAATCCGCAGGTTGGGCGTTCATGTCGCTCTGGGTTCACCA	JJJJJJJJJJJJJJJJJJJJJJJJDJJJJJJIJD?JJJJDJJJJJJJJ:?JDJJJJJJJJJJJFIJJJJJJJIJJJ	AS:i:-12	XS:i:-12	XN:i:0	XM:i:2	XO:i:0	XG:i:0	NM:i:2	MD:Z:8A48A18	YT:Z:UU	YA:i:1	YM:i:1	YR:i:4	YL:i:6
ST-J00101:167:HFWTMBBXY:6:1101:1326:36077	256	tRNA-Trp-CCA-21	21	1	76M	*	0	0	GGACCCATAGCACAACTGGTAGTGCAACGGACTCCAAATCCGCAGGTTGGGCGTTCAGGTCGCTCTGGGTTCACCA	JJJJJJJJJJJJJJJJJJJJJJJJJJ?JJJJJJJJJJJ?JJJJJJJJJJJJJJJJGJJJJJJJGJJJJJJJJJJJJ	AS:i:-6	XS:i:-6	XN:i:0	XM:i:1	XO:i:0	XG:i:0	NM:i:1	MD:Z:57A18	YT:Z:UU	YA:i:1	YM:i:1	YR:i:4	YL:i:6
ST-J00101:167:HFWTMBBXY:6:1101:19715:36112	0	tRNA-Trp-CCA-21	21	1	76M	*	0	0	GGACCCATAGCACAACTGGTAGTGCAACGGACTCCAAATCCGCAGGTTGGGCGTTCAGGTCGCTCTGGGTTCACCA	JJJJJJJJJJJJJJJJJJJJJJJJJJJJJJJJJJJJJJJJJJJJJJJJJJJJJJJJJJJJJJJJJJJJJJJJJJJJ	AS:i:-6	XS:i:-6	XN:i:0	XM:i:1	XO:i:0	XG:i:0	NM:i:1	MD:Z:57A18	YT:Z:UU	YA:i:1	YM:i:1	YR:i:4	YL:i:6
ST-J00101:167:HFWTMBBXY:6:1101:2595:36130	256	tRNA-Trp-CCA-21	21	1	76M	*	0	0	GGACCCATAGCACAACTGGTAGTGCAACGGACTCCAAATCCGCAGGTTGGGCGTTCAGGTCGCTCTGGGTTCACCA	JJJJJJJJJJJJJJJJJJJJJJJJJJJJJJJJJIJJIJJJJJJJJJJJJJDJJJJJJJJJJJJJJJJJJJJJJJJJ	AS:i:-6	XS:i:-6	XN:i:0	XM:i:1	XO:i:0	XG:i:0	NM:i:1	MD:Z:57A18	YT:Z:UU	YA:i:1	YM:i:1	YR:i:4	YL:i:6
ST-J00101:167:HFWTMBBXY:6:1101:3123:36130	256	tRNA-Trp-CCA-21	21	1	76M	*	0	0	GGACCCATTGCACAACTGGTAGTGCAACGGACTCCAAATCCGCAGGTTGGGCGTTCAGGTCGCTCTGGGTTCACCA	JJJJJJJJJJJJJJJJJJJJJJJJJJJJJJJJJJJJJJJJJJJJJJJJJJJJJJJJJJJJJJJJJJJJJJJJJJJJ	AS:i:-12	XS:i:-12	XN:i:0	XM:i:2	XO:i:0	XG:i:0	NM:i:2	MD:Z:8A48A18	YT:Z:UU	YA:i:1	YM:i:1	YR:i:4	YL:i:6
ST-J00101:167:HFWTMBBXY:6:1101:20040:36147	256	tRNA-Trp-CCA-21	21	1	76M	*	0	0	GGACCCATAGCACAACTGGTAGTGCAACGGACTCCAAATCCGCAGGTTGGGCGTTCAAGTCGCTCTGGGTTCACCA	JJJJJJJJJJJJJJJJJJJJJJJJJJJJJJJJJJJJJJJJJJJJJJJJJJJJJJJJJJJJJJJJJJJJJJJJJJJJ	AS:i:0	XS:i:0	XN:i:0	XM:i:0	XO:i:0	XG:i:0	NM:i:0	MD:Z:76	YT:Z:UU	YA:i:1	YM:i:1	YR:i:4	YL:i:6
ST-J00101:167:HFWTMBBXY:6:1101:28057:36147	256	tRNA-Trp-CCA-21	21	1	76M	*	0	0	GGACCCATTGCACAACTGGTAGTGCAACGGACTCCAAATCCGCAGGTTGGGCGTTCAGGTCGCTCTGGGTTCACCA	JJJJJJJJJJJJJJJJJJJJJJJJJJJJJJJJJJJJJJJJJJJJJJJJJJJJJJJJJJJJJJJJJJJJJJJJJJJJ	AS:i:-12	XS:i:-12	XN:i:0	XM:i:2	XO:i:0	XG:i:0	NM:i:2	MD:Z:8A48A18	YT:Z:UU	YA:i:1	YM:i:1	YR:i:4	YL:i:6
ST-J00101:167:HFWTMBBXY:6:1101:19309:36323	0	tRNA-Trp-CCA-21	21	0	76M	*	0	0	GGACCCATGGCACAACTGGTAGTGAAACGGACTCCAAATCCGCAGGTTGGGCGTTCAGGTCGCTCTGGGTTCACCA	JJJJJJJJJJJJJJJJJJJJJJJJJJJJJJJJJJJJJJJJJJJJJJJJJJJJJJJJJJJJJJJJJJJJJJJJJJJJ	AS:i:-18	XS:i:-18	XN:i:0	XM:i:3	XO:i:0	XG:i:0	NM:i:3	MD:Z:8A15C32A18	YT:Z:UU	YA:i:1	YM:i:1	YR:i:4	YL:i:6
ST-J00101:167:HFWTMBBXY:6:1101:30878:36323	0	tRNA-Trp-CCA-21	21	1	76M	*	0	0	GGACCCATAGCACAACTGGTAGTGCAACGGACTCCAAATCCGCAGGTTGGGCGTTCAGGTCGCTCTGGGTTCACCA	JJJIJJJJJJJJJJJJJIJJJJJJJJDJJJJ?BJJJJJJJJJJJJJIJJJJJJIDJJJJJJJJJJJJJJJJJJJJJ	AS:i:-6	XS:i:-6	XN:i:0	XM:i:1	XO:i:0	XG:i:0	NM:i:1	MD:Z:57A18	YT:Z:UU	YA:i:1	YM:i:1	YR:i:4	YL:i:6
ST-J00101:167:HFWTMBBXY:6:1101:27519:36341	256	tRNA-Trp-CCA-21	21	0	76M	*	0	0	GGACCCATGGCACAACTGGCAGTGCAACGGACTCCAAATCCGCAGGTTGGGCGTTCAGGTCGCTCTGGGTTCACCA	JJJJJJJJJJJJJJJJJJJJJJJJJJJJJJJJJJJJJJJJJJJJJJJJJJJJJJJJJJJJJJJJJJJJJJJJJJJJ	AS:i:-18	XS:i:-18	XN:i:0	XM:i:3	XO:i:0	XG:i:0	NM:i:3	MD:Z:8A10T37A18	YT:Z:UU	YA:i:1	YM:i:1	YR:i:4	YL:i:6
ST-J00101:167:HFWTMBBXY:6:1101:18558:36358	256	tRNA-Trp-CCA-21	21	1	76M	*	0	0	GGACCCATTGCACAACTGGTAGTGCAACGGACTCCAAATCCGCAGGTTGGGCGTTCAGGTCGCTCTGGGTTCACCA	JJJJJJJJJJJJJJJJJJJJJJJJJJJJJJJJJJJJJJJJJJJJJJJJJJJJJJJJJJJJJJJJJJJJJJJJJJJJ	AS:i:-12	XS:i:-12	XN:i:0	XM:i:2	XO:i:0	XG:i:0	NM:i:2	MD:Z:8A48A18	YT:Z:UU	YA:i:1	YM:i:1	YR:i:4	YL:i:6
ST-J00101:167:HFWTMBBXY:6:1101:25114:36358	0	tRNA-Trp-CCA-21	21	1	76M	*	0	0	GGACCCATGGCACAACTGGTAGTGCAACGGACTCCAAATCCGCAGGTTGGGCGTTCAGGTCGCTCTGGGTTCACCA	JJJJJJJJJJJJJJJJJJJJJJJJJJJJJJJJJJJJJJJJJJJJJJJJJJJJJJJJJJJJJJJJJJJJJJJJJJJJ	AS:i:-12	XS:i:-12	XN:i:0	XM:i:2	XO:i:0	XG:i:0	NM:i:2	MD:Z:8A48A18	YT:Z:UU	YA:i:1	YM:i:1	YR:i:4	YL:i:6
ST-J00101:167:HFWTMBBXY:6:1101:2991:36394	256	tRNA-Trp-CCA-21	21	1	76M	*	0	0	GGACCCATTGCACAACTGGTAGTGCAACGGACTCCAAATCCGCAGGTTGGGCGTTCAGGTCGCTCTGGGTTCACCA	JJJJJJJJJJJJJJJJJJJJJJJJJJJJIJJJJJJJJJJJJJJJJJJJJJIJJJJJJJJJJJJJJJJJJJJJJJJJ	AS:i:-12	XS:i:-12	XN:i:0	XM:i:2	XO:i:0	XG:i:0	NM:i:2	MD:Z:8A48A18	YT:Z:UU	YA:i:1	YM:i:1	YR:i:4	YL:i:6
ST-J00101:167:HFWTMBBXY:6:1101:16782:36411	256	tRNA-Trp-CCA-21	21	1	76M	*	0	0	GGACCCATTGCACAACTGGTAGTGCAACGGACTCCAAATCCGCAGGTTGGGCGTTCAGGTCGCTCTGGGTTCACCA	JJJJJJJJJJJJJJJJJJJJJJJJJJJJJJJJJGJJJJJJJJJJJJJJJJJJJJJJJJJJJJJJJJJJJJJJJJJJ	AS:i:-12	XS:i:-12	XN:i:0	XM:i:2	XO:i:0	XG:i:0	NM:i:2	MD:Z:8A48A18	YT:Z:UU	YA:i:1	YM:i:1	YR:i:4	YL:i:6
ST-J00101:167:HFWTMBBXY:6:1101:25418:36499	0	tRNA-Trp-CCA-21	21	1	76M	*	0	0	GGACCCATAGCACAACTGGTAGTGCAACGGACTCCAAATCCGCAGGTTGGGCGTTCAGGTCGCTCTGGGTTCACCA	JJJJJJJJJJJJJJJJJJJJJJJJJJJJJJJJJJJJJJJJJJJJJJJJJJJJJJJJJJJJJJJJJJJJJJJJJJJJ	AS:i:-6	XS:i:-6	XN:i:0	XM:i:1	XO:i:0	XG:i:0	NM:i:1	MD:Z:57A18	YT:Z:UU	YA:i:1	YM:i:1	YR:i:4	YL:i:6
ST-J00101:167:HFWTMBBXY:6:1101:1742:36517	0	tRNA-Trp-CCA-21	21	0	8M1D8M1D58M	*	0	0	GGACCCATGCACAACTGCAGTGCAACGGACTCCAAATCCGCAGGTTGGGCGTTCAGGTCGCTCTGGGTTCACCA	JJJJJJJJJJJJJJJJJJJJJIJJJJJJJJJJJJJJJJJJJJJIJJJJJJJJJAJJIJJJJJJJJJJJJJJJJJ	AS:i:-28	XS:i:-28	XN:i:0	XM:i:2	XO:i:2	XG:i:2	NM:i:4	MD:Z:8^A8^G1T37A18	YT:Z:UU	YA:i:1	YM:i:1	YR:i:4	YL:i:6
ST-J00101:167:HFWTMBBXY:6:1101:29894:36517	256	tRNA-Trp-CCA-21	21	1	76M	*	0	0	GGACCCATGGCACAACTGGTAGTGCAACGGACTCCAAATCCGCAGGTTGGGCGTTCAGGTCGCTCTGGGTTCACCA	JJJJJJJJJJJJJJJJJJJJJJJJJJJJJJFIJIJJJJJJJJJJJJJJJJJJJ>JJJJJJJJJJJJJJJJJJJJJJ	AS:i:-12	XS:i:-12	XN:i:0	XM:i:2	XO:i:0	XG:i:0	NM:i:2	MD:Z:8A48A18	YT:Z:UU	YA:i:1	YM:i:1	YR:i:4	YL:i:6
ST-J00101:167:HFWTMBBXY:6:1101:6400:36534	0	tRNA-Trp-CCA-21	21	1	76M	*	0	0	GGACCCATGGCACAACTGGTAGTGCAACGGACTCCAAATCCGCAGGTTGGGCGTTCAGGTCGCTCTGGGTTCACCA	JJJJJJJJJJJJJJJJJJJJJJJJJJJJJJJJJJJJJJJJJIJJJJJJ>JIJJJJJJJJJJJJJJJJJJJJJJJJJ	AS:i:-12	XS:i:-12	XN:i:0	XM:i:2	XO:i:0	XG:i:0	NM:i:2	MD:Z:8A48A18	YT:Z:UU	YA:i:1	YM:i:1	YR:i:4	YL:i:6
ST-J00101:167:HFWTMBBXY:6:1101:7750:36552	256	tRNA-Trp-CCA-21	21	1	76M	*	0	0	GGACCCATAGCACAACTGGTAGTGCAACGGACTCCAAATCCGCAGGTTGGGCGTTCATGTCGCTCTGGGTTCACCA	JJJJJJJJJJJJJJJJJJJJJJJJJJJJJJJJJJAJJJJJJJJJJJJJJJIJJJJJJJJJJJJJJJJJJJJJJJJJ	AS:i:-6	XS:i:-6	XN:i:0	XM:i:1	XO:i:0	XG:i:0	NM:i:1	MD:Z:57A18	YT:Z:UU	YA:i:1	YM:i:1	YR:i:4	YL:i:6
ST-J00101:167:HFWTMBBXY:6:1101:16112:36446	256	tRNA-Trp-CCA-21	21	1	76M	*	0	0	GGACCCATTGCACAACTGGTAGTGCAACGGACTCCAAATCCGCAGGTTGGGCGTTCAGGTCGCTCTGGGTTCACCA	JJJJJJJJJJJJJJJJJJJJJJJJJJJJJJJJJJJJJJJJJJJJJJJJJJJJJJJJJJJJJJJJJJJJJJJJJJJJ	AS:i:-12	XS:i:-12	XN:i:0	XM:i:2	XO:i:0	XG:i:0	NM:i:2	MD:Z:8A48A18	YT:Z:UU	YA:i:1	YM:i:1	YR:i:4	YL:i:6
ST-J00101:167:HFWTMBBXY:6:1101:20090:36481	0	tRNA-Trp-CCA-21	21	1	76M	*	0	0	GGACCCATAGCACAACTGGTAGTGCAACGGACTCCAAATCCGCAGGTTGGGCGTTCAAGTCGCTCTGGGTTCACCA	JJJJJJJJJJJJJJJJJJJJJJJJJJJJJJJJJJJJJJFJJJJJJJJJJJJJJJJJJJJJJJJJJJJJJJJJJJJJ	AS:i:0	XS:i:0	XN:i:0	XM:i:0	XO:i:0	XG:i:0	NM:i:0	MD:Z:76	YT:Z:UU	YA:i:1	YM:i:1	YR:i:4	YL:i:6
ST-J00101:167:HFWTMBBXY:6:1101:27306:36780	256	tRNA-Trp-CCA-21	21	1	76M	*	0	0	GGACCCATGGCACAACTGGTAGTGCAACGGACTCCAAATCCGCAGGTTGGGCGTTCAGGTCGCTCTGGGTTCACCA	JJJJJJJJJJJJJJJJJJJJJJJJJJJJJJJJJJJJJJJJJJJJJJJJJJJJJJJJJJJJJJJJJJJJJJJJJJJJ	AS:i:-12	XS:i:-12	XN:i:0	XM:i:2	XO:i:0	XG:i:0	NM:i:2	MD:Z:8A48A18	YT:Z:UU	YA:i:1	YM:i:1	YR:i:4	YL:i:6
ST-J00101:167:HFWTMBBXY:6:1101:2605:36816	256	tRNA-Trp-CCA-21	21	1	76M	*	0	0	GGACCCATGGCACAACTGGTAGTGCAACGGACTCCAAATCCGCAGGTTGGGCGTTCAGGTCGCTCTGGGTTCACCA	JJJJJJJJJJJJJJJJJJJJJJJJJJJJJJJJJJJJJJJJJJJJJJJJJJJJJJJJJJJJJJJFJJJJJJJJJJJJ	AS:i:-12	XS:i:-12	XN:i:0	XM:i:2	XO:i:0	XG:i:0	NM:i:2	MD:Z:8A48A18	YT:Z:UU	YA:i:1	YM:i:1	YR:i:4	YL:i:6
ST-J00101:167:HFWTMBBXY:6:1101:29985:36605	256	tRNA-Trp-CCA-21	21	1	76M	*	0	0	GGACCCATAGCACAACTGGTAGTGCAACGGACTCCAAATCCGCAGGTTGGGCGTTCAGGTCGCTCTGGGTTCACCA	JJJJJJJJJJJJJJJJJJJJJJJJJJJJJJJJJJIJJJJJJJJJJJJJJJJJJIJJJJJJJJJJJJJJJJJJJJJJ	AS:i:-6	XS:i:-6	XN:i:0	XM:i:1	XO:i:0	XG:i:0	NM:i:1	MD:Z:57A18	YT:Z:UU	YA:i:1	YM:i:1	YR:i:4	YL:i:6
ST-J00101:167:HFWTMBBXY:6:1101:14346:36622	0	tRNA-Trp-CCA-21	21	1	76M	*	0	0	GGACCCATTGCACAACTGGTAGTGCAACGGACTCCAAATCCGCAGGTTGGGCGTTCAGGTCGCTCTGGGTTCACCA	JJJJJJJJJJJJJJJJJJJJJJJJJJJJJJJJJJJJJJJJJJJJJJJJJJJJJJJJJJJJJJJJJJJJJJJJJJJJ	AS:i:-12	XS:i:-12	XN:i:0	XM:i:2	XO:i:0	XG:i:0	NM:i:2	MD:Z:8A48A18	YT:Z:UU	YA:i:1	YM:i:1	YR:i:4	YL:i:6
ST-J00101:167:HFWTMBBXY:6:1101:20415:36622	0	tRNA-Trp-CCA-21	21	1	76M	*	0	0	GGACCCATTGCACAACTGGTAGTGCAACGGACTCCAAATCCGCAGGTTGGGCGTTCAGGTCGCTCTGGGTTCACCA	JJJJJJJJJJJJJJJJJJJJJJJJJJJJJJJJJJJJJJJJJJJJJJJJJJJJJJJJJJJJJJJJJJJJJJJJJJJJ	AS:i:-12	XS:i:-12	XN:i:0	XM:i:2	XO:i:0	XG:i:0	NM:i:2	MD:Z:8A48A18	YT:Z:UU	YA:i:1	YM:i:1	YR:i:4	YL:i:6
ST-J00101:167:HFWTMBBXY:6:1101:3102:36692	256	tRNA-Trp-CCA-21	21	0	76M	*	0	0	GGACCCATGGCACAACTGGTAGTGCAACGGACTCCAAATCCGCAGGTTGGGCGTTCATGTCGCTCTAGGTTCACCA	JJJJJJJJJJJJJJJJJJJJJJJJJJJIJJJJJIJJJJJIDJJJJJJJJIJJJJJJJJJJJJJJJJJJJJJJJJJJ	AS:i:-18	XS:i:-18	XN:i:0	XM:i:3	XO:i:0	XG:i:0	NM:i:3	MD:Z:8A48A8G9	YT:Z:UU	YA:i:1	YM:i:1	YR:i:4	YL:i:6
ST-J00101:167:HFWTMBBXY:6:1101:24363:36710	256	tRNA-Trp-CCA-21	21	1	76M	*	0	0	GGACCCATAGCACAACTGGTAGTGCAACGGACTCCAAATCCGCAGGTTGGGCGTTCAGGTCGCTCTGGGTTCACCA	JJJJJJJJJJJJJJJJJJJJJJJJJJJJJJJJJJJJJJJJJJJJJJJJJJJJJJJJJJJJJJJJJJJJJJJJJJJJ	AS:i:-6	XS:i:-6	XN:i:0	XM:i:1	XO:i:0	XG:i:0	NM:i:1	MD:Z:57A18	YT:Z:UU	YA:i:1	YM:i:1	YR:i:4	YL:i:6
ST-J00101:167:HFWTMBBXY:6:1101:4787:36728	0	tRNA-Trp-CCA-21	21	1	76M	*	0	0	GGACCCATTGCACAACTGGTAGTGCAACGGACTCCAAATCCGCAGGTTGGGCGTTCAGGTCGCTCTGGGTTCACCA	JJJJJJJJJJJJJJJJJJJJJJJJJJJJJJJJJJJJJJJJJJJJJJJJJJJJJJJJJJJJJJJJJJJJJJJJJJJJ	AS:i:-12	XS:i:-12	XN:i:0	XM:i:2	XO:i:0	XG:i:0	NM:i:2	MD:Z:8A48A18	YT:Z:UU	YA:i:1	YM:i:1	YR:i:4	YL:i:6
ST-J00101:167:HFWTMBBXY:6:1101:31477:36728	256	tRNA-Trp-CCA-21	21	1	76M	*	0	0	GGACCCATGGCACAACTGGTAGTGCAACGGACTCCAAATCCGCAGGTTGGGCGTTCAGGTCGCTCTGGGTTCACCA	JJJJJJJJJJJJJJJGJIJJJ>JJJJJJJJJJJJJJJJDJJJJJJJJJJJJIJJGJJIJJJJJFJJJJJJJJJJJJ	AS:i:-12	XS:i:-12	XN:i:0	XM:i:2	XO:i:0	XG:i:0	NM:i:2	MD:Z:8A48A18	YT:Z:UU	YA:i:1	YM:i:1	YR:i:4	YL:i:6
ST-J00101:167:HFWTMBBXY:6:1101:19928:36833	256	tRNA-Trp-CCA-21	21	1	76M	*	0	0	GGACCCATTGCACAACTGGTAGTGCAACGGACTCCAAATCCGCAGGTTGGGCGTTCAGGTCGCTCTGGGTTCACCA	JJJJJJJJJJJJJJJJJJJJJJJJJJJJJJJJJJJJJJJJIJJJJJJJ>J>JJJJJJJDFJJJJJJJJJJJJJJJJ	AS:i:-12	XS:i:-12	XN:i:0	XM:i:2	XO:i:0	XG:i:0	NM:i:2	MD:Z:8A48A18	YT:Z:UU	YA:i:1	YM:i:1	YR:i:4	YL:i:6
ST-J00101:167:HFWTMBBXY:6:1101:13880:36868	256	tRNA-Trp-CCA-21	21	1	76M	*	0	0	GGACCCATGGCACAACTGGTAGTGCAACGGACTCCAAATCCGCAGGTTGGGCGTTCAGGTCGCTCTGGGTTCACCA	JJJJJJJJJJJJJJJJJJJJJJJJJJJJJJJJJJJJJJJJJJJJJJJJJJJJJJJJJJJJJJJJJJJJJJJJJJJJ	AS:i:-12	XS:i:-12	XN:i:0	XM:i:2	XO:i:0	XG:i:0	NM:i:2	MD:Z:8A48A18	YT:Z:UU	YA:i:1	YM:i:1	YR:i:4	YL:i:6
ST-J00101:167:HFWTMBBXY:6:1101:6096:36956	256	tRNA-Trp-CCA-21	21	1	76M	*	0	0	GGACCCATTGCACAACTGGTAGTGCAACGGACTCCAAATCCGCAGGTTGGGCGTTCAGGTCGCTCTGGGTTCACCA	JJJJJJJJJJJJJJJJJJJJJJJJJJJJJJJJJGJJJJJJJJJJJJJJJJJJJJJJJJJJJJJJJJJJJJJJJJJJ	AS:i:-12	XS:i:-12	XN:i:0	XM:i:2	XO:i:0	XG:i:0	NM:i:2	MD:Z:8A48A18	YT:Z:UU	YA:i:1	YM:i:1	YR:i:4	YL:i:6
ST-J00101:167:HFWTMBBXY:6:1101:1570:36991	256	tRNA-Trp-CCA-21	21	1	76M	*	0	0	GGACCCATTGCACAACTGGTAGTGCAACGGACTCCAAATCCGCAGGTTGGGCGTTCAGGTCGCTCTGGGTTCACCA	JJJJJJJJJJJJJJJJJJJJJJJJJJJJJJJJJJJJJJ:JJJJJJJJJJJJJJJJJJJJJJJJJJJJJJJJJJJJJ	AS:i:-12	XS:i:-12	XN:i:0	XM:i:2	XO:i:0	XG:i:0	NM:i:2	MD:Z:8A48A18	YT:Z:UU	YA:i:1	YM:i:1	YR:i:4	YL:i:6
ST-J00101:167:HFWTMBBXY:6:1101:3823:36886	256	tRNA-Trp-CCA-21	21	0	17M1D58M	*	0	0	GGACCCATTGCACAACTGCAGTGCAACGGACTCCAAATCCGCAGGTTGGGCGTTCAGGTCGCTCTGGGTTCACCA	JJJJJJJJJJJJJJJJJJJJJJJJJJJJJJJJJJJJJJJJJJJJJJJJJJJJJJJJJJJJJJJJJJJJJJJJJJJ	AS:i:-26	XS:i:-26	XN:i:0	XM:i:3	XO:i:1	XG:i:1	NM:i:4	MD:Z:8A8^G1T37A18	YT:Z:UU	YA:i:1	YM:i:1	YR:i:4	YL:i:6
ST-J00101:167:HFWTMBBXY:6:1101:16610:36886	256	tRNA-Trp-CCA-21	21	1	76M	*	0	0	GGACCCATGGCACAACTGGTAGTGCAACGGACTCCAAATCCGCAGGTTGGGCGTTCAGGTCGCTCTGGGTTCACCA	JJJJJJJJJJJJJJJJJJJJJJJJJJJJJJJJJJJJJJJJJJJJJJJJJJJJJJJJJJJJJJJJJJJJJJJJJJJJ	AS:i:-12	XS:i:-12	XN:i:0	XM:i:2	XO:i:0	XG:i:0	NM:i:2	MD:Z:8A48A18	YT:Z:UU	YA:i:1	YM:i:1	YR:i:4	YL:i:6
ST-J00101:167:HFWTMBBXY:6:1101:13068:36903	256	tRNA-Trp-CCA-21	21	1	76M	*	0	0	GGACCCATAGCACAACTGGTAGTGCAACGGACTCCAAATCCGCAGGTTGGGCGTTCAGGTCGCTCTGGGTTCACCA	JJJJJJJJJJJJJJJJJJJJJJJJJJJJJJJJJJJJJJJJJJJJJJJJJJJJJJJJJJJJJJJJJJJJJJJJJJJJ	AS:i:-6	XS:i:-6	XN:i:0	XM:i:1	XO:i:0	XG:i:0	NM:i:1	MD:Z:57A18	YT:Z:UU	YA:i:1	YM:i:1	YR:i:4	YL:i:6
ST-J00101:167:HFWTMBBXY:6:1101:19624:36903	256	tRNA-Trp-CCA-21	21	1	76M	*	0	0	GGACCCATTGCACAACTGGTAGTGCAACGGACTCCAAATCCGCAGGTTGGGCGTTCATGTCGCTCTGGGTTCACCA	JJJJJJJJJJJJJJJJJJJJJJJJJJJJJJJJJJJJJJJJJJJJJJJJJJJJJJJJJJJJJJJJJJJJJJJJJJJJ	AS:i:-12	XS:i:-12	XN:i:0	XM:i:2	XO:i:0	XG:i:0	NM:i:2	MD:Z:8A48A18	YT:Z:UU	YA:i:1	YM:i:1	YR:i:4	YL:i:6
ST-J00101:167:HFWTMBBXY:6:1101:16873:36991	256	tRNA-Trp-CCA-21	21	1	76M	*	0	0	GGACCCATAGCACAACTGGTAGTGCAACGGACTCCAAATCCGCAGGTTGGGCGTTCAGGTCGCTCTGGGTTCACCA	JJJJJJJJJJJJJJJJJJJJJJJJJJJJJJJJJJJJJJJJJJJJJJJJJJJJJJJJJJJJJJJJJJJJJJJJJJJJ	AS:i:-6	XS:i:-6	XN:i:0	XM:i:1	XO:i:0	XG:i:0	NM:i:1	MD:Z:57A18	YT:Z:UU	YA:i:1	YM:i:1	YR:i:4	YL:i:6
ST-J00101:167:HFWTMBBXY:6:1101:19532:36991	0	tRNA-Trp-CCA-21	21	1	76M	*	0	0	GGACCCATTGCACAACTGGTAGTGCAACGGACTCCAAATCCGCAGGTTGGGCGTTCAGGTCGCTCTGGGTTCACCA	JJJJJJJJJJJJJJJJJJJJJJJJJJJJJJJJJJJJJJJJJJJJJJJJJJJJJJJJJJJJJJJJJJJJJJJJJJJJ	AS:i:-12	XS:i:-12	XN:i:0	XM:i:2	XO:i:0	XG:i:0	NM:i:2	MD:Z:8A48A18	YT:Z:UU	YA:i:1	YM:i:1	YR:i:4	YL:i:6
ST-J00101:167:HFWTMBBXY:6:1101:7425:37009	256	tRNA-Trp-CCA-21	21	1	76M	*	0	0	GGACCCATTGCACAACTGGTAGTGCAACGGACTCCAAATCCGCAGGTTGGGCGTTCAGGTCGCTCTGGGTTCACCA	JJJJJJJJJJJJJJJJJJJJJJJJJJJJJJJJJJJJJJJJJJJJJJJJJJJJJJJJJJJJJJJJJJJJJJJJJJJJ	AS:i:-12	XS:i:-12	XN:i:0	XM:i:2	XO:i:0	XG:i:0	NM:i:2	MD:Z:8A48A18	YT:Z:UU	YA:i:1	YM:i:1	YR:i:4	YL:i:6
ST-J00101:167:HFWTMBBXY:6:1101:23571:37167	256	tRNA-Trp-CCA-21	21	1	76M	*	0	0	GGACCCATGGCACAACTGGTAGTGCAACGGACTCCAAATCCGCAGGTTGGGCGTTCAGGTCGCTCTGGGTTCACCA	JJJJJJJJJJJJJJJJJJJJJJJJJJJJJJJJJJJJJJJJJJJJJJJJJJJJJJJJJJJJJJJJJJJJJJJJJJJJ	AS:i:-12	XS:i:-12	XN:i:0	XM:i:2	XO:i:0	XG:i:0	NM:i:2	MD:Z:8A48A18	YT:Z:UU	YA:i:1	YM:i:1	YR:i:4	YL:i:6
ST-J00101:167:HFWTMBBXY:6:1101:30401:37185	256	tRNA-Trp-CCA-21	21	1	76M	*	0	0	GGACCCATTGCACAACTGGTAGTGCAACGGACTCCAAATCCGCAGGTTGGGCGTTCAGGTCGCTCTGGGTTCACCA	JJJJJJJJJJJJJJJJJJJJJJJJJJJJJJJJJJJJJJJJJJJJJJJJJJJJJJJJJJJJJJJJJJJJJJJJJJJJ	AS:i:-12	XS:i:-12	XN:i:0	XM:i:2	XO:i:0	XG:i:0	NM:i:2	MD:Z:8A48A18	YT:Z:UU	YA:i:1	YM:i:1	YR:i:4	YL:i:6
ST-J00101:167:HFWTMBBXY:6:1101:4350:37202	256	tRNA-Trp-CCA-21	21	1	76M	*	0	0	GGACCCATTGCACAACTGGTAGTGCAACGGACTCCAAATCCGCAGGTTGGGCGTTCAGGTCGCTCTGGGTTCACCA	JJJJJJJJJJJJJJJJJJJJJJJJJJJJJJJJJJJJJJJJJJJJJJJJJJJJJJJJJJJJJJJJJJJJJJJJJJJJ	AS:i:-12	XS:i:-12	XN:i:0	XM:i:2	XO:i:0	XG:i:0	NM:i:2	MD:Z:8A48A18	YT:Z:UU	YA:i:1	YM:i:1	YR:i:4	YL:i:6
ST-J00101:167:HFWTMBBXY:6:1101:30350:37202	256	tRNA-Trp-CCA-21	21	1	76M	*	0	0	GGACCCATGGCACAACTGGTAGTGCAACGGACTCCAAATCCGCAGGTTGGGCGTTCAAGTCGCTCTGGGTTCACCA	JJJJJJJJJJJJJJJJJJJJJJJJIJJJJJJJJJJJJJJJJJJJJJJJJJJJJJJJJJJJJJJJJJJJJJJJJJJJ	AS:i:-6	XS:i:-6	XN:i:0	XM:i:1	XO:i:0	XG:i:0	NM:i:1	MD:Z:8A67	YT:Z:UU	YA:i:1	YM:i:1	YR:i:4	YL:i:6
ST-J00101:167:HFWTMBBXY:6:1101:5457:37220	0	tRNA-Trp-CCA-21	21	1	76M	*	0	0	GGACCCATAGCACAACTGGTAGTGCAACGGACTCCAAATCCGCAGGTTGGGCGTTCATGTCGCTCTGGGTTCACCA	JJJJJJJJJJJJJJJJJJJJJJJJJJJJJJJJJJJJJJJJJJJJJJJJJJJJJJJJJJJJJJJJJJJJJJJJJJJJ	AS:i:-6	XS:i:-6	XN:i:0	XM:i:1	XO:i:0	XG:i:0	NM:i:1	MD:Z:57A18	YT:Z:UU	YA:i:1	YM:i:1	YR:i:4	YL:i:6
ST-J00101:167:HFWTMBBXY:6:1101:12276:37220	0	tRNA-Trp-CCA-21	21	1	76M	*	0	0	GGACCCATTGCACAACTGGTAGTGCAACGGACTCCAAATCCGCAGGTTGGGCGTTCAGGTCGCTCTGGGTTCACCA	JJJJJJJJJJJJJJJJJJJJJJJJJJJJJJJJJJJJJJJJJJJJJJJJJJJJJJJJJJJJJJJJJJJJJJJJJJJJ	AS:i:-12	XS:i:-12	XN:i:0	XM:i:2	XO:i:0	XG:i:0	NM:i:2	MD:Z:8A48A18	YT:Z:UU	YA:i:1	YM:i:1	YR:i:4	YL:i:6
ST-J00101:167:HFWTMBBXY:6:1101:26098:37290	0	tRNA-Trp-CCA-21	21	1	76M	*	0	0	GGACCCATAGCACAACTGGTAGTGCAACGGACTCCAAATCCGCAGGTTGGGCGTTCAGGTCGCTCTGGGTTCACCA	JJJJJJJJJJJJJJJJJJJJJJJJJJJJJJJJJJJJJJJJJJJJJJJJJJJJJJJJJJJJJJJJJJJJJJJJJJJJ	AS:i:-6	XS:i:-6	XN:i:0	XM:i:1	XO:i:0	XG:i:0	NM:i:1	MD:Z:57A18	YT:Z:UU	YA:i:1	YM:i:1	YR:i:4	YL:i:6
ST-J00101:167:HFWTMBBXY:6:1101:14803:37308	256	tRNA-Trp-CCA-21	21	1	76M	*	0	0	GGACCCATTGCACAACTGGTAGTGCAACGGACTCCAAATCCGCAGGTTGGGCGTTCAGGTCGCTCTGGGTTCACCA	JJJJJJJJJJJJJJJJJJJJJJJJJJJJJJJJJJJJJJJJJJJJJJJJJJJJJJJJJJJJJJJJJJJJJJJJJJJJ	AS:i:-12	XS:i:-12	XN:i:0	XM:i:2	XO:i:0	XG:i:0	NM:i:2	MD:Z:8A48A18	YT:Z:UU	YA:i:1	YM:i:1	YR:i:4	YL:i:6
ST-J00101:167:HFWTMBBXY:6:1101:18710:36587	256	tRNA-Trp-CCA-21	21	1	76M	*	0	0	GGACCCATTGCACAACTGGTAGTGCAACGGACTCCAAATCCGCAGGTTGGGCGTTCAGGTCGCTCTGGGTTCACCA	JJJJJJJJJJJJJJJJJJJJJJJJJJJJJJJJJJJJJJJJJJJJJJJJJJJJJJJJJJJJJJJJJJJJJJJJJJJJ	AS:i:-12	XS:i:-12	XN:i:0	XM:i:2	XO:i:0	XG:i:0	NM:i:2	MD:Z:8A48A18	YT:Z:UU	YA:i:1	YM:i:1	YR:i:4	YL:i:6
ST-J00101:167:HFWTMBBXY:6:1101:30604:37501	256	tRNA-Trp-CCA-21	21	1	76M	*	0	0	GGACCCATGGCACAACTGGTAGTGCAACGGACTCCAAATCCGCAGGTTGGGCGTTCAGGTCGCTCTGGGTTCACCA	JJJJJJJJJJJJJJJJIJJJJJJJJJJJJJ?JJDJJJJJJJJJJJJJJJJJJJJJJJJJIJJJJJJJJJJJJJJJJ	AS:i:-12	XS:i:-12	XN:i:0	XM:i:2	XO:i:0	XG:i:0	NM:i:2	MD:Z:8A48A18	YT:Z:UU	YA:i:1	YM:i:1	YR:i:4	YL:i:6
ST-J00101:167:HFWTMBBXY:6:1101:12063:37378	0	tRNA-Trp-CCA-21	21	1	76M	*	0	0	GGACCCATGGCACAACTGGTAGTGCAACGGACTCCAAATCCGCAGGTTGGGCGTTCAGGTCGCTCTGGGTTCACCA	JJJJJJJJJJJFJJJJJJJJJJJJJJJJJJJJJJJJJJIJJJJJJJDJJIJJJJJJJJJJJJJJJJJJJJJJJJJJ	AS:i:-12	XS:i:-12	XN:i:0	XM:i:2	XO:i:0	XG:i:0	NM:i:2	MD:Z:8A48A18	YT:Z:UU	YA:i:1	YM:i:1	YR:i:4	YL:i:6
ST-J00101:167:HFWTMBBXY:6:1101:11992:37396	256	tRNA-Trp-CCA-21	21	1	76M	*	0	0	GGACCCATGGCACAACTGGTAGTGCAACGGACTCCAAATCCGCAGGTTGGGCGTTCAGGTCGCTCTGGGTTCACCA	JJJJJJJJJJJJJJJJJJJJJJJJJJJJJJJJJJJJJJJJJJJJJJJJJJJJJJJJJJJJJJJJJJJJJJJJJJJJ	AS:i:-12	XS:i:-12	XN:i:0	XM:i:2	XO:i:0	XG:i:0	NM:i:2	MD:Z:8A48A18	YT:Z:UU	YA:i:1	YM:i:1	YR:i:4	YL:i:6
ST-J00101:167:HFWTMBBXY:6:1101:18822:37413	256	tRNA-Trp-CCA-21	21	1	76M	*	0	0	GGACCCATGGCACAACTGGTAGTGCAACGGACTCCAAATCCGCAGGTTGGGCGTTCAGGTCGCTCTGGGTTCACCA	JJJJJJJJJJJJJJJJJJJJJJJJJJJJJJJJJJJJJJJJJJJJJJJJJJJJJJJJJJJJJJJJJJJJJJJJJJJJ	AS:i:-12	XS:i:-12	XN:i:0	XM:i:2	XO:i:0	XG:i:0	NM:i:2	MD:Z:8A48A18	YT:Z:UU	YA:i:1	YM:i:1	YR:i:4	YL:i:6
ST-J00101:167:HFWTMBBXY:6:1101:2108:37431	256	tRNA-Trp-CCA-21	21	1	76M	*	0	0	GGACCCATGGCACAACTGGTAGTGCAACGGACTCCAAATCCGCAGGTTGGGCGTTCAGGTCGCTCTGGGTTCACCA	JJJJJJJJJJJJJJJJJJJJJJJJJJJJJJJJJJJJJJAJJJJJJJJJJAJJJJJJDJJJJJJJJJJJJJJJJJJJ	AS:i:-12	XS:i:-12	XN:i:0	XM:i:2	XO:i:0	XG:i:0	NM:i:2	MD:Z:8A48A18	YT:Z:UU	YA:i:1	YM:i:1	YR:i:4	YL:i:6
ST-J00101:167:HFWTMBBXY:6:1101:24393:37326	256	tRNA-Trp-CCA-21	21	1	76M	*	0	0	GGACCCATGGCACAACTGGTAGTGCAACGGACTCCAAATCCGCAGGTTGGGCGTTCAGGTCGCTCTGGGTTCACCA	JJJJJJJJJJJJJJJJJJJJJJJJJJJJJJJJJJJJJIJJJJJJJJJJJJJJJJJJJJJJJJJJJJJJJJJJJJJJ	AS:i:-12	XS:i:-12	XN:i:0	XM:i:2	XO:i:0	XG:i:0	NM:i:2	MD:Z:8A48A18	YT:Z:UU	YA:i:1	YM:i:1	YR:i:4	YL:i:6
ST-J00101:167:HFWTMBBXY:6:1101:30756:37343	256	tRNA-Trp-CCA-21	21	1	76M	*	0	0	GGACCCATTGCACAACTGGTAGTGCAACGGACTCCAAATCCGCAGGTTGGGCGTTCAGGTCGCTCTGGGTTCACCA	JJJJJJJJJJJJIJJJIJJJJJJJJJJJJII?JI0JDIDJJJJJDFJAJJJJJJJJJ:DJJG?JJJJJJJJJJJJJ	AS:i:-12	XS:i:-12	XN:i:0	XM:i:2	XO:i:0	XG:i:0	NM:i:2	MD:Z:8A48A18	YT:Z:UU	YA:i:1	YM:i:1	YR:i:4	YL:i:6
ST-J00101:167:HFWTMBBXY:6:1101:25976:37642	0	tRNA-Trp-CCA-21	21	1	76M	*	0	0	GGACCCATGGCACAACTGGTAGTGCAACGGACTCCAAATCCGCAGGTTGGGCGTTCAGGTCGCTCTGGGTTCACCA	JJJJJJJJJJJJJJJJJJJJJJJJJJJJJJJJJJJJJJJJJJJJJJJJJJJJJJJJJJJJJJJJJJJJJJJJJJJJ	AS:i:-12	XS:i:-12	XN:i:0	XM:i:2	XO:i:0	XG:i:0	NM:i:2	MD:Z:8A48A18	YT:Z:UU	YA:i:1	YM:i:1	YR:i:4	YL:i:6
ST-J00101:167:HFWTMBBXY:6:1101:27965:37677	256	tRNA-Trp-CCA-21	21	1	76M	*	0	0	GGACCCATGGCACAACTGGTAGTGCAACGGACTCCAAATCCGCAGGTTGGGCGTTCATGTCGCTCTGGGTTCACCA	JJJJJJJJJJJJJJJJJJJJJJJJJJJJJJJJJJJJJJJJIJJJJIJJJJDJJJJJJJJJJJJJJJJJJJJJJJJJ	AS:i:-12	XS:i:-12	XN:i:0	XM:i:2	XO:i:0	XG:i:0	NM:i:2	MD:Z:8A48A18	YT:Z:UU	YA:i:1	YM:i:1	YR:i:4	YL:i:6
ST-J00101:167:HFWTMBBXY:6:1101:24809:37835	256	tRNA-Trp-CCA-21	21	1	76M	*	0	0	GGACCCATTGCACAACTGGTAGTGCAACGGACTCCAAATCCGCAGGTTGGGCGTTCAGGTCGCTCTGGGTTCACCA	JJJJJJJJJJJJJJJJJJJJJJJJJJJJJJJJJJJJJJJJJJJJJJJJJJJJJJJJJJJJJJJJJJJJJJJJJJJJ	AS:i:-12	XS:i:-12	XN:i:0	XM:i:2	XO:i:0	XG:i:0	NM:i:2	MD:Z:8A48A18	YT:Z:UU	YA:i:1	YM:i:1	YR:i:4	YL:i:6
ST-J00101:167:HFWTMBBXY:6:1101:28848:37730	0	tRNA-Trp-CCA-21	21	1	76M	*	0	0	GGACCCATGGCACAACTGGTAGTGCAACGGACTCCAAATCCGCAGGTTGGGCGTTCAGGTCGCTCTGGGTTCACCA	JJJJJJJJJJJJJJJJJJJJJJJJJJJJJJJJJGIJJJGBJJJJJJJJJJJJJJJJJJJJJJJJJJJJJJJJJJJJ	AS:i:-12	XS:i:-12	XN:i:0	XM:i:2	XO:i:0	XG:i:0	NM:i:2	MD:Z:8A48A18	YT:Z:UU	YA:i:1	YM:i:1	YR:i:4	YL:i:6
ST-J00101:167:HFWTMBBXY:6:1101:4056:37748	256	tRNA-Trp-CCA-21	21	1	76M	*	0	0	GGACCCATTGCACAACTGGTAGTGCAACGGACTCCAAATCCGCAGGTTGGGCGTTCAGGTCGCTCTGGGTTCACCA	JJJJJJJJJJJJJJJJJJJJJJJJJJJJJJJJJJJJJJJJJJJJJJJJJJJJJJJJJJJFJJJIIJJJJJJJJJJJ	AS:i:-12	XS:i:-12	XN:i:0	XM:i:2	XO:i:0	XG:i:0	NM:i:2	MD:Z:8A48A18	YT:Z:UU	YA:i:1	YM:i:1	YR:i:4	YL:i:6
ST-J00101:167:HFWTMBBXY:6:1101:3782:37765	0	tRNA-Trp-CCA-21	21	1	76M	*	0	0	GGACCCATCGCACAACTGGTAGTGCAACGGACTCCAAATCCGCAGGTTGGGCGTTCAGGTCGCTCTGGGTTCACCA	JJJJJJJJJJJJJJJJJJJJJJJJJJJJJJJJJJJJJJDJJJJJJJJJJJJJJJJJJJJJJJJJJJJJJJJJJJJJ	AS:i:-12	XS:i:-12	XN:i:0	XM:i:2	XO:i:0	XG:i:0	NM:i:2	MD:Z:8A48A18	YT:Z:UU	YA:i:1	YM:i:1	YR:i:4	YL:i:6
ST-J00101:167:HFWTMBBXY:6:1101:8258:37783	0	tRNA-Trp-CCA-21	21	0	76M	*	0	0	GGACCCATTGCACAACTGGCAGTGCAACGGACTCCAAATCCGCAGGTTGGGCGTTCAGGTCGCTCTGGGTTCACCA	JJJJJJJJJJJJJJJJJJJJJJJJJJJJJJJJJJJJJJJJJJJJJJJJJJJJJJJJJJJJJJJJJJJJJJJJJJJJ	AS:i:-18	XS:i:-18	XN:i:0	XM:i:3	XO:i:0	XG:i:0	NM:i:3	MD:Z:8A10T37A18	YT:Z:UU	YA:i:1	YM:i:1	YR:i:4	YL:i:6
ST-J00101:167:HFWTMBBXY:6:1101:11018:37783	256	tRNA-Trp-CCA-21	21	1	76M	*	0	0	GGACCCATTGCACAACTGGTAGTGCAACGGACTCCAAATCCGCAGGTTGGGCGTTCAGGTCGCTCTGGGTTCACCA	JJJJJJJJJJJJJJJJJJJJJJJJJJJJJJJJJJJJJJJJJJJJJJJJJJJJJJJJJJJJJJJJJJJJJJJJJJJJ	AS:i:-12	XS:i:-12	XN:i:0	XM:i:2	XO:i:0	XG:i:0	NM:i:2	MD:Z:8A48A18	YT:Z:UU	YA:i:1	YM:i:1	YR:i:4	YL:i:6
ST-J00101:167:HFWTMBBXY:6:1101:15676:37624	256	tRNA-Trp-CCA-21	21	1	76M	*	0	0	GGACCCATTGCACAACTGGTAGTGCAACGGACTCCAAATCCGCAGGTTGGGCGTTCAGGTCGCTCTGGGTTCACCA	JJJJJJJJJJJJJJJJJJJJJJJJJJJJJJJJJJJJJJJJJJJJJJJJJJJJJJJJJJJJJJJJJJJJJJJJJJJJ	AS:i:-12	XS:i:-12	XN:i:0	XM:i:2	XO:i:0	XG:i:0	NM:i:2	MD:Z:8A48A18	YT:Z:UU	YA:i:1	YM:i:1	YR:i:4	YL:i:6
ST-J00101:167:HFWTMBBXY:6:1101:21197:37624	256	tRNA-Trp-CCA-21	21	1	76M	*	0	0	GGACCCATGGCACAACTGGTAGTGCAACGGACTCCAAATCCGCAGGTTGGGCGTTCAGGTCGCTCTGGGTTCACCA	JJJJJJJIJJJJJJJJJJJJJJJJJJJJJJJJJJJJJJJJJJJJJJJJJJJIJJJJJJJJJJJJJJJJJJJJJJJJ	AS:i:-12	XS:i:-12	XN:i:0	XM:i:2	XO:i:0	XG:i:0	NM:i:2	MD:Z:8A48A18	YT:Z:UU	YA:i:1	YM:i:1	YR:i:4	YL:i:6
ST-J00101:167:HFWTMBBXY:6:1101:22749:37923	256	tRNA-Trp-CCA-21	21	1	76M	*	0	0	GGACCCATTGCACAACTGGTAGTGCAACGGACTCCAAATCCGCAGGTTGGGCGTTCAGGTCGCTCTGGGTTCACCA	JJJJJJJJJJJJJJJIJJJJJJJJJJJJJDJJJ:JJGFJJJJJJJJJJ?JJ:JJIIJJJIJJJJJJJJJJJJJJJJ	AS:i:-12	XS:i:-12	XN:i:0	XM:i:2	XO:i:0	XG:i:0	NM:i:2	MD:Z:8A48A18	YT:Z:UU	YA:i:1	YM:i:1	YR:i:4	YL:i:6
ST-J00101:167:HFWTMBBXY:6:1101:16153:38064	256	tRNA-Trp-CCA-21	21	1	76M	*	0	0	GGACCCATGGCACAACTGGTAGTGCAACGGACTCCAAATCCGCAGGTTGGGCGTTCAGGTCGCTCTGGGTTCACCA	JJJJJJJJJJJJJJJJJJJJJJJJJJJJJJJJJJJJJJJJJJJJJJJJJJJJJJJJJJJJJJJJJJJJJJJJJJJJ	AS:i:-12	XS:i:-12	XN:i:0	XM:i:2	XO:i:0	XG:i:0	NM:i:2	MD:Z:8A48A18	YT:Z:UU	YA:i:1	YM:i:1	YR:i:4	YL:i:6
ST-J00101:167:HFWTMBBXY:6:1101:19410:37976	256	tRNA-Trp-CCA-21	21	1	76M	*	0	0	GGACCCATTGCACAACTGGTAGTGCAACGGACTCCAAATCCGCAGGTTGGGCGTTCAGGTCGCTCTGGGTTCACCA	JJJJJJJJJJJJJJJJJJJJJJJJJJJJJJJJJJJJJJJJJJJJJJJJJJJJJJJJJJJJJJJJJJJJJJJJJJJJ	AS:i:-12	XS:i:-12	XN:i:0	XM:i:2	XO:i:0	XG:i:0	NM:i:2	MD:Z:8A48A18	YT:Z:UU	YA:i:1	YM:i:1	YR:i:4	YL:i:6
ST-J00101:167:HFWTMBBXY:6:1101:28097:38011	256	tRNA-Trp-CCA-21	21	1	76M	*	0	0	GGACCCATTGCACAACTGGTAGTGCAACGGACTCCAAATCCGCAGGTTGGGCGTTCATGTCGCTCTGGGTTCACCA	JJJJJJJJJJJJJJJJJJJJJJJJJJJJJJJIJJJJJJJJJJJJJJJJJJJJJJJJJJJJJJJJJJJJJJJJJJJJ	AS:i:-12	XS:i:-12	XN:i:0	XM:i:2	XO:i:0	XG:i:0	NM:i:2	MD:Z:8A48A18	YT:Z:UU	YA:i:1	YM:i:1	YR:i:4	YL:i:6
ST-J00101:167:HFWTMBBXY:6:1101:2057:38117	0	tRNA-Trp-CCA-21	21	0	19M1D56M	*	0	0	GGACCCATTGCACAACTGGAGTGCAACGGACTCCAAATCCGCAGGTTGGGCGTTCAGGTCGCTCTGGGTTCACCA	JJJJJJJJJJJJJJJJJJAJJJJJJJJJIJJJJJJJJJJDJJJJJJJJBJIJJJJJJJJJJJJJJJJJJJJJJJJ	AS:i:-20	XS:i:-20	XN:i:0	XM:i:2	XO:i:1	XG:i:1	NM:i:3	MD:Z:8A10^T37A18	YT:Z:UU	YA:i:1	YM:i:1	YR:i:4	YL:i:6
ST-J00101:167:HFWTMBBXY:6:1101:18964:38363	0	tRNA-Trp-CCA-21	21	1	19M1D56M	*	0	0	GGACCCATAGCACAACTGGAGTGCAACGGACTCCAAATCCGCAGGTTGGGCGTTCAGGTCGCTCTGGGTTCACCA	JJJJJJJJJJJJJJJJJJJJJJJJJJJJJJJJJJJJJJJJJJJJJJJJJJJJJJJJJJJJJJJIJJJJJJJJJJJ	AS:i:-14	XS:i:-14	XN:i:0	XM:i:1	XO:i:1	XG:i:1	NM:i:2	MD:Z:19^T37A18	YT:Z:UU	YA:i:1	YM:i:1	YR:i:4	YL:i:6
ST-J00101:167:HFWTMBBXY:6:1101:8105:37871	256	tRNA-Trp-CCA-21	21	1	76M	*	0	0	GGACCCATCGCACAACTGGTAGTGCAACGGACTCCAAATCCGCAGGTTGGGCGTTCAGGTCGCTCTGGGTTCACCA	JJJJJJJJJJJJJJJJJJJJJJJJJJJJJJJJJJJJJJJJJJJJJJJJJJJJJJJJJJJJJJJJJJJJJJJJJJJJ	AS:i:-12	XS:i:-12	XN:i:0	XM:i:2	XO:i:0	XG:i:0	NM:i:2	MD:Z:8A48A18	YT:Z:UU	YA:i:1	YM:i:1	YR:i:4	YL:i:6
ST-J00101:167:HFWTMBBXY:6:1101:28381:37871	0	tRNA-Trp-CCA-21	21	1	76M	*	0	0	GGACCCATAGCACAACTGGTAGTGCAACGGACTCCAAATCCGCAGGTTGGGCGTTCAGGTCGCTCTGGGTTCACCA	JJJJJJJJJJJJJJFJJJJJJJJJJJJJJJJJJJJJJJJJJJJJJJJJJJJJJJJJJJJJJJJJJJJJJJJJJJJJ	AS:i:-6	XS:i:-6	XN:i:0	XM:i:1	XO:i:0	XG:i:0	NM:i:1	MD:Z:57A18	YT:Z:UU	YA:i:1	YM:i:1	YR:i:4	YL:i:6
ST-J00101:167:HFWTMBBXY:6:1101:26200:37888	256	tRNA-Trp-CCA-21	21	1	76M	*	0	0	GGACCCATGGCACAACTGGTAGTGCAACGGACTCCAAATCCGCAGGTTGGGCGTTCAGGTCGCTCTGGGTTCACCA	JJJJJJJJJJJJJJJJJJJJJJJJJJJJJJJJJJJJJJJJJJJJJJJJJJJJJJJJJJJJJJJJJJJJJJJJJJJJ	AS:i:-12	XS:i:-12	XN:i:0	XM:i:2	XO:i:0	XG:i:0	NM:i:2	MD:Z:8A48A18	YT:Z:UU	YA:i:1	YM:i:1	YR:i:4	YL:i:6
ST-J00101:167:HFWTMBBXY:6:1101:28412:37888	256	tRNA-Trp-CCA-21	21	1	76M	*	0	0	GGACCCATGGCACAACTGGTAGTGCAACGGACTCCAAATCCGCAGGTTGGGCGTTCAGGTCGCTCTGGGTTCACCA	JJJJJJJJJJJJJJJJJJJJJJJJJJJJJJJJJJJJJJJGJJJJJJJJJJJJJ>JJJJJJJJJJJJJJJJJJJJJJ	AS:i:-12	XS:i:-12	XN:i:0	XM:i:2	XO:i:0	XG:i:0	NM:i:2	MD:Z:8A48A18	YT:Z:UU	YA:i:1	YM:i:1	YR:i:4	YL:i:6
ST-J00101:167:HFWTMBBXY:6:1101:25936:38416	256	tRNA-Trp-CCA-21	21	1	76M	*	0	0	GGACCCATGGCACAACTGGTAGTGCAACGGACTCCAAATCCGCAGGTTGGGCGTTCAGGTCGCTCTGGGTTCACCA	JJJJJJJJJJJJJJJJJJJJJJJJJJJJJJJBJJJJJJJJJJJJJJJJJJJJJJJJJJJJJJJJJJJJJJJJJJJJ	AS:i:-12	XS:i:-12	XN:i:0	XM:i:2	XO:i:0	XG:i:0	NM:i:2	MD:Z:8A48A18	YT:Z:UU	YA:i:1	YM:i:1	YR:i:4	YL:i:6
ST-J00101:167:HFWTMBBXY:6:1101:29203:38451	0	tRNA-Trp-CCA-21	21	1	76M	*	0	0	GGACCCATAGCACAACTGGTAGTGCAACGGACTCCAAATCCGCAGGTTGGGCGTTCAGGTCGCTCTGGGTTCACCA	JJJJJJJJJJJJJJJJJJJJJJJJJJJJJJJJJIJJJJJJIJJJJJJJJJJJJJJJJJJJJJJJFJJJJJJJJJJJ	AS:i:-6	XS:i:-6	XN:i:0	XM:i:1	XO:i:0	XG:i:0	NM:i:1	MD:Z:57A18	YT:Z:UU	YA:i:1	YM:i:1	YR:i:4	YL:i:6
ST-J00101:167:HFWTMBBXY:6:1101:30908:38451	256	tRNA-Trp-CCA-21	21	1	76M	*	0	0	GGACCCATGGCACAACTGGTAGTGCAACGGACTCCAAATCCGCAGGTTGGGCGTTCAGGTCGCTCTGGGTTCACCA	JJJJJJJJJJJJJJJJJJJJJJJJJJ:JJJJJJJJJJJJJJJJJJJJJBJJJJJJJJJJJJGJJJJJJJJJJJJJJ	AS:i:-12	XS:i:-12	XN:i:0	XM:i:2	XO:i:0	XG:i:0	NM:i:2	MD:Z:8A48A18	YT:Z:UU	YA:i:1	YM:i:1	YR:i:4	YL:i:6
ST-J00101:167:HFWTMBBXY:6:1101:17645:38257	256	tRNA-Trp-CCA-21	21	1	76M	*	0	0	GGACCCATTGCACAACTGGTAGTGCAACGGACTCCAAATCCGCAGGTTGGGCGTTCAGGTCGCTCTGGGTTCACCA	JJJJJJJJJJJJJJJJJJJJJJJJJJJJJJJJJJJJJJJJJJJJJJJJJJJJJJJJJJJJJJJJJJJJJJJJJJJJ	AS:i:-12	XS:i:-12	XN:i:0	XM:i:2	XO:i:0	XG:i:0	NM:i:2	MD:Z:8A48A18	YT:Z:UU	YA:i:1	YM:i:1	YR:i:4	YL:i:6
ST-J00101:167:HFWTMBBXY:6:1101:23886:38275	256	tRNA-Trp-CCA-21	21	1	76M	*	0	0	GGACCCATGGCACAACTGGTAGTGCAACGGACTCCAAATCCGCAGGTTGGGCGTTCAGGTCGCTCTGGGTTCACCA	JJJJJJJJJJJJJJJJJJJJJJJJJJJJJJJJJJJJJJJJJJJJJJJJJJJJJJJJJJJJJJJJJJJJJJJJJJJJ	AS:i:-12	XS:i:-12	XN:i:0	XM:i:2	XO:i:0	XG:i:0	NM:i:2	MD:Z:8A48A18	YT:Z:UU	YA:i:1	YM:i:1	YR:i:4	YL:i:6
ST-J00101:167:HFWTMBBXY:6:1101:1753:38504	256	tRNA-Trp-CCA-21	21	1	76M	*	0	0	GGACCCATTGCACAACTGGTAGTGCAACGGACTCCAAATCCGCAGGTTGGGCGTTCAGGTCGCTCTGGGTTCACCA	JJJJJJJJJJJJJJJJJJJJFJJJJJJJJJJJJDJJJJFJJJJJJI:JJJIJJJIJJJJJJJDIJJJJJJJJJJJJ	AS:i:-12	XS:i:-12	XN:i:0	XM:i:2	XO:i:0	XG:i:0	NM:i:2	MD:Z:8A48A18	YT:Z:UU	YA:i:1	YM:i:1	YR:i:4	YL:i:6
ST-J00101:167:HFWTMBBXY:6:1101:4381:38521	0	tRNA-Trp-CCA-21	21	1	76M	*	0	0	GGACCCATGGCACAACTGGTAGTGCAACGGACTCCAAATCCGCAGGTTGGGCGTTCAGGTCGCTCTGGGTTCACCA	JJJJJJJJJJJJJJJJJJJJJJJJJJJJJJJJJJJJJJJJJJJJJJJJJJJJJJJJJJJJJJJJJJJJJJJJJJJJ	AS:i:-12	XS:i:-12	XN:i:0	XM:i:2	XO:i:0	XG:i:0	NM:i:2	MD:Z:8A48A18	YT:Z:UU	YA:i:1	YM:i:1	YR:i:4	YL:i:6
ST-J00101:167:HFWTMBBXY:6:1101:23074:38521	0	tRNA-Trp-CCA-21	21	1	76M	*	0	0	GGACCCATTGCACAACTGGTAGTGCAACGGACTCCAAATCCGCAGGTTGGGCGTTCAGGTCGCTCTGGGTTCACCA	JJJJJJJJJJJJJJJJJJJJJJJJJJJJJJJJJJJJJJJJJJJJJJJJJJJJJJJJJJJJJJJJJJJJJJJJJJJJ	AS:i:-12	XS:i:-12	XN:i:0	XM:i:2	XO:i:0	XG:i:0	NM:i:2	MD:Z:8A48A18	YT:Z:UU	YA:i:1	YM:i:1	YR:i:4	YL:i:6
ST-J00101:167:HFWTMBBXY:6:1101:26555:38609	256	tRNA-Trp-CCA-21	21	1	76M	*	0	0	GGACCCATGGCACAACTGGTAGTGCAACGGACTCCAAATCCGCAGGTTGGGCGTTCAGGTCGCTCTGGGTTCACCA	JJJJJJJJJJJJJJJJJJJJJJJJJJJJIJJJJJJJJJJAJJJJJJGJJIJJJJJJJJJJJJJJJJJJJJJJJJJJ	AS:i:-12	XS:i:-12	XN:i:0	XM:i:2	XO:i:0	XG:i:0	NM:i:2	MD:Z:8A48A18	YT:Z:UU	YA:i:1	YM:i:1	YR:i:4	YL:i:6
ST-J00101:167:HFWTMBBXY:6:1101:10693:38803	256	tRNA-Trp-CCA-21	21	1	76M	*	0	0	GGACCCATGGCACAACTGGTAGTGCAACGGACTCCAAATCCGCAGGTTGGGCGTTCAGGTCGCTCTGGGTTCACCA	JJJJJJJJJJJJJJJJJJJJJJJJJJJJJJJJJJJJJJJJJJJJJJJJJJJJJJJJJJJJJJJJJJJJJJJJJJJJ	AS:i:-12	XS:i:-12	XN:i:0	XM:i:2	XO:i:0	XG:i:0	NM:i:2	MD:Z:8A48A18	YT:Z:UU	YA:i:1	YM:i:1	YR:i:4	YL:i:6
ST-J00101:167:HFWTMBBXY:6:1101:27925:38838	256	tRNA-Trp-CCA-21	21	0	73M7I4M	*	0	0	GGACCCATGGCACAACTGGTAGTGCAACGGACTCCAAATCCGCAGGTTGGGCGTTCAGGTCGCTCTGGGTTCACCAGTATCCAT	JJJJJJJJJJJJJJJJJJJJJJJJJJJJBJJJJJJJJGJJJJJJJ>JJJJJJJJJJJJJJJJJJJJJJJJJJJJJJJJJJJJJJ	AS:i:-43	XS:i:-43	XN:i:1	XM:i:3	XO:i:1	XG:i:7	NM:i:10	MD:Z:8A48A18N0	YT:Z:UU	YA:i:1	YM:i:1	YR:i:4	YL:i:6
ST-J00101:167:HFWTMBBXY:6:1101:28848:38855	256	tRNA-Trp-CCA-21	21	1	76M	*	0	0	GGACCCATTGCACAACTGGTAGTGCAACGGACTCCAAATCCGCAGGTTGGGCGTTCAGGTCGCTCTGGGTTCACCA	JJJJJJJJJJJJJJJJJJJJJJJJJJJJJJJJJJJJJJJJJJJJJJJJJJJJJJJJIJJJJJJJJJJJJJJJJJJJ	AS:i:-12	XS:i:-12	XN:i:0	XM:i:2	XO:i:0	XG:i:0	NM:i:2	MD:Z:8A48A18	YT:Z:UU	YA:i:1	YM:i:1	YR:i:4	YL:i:6
ST-J00101:167:HFWTMBBXY:6:1101:22140:38873	256	tRNA-Trp-CCA-21	21	1	76M	*	0	0	GGACCCATAGCACAACTGGTAGTGCAACGGACTCCAAATCCGCAGGTTGGGCGTTCAGGTCGCTCTGGGTTCACCA	JJJJJJJJJJJJJJJJJJJJJJJJJJJJJJJJJJJJJJJJJJJJJJJJIIJJJJJJJJJJJJJJJJJJJJJJJJJJ	AS:i:-6	XS:i:-6	XN:i:0	XM:i:1	XO:i:0	XG:i:0	NM:i:1	MD:Z:57A18	YT:Z:UU	YA:i:1	YM:i:1	YR:i:4	YL:i:6
ST-J00101:167:HFWTMBBXY:6:1101:3559:38890	256	tRNA-Trp-CCA-21	21	1	76M	*	0	0	GGACCCATTGCACAACTGGTAGTGCAACGGACTCCAAATCCGCAGGTTGGGCGTTCAGGTCGCTCTGGGTTCACCA	FJJJJIJJJJB0<JJJJJJJ?DJJJIJ?JIIJJJ:JDJFJJJDJ:JJIIDJJJJJJJJJJJJJJJ0AJIDJIJJJJ	AS:i:-12	XS:i:-12	XN:i:0	XM:i:2	XO:i:0	XG:i:0	NM:i:2	MD:Z:8A48A18	YT:Z:UU	YA:i:1	YM:i:1	YR:i:4	YL:i:6
ST-J00101:167:HFWTMBBXY:6:1101:28321:39031	256	tRNA-Trp-CCA-21	21	0	76M	*	0	0	GGACCCATGGCACAACTGGTAGTGCAACGGNCTCCAAATCCGCAGGTTGGGCGTTCATGTCGCTCTGGGTTCACCA	JJJJJIA:JJI:<0:JJDGJJJIIID:?F0!JJ:IJ?D0JJIG5JJJJJJ>JJJ??JJJ:00II:DJJJJIJJJJJ	AS:i:-17	XS:i:-17	XN:i:0	XM:i:3	XO:i:0	XG:i:0	NM:i:3	MD:Z:8A21A26A18	YT:Z:UU	YA:i:1	YM:i:1	YR:i:4	YL:i:6
ST-J00101:167:HFWTMBBXY:6:1101:20425:38750	0	tRNA-Trp-CCA-21	21	1	76M	*	0	0	GGACCCATTGCACAACTGGTAGTGCAACGGACTCCAAATCCGCAGGTTGGGCGTTCATGTCGCTCTGGGTTCACCA	JJJJJJJJJJJJJJJJJJJJJJJJJJJJJJJJJJJJJJJJJJJJJJJJJJJJJJJJJJJJJJJJJJJJJJJJJJJJ	AS:i:-12	XS:i:-12	XN:i:0	XM:i:2	XO:i:0	XG:i:0	NM:i:2	MD:Z:8A48A18	YT:Z:UU	YA:i:1	YM:i:1	YR:i:4	YL:i:6
ST-J00101:167:HFWTMBBXY:6:1101:4330:38785	256	tRNA-Trp-CCA-21	21	1	76M	*	0	0	GGACCCATGGCACAACTGGTAGTGCAACGGACTCCAAATCCGCAGGTTGGGCGTTCAGGTCGCTCTGGGTTCACCA	JJJJJJJJJJJJJJJJJJJJJJJJJJJJJJJJJJJJJJJJJJJJJJJJJJJJJJJJJJJJJJJJJJJJJJJJJJJJ	AS:i:-12	XS:i:-12	XN:i:0	XM:i:2	XO:i:0	XG:i:0	NM:i:2	MD:Z:8A48A18	YT:Z:UU	YA:i:1	YM:i:1	YR:i:4	YL:i:6
ST-J00101:167:HFWTMBBXY:6:1101:25398:38996	256	tRNA-Trp-CCA-21	21	1	76M	*	0	0	GGACCCATTGCACAACTGGTAGTGCAACGGACTCCAAATCCGCAGGTTGGGCGTTCAGGTCGCTCTGGGTTCACCA	JJJJJJJJJJJDJGJJJJJJ?JJJJJJJJJGJJJJJJJJJJIJIJJJJJJJJJJIFJJJJJJJJJJJJJJJJJJJJ	AS:i:-12	XS:i:-12	XN:i:0	XM:i:2	XO:i:0	XG:i:0	NM:i:2	MD:Z:8A48A18	YT:Z:UU	YA:i:1	YM:i:1	YR:i:4	YL:i:6
ST-J00101:167:HFWTMBBXY:6:1101:2767:39031	256	tRNA-Trp-CCA-21	21	1	76M	*	0	0	GGACCCATTGCACAACTGGTAGTGCAACGGACTCCAAATCCGCAGGTTGGGCGTTCAGGTCGCTCTGGGTTCACCA	JJJJJJJJJJJJJJJJJFJJJJJJJJJJG?J<DIJJJJBIJJJJJJJJ?ADFD:FGJJJJI0JIJJFBGGJJJJJJ	AS:i:-12	XS:i:-12	XN:i:0	XM:i:2	XO:i:0	XG:i:0	NM:i:2	MD:Z:8A48A18	YT:Z:UU	YA:i:1	YM:i:1	YR:i:4	YL:i:6
ST-J00101:167:HFWTMBBXY:6:1101:2909:39031	0	tRNA-Trp-CCA-21	21	1	76M	*	0	0	GGACCCATAGCACAACTGGTAGTGCAATGGACTCCAAATCCGCAGGTTGGGCGTTCAAGTCGCTCTGGGTTCACCA	JJJJJJJJJJJJJJGJJJJJJJJJJJJJJJJJJJJJJJJJJJJJJJJJAJJJJJJJJJJJJJJJJJJJJJJJJJJJ	AS:i:-6	XS:i:-6	XN:i:0	XM:i:1	XO:i:0	XG:i:0	NM:i:1	MD:Z:27C48	YT:Z:UU	YA:i:1	YM:i:1	YR:i:4	YL:i:6
ST-J00101:167:HFWTMBBXY:6:1101:2240:38961	256	tRNA-Trp-CCA-21	21	1	76M	*	0	0	GGACCCATAGCACAACTGGTAGTGCAACGGACTCCAAATCCGCAGGTTGGGCGTTCAGGTCGCTCTGGGTTCACCA	JJJJJJJJJJJJJJJJJJJJJJJJJJJJJJJJJJJJJJFJJJJJJJJJJJJJJJJJJJJJJJJJJJJJJJJJJJJJ	AS:i:-6	XS:i:-6	XN:i:0	XM:i:1	XO:i:0	XG:i:0	NM:i:1	MD:Z:57A18	YT:Z:UU	YA:i:1	YM:i:1	YR:i:4	YL:i:6
ST-J00101:167:HFWTMBBXY:6:1101:22353:38961	256	tRNA-Trp-CCA-21	21	1	76M	*	0	0	GGACCCATGGCACAACTGGTAGTGCAACGGACTCCAAATCCGCAGGTTGGGCGTTCAGGTCGCTCTGGGTTCACCA	JJJJJJJJJJJJJJJJJJJJJJJJJJJJJJJJJJJJJJJJJJJJJJJJJJJJJJJJJJJJJJJJJJJJJJJJJJJJ	AS:i:-12	XS:i:-12	XN:i:0	XM:i:2	XO:i:0	XG:i:0	NM:i:2	MD:Z:8A48A18	YT:Z:UU	YA:i:1	YM:i:1	YR:i:4	YL:i:6
ST-J00101:167:HFWTMBBXY:6:1101:32502:38961	256	tRNA-Trp-CCA-21	21	0	76M	*	0	0	GGACCCATTGCACAACTGGTAGTGCAACGGACTNCAAATCCGCAGGTTGGGNGTTCAGGTCGCTCTGGGTTCACCA	JJJDDAGJJJJJD:IJJ0IJ?:JJJIJJIJJ0F!FJI+A0ADJI:DFII0I!JIJJJJJJFJJJJJJJJJJJJJJI	AS:i:-22	XS:i:-22	XN:i:0	XM:i:4	XO:i:0	XG:i:0	NM:i:4	MD:Z:8A24C17C5A18	YT:Z:UU	YA:i:1	YM:i:1	YR:i:4	YL:i:6
ST-J00101:167:HFWTMBBXY:6:1101:10054:39312	256	tRNA-Trp-CCA-21	21	1	76M	*	0	0	GGACCCATAGCACAACTGGTAGTGCAACGGACTCCAAATCCGCAGGTTGGGCGTTCAGGTCGCTCTGGGTTCACCA	JJJJJJJJJJJJJJJJJJJJJJJJJJJJJJJJJJJJJJJJJJJJJJJJJJJJJJJJJJJJJJJJJJJJJJJJJJJJ	AS:i:-6	XS:i:-6	XN:i:0	XM:i:1	XO:i:0	XG:i:0	NM:i:1	MD:Z:57A18	YT:Z:UU	YA:i:1	YM:i:1	YR:i:4	YL:i:6
ST-J00101:167:HFWTMBBXY:6:1101:30492:39312	256	tRNA-Trp-CCA-21	21	1	76M	*	0	0	GGACCCATTGCACAACTGGTAGTGCAACGGACTCCAAATCCGCAGGTTGGGCGTTCAGGTCGCTCTGGGTTCACCA	JJJJJJJJJJJJJJJJJJJJJJJJJJ>JJJJJJJJIJDJJJJJJJJJJJDJJJJJJJJJJJGJJJJJJJJJJJJJJ	AS:i:-12	XS:i:-12	XN:i:0	XM:i:2	XO:i:0	XG:i:0	NM:i:2	MD:Z:8A48A18	YT:Z:UU	YA:i:1	YM:i:1	YR:i:4	YL:i:6
ST-J00101:167:HFWTMBBXY:6:1101:17614:39436	0	tRNA-Trp-CCA-21	21	1	76M	*	0	0	GGACCCATGGCACAACTGGTAGTGCAACGGACTCCAAATCCGCAGGTTGGGCGTTCAGGTCGCTCTGGGTTCACCA	JJJJJJJJJJJJJJJJJJJJJJJJJJJJJJJJJJJJJJJJJJJJJJJJJJJJJJJJJJJJJJJIJJJJJJJJJJJJ	AS:i:-12	XS:i:-12	XN:i:0	XM:i:2	XO:i:0	XG:i:0	NM:i:2	MD:Z:8A48A18	YT:Z:UU	YA:i:1	YM:i:1	YR:i:4	YL:i:6
ST-J00101:167:HFWTMBBXY:6:1101:31213:39436	0	tRNA-Trp-CCA-21	21	1	76M	*	0	0	GGACCCATTGCACAACTGGTAGTGCAACGGACTCCAAATCCGCAGGTTGGGCGTTCAGGTCGCTCTGGGTTCACCA	JJJJJJJJFJJAJJJJJJFJJIJJIJJ0?JJDJJ0JJJIDJJJJJJJJ?F>JJJ0DDJJJJJJJJJJJJJJJJJJJ	AS:i:-12	XS:i:-12	XN:i:0	XM:i:2	XO:i:0	XG:i:0	NM:i:2	MD:Z:8A48A18	YT:Z:UU	YA:i:1	YM:i:1	YR:i:4	YL:i:6
ST-J00101:167:HFWTMBBXY:6:1101:14143:38345	256	tRNA-Trp-CCA-21	21	1	76M	*	0	0	GGACCCATAGCACAACTGGTAGTGCAACGGACTCCAAATCCGCAGGTTGGGCGTTCAAGTCGCTCTGGGTTCACCA	JJJJJJJJJJJJJJJJJJJJJJJJJJJJJJJJJIJJJJJJJJJJJJJJJJJJJJJJJJJJJJJJJJJJJJJJJJJJ	AS:i:0	XS:i:0	XN:i:0	XM:i:0	XO:i:0	XG:i:0	NM:i:0	MD:Z:76	YT:Z:UU	YA:i:1	YM:i:1	YR:i:4	YL:i:6
ST-J00101:167:HFWTMBBXY:6:1101:24647:39488	256	tRNA-Trp-CCA-21	21	1	76M	*	0	0	GGACCCATTGCACAACTGGTAGTGCAACGGACTCCAAATCCGCAGGTTGGGCGTTCAGGTCGCTCTGGGTTCACCA	JJJJJJJJJJJJJJJJJJJJJJJJJJJJJJJJJJJJJJJJJJJJJJJJJJJJJJJJJJJJJJJJJJJJJJJJJJJJ	AS:i:-12	XS:i:-12	XN:i:0	XM:i:2	XO:i:0	XG:i:0	NM:i:2	MD:Z:8A48A18	YT:Z:UU	YA:i:1	YM:i:1	YR:i:4	YL:i:6
ST-J00101:167:HFWTMBBXY:6:1101:26392:39523	0	tRNA-Trp-CCA-21	21	1	76M	*	0	0	GGACCCATTGCACAACTGGTAGTGCAACGGACTCCAAATCCGCAGGTTGGGCGTTCAGGTCGCTCTGGGTTCACCA	JJJJJJJJJJJJJJJJJJJJJJJJJJJJJJJJJJJJJJIJJJJJJJJJJJJJJJJJJJJJJJJJJJJJJJJJJJJJ	AS:i:-12	XS:i:-12	XN:i:0	XM:i:2	XO:i:0	XG:i:0	NM:i:2	MD:Z:8A48A18	YT:Z:UU	YA:i:1	YM:i:1	YR:i:4	YL:i:6
ST-J00101:167:HFWTMBBXY:6:1101:19715:39348	256	tRNA-Trp-CCA-21	21	1	76M	*	0	0	GGACCCATTGCACAACTGGTAGTGCAACGGACTCCAAATCCGCAGGTTGGGCGTTCATGTCGCTCTGGGTTCACCA	JJJJJJJJJJJJJJJJJJJJ>JJJJJGJJJJJJGJJJJJJJ>IJJ>JJJJ>JJJIJJJJJJJJFJJJJJGJJJJJJ	AS:i:-12	XS:i:-12	XN:i:0	XM:i:2	XO:i:0	XG:i:0	NM:i:2	MD:Z:8A48A18	YT:Z:UU	YA:i:1	YM:i:1	YR:i:4	YL:i:6
ST-J00101:167:HFWTMBBXY:6:1101:18791:39365	0	tRNA-Trp-CCA-21	21	1	76M	*	0	0	GGACCCATGGCACAACTGGTAGTGCAACGGACTCCAAATCCGCAGGTTGGGCGTTCAGGTCGCTCTGGGTTCACCA	JJJJJJJJJJJJJJJJJJJJJJJJJJJJJJJJJJJJJJFJJJJJJJJJJJJJJJJJJJJJJJJJJJJJJJJJJJJJ	AS:i:-12	XS:i:-12	XN:i:0	XM:i:2	XO:i:0	XG:i:0	NM:i:2	MD:Z:8A48A18	YT:Z:UU	YA:i:1	YM:i:1	YR:i:4	YL:i:6
ST-J00101:167:HFWTMBBXY:6:1101:22029:39383	0	tRNA-Trp-CCA-21	21	1	76M	*	0	0	GGACCCATTGCACAACTGGTAGTGCAACGGACTCCAAATCCGCAGGTTGGGCGTTCAGGTCGCTCTGGGTTCACCA	JJJJJJJJJJJJJJJJJJJJJJJJJJJJJJJJJJJJJJJJJJJJJJJJJJJJJJJJJJJJJJJJJJJJJJJJJJJJ	AS:i:-12	XS:i:-12	XN:i:0	XM:i:2	XO:i:0	XG:i:0	NM:i:2	MD:Z:8A48A18	YT:Z:UU	YA:i:1	YM:i:1	YR:i:4	YL:i:6
ST-J00101:167:HFWTMBBXY:6:1101:32065:39541	0	tRNA-Trp-CCA-21	21	0	76M	*	0	0	GGACCCATGGCACAACTGNTAGTGCAACGGACTCCAAATCCGCAGGTTGNGCGTTCAGGTCGCTCTGGGTTCACCA	IJJGJGJDJIJDJJ>J??!JJFJ??J0A0+JJJJJ0JD?IJD0DJ:G:?!:?AJJIFG?BD0?JIDJIJJJIJ<IJ	AS:i:-22	XS:i:-22	XN:i:0	XM:i:4	XO:i:0	XG:i:0	NM:i:4	MD:Z:8A9G30G7A18	YT:Z:UU	YA:i:1	YM:i:1	YR:i:4	YL:i:6
ST-J00101:167:HFWTMBBXY:6:1101:24830:39559	256	tRNA-Trp-CCA-21	21	1	76M	*	0	0	GGACCCATAGCACAACTGGTAGTGCAACGGACTCCAAATCCGCAGGTTGGGCGTTCACGTCGCTCTGGGTTCACCA	JJJJJJJJJJJJJJJJJJJJJJJJJJJJJJJJJJJJJJJJJJJJJJJJJJJJJJJJJJJJJJJJJJJJJJJJJJJJ	AS:i:-6	XS:i:-6	XN:i:0	XM:i:1	XO:i:0	XG:i:0	NM:i:1	MD:Z:57A18	YT:Z:UU	YA:i:1	YM:i:1	YR:i:4	YL:i:6
ST-J00101:167:HFWTMBBXY:6:1101:16538:39576	256	tRNA-Trp-CCA-21	21	0	17M1D58M	*	0	0	GGACCCATAGCACAACTGCAGTGCAACGGACTCCAAATCCGCAGGTTGGGCGTTCATGTCGCTCTGGGTTCACCA	JJJJJJJJJJJJJJJJJJJJJJJJJJJJJFJJJJJJJJJJJJJJJJJJJJJJJJJJJJJJJJJJJJJJJJJJJJJ	AS:i:-20	XS:i:-20	XN:i:0	XM:i:2	XO:i:1	XG:i:1	NM:i:3	MD:Z:17^G1T37A18	YT:Z:UU	YA:i:1	YM:i:1	YR:i:4	YL:i:6
ST-J00101:167:HFWTMBBXY:6:1101:10845:39594	0	tRNA-Trp-CCA-21	21	1	76M	*	0	0	GGACCCATGGCACAACTGGTAGTGCAACGGACTCCAAATCCGCAGGTTGGGCGTTCAGGTCGCTCTGGGTTCACCA	JJJJJJJJJJJJJJJJJJJJJJJJJJJJJJJJJJJJJJJJJJJJJJJJJJJJJJJJJJJJJJJJJJJJJJJJJJJJ	AS:i:-12	XS:i:-12	XN:i:0	XM:i:2	XO:i:0	XG:i:0	NM:i:2	MD:Z:8A48A18	YT:Z:UU	YA:i:1	YM:i:1	YR:i:4	YL:i:6
ST-J00101:167:HFWTMBBXY:6:1101:13190:39752	256	tRNA-Trp-CCA-21	21	1	76M	*	0	0	GGACCCATGGCACAACTGGTAGTGCAACGGACTCCAAATCCGCAGGTTGGGCGTTCAGGTCGCTCTGGGTTCACCA	JJJJJJJJJJJJJJJJJJJJJJJJJJJJJJJJJJJJJJJJJJJJJJJJJJJJJJJJJJJJJJJJJJJJJJJJJJJJ	AS:i:-12	XS:i:-12	XN:i:0	XM:i:2	XO:i:0	XG:i:0	NM:i:2	MD:Z:8A48A18	YT:Z:UU	YA:i:1	YM:i:1	YR:i:4	YL:i:6
ST-J00101:167:HFWTMBBXY:6:1101:4594:39664	0	tRNA-Trp-CCA-21	21	1	76M	*	0	0	GGACCCATTGCACAACTGGTAGTGCAACGGACTCCAAATCCGCAGGTTGGGCGTTCAGGTCGCTCTGGGTTCACCA	JJJJJJJJJJJJJJJJJJJJJJJJJJJJJJJJJJJJJJJJJJJJJJJJJJJJJJJJJJJJJJJJJJJJJJJJJJJJ	AS:i:-12	XS:i:-12	XN:i:0	XM:i:2	XO:i:0	XG:i:0	NM:i:2	MD:Z:8A48A18	YT:Z:UU	YA:i:1	YM:i:1	YR:i:4	YL:i:6
ST-J00101:167:HFWTMBBXY:6:1101:23115:39682	256	tRNA-Trp-CCA-21	21	1	76M	*	0	0	GGACCCATGGCACAACTGGTAGTGCAACGGACTCCAAATCCGCAGGTTGGGCGTTCAGGTCGCTCTGGGTTCACCA	JJJJJJJJJJJJJJJJJJJJJJJJJJJJJJJJJJJJJJJJJJJJJJJJJJJJJJJJJJJJJJJJJJJJJJJJJJJJ	AS:i:-12	XS:i:-12	XN:i:0	XM:i:2	XO:i:0	XG:i:0	NM:i:2	MD:Z:8A48A18	YT:Z:UU	YA:i:1	YM:i:1	YR:i:4	YL:i:6
ST-J00101:167:HFWTMBBXY:6:1101:29823:39172	0	tRNA-Trp-CCA-21	21	0	76M	*	0	0	GGACCCATGGCACAACTGGCAGTGCAACGGACTCCAAATCCGCAGGTTGGGCGTTCAGGTCGCTCTGGGTTCACCA	JJJJJJJJJJJJJIJJJJJJJJJJJJJJJJJJJJJJJJJJJJJJJJJJJJJJJJJJJJJJJJJJJJJJJJJJJJJJ	AS:i:-18	XS:i:-18	XN:i:0	XM:i:3	XO:i:0	XG:i:0	NM:i:3	MD:Z:8A10T37A18	YT:Z:UU	YA:i:1	YM:i:1	YR:i:4	YL:i:6
ST-J00101:167:HFWTMBBXY:6:1101:22698:39207	256	tRNA-Trp-CCA-21	21	1	76M	*	0	0	GGACCCATAGCACAACTGGTAGTGCAACGGACTCCAAATCCGCAGGTTGGGCGTTCAGGTCGCTCTGGGTTCACCA	JJJJJJJJJJJJJJJJJJJJJJJJJJJJJJJJJJJJJJJJJJJJJJJJJJJJJJJJJJJJJJJJJJJJJJJJJJJJ	AS:i:-6	XS:i:-6	XN:i:0	XM:i:1	XO:i:0	XG:i:0	NM:i:1	MD:Z:57A18	YT:Z:UU	YA:i:1	YM:i:1	YR:i:4	YL:i:6
ST-J00101:167:HFWTMBBXY:6:1101:21795:39858	256	tRNA-Trp-CCA-21	21	1	76M	*	0	0	GGACCCATAGCACAACTGGTAGTGCAACGGACTCCAAATCCGCAGGTTGGGCGTTCAGGTCGCTCTGGGTTCACCA	JJJJJJJJJJJJJJJJJJJJJJJJJJJJJJJJJJJJJJJJJJJJJJJJJJJJJJJJJJJJJJJJJJJJJJJJJJJJ	AS:i:-6	XS:i:-6	XN:i:0	XM:i:1	XO:i:0	XG:i:0	NM:i:1	MD:Z:57A18	YT:Z:UU	YA:i:1	YM:i:1	YR:i:4	YL:i:6
ST-J00101:167:HFWTMBBXY:6:1101:22343:39858	256	tRNA-Trp-CCA-21	21	1	76M	*	0	0	GGACCCATTGCACAACTGGTAGTGCAACGGACTCCAAATCCGCAGGTTGGGCGTTCAGGTCGCTCTGGGTTCACCA	JJJJJJJJJJJJJJJJJJJJJJJJJJJJJJJJJJJJJJJJJJJJJJJJJJJJJIJJJJJJJJJJJJJJJJJJJJJJ	AS:i:-12	XS:i:-12	XN:i:0	XM:i:2	XO:i:0	XG:i:0	NM:i:2	MD:Z:8A48A18	YT:Z:UU	YA:i:1	YM:i:1	YR:i:4	YL:i:6
ST-J00101:167:HFWTMBBXY:6:1101:31477:39858	256	tRNA-Trp-CCA-21	21	1	76M	*	0	0	GGACCCATAGCACAACTGGTAGTGCAACGGACTCCAAATCCGCAGGTTGGGCGTTCAAGTCGCTCTGGGTTCACCA	JJJJJJJJJJJJJJJJJJJJJJJJJJJ:JIJJJJDJJ?JJJJJJJJIJJJJJJJJJJJJJJJIJJJJJJJJJJJJJ	AS:i:0	XS:i:0	XN:i:0	XM:i:0	XO:i:0	XG:i:0	NM:i:0	MD:Z:76	YT:Z:UU	YA:i:1	YM:i:1	YR:i:4	YL:i:6
ST-J00101:167:HFWTMBBXY:6:1101:26149:39875	0	tRNA-Trp-CCA-21	21	1	76M	*	0	0	GGACCCATTGCACAACTGGTAGTGCAACGGACTCCAAATCCGCAGGTTGGGCGTTCAGGTCGCTCTGGGTTCACCA	JJJJJJJJJJJJJJJJJJJJJJJJJJJJJJJJJJJJJJJJJJJJJJJJJJJJJJJJJJJJJJJJJJJJJJJJJJJJ	AS:i:-12	XS:i:-12	XN:i:0	XM:i:2	XO:i:0	XG:i:0	NM:i:2	MD:Z:8A48A18	YT:Z:UU	YA:i:1	YM:i:1	YR:i:4	YL:i:6
ST-J00101:167:HFWTMBBXY:6:1101:24809:39805	256	tRNA-Trp-CCA-21	21	1	76M	*	0	0	GGACCCATAGCACAACTGGTAGTGCAACGGACTCCAAATCCGCAGGTTGGGCGTTCATGTCGCTCTGGGTTCACCA	JJJJJJJJJJJJJJJJJJJJJJJJJJJJJJJJJJJJJJJJJJJJJJJJJJJJJJJJJJJJJJJJJJJJJJJJJJJJ	AS:i:-6	XS:i:-6	XN:i:0	XM:i:1	XO:i:0	XG:i:0	NM:i:1	MD:Z:57A18	YT:Z:UU	YA:i:1	YM:i:1	YR:i:4	YL:i:6
ST-J00101:167:HFWTMBBXY:6:1101:21034:39910	256	tRNA-Trp-CCA-21	21	1	76M	*	0	0	GGACCCATTGCACAACTGGTAGTGCAACGGACTCCAAATCCGCAGGTTGGGCGTTCAGGTCGCTCTGGGTTCACCA	JJJJJJJJJJJJJJJJJJJJJJJJJJJJJJJJJJJJJJJJJJJJJJJJJJJJJJJJJJJJJJJJJJJJJJJJJJJJ	AS:i:-12	XS:i:-12	XN:i:0	XM:i:2	XO:i:0	XG:i:0	NM:i:2	MD:Z:8A48A18	YT:Z:UU	YA:i:1	YM:i:1	YR:i:4	YL:i:6
ST-J00101:167:HFWTMBBXY:6:1101:8745:39928	256	tRNA-Trp-CCA-21	21	1	76M	*	0	0	GGACCCATAGCACAACTGGTAGTGCAACGGACTCCAAATCCGCAGGTTGGGCGTTCAGGTCGCTCTGGGTTCACCA	JJJJJJJJJJJJJJJJJJJJJJJJJJJJJJJJJJJJJJJJJJJJJJJJJJJJJJJJJJJJJJJJJJJJJJJJJJJJ	AS:i:-6	XS:i:-6	XN:i:0	XM:i:1	XO:i:0	XG:i:0	NM:i:1	MD:Z:57A18	YT:Z:UU	YA:i:1	YM:i:1	YR:i:4	YL:i:6
ST-J00101:167:HFWTMBBXY:6:1101:22567:39928	256	tRNA-Trp-CCA-21	21	1	76M	*	0	0	GGACCCATAGCACAACTGGTAGTGCAACGGACTCCAAATCCGCAGGTTGGGCGTTCAGGTCGCTCTGGGTTCACCA	JJJJJJJJJJJJJJJJJJJJJJJJJJJJJJJJJJJJJJJJJJJJJJJJJJJJJJJJJJJJJJJJJJJJJJJJJJJJ	AS:i:-6	XS:i:-6	XN:i:0	XM:i:1	XO:i:0	XG:i:0	NM:i:1	MD:Z:57A18	YT:Z:UU	YA:i:1	YM:i:1	YR:i:4	YL:i:6
ST-J00101:167:HFWTMBBXY:6:1101:24982:39928	256	tRNA-Trp-CCA-21	21	1	76M	*	0	0	GGACCCATAGCACAACTGGTAGTGCAACGGACTCCAAATCCGCAGGTTGGGCGTTCAGGTCGCTCTGGGTTCACCA	JJJJJJJJJJJJJJJJJJJJJJJJJJJJJJJJJJJJJJJJJJJJJJJJJJJJJJJJJJJJJJJJJJJJJJJJJJJJ	AS:i:-6	XS:i:-6	XN:i:0	XM:i:1	XO:i:0	XG:i:0	NM:i:1	MD:Z:57A18	YT:Z:UU	YA:i:1	YM:i:1	YR:i:4	YL:i:6
ST-J00101:167:HFWTMBBXY:6:1101:22841:39945	0	tRNA-Trp-CCA-21	21	1	76M	*	0	0	GGACCCATTGCACAACTGGTAGTGCAACGGACTCCAAATCCGCAGGTTGGGCGTTCAGGTCGCTCTGGGTTCACCA	JJJJJJJJJJJJJJJJJJJJJJJJJJJJJJJJJJJJJJJJJJJJJJJJJJJJJJJJJJJJJJJJJJJJJJJJJJJJ	AS:i:-12	XS:i:-12	XN:i:0	XM:i:2	XO:i:0	XG:i:0	NM:i:2	MD:Z:8A48A18	YT:Z:UU	YA:i:1	YM:i:1	YR:i:4	YL:i:6
ST-J00101:167:HFWTMBBXY:6:1101:11901:38679	256	tRNA-Trp-CCA-21	21	1	76M	*	0	0	GGACCCATGGCACAACTGGTAGTGCAACGGACTCCAAATCCGCAGGTTGGGCGTTCATGTCGCTCTGGGTTCACCA	JJJJJJJJJJJJJJJJJJJJJJJJJJJJJJJJJJJJJJJJJJJJJJJJJJJJJJJJJJJJJJJJJJJJJJJJJJJJ	AS:i:-12	XS:i:-12	XN:i:0	XM:i:2	XO:i:0	XG:i:0	NM:i:2	MD:Z:8A48A18	YT:Z:UU	YA:i:1	YM:i:1	YR:i:4	YL:i:6
ST-J00101:167:HFWTMBBXY:6:1101:13058:38679	0	tRNA-Trp-CCA-21	21	1	76M	*	0	0	GGACCCATGGCACAACTGGTAGTGCAACGGACTCCAAATCCGCAGGTTGGGCGTTCAGGTCGCTCTGGGTTCACCA	JJJJJJJJJJJJJJJJJJJJJJJJJJJJJJJJJJJJJJJJJJJJJJJJJJJJJJJJJJJJJJJJJJJJJJJJJJJJ	AS:i:-12	XS:i:-12	XN:i:0	XM:i:2	XO:i:0	XG:i:0	NM:i:2	MD:Z:8A48A18	YT:Z:UU	YA:i:1	YM:i:1	YR:i:4	YL:i:6
ST-J00101:167:HFWTMBBXY:6:1101:4411:39981	256	tRNA-Trp-CCA-21	21	1	76M	*	0	0	GGACCCATAGCACAACTGGTAGTGCAACGGACTCCAAATCCGCAGGTTGGGCGTTCAAGTCGCTCTGGGTTCACCA	JJJJJJJJJJJJJJJJJJJJJJJJJJJJJJJJJJJJJJJJJJJJJJJJJJJJJJJJJJJJJJIJJJJJJJJJJJJJ	AS:i:0	XS:i:0	XN:i:0	XM:i:0	XO:i:0	XG:i:0	NM:i:0	MD:Z:76	YT:Z:UU	YA:i:1	YM:i:1	YR:i:4	YL:i:6
ST-J00101:167:HFWTMBBXY:6:1101:13697:39998	256	tRNA-Trp-CCA-21	21	1	76M	*	0	0	GGACCCATTGCACAACTGGTAGTGCAACGGACTCCAAATCCGCAGGTTGGGCGTTCATGTCGCTCTGGGTTCACCA	JJJJJJJJJJJJJJJJJJJJJJJJJJJJJJJJJJJJJJJJJJJJJJJJJJJJJJJJJJJJJJJJJJJJJJJJJJJJ	AS:i:-12	XS:i:-12	XN:i:0	XM:i:2	XO:i:0	XG:i:0	NM:i:2	MD:Z:8A48A18	YT:Z:UU	YA:i:1	YM:i:1	YR:i:4	YL:i:6
ST-J00101:167:HFWTMBBXY:6:1101:28716:39998	256	tRNA-Trp-CCA-21	21	1	76M	*	0	0	GGACCCATGGCACAACTGGTAGTGCAACGGACTCCAAATCCGCAGGTTGGGCGTTCAGGTCGCTCTGGGTTCACCA	JJJJJJJFJJJJJJJJJJJJJJJJJJGJJJJJJJJJJJJJJJJJJJJ>JJJJJJJJJJJJJJJJIJJJJJJJJJJJ	AS:i:-12	XS:i:-12	XN:i:0	XM:i:2	XO:i:0	XG:i:0	NM:i:2	MD:Z:8A48A18	YT:Z:UU	YA:i:1	YM:i:1	YR:i:4	YL:i:6
ST-J00101:167:HFWTMBBXY:6:1101:17279:40016	256	tRNA-Trp-CCA-21	21	1	76M	*	0	0	GGACCCATGGCACAACTGGTAGTGCAACGGACTCCAAATCCGCAGGTTGGGCGTTCAGGTCGCTCTGGGTTCACCA	JJJJJJJJJJJJJJJJJJJJJJJJJJJJJJJJJJJJJJJJJJJJJJJJJJJJJJJJJJJJJJJJJJJJJJJJJJJJ	AS:i:-12	XS:i:-12	XN:i:0	XM:i:2	XO:i:0	XG:i:0	NM:i:2	MD:Z:8A48A18	YT:Z:UU	YA:i:1	YM:i:1	YR:i:4	YL:i:6
ST-J00101:167:HFWTMBBXY:6:1101:26951:40033	0	tRNA-Trp-CCA-21	21	1	76M	*	0	0	GGACCCATTGCACAACTGGTAGTGCAACGGACTCCAAATCCGCAGGTTGGGCGTTCAGGTCGCTCTGGGTTCACCA	JJJJJJJJJJJJJJJJJJJJJJJJJJJJJJJJJJJJJJJJJJJJJJJJJJJJJJJJJJJJJJJJJJJJJJJJJJJJ	AS:i:-12	XS:i:-12	XN:i:0	XM:i:2	XO:i:0	XG:i:0	NM:i:2	MD:Z:8A48A18	YT:Z:UU	YA:i:1	YM:i:1	YR:i:4	YL:i:6
ST-J00101:167:HFWTMBBXY:6:1101:31081:40051	256	tRNA-Trp-CCA-21	21	1	76M	*	0	0	GGACCCATTGCACAACTGGTAGTGCAACGGACTCCAAATCCGCAGGTTGGGCGTTCAGGTCGCTCTGGGTTCACCA	JJJJJJJJJJJJJJJJJJJJA>JJJJJJIJJJDIIJJJJGDJJJJJBJFJJJJJJIJJJJJJJJJJJJJJJJJJJJ	AS:i:-12	XS:i:-12	XN:i:0	XM:i:2	XO:i:0	XG:i:0	NM:i:2	MD:Z:8A48A18	YT:Z:UU	YA:i:1	YM:i:1	YR:i:4	YL:i:6
ST-J00101:167:HFWTMBBXY:6:1101:7933:40104	0	tRNA-Trp-CCA-21	21	1	76M	*	0	0	GGACCCATAGCACAACTGGTAGTGCAACGGACTCCAAATCCGCAGGTTGGGCGTTCAGGTCGCTCTGGGTTCACCA	JJJJJJJJJJJJJJJJJJJJJJJJJJJJJJJJJJJJJJJJJJJJJJJJJJJJJJJJJJJJJJJJJJJJJJJJJJJJ	AS:i:-6	XS:i:-6	XN:i:0	XM:i:1	XO:i:0	XG:i:0	NM:i:1	MD:Z:57A18	YT:Z:UU	YA:i:1	YM:i:1	YR:i:4	YL:i:6
ST-J00101:167:HFWTMBBXY:6:1101:10521:39101	0	tRNA-Trp-CCA-21	21	1	76M	*	0	0	GGACCCATGGCACAACTGGTAGTGCAACGGACTCCAAATCCGCAGGTTGGGCGTTCAGGTCGCTCTGGGTTCACCA	JJJJJJJJJJJJJJJJJJJJJJJJJJJJJJJJJJJJJJJJJJJJJJJJJJJJJJJJJJJJJJJJJJJJJJJJJJJJ	AS:i:-12	XS:i:-12	XN:i:0	XM:i:2	XO:i:0	XG:i:0	NM:i:2	MD:Z:8A48A18	YT:Z:UU	YA:i:1	YM:i:1	YR:i:4	YL:i:6
ST-J00101:167:HFWTMBBXY:6:1101:4888:39119	256	tRNA-Trp-CCA-21	21	1	76M	*	0	0	GGACCCATTGCACAACTGGTAGTGCAACGGACTCCAAATCCGCAGGTTGGGCGTTCAGGTCGCTCTGGGTTCACCA	JJJJJJJJJJJJJJJJJJJJJJJJJJJJJJJJJBJJJJJJJJJJJJJJJJJJJJJJJJJJJJJJJJJJJJJJJJJJ	AS:i:-12	XS:i:-12	XN:i:0	XM:i:2	XO:i:0	XG:i:0	NM:i:2	MD:Z:8A48A18	YT:Z:UU	YA:i:1	YM:i:1	YR:i:4	YL:i:6
ST-J00101:167:HFWTMBBXY:6:1101:15605:40174	256	tRNA-Trp-CCA-21	21	0	76M	*	0	0	GGACCCATTGCACAACTGGTAGTGCAACGGACTCCAAATCCGCAGGTTGGGCGTTCAGGTCGCTCTGGGTCCACCA	JJJJJJJJJJJJJJJJJJJJJJJJJJJJJJJJJJJJJJJJJJJJJJJJJJJJJJJJJJJJJJJJJJJJJJJJJJJJ	AS:i:-18	XS:i:-18	XN:i:0	XM:i:3	XO:i:0	XG:i:0	NM:i:3	MD:Z:8A48A12T5	YT:Z:UU	YA:i:1	YM:i:1	YR:i:4	YL:i:6
ST-J00101:167:HFWTMBBXY:6:1101:14174:40192	256	tRNA-Trp-CCA-21	21	1	76M	*	0	0	GGACCCATTGCACAACTGGTAGTGCAACGGACTCCAAATCCGCAGGTTGGGCGTTCAGGTCGCTCTGGGTTCACCA	JJJJJJJJJJJJJIJJJJJJJJJJJJJJJJJJJJJJJJJJJJJJJJJJJJJJJJJJJJJJJJJJJJJJJJJJJJJJ	AS:i:-12	XS:i:-12	XN:i:0	XM:i:2	XO:i:0	XG:i:0	NM:i:2	MD:Z:8A48A18	YT:Z:UU	YA:i:1	YM:i:1	YR:i:4	YL:i:6
ST-J00101:167:HFWTMBBXY:6:1101:17462:40192	256	tRNA-Trp-CCA-21	21	1	76M	*	0	0	GGACCCATTGCACAACTGGTAGTGCAACGGACTCCAAATCCGCAGGTTGGGCGTTCATGTCGCTCTGGGTTCACCA	JJJJJJJJJJJJJJJJJJJJJJJJJJJJJJJJJJJJJJJJJJJJJJJJJJJJJJJJJJJJJJJJJJJJJJJJJJJJ	AS:i:-12	XS:i:-12	XN:i:0	XM:i:2	XO:i:0	XG:i:0	NM:i:2	MD:Z:8A48A18	YT:Z:UU	YA:i:1	YM:i:1	YR:i:4	YL:i:6
ST-J00101:167:HFWTMBBXY:6:1101:16072:40209	256	tRNA-Trp-CCA-21	21	1	76M	*	0	0	GGACCCATTGCACAACTGGTAGTGCAACGGACTCCAAATCCGCAGGTTGGGCGTTCAGGTCGCTCTGGGTTCACCA	JJJJJJJJJJJJJJJJJJJJJJJJJJJJJJJJJJJJJJJJJJJJJJJJJJJJJJJJJJJJJJJJJJJJJJJJJJJJ	AS:i:-12	XS:i:-12	XN:i:0	XM:i:2	XO:i:0	XG:i:0	NM:i:2	MD:Z:8A48A18	YT:Z:UU	YA:i:1	YM:i:1	YR:i:4	YL:i:6
ST-J00101:167:HFWTMBBXY:6:1101:2635:40280	256	tRNA-Trp-CCA-21	21	1	76M	*	0	0	GGACCCATGGCACAACTGGTAGTGCAACGGACTCCAAATCCGCAGGTTGGGCGTTCAGGTCGCTCTGGGTTCACCA	JJJJJJJJJJJJJJJJJJJIJJJJJJJJJJJGJJIIJJIFJJJJJJJFI<JJJJJGJJJJJJJD:JJJGJJJJJJJ	AS:i:-12	XS:i:-12	XN:i:0	XM:i:2	XO:i:0	XG:i:0	NM:i:2	MD:Z:8A48A18	YT:Z:UU	YA:i:1	YM:i:1	YR:i:4	YL:i:6
ST-J00101:167:HFWTMBBXY:6:1101:15544:40280	256	tRNA-Trp-CCA-21	21	1	76M	*	0	0	GGACCCATTGCACAACTGGTAGTGCAACGGACTCCAAATCCGCAGGTTGGGCGTTCAGGTCGCTCTGGGTTCACCA	JJJJJJJJJJJJJJJJJJJJJJJJJJJJJJJJJJJJJJJJJJJJJJJJJJJJJJJJJJJJJJJJJJJJJJJJJJJJ	AS:i:-12	XS:i:-12	XN:i:0	XM:i:2	XO:i:0	XG:i:0	NM:i:2	MD:Z:8A48A18	YT:Z:UU	YA:i:1	YM:i:1	YR:i:4	YL:i:6
ST-J00101:167:HFWTMBBXY:6:1101:21531:40315	0	tRNA-Trp-CCA-21	21	1	76M	*	0	0	GGACCCATGGCACAACTGGTAGTGCAACGGACTCCAAATCCGCAGGTTGGGCGTTCAGGTCGCTCTGGGTTCACCA	JJJJJJJJJJJJJJJJJJJJJJJJJJJJJJJJJJJJJJJJJJJJJJJJJJJJJJJJJJJJJJJJJJJJJJJJJJJJ	AS:i:-12	XS:i:-12	XN:i:0	XM:i:2	XO:i:0	XG:i:0	NM:i:2	MD:Z:8A48A18	YT:Z:UU	YA:i:1	YM:i:1	YR:i:4	YL:i:6
ST-J00101:167:HFWTMBBXY:6:1101:15321:40420	0	tRNA-Trp-CCA-21	21	1	76M	*	0	0	GGACCCATTGCACAACTGGTAGTGCAACGGACTCCAAATCCGCAGGTTGGGCGTTCAGGTCGCTCTGGGTTCACCA	JJJJJJJJJJJJJJJJJJJJJJJJJJJJJJJJJJJJJJJJJJJJJJJJJJJJJJJJJJJJJJJJJJJJJJJJJJJJ	AS:i:-12	XS:i:-12	XN:i:0	XM:i:2	XO:i:0	XG:i:0	NM:i:2	MD:Z:8A48A18	YT:Z:UU	YA:i:1	YM:i:1	YR:i:4	YL:i:6
ST-J00101:167:HFWTMBBXY:6:1101:11972:40526	256	tRNA-Trp-CCA-21	21	1	76M	*	0	0	GGACCCATTGCACAACTGGTAGTGCAACGGACTCCAAATCCGCAGGTTGGGCGTTCAGGTCGCTCTGGGTTCACCA	JJJJJJJJJJJJJJJJJJJJJJJJJJJJJJJJJJJJJJJJJJJJJJJJJJJJJJJJJJJJJJJJJJJJJJJJJJJJ	AS:i:-12	XS:i:-12	XN:i:0	XM:i:2	XO:i:0	XG:i:0	NM:i:2	MD:Z:8A48A18	YT:Z:UU	YA:i:1	YM:i:1	YR:i:4	YL:i:6
ST-J00101:167:HFWTMBBXY:6:1101:13464:40649	256	tRNA-Trp-CCA-21	21	1	76M	*	0	0	GGACCCATAGCACAACTGGTAGTGCAACGGACTCCAAATCCGCAGGTTGGGCGTTCAGGTCGCTCTGGGTTCACCA	JJJJJJJJJJJJJJJJJJJJJJJJJJJJJJJJJJAJJJJJJJJJJJJJJJJJJJJBJJJJJJJJJJJJJJJJJJJJ	AS:i:-6	XS:i:-6	XN:i:0	XM:i:1	XO:i:0	XG:i:0	NM:i:1	MD:Z:57A18	YT:Z:UU	YA:i:1	YM:i:1	YR:i:4	YL:i:6
ST-J00101:167:HFWTMBBXY:6:1101:4696:40684	256	tRNA-Trp-CCA-21	21	1	76M	*	0	0	GGACCCATGGCACAACTGGTAGTGCAACGGACTCCAAATCCGCAGGTTGGGCGTTCAGGTCGCTCTGGGTTCACCA	JJJJJJJJJJJJJJJJJJJJJJJJJJJJJJJJJJJJJJJJJJJJJJJJJJJJJJJJJJJJJJJJJJJJJJJJJJJJ	AS:i:-12	XS:i:-12	XN:i:0	XM:i:2	XO:i:0	XG:i:0	NM:i:2	MD:Z:8A48A18	YT:Z:UU	YA:i:1	YM:i:1	YR:i:4	YL:i:6
ST-J00101:167:HFWTMBBXY:6:1101:18578:40684	256	tRNA-Trp-CCA-21	21	1	76M	*	0	0	GGACCCATGGCACAACTGGTAGTGCAACGGACTCCAAATCCGCAGGTTGGGCGTTCAGGTCGCTCTGGGTTCACCA	JJJJJJJJJJJJJJJJJJJJJJJJJJJJJJJJJJJJJJJJJJJJJJJJJJJJJJJJJJJJJJJJJJJJJJJJJJJJ	AS:i:-12	XS:i:-12	XN:i:0	XM:i:2	XO:i:0	XG:i:0	NM:i:2	MD:Z:8A48A18	YT:Z:UU	YA:i:1	YM:i:1	YR:i:4	YL:i:6
ST-J00101:167:HFWTMBBXY:6:1101:5304:40543	0	tRNA-Trp-CCA-21	21	1	76M	*	0	0	GGACCCATGGCACAACTGGTAGTGCAACGGACTCCAAATCCGCAGGTTGGGCGTTCAGGTCGCTCTGGGTTCACCA	JJJJJJJJJJJJJJJJJJJJJJJJJJJJJJJJJJJJJJFJJJJJJJJJJJJJJJJJJJJJJJJJJJJJJJJJJJJJ	AS:i:-12	XS:i:-12	XN:i:0	XM:i:2	XO:i:0	XG:i:0	NM:i:2	MD:Z:8A48A18	YT:Z:UU	YA:i:1	YM:i:1	YR:i:4	YL:i:6
ST-J00101:167:HFWTMBBXY:6:1101:1854:40719	256	tRNA-Trp-CCA-21	21	1	76M	*	0	0	GGACCCATTGCACAACTGGTAGTGCAACGGACTCCAAATCCGCAGGTTGGGCGTTCAGGTCGCTCTGGGTTCACCA	JJJJJJJJJJJJJJJJJJJJJJJJJJJJJJJJJJJJJJGJJJJJJJJJJJJJJJJJJJJJJJJJJJJJJJJJJJJJ	AS:i:-12	XS:i:-12	XN:i:0	XM:i:2	XO:i:0	XG:i:0	NM:i:2	MD:Z:8A48A18	YT:Z:UU	YA:i:1	YM:i:1	YR:i:4	YL:i:6
ST-J00101:167:HFWTMBBXY:6:1101:1692:40614	0	tRNA-Trp-CCA-21	21	1	76M	*	0	0	GGACCCATTGCACAACTGGTAGTGCAACGGACTCCAAATCCGCAGGTTGGGCGTTCAGGTCGCTCTGGGTTCACCA	JJJJJJJJJJJJJJJJJJJJJJJJJJJJJJJJJJJJJJJJJJJJJJJJJBJJJJJJJJJJDJJJJJJJJJJJJJJJ	AS:i:-12	XS:i:-12	XN:i:0	XM:i:2	XO:i:0	XG:i:0	NM:i:2	MD:Z:8A48A18	YT:Z:UU	YA:i:1	YM:i:1	YR:i:4	YL:i:6
ST-J00101:167:HFWTMBBXY:6:1101:10044:40631	256	tRNA-Trp-CCA-21	21	1	76M	*	0	0	GGACCCATAGCACAACTGGTAGTGCAACGGACTCCAAATCCGCAGGTTGGGCGTTCAGGTCGCTCTGGGTTCACCA	JJJJJJJJJJJJJJJJJJJJJJJJJJJJJJJJJJIJJJJJJJJJJJJJJJJJJJJJJJJJJJJJJJJJJJJJJJJJ	AS:i:-6	XS:i:-6	XN:i:0	XM:i:1	XO:i:0	XG:i:0	NM:i:1	MD:Z:57A18	YT:Z:UU	YA:i:1	YM:i:1	YR:i:4	YL:i:6
ST-J00101:167:HFWTMBBXY:6:1101:15240:40631	256	tRNA-Trp-CCA-21	21	1	76M	*	0	0	GGACCCATTGCACAACTGGTAGTGCAACGGACTCCAAATCCGCAGGTTGGGCGTTCAGGTCGCTCTGGGTTCACCA	JJJJJJJJJJJJJJJJJJJJJJJJJJJJJJJJJJJJJJJJJJJJJJJJJJJJJJJJJJJJJJJJJJJJJJJJJJJJ	AS:i:-12	XS:i:-12	XN:i:0	XM:i:2	XO:i:0	XG:i:0	NM:i:2	MD:Z:8A48A18	YT:Z:UU	YA:i:1	YM:i:1	YR:i:4	YL:i:6
ST-J00101:167:HFWTMBBXY:6:1101:30340:40807	0	tRNA-Trp-CCA-21	21	1	76M	*	0	0	GGACCCATGGCACAACTGGTAGTGCAACGGACTCCAAATCCGCAGGTTGGGCGTTCAGGTCGCTCTGGGTTCACCA	JJJJJJJJJJJ?JAJJJJJJJJJJJJJJJJJJJJJJJJJJJJJJJFJ??FIIJJJJJJJJJJJJJJJJJJJJJJJJ	AS:i:-12	XS:i:-12	XN:i:0	XM:i:2	XO:i:0	XG:i:0	NM:i:2	MD:Z:8A48A18	YT:Z:UU	YA:i:1	YM:i:1	YR:i:4	YL:i:6
ST-J00101:167:HFWTMBBXY:6:1101:26007:40825	0	tRNA-Trp-CCA-21	21	1	76M	*	0	0	GGACCCATGGCACAACTGGTAGTGCAACGGACTCCAAATCCGCAGGTTGGGCGTTCAGGTCGCTCTGGGTTCACCA	JJJJJJJJJJJJJJJJJJJJJJJJJJJJJJJJJJJJJJJJJJJJJJJJJJJIJJJJJJJJJJJJJJJJJJJJJJJJ	AS:i:-12	XS:i:-12	XN:i:0	XM:i:2	XO:i:0	XG:i:0	NM:i:2	MD:Z:8A48A18	YT:Z:UU	YA:i:1	YM:i:1	YR:i:4	YL:i:6
ST-J00101:167:HFWTMBBXY:6:1101:27204:40825	256	tRNA-Trp-CCA-21	21	1	76M	*	0	0	GGACCCATGGCACAACTGGTAGTGCAACGGACTCCAAATCCGCAGGTTGGGCGTTCAGGTCGCTCTGGGTTCACCA	JJJJJJJJJJJBJJJJJJJJJJJJJJJJBJIJJJJJJJJJIJJJJ?JJJJJJJIIFJJJJJGJAJJJJJJJJJJJJ	AS:i:-12	XS:i:-12	XN:i:0	XM:i:2	XO:i:0	XG:i:0	NM:i:2	MD:Z:8A48A18	YT:Z:UU	YA:i:1	YM:i:1	YR:i:4	YL:i:6
ST-J00101:167:HFWTMBBXY:6:1101:1884:40877	256	tRNA-Trp-CCA-21	21	1	76M	*	0	0	GGACCCATAGCACAACTGGTAGTGCAACGGACTCCAAATCCGCAGGTTGGGCGTTCAGGTCGCTCTGGGTTCACCA	JJJJJJJJJJJJJJJJJI:JJJJAJJJIJJJGJ??JJJI:ADJJJJJJF0:JDDJFIIIJ?J>JIJJJJJJJJJJJ	AS:i:-6	XS:i:-6	XN:i:0	XM:i:1	XO:i:0	XG:i:0	NM:i:1	MD:Z:57A18	YT:Z:UU	YA:i:1	YM:i:1	YR:i:4	YL:i:6
ST-J00101:167:HFWTMBBXY:6:1101:12347:40895	0	tRNA-Trp-CCA-21	21	1	76M	*	0	0	GGACCCATTGCACAACTGGTAGTGCAACGGACTCCAAATCCGCAGGTTGGGCGTTCATGTCGCTCTGGGTTCACCA	JJJJJJJJJJJJJJJJJJJJJJJJJJJJJJJJJJJJJJJJJJJJJJJJJJJJJJJJJJJJJJJJJJJJJJJJJJJJ	AS:i:-12	XS:i:-12	XN:i:0	XM:i:2	XO:i:0	XG:i:0	NM:i:2	MD:Z:8A48A18	YT:Z:UU	YA:i:1	YM:i:1	YR:i:4	YL:i:6
ST-J00101:167:HFWTMBBXY:6:1101:17563:40895	256	tRNA-Trp-CCA-21	21	1	76M	*	0	0	GGACCCATTGCACAACTGGTAGTGCAACGGACTCCAAATCCGCAGGTTGGGCGTTCAGGTCGCTCTGGGTTCACCA	JJJJJJJJJJJJJJJJJJJJJJJJJJJJJJJJJJJJJJJJJJJJJJJJJJJJJJJJJJJJJJJJJJJJJJJJJJJJ	AS:i:-12	XS:i:-12	XN:i:0	XM:i:2	XO:i:0	XG:i:0	NM:i:2	MD:Z:8A48A18	YT:Z:UU	YA:i:1	YM:i:1	YR:i:4	YL:i:6
ST-J00101:167:HFWTMBBXY:6:1101:5274:41053	256	tRNA-Trp-CCA-21	21	1	76M	*	0	0	GGACCCATTGCACAACTGGTAGTGCAACGGACTCCAAATCCGCAGGTTGGGCGTTCAGGTCGCTCTGGGTTCACCA	JJJJJJJJJJJJJJJJJJJJJJJJJJJJJJJJJJJJJJJJJJJJJJJJJJJJJJ?JJJJJJJJJJJJJJJJJJJJJ	AS:i:-12	XS:i:-12	XN:i:0	XM:i:2	XO:i:0	XG:i:0	NM:i:2	MD:Z:8A48A18	YT:Z:UU	YA:i:1	YM:i:1	YR:i:4	YL:i:6
ST-J00101:167:HFWTMBBXY:6:1101:30208:41071	256	tRNA-Trp-CCA-21	21	1	76M	*	0	0	GGACCCATTGCACAACTGGTAGTGCAACGGACTCCAAATCCGCAGGTTGGGCGTTCAGGTCGCTCTGGGTTCACCA	JJJJJJJJJJJJJJJJJJJJJJBJJJJJJJFJJJJJJJIJJJJJJJJJJJJJJBJJJJJJJJJ>JJJJJJJJJJJJ	AS:i:-12	XS:i:-12	XN:i:0	XM:i:2	XO:i:0	XG:i:0	NM:i:2	MD:Z:8A48A18	YT:Z:UU	YA:i:1	YM:i:1	YR:i:4	YL:i:6
ST-J00101:167:HFWTMBBXY:6:1101:4503:41088	256	tRNA-Trp-CCA-21	21	1	76M	*	0	0	GGACCCATGGCACAACTGGTAGTGCAACGGACTCCAAATCCGCAGGTTGGGCGTTCAGGTCGCTCTGGGTTCACCA	JJJJJJJJJJJJJJJJJJJJJJJJJJJJJJJJJJJJJJJJJJJJJJJJJJJJJJJJJJJJJJJJJJJJJJJJJJJJ	AS:i:-12	XS:i:-12	XN:i:0	XM:i:2	XO:i:0	XG:i:0	NM:i:2	MD:Z:8A48A18	YT:Z:UU	YA:i:1	YM:i:1	YR:i:4	YL:i:6
ST-J00101:167:HFWTMBBXY:6:1101:7882:41106	0	tRNA-Trp-CCA-21	21	1	76M	*	0	0	GGACCCATTGCACAACTGGTAGTGCAACGGACTCCAAATCCGCAGGTTGGGCGTTCAGGTCGCTCTGGGTTCACCA	JJJJJJJJJJJJJJJJJJJJJJJJJJJJJJJJJJJJJJJJJJJJJJJJJJJJJJJJJJJJJJJJJJJJJJJJJJJJ	AS:i:-12	XS:i:-12	XN:i:0	XM:i:2	XO:i:0	XG:i:0	NM:i:2	MD:Z:8A48A18	YT:Z:UU	YA:i:1	YM:i:1	YR:i:4	YL:i:6
ST-J00101:167:HFWTMBBXY:6:1101:3559:41282	256	tRNA-Trp-CCA-21	21	1	76M	*	0	0	GGACCCATTGCACAACTGGTAGTGCAACGGACTCCAAATCCGCAGGTTGGGCGTTCAGGTCGCTCTGGGTTCACCA	JJJJJJJJJJJJJJJJJJJJJJJJJJJJJJJJJIJJJJJJJJJJJJJJJJJJJJJJJJJJJJJJJJJJJJJJJJJJ	AS:i:-12	XS:i:-12	XN:i:0	XM:i:2	XO:i:0	XG:i:0	NM:i:2	MD:Z:8A48A18	YT:Z:UU	YA:i:1	YM:i:1	YR:i:4	YL:i:6
ST-J00101:167:HFWTMBBXY:6:1101:10967:41247	256	tRNA-Trp-CCA-21	21	1	76M	*	0	0	GGACCCATGGCACAACTGGTAGTGCAACGGACTCCAAATCCGCAGGTTGGGCGTTCAGGTCGCTCTGGGTTCACCA	JJJJJJJJJJJJJJJJJJJJJJJJJJJJJJJJJJJJJJJJJJJJJJJJJJJJJJJJJJJJJJJJJJJJJJJJJJJJ	AS:i:-12	XS:i:-12	XN:i:0	XM:i:2	XO:i:0	XG:i:0	NM:i:2	MD:Z:8A48A18	YT:Z:UU	YA:i:1	YM:i:1	YR:i:4	YL:i:6
ST-J00101:167:HFWTMBBXY:6:1101:13971:41000	256	tRNA-Trp-CCA-21	21	1	76M	*	0	0	GGACCCATGGCACAACTGGTAGTGCAACGGACTCCAAATCCGCAGGTTGGGCGTTCAGGTCGCTCTGGGTTCACCA	JJJJJJJJJJJJJJJJJJJJJJJJJJJJJJJJJJJJJJJJJJJJJJJJJJJJJJJJJJJJJJJJJJJJJJJJJJJJ	AS:i:-12	XS:i:-12	XN:i:0	XM:i:2	XO:i:0	XG:i:0	NM:i:2	MD:Z:8A48A18	YT:Z:UU	YA:i:1	YM:i:1	YR:i:4	YL:i:6
ST-J00101:167:HFWTMBBXY:6:1101:17685:41036	256	tRNA-Trp-CCA-21	21	1	76M	*	0	0	GGACCCATGGCACAACTGGTAGTGCAACGGACTCCAAATCCGCAGGTTGGGCGTTCAAGTCGCTCTGGGTTCACCA	JJJJJJJJJJJJJJJJJJJJJJJJJJJJJJJJJIJJJJIJJJJJJJJJJJJJJJJJJJJJJJJJJJJJJJJJJJJJ	AS:i:-6	XS:i:-6	XN:i:0	XM:i:1	XO:i:0	XG:i:0	NM:i:1	MD:Z:8A67	YT:Z:UU	YA:i:1	YM:i:1	YR:i:4	YL:i:6
ST-J00101:167:HFWTMBBXY:6:1101:7628:41440	0	tRNA-Trp-CCA-21	21	1	76M	*	0	0	GGACCCATTGCACAACTGGTAGTGCAACGGACTCCAAATCCGCAGGTTGGGCGTTCAGGTCGCTCTGGGTTCACCA	JJJJJJJJJJJJJJJJJJJJJJJJJJJJJJJJJJJJJJJJJJJJJJJJJJJJJJJJJJJJJJJJJJJJJJJJJJJJ	AS:i:-12	XS:i:-12	XN:i:0	XM:i:2	XO:i:0	XG:i:0	NM:i:2	MD:Z:8A48A18	YT:Z:UU	YA:i:1	YM:i:1	YR:i:4	YL:i:6
ST-J00101:167:HFWTMBBXY:6:1101:1793:41458	256	tRNA-Trp-CCA-21	21	1	76M	*	0	0	GGACCCATAGCACAACTGGTAGTGCAACGGACTCCAAATCCGCAGGTTGGGCGTTCAGGTCGCTCTGGGTTCACCA	JJJJJJJJJJJJJJJJJJJJJJJJJJJJJJJJJDJJJI5JJJJJJJJJJJJJJJJJJJJJGJJGJJJJJJJJJJJJ	AS:i:-6	XS:i:-6	XN:i:0	XM:i:1	XO:i:0	XG:i:0	NM:i:1	MD:Z:57A18	YT:Z:UU	YA:i:1	YM:i:1	YR:i:4	YL:i:6
ST-J00101:167:HFWTMBBXY:6:1101:10206:41546	256	tRNA-Trp-CCA-21	21	1	76M	*	0	0	GGACCCATTGCACAACTGGTAGTGCAACGGACTCCAAATCCGCAGGTTGGGCGTTCAGGTCGCTCTGGGTTCACCA	JJJJJJJJJJJJJJJJJJJJJJJJJJJJJJJJJJJJJJJJJJJJJJJJJJJJJJJJJJJJJJJJJJJJJJJJJJJJ	AS:i:-12	XS:i:-12	XN:i:0	XM:i:2	XO:i:0	XG:i:0	NM:i:2	MD:Z:8A48A18	YT:Z:UU	YA:i:1	YM:i:1	YR:i:4	YL:i:6
ST-J00101:167:HFWTMBBXY:6:1101:3863:41563	256	tRNA-Trp-CCA-21	21	0	17M1D58M	*	0	0	GGACCCATAGCACAACTGCAGTGCAACGGACTCCAAATCCGCAGGTTGGGCGTTCATGTCGCTCTGGGTTCACCA	JJJJJJJJJJJJJJJJJJJJJJJJJJJJJJJJJJJJJJJJJJJJJJJJJJJJJJJJJJJJJJJJJJJJJJJJJJJ	AS:i:-20	XS:i:-20	XN:i:0	XM:i:2	XO:i:1	XG:i:1	NM:i:3	MD:Z:17^G1T37A18	YT:Z:UU	YA:i:1	YM:i:1	YR:i:4	YL:i:6
ST-J00101:167:HFWTMBBXY:6:1101:16650:41563	256	tRNA-Trp-CCA-21	21	1	76M	*	0	0	GGACCCATTGCACAACTGGTAGTGCAACGGACTCCAAATCCGCAGGTTGGGCGTTCAAGTCGCTCTGGGTTCACCA	JJJJJJJJJJJJJJJJJJJJJJJJJJJJJJJJJJJJJJJJJJJJJJJJJJJJJJJJJJJJJJJJJJJJJJJJJJJJ	AS:i:-6	XS:i:-6	XN:i:0	XM:i:1	XO:i:0	XG:i:0	NM:i:1	MD:Z:8A67	YT:Z:UU	YA:i:1	YM:i:1	YR:i:4	YL:i:6
ST-J00101:167:HFWTMBBXY:6:1101:26433:41563	0	tRNA-Trp-CCA-21	21	1	76M	*	0	0	GGACCCATGGCACAACTGGTAGTGCAACGGACTCCAAATCCGCAGGTTGGGCGTTCAGGTCGCTCTGGGTTCACCA	JJJJJJJJJJJJJJJJJJJJJJJJJJJJJJJJJJJJJJJJJJJJJJJJJJJJJJJJJJJJJJJJJJJJJJJJJJJJ	AS:i:-12	XS:i:-12	XN:i:0	XM:i:2	XO:i:0	XG:i:0	NM:i:2	MD:Z:8A48A18	YT:Z:UU	YA:i:1	YM:i:1	YR:i:4	YL:i:6
ST-J00101:167:HFWTMBBXY:6:1101:27712:41669	256	tRNA-Trp-CCA-21	21	1	76M	*	0	0	GGACCCATGGCACAACTGGTAGTGCAACGGACTCCAAATCCGCAGGTTGGGCGTTCATGTCGCTCTGGGTTCACCA	JJJJJJJJJJJJJJJJJJJJJJJJJJJJJJJJJJJJJJJJJJJJJJJJJJJJJJJJJJJJJJJJJJJJJJJJJJJJ	AS:i:-12	XS:i:-12	XN:i:0	XM:i:2	XO:i:0	XG:i:0	NM:i:2	MD:Z:8A48A18	YT:Z:UU	YA:i:1	YM:i:1	YR:i:4	YL:i:6
ST-J00101:167:HFWTMBBXY:6:1101:29376:41669	256	tRNA-Trp-CCA-21	21	1	76M	*	0	0	GGACCCATTGCACAACTGGTAGTGCAACGGACTCCAAATCCGCAGGTTGGGCGTTCAGGTCGCTCTGGGTTCACCA	JJJJJJJJJJJJJJJJJJJJJJJJJJJJ>JJJJJJJJJJJJJJJJJJJIJ>JJJIJJJJJJJJJJJJJJJJJJJJJ	AS:i:-12	XS:i:-12	XN:i:0	XM:i:2	XO:i:0	XG:i:0	NM:i:2	MD:Z:8A48A18	YT:Z:UU	YA:i:1	YM:i:1	YR:i:4	YL:i:6
ST-J00101:167:HFWTMBBXY:6:1101:10429:41686	256	tRNA-Trp-CCA-21	21	1	76M	*	0	0	GGACCCATAGCACAACTGGTAGTGCAACGGACTCCAAATCCGCAGGTTGGGCGTTCAGGTCGCTCTGGGTTCACCA	JJJJJJJJJJJJJJJJJJJJJJJJJJJJIJJJJJJJJJJJJJJJJJJJJIJJJJJJJJJJJJJJJJJJAJJJJJJJ	AS:i:-6	XS:i:-6	XN:i:0	XM:i:1	XO:i:0	XG:i:0	NM:i:1	MD:Z:57A18	YT:Z:UU	YA:i:1	YM:i:1	YR:i:4	YL:i:6
ST-J00101:167:HFWTMBBXY:6:1101:7852:41581	256	tRNA-Trp-CCA-21	21	0	76M	*	0	0	GGACCCATGGCACAACTGGTAGTGCAACGGACTCCAAATCTGCAGGTTGGGCGTTCAGGTCGCTCTCGGTTCACCA	JJJJJJJJJJJJJJJJJJJJJJJJJJJJJJJJJJJJJJJJJJJJJJJJJJJJJJJJJJJJJJJJJJJJJJJJJJJJ	AS:i:-24	XS:i:-24	XN:i:0	XM:i:4	XO:i:0	XG:i:0	NM:i:4	MD:Z:8A31C16A8G9	YT:Z:UU	YA:i:1	YM:i:1	YR:i:4	YL:i:6
ST-J00101:167:HFWTMBBXY:6:1101:17513:41721	256	tRNA-Trp-CCA-21	21	1	76M	*	0	0	GGACCCATAGCACAACTGGTAGTGCAACGGACTCCAAATCCGCAGGTTGGGCGTTCAGGTCGCTCTGGGTTCACCA	JJJJJJJJJJJJJJJJJJJJJJJJJJJJJJJJJJJJJJJJJJJJJJJJJJJJJJJJJJJJJJJJJJJJJJJJJJJJ	AS:i:-6	XS:i:-6	XN:i:0	XM:i:1	XO:i:0	XG:i:0	NM:i:1	MD:Z:57A18	YT:Z:UU	YA:i:1	YM:i:1	YR:i:4	YL:i:6
ST-J00101:167:HFWTMBBXY:6:1101:2859:41370	256	tRNA-Trp-CCA-21	21	1	76M	*	0	0	GGACCCATGGCACAACTGGTAGTGCAACGGACTCCAAATCCGCAGGTTGGGCGTTCAAGTCGCTCTGGGTTCACCA	JJJJJJJJJJJJJJJJJJJJJJJJJJJJJJJJJJGJJGJJJJJJJJJJJJJJJJIJJJJJJJJJJJJJJJJJJJJJ	AS:i:-6	XS:i:-6	XN:i:0	XM:i:1	XO:i:0	XG:i:0	NM:i:1	MD:Z:8A67	YT:Z:UU	YA:i:1	YM:i:1	YR:i:4	YL:i:6
ST-J00101:167:HFWTMBBXY:6:1101:6827:41387	256	tRNA-Trp-CCA-21	21	1	76M	*	0	0	GGACCCATGGCACAACTGGTAGTGCAACGGACTCCAAATCCGCAGGTTGGGCGTTCAGGTCGCTCTGGGTTCACCA	JJJJJJJJJJJJJJJJJJJJJJJJJJJJJJJJJJJJJJJJJJJJJJJJJJJJJJJJJJJJJJJJJJJJJJJJJJJJ	AS:i:-12	XS:i:-12	XN:i:0	XM:i:2	XO:i:0	XG:i:0	NM:i:2	MD:Z:8A48A18	YT:Z:UU	YA:i:1	YM:i:1	YR:i:4	YL:i:6
ST-J00101:167:HFWTMBBXY:6:1101:3204:41405	256	tRNA-Trp-CCA-21	21	1	76M	*	0	0	GGACCCATAGCACAACTGGTAGTGCAACGGACTCCAAATCCGCAGGTTGGGCGTTCAGGTCGCTCTGGGTTCACCA	JJJJJJJJJJJJJJJJJJJJJJJJJJJJJJJJJJJJJJIJGJJJJJJJJJJJJJJJJJJJJJJJJJJJJJJJJJJJ	AS:i:-6	XS:i:-6	XN:i:0	XM:i:1	XO:i:0	XG:i:0	NM:i:1	MD:Z:57A18	YT:Z:UU	YA:i:1	YM:i:1	YR:i:4	YL:i:6
ST-J00101:167:HFWTMBBXY:6:1101:31365:41739	256	tRNA-Trp-CCA-21	21	1	76M	*	0	0	GGACCCATTGCACAACTGGTAGTGCAACGGACTCCAAATCCGCAGGTTGGGCGTTCAGGTCGCTCTGGGTTCACCA	JJJJJJJJJJJJJIJJJJJJJJJJJJJJJJJJJJJJJJAJFJJJJJJJJJJJJJJJJJJJJJJJJJJJJJJJJJJJ	AS:i:-12	XS:i:-12	XN:i:0	XM:i:2	XO:i:0	XG:i:0	NM:i:2	MD:Z:8A48A18	YT:Z:UU	YA:i:1	YM:i:1	YR:i:4	YL:i:6
ST-J00101:167:HFWTMBBXY:6:1101:9191:41757	256	tRNA-Trp-CCA-21	21	1	76M	*	0	0	GGACCCATAGCACAACTGGTAGTGCAACGGACTCCAAATCCGCAGGTTGGGCGTTCAGGTCGCTCTGGGTTCACCA	JJJJJJJJJJJJJJJJJJJJJJJJJJJJJJJJJJJJJJJJJJJJJJJJJJJJJJJJJJJJJJJJJJJJJJJJJJJJ	AS:i:-6	XS:i:-6	XN:i:0	XM:i:1	XO:i:0	XG:i:0	NM:i:1	MD:Z:57A18	YT:Z:UU	YA:i:1	YM:i:1	YR:i:4	YL:i:6
ST-J00101:167:HFWTMBBXY:6:1101:2767:41809	256	tRNA-Trp-CCA-21	21	0	76M	*	0	0	GGACCCATGGCACAACTGGCAGTGCAACGGACTCCAAATCCGCAGGTTGGGCGTTCAGGTCGCTCTGGGTTCACCA	JJJJJJJJJJ>JJJJJJJJJJJJJJJJJJJJJJJGJJJJJJJJJJJJJJJJJJJJJJJJJJJJ?JJJJJJJJJJJJ	AS:i:-18	XS:i:-18	XN:i:0	XM:i:3	XO:i:0	XG:i:0	NM:i:3	MD:Z:8A10T37A18	YT:Z:UU	YA:i:1	YM:i:1	YR:i:4	YL:i:6
ST-J00101:167:HFWTMBBXY:6:1101:19004:41809	0	tRNA-Trp-CCA-21	21	1	76M	*	0	0	GGACCCATGGCACAACTGGTAGTGCAACGGACTCCAAATCCGCAGGTTGGGCGTTCAGGTCGCTCTGGGTTCACCA	JJJJJJJJJJJJJJJJJJJJJJJJJJJJJJJJJJJJJJBJJJJJJJJJJJJJJJJJJJJJJJJJJJJJJJJJJJJJ	AS:i:-12	XS:i:-12	XN:i:0	XM:i:2	XO:i:0	XG:i:0	NM:i:2	MD:Z:8A48A18	YT:Z:UU	YA:i:1	YM:i:1	YR:i:4	YL:i:6
ST-J00101:167:HFWTMBBXY:6:1101:30695:41985	256	tRNA-Trp-CCA-21	21	1	76M	*	0	0	GGACCCATGGCACAACTGGTAGTGCAACGGACTCCAAATCCGCAGGTTGGGCGTTCAGGTCGCTCTGGGTTCACCA	JJJJJFJ:JJJJJJJJJJJJJJJJJJJJJJJJJBJJIJJJJJJJJJJJJDJJJJJJJJJJJJJJJJJJJJJJJJJJ	AS:i:-12	XS:i:-12	XN:i:0	XM:i:2	XO:i:0	XG:i:0	NM:i:2	MD:Z:8A48A18	YT:Z:UU	YA:i:1	YM:i:1	YR:i:4	YL:i:6
ST-J00101:167:HFWTMBBXY:6:1101:20253:42003	256	tRNA-Trp-CCA-21	21	1	76M	*	0	0	GGACCCATGGCACAACTGGTAGTGCAACGGACTCCAAATCCGCAGGTTGGGCGTTCAGGTCGCTCTGGGTTCACCA	JJJJJJJJJJJJJJJJJJJJJJJJJJJJJJJJJJIJJJJJJJJJJJJJJJJJJJJJJJJJJJJJJJJJJJJJJJJJ	AS:i:-12	XS:i:-12	XN:i:0	XM:i:2	XO:i:0	XG:i:0	NM:i:2	MD:Z:8A48A18	YT:Z:UU	YA:i:1	YM:i:1	YR:i:4	YL:i:6
ST-J00101:167:HFWTMBBXY:6:1101:4137:42038	0	tRNA-Trp-CCA-21	21	0	17M1D58M	*	0	0	GGACCCATGGCACAACTGCAGTGCAACGGACTCCAAATCCGCAGGTTGGGCGTTCAGGTCGCTCTGGGTTCACCA	JJJJJJJJJJJJJJJJJJJJJJJJJJJJJJJJJJJJJJJJDFJJJJJJ:?DFJJJJJJ>FJJJJFJGJJJIJJJJ	AS:i:-26	XS:i:-26	XN:i:0	XM:i:3	XO:i:1	XG:i:1	NM:i:4	MD:Z:8A8^G1T37A18	YT:Z:UU	YA:i:1	YM:i:1	YR:i:4	YL:i:6
ST-J00101:167:HFWTMBBXY:6:1101:8247:42056	256	tRNA-Trp-CCA-21	21	1	76M	*	0	0	GGACCCATGGCACAACTGGTAGTGCAACGGACTCCAAATCCGCAGGTTGGGCGTTCAGGTCGCTCTGGGTTCACCA	JJJJJJJJJJJJJJJJJJJJJJJJJJJJJJJJJJJJJJJJJJJJJJJJJJJJJJJJJJJJJJJJJJJJJJJJJJJJ	AS:i:-12	XS:i:-12	XN:i:0	XM:i:2	XO:i:0	XG:i:0	NM:i:2	MD:Z:8A48A18	YT:Z:UU	YA:i:1	YM:i:1	YR:i:4	YL:i:6
ST-J00101:167:HFWTMBBXY:6:1101:10825:42056	256	tRNA-Trp-CCA-21	21	1	76M	*	0	0	GGACCCATTGCACAACTGGTAGTGCAACGGACTCCAAATCCGCAGGTTGGGCGTTCAGGTCGCTCTGGGTTCACCA	JJJJJJJJJJJJJJJJJJJJJJJJJJJJJJJJJJJJJJJJJJJJJJJJJJJJJJJJJJJJJJJJJJJJJJJJJJJJ	AS:i:-12	XS:i:-12	XN:i:0	XM:i:2	XO:i:0	XG:i:0	NM:i:2	MD:Z:8A48A18	YT:Z:UU	YA:i:1	YM:i:1	YR:i:4	YL:i:6
ST-J00101:167:HFWTMBBXY:6:1101:12225:42056	256	tRNA-Trp-CCA-21	21	1	76M	*	0	0	GGACCCATGGCACAACTGGTAGTGCAACGGACTCCAAATCCGCAGGTTGGGCGTTCAGGTCGCTCTGGGTTCACCA	JJJJJJJJJJJJJJJJJJJJJJJJJJJJJJJJJJJJJJJJJJJJJJJJJJJJJJJJJJJJJJJJJJJJJJJJJJJJ	AS:i:-12	XS:i:-12	XN:i:0	XM:i:2	XO:i:0	XG:i:0	NM:i:2	MD:Z:8A48A18	YT:Z:UU	YA:i:1	YM:i:1	YR:i:4	YL:i:6
ST-J00101:167:HFWTMBBXY:6:1101:21237:42056	256	tRNA-Trp-CCA-21	21	1	76M	*	0	0	GGACCCATGGCACAACTGGTAGTGCAACGGACTCCAAATCCGCAGGTTGGGCGTTCAGGTCGCTCTGGGTTCACCA	JJJJJJJJJJJJJJJJJJJJJJJJJJJJJJJJJJJJJJJJJJJJJJJJJJJJJJJJJJJJJJJJJJJJJJJJJJJJ	AS:i:-12	XS:i:-12	XN:i:0	XM:i:2	XO:i:0	XG:i:0	NM:i:2	MD:Z:8A48A18	YT:Z:UU	YA:i:1	YM:i:1	YR:i:4	YL:i:6
ST-J00101:167:HFWTMBBXY:6:1101:3528:42073	256	tRNA-Trp-CCA-21	21	1	76M	*	0	0	GGACCCATGGCACAACTGGTAGTGCAACGGACTCCAAATCCGCAGGTTGGGCGTTCAGGTCGCTCTGGGTTCACCA	JJJJJJJJJJJJJJJJJJJJJJJJJJJJJJJJJJJJJJJJJJJJJ:JJFIJJJJJJJJJJJJJJJJJJJJJJJJJJ	AS:i:-12	XS:i:-12	XN:i:0	XM:i:2	XO:i:0	XG:i:0	NM:i:2	MD:Z:8A48A18	YT:Z:UU	YA:i:1	YM:i:1	YR:i:4	YL:i:6
ST-J00101:167:HFWTMBBXY:6:1101:19644:42108	256	tRNA-Trp-CCA-21	21	1	76M	*	0	0	GGACCCATGGCACAACTGGTAGTGCAACGGACTCCAAATCCGCAGGTTGGGCGTTCAGGTCGCTCTGGGTTCACCA	JJJJJJJJJJJJJJJJJJJJJJJJJJJJJJJJJJJJJJJJJJJJJJJJJJJJJJJJJJJJJJJJJJJJJJJJJJJJ	AS:i:-12	XS:i:-12	XN:i:0	XM:i:2	XO:i:0	XG:i:0	NM:i:2	MD:Z:8A48A18	YT:Z:UU	YA:i:1	YM:i:1	YR:i:4	YL:i:6
ST-J00101:167:HFWTMBBXY:6:1101:3356:42196	256	tRNA-Trp-CCA-21	21	1	76M	*	0	0	GGACCCATGGCACAACTGGTAGTGCAACGGACTCCAAATCCGCAGGTTGGGCGTTCAGGTCGCTCTGGGTTCACCA	JJJJJJJJJJJJJJJJJJJJJJJJJJJJJJJJJJJJJJJJJJJJJJJJJJJJJJJJJJJJJJJJJJJJJJJJJJJJ	AS:i:-12	XS:i:-12	XN:i:0	XM:i:2	XO:i:0	XG:i:0	NM:i:2	MD:Z:8A48A18	YT:Z:UU	YA:i:1	YM:i:1	YR:i:4	YL:i:6
ST-J00101:167:HFWTMBBXY:6:1101:22820:42196	0	tRNA-Trp-CCA-21	21	1	76M	*	0	0	GGACCCATGGCACAACTGGTAGTGCAACGGACTCCAAATCCGCAGGTTGGGCGTTCAGGTCGCTCTGGGTTCACCA	JJJJJJJJJJJJJJJJJJJJJJJJJJJJJJJJJJJJJJJJJJJJJJJJJJIJJJJJJJJJJJJJJJJJJJJJJJJJ	AS:i:-12	XS:i:-12	XN:i:0	XM:i:2	XO:i:0	XG:i:0	NM:i:2	MD:Z:8A48A18	YT:Z:UU	YA:i:1	YM:i:1	YR:i:4	YL:i:6
ST-J00101:167:HFWTMBBXY:6:1101:1681:42214	256	tRNA-Trp-CCA-21	21	1	76M	*	0	0	GGACCCATGGCACAACTGGTAGTGCAACGGACTCCAAATCCGCAGGTTGGGCGTTCAGGTCGCTCTGGGTTCACCA	JJJJJJJJJJJJJJJJJJJJJJJJJJJJJJJJJJJJJIJJIJ>JJJJJIJJJJJJJJJJJJJJJJJJJJIJJJJJJ	AS:i:-12	XS:i:-12	XN:i:0	XM:i:2	XO:i:0	XG:i:0	NM:i:2	MD:Z:8A48A18	YT:Z:UU	YA:i:1	YM:i:1	YR:i:4	YL:i:6
ST-J00101:167:HFWTMBBXY:6:1101:1742:42214	256	tRNA-Trp-CCA-21	21	1	76M	*	0	0	GGACCCATGGCACAACTGGTAGTGCAACGGACTCCAAATCCGCAGGTTGGGCGTTCAGGTCGCTCTGGGTTCACCA	JJJJJJJJJJJJJJJJJJJJJJJJJJJJJGJIJJJJJJJJJJJJ?J?JJJFJJJJJJJJJJJJJJJJJJJJJDJJJ	AS:i:-12	XS:i:-12	XN:i:0	XM:i:2	XO:i:0	XG:i:0	NM:i:2	MD:Z:8A48A18	YT:Z:UU	YA:i:1	YM:i:1	YR:i:4	YL:i:6
ST-J00101:167:HFWTMBBXY:6:1101:9435:42143	256	tRNA-Trp-CCA-21	21	1	76M	*	0	0	GGACCCATAGCACAACTGGTAGTGCAACGGACTCCAAATCCGCAGGTTGGGCGTTCATGTCGCTCTGGGTTCACCA	JJJJJJJJJJJJJJJJJJJJJJJJJJJJJJJJJJJJJJJJJJJJJJJJJJJJJJJJJJJJJJJJJJJJJJJJJJJJ	AS:i:-6	XS:i:-6	XN:i:0	XM:i:1	XO:i:0	XG:i:0	NM:i:1	MD:Z:57A18	YT:Z:UU	YA:i:1	YM:i:1	YR:i:4	YL:i:6
ST-J00101:167:HFWTMBBXY:6:1101:12692:42161	0	tRNA-Trp-CCA-21	21	1	76M	*	0	0	GGACCCATTGCACAACTGGTAGTGCAACGGACTCCAAATCCGCAGGTTGGGCGTTCAGGTCGCTCTGGGTTCACCA	JJJJJJJJJJJJJJJJJJJJJJJJJJJJJJJJJJJJJJJJJJJJJJJJJJJJJJJJJJJJJJJJJJJJJJJJJJJJ	AS:i:-12	XS:i:-12	XN:i:0	XM:i:2	XO:i:0	XG:i:0	NM:i:2	MD:Z:8A48A18	YT:Z:UU	YA:i:1	YM:i:1	YR:i:4	YL:i:6
ST-J00101:167:HFWTMBBXY:6:1101:23013:42179	256	tRNA-Trp-CCA-21	21	1	76M	*	0	0	GGACCCATTGCACAACTGGTAGTGCAACGGACTCCAAATCCGCAGGTTGGGCGTTCAGGTCGCTCTGGGTTCACCA	JJJJJJJJJJJJJJJJJJJJJJJJJJJJJJJJJJJJJJJJJJJJJJJJJJJJJJJJJJJJJJJJJJJJJJJJJJJJ	AS:i:-12	XS:i:-12	XN:i:0	XM:i:2	XO:i:0	XG:i:0	NM:i:2	MD:Z:8A48A18	YT:Z:UU	YA:i:1	YM:i:1	YR:i:4	YL:i:6
ST-J00101:167:HFWTMBBXY:6:1101:11698:42267	256	tRNA-Trp-CCA-21	21	1	76M	*	0	0	GGACCCATTGCACAACTGGTAGTGCAACGGACTCCAAATCCGCAGGTTGGGCGTTCAGGTCGCTCTGGGTTCACCA	JJJJJJJJJJJJJJJJJJJJJJJJJJJJJJJJJJJJJJJJJJJJJJJJJJJJJJJJJJJJJJJJJJJJJJJJJJJJ	AS:i:-12	XS:i:-12	XN:i:0	XM:i:2	XO:i:0	XG:i:0	NM:i:2	MD:Z:8A48A18	YT:Z:UU	YA:i:1	YM:i:1	YR:i:4	YL:i:6
ST-J00101:167:HFWTMBBXY:6:1101:6756:42284	0	tRNA-Trp-CCA-21	21	1	76M	*	0	0	GGACCCATGGCACAACTGGTAGTGCAACGGACTCCAAATCCGCAGGTTGGGCGTTCATGTCGCTCTGGGTTCACCA	JJJJJJJJJJJJJJJJJJJJJJJJJJJJJJJJJJJJJJJJJJJJJJJJJJJJJJJJJJJJJJJJJJJJJJJJJJJJ	AS:i:-12	XS:i:-12	XN:i:0	XM:i:2	XO:i:0	XG:i:0	NM:i:2	MD:Z:8A48A18	YT:Z:UU	YA:i:1	YM:i:1	YR:i:4	YL:i:6
ST-J00101:167:HFWTMBBXY:6:1101:18446:42390	256	tRNA-Trp-CCA-21	21	1	76M	*	0	0	GGACCCATGGCACAACTGGTAGTGCAACGGACTCCAAATCCGCAGGTTGGGCGTTCAGGTCGCTCTGGGTTCACCA	JJJJJJJJJJJJJJJJJJJJJJJJJJJJJJJJJJJJJJJJJJJJJJJJJJJJJJJJJJJJJJJJJJJJJJJJJJJJ	AS:i:-12	XS:i:-12	XN:i:0	XM:i:2	XO:i:0	XG:i:0	NM:i:2	MD:Z:8A48A18	YT:Z:UU	YA:i:1	YM:i:1	YR:i:4	YL:i:6
ST-J00101:167:HFWTMBBXY:6:1101:18974:42390	0	tRNA-Trp-CCA-21	21	1	76M	*	0	0	GGACCCATTGCACAACTGGTAGTGCAACGGACTCCAAATCCGCAGGTTGGGCGTTCAGGTCGCTCTGGGTTCACCA	JJJJJJJJJJJJJJJJJJJJJJJJIJJJJJJGJJJJJFJJJJJJJJJJJJJJJJJJJJJJJJJJJJJJJJJJJJJJ	AS:i:-12	XS:i:-12	XN:i:0	XM:i:2	XO:i:0	XG:i:0	NM:i:2	MD:Z:8A48A18	YT:Z:UU	YA:i:1	YM:i:1	YR:i:4	YL:i:6
ST-J00101:167:HFWTMBBXY:6:1101:31436:41827	0	tRNA-Trp-CCA-21	21	0	76M	*	0	0	GGACCCATTGCACAACTGGTAGTGCAACNGACTCCAAATCCGCAGGTTGGGCGTTCATGTCGCTCTGGGTTCACCA	IJJJJJJJBJJJJJJJIJJJJJJJJJJF!JIDIJ:JJJ<:JFIJJJJ:JFFFG?IIJJJIF:JJJJIJJJJJJJJJ	AS:i:-17	XS:i:-17	XN:i:0	XM:i:3	XO:i:0	XG:i:0	NM:i:3	MD:Z:8A19G28A18	YT:Z:UU	YA:i:1	YM:i:1	YR:i:4	YL:i:6
ST-J00101:167:HFWTMBBXY:6:1101:1813:41845	256	tRNA-Trp-CCA-21	21	1	76M	*	0	0	GGACCCATTGCACAACTGGTAGTGCAACGGACTCCAAATCCGCAGGTTGGGCGTTCAGGTCGCTCTGGGTTCACCA	JJJJJJJJJJJJJJGJJJJJJJJJJJJJJJJJJJJJJJJJJJJJJJFF+JJJJJJJJJJJJJJJJJJJJJJJJJJJ	AS:i:-12	XS:i:-12	XN:i:0	XM:i:2	XO:i:0	XG:i:0	NM:i:2	MD:Z:8A48A18	YT:Z:UU	YA:i:1	YM:i:1	YR:i:4	YL:i:6
ST-J00101:167:HFWTMBBXY:6:1101:31091:40948	0	tRNA-Trp-CCA-21	21	1	76M	*	0	0	GGACCCATAGCACAACTGGTAGTGCAACGGACTCCAAATCCGCAGGTTGGGCGTTCAGGTCGCTCTGGGTTCACCA	JJJJJJJJJJJJJJJJJJJJJJJJJJJJJJJJJJJJJJJJJJJJJJJJJJJJJJJJJJJJJJJJJJJJJJJJJJJJ	AS:i:-6	XS:i:-6	XN:i:0	XM:i:1	XO:i:0	XG:i:0	NM:i:1	MD:Z:57A18	YT:Z:UU	YA:i:1	YM:i:1	YR:i:4	YL:i:6
ST-J00101:167:HFWTMBBXY:6:1101:6786:40965	256	tRNA-Trp-CCA-21	21	0	17M1D58M	*	0	0	GGACCCATTGCACAACTGCAGTGCAACGGACTCCAAATCCGCAGGTTGGGCGTTCAGGTCGCTCTGGGTTCACCA	JJJJJJJJJJJJJJJJJJJJJJJJJJJJJJJJJJJJJJJJJJJJJJJJJJJJJJJJJJJJJJJJJJJJJJJJJJJ	AS:i:-26	XS:i:-26	XN:i:0	XM:i:3	XO:i:1	XG:i:1	NM:i:4	MD:Z:8A8^G1T37A18	YT:Z:UU	YA:i:1	YM:i:1	YR:i:4	YL:i:6
ST-J00101:167:HFWTMBBXY:6:1101:12347:40965	256	tRNA-Trp-CCA-21	21	1	76M	*	0	0	GGACCCATGGCACAACTGGTAGTGCAACGGACTCCAAATCCGCAGGTTGGGCGTTCAGGTCGCTCTGGGTTCACCA	JJJJJJJJJJJJJJJJJJJJJJJJJJJJJJJJJJJJJJJJJJJJJJJJJJJJJJJJJJJJJJJJJJJJJJJJJJJJ	AS:i:-12	XS:i:-12	XN:i:0	XM:i:2	XO:i:0	XG:i:0	NM:i:2	MD:Z:8A48A18	YT:Z:UU	YA:i:1	YM:i:1	YR:i:4	YL:i:6
ST-J00101:167:HFWTMBBXY:6:1101:13504:40965	256	tRNA-Trp-CCA-21	21	1	76M	*	0	0	GGACCCATAGCACAACTGGTAGTGCAACGGACTCCAAATCCGCAGGTTGGGCGTTCAGGTCGCTCTGGGTTCACCA	JJJJJJJJJJJJJJJJJJJJJJJJJJJJJJJJJJIJJJJJJJJJJJJJJJJJJJJJJJJJJJJJJJJJJJJJJJJJ	AS:i:-6	XS:i:-6	XN:i:0	XM:i:1	XO:i:0	XG:i:0	NM:i:1	MD:Z:57A18	YT:Z:UU	YA:i:1	YM:i:1	YR:i:4	YL:i:6
ST-J00101:167:HFWTMBBXY:6:1101:22282:40983	256	tRNA-Trp-CCA-21	21	1	76M	*	0	0	GGACCCATTGCACAACTGGTAGTGCAACGGACTCCAAATCCGCAGGTTGGGCGTTCAGGTCGCTCTGGGTTCACCA	JJJJJJJJJJJJJJJJJJJJJJJJJJJJJJJJJJJJJJJJJJJJJJJJJJJJJJJJJJJJJJJJJJJJJJJJJJJJ	AS:i:-12	XS:i:-12	XN:i:0	XM:i:2	XO:i:0	XG:i:0	NM:i:2	MD:Z:8A48A18	YT:Z:UU	YA:i:1	YM:i:1	YR:i:4	YL:i:6
ST-J00101:167:HFWTMBBXY:6:1101:12002:41000	256	tRNA-Trp-CCA-21	21	1	76M	*	0	0	GGACCCATGGCACAACTGGTAGTGCAACGGACTCCAAATCCGCAGGTTGGGCGTTCATGTCGCTCTGGGTTCACCA	JJJJJJJJJJJJJJJJJJJJJJJJJJJJJJJJJJJJJJJJJJJJJJJJJJJJJJJJJJJJJJJJJJJJJJJJJJJJ	AS:i:-12	XS:i:-12	XN:i:0	XM:i:2	XO:i:0	XG:i:0	NM:i:2	MD:Z:8A48A18	YT:Z:UU	YA:i:1	YM:i:1	YR:i:4	YL:i:6
ST-J00101:167:HFWTMBBXY:6:1101:27214:42425	0	tRNA-Trp-CCA-21	21	1	76M	*	0	0	GGACCCATTGCACAACTGGTAGTGCAACGGACTCCAAATCCGCAGGTTGGGCGTTCAGGTCGCTCTGGGTTCACCA	JJJJJJJJJJJJJJJJJJJJJJJJJJJJJJJJJJJJJJJJJJJJJJJJJJJJJJJJJJJJJJJJJJJJJJJJJJJJ	AS:i:-12	XS:i:-12	XN:i:0	XM:i:2	XO:i:0	XG:i:0	NM:i:2	MD:Z:8A48A18	YT:Z:UU	YA:i:1	YM:i:1	YR:i:4	YL:i:6
ST-J00101:167:HFWTMBBXY:6:1101:22201:42495	256	tRNA-Trp-CCA-21	21	1	76M	*	0	0	GGACCCATTGCACAACTGGTAGTGCAACGGACTCCAAATCCGCAGGTTGGGCGTTCAGGTCGCTCTGGGTTCACCA	JJJJJJJJJJJJJJJJJJJJJJJJJJJJJJJJJ:JJJJJJJJJJJJJJJJJJJJJBJJJJJJJJJJJJJJJJJJJJ	AS:i:-12	XS:i:-12	XN:i:0	XM:i:2	XO:i:0	XG:i:0	NM:i:2	MD:Z:8A48A18	YT:Z:UU	YA:i:1	YM:i:1	YR:i:4	YL:i:6
ST-J00101:167:HFWTMBBXY:6:1101:22790:42495	256	tRNA-Trp-CCA-21	21	1	76M	*	0	0	GGACCCATGGCACAACTGGTAGTGCAACGGACTCCAAATCCGCAGGTTGGGCGTTCAGGTCGCTCTGGGTTCACCA	JJJJJJJJJJJJJJJJJJJJJJJJJJJJJJJJJJJJJJFJJJJJJJJJJJJJJJJJJJJJJJJJJJJJJJJJJJJJ	AS:i:-12	XS:i:-12	XN:i:0	XM:i:2	XO:i:0	XG:i:0	NM:i:2	MD:Z:8A48A18	YT:Z:UU	YA:i:1	YM:i:1	YR:i:4	YL:i:6
ST-J00101:167:HFWTMBBXY:6:1101:4970:42530	256	tRNA-Trp-CCA-21	21	1	76M	*	0	0	GGACCCATCGCACAACTGGTAGTGCAACGGACTCCAAATCCGCAGGTTGGGCGTTCATGTCGCTCTGGGTTCACCA	JJJJJJJJJJJJJJJJJJJJJJJJJJJJJJJJJJJJJJJJJJJJJJJJJJJJJJJJJJJJJJJJJJJJJJJJJJJJ	AS:i:-12	XS:i:-12	XN:i:0	XM:i:2	XO:i:0	XG:i:0	NM:i:2	MD:Z:8A48A18	YT:Z:UU	YA:i:1	YM:i:1	YR:i:4	YL:i:6
ST-J00101:167:HFWTMBBXY:6:1101:8846:42530	256	tRNA-Trp-CCA-21	21	1	76M	*	0	0	GGACCCATGGCACAACTGGTAGTGCAACGGACTCCAAATCCGCAGGTTGGGCGTTCAAGTCGCTCTGGGTTCACCA	JJJJJJJJJJJJJJJJJJJJJJJJJJJJIJJJJIJJJJJJJJJJJJJJJJJJJJJJJJJJJJJJJJJJJJJJJJJJ	AS:i:-6	XS:i:-6	XN:i:0	XM:i:1	XO:i:0	XG:i:0	NM:i:1	MD:Z:8A67	YT:Z:UU	YA:i:1	YM:i:1	YR:i:4	YL:i:6
ST-J00101:167:HFWTMBBXY:6:1101:24393:42530	256	tRNA-Trp-CCA-21	21	1	76M	*	0	0	GGACCCATGGCACAACTGGTAGTGCAACGGACTCCAAATCCGCAGGTTGGGCGTTCAGGTCGCTCTGGGTTCACCA	JJJJJJJJJJJJJJJJJJJJJJJJJJJJJJJJJJJJJJJJJJJJJJJJJJJJJJJJJJJJJJJJJJJJJJJJJJJJ	AS:i:-12	XS:i:-12	XN:i:0	XM:i:2	XO:i:0	XG:i:0	NM:i:2	MD:Z:8A48A18	YT:Z:UU	YA:i:1	YM:i:1	YR:i:4	YL:i:6
ST-J00101:167:HFWTMBBXY:6:1101:30360:42460	256	tRNA-Trp-CCA-21	21	1	76M	*	0	0	GGACCCATTGCACAACTGGTAGTGCAACGGACTCCAAATCCGCAGGTTGGGCGTTCAGGTCGCTCTGGGTTCACCA	JJJJJJJJJJJJJJJJJJJJJIJJJD0JJJJIJIDJJ?J?JJJJIJJJJJJJJIJJDJJJJJJJJJJJJJJJJJJJ	AS:i:-12	XS:i:-12	XN:i:0	XM:i:2	XO:i:0	XG:i:0	NM:i:2	MD:Z:8A48A18	YT:Z:UU	YA:i:1	YM:i:1	YR:i:4	YL:i:6
ST-J00101:167:HFWTMBBXY:6:1101:28584:42478	256	tRNA-Trp-CCA-21	21	1	76M	*	0	0	GGACCCATTGCACAACTGGTAGTGCAACGGACTCCAAATCCGCAGGTTGGGCGTTCAGGTCGCTCTGGGTTCACCA	JJJJJJJJJJJJJJJJJJJJJJJJJJJJFJJJJJJJJJJJ>JJJJJJJJJJJJJJJJJJJJJJJJJJJJJJJJJJJ	AS:i:-12	XS:i:-12	XN:i:0	XM:i:2	XO:i:0	XG:i:0	NM:i:2	MD:Z:8A48A18	YT:Z:UU	YA:i:1	YM:i:1	YR:i:4	YL:i:6
ST-J00101:167:HFWTMBBXY:6:1101:24079:42548	256	tRNA-Trp-CCA-21	21	1	76M	*	0	0	GGACCCATGGCACAACTGGTAGTGCAACGGACTCCAAATCCGCAGGTTGGGCGTTCAGGTCGCTCTGGGTTCACCA	JJJJJJJJJJJJJJJJJJJJJJJJJJJJJJJJJJJJJJJIJJJJJJJ>JIJJJII:JJJJJJJJJJJJJJJJJJJJ	AS:i:-12	XS:i:-12	XN:i:0	XM:i:2	XO:i:0	XG:i:0	NM:i:2	MD:Z:8A48A18	YT:Z:UU	YA:i:1	YM:i:1	YR:i:4	YL:i:6
ST-J00101:167:HFWTMBBXY:6:1101:7557:42864	0	tRNA-Trp-CCA-21	21	1	76M	*	0	0	GGACCCATAGCACAACTGGTAGTGCAACGGACTCCAAATCCGCAGGTTGGGCGTTCAGGTCGCTCTGGGTTCACCA	JJJJJJJJJJJJJJJJJJJJJJJJJJJJJJJJJJJJJJJJJJJJJJJJJJJJJJJJJJJJJJJJJJJJJJJJJJJJ	AS:i:-6	XS:i:-6	XN:i:0	XM:i:1	XO:i:0	XG:i:0	NM:i:1	MD:Z:57A18	YT:Z:UU	YA:i:1	YM:i:1	YR:i:4	YL:i:6
ST-J00101:167:HFWTMBBXY:6:1101:9993:43040	256	tRNA-Trp-CCA-21	21	1	76M	*	0	0	GGACCCATGGCACAACTGGTAGTGCAACGGACTCCAAATCCGCAGGTTGGGCGTTCAGGTCGCTCTGGGTTCACCA	JJJJJJJJJJJJJJJJJJJJJJJJJJJJJJJJJJJJJJJJJJJJJJJJJJJJJJJJJJJJJJJJJJJJJJJJJJJJ	AS:i:-12	XS:i:-12	XN:i:0	XM:i:2	XO:i:0	XG:i:0	NM:i:2	MD:Z:8A48A18	YT:Z:UU	YA:i:1	YM:i:1	YR:i:4	YL:i:6
ST-J00101:167:HFWTMBBXY:6:1101:7446:43831	0	tRNA-Trp-CCA-21	21	1	76M	*	0	0	GGACCCATTGCACAACTGGTAGTGCAACGGACTCCAAATCCGCAGGTTGGGCGTTCAGGTCGCTCTGGGTTCACCA	JJJJJJJJJJJJJJJJJJJJJJJJJJJJJJJJJJJJJJJJJJJJJJJJJJJJJJJJJJJJJJJJJJJJJJJJJJJJ	AS:i:-12	XS:i:-12	XN:i:0	XM:i:2	XO:i:0	XG:i:0	NM:i:2	MD:Z:8A48A18	YT:Z:UU	YA:i:1	YM:i:1	YR:i:4	YL:i:6
ST-J00101:167:HFWTMBBXY:6:1101:15209:43357	256	tRNA-Trp-CCA-21	21	1	76M	*	0	0	GGACCCATTGCACAACTGGTAGTGCAACGGACTCCAAATCCGCAGGTTGGGCGTTCAGGTCGCTCTGGGTTCACCA	JJJJJJJJJJJJJJJJJJJJJJJJJJJJJJJJJJJJJJJJJJJJJJJJJJJJJJJJJJJJJJJJJJJJJJJJJJJJ	AS:i:-12	XS:i:-12	XN:i:0	XM:i:2	XO:i:0	XG:i:0	NM:i:2	MD:Z:8A48A18	YT:Z:UU	YA:i:1	YM:i:1	YR:i:4	YL:i:6
ST-J00101:167:HFWTMBBXY:6:1101:5639:43374	256	tRNA-Trp-CCA-21	21	1	76M	*	0	0	GGACCCATTGCACAACTGGTAGTGCAACGGACTCCAAATCCGCAGGTTGGGCGTTCAGGTCGCTCTGGGTTCACCA	JJJJJJJJJJJJJJJJJJJJJJJJJJJJJJJJJJJJJJJJJJJJJJJJJJJJJJJJJJJJJJJJJJJJJJJJJJJJ	AS:i:-12	XS:i:-12	XN:i:0	XM:i:2	XO:i:0	XG:i:0	NM:i:2	MD:Z:8A48A18	YT:Z:UU	YA:i:1	YM:i:1	YR:i:4	YL:i:6
ST-J00101:167:HFWTMBBXY:6:1101:25631:43374	256	tRNA-Trp-CCA-21	21	1	76M	*	0	0	GGACCCATGGCACAACTGGTAGTGCAACGGACTCCAAATCCGCAGGTTGGGCGTTCAGGTCGCTCTGGGTTCACCA	JJJJJJJJJJJJIBJJFJIJJJJJJJJB?JJJJFJIJDGJJIIJD:J:>IJJJ>I<IDAJFIIJIJJJJJJJJJJJ	AS:i:-12	XS:i:-12	XN:i:0	XM:i:2	XO:i:0	XG:i:0	NM:i:2	MD:Z:8A48A18	YT:Z:UU	YA:i:1	YM:i:1	YR:i:4	YL:i:6
ST-J00101:167:HFWTMBBXY:6:1101:13352:43515	256	tRNA-Trp-CCA-21	21	1	76M	*	0	0	GGACCCATAGCACAACTGGTAGTGCAACGGACTCCAAATCCGCAGGTTGGGCGTTCAGGTCGCTCTGGGTTCACCA	JJJJJJJJJJJJJJJJJJJJJJJJJJJJJJJJJJJJJJJJJJJJJJJJJJJJJJJJJJJJJJJJJJJJJJJJJJJJ	AS:i:-6	XS:i:-6	XN:i:0	XM:i:1	XO:i:0	XG:i:0	NM:i:1	MD:Z:57A18	YT:Z:UU	YA:i:1	YM:i:1	YR:i:4	YL:i:6
ST-J00101:167:HFWTMBBXY:6:1101:16488:45150	256	tRNA-Trp-CCA-21	21	1	76M	*	0	0	GGACCCATGGCACAACTGGTAGTGCAACGGACTCCAAATCCGCAGGTTGGGCGTTCAGGTCGCTCTGGGTTCACCA	JJJJJJJJJJJJJJJJJJJJJJJJJJJJJJJJJJJJJJJJJJJJJJJJJJJJJJJJJJJJJJJJJJJJJJJJJJJJ	AS:i:-12	XS:i:-12	XN:i:0	XM:i:2	XO:i:0	XG:i:0	NM:i:2	MD:Z:8A48A18	YT:Z:UU	YA:i:1	YM:i:1	YR:i:4	YL:i:6
ST-J00101:167:HFWTMBBXY:6:1101:19958:45150	256	tRNA-Trp-CCA-21	21	1	76M	*	0	0	GGACCCATGGCACAACTGGTAGTGCAACGGACTCCAAATCCGCAGGTTGGGCGTTCAGGTCGCTCTGGGTTCACCA	JJJJJJJJJJJJJJJJJJJJJJJJJJJJJJJJJJJJJJJJJJJJJJJJJJJJJJJJJJJJJJJJJJJJJJJJJJJJ	AS:i:-12	XS:i:-12	XN:i:0	XM:i:2	XO:i:0	XG:i:0	NM:i:2	MD:Z:8A48A18	YT:Z:UU	YA:i:1	YM:i:1	YR:i:4	YL:i:6
ST-J00101:167:HFWTMBBXY:6:1101:30807:42917	256	tRNA-Trp-CCA-21	21	1	76M	*	0	0	GGACCCATAGCACAACTGGTAGTGCAACGGACTCCAAATCCGCAGGTTGGGCGTTCAGGTCGCTCTGGGTTCACCA	JJJJJJJJJJJJJJJJJJJJJJJJIJJJJJJJJIJJGJJJJJJIJJJJJDJJJJJJJJJJJJ?FGJGJJJJJJJJJ	AS:i:-6	XS:i:-6	XN:i:0	XM:i:1	XO:i:0	XG:i:0	NM:i:1	MD:Z:57A18	YT:Z:UU	YA:i:1	YM:i:1	YR:i:4	YL:i:6
ST-J00101:167:HFWTMBBXY:6:1101:27326:42724	0	tRNA-Trp-CCA-21	21	1	76M	*	0	0	GGACCCATTGCACAACTGGTAGTGCAACGGACTCCAAATCCGCAGGTTGGGCGTTCAGGTCGCTCTGGGTTCACCA	JJJJJJJJJJJJJJJJJJJJJJJJJJJJJJJJJJJJJJJJJJJJJJJJJJJJJJJJJJJJJJJJJJJJJJJJJJJJ	AS:i:-12	XS:i:-12	XN:i:0	XM:i:2	XO:i:0	XG:i:0	NM:i:2	MD:Z:8A48A18	YT:Z:UU	YA:i:1	YM:i:1	YR:i:4	YL:i:6
ST-J00101:167:HFWTMBBXY:6:1101:4178:42741	256	tRNA-Trp-CCA-21	21	0	19M1D56M	*	0	0	GGACCCATGGCACAACTGGAGTGCAACGGACTCCAAATCCGCAGGTTGGGCGTTCAGGTCGCTCTGGGTTCACCA	JJJJJJJJJJJJJJJJJJJJJJJJJJJJJJJJJJJJJJJJJJJJJJJJJJJJJJJJJJJJJJJJJJJJJJJJJJJ	AS:i:-20	XS:i:-20	XN:i:0	XM:i:2	XO:i:1	XG:i:1	NM:i:3	MD:Z:8A10^T37A18	YT:Z:UU	YA:i:1	YM:i:1	YR:i:4	YL:i:6
ST-J00101:167:HFWTMBBXY:6:1101:1468:42759	256	tRNA-Trp-CCA-21	21	1	76M	*	0	0	GGACCCATAGCACAACTGGTAGTGCAACGGACTCCAAATCCGCAGGTTGGGCGTTCAAGTCGCTCTGGGTTCACCA	JJJJJJJJJJJJJJJJJFJJJJJJJJJJJJJJJJJJJJFJAJJJJ>GJGJJJJJJJJJJDJJJIJJJJJJJJJJJJ	AS:i:0	XS:i:0	XN:i:0	XM:i:0	XO:i:0	XG:i:0	NM:i:0	MD:Z:76	YT:Z:UU	YA:i:1	YM:i:1	YR:i:4	YL:i:6
ST-J00101:167:HFWTMBBXY:6:1101:17746:43427	256	tRNA-Trp-CCA-21	21	1	76M	*	0	0	GGACCCATAGCACAACTGGTAGTGCAACGGACTCCAAATCCGCAGGTTGGGCGTTCAGGTCGCTCTGGGTTCACCA	JJJJJJJJJJJJJJJJJJJJJJJJJJJJJJJJJJJJJJIJJJJJJJJJJJJJJJJJJJJJJJJJJJJJJJJJJJJJ	AS:i:-6	XS:i:-6	XN:i:0	XM:i:1	XO:i:0	XG:i:0	NM:i:1	MD:Z:57A18	YT:Z:UU	YA:i:1	YM:i:1	YR:i:4	YL:i:6
ST-J00101:167:HFWTMBBXY:6:1101:7060:43445	256	tRNA-Trp-CCA-21	21	1	76M	*	0	0	GGACCCATTGCACAACTGGTAGTGCAACGGACTCCAAATCCGCAGGTTGGGCGTTCAGGTCGCTCTGGGTTCACCA	JJJJJJJJJJJJJJJJJJJJJJJJJJJJJJJJJJJJJJJJJJJJJJJJJJJJJJJJJJJJJJJJJJJJJJJJJJJJ	AS:i:-12	XS:i:-12	XN:i:0	XM:i:2	XO:i:0	XG:i:0	NM:i:2	MD:Z:8A48A18	YT:Z:UU	YA:i:1	YM:i:1	YR:i:4	YL:i:6
ST-J00101:167:HFWTMBBXY:6:1101:12926:43128	256	tRNA-Trp-CCA-21	21	1	76M	*	0	0	GGACCCATTGCACAACTGGTAGTGCAACGGACTCCAAATCCGCAGGTTGGGCGTTCAGGTCGCTCTGGGTTCACCA	JJJJJJJJJJJJJJJJJJJJJJJJJJJJJJJJJJJJJJJJJJJJJJJJJJJJJJIJJJJJJJJJJJJJJJJJJJJJ	AS:i:-12	XS:i:-12	XN:i:0	XM:i:2	XO:i:0	XG:i:0	NM:i:2	MD:Z:8A48A18	YT:Z:UU	YA:i:1	YM:i:1	YR:i:4	YL:i:6
ST-J00101:167:HFWTMBBXY:6:1101:20151:43128	256	tRNA-Trp-CCA-21	21	0	17M1D58M	*	0	0	GGACCCATGGCACAACTGAAGTGCAACGGACTCCAAATCCGCAGGTTGGGCGTTCAGGTCGCTCTGGGTTCACCA	JJJJJJJJJJJJJJJJJJJJJJJJJJJJJJJJJJJJJJJJJJJJJJJJJJJJJJJJJJJJJJJJJJJJJJJJJJJ	AS:i:-26	XS:i:-26	XN:i:0	XM:i:3	XO:i:1	XG:i:1	NM:i:4	MD:Z:8A8^G1T37A18	YT:Z:UU	YA:i:1	YM:i:1	YR:i:4	YL:i:6
ST-J00101:167:HFWTMBBXY:6:1101:28148:43128	256	tRNA-Trp-CCA-21	21	1	76M	*	0	0	GGACCCATGGCACAACTGGTAGTGCAACGGACTCCAAATCCGCAGGTTGGGCGTTCAGGTCGCTCTGGGTTCACCA	JJJJJJJJJJJJJJJJJJJJJJJJJJJJJJJJJJJJJJJJJJJJJJJJJJJJJJJJJJJJJJJJJJJJJJJJJJJJ	AS:i:-12	XS:i:-12	XN:i:0	XM:i:2	XO:i:0	XG:i:0	NM:i:2	MD:Z:8A48A18	YT:Z:UU	YA:i:1	YM:i:1	YR:i:4	YL:i:6
ST-J00101:167:HFWTMBBXY:6:1101:6745:43146	256	tRNA-Trp-CCA-21	21	1	76M	*	0	0	GGACCCATAGCACAACTGGTAGTGCAACGGACTCCAAATCCGCAGGTTGGGCGTTCAGGTCGCTCTGGGTTCACCA	JJJJJJJJJJJJJJJJJJJJJJJJJJJJJJJJJJJJJJJJJJJJJJJJJJJJJJJJJJJJJJJJJJJJJJJJJJJJ	AS:i:-6	XS:i:-6	XN:i:0	XM:i:1	XO:i:0	XG:i:0	NM:i:1	MD:Z:57A18	YT:Z:UU	YA:i:1	YM:i:1	YR:i:4	YL:i:6
ST-J00101:167:HFWTMBBXY:6:1101:25926:43146	0	tRNA-Trp-CCA-21	21	1	76M	*	0	0	GGACCCATTGCACAACTGGTAGTGCAACGGACTCCAAATCCGCAGGTTGGGCGTTCAGGTCGCTCTGGGTTCACCA	JJJJJJJJJJJJJJJJJJJJJJJJJJJJJJJJJJJJJJIJJJJJJJJJJJJJJJJJJJJJJJJJJJJJJJJJJJJJ	AS:i:-12	XS:i:-12	XN:i:0	XM:i:2	XO:i:0	XG:i:0	NM:i:2	MD:Z:8A48A18	YT:Z:UU	YA:i:1	YM:i:1	YR:i:4	YL:i:6
ST-J00101:167:HFWTMBBXY:6:1101:31416:43445	256	tRNA-Trp-CCA-21	21	1	76M	*	0	0	GGACCCATTGCACAACTGGTAGTGCAACGGACTCCAAATCCGCAGGTTGGGCGTTCAGGTCGCTCTGGGTTCACCA	JJJJJJJJJJJJIJJJJJJJJJJJJJJJJJJJJJJJJJJJJJJJJJJJJJBJJJIJJJJJJJJJJJJJJJJJJJJJ	AS:i:-12	XS:i:-12	XN:i:0	XM:i:2	XO:i:0	XG:i:0	NM:i:2	MD:Z:8A48A18	YT:Z:UU	YA:i:1	YM:i:1	YR:i:4	YL:i:6
ST-J00101:167:HFWTMBBXY:6:1101:22881:43462	256	tRNA-Trp-CCA-21	21	1	76M	*	0	0	GGACCCATAGCACAACTGGTAGTGCAACGGACTCCAAATCCGCAGGTTGGGCGTTCAGGTCGCTCTGGGTTCACCA	JJJJJJJJJJJJJJJJJJJJJJJJJJJJJJJJJJJJJJJJJJJJJJJJJJJJJJJJJJJJJJJJJJJJJJJJJJJJ	AS:i:-6	XS:i:-6	XN:i:0	XM:i:1	XO:i:0	XG:i:0	NM:i:1	MD:Z:57A18	YT:Z:UU	YA:i:1	YM:i:1	YR:i:4	YL:i:6
ST-J00101:167:HFWTMBBXY:6:1101:18061:43480	256	tRNA-Trp-CCA-21	21	1	76M	*	0	0	GGACCCATTGCACAACTGGTAGTGCAACGGACTCCAAATCCGCAGGTTGGGCGTTCAGGTCGCTCTGGGTTCACCA	JJJJJJJJJJJJJJJJJJJJJJJJJJJJJJJJJJJJJJJJJJJJJJJJJJJJJJJJJJJJJJJJJJJJJJJJJJJJ	AS:i:-12	XS:i:-12	XN:i:0	XM:i:2	XO:i:0	XG:i:0	NM:i:2	MD:Z:8A48A18	YT:Z:UU	YA:i:1	YM:i:1	YR:i:4	YL:i:6
ST-J00101:167:HFWTMBBXY:6:1101:22181:43480	0	tRNA-Trp-CCA-21	21	1	76M	*	0	0	GGACCCATTGCACAACTGGTAGTGCAACGGACTCCAAATCCGCAGGTTGGGCGTTCAGGTCGCTCTGGGTTCACCA	JJJJJJJJJJJJJJJJJJJJJJJJJJJJJJJJJJJJJJJJJJJJJJJJJJJJJJJJJJJJJJJJJJJJJJJJJJJJ	AS:i:-12	XS:i:-12	XN:i:0	XM:i:2	XO:i:0	XG:i:0	NM:i:2	MD:Z:8A48A18	YT:Z:UU	YA:i:1	YM:i:1	YR:i:4	YL:i:6
ST-J00101:167:HFWTMBBXY:6:1101:28757:43234	0	tRNA-Trp-CCA-21	21	1	76M	*	0	0	GGACCCATGGCACAACTGGTAGTGCAACGGACTCCAAATCCGCAGGTTGGGCGTTCAGGTCGCTCTGGGTTCACCA	JJJJJJJJJJJJJJJJ>JJJJJJJJJJJIJJIJ5JJJJ:BJJJJJJIAJJJJJJJJJJJJJJJJJJJJJJJJJJJJ	AS:i:-12	XS:i:-12	XN:i:0	XM:i:2	XO:i:0	XG:i:0	NM:i:2	MD:Z:8A48A18	YT:Z:UU	YA:i:1	YM:i:1	YR:i:4	YL:i:6
ST-J00101:167:HFWTMBBXY:6:1101:27539:43269	256	tRNA-Trp-CCA-21	21	0	76M	*	0	0	GGACCCATCGCACAACTGGTAGTGCAACGGACTCCAAATCAGCAGGTTGGGCGTTCAGGTCGCTCTGGGTTCACCA	JJJJJJJJJJJJJJJJJJJJJJJJJJJJJJJJJDJJJIJJJJJJJJJJJJJJJJJJJJJJJJJJJJJJJJJJJJJJ	AS:i:-18	XS:i:-18	XN:i:0	XM:i:3	XO:i:0	XG:i:0	NM:i:3	MD:Z:8A31C16A18	YT:Z:UU	YA:i:1	YM:i:1	YR:i:4	YL:i:6
ST-J00101:167:HFWTMBBXY:6:1101:32065:43269	0	tRNA-Trp-CCA-21	21	1	76M	*	0	0	GGACCCATTGCACAACTGGTAGTGCAACGGACTCCAAATCCGCAGGTTGGGCGTTCATGTCGCTCTGGGTTCACCA	JJJJJJJJJFI:IJJJJJIIJJJJJJ??IJJIII0<JJ?JJJJADJJJJJJJJIJJFJJJJJI<<GDJJJJIJJJJ	AS:i:-12	XS:i:-12	XN:i:0	XM:i:2	XO:i:0	XG:i:0	NM:i:2	MD:Z:8A48A18	YT:Z:UU	YA:i:1	YM:i:1	YR:i:4	YL:i:6
ST-J00101:167:HFWTMBBXY:6:1101:28980:45379	256	tRNA-Trp-CCA-21	21	1	76M	*	0	0	GGACCCATAGCACAACTGGTAGTGCAACGGACTCCAAATCCGCAGGTTGGGCGTTCAAGTCGCTCTGGGTTCACCA	JJJJJJJJJJJJJJJJJJJJJJJJJJJJJJJJJJJJJJJJJJJJJJJJJJJJJJJJJJJJJJJJJJJJJJJJJJJJ	AS:i:0	XS:i:0	XN:i:0	XM:i:0	XO:i:0	XG:i:0	NM:i:0	MD:Z:76	YT:Z:UU	YA:i:1	YM:i:1	YR:i:4	YL:i:6
ST-J00101:167:HFWTMBBXY:6:1101:8978:45396	0	tRNA-Trp-CCA-21	21	1	76M	*	0	0	GGACCCATAGCACAACTGGTAGTGCAACGGACTCCAAATCCGCAGGTTGGGCGTTCAGGTCGCTCTGGGTTCACCA	JJJJJJJJJJJJJJJJJJJJJJJJJJJJJJJJJGJJJJJJJJJJJJJJJJJJJJJJJJJJJFIJJJJJJJJJJJJJ	AS:i:-6	XS:i:-6	XN:i:0	XM:i:1	XO:i:0	XG:i:0	NM:i:1	MD:Z:57A18	YT:Z:UU	YA:i:1	YM:i:1	YR:i:4	YL:i:6
ST-J00101:167:HFWTMBBXY:6:1101:14742:45396	256	tRNA-Trp-CCA-21	21	1	76M	*	0	0	GGACCCATGGCACAACTGGTAGTGCAACGGACTCCAAATCCGCAGGTTGGGCGTTCAGGTCGCTCTGGGTTCACCA	JJJJJJJJJJJJJJJJJJJJJJJJJJJJJJJJJJJJJJJJJJJJJJJJJJJJJJJJJJJJJJJJJJJJJJJJJJJJ	AS:i:-12	XS:i:-12	XN:i:0	XM:i:2	XO:i:0	XG:i:0	NM:i:2	MD:Z:8A48A18	YT:Z:UU	YA:i:1	YM:i:1	YR:i:4	YL:i:6
ST-J00101:167:HFWTMBBXY:6:1101:19664:43620	0	tRNA-Trp-CCA-21	21	1	76M	*	0	0	GGACCCATAGCACAACTGGTAGTGCAACGGACTCCAAATCCGCAGGTTGGGCGTTCAGGTCGCTCTGGGTTCACCA	JJJJJJJJJJJJJJJJJJJJJJJJJJJJJJJJJJJJJJJJJJJJJJJJJJJJJJJJJJJJJJJJJJJJJJJJJJJJ	AS:i:-6	XS:i:-6	XN:i:0	XM:i:1	XO:i:0	XG:i:0	NM:i:1	MD:Z:57A18	YT:Z:UU	YA:i:1	YM:i:1	YR:i:4	YL:i:6
ST-J00101:167:HFWTMBBXY:6:1101:12276:43691	256	tRNA-Trp-CCA-21	21	1	76M	*	0	0	GGACCCATTGCACAACTGGTAGTGCAACGGACTCCAAATCCGCAGGTTGGGCGTTCAGGTCGCTCTGGGTTCACCA	JJJJJJJJJJJJJJJJJJJJJJJJJJJJJJJJJJJJJJJJJJJJJJJJJJJJJJJJJJJJJJJJJJJJJJJJJJJJ	AS:i:-12	XS:i:-12	XN:i:0	XM:i:2	XO:i:0	XG:i:0	NM:i:2	MD:Z:8A48A18	YT:Z:UU	YA:i:1	YM:i:1	YR:i:4	YL:i:6
ST-J00101:167:HFWTMBBXY:6:1101:14986:42302	256	tRNA-Trp-CCA-21	21	1	76M	*	0	0	GGACCCATTGCACAACTGGTAGTGCAACGGACTCCAAATCCGCAGGTTGGGCGTTCAGGTCGCTCTGGGTTCACCA	JJJJJJJJJJJJJJJJJJJJJJJJJJJJJJJJJJJJJJJJJJJJJJJJJJJJJJJJJJJJJJJJJJJJJJJJJJJJ	AS:i:-12	XS:i:-12	XN:i:0	XM:i:2	XO:i:0	XG:i:0	NM:i:2	MD:Z:8A48A18	YT:Z:UU	YA:i:1	YM:i:1	YR:i:4	YL:i:6
ST-J00101:167:HFWTMBBXY:6:1101:12165:44412	256	tRNA-Trp-CCA-21	21	1	76M	*	0	0	GGACCCATTGCACAACTGGTAGTGCAACGGACTCCAAATCCGCAGGTTGGGCGTTCAGGTCGCTCTGGGTTCACCA	JJJJJJJJJJJJJJJJJJJJJJJJJJIJJJJJJJJJJJJJJJJJJIJJJJIJJJ>JJJJJJJJJJJJJJJJJJJJJ	AS:i:-12	XS:i:-12	XN:i:0	XM:i:2	XO:i:0	XG:i:0	NM:i:2	MD:Z:8A48A18	YT:Z:UU	YA:i:1	YM:i:1	YR:i:4	YL:i:6
ST-J00101:167:HFWTMBBXY:6:1101:30594:44412	0	tRNA-Trp-CCA-21	21	1	76M	*	0	0	GGACCCATGGCACAACTGGTAGTGCAACGGACTCCAAATCCGCAGGTTGGGCGTTCAGGTCGCTCTGGGTTCACCA	JJJIJJJJJJJIIJJJJDJJIJJJJJJJJJDJAJDJJBJJJIJJJJJJJJA0JAJ:0JI?DJGJDJ4J4JJJJIFJ	AS:i:-12	XS:i:-12	XN:i:0	XM:i:2	XO:i:0	XG:i:0	NM:i:2	MD:Z:8A48A18	YT:Z:UU	YA:i:1	YM:i:1	YR:i:4	YL:i:6
ST-J00101:167:HFWTMBBXY:6:1101:24688:43216	256	tRNA-Trp-CCA-21	21	1	76M	*	0	0	GGACCCATTGCACAACTGGTAGTGCAACGGACTCCAAATCCGCAGGTTGGGCGTTCAGGTCGCTCTGGGTTCACCA	JJJJJJJJJJJJJJJJJJJJJJJJJJJJJJJJJJJJJJJJJJJJJJJJJJJJJJJJJJJJJJJJJJJJJJJJJJJJ	AS:i:-12	XS:i:-12	XN:i:0	XM:i:2	XO:i:0	XG:i:0	NM:i:2	MD:Z:8A48A18	YT:Z:UU	YA:i:1	YM:i:1	YR:i:4	YL:i:6
ST-J00101:167:HFWTMBBXY:6:1101:25570:42812	256	tRNA-Trp-CCA-21	21	1	76M	*	0	0	GGACCCATTGCACAACTGGTAGTGCAACGGACTCCAAATCCGCAGGTTGGGCGTTCAGGTCGCTCTGGGTTCACCA	JJJJJJJJJJJJJJJJJJJJJJJJJJJJJJJJJJJJJJJJJJJJJJJJJJJJJJJJJJJJJJJJJJJJJJJJJJJJ	AS:i:-12	XS:i:-12	XN:i:0	XM:i:2	XO:i:0	XG:i:0	NM:i:2	MD:Z:8A48A18	YT:Z:UU	YA:i:1	YM:i:1	YR:i:4	YL:i:6
ST-J00101:167:HFWTMBBXY:6:1101:6299:42829	256	tRNA-Trp-CCA-21	21	1	76M	*	0	0	GGACCCATAGCACAACTGGTAGTGCAACGGACTCCAAATCCGCAGGTTGGGCGTTCAGGTCGCTCTGGGTTCACCA	JJJJJJJJJJJJJJJJJJJJJJJJJJJJJJJJJJJJJJJJJJJJJJJJJJJJJJJJJJJJJJJJJJJJJJJJJJJJ	AS:i:-6	XS:i:-6	XN:i:0	XM:i:1	XO:i:0	XG:i:0	NM:i:1	MD:Z:57A18	YT:Z:UU	YA:i:1	YM:i:1	YR:i:4	YL:i:6
ST-J00101:167:HFWTMBBXY:6:1101:19025:44306	256	tRNA-Trp-CCA-21	21	1	76M	*	0	0	GGACCCATTGCACAACTGGTAGTGCAACGGACTCCAAATCCGCAGGTTGGGCGTTCAGGTCGCTCTGGGTTCACCA	JJJJJJJJJJJJJJJJJJJJJJJJJJJJJJJJJJJJJJJJJJJJJJJJJJJJJJJJJJJJJJJJJJJJJJJJJJJJ	AS:i:-12	XS:i:-12	XN:i:0	XM:i:2	XO:i:0	XG:i:0	NM:i:2	MD:Z:8A48A18	YT:Z:UU	YA:i:1	YM:i:1	YR:i:4	YL:i:6
ST-J00101:167:HFWTMBBXY:6:1101:11322:44324	256	tRNA-Trp-CCA-21	21	1	76M	*	0	0	GGACCCATTGCACAACTGGTAGTGCAACGGACTCCAAATCCGCAGGTTGGGCGTTCAGGTCGCTCTGGGTTCACCA	JJJJJJJJJJJJJJJJJJJJJJJJJJJJJJJJJJJJJJJJJJJJJJJJJJJJJJJJJJJJJJJJJJJJJJJJJJJJ	AS:i:-12	XS:i:-12	XN:i:0	XM:i:2	XO:i:0	XG:i:0	NM:i:2	MD:Z:8A48A18	YT:Z:UU	YA:i:1	YM:i:1	YR:i:4	YL:i:6
ST-J00101:167:HFWTMBBXY:6:1101:28899:45062	256	tRNA-Trp-CCA-21	21	1	76M	*	0	0	GGACCCATTGCACAACTGGTAGTGCAACGGACTCCAAATCCGCAGGTTGGGCGTTCAGGTCGCTCTGGGTTCACCA	JJJJJJJJJJJJJJJJJJJJJJJJJJJJJJJJJJJJJJJJJJJJJJJJJJJJJJJJJJJJJJJJJJJJJJJJJJJJ	AS:i:-12	XS:i:-12	XN:i:0	XM:i:2	XO:i:0	XG:i:0	NM:i:2	MD:Z:8A48A18	YT:Z:UU	YA:i:1	YM:i:1	YR:i:4	YL:i:6
ST-J00101:167:HFWTMBBXY:6:1101:28879:45097	256	tRNA-Trp-CCA-21	21	1	76M	*	0	0	GGACCCATTGCACAACTGGTAGTGCAACGGACTCCAAATCCGCAGGTTGGGCGTTCAGGTCGCTCTGGGTTCACCA	JJJJJJJJJJJJJJJJJJJJJJJJJJJJJJJJJIJJJJJJJJJJJJJJJJJJJJJJJJJJJJJJJJJJJJJJJJJJ	AS:i:-12	XS:i:-12	XN:i:0	XM:i:2	XO:i:0	XG:i:0	NM:i:2	MD:Z:8A48A18	YT:Z:UU	YA:i:1	YM:i:1	YR:i:4	YL:i:6
ST-J00101:167:HFWTMBBXY:6:1101:14154:45115	0	tRNA-Trp-CCA-21	21	1	76M	*	0	0	GGACCCATTGCACAACTGGTAGTGCAACGGACTCCAAATCCGCAGGTTGGGCGTTCAGGTCGCTCTGGGTTCACCA	JJJJJJJJJJJJJJJJJJJJJJJJJJJJJJJJJJJJJJJJJJJJJJJJJJJJJJJJJJJJJJJJJJJJJJJJJJJJ	AS:i:-12	XS:i:-12	XN:i:0	XM:i:2	XO:i:0	XG:i:0	NM:i:2	MD:Z:8A48A18	YT:Z:UU	YA:i:1	YM:i:1	YR:i:4	YL:i:6
ST-J00101:167:HFWTMBBXY:6:1101:7446:44886	0	tRNA-Trp-CCA-21	21	1	76M	*	0	0	GGACCCATAGCACAACTGGTAGTGCAACGGACTCCAAATCCGCAGGTTGGGCGTTCAGGTCGCTCTGGGTTCACCA	JJJJJJJJJJJJJJJJJJJJJJJJJJJJJJJJJJJJJJJJJJJJJJJJJJJJJJJJJJJJJJJJJJJJJJJJJJJJ	AS:i:-6	XS:i:-6	XN:i:0	XM:i:1	XO:i:0	XG:i:0	NM:i:1	MD:Z:57A18	YT:Z:UU	YA:i:1	YM:i:1	YR:i:4	YL:i:6
ST-J00101:167:HFWTMBBXY:6:1101:31700:44746	256	tRNA-Trp-CCA-21	21	1	76M	*	0	0	GGACCCATTGCACAACTGGTAGTGCAACGGACTCCAAATCCGCAGGTTGGGCGTTCAGGTCGCTCTGGGTTCACCA	JJJJJJJJJJJJJJJJJJJJJJJJFAIJJJJIJJBJJJJFJJJJJJJJJDJIJJJDJBBJJJJJGJDIJJJIJJJJ	AS:i:-12	XS:i:-12	XN:i:0	XM:i:2	XO:i:0	XG:i:0	NM:i:2	MD:Z:8A48A18	YT:Z:UU	YA:i:1	YM:i:1	YR:i:4	YL:i:6
ST-J00101:167:HFWTMBBXY:6:1101:9506:44763	256	tRNA-Trp-CCA-21	21	1	76M	*	0	0	GGACCCATTGCACAACTGGTAGTGCAACGGACTCCAAATCCGCAGGTTGGGCGTTCAGGTCGCTCTGGGTTCACCA	JJJJJJJJJJJJJJJJJJJJJJJJJJJJJJJJJJJJJJJJJJJJJJJJJJJJJJJJJJJJJJJJJJJJJJJJJJJJ	AS:i:-12	XS:i:-12	XN:i:0	XM:i:2	XO:i:0	XG:i:0	NM:i:2	MD:Z:8A48A18	YT:Z:UU	YA:i:1	YM:i:1	YR:i:4	YL:i:6
ST-J00101:167:HFWTMBBXY:6:1101:17614:45731	256	tRNA-Trp-CCA-21	21	1	76M	*	0	0	GGACCCATGGCACAACTGGTAGTGCAACGGACTCCAAATCCGCAGGTTGGGCGTTCAGGTCGCTCTGGGTTCACCA	JJJJJJJJJJJJJJJJJJJJJJJJJJJJJJJJJJJJJJJJJJJJJJJJJJJJJJJJJJJJJJJJJJJJJJJJJJJJ	AS:i:-12	XS:i:-12	XN:i:0	XM:i:2	XO:i:0	XG:i:0	NM:i:2	MD:Z:8A48A18	YT:Z:UU	YA:i:1	YM:i:1	YR:i:4	YL:i:6
ST-J00101:167:HFWTMBBXY:6:1101:15168:45748	256	tRNA-Trp-CCA-21	21	1	76M	*	0	0	GGACCCATGGCACAACTGGTAGTGCAACGGACTCCAAATCCGCAGGTTGGGCGTTCAGGTCGCTCTGGGTTCACCA	JJJJJJJJJJJJJJJJJJJJJJJJJJJJJJJJJJJJJJJJJJJJJJJJJJJJJJJJJJJJJJJJJJJJJJJJJJJJ	AS:i:-12	XS:i:-12	XN:i:0	XM:i:2	XO:i:0	XG:i:0	NM:i:2	MD:Z:8A48A18	YT:Z:UU	YA:i:1	YM:i:1	YR:i:4	YL:i:6
ST-J00101:167:HFWTMBBXY:6:1101:32491:45625	256	tRNA-Trp-CCA-21	21	1	76M	*	0	0	GGACCCATGGCACAACTGGTAGTGCAACGGACTCCAAATCCGCAGGTTGGGCGTTCAGGTCGCTCTGGGTTCACCA	DJAJJ:JJ?0JI:IJDJ+FJDBJDJJ:?JJJJFDIJI+?:0??:<?JJJJJJ:DJ0JJJJJJI<IJIJAJJJJJJJ	AS:i:-12	XS:i:-12	XN:i:0	XM:i:2	XO:i:0	XG:i:0	NM:i:2	MD:Z:8A48A18	YT:Z:UU	YA:i:1	YM:i:1	YR:i:4	YL:i:6
ST-J00101:167:HFWTMBBXY:6:1101:14458:45643	256	tRNA-Trp-CCA-21	21	1	76M	*	0	0	GGACCCATTGCACAACTGGTAGTGCAACGGACTCCAAATCCGCAGGTTGGGCGTTCAGGTCGCTCTGGGTTCACCA	JJJJJJJJJJJJJJJJJJJJJJJJJJJJJJJJJJJJJJJJJJIJJJJJJJJJJJJJJJJJJJJJJJJJJJJJJJJJ	AS:i:-12	XS:i:-12	XN:i:0	XM:i:2	XO:i:0	XG:i:0	NM:i:2	MD:Z:8A48A18	YT:Z:UU	YA:i:1	YM:i:1	YR:i:4	YL:i:6
ST-J00101:167:HFWTMBBXY:6:1101:15940:45643	256	tRNA-Trp-CCA-21	21	1	76M	*	0	0	GGACCCATTGCACAACTGGTAGTGCAACGGACTCCAAATCCGCAGGTTGGGCGTTCAGGTCGCTCTGGGTTCACCA	JJJJJJJJJJJJJJJJJJJJJJJJJJJJJJJJJJJJJJJJJJJJJJJJJJJJJJJJJJJJJJJJJJJJJJJJJJJJ	AS:i:-12	XS:i:-12	XN:i:0	XM:i:2	XO:i:0	XG:i:0	NM:i:2	MD:Z:8A48A18	YT:Z:UU	YA:i:1	YM:i:1	YR:i:4	YL:i:6
ST-J00101:167:HFWTMBBXY:6:1101:18396:43568	256	tRNA-Trp-CCA-21	21	1	76M	*	0	0	GGACCCATGGCACAACTGGTAGTGCAACGGACTCCAAATCCGCAGGTTGGGCGTTCAGGTCGCTCTGGGTTCACCA	JJJJJJJJJJJJJJJJJJJJJJJJJJJJJJJJJJJJJJJJJJJJJJJJJJJJJJJJJJJJJJJJJJJJJJJJJJJJ	AS:i:-12	XS:i:-12	XN:i:0	XM:i:2	XO:i:0	XG:i:0	NM:i:2	MD:Z:8A48A18	YT:Z:UU	YA:i:1	YM:i:1	YR:i:4	YL:i:6
ST-J00101:167:HFWTMBBXY:6:1101:19268:43568	256	tRNA-Trp-CCA-21	21	1	76M	*	0	0	GGACCCATGGCACAACTGGTAGTGCAACGGACTCCAAATCCGCAGGTTGGGCGTTCAGGTCGCTCTGGGTTCACCA	JJJJJJJJJJJJJJJJJJJJJJJJJJJJJJJJJJJJJJJJJJJJJJJJJJJJJJJJJJJJJJJJJJJJJJJJJJJJ	AS:i:-12	XS:i:-12	XN:i:0	XM:i:2	XO:i:0	XG:i:0	NM:i:2	MD:Z:8A48A18	YT:Z:UU	YA:i:1	YM:i:1	YR:i:4	YL:i:6
ST-J00101:167:HFWTMBBXY:6:1101:29021:43585	256	tRNA-Trp-CCA-21	21	1	76M	*	0	0	GGACCCATAGCACAACTGGTAGTGCAACGGACTCCAAATCCGCAGGTTGGGCGTTCAGGTCGCTCTGGGTTCACCA	JJJJJJJJJJJJJJJJJJJJJJJJJJJJJJJJJJJJJJJJJJJJJJJJJJJJJJJJJJJJJJJJJJJJJJJJJJJJ	AS:i:-6	XS:i:-6	XN:i:0	XM:i:1	XO:i:0	XG:i:0	NM:i:1	MD:Z:57A18	YT:Z:UU	YA:i:1	YM:i:1	YR:i:4	YL:i:6
ST-J00101:167:HFWTMBBXY:6:1101:8471:43603	256	tRNA-Trp-CCA-21	21	1	76M	*	0	0	GGACCCATGGCACAACTGGTAGTGCAACGGACTCCAAATCCGCAGGTTGGGCGTTCAGGTCGCTCTGGGTTCACCA	JJJJJJJJJJJJJFJJJJJJJJJJJJJJJJIJJJJJJJJJJJJJJJJJJJ:JJJJJJJ>JJJJJJJJJJJJJJJJJ	AS:i:-12	XS:i:-12	XN:i:0	XM:i:2	XO:i:0	XG:i:0	NM:i:2	MD:Z:8A48A18	YT:Z:UU	YA:i:1	YM:i:1	YR:i:4	YL:i:6
ST-J00101:167:HFWTMBBXY:6:1101:9090:44922	256	tRNA-Trp-CCA-21	21	1	76M	*	0	0	GGACCCATTGCACAACTGGTAGTGCAACGGACTCCAAATCCGCAGGTTGGGCGTTCAAGTCGCTCTGGGTTCACCA	JJJJJJJJJJJJJJDJJJJJJJJJJJJJJJJJJJJJJJJJJJFJJJJJJJJJIJJJJJJJJJJJJJJJJJJJJJJJ	AS:i:-6	XS:i:-6	XN:i:0	XM:i:1	XO:i:0	XG:i:0	NM:i:1	MD:Z:8A67	YT:Z:UU	YA:i:1	YM:i:1	YR:i:4	YL:i:6
ST-J00101:167:HFWTMBBXY:6:1101:24373:44113	256	tRNA-Trp-CCA-21	21	1	76M	*	0	0	GGACCCATGGCACAACTGGTAGTGCAACGGACTCCAAATCCGCAGGTTGGGCGTTCAGGTCGCTCTGGGTTCACCA	JJJJJJJJJJJJJJJJJJJJJJJJJJJJJJJJJJJJJJJJJJJJJJJJJJJJJJJJJJJJJJJJJJJJJJJJJJJJ	AS:i:-12	XS:i:-12	XN:i:0	XM:i:2	XO:i:0	XG:i:0	NM:i:2	MD:Z:8A48A18	YT:Z:UU	YA:i:1	YM:i:1	YR:i:4	YL:i:6
ST-J00101:167:HFWTMBBXY:6:1101:8603:45871	256	tRNA-Trp-CCA-21	21	1	76M	*	0	0	GGACCCATTGCACAACTGGTAGTGCAACGGACTCCAAATCCGCAGGTTGGGCGTTCAGGTCGCTCTGGGTTCACCA	JJJJJJJJJJJJJJJJJJJJJJJJJJJJJJJJJJJJJJJJJJJJJJJJJJJJJJJJJJJJJJJJJJJJJJJJJJJJ	AS:i:-12	XS:i:-12	XN:i:0	XM:i:2	XO:i:0	XG:i:0	NM:i:2	MD:Z:8A48A18	YT:Z:UU	YA:i:1	YM:i:1	YR:i:4	YL:i:6
ST-J00101:167:HFWTMBBXY:6:1101:22435:45924	256	tRNA-Trp-CCA-21	21	1	76M	*	0	0	GGACCCATTGCACAACTGGTAGTGCAACGGACTCCAAATCCGCAGGTTGGGCGTTCAGGTCGCTCTGGGTTCACCA	JJJJJJJJJJJJJJJJJJJJJJJJJJJJJJJJJJJJJJJJJJJJJJJJJJJJJJJJJJJJJJJJJJJJJJJJJJJJ	AS:i:-12	XS:i:-12	XN:i:0	XM:i:2	XO:i:0	XG:i:0	NM:i:2	MD:Z:8A48A18	YT:Z:UU	YA:i:1	YM:i:1	YR:i:4	YL:i:6
ST-J00101:167:HFWTMBBXY:6:1101:8724:45942	256	tRNA-Trp-CCA-21	21	1	76M	*	0	0	GGACCCATGGCACAACTGGTAGTGCAACGGACTCCAAATCCGCAGGTTGGGCGTTCAGGTCGCTCTGGGTTCACCA	JJJJJJJJJJJJJJJJJJJJJJJJJJJJJJJJJJJJJJJIJJJJJJJJJJJJJJJJJJJJJJJJJJJJJJJJJJJJ	AS:i:-12	XS:i:-12	XN:i:0	XM:i:2	XO:i:0	XG:i:0	NM:i:2	MD:Z:8A48A18	YT:Z:UU	YA:i:1	YM:i:1	YR:i:4	YL:i:6
ST-J00101:167:HFWTMBBXY:6:1101:15645:45942	0	tRNA-Trp-CCA-21	21	1	76M	*	0	0	GGACCCATTGCACAACTGGTAGTGCAACGGACTCCAAATCCGCAGGTTGGGCGTTCAGGTCGCTCTGGGTTCACCA	JJJJJJJJJJJJJJJJJJJJJJJJJJJJJJJJJJJJJJJJJJJJJJJJJJJJJJJJJJJJIJJJJJJJJJJJJJJJ	AS:i:-12	XS:i:-12	XN:i:0	XM:i:2	XO:i:0	XG:i:0	NM:i:2	MD:Z:8A48A18	YT:Z:UU	YA:i:1	YM:i:1	YR:i:4	YL:i:6
ST-J00101:167:HFWTMBBXY:6:1101:15757:45959	0	tRNA-Trp-CCA-21	21	1	76M	*	0	0	GGACCCATTGCACAACTGGTAGTGCAACGGACTCCAAATCCGCAGGTTGGGCGTTCAGGTCGCTCTGGGTTCACCA	JJJJJJJJJJJJJJJJJJJJJJJJJJJJJJJJJJJJJJJJJJJJJJJJJJJJJJJJJJJJJJJJJJJJJJJJJJJJ	AS:i:-12	XS:i:-12	XN:i:0	XM:i:2	XO:i:0	XG:i:0	NM:i:2	MD:Z:8A48A18	YT:Z:UU	YA:i:1	YM:i:1	YR:i:4	YL:i:6
ST-J00101:167:HFWTMBBXY:6:1101:10267:45977	256	tRNA-Trp-CCA-21	21	1	76M	*	0	0	GGACCCATAGCACAACTGGTAGTGCAACGGACTCCAAATCCGCAGGTTGGGCGTTCATGTCGCTCTGGGTTCACCA	JJJJJJJJJJJJJJJJJJJJJJJJJJJJJJJGJJJJJJJJJJJJJJJJJJJJJJJJJJJJJJJJJJJJJJJJJJJJ	AS:i:-6	XS:i:-6	XN:i:0	XM:i:1	XO:i:0	XG:i:0	NM:i:1	MD:Z:57A18	YT:Z:UU	YA:i:1	YM:i:1	YR:i:4	YL:i:6
ST-J00101:167:HFWTMBBXY:6:1101:30919:44799	256	tRNA-Trp-CCA-21	21	1	76M	*	0	0	GGACCCATTGCACAACTGGTAGTGCAACGGACTCCAAATCCGCAGGTTGGGCGTTCAGGTCGCTCTGGGTTCACCA	JJJJJJJJJJJJJ::JJAJJIJJJJJJJDJIJJJJFJ<J?JJJJJJJJJJJJJJJJJJJJJJJJJJJJJJJJJJIJ	AS:i:-12	XS:i:-12	XN:i:0	XM:i:2	XO:i:0	XG:i:0	NM:i:2	MD:Z:8A48A18	YT:Z:UU	YA:i:1	YM:i:1	YR:i:4	YL:i:6
ST-J00101:167:HFWTMBBXY:6:1101:28016:45326	0	tRNA-Trp-CCA-21	21	1	76M	*	0	0	GGACCCATTGCACAACTGGTAGTGCAACGGACTCCAAATCCGCAGGTTGGGCGTTCAGGTCGCTCTGGGTTCACCA	JJJJJJJJJJJJJJJJJJJJJJJJJJJJJJJJJJJJJJJJJJJJJJJJJJJJJJJJJJJJJJJJJJJJJJJJJJJJ	AS:i:-12	XS:i:-12	XN:i:0	XM:i:2	XO:i:0	XG:i:0	NM:i:2	MD:Z:8A48A18	YT:Z:UU	YA:i:1	YM:i:1	YR:i:4	YL:i:6
ST-J00101:167:HFWTMBBXY:6:1101:27762:45344	256	tRNA-Trp-CCA-21	21	1	76M	*	0	0	GGACCCATTGCACAACTGGTAGTGCAACGGACTCCAAATCCGCAGGTTGGGCGTTCAGGTCGCTCTGGGTTCACCA	JJJJJJJJJJJJJJJJJJJJJJJJJJJJJJJIJGJJJJJJJJJJJJJJJJJJJJJJJJJJJJJJJJJJJJJJJJJJ	AS:i:-12	XS:i:-12	XN:i:0	XM:i:2	XO:i:0	XG:i:0	NM:i:2	MD:Z:8A48A18	YT:Z:UU	YA:i:1	YM:i:1	YR:i:4	YL:i:6
ST-J00101:167:HFWTMBBXY:6:1101:29823:43779	256	tRNA-Trp-CCA-21	21	1	76M	*	0	0	GGACCCATTGCACAACTGGTAGTGCAACGGACTCCAAATCCGCAGGTTGGGCGTTCATGTCGCTCTGGGTTCACCA	JJJJJJJJIJJJJJJJJJJJJJJJJJJJJJJJJJJJJJJJJJJJJJJJJAJJJ:D:JJJJJJJJJFJJJJJJJJJJ	AS:i:-12	XS:i:-12	XN:i:0	XM:i:2	XO:i:0	XG:i:0	NM:i:2	MD:Z:8A48A18	YT:Z:UU	YA:i:1	YM:i:1	YR:i:4	YL:i:6
ST-J00101:167:HFWTMBBXY:6:1101:9841:43796	256	tRNA-Trp-CCA-21	21	1	76M	*	0	0	GGACCCATTGCACAACTGGTAGTGCAACGGACTCCAAATCCGCAGGTTGGGCGTTCAGGTCGCTCTGGGTTCACCA	JJJJJJJJJJJJJJJJJJJJJJJJJJJJJJJJJJJJJJJJJJJJJJJJJJJJJJJJJJJJJJJJJJJJJJJJJJJJ	AS:i:-12	XS:i:-12	XN:i:0	XM:i:2	XO:i:0	XG:i:0	NM:i:2	MD:Z:8A48A18	YT:Z:UU	YA:i:1	YM:i:1	YR:i:4	YL:i:6
ST-J00101:167:HFWTMBBXY:6:1101:6867:43814	0	tRNA-Trp-CCA-21	21	1	76M	*	0	0	GGACCCATGGCACAACTGGTAGTGCAACGGACTCCAAATCCGCAGGTTGGGCGTTCAGGTCGCTCTGGGTTCACCA	JJJJJJJJJJJJJJJJJJJJJJJJJJJJJJJJJJJJJJJJJJJJJJJJJJJJJJJJJJJJJJJJJJJJJJJJJJJJ	AS:i:-12	XS:i:-12	XN:i:0	XM:i:2	XO:i:0	XG:i:0	NM:i:2	MD:Z:8A48A18	YT:Z:UU	YA:i:1	YM:i:1	YR:i:4	YL:i:6
ST-J00101:167:HFWTMBBXY:6:1101:6806:44025	256	tRNA-Trp-CCA-21	21	1	76M	*	0	0	GGACCCATGGCACAACTGGTAGTGCAACGGACTCCAAATCCGCAGGTTGGGCGTTCAGGTCGCTCTGGGTTCACCA	JJJJJJJJJJJJJJJJJJJJJJJJJJJJJJJJJJJJJJJJJJJJJJJJJJJJJJJJJJJJJJJJJJJJJJJJJJJJ	AS:i:-12	XS:i:-12	XN:i:0	XM:i:2	XO:i:0	XG:i:0	NM:i:2	MD:Z:8A48A18	YT:Z:UU	YA:i:1	YM:i:1	YR:i:4	YL:i:6
ST-J00101:167:HFWTMBBXY:6:1101:24860:46434	256	tRNA-Trp-CCA-21	21	1	76M	*	0	0	GGACCCATAGCACAACTGGTAGTGCAACGGACTCCAAATCCGCAGGTTGGGCGTTCAGGTCGCTCTGGGTTCACCA	JJJJJJJJJJJJJJJJJJIJJJJJJJJJJJJJJJJJJJIJJJJJJJJJJJJJJJJJJJJJJJJJJJJJJJJJJJJJ	AS:i:-6	XS:i:-6	XN:i:0	XM:i:1	XO:i:0	XG:i:0	NM:i:1	MD:Z:57A18	YT:Z:UU	YA:i:1	YM:i:1	YR:i:4	YL:i:6
ST-J00101:167:HFWTMBBXY:6:1101:5010:44500	256	tRNA-Trp-CCA-21	21	1	76M	*	0	0	GGACCCATAGCACAACTGGTAGTGCAACGGTCTCCAAATCCGCAGGTTGGGCGTTCAGGTCGCTCTGGGTTCACCA	JJJJJJJJJJJJJJJJJJJJJJJJJJJJJJJJJJJJJJJJJJJJJJJJJJJJJJJJJJJJJJJJJJJJJJJJJJJJ	AS:i:-12	XS:i:-12	XN:i:0	XM:i:2	XO:i:0	XG:i:0	NM:i:2	MD:Z:30A26A18	YT:Z:UU	YA:i:1	YM:i:1	YR:i:4	YL:i:6
ST-J00101:167:HFWTMBBXY:6:1101:9161:46803	256	tRNA-Trp-CCA-21	21	1	76M	*	0	0	GGACCCATTGCACAACTGGTAGTGCAACGGACTCCAAATCCGCAGGTTGGGCGTTCAGGTCGCTCTGGGTTCACCA	JJJJJJJJJJJJJJJJJJJJJJJJJJJJJJJJJJJJJJJJJJJJJJJJJJJJJJJJJJJJJJJJJJJJJJJJJJJJ	AS:i:-12	XS:i:-12	XN:i:0	XM:i:2	XO:i:0	XG:i:0	NM:i:2	MD:Z:8A48A18	YT:Z:UU	YA:i:1	YM:i:1	YR:i:4	YL:i:6
ST-J00101:167:HFWTMBBXY:6:1101:18416:46803	256	tRNA-Trp-CCA-21	21	1	76M	*	0	0	GGACCCATGGCACAACTGGTAGTGCAACGGACTCCAAATCCGCAGGTTGGGCGTTCAGGTCGCTCTGGGTTCACCA	JJJJJJJJJJJJJJJJJJJJJJJJJJJJJJJJJJJJJJGAJJJJJJJJJJJJJJJJJIIJJJJJJJJJJJJJJJJJ	AS:i:-12	XS:i:-12	XN:i:0	XM:i:2	XO:i:0	XG:i:0	NM:i:2	MD:Z:8A48A18	YT:Z:UU	YA:i:1	YM:i:1	YR:i:4	YL:i:6
ST-J00101:167:HFWTMBBXY:6:1101:20283:46803	256	tRNA-Trp-CCA-21	21	1	76M	*	0	0	GGACCCATGGCACAACTGGTAGTGCAACGGACTCCAAATCCGCAGGTTGGGCGTTCAGGTCGCTCTGGGTTCACCA	JJJJJJJJJJJJJJJJJJJJJJJJJJJJJJJJJJJJJJJJJJJJJJJJJJJJJJJJJJJJJJJJJJJJJJJJJJJJ	AS:i:-12	XS:i:-12	XN:i:0	XM:i:2	XO:i:0	XG:i:0	NM:i:2	MD:Z:8A48A18	YT:Z:UU	YA:i:1	YM:i:1	YR:i:4	YL:i:6
ST-J00101:167:HFWTMBBXY:6:1101:21653:46821	0	tRNA-Trp-CCA-21	21	1	76M	*	0	0	GGACCCATTGCACAACTGGTAGTGCAACGGACTCCAAATCCGCAGGTTGGGCGTTCAGGTCGCTCTGGGTTCACCA	JJJJJJJJJJJJJJJJJJJJJJJJJJJJJJJJJJJJJJJJJJJJJJJJJJJJJJJJJJJJJJJJJJJJJJJJJJJJ	AS:i:-12	XS:i:-12	XN:i:0	XM:i:2	XO:i:0	XG:i:0	NM:i:2	MD:Z:8A48A18	YT:Z:UU	YA:i:1	YM:i:1	YR:i:4	YL:i:6
ST-J00101:167:HFWTMBBXY:6:1101:2341:46768	256	tRNA-Trp-CCA-21	21	1	76M	*	0	0	GGACCCATGGCACAACTGGTAGTGCAACGGACTCCAAATCCGCAGGTTGGGCGTTCAGGTCGCTCTGGGTTCACCA	DJJJJJJJJJJJJJJJJJJJJJJJJJJJJJJFJIBJJJJJJJJFJJJJJD::DIIDJJJJJJJFJJJJJJJJJJJJ	AS:i:-12	XS:i:-12	XN:i:0	XM:i:2	XO:i:0	XG:i:0	NM:i:2	MD:Z:8A48A18	YT:Z:UU	YA:i:1	YM:i:1	YR:i:4	YL:i:6
ST-J00101:167:HFWTMBBXY:6:1101:21471:46328	0	tRNA-Trp-CCA-21	21	0	19M1D56M	*	0	0	GGACCCATGGCACAACTGGAGTGCAACGGACTCCAAATCCGCAGGTTGGGCGTTCAGGTCGCTCTGGGTTCACCA	JJJJJJJJJJJJJJJJJJJJJJJJJJJJJJJJJJJJJJJJJJJJJJJJJJJJJJJJJJJJJJJJJJJJJJJJJJJ	AS:i:-20	XS:i:-20	XN:i:0	XM:i:2	XO:i:1	XG:i:1	NM:i:3	MD:Z:8A10^T37A18	YT:Z:UU	YA:i:1	YM:i:1	YR:i:4	YL:i:6
ST-J00101:167:HFWTMBBXY:6:1101:18172:46346	256	tRNA-Trp-CCA-21	21	1	76M	*	0	0	GGACCCATGGCACAACTGGTAGTGCAACGGACTCCAAATCCGCAGGTTGGGCGTTCAAGTCGCTCTGGGTTCACCA	JJJJJJJJJJJJJJJJJJJJJJJJJJJJJJJJJJIJJJJJIJGJJJJJJJJJJJJJJJJJJJJJJJJJJJJJJJJJ	AS:i:-6	XS:i:-6	XN:i:0	XM:i:1	XO:i:0	XG:i:0	NM:i:1	MD:Z:8A67	YT:Z:UU	YA:i:1	YM:i:1	YR:i:4	YL:i:6
ST-J00101:167:HFWTMBBXY:6:1101:6735:46364	256	tRNA-Trp-CCA-21	21	1	76M	*	0	0	GGACCCATGGCACAACTGGTAGTGCAACGGACTCCAAATCCGCAGGTTGGGCGTTCAGGTCGCTCTGGGTTCACCA	JJJJJJJJJJJJJJJJJFJJJJJJJJJJJJJJJJJJJJJJJJJJJJJJJJJJJJIJJJJJJJJJJJJJJJJJJJJJ	AS:i:-12	XS:i:-12	XN:i:0	XM:i:2	XO:i:0	XG:i:0	NM:i:2	MD:Z:8A48A18	YT:Z:UU	YA:i:1	YM:i:1	YR:i:4	YL:i:6
ST-J00101:167:HFWTMBBXY:6:1101:23835:47084	256	tRNA-Trp-CCA-21	21	1	76M	*	0	0	GGACCCATGGCACAACTGGTAGTGCAACGGACTCCAAATCCGCAGGTTGGGCGTTCAGGTCGCTCTGGGTTCACCA	JJJJJJJJJJJJJJJJJJJJJJJJJJJJJJJJJJJJJJJJJJJJJJ>JJJJJJJJJJJJJJJJJJJJJJJJJJJJJ	AS:i:-12	XS:i:-12	XN:i:0	XM:i:2	XO:i:0	XG:i:0	NM:i:2	MD:Z:8A48A18	YT:Z:UU	YA:i:1	YM:i:1	YR:i:4	YL:i:6
ST-J00101:167:HFWTMBBXY:6:1101:23855:47084	0	tRNA-Trp-CCA-21	21	1	76M	*	0	0	GGACCCATGGCACAACTGGTAGTGCAACGGACTCCAAATCCGCAGGTTGGGCGTTCAGGTCGCTCTGGGTTCACCA	JJJJJJJJJJJJJJJJJJJJJJJJJJJJJJJJJJJJJJJJJJJJJJJJJJJJJJJJJJJJJJJJJJJJJJJJJJJJ	AS:i:-12	XS:i:-12	XN:i:0	XM:i:2	XO:i:0	XG:i:0	NM:i:2	MD:Z:8A48A18	YT:Z:UU	YA:i:1	YM:i:1	YR:i:4	YL:i:6
ST-J00101:167:HFWTMBBXY:6:1101:3407:43726	256	tRNA-Trp-CCA-21	21	1	76M	*	0	0	GGACCCATTGCACAACTGGTAGTGCAACGGACTCCAAATCCGCAGGTTGGGCGTTCAGGTCGCTCTGGGTTCACCA	JJJJJJJJJJJJJJJJJJJJJJJJJJJJJJJJJJJJJJJJJJJJJJJJAJJJJJJJJJJJJJGJJJJJJJJJJJJJ	AS:i:-12	XS:i:-12	XN:i:0	XM:i:2	XO:i:0	XG:i:0	NM:i:2	MD:Z:8A48A18	YT:Z:UU	YA:i:1	YM:i:1	YR:i:4	YL:i:6
ST-J00101:167:HFWTMBBXY:6:1101:7314:47260	256	tRNA-Trp-CCA-21	21	1	76M	*	0	0	GGACCCATTGCACAACTGGTAGTGCAACGGACTCCAAATCCGCAGGTTGGGCGTTCAGGTCGCTCTGGGTTCACCA	JJJJJJJJJJJJJJJJJJJJJJJJJJJJJJJJJJJJJJJBJJJJJJJJJGJJJJJJJJJJJJJJJJJJJJJJJJJJ	AS:i:-12	XS:i:-12	XN:i:0	XM:i:2	XO:i:0	XG:i:0	NM:i:2	MD:Z:8A48A18	YT:Z:UU	YA:i:1	YM:i:1	YR:i:4	YL:i:6
ST-J00101:167:HFWTMBBXY:6:1101:14915:45801	256	tRNA-Trp-CCA-21	21	1	76M	*	0	0	GGACCCATGGCACAACTGGTAGTGCAACGGACTCCAAATCCGCAGGTTGGGCGTTCAGGTCGCTCTGGGTTCACCA	JJJJJJJJJJJJJJJJJJJJJJJJJJJJJJJJJJJJJJJJJJJJJJJJJJJJJJJJJJJJJJJJJJJJJJJJJJJJ	AS:i:-12	XS:i:-12	XN:i:0	XM:i:2	XO:i:0	XG:i:0	NM:i:2	MD:Z:8A48A18	YT:Z:UU	YA:i:1	YM:i:1	YR:i:4	YL:i:6
ST-J00101:167:HFWTMBBXY:6:1101:15503:45801	0	tRNA-Trp-CCA-21	21	1	76M	*	0	0	GGACCCATGGCACAACTGGTAGTGCAACGGACTCCAAATCCGCAGGTTGGGCGTTCATGTCGCTCTGGGTTCACCA	JJJJJJJJJJJJJJJJJJJJJJJJJJJJJJJJJJJJJJJJJJJJJJJJJJJJJJJJJJJJJJJJJJJJJJJJJJJJ	AS:i:-12	XS:i:-12	XN:i:0	XM:i:2	XO:i:0	XG:i:0	NM:i:2	MD:Z:8A48A18	YT:Z:UU	YA:i:1	YM:i:1	YR:i:4	YL:i:6
ST-J00101:167:HFWTMBBXY:6:1101:23317:47419	0	tRNA-Trp-CCA-21	21	1	76M	*	0	0	GGACCCATTGCACAACTGGTAGTGCAACGGACTCCAAATCCGCAGGTTGGGCGTTCAGGTCGCTCTGGGTTCACCA	JJJJJJJJJJJJJJJJJJJJJJJJJJJJJJJJJJJJJJJJJJJJJJJJJJJJJJJJJJJJJJJJJJJJJJJJJJJJ	AS:i:-12	XS:i:-12	XN:i:0	XM:i:2	XO:i:0	XG:i:0	NM:i:2	MD:Z:8A48A18	YT:Z:UU	YA:i:1	YM:i:1	YR:i:4	YL:i:6
ST-J00101:167:HFWTMBBXY:6:1101:27417:47419	0	tRNA-Trp-CCA-21	21	1	76M	*	0	0	GGACCCATTGCACAACTGGTAGTGCAACGGACTCCAAATCCGCAGGTTGGGCGTTCAGGTCGCTCTGGGTTCACCA	JJJJJJJJJJJJJJJJJJJJJJJJJJJJJJJJJJJJJJJJJJJJJJJJJJJJJJJJJJJJJJJJJJJJJJJJJJJJ	AS:i:-12	XS:i:-12	XN:i:0	XM:i:2	XO:i:0	XG:i:0	NM:i:2	MD:Z:8A48A18	YT:Z:UU	YA:i:1	YM:i:1	YR:i:4	YL:i:6
ST-J00101:167:HFWTMBBXY:6:1101:22090:47295	0	tRNA-Trp-CCA-21	21	1	76M	*	0	0	GGACCCATTGCACAACTGGTAGTGCAACGGACTCCAAATCCGCAGGTTGGGCGTTCAGGTCGCTCTGGGTTCACCA	JJJJJJJJJJJJJJJJJJJJJJJJJJJJJJJJJJJJJJJJJJJJJJJJJJJJJJJJJJJJJJJJJJJJJJJJJJJJ	AS:i:-12	XS:i:-12	XN:i:0	XM:i:2	XO:i:0	XG:i:0	NM:i:2	MD:Z:8A48A18	YT:Z:UU	YA:i:1	YM:i:1	YR:i:4	YL:i:6
ST-J00101:167:HFWTMBBXY:6:1101:8511:46873	0	tRNA-Trp-CCA-21	21	1	76M	*	0	0	GGACCCATAGCACAACTGGTAGTGCAACGGACTCCAAATCCGCAGGTTGGGCGTTCAAGTCGCTCTGGGTTCACCA	JJJJJJJJJJJJJJJJJJJJJJJJJJJJJJJIJJJJJJIJJJJJJJJJJJJJJJJJJJJJJJJJJJJJJJJJJJJJ	AS:i:0	XS:i:0	XN:i:0	XM:i:0	XO:i:0	XG:i:0	NM:i:0	MD:Z:76	YT:Z:UU	YA:i:1	YM:i:1	YR:i:4	YL:i:6
ST-J00101:167:HFWTMBBXY:6:1101:20699:46891	0	tRNA-Trp-CCA-21	21	1	76M	*	0	0	GGACCCATGGCACAACTGGTAGTGCAACGGACTCCAAATCCGCAGGTTGGGCGTTCAGGTCGCTCTGGGTTCACCA	JJJJJJJJJJJJJJJJJJJJJJJJJJJJJJJJJJJJJJJJJJJJJJJJJJJJJJJJJJJJJJJJJJJJJJJJJJJJ	AS:i:-12	XS:i:-12	XN:i:0	XM:i:2	XO:i:0	XG:i:0	NM:i:2	MD:Z:8A48A18	YT:Z:UU	YA:i:1	YM:i:1	YR:i:4	YL:i:6
ST-J00101:167:HFWTMBBXY:6:1101:9384:47331	256	tRNA-Trp-CCA-21	21	1	76M	*	0	0	GGACCCATTGCACAACTGGTAGTGCAACGGACTCCAAATCCGCAGGTTGGGCGTTCAGGTCGCTCTGGGTTCACCA	JJJJJJJJJJJJJJJJJJJJJJJJJJJJJJJJJJJJJJJJJJJJJJJJJJJJJJJJJJJJJJJJJJJJJJJJJJJJ	AS:i:-12	XS:i:-12	XN:i:0	XM:i:2	XO:i:0	XG:i:0	NM:i:2	MD:Z:8A48A18	YT:Z:UU	YA:i:1	YM:i:1	YR:i:4	YL:i:6
ST-J00101:167:HFWTMBBXY:6:1101:15585:47348	0	tRNA-Trp-CCA-21	21	1	76M	*	0	0	GGACCCATGGCACAACTGGTAGTGCAACGGACTCCAAATCCGCAGGTTGGGCGTTCAAGTCGCTCTGGGTTCACCA	JJJJJJJJJJJJJJJJJJJJJJJJJJJJJJJJJJJJJJJJJJJJJJJJJJJJJJJJJJJJJJJJJJJJJJJJJJJJ	AS:i:-6	XS:i:-6	XN:i:0	XM:i:1	XO:i:0	XG:i:0	NM:i:1	MD:Z:8A67	YT:Z:UU	YA:i:1	YM:i:1	YR:i:4	YL:i:6
ST-J00101:167:HFWTMBBXY:6:1101:13880:47489	256	tRNA-Trp-CCA-21	21	1	76M	*	0	0	GGACCCATGGCACAACTGGTAGTGCAACGGACTCCAAATCCGCAGGTTGGGCGTTCAGGTCGCTCTGGGTTCACCA	JJJJJJJJJJJJJJJJJJJJJJJJJJJJJJJJJJJJJJJJJJJJJJJJJJJJJJJJJJJJJJJJJJJJJJJJJJJJ	AS:i:-12	XS:i:-12	XN:i:0	XM:i:2	XO:i:0	XG:i:0	NM:i:2	MD:Z:8A48A18	YT:Z:UU	YA:i:1	YM:i:1	YR:i:4	YL:i:6
ST-J00101:167:HFWTMBBXY:6:1101:26951:47489	256	tRNA-Trp-CCA-21	21	1	76M	*	0	0	GGACCCATGGCACAACTGGTAGTGCAACGGACTCCAAATCCGCAGGTTGGGCGTTCAGGTCGCTCTGGGTTCACCA	JJJJJJJJJJJJJJJJJJJJJJJJJJJJJJJJJJJIJJIJJJJJJJJJJJJJJJJJJJJJJJJJJJJJJJJJJJJJ	AS:i:-12	XS:i:-12	XN:i:0	XM:i:2	XO:i:0	XG:i:0	NM:i:2	MD:Z:8A48A18	YT:Z:UU	YA:i:1	YM:i:1	YR:i:4	YL:i:6
ST-J00101:167:HFWTMBBXY:6:1101:5700:47594	0	tRNA-Trp-CCA-21	21	1	76M	*	0	0	GGACCCATTGCACAACTGGTAGTGCAACGGACTCCAAATCCGCAGGTTGGGCGTTCAGGTCGCTCTGGGTTCACCA	JJJJJJJJJJJJJJJJJJJJJJJJJJJJJJJJJJGJJJJJJJJJJJJJJJJJJJJJJJJJJJJJJJJJJJJJJJJJ	AS:i:-12	XS:i:-12	XN:i:0	XM:i:2	XO:i:0	XG:i:0	NM:i:2	MD:Z:8A48A18	YT:Z:UU	YA:i:1	YM:i:1	YR:i:4	YL:i:6
ST-J00101:167:HFWTMBBXY:6:1101:12297:47594	256	tRNA-Trp-CCA-21	21	1	76M	*	0	0	GGACCCATGGCACAACTGGTAGTGCAACGGACTCCAAATCCGCAGGTTGGGCGTTCAGGTCGCTCTGGGTTCACCA	JJJJJJJJJJJJJJJJJJJJJJJJJJJJJJJJJJJJJJJJJJJJJJJJJJJJJJJJJJJJJJJJJJJJJJJJJJJJ	AS:i:-12	XS:i:-12	XN:i:0	XM:i:2	XO:i:0	XG:i:0	NM:i:2	MD:Z:8A48A18	YT:Z:UU	YA:i:1	YM:i:1	YR:i:4	YL:i:6
ST-J00101:167:HFWTMBBXY:6:1101:8816:47612	256	tRNA-Trp-CCA-21	21	0	5M5D66M	*	0	0	GGACCCACAACTGGCAGTGCAACGGACTCCAAATCCGCAGGTTGGGCGTTCAGGTCGCTCTGGGTTCACCA	JJJJJJJJJJJJJJJGJJJJJJJJJJJJJJJJJDJJJJJJJJJJJJJJJJJJJJJJJJJJJJJJJJJJJJJ	AS:i:-32	XS:i:-32	XN:i:0	XM:i:2	XO:i:1	XG:i:5	NM:i:7	MD:Z:5^CATAG9T37A18	YT:Z:UU	YA:i:1	YM:i:1	YR:i:4	YL:i:6
ST-J00101:167:HFWTMBBXY:6:1101:8785:47630	0	tRNA-Trp-CCA-21	21	1	76M	*	0	0	GGACCCATTGCACAACTGGTAGTGCAACGGACTCCAAATCCGCAGGTTGGGCGTTCAGGTCGCTCTGGGTTCACCA	JJJJJJJJJJJJJJJJJJJJJJJJJJJJJJJJJJJJJJJJJJJJJJJJJJJJJJJJJJJJJJJJGJJJJJJJJJJJ	AS:i:-12	XS:i:-12	XN:i:0	XM:i:2	XO:i:0	XG:i:0	NM:i:2	MD:Z:8A48A18	YT:Z:UU	YA:i:1	YM:i:1	YR:i:4	YL:i:6
ST-J00101:167:HFWTMBBXY:6:1101:14022:43902	0	tRNA-Trp-CCA-21	21	1	76M	*	0	0	GGACCCATTGCACAACTGGTAGTGCAACGGACTCCAAATCCGCAGGTTGGGCGTTCAGGTCGCTCTGGGTTCACCA	JJJJJJJJJJJJJJJJJ0JJJJJJJJJJJJJJIJJJJJJIIJDJJJJJJJJJJJJJJJJJJJJJJJJJJJJJJJJJ	AS:i:-12	XS:i:-12	XN:i:0	XM:i:2	XO:i:0	XG:i:0	NM:i:2	MD:Z:8A48A18	YT:Z:UU	YA:i:1	YM:i:1	YR:i:4	YL:i:6
ST-J00101:167:HFWTMBBXY:6:1101:12205:43919	256	tRNA-Trp-CCA-21	21	1	76M	*	0	0	GGACCCATGGCACAACTGGTAGTGCAACGGACTCCAAATCCGCAGGTTGGGCGTTCAGGTCGCTCTGGGTTCACCA	JJJJJJJJJJJJJJJJJJJJJJJJJJJJJJJJJJJJJJJJJJJJJJJJJJJJJJJJJJJJJJJJJJJJJJJJJJJJ	AS:i:-12	XS:i:-12	XN:i:0	XM:i:2	XO:i:0	XG:i:0	NM:i:2	MD:Z:8A48A18	YT:Z:UU	YA:i:1	YM:i:1	YR:i:4	YL:i:6
ST-J00101:167:HFWTMBBXY:6:1101:20496:47559	256	tRNA-Trp-CCA-21	21	1	76M	*	0	0	GGACCCATGGCACAACTGGTAGTGCAACGGACTCCAAATCCGCAGGTTGGGCGTTCAGGTCGCTCTGGGTTCACCA	JJJJJJJJJJJJJJJJJJJJJJJJJJJJJJJJJJJJJJJJJJJJJJJJJJJJJJJJJJJJJJJJJJJJJGJJJJJJ	AS:i:-12	XS:i:-12	XN:i:0	XM:i:2	XO:i:0	XG:i:0	NM:i:2	MD:Z:8A48A18	YT:Z:UU	YA:i:1	YM:i:1	YR:i:4	YL:i:6
ST-J00101:167:HFWTMBBXY:6:1101:19471:47577	256	tRNA-Trp-CCA-21	21	1	76M	*	0	0	GGACCCATTGCACAACTGGTAGTGCAACGGACTCCAAATCCGCAGGTTGGGCGTTCAGGTCGCTCTGGGTTCACCA	JJJJJJJJJJJJJJJJJJJJJJJJJJJJJJJJIJJJJJJJJJJJJJJJJJJJJJJJJJJJJJJJJJJJJJJJJJJJ	AS:i:-12	XS:i:-12	XN:i:0	XM:i:2	XO:i:0	XG:i:0	NM:i:2	MD:Z:8A48A18	YT:Z:UU	YA:i:1	YM:i:1	YR:i:4	YL:i:6
ST-J00101:167:HFWTMBBXY:6:1101:21947:44341	256	tRNA-Trp-CCA-21	21	1	76M	*	0	0	GGACCCATTGCACAACTGGTAGTGCAACGGACTCCAAATCCGCAGGTTGGGCGTTCAGGTCGCTCTGGGTTCACCA	JJJJJJJJJJJJJJJJJJJJJJJJJJJJJJJJJJJJJJJJJJJJJJJJJJJJJJJJJJJJJJJJJJJJJJJJJJJJ	AS:i:-12	XS:i:-12	XN:i:0	XM:i:2	XO:i:0	XG:i:0	NM:i:2	MD:Z:8A48A18	YT:Z:UU	YA:i:1	YM:i:1	YR:i:4	YL:i:6
ST-J00101:167:HFWTMBBXY:6:1101:11079:44359	256	tRNA-Trp-CCA-21	21	1	76M	*	0	0	GGACCCATTGCACAACTGGTAGTGCAACGGACTCCAAATCCGCAGGTTGGGCGTTCAGGTCGCTCTGGGTTCACCA	JJJJJJJJJJJJJJJJJJJJJJJJJJJJJJJJJJJJJJ>JJJJJJJJJJJJJJJJJJJJJJJJJJJJJJJJJJJJJ	AS:i:-12	XS:i:-12	XN:i:0	XM:i:2	XO:i:0	XG:i:0	NM:i:2	MD:Z:8A48A18	YT:Z:UU	YA:i:1	YM:i:1	YR:i:4	YL:i:6
ST-J00101:167:HFWTMBBXY:6:1101:13971:44377	256	tRNA-Trp-CCA-21	21	1	76M	*	0	0	GGACCCATGGCACAACTGGTAGTGCAACGGACTCCAAATCCGCAGGTTGGGCGTTCAGGTCGCTCTGGGTTCACCA	JJJJJJJJJJJJJJJJJJJJJJJJJJJJJJJJJJJJJJJJJJJJJJJJJJJ>JJJJJJJJJJJJJJJJJJJJJJJJ	AS:i:-12	XS:i:-12	XN:i:0	XM:i:2	XO:i:0	XG:i:0	NM:i:2	MD:Z:8A48A18	YT:Z:UU	YA:i:1	YM:i:1	YR:i:4	YL:i:6
ST-J00101:167:HFWTMBBXY:6:1101:16833:44377	256	tRNA-Trp-CCA-21	21	1	76M	*	0	0	GGACCCATGGCACAACTGGTAGTGCAACGGACTCCAAATCCGCAGGTTGGGCGTTCAGGTCGCTCTGGGTTCACCA	JJJJJJJJJJJJJJJJJJJJJJJJJJJJJJJJJJJJJJJJJJJJJJJJJJJJJJJJJJJJJJJJJJJJJJJJJJJJ	AS:i:-12	XS:i:-12	XN:i:0	XM:i:2	XO:i:0	XG:i:0	NM:i:2	MD:Z:8A48A18	YT:Z:UU	YA:i:1	YM:i:1	YR:i:4	YL:i:6
ST-J00101:167:HFWTMBBXY:6:1101:23987:47454	256	tRNA-Trp-CCA-21	21	1	76M	*	0	0	GGACCCATTGCACAACTGGTAGTGCAACGGACTCCAAATCCGCAGGTTGGGCGTTCAGGTCGCTCTGGGTTCACCA	JJJJJJJJJJJJJJJJJJJJJJJJJJJJJJJJJAJJJJJJJJJJJJJJJJJJJJJJJJJJJJJJJJJJJJJJJJJJ	AS:i:-12	XS:i:-12	XN:i:0	XM:i:2	XO:i:0	XG:i:0	NM:i:2	MD:Z:8A48A18	YT:Z:UU	YA:i:1	YM:i:1	YR:i:4	YL:i:6
ST-J00101:167:HFWTMBBXY:6:1101:17665:47753	0	tRNA-Trp-CCA-21	21	1	76M	*	0	0	GGACCCATTGCACAACTGGTAGTGCAACGGACTCCAAATCCGCAGGTTGGGCGTTCAGGTCGCTCTGGGTTCACCA	JJJJJJJJJJJJJJJJJJJJJJJJJJJJJJJJJJJJJJJJJJJJJJJJJJJJJJJJJJJJJJJJJJJJJJJJJJJJ	AS:i:-12	XS:i:-12	XN:i:0	XM:i:2	XO:i:0	XG:i:0	NM:i:2	MD:Z:8A48A18	YT:Z:UU	YA:i:1	YM:i:1	YR:i:4	YL:i:6
ST-J00101:167:HFWTMBBXY:6:1101:3062:43937	256	tRNA-Trp-CCA-21	21	1	76M	*	0	0	GGACCCATGGCACAACTGGTAGTGCAACGGACTCCAAATCCGCAGGTTGGGCGTTCAGGTCGCTCTGGGTTCACCA	JJJJJJJJJJJJJJJJJJJJJJJJJJJIJJJJJJJJJJJJJJJJJJJJJJI?JJJJJJJJJJJJJJJJJJJJJJJJ	AS:i:-12	XS:i:-12	XN:i:0	XM:i:2	XO:i:0	XG:i:0	NM:i:2	MD:Z:8A48A18	YT:Z:UU	YA:i:1	YM:i:1	YR:i:4	YL:i:6
ST-J00101:167:HFWTMBBXY:6:1101:7811:47841	256	tRNA-Trp-CCA-21	21	1	76M	*	0	0	GGACCCATAGCACAACTGGTAGTGCAACGGACTCCAAATCCGCAGGTTGGGCGTTCAGGTCGCTCTGGGTTCACCA	JJJJJJJJJJJJJJJJJJJJJJJJJJJJJJJJJJJJJJFJJJJJJJJJJJJJJJJJJJJJJJJJJJJJJJJJJJJJ	AS:i:-6	XS:i:-6	XN:i:0	XM:i:1	XO:i:0	XG:i:0	NM:i:1	MD:Z:57A18	YT:Z:UU	YA:i:1	YM:i:1	YR:i:4	YL:i:6
ST-J00101:167:HFWTMBBXY:6:1101:6959:47665	256	tRNA-Trp-CCA-21	21	1	76M	*	0	0	GGACCCATGGCACAACTGGTAGTGCAACGGACTCCAAATCCGCAGGTTGGGCGTTCATGTCGCTCTGGGTTCACCA	JJJJJJJJJJJIJJJJJJJJJJJJJJJJJJJJJJJJJJJJJJIJJJJJJJJJJJJJJJJJJJJJJJJJJJJJJJJJ	AS:i:-12	XS:i:-12	XN:i:0	XM:i:2	XO:i:0	XG:i:0	NM:i:2	MD:Z:8A48A18	YT:Z:UU	YA:i:1	YM:i:1	YR:i:4	YL:i:6
ST-J00101:167:HFWTMBBXY:6:1101:26098:47665	256	tRNA-Trp-CCA-21	21	1	76M	*	0	0	GGACCCATTGCACAACTGGTAGTGCAACGGACTCCAAATCCGCAGGTTGGGCGTTCAGGTCGCTCTGGGTTCACCA	JJJJJJJJJJJJJJJJJJJJJJJJJJJJJJJJJJ:JJJJJJJJJJJJJJJJJJJJJJJJJJJJJJJJJJJJJJJJJ	AS:i:-12	XS:i:-12	XN:i:0	XM:i:2	XO:i:0	XG:i:0	NM:i:2	MD:Z:8A48A18	YT:Z:UU	YA:i:1	YM:i:1	YR:i:4	YL:i:6
ST-J00101:167:HFWTMBBXY:6:1101:30228:47682	0	tRNA-Trp-CCA-21	21	1	76M	*	0	0	GGACCCATTGCACAACTGGTAGTGCAACGGACTCCAAATCCGCAGGTTGGGCGTTCAGGTCGCTCTGGGTTCACCA	JJJJJJJJJJJJJJJJJDJIDJJJJJ<GDJJJJJG?<JJJJJJJJJJIJJJJJJJJJJJJIIIJJJJJIJJGJJJJ	AS:i:-12	XS:i:-12	XN:i:0	XM:i:2	XO:i:0	XG:i:0	NM:i:2	MD:Z:8A48A18	YT:Z:UU	YA:i:1	YM:i:1	YR:i:4	YL:i:6
ST-J00101:167:HFWTMBBXY:6:1101:25641:45607	256	tRNA-Trp-CCA-21	21	1	76M	*	0	0	GGACCCATGGCACAACTGGTAGTGCAACGGACTCCAAATCCGCAGGTTGGGCGTTCAAGTCGCTCTGGGTTCACCA	JJJJJJJJJJJJJJJJJJJJJJJJJJJJJJJJJJJJJJJJJJJJJJJJJJJJJJJJJJJJJJJJJJJJJJJJJJJJ	AS:i:-6	XS:i:-6	XN:i:0	XM:i:1	XO:i:0	XG:i:0	NM:i:1	MD:Z:8A67	YT:Z:UU	YA:i:1	YM:i:1	YR:i:4	YL:i:6
ST-J00101:167:HFWTMBBXY:6:1101:2777:45625	256	tRNA-Trp-CCA-21	21	0	76M	*	0	0	GGACCCATGGCACAACTGGTAGTGCAACGGACTCCAAATCCGCAGGTTGGGCGTTCAGGTCGCTCTGGGAGCACCA	JJJJJJJJJJJJJJJJJJJJJJJJJJJJDIJIJFDJJIGJJJJJJJJJJJJJJJJFJJJJJJJJJJJJJJJJJJJJ	AS:i:-24	XS:i:-24	XN:i:0	XM:i:4	XO:i:0	XG:i:0	NM:i:4	MD:Z:8A48A11T0T5	YT:Z:UU	YA:i:1	YM:i:1	YR:i:4	YL:i:6
ST-J00101:167:HFWTMBBXY:6:1101:19136:45625	256	tRNA-Trp-CCA-21	21	1	76M	*	0	0	GGACCCATAGCACAACTGGTAGTGCAACGGACTCCAAATCCGCAGGTTGGGCGTTCAAGTCGCTCTGGGTTCACCA	JJJJJJJJIJJJJJJJJJJJJJJJJJJJJAJJIJJJIIJJJJJJJJJJJJJJJJIJJJJJJJJJJJJIJJJJJJJJ	AS:i:0	XS:i:0	XN:i:0	XM:i:0	XO:i:0	XG:i:0	NM:i:0	MD:Z:76	YT:Z:UU	YA:i:1	YM:i:1	YR:i:4	YL:i:6
ST-J00101:167:HFWTMBBXY:6:1101:28524:46065	256	tRNA-Trp-CCA-21	21	1	76M	*	0	0	GGACCCATGGCACAACTGGTAGTGCAACGGACTCCAAATCCGCAGGTTGGGCGTTCAGGTCGCTCTGGGTTCACCA	JJJJJJJJJJJJJJJJJJJJJIJJJJJJJJJJJJJJJJJJIJJJJJJJJJJJJJJJJJJJJJJJJJJJJJJJJJJJ	AS:i:-12	XS:i:-12	XN:i:0	XM:i:2	XO:i:0	XG:i:0	NM:i:2	MD:Z:8A48A18	YT:Z:UU	YA:i:1	YM:i:1	YR:i:4	YL:i:6
ST-J00101:167:HFWTMBBXY:6:1101:31314:45977	0	tRNA-Trp-CCA-21	21	1	76M	*	0	0	GGACCCATTGCACAACTGGTAGTGCAACGGACTCCAAATCCGCAGGTTGGGCGTTCAGGTCGCTCTGGGTTCACCA	JJJJJJJJJJJJJJJJJJJJJJJJJJJJJJJJJJJJJJJJJJJJJJJJJJJJJJJJJJJJJJJJJJJJJJJJJJJJ	AS:i:-12	XS:i:-12	XN:i:0	XM:i:2	XO:i:0	XG:i:0	NM:i:2	MD:Z:8A48A18	YT:Z:UU	YA:i:1	YM:i:1	YR:i:4	YL:i:6
ST-J00101:167:HFWTMBBXY:6:1101:31264:45994	256	tRNA-Trp-CCA-21	21	1	76M	*	0	0	GGACCCATTGCACAACTGGTAGTGCAACGGACTCCAAATCCGCAGGTTGGGCGTTCAGGTCGCTCTGGGTTCACCA	JJIJGJJJJJJJIJJIJFJJIJJJJJJJJJJJ?AIJJIJFIJJJJJJJ?JJJJJJIA0JJJJJJIJ?JJJJJJJJJ	AS:i:-12	XS:i:-12	XN:i:0	XM:i:2	XO:i:0	XG:i:0	NM:i:2	MD:Z:8A48A18	YT:Z:UU	YA:i:1	YM:i:1	YR:i:4	YL:i:6
ST-J00101:167:HFWTMBBXY:6:1101:21146:46012	256	tRNA-Trp-CCA-21	21	1	76M	*	0	0	GGACCCATTGCACAACTGGTAGTGCAACGGACTCCAAATCCGCAGGTTGGGCGTTCAAGTCGCTCTGGGTTCACCA	JJJJJJJJJJJJJJJJJJJJJJJJJJJJJJJJJJJJJJJJJJJJJJJJJJJJJJJJJJJJJJJJJJJJJJJJJJJJ	AS:i:-6	XS:i:-6	XN:i:0	XM:i:1	XO:i:0	XG:i:0	NM:i:1	MD:Z:8A67	YT:Z:UU	YA:i:1	YM:i:1	YR:i:4	YL:i:6
ST-J00101:167:HFWTMBBXY:6:1101:21907:45185	256	tRNA-Trp-CCA-21	21	1	76M	*	0	0	GGACCCATTGCACAACTGGTAGTGCAACGGACTCCAAATCCGCAGGTTGGGCGTTCAGGTCGCTCTGGGTTCACCA	JJJJJJJJJJJJJJJJJJJJJJJJJJJJJJJJJJJJJJIJJJJJJJJJJJJJJJJJJJJJJJJJJJJJJJJJJJJJ	AS:i:-12	XS:i:-12	XN:i:0	XM:i:2	XO:i:0	XG:i:0	NM:i:2	MD:Z:8A48A18	YT:Z:UU	YA:i:1	YM:i:1	YR:i:4	YL:i:6
ST-J00101:167:HFWTMBBXY:6:1101:6279:45221	256	tRNA-Trp-CCA-21	21	1	76M	*	0	0	GGACCCATAGCACAACTGGTAGTGCAACGGACTCCAAATCCGCAGGTTGGGCGTTCATGTCGCTCTGGGTTCACCA	JJJJJJJJJJJJJJJJJJJJJJJJJJJJJJJJJJJJJJJJJJJJJJJJJJJJJJJJJJJJJJJJJJJJJJJJJJJJ	AS:i:-6	XS:i:-6	XN:i:0	XM:i:1	XO:i:0	XG:i:0	NM:i:1	MD:Z:57A18	YT:Z:UU	YA:i:1	YM:i:1	YR:i:4	YL:i:6
ST-J00101:167:HFWTMBBXY:6:1101:16376:47700	0	tRNA-Trp-CCA-21	21	0	76M	*	0	0	GGACCCATTGCACAACTGGCAGTGCAACGGACTCCAAATCCGCAGGTTGGGCGTTCAGGTCGCTCTGGGTTCACCA	JJJJJJJJJJJJJFJJJJJJJJJJJJJJJJJJJJJJJJJIJJJJJJJJJJJJJJJJJJJJJJJJJJJJJJJJJJJJ	AS:i:-18	XS:i:-18	XN:i:0	XM:i:3	XO:i:0	XG:i:0	NM:i:3	MD:Z:8A10T37A18	YT:Z:UU	YA:i:1	YM:i:1	YR:i:4	YL:i:6
ST-J00101:167:HFWTMBBXY:6:1101:10967:47717	256	tRNA-Trp-CCA-21	21	1	76M	*	0	0	GGACCCATAGCACAACTGGTAGTGCAACGGACTCCAAATCCGCAGGTTGGGCGTTCAGGTCGCTCTGGGTTCACCA	JJJJJJJJJJJJJJJJJJJJJJJJJJJJJJJJJJJJJJJJJJJJJJJJJJJJJJJJJJJJJJJJJJJJJJJJJJJJ	AS:i:-6	XS:i:-6	XN:i:0	XM:i:1	XO:i:0	XG:i:0	NM:i:1	MD:Z:57A18	YT:Z:UU	YA:i:1	YM:i:1	YR:i:4	YL:i:6
ST-J00101:167:HFWTMBBXY:6:1101:8359:47735	0	tRNA-Trp-CCA-21	21	1	76M	*	0	0	GGACCCATTGCACAACTGGTAGTGCAACGGACTCCAAATCCGCAGGTTGGGCGTTCATGTCGCTCTGGGTTCACCA	JJJJJJJJJJJJJJJJJJJJJJJJJJJJJJJJJJJJJJJJJJJJJJJJJJJJJJJJJJJJJJJJJJJJJJJJJJJJ	AS:i:-12	XS:i:-12	XN:i:0	XM:i:2	XO:i:0	XG:i:0	NM:i:2	MD:Z:8A48A18	YT:Z:UU	YA:i:1	YM:i:1	YR:i:4	YL:i:6
ST-J00101:167:HFWTMBBXY:6:1101:2970:47928	256	tRNA-Trp-CCA-21	21	1	76M	*	0	0	GGACCCATGGCACAACTGGTAGTGCAACGGACTCCAAATCCGCAGGTTGGGCGTTCAGGTCGCTCTGGGTTCACCA	JJJJJJJJJJJJJJ>JJ:JJJJJJJJJJJFJJ?DIIIJDAGJJJJGJJBJJJJJIIJJJJJIJIJJJJJJJJJJJJ	AS:i:-12	XS:i:-12	XN:i:0	XM:i:2	XO:i:0	XG:i:0	NM:i:2	MD:Z:8A48A18	YT:Z:UU	YA:i:1	YM:i:1	YR:i:4	YL:i:6
ST-J00101:167:HFWTMBBXY:6:1101:7334:47928	256	tRNA-Trp-CCA-21	21	1	76M	*	0	0	GGACCCATAGCACAACTGGTAGTGCAACGGACTCCAAATCCGCAGGTTGGGCGTTCAGGTCGCTCTGGGTTCACCA	JJJJJJJJJJJJJJJJJJJJJJJJJJJJJJJJJJJJJJJJJJJJJJJJJJJJJJJJJJJJJJJJJJJJJJJJJJJJ	AS:i:-6	XS:i:-6	XN:i:0	XM:i:1	XO:i:0	XG:i:0	NM:i:1	MD:Z:57A18	YT:Z:UU	YA:i:1	YM:i:1	YR:i:4	YL:i:6
ST-J00101:167:HFWTMBBXY:6:1101:29386:44148	256	tRNA-Trp-CCA-21	21	1	76M	*	0	0	GGACCCATTGCACAACTGGTAGTGCAACGGACTCCAAATCCGCAGGTTGGGCGTTCAGGTCGCTCTGGGTTCACCA	JJJJJJJJJJJJJJJJJJJJJJJJJJJJJJJJJJJJJJJJJJJJJJJJJJJJJJJJJJJJJJJJJJJJJJJJJJJJ	AS:i:-12	XS:i:-12	XN:i:0	XM:i:2	XO:i:0	XG:i:0	NM:i:2	MD:Z:8A48A18	YT:Z:UU	YA:i:1	YM:i:1	YR:i:4	YL:i:6
ST-J00101:167:HFWTMBBXY:6:1101:10013:44166	256	tRNA-Trp-CCA-21	21	1	76M	*	0	0	GGACCCATTGCACAACTGGTAGTGCAACGGACTCCAAATCCGCAGGTTGGGCGTTCAGGTCGCTCTGGGTTCACCA	JJJJJJJJJJJJJJJJJJJJJJJJJJJJJJJJJJJJJJJJJJJJJJJJJJJJJJJJJJJJJJJJJJJJJJJJJJJJ	AS:i:-12	XS:i:-12	XN:i:0	XM:i:2	XO:i:0	XG:i:0	NM:i:2	MD:Z:8A48A18	YT:Z:UU	YA:i:1	YM:i:1	YR:i:4	YL:i:6
ST-J00101:167:HFWTMBBXY:6:1101:7547:44183	256	tRNA-Trp-CCA-21	21	1	76M	*	0	0	GGACCCATGGCACAACTGGTAGTGCAACGGACTCCAAATCCGCAGGTTGGGCGTTCAGGTCGCTCTGGGTTCACCA	JJJJJJJJJJJJJJJJJJJJJJJJJJJJJJJJJJJJJJDJJJJJJJJJJJJJJJJJJJJJJJJDJJJJJJJJJJJJ	AS:i:-12	XS:i:-12	XN:i:0	XM:i:2	XO:i:0	XG:i:0	NM:i:2	MD:Z:8A48A18	YT:Z:UU	YA:i:1	YM:i:1	YR:i:4	YL:i:6
ST-J00101:167:HFWTMBBXY:6:1101:14286:44183	256	tRNA-Trp-CCA-21	21	1	76M	*	0	0	GGACCCATTGCACAACTGGTAGTGCAACGGACTCCAAATCCGCAGGTTGGGCGTTCAGGTCGCTCTGGGTTCACCA	JJJJJJJJJJJJJJJJJJJJJJJJJJJJJJJJJJJJJJJJJJIJJJJJJJJJJJJJJJJJJJJJJJJJJJJJJJJJ	AS:i:-12	XS:i:-12	XN:i:0	XM:i:2	XO:i:0	XG:i:0	NM:i:2	MD:Z:8A48A18	YT:Z:UU	YA:i:1	YM:i:1	YR:i:4	YL:i:6
ST-J00101:167:HFWTMBBXY:6:1101:25398:46240	256	tRNA-Trp-CCA-21	21	1	76M	*	0	0	GGACCCATTGCACAACTGGTAGTGCAACGGACTCCAAATCCGCAGGTTGGGCGTTCAGGTCGCTCTGGGTTCACCA	JJJJJJJJJJJJJJJJJJJJJJJJJJJJJJJJJJJJJJJJJJJJJJJJJJJJJJJJJJJJJJJJJJJJJJJJJJJJ	AS:i:-12	XS:i:-12	XN:i:0	XM:i:2	XO:i:0	XG:i:0	NM:i:2	MD:Z:8A48A18	YT:Z:UU	YA:i:1	YM:i:1	YR:i:4	YL:i:6
ST-J00101:167:HFWTMBBXY:6:1101:22445:44570	256	tRNA-Trp-CCA-21	21	1	76M	*	0	0	GGACCCATAGCACAACTGGTAGTGCAACGGACTCCAAATCCGCAGGTTGGGCGTTCAGGTCGCTCTGGGTTCACCA	JJJJJJJJJJJJJJJJJJJJJJJJJJJJJJJJJJJJJJJJJJJJJJJJJJJJJJJJJJJJJJJJJJJJJJJJJJJJ	AS:i:-6	XS:i:-6	XN:i:0	XM:i:1	XO:i:0	XG:i:0	NM:i:1	MD:Z:57A18	YT:Z:UU	YA:i:1	YM:i:1	YR:i:4	YL:i:6
ST-J00101:167:HFWTMBBXY:6:1101:1438:44992	0	tRNA-Trp-CCA-21	21	1	76M	*	0	0	GGACCCATGGCACAACTGGTAGTGCAACGGACTCCAAATCCGCAGGTTGGGCGTTCAGGTCGCTCTGGGTTCACCA	JJJJJJJJJJJJJFDJJJJJJJJJJJJJJJ0JJJJJ>JJJJJJJJB::JJJFDJFDIJJIJJJJJJJJJ:JJJJJJ	AS:i:-12	XS:i:-12	XN:i:0	XM:i:2	XO:i:0	XG:i:0	NM:i:2	MD:Z:8A48A18	YT:Z:UU	YA:i:1	YM:i:1	YR:i:4	YL:i:6
ST-J00101:167:HFWTMBBXY:6:1101:10216:45889	256	tRNA-Trp-CCA-21	21	1	76M	*	0	0	GGACCCATGGCACAACTGGTAGTGCAACGGACTCCAAATCCGCAGGTTGGGCGTTCAGGTCGCTCTGGGTTCACCA	JJJJJJJJJJJJJJJJJJJJJJJJJJJJJJJJJJJJJJJJJJJJJJJJJJJJJJJJJJJJJJJJJJJJJJJJJJJJ	AS:i:-12	XS:i:-12	XN:i:0	XM:i:2	XO:i:0	XG:i:0	NM:i:2	MD:Z:8A48A18	YT:Z:UU	YA:i:1	YM:i:1	YR:i:4	YL:i:6
ST-J00101:167:HFWTMBBXY:6:1101:15544:45906	256	tRNA-Trp-CCA-21	21	1	76M	*	0	0	GGACCCATGGCACAACTGGTAGTGCAACGGACTCCAAATCCGCAGGTTGGGCGTTCAGGTCGCTCTGGGTTCACCA	JJJJJJJJJJJJJJJJJJJJJJJJJJJJJJJJJJJJJJGJJJJJJJJJJJJJJJJJJJJJJJJJJJJJJJJJJJJJ	AS:i:-12	XS:i:-12	XN:i:0	XM:i:2	XO:i:0	XG:i:0	NM:i:2	MD:Z:8A48A18	YT:Z:UU	YA:i:1	YM:i:1	YR:i:4	YL:i:6
ST-J00101:167:HFWTMBBXY:6:1101:30807:45906	256	tRNA-Trp-CCA-21	21	1	76M	*	0	0	GGACCCATAGCACAACTGGTAGTGCAACGGACTCCAAATCCGCAGGTTGGGCGTTCATGTCGCTCTGGGTTCACCA	JJJJJJJJJJJJJJJJJJIJJJJJJJIIJJ0JGJJ<J0JJJJJJJ:FJJJJJJJJJJJJJJJJJJJJJJJJJJJJJ	AS:i:-6	XS:i:-6	XN:i:0	XM:i:1	XO:i:0	XG:i:0	NM:i:1	MD:Z:57A18	YT:Z:UU	YA:i:1	YM:i:1	YR:i:4	YL:i:6
ST-J00101:167:HFWTMBBXY:6:1101:31913:43322	0	tRNA-Trp-CCA-21	21	1	76M	*	0	0	GGACCCATAGCACAACTGGTAGTGCAACGGACTCCAAATCCGCAGGTTGGGCGTTCATGTCGCTCTGGGTTCACCA	JJJDJJJJIJJJJJIIIJJJIIJIJJGJJJIJJJJJJIJJJJJDJDDGJ?GJJJJJJJJJIJJJJJJJJJJJJJJJ	AS:i:-6	XS:i:-6	XN:i:0	XM:i:1	XO:i:0	XG:i:0	NM:i:1	MD:Z:57A18	YT:Z:UU	YA:i:1	YM:i:1	YR:i:4	YL:i:6
ST-J00101:167:HFWTMBBXY:6:1101:17858:45273	256	tRNA-Trp-CCA-21	21	1	76M	*	0	0	GGACCCATGGCACAACTGGTAGTGCAACGGACTCCAAATCCGCAGGTTGGGCGTTCAGGTCGCTCTGGGTTCACCA	JJJJFJJJJJJJJJJJJJJJJJJJJJJJJJIGJJJJIJAIJJJJJJJJJJ>JJJJDGJFJJIJJJJJJJJJJJJJJ	AS:i:-12	XS:i:-12	XN:i:0	XM:i:2	XO:i:0	XG:i:0	NM:i:2	MD:Z:8A48A18	YT:Z:UU	YA:i:1	YM:i:1	YR:i:4	YL:i:6
ST-J00101:167:HFWTMBBXY:6:1101:10774:45309	256	tRNA-Trp-CCA-21	21	1	76M	*	0	0	GGACCCATTGCACAACTGGTAGTGCAACGGACTCCAAATCCGCAGGTTGGGCGTTCAGGTCGCTCTGGGTTCACCA	JJJJJJJJJJJJJJJJJJJJJJJJJJJJJJJJJJJJJJJJJJJJJJJJJJJJJJJJJJJJJJJJJJJJJJJJJJJJ	AS:i:-12	XS:i:-12	XN:i:0	XM:i:2	XO:i:0	XG:i:0	NM:i:2	MD:Z:8A48A18	YT:Z:UU	YA:i:1	YM:i:1	YR:i:4	YL:i:6
ST-J00101:167:HFWTMBBXY:6:1101:26463:45309	0	tRNA-Trp-CCA-21	21	1	76M	*	0	0	GGACCCATTGCACAACTGGTAGTGCAACGGACTCCAAATCCGCAGGTTGGGCGTTCAGGTCGCTCTGGGTTCACCA	JJJJJJJJJJJJJJJJJJJJJJJJJJJJJJJJJJJJJJJJJJJJJJJJJJJJJJJJJJJJJJJJJJJJJJJJJJJJ	AS:i:-12	XS:i:-12	XN:i:0	XM:i:2	XO:i:0	XG:i:0	NM:i:2	MD:Z:8A48A18	YT:Z:UU	YA:i:1	YM:i:1	YR:i:4	YL:i:6
ST-J00101:167:HFWTMBBXY:6:1101:13240:45326	256	tRNA-Trp-CCA-21	21	1	76M	*	0	0	GGACCCATGGCACAACTGGTAGTGCAACGGACTCCAAATCCGCAGGTTGGGCGTTCAGGTCGCTCTGGGTTCACCA	JJJJJJJJJJJJJJJJJJJJJJJJJJJJJJJJJJJJJJJJJJJJJJJJJJJJJJJJJJJJJJJJJJJJJJJJJJJJ	AS:i:-12	XS:i:-12	XN:i:0	XM:i:2	XO:i:0	XG:i:0	NM:i:2	MD:Z:8A48A18	YT:Z:UU	YA:i:1	YM:i:1	YR:i:4	YL:i:6
ST-J00101:167:HFWTMBBXY:6:1101:6005:44675	256	tRNA-Trp-CCA-21	21	1	76M	*	0	0	GGACCCATGGCACAACTGGTAGTGCAACGGACTCCAAATCCGCAGGTTGGGCGTTCAGGTCGCTCTGGGTTCACCA	JJJJJJJJJJJJJJJJJJJJJJJJJJJJJJJJJJJJJJJJJJJJJJJJJJJJJJJJJJJJJJJJJJJJJJJJJJJJ	AS:i:-12	XS:i:-12	XN:i:0	XM:i:2	XO:i:0	XG:i:0	NM:i:2	MD:Z:8A48A18	YT:Z:UU	YA:i:1	YM:i:1	YR:i:4	YL:i:6
ST-J00101:167:HFWTMBBXY:6:1101:8460:44675	256	tRNA-Trp-CCA-21	21	1	76M	*	0	0	GGACCCATTGCACAACTGGTAGTGCAACGGACTCCAAATCCGCAGGTTGGGCGTTCAGGTCGCTCTGGGTTCACCA	JJJJJJJJJJJJJJJJJJJJJJJJJJJJJJJJJJJJJJJJJJJJJJJJJJJJJJJJJJJJJJJJJJJJJJJJJJJJ	AS:i:-12	XS:i:-12	XN:i:0	XM:i:2	XO:i:0	XG:i:0	NM:i:2	MD:Z:8A48A18	YT:Z:UU	YA:i:1	YM:i:1	YR:i:4	YL:i:6
ST-J00101:167:HFWTMBBXY:6:1101:19116:44675	0	tRNA-Trp-CCA-21	21	1	76M	*	0	0	GGACCCATTGCACAACTGGTAGTGCAACGGACTCCAAATCCGCAGGTTGGGCGTTCAAGTCGCTCTGGGTTCACCA	JJJJJJJJJJJJJJJJJJJJJJJJJJJJJJJJJJJJJJJJJJJJJJJJJJJJJJJJJJJJJJJJJJJJJJJJJJJJ	AS:i:-6	XS:i:-6	XN:i:0	XM:i:1	XO:i:0	XG:i:0	NM:i:1	MD:Z:8A67	YT:Z:UU	YA:i:1	YM:i:1	YR:i:4	YL:i:6
ST-J00101:167:HFWTMBBXY:6:1101:13809:44693	256	tRNA-Trp-CCA-21	21	1	76M	*	0	0	GGACCCATGGCACAACTGGTAGTGCAACGGACTCCAAATCCGCAGGTTGGGCGTTCAGGTCGCTCTGGGTTCACCA	JJJJJJJJJJJJJJJJJJJJJJJJJJJJJJJJJJJJJJJJJJJJJJJJJJJJJJJJJJJJJJJJJJJJJJJJJJJJ	AS:i:-12	XS:i:-12	XN:i:0	XM:i:2	XO:i:0	XG:i:0	NM:i:2	MD:Z:8A48A18	YT:Z:UU	YA:i:1	YM:i:1	YR:i:4	YL:i:6
ST-J00101:167:HFWTMBBXY:6:1101:25012:46487	256	tRNA-Trp-CCA-21	21	1	17M1D58M	*	0	0	GGACCCATAGCACAACTGTAGTGCAACGGACTCCAAATCCGCAGGTTGGGCGTTCATGTCGCTCTGGGTTCACCA	JJJJJJJJJJJJJJJJJJJJJJJJJJJJJBJJJJJJJJJJJJJJJJJJJJJJJJJJJJJJJJJJJJJJJJJJJJJ	AS:i:-14	XS:i:-14	XN:i:0	XM:i:1	XO:i:1	XG:i:1	NM:i:2	MD:Z:17^G39A18	YT:Z:UU	YA:i:1	YM:i:1	YR:i:4	YL:i:6
ST-J00101:167:HFWTMBBXY:6:1101:4046:48034	256	tRNA-Trp-CCA-21	21	0	43M1I33M	*	0	0	GGACCCATGGCACAACTGGTAGTGCAACGGACTCCAAATCCGCAAGGTTGGGCGTTCAGGTCGCTCTGGGTTCACCA	JJJJJJJJJJJJJJJJJJJJJJJJJJJJJJJJJJJJJJJJJJJJJJJJJJFJJFJJJJJJJJJJJJJJJJJJJJJJJ	AS:i:-20	XS:i:-20	XN:i:0	XM:i:2	XO:i:1	XG:i:1	NM:i:3	MD:Z:8A48A18	YT:Z:UU	YA:i:1	YM:i:1	YR:i:4	YL:i:6
ST-J00101:167:HFWTMBBXY:6:1101:25591:48263	0	tRNA-Trp-CCA-21	21	1	76M	*	0	0	GGACCCATGGCACAACTGGTAGTGCAACGGACTCCAAATCCGCAGGTTGGGCGTTCAGGTCGCTCTGGGTTCACCA	JJJJJJJJJJJJJJJJJJJJJJJJJJJJJJJJIIJJJJDGJJJJJJJJJJJJJJJJJJJJJJJJJJJJJJJJJJJJ	AS:i:-12	XS:i:-12	XN:i:0	XM:i:2	XO:i:0	XG:i:0	NM:i:2	MD:Z:8A48A18	YT:Z:UU	YA:i:1	YM:i:1	YR:i:4	YL:i:6
ST-J00101:167:HFWTMBBXY:6:1101:21846:48280	0	tRNA-Trp-CCA-21	21	1	76M	*	0	0	GGACCCATTGCACAACTGGTAGTGCAACGGACTCCAAATCCGCAGGTTGGGCGTTCAGGTCGCTCTGGGTTCACCA	JJJJJJJJJJJJJJJJJJJJJJJJJJJJJJJJJJJJJJJJJJJJJJJJJJJJJJJJJJJJJJJJJJJJJJJJJJJJ	AS:i:-12	XS:i:-12	XN:i:0	XM:i:2	XO:i:0	XG:i:0	NM:i:2	MD:Z:8A48A18	YT:Z:UU	YA:i:1	YM:i:1	YR:i:4	YL:i:6
ST-J00101:167:HFWTMBBXY:6:1101:27509:47964	256	tRNA-Trp-CCA-21	21	1	76M	*	0	0	GGACCCATGGCACAACTGGTAGTGCAACGGACTCCAAATCCGCAGGTTGGGCGTTCAGGTCGCTCTGGGTTCACCA	JJJJJJJJJJJJJJJJJJJJJJJJJJJJJJJJJJJJJJJJJJJJJJJJJJJJJJJJJJJJJJJJJJJJJJJJJJJJ	AS:i:-12	XS:i:-12	XN:i:0	XM:i:2	XO:i:0	XG:i:0	NM:i:2	MD:Z:8A48A18	YT:Z:UU	YA:i:1	YM:i:1	YR:i:4	YL:i:6
ST-J00101:167:HFWTMBBXY:6:1101:2808:47999	0	tRNA-Trp-CCA-21	21	1	76M	*	0	0	GGACCCATAGCACAACTGGTAGTGCAACGGACTCCAAATCCGCAGGTTGGGCGTTCAGGTCGCTCTGGGTTCACCA	JJJJJJJJJJJJJJJJJJJJJIJJIJJJIJJJJF0JJJDJJJJJJJJJJ>IJJJJJJJJJJJJDJJJJJJJJJJJJ	AS:i:-6	XS:i:-6	XN:i:0	XM:i:1	XO:i:0	XG:i:0	NM:i:1	MD:Z:57A18	YT:Z:UU	YA:i:1	YM:i:1	YR:i:4	YL:i:6
ST-J00101:167:HFWTMBBXY:6:1101:11201:46188	0	tRNA-Trp-CCA-21	21	1	76M	*	0	0	GGACCCATTGCACAACTGGTAGTGCAACGGACTCCAAATCCGCAGGTTGGGCGTTCAGGTCGCTCTGGGTTCACCA	JJJJJJJJJJJJJJJJJJJJJJJJJJJJJJJJJJJJJJJJJJJJJJJJJJJJJJJJJJJJJJJJJJJJJJJJJJJJ	AS:i:-12	XS:i:-12	XN:i:0	XM:i:2	XO:i:0	XG:i:0	NM:i:2	MD:Z:8A48A18	YT:Z:UU	YA:i:1	YM:i:1	YR:i:4	YL:i:6
ST-J00101:167:HFWTMBBXY:6:1101:17472:46188	256	tRNA-Trp-CCA-21	21	1	76M	*	0	0	GGACCCATTGCACAACTGGTAGTGCAACGGACTCCAAATCCGCAGGTTGGGCGTTCAGGTCGCTCTGGGTTCACCA	JJJJJJJJJJJJJJJJJJJJJJJJJJJJJJJJJJJJJJJJJJJJJJJJJJJJJJJJJJJJJJJJJJJJJJJJJJJJ	AS:i:-12	XS:i:-12	XN:i:0	XM:i:2	XO:i:0	XG:i:0	NM:i:2	MD:Z:8A48A18	YT:Z:UU	YA:i:1	YM:i:1	YR:i:4	YL:i:6
ST-J00101:167:HFWTMBBXY:6:1101:1996:46205	0	tRNA-Trp-CCA-21	21	0	76M	*	0	0	GGACCCATGGCACAACTGGTAGTGCAACGGACTCCAAATCCGCAGNTTGGGCGTTCAGGTCGCTCTGGGTTCACCA	JJJJJJJJB5JJJJJJJJDJJIJJJJJJJJJIJJ<JI:+JJJDJJ!JJJJIJII?+FDGIJJG5JJJJJJJJJJJJ	AS:i:-17	XS:i:-17	XN:i:0	XM:i:3	XO:i:0	XG:i:0	NM:i:3	MD:Z:8A36G11A18	YT:Z:UU	YA:i:1	YM:i:1	YR:i:4	YL:i:6
ST-J00101:167:HFWTMBBXY:6:1101:12895:46205	256	tRNA-Trp-CCA-21	21	0	76M	*	0	0	GGACCCATGGCACAACTGGCAGTGCAACGGACTCCAAATCCGCAGGTTGGGCGTTCAGGTCGCTCTGGGTTCACCA	JJJJJJJJJJJJJJJJJJJJJJJJJJJJJJJJJJJJJJJJJJJJJJJJJJJJJJJJJJJJJJJJJJJJJJJJJJJJ	AS:i:-18	XS:i:-18	XN:i:0	XM:i:3	XO:i:0	XG:i:0	NM:i:3	MD:Z:8A10T37A18	YT:Z:UU	YA:i:1	YM:i:1	YR:i:4	YL:i:6
ST-J00101:167:HFWTMBBXY:6:1101:15422:46680	256	tRNA-Trp-CCA-21	21	1	76M	*	0	0	GGACCCATCGCACAACTGGTAGTGCAACGGACTCCAAATCCGCAGGTTGGGCGTTCAGGTCGCTCTGGGTTCACCA	JJJJJJJJJJJJJJJJJJJJJJJJJJJJJJJJJJJJJJIJJJJJJJJJJJJJJJJJJJJJJJJJJJJJJJJJJJJJ	AS:i:-12	XS:i:-12	XN:i:0	XM:i:2	XO:i:0	XG:i:0	NM:i:2	MD:Z:8A48A18	YT:Z:UU	YA:i:1	YM:i:1	YR:i:4	YL:i:6
ST-J00101:167:HFWTMBBXY:6:1101:21105:44253	0	tRNA-Trp-CCA-21	21	1	76M	*	0	0	GGACCCATTGCACAACTGGTAGTGCAACGGACTCCAAATCCGCAGGTTGGGCGTTCATGTCGCTCTGGGTTCACCA	JJJJJJJJJJJJJJJJJJJJJJJJJJJJJJJJJJJJJJJJJJJJJJJJJJJJJJJJJJJJJJJJJJJJJJJJJJJJ	AS:i:-12	XS:i:-12	XN:i:0	XM:i:2	XO:i:0	XG:i:0	NM:i:2	MD:Z:8A48A18	YT:Z:UU	YA:i:1	YM:i:1	YR:i:4	YL:i:6
ST-J00101:167:HFWTMBBXY:6:1101:17300:44271	256	tRNA-Trp-CCA-21	21	1	76M	*	0	0	GGACCCATGGCACAACTGGTAGTGCAACGGACTCCAAATCCGCAGGTTGGGCGTTCAGGTCGCTCTGGGTTCACCA	JJJJJJJJJJJJJJJJJJJJJJJJJJJJJJJJJJJJJJJJJJJJJJJJJJJJJJJJJJJJJJJJJJJJJJJJJJJJ	AS:i:-12	XS:i:-12	XN:i:0	XM:i:2	XO:i:0	XG:i:0	NM:i:2	MD:Z:8A48A18	YT:Z:UU	YA:i:1	YM:i:1	YR:i:4	YL:i:6
ST-J00101:167:HFWTMBBXY:6:1101:2148:44289	256	tRNA-Trp-CCA-21	21	1	76M	*	0	0	GGACCCATTGCACAACTGGTAGTGCAACGGACTCCAAATCCGCAGGTTGGGCGTTCAGGTCGCTCTGGGTTCACCA	JJJJJJJJJJJJJJIJJJJJJJJJJJJJJJJJJJJJJJJJJJJJJJJJDIJJJJJJJJJJJJJJJJJJJJJJJJJJ	AS:i:-12	XS:i:-12	XN:i:0	XM:i:2	XO:i:0	XG:i:0	NM:i:2	MD:Z:8A48A18	YT:Z:UU	YA:i:1	YM:i:1	YR:i:4	YL:i:6
ST-J00101:167:HFWTMBBXY:6:1101:5720:48087	256	tRNA-Trp-CCA-21	21	1	76M	*	0	0	GGACCCATTGCACAACTGGTAGTGCAACGGACTCCAAATCCGCAGGTTGGGCGTTCATGTCGCTCTGGGTTCACCA	JJJJJJJJJJJJJJJJJJJJJJJJJJJJJJJJJJJJJJJJJJJJJJJJJJJJJJJJJJJJJJJJJJIJJJJJJJJJ	AS:i:-12	XS:i:-12	XN:i:0	XM:i:2	XO:i:0	XG:i:0	NM:i:2	MD:Z:8A48A18	YT:Z:UU	YA:i:1	YM:i:1	YR:i:4	YL:i:6
ST-J00101:167:HFWTMBBXY:6:1101:31335:48579	0	tRNA-Trp-CCA-21	21	0	8M1D67M	*	0	0	GGACCCATGCACAACTGGTAGTGCNACGGACTCCAAATCCGCAGGTTGGGCGTTCAGGTCGCTCTGGGTTCACCA	JJD0IGAJJJJJJGJJ:0JJJIIJ!0:<I:DI:0?I:J:AIJJGJJJJJJIIIJJ0IFJJI<?D:JIJFJ+DJJJ	AS:i:-19	XS:i:-19	XN:i:0	XM:i:2	XO:i:1	XG:i:1	NM:i:3	MD:Z:8^A16A31A18	YT:Z:UU	YA:i:1	YM:i:1	YR:i:4	YL:i:6
ST-J00101:167:HFWTMBBXY:6:1101:31345:48597	0	tRNA-Trp-CCA-21	21	1	8M1D67M	*	0	0	GGACCCATGCACAACTGGTAGTGCAACGGACTCCAAATCCGCAGGTTGGGCGTTCAGGTCGCTCTGGGTTCACCA	JJJJJJA?JJJJJ:IIJJJJJ5JJ>JJJJJJJJJJJJJJJJJJJJJJJJJJJJJJJJJJGJJBJJJJJIJJJJJJ	AS:i:-14	XS:i:-14	XN:i:0	XM:i:1	XO:i:1	XG:i:1	NM:i:2	MD:Z:8^A48A18	YT:Z:UU	YA:i:1	YM:i:1	YR:i:4	YL:i:6
ST-J00101:167:HFWTMBBXY:6:1101:14692:48438	0	tRNA-Trp-CCA-21	21	1	76M	*	0	0	GGACCCATGGCACAACTGGTAGTGCAACGGACTCCAAATCCGCAGGTTGGGCGTTCAGGTCGCTCTGGGTTCACCA	JJJJJJJJJJJJJJJJJJJJJJJJJJJJJJJJJJJJJJJJJJJJJJJJJJJJJJJJJJJJJJJJJJJJJJJJJJJJ	AS:i:-12	XS:i:-12	XN:i:0	XM:i:2	XO:i:0	XG:i:0	NM:i:2	MD:Z:8A48A18	YT:Z:UU	YA:i:1	YM:i:1	YR:i:4	YL:i:6
ST-J00101:167:HFWTMBBXY:6:1101:1874:48456	256	tRNA-Trp-CCA-21	21	0	76M	*	0	0	GGACCCATGGCACAACTGGTAGTGCAACNGACTCCAAATCCGCAGGTTGGGCGTTCAGGTCGCTCTGGGTTCACCA	JJJJJJJJJJJJJAJJJJGJIJJIJJFD!JJI00<JJJJJJJ:BJJJJJJJJF<JJJJJJJJJJIJJJGJJJJJIJ	AS:i:-17	XS:i:-17	XN:i:0	XM:i:3	XO:i:0	XG:i:0	NM:i:3	MD:Z:8A19G28A18	YT:Z:UU	YA:i:1	YM:i:1	YR:i:4	YL:i:6
ST-J00101:167:HFWTMBBXY:6:1101:18010:48456	256	tRNA-Trp-CCA-21	21	0	76M	*	0	0	GGACCCATGGCACAACTGGTAGTGCAACGGACTCGAAATCCGCAGGTTGGGCGTTCAGGTCGCTCTGGGTTCACCA	JJJJJJJJJJJJJJJJJJJJJJJJJJJJJJJJJJJJJJJJJJJJJJJJJJJJJJJJJJJJJJJJJJJJJJJJJJJJ	AS:i:-18	XS:i:-18	XN:i:0	XM:i:3	XO:i:0	XG:i:0	NM:i:3	MD:Z:8A25C22A18	YT:Z:UU	YA:i:1	YM:i:1	YR:i:4	YL:i:6
ST-J00101:167:HFWTMBBXY:6:1101:23571:48456	0	tRNA-Trp-CCA-21	21	1	76M	*	0	0	GGACCCATGGCACAACTGGTAGTGCAACGGACTCCAAATCCGCAGGTTGGGCGTTCAGGTCGCTCTGGGTTCACCA	JJJJJJJJJJJJJJJJJJJJJJJJJJJJJJJJJJJJJJJJJJJJJJJJJJJJJJJJJJJJJJJJJJJJJJJJJJJJ	AS:i:-12	XS:i:-12	XN:i:0	XM:i:2	XO:i:0	XG:i:0	NM:i:2	MD:Z:8A48A18	YT:Z:UU	YA:i:1	YM:i:1	YR:i:4	YL:i:6
ST-J00101:167:HFWTMBBXY:6:1101:18233:48526	0	tRNA-Trp-CCA-21	21	1	76M	*	0	0	GGACCCATTGCACAACTGGTAGTGCAACGGACTCCAAATCCGCAGGTTGGGCGTTCATGTCGCTCTGGGTTCACCA	JJJJJJJJJJJJJJJJJJJJJJJJJJJJJJJJJJGJJJJJJJJJJJJJJJJJJJJJJJJJJJJJJJJJJJJJJJJJ	AS:i:-12	XS:i:-12	XN:i:0	XM:i:2	XO:i:0	XG:i:0	NM:i:2	MD:Z:8A48A18	YT:Z:UU	YA:i:1	YM:i:1	YR:i:4	YL:i:6
ST-J00101:167:HFWTMBBXY:6:1101:18558:48526	256	tRNA-Trp-CCA-21	21	1	76M	*	0	0	GGACCCATGGCACAACTGGTAGTGCAACGGACTCCAAATCCGCAGGTTGGGCGTTCAGGTCGCTCTGGGTTCACCA	JJJJJJJJJJJJJJJJJJJJJJJJJJJJJJJJJJJJJJJJJJJJJJJJJJJJJJJJJJJJJJJJJJJJJJJJJJJJ	AS:i:-12	XS:i:-12	XN:i:0	XM:i:2	XO:i:0	XG:i:0	NM:i:2	MD:Z:8A48A18	YT:Z:UU	YA:i:1	YM:i:1	YR:i:4	YL:i:6
ST-J00101:167:HFWTMBBXY:6:1101:20628:48561	256	tRNA-Trp-CCA-21	21	1	76M	*	0	0	GGACCCATGGCACAACTGGTAGTGCAACGGACTCCAAATCCGCAGGTTGGGCGTTCAGGTCGCTCTGGGTTCACCA	JJJJJJJJJJJJJJJJJJJJJJJJJJJJJJJJJJJJJJJJJJJJJJJJJJJJJJJGJJJJJJJJJJJJJJJJJJJJ	AS:i:-12	XS:i:-12	XN:i:0	XM:i:2	XO:i:0	XG:i:0	NM:i:2	MD:Z:8A48A18	YT:Z:UU	YA:i:1	YM:i:1	YR:i:4	YL:i:6
ST-J00101:167:HFWTMBBXY:6:1101:21927:48561	256	tRNA-Trp-CCA-21	21	1	76M	*	0	0	GGACCCATTGCACAACTGGTAGTGCAACGGACTCCAAATCCGCAGGTTGGGCGTTCAGGTCGCTCTGGGTTCACCA	JJJJJJJJJJJJJJJJJJJJJJJJJJJJJJJJJJJJJJJJJJJJJJJJJJJJJJJJJJJJJJJJJJJJJJJJJJJJ	AS:i:-12	XS:i:-12	XN:i:0	XM:i:2	XO:i:0	XG:i:0	NM:i:2	MD:Z:8A48A18	YT:Z:UU	YA:i:1	YM:i:1	YR:i:4	YL:i:6
ST-J00101:167:HFWTMBBXY:6:1101:6015:47014	0	tRNA-Trp-CCA-21	21	1	76M	*	0	0	GGACCCATGGCACAACTGGTAGTGCAACGGACTCCAAATCCGCAGGTTGGGCGTTCAGGTCGCTCTGGGTTCACCA	JJJJJJJJJJJJJJJJJJJJAJJJJJJDJJJJJJJJJJJJJJJJJJJJJJJJJJJJJJJJJJJJJJJJJJJJJJJJ	AS:i:-12	XS:i:-12	XN:i:0	XM:i:2	XO:i:0	XG:i:0	NM:i:2	MD:Z:8A48A18	YT:Z:UU	YA:i:1	YM:i:1	YR:i:4	YL:i:6
ST-J00101:167:HFWTMBBXY:6:1101:1316:48685	256	tRNA-Trp-CCA-21	21	1	76M	*	0	0	GGACCCATAGCACAACTGGCAGTGCAACGGACTCCAAATCCGCAGGTTGGGCGTTCATGTCGCTCTGGGTTCACCA	J:JJJJJJJJJJJJJJJ?JJFIJJJJJJJJJJJIJJJJ:JJJJJJJJJIJJJJJBIJIJJJJGJJJJJJJJJJJDJ	AS:i:-12	XS:i:-12	XN:i:0	XM:i:2	XO:i:0	XG:i:0	NM:i:2	MD:Z:19T37A18	YT:Z:UU	YA:i:1	YM:i:1	YR:i:4	YL:i:6
ST-J00101:167:HFWTMBBXY:6:1101:18020:48720	256	tRNA-Trp-CCA-21	21	1	76M	*	0	0	GGACCCATGGCACAACTGGTAGTGCAACGGACTCCAAATCCGCAGGTTGGGCGTTCAGGTCGCTCTGGGTTCACCA	JJJJJJJJJJJJJJJJJJJJJJJJJJJJJJJJJJJJJJJJJJJJJJJJJJJJJJJJJJJJJJJJJJJJJJJJJJJJ	AS:i:-12	XS:i:-12	XN:i:0	XM:i:2	XO:i:0	XG:i:0	NM:i:2	MD:Z:8A48A18	YT:Z:UU	YA:i:1	YM:i:1	YR:i:4	YL:i:6
ST-J00101:167:HFWTMBBXY:6:1101:20709:46909	256	tRNA-Trp-CCA-21	21	1	76M	*	0	0	GGACCCATGGCACAACTGGTAGTGCAACGGACTCCAAATCCGCAGGTTGGGCGTTCAGGTCGCTCTGGGTTCACCA	JJJJJJJJJJJJJJJJJJJJJJJJJJJJJJJJJJJJJJJJJJJJJJJJJJJJJJJJJJJJJJJJJJJJJJJJJJJJ	AS:i:-12	XS:i:-12	XN:i:0	XM:i:2	XO:i:0	XG:i:0	NM:i:2	MD:Z:8A48A18	YT:Z:UU	YA:i:1	YM:i:1	YR:i:4	YL:i:6
ST-J00101:167:HFWTMBBXY:6:1101:8917:48175	256	tRNA-Trp-CCA-21	21	1	76M	*	0	0	GGACCCATTGCACAACTGGTAGTGCAACGGACTCCAAATCCGCAGGTTGGGCGTTCAGGTCGCTCTGGGTTCACCA	JJJJJJJJJJJJJJJJJJJJJJJJJJJJJJJJJJDJJJJIJJFJJJJJJJJJJJJJJJJJJJJJJJJJJJJJJJJJ	AS:i:-12	XS:i:-12	XN:i:0	XM:i:2	XO:i:0	XG:i:0	NM:i:2	MD:Z:8A48A18	YT:Z:UU	YA:i:1	YM:i:1	YR:i:4	YL:i:6
ST-J00101:167:HFWTMBBXY:6:1101:18446:48192	0	tRNA-Trp-CCA-21	21	1	76M	*	0	0	GGACCCATTGCACAACTGGTAGTGCAACGGACTCCAAATCCGCAGGTTGGGCGTTCAGGTCGCTCTGGGTTCACCA	JJJJJJJJJJJJJJJJJJJJJJJJJJJJJJJJJJJJJJJJJJJJJJJJJJJJJJJJJJJJJJJJJJJJJJJJJJJJ	AS:i:-12	XS:i:-12	XN:i:0	XM:i:2	XO:i:0	XG:i:0	NM:i:2	MD:Z:8A48A18	YT:Z:UU	YA:i:1	YM:i:1	YR:i:4	YL:i:6
ST-J00101:167:HFWTMBBXY:6:1101:18588:48192	0	tRNA-Trp-CCA-21	21	1	76M	*	0	0	GGACCCATTGCACAACTGGTAGTGCAACGGACTCCAAATCCGCAGGTTGGGCGTTCAGGTCGCTCTGGGTTCACCA	JJJJJJJJJJJJJJJJJJJJJJJJJJJJJJJJJJJJJJJJJJJJJJJJJJJJJJJJJJJJJJJJJJJJJJJJJJJJ	AS:i:-12	XS:i:-12	XN:i:0	XM:i:2	XO:i:0	XG:i:0	NM:i:2	MD:Z:8A48A18	YT:Z:UU	YA:i:1	YM:i:1	YR:i:4	YL:i:6
ST-J00101:167:HFWTMBBXY:6:1101:12317:48157	256	tRNA-Trp-CCA-21	21	1	76M	*	0	0	GGACCCATTGCACAACTGGTAGTGCAACGGACTCCAAATCCGCAGGTTGGGCGTTCAGGTCGCTCTGGGTTCACCA	JJJJJJJJJJJJJJJJJJJJJJJJJJJJJJJJJJJJJJJJJJJJJJJJJJJJJJJJJJJJJJJJJJJJJJJJJJJJ	AS:i:-12	XS:i:-12	XN:i:0	XM:i:2	XO:i:0	XG:i:0	NM:i:2	MD:Z:8A48A18	YT:Z:UU	YA:i:1	YM:i:1	YR:i:4	YL:i:6
ST-J00101:167:HFWTMBBXY:6:1101:6431:48790	0	tRNA-Trp-CCA-21	21	0	54M2D20M	*	0	0	GGACCCATGGCACAACTGGTAGTGCAACGGACTCCAAATCCGCAGGTTGGGCGTAAGTCGCTCTGGGTTCACCA	JJJJJJJJJJJJJJJJJJJJJJJJJJJJFJJJIIFJJJJJJJJJJJJJJDJJJJJJJJJJJJJJJJJJJJJJJJ	AS:i:-17	XS:i:-17	XN:i:0	XM:i:1	XO:i:1	XG:i:2	NM:i:3	MD:Z:8A45^TC20	YT:Z:UU	YA:i:1	YM:i:1	YR:i:4	YL:i:6
ST-J00101:167:HFWTMBBXY:6:1101:5649:48843	256	tRNA-Trp-CCA-21	21	1	76M	*	0	0	GGACCCATGGCACAACTGGTAGTGCAACGGACTCCAAATCCGCAGGTTGGGCGTTCAAGTCGCTCTGGGTTCACCA	JDJJFJFJJJJJJ0FJ>:IJ?:JFGI?JJIDIDJIDJJJJJJJJJJJIDFJJJJJIIFJGJIJ+JJJJJJJJJJJJ	AS:i:-6	XS:i:-6	XN:i:0	XM:i:1	XO:i:0	XG:i:0	NM:i:1	MD:Z:8A67	YT:Z:UU	YA:i:1	YM:i:1	YR:i:4	YL:i:6
ST-J00101:167:HFWTMBBXY:6:1101:13707:48843	256	tRNA-Trp-CCA-21	21	1	76M	*	0	0	GGACCCATAGCACAACTGGTAGTGCAACGGACTCCAAATCCGCAGGTTGGGCGTTCAGGTCGCTCTGGGTTCACCA	JJJJJJJJJJJJJJJJJJJJJJJJJJJJJJJJJJIJJJJJJJJJJJJJJJJJJJJJJJJJJJJJJJJJJJJJJJJJ	AS:i:-6	XS:i:-6	XN:i:0	XM:i:1	XO:i:0	XG:i:0	NM:i:1	MD:Z:57A18	YT:Z:UU	YA:i:1	YM:i:1	YR:i:4	YL:i:6
ST-J00101:167:HFWTMBBXY:6:1101:30289:48843	256	tRNA-Trp-CCA-21	21	1	76M	*	0	0	GGACCCATAGCACAACTGGTAGTGCAACGGACTCCAAATCCGCAGGTTGGGCGTTCAGGTCGCTCTGGGTTCACCA	JJJJJJJJJJJJJJ>JJJJJJJJJJJJJJJJJJJJGJ?GJJJJJJFJJJJJJJJJJJJJJJJJJJJJJJJJJJJJI	AS:i:-6	XS:i:-6	XN:i:0	XM:i:1	XO:i:0	XG:i:0	NM:i:1	MD:Z:57A18	YT:Z:UU	YA:i:1	YM:i:1	YR:i:4	YL:i:6
ST-J00101:167:HFWTMBBXY:6:1101:4746:48860	256	tRNA-Trp-CCA-21	21	1	76M	*	0	0	GGACCCATAGCACAACTGGTAGTGCAACGGACTCCAAATCCGCAGGTTGGGCGTTCAGGTCGCTCTGGGTTCACCA	JJJJJJJJJJJJJJJJJJJJJJJJJJJJJJJJJJJJJJJJJJJJJJJJJIJ:JJJJJJJJJJJJJJJJJJJJJJJJ	AS:i:-6	XS:i:-6	XN:i:0	XM:i:1	XO:i:0	XG:i:0	NM:i:1	MD:Z:57A18	YT:Z:UU	YA:i:1	YM:i:1	YR:i:4	YL:i:6
ST-J00101:167:HFWTMBBXY:6:1101:11495:48878	256	tRNA-Trp-CCA-21	21	1	76M	*	0	0	GGACCCATTGCACAACTGGTAGTGCAACGGACTCCAAATCCGCAGGTTGGGCGTTCAGGTCGCTCTGGGTTCACCA	JJJJJJJJJJJJJJJJJJJJJJJJJJJJJJJJJJJJJJJJJJJJJJJJJJJJJJJJJJJJJJJJJJJJJJJJJJJJ	AS:i:-12	XS:i:-12	XN:i:0	XM:i:2	XO:i:0	XG:i:0	NM:i:2	MD:Z:8A48A18	YT:Z:UU	YA:i:1	YM:i:1	YR:i:4	YL:i:6
ST-J00101:167:HFWTMBBXY:6:1101:10226:48474	256	tRNA-Trp-CCA-21	21	1	76M	*	0	0	GGACCCATAGCACAACTGGTAGTGCAACGGACTCCAAATCCGCAGGTTGGGCGTTCAGGTCGCTCTGGGTTCACCA	JJJJJJJJJJJIJJJJGJJJ>DJJJJJJJJ:JJJJJJJIJJJJJJJJJJ>J>JJJJJJJJJJJIJJJJJJJJJJJJ	AS:i:-6	XS:i:-6	XN:i:0	XM:i:1	XO:i:0	XG:i:0	NM:i:1	MD:Z:57A18	YT:Z:UU	YA:i:1	YM:i:1	YR:i:4	YL:i:6
ST-J00101:167:HFWTMBBXY:6:1101:14194:48491	256	tRNA-Trp-CCA-21	21	1	76M	*	0	0	GGACCCATTGCACAACTGGTAGTGCAACGGACTCCAAATCCGCAGGTTGGGCGTTCAGGTCGCTCTGGGTTCACCA	JJJJJJJJJJJJJJJJJJJJJJJJJJJJJJJJJJJJJJJJJJJJJJJJJJJJJJJJJJJJJJJJJJJJJJJJJJJJ	AS:i:-12	XS:i:-12	XN:i:0	XM:i:2	XO:i:0	XG:i:0	NM:i:2	MD:Z:8A48A18	YT:Z:UU	YA:i:1	YM:i:1	YR:i:4	YL:i:6
ST-J00101:167:HFWTMBBXY:6:1101:10399:48983	0	tRNA-Trp-CCA-21	21	1	76M	*	0	0	GGACCCATAGCACAACTGGTAGTGCAACGGACTCCAAATCCGCAGGTTGGGCGTTCAGGTCGCTCTGGGTTCACCA	JJJJJJJJJJJJJJJJJJJJJJJJJJJJJJJJJJJJJJJJJJJJJJJJJJJJJJJJJJJJJJJJJJJJJJJJJJJJ	AS:i:-6	XS:i:-6	XN:i:0	XM:i:1	XO:i:0	XG:i:0	NM:i:1	MD:Z:57A18	YT:Z:UU	YA:i:1	YM:i:1	YR:i:4	YL:i:6
ST-J00101:167:HFWTMBBXY:6:1101:9973:46170	256	tRNA-Trp-CCA-21	21	1	76M	*	0	0	GGACCCATTGCACAACTGGTAGTGCAACGGACTCCAAATCCGCAGGTTGGGCGTTCAGGTCGCTCTGGGTTCACCA	JJJJJJJJJJJJJJJJJJJJJJJJJJJJJJJJJJJJJJJJJJJJJJJJJJJJJJJJJJJJJJJJJJJJJJJJJJJJ	AS:i:-12	XS:i:-12	XN:i:0	XM:i:2	XO:i:0	XG:i:0	NM:i:2	MD:Z:8A48A18	YT:Z:UU	YA:i:1	YM:i:1	YR:i:4	YL:i:6
ST-J00101:167:HFWTMBBXY:6:1101:6654:48368	256	tRNA-Trp-CCA-21	21	1	76M	*	0	0	GGACCCATGGCACAACTGGTAGTGCAACGGACTCCAAATCCGCAGGTTGGGCGTTCAGGTCGCTCTGGGTTCACCA	JJJJJJJJJJJJJJJJJJJJJJJJJJJJJJJJJJJJJJAJJJJJJJJJJJJJJIJIJJJJJJJJJJJJJJJJJJJJ	AS:i:-12	XS:i:-12	XN:i:0	XM:i:2	XO:i:0	XG:i:0	NM:i:2	MD:Z:8A48A18	YT:Z:UU	YA:i:1	YM:i:1	YR:i:4	YL:i:6
ST-J00101:167:HFWTMBBXY:6:1101:27559:48403	256	tRNA-Trp-CCA-21	21	0	19M1D56M	*	0	0	GGACCCATTGCACAACTGGAGTGCAACGGACTCCAAATCCGCAGGTTGGGCGTTCATGTCGCTCTGGGTTCACCA	JJJJJJJJJJJJJJJJJJJGJJJJJJJJJJJJJJJJJJJJJJJJJ0JJDJIJJJJJJJJJJJJJJJJJJJJJJJJ	AS:i:-20	XS:i:-20	XN:i:0	XM:i:2	XO:i:1	XG:i:1	NM:i:3	MD:Z:8A10^T37A18	YT:Z:UU	YA:i:1	YM:i:1	YR:i:4	YL:i:6
ST-J00101:167:HFWTMBBXY:6:1101:29894:45695	256	tRNA-Trp-CCA-21	21	1	76M	*	0	0	GGACCCATTGCACAACTGGTAGTGCAACGGACTCCAAATCCGCAGGTTGGGCGTTCAAGTCGCTCTGGGTTCACCA	JJJJJJJJJJJJJJJJJJJJJJJJJJJJJJJJJIJJJJJJJJJJJJJJJ>JJJJJJJJJJJJJJJJJJJJJJJJJJ	AS:i:-6	XS:i:-6	XN:i:0	XM:i:1	XO:i:0	XG:i:0	NM:i:1	MD:Z:8A67	YT:Z:UU	YA:i:1	YM:i:1	YR:i:4	YL:i:6
ST-J00101:167:HFWTMBBXY:6:1101:15453:46627	256	tRNA-Trp-CCA-21	21	1	76M	*	0	0	GGACCCATGGCACAACTGGTAGTGCAACGGACTCCAAATCCGCAGGTTGGGCGTTCAGGTCGCTCTGGGTTCACCA	JJJJJJJJJJJJJJJJJJJJJJJJJJJJJJJJJJJJJJIJJJJJJJJJJJJJJJJJJJJJJJJJJJJJJJJJJJJJ	AS:i:-12	XS:i:-12	XN:i:0	XM:i:2	XO:i:0	XG:i:0	NM:i:2	MD:Z:8A48A18	YT:Z:UU	YA:i:1	YM:i:1	YR:i:4	YL:i:6
ST-J00101:167:HFWTMBBXY:6:1101:10419:48737	0	tRNA-Trp-CCA-21	21	1	76M	*	0	0	GGACCCATGGCACAACTGGTAGTGCAACGGACTCCAAATCCGCAGGTTGGGCGTTCAAGTCGCTCTGGGTTCACCA	JJJJJJJJJJJJJJJJJJJJJJJJJJJJJJJJJJFJJJJJJJJJJJJJJIJIJJJJJJJJJJJJJJJJJJJJJJJJ	AS:i:-6	XS:i:-6	XN:i:0	XM:i:1	XO:i:0	XG:i:0	NM:i:1	MD:Z:8A67	YT:Z:UU	YA:i:1	YM:i:1	YR:i:4	YL:i:6
ST-J00101:167:HFWTMBBXY:6:1101:2250:48755	0	tRNA-Trp-CCA-21	21	0	76M	*	0	0	GGACCCATGGCACAACTGGTAGTGCAACNGACTCCAAATCCGCAGGTTGGGCGTTCAGGTCGCTCTGGGTTCACCA	JJJJJJJJJJJJJJJJJJJJJJJJIJJA!JJJJJFI?JAJF0DDJIJJ:JJ0AJJJJ?IIIFJJJJJJJJJJJJJJ	AS:i:-17	XS:i:-17	XN:i:0	XM:i:3	XO:i:0	XG:i:0	NM:i:3	MD:Z:8A19G28A18	YT:Z:UU	YA:i:1	YM:i:1	YR:i:4	YL:i:6
ST-J00101:167:HFWTMBBXY:6:1101:4574:48772	256	tRNA-Trp-CCA-21	21	1	76M	*	0	0	GGACCCATTGCACAACTGGTAGTGCAACGGACTCCAAATCCGCAGGTTGGGCGTTCAGGTCGCTCTGGGTTCACCA	IJJJJJJJJJJJJJIJJJJJJJJJJJJJJJJJJGJJJJGDJJJJJJJJIJJJJJJJJJJJJJJJJJJJJJJJJJJJ	AS:i:-12	XS:i:-12	XN:i:0	XM:i:2	XO:i:0	XG:i:0	NM:i:2	MD:Z:8A48A18	YT:Z:UU	YA:i:1	YM:i:1	YR:i:4	YL:i:6
ST-J00101:167:HFWTMBBXY:6:1101:6106:48896	256	tRNA-Trp-CCA-21	21	1	8M1D67M	*	0	0	GGACCCATGCACAACTGGTAGTGCAACGGACTCCAAATCCGCAGGTTGGGCGTTCAGGTCGCTCTGGGTTCACCA	JJJJJJJJJJJJJJJJJJJJJJJJJJJJJJJJJIJJJJJJJJJJJJJJJJJJJJIJJJJJJJJJJJJJJJJJJJJ	AS:i:-14	XS:i:-14	XN:i:0	XM:i:1	XO:i:1	XG:i:1	NM:i:2	MD:Z:8^A48A18	YT:Z:UU	YA:i:1	YM:i:1	YR:i:4	YL:i:6
ST-J00101:167:HFWTMBBXY:6:1101:15240:48931	256	tRNA-Trp-CCA-21	21	1	76M	*	0	0	GGACCCATGGCACAACTGGTAGTGCAACGGACTCCAAATCCGCAGGTTGGGCGTTCATGTCGCTCTGGGTTCACCA	JJJJJJFJJJJJJJJJJJJJJJJJJJJJJJJJJJJJJJJJJJJJJJJJJIJJJJJJJJJJJIJJJJJJJJJJJJJJ	AS:i:-12	XS:i:-12	XN:i:0	XM:i:2	XO:i:0	XG:i:0	NM:i:2	MD:Z:8A48A18	YT:Z:UU	YA:i:1	YM:i:1	YR:i:4	YL:i:6
ST-J00101:167:HFWTMBBXY:6:1101:6877:49107	256	tRNA-Trp-CCA-21	21	1	76M	*	0	0	GGACCCATAGCACAACTGGTAGTGCAACGGACTCCAAATCCGCAGGTTGGGCGTTCAGGTCGCTCTGGGTTCACCA	JJJJJJJJJJJJJJJJJJJJJJJJJJJJJFJ??IIJJJJJJJJJJJJJJJJIJJJJJJJJJJJJJJJJJJJJJJJJ	AS:i:-6	XS:i:-6	XN:i:0	XM:i:1	XO:i:0	XG:i:0	NM:i:1	MD:Z:57A18	YT:Z:UU	YA:i:1	YM:i:1	YR:i:4	YL:i:6
ST-J00101:167:HFWTMBBXY:6:1101:16741:49107	0	tRNA-Trp-CCA-21	21	1	76M	*	0	0	GGACCCATGGCACAACTGGTAGTGCAACGGACTCCAAATCCGCAGGTTGGGCGTTCAGGTCGCTCTGGGTTCACCA	JJJJJJJJJJJJJJJJJJJJJJJJJJJJJJJJJJJJJJJJJJJJJJJJJJJJJJJIJJJJJJJJJJJJJJJJJJJJ	AS:i:-12	XS:i:-12	XN:i:0	XM:i:2	XO:i:0	XG:i:0	NM:i:2	MD:Z:8A48A18	YT:Z:UU	YA:i:1	YM:i:1	YR:i:4	YL:i:6
ST-J00101:167:HFWTMBBXY:6:1101:26311:49054	0	tRNA-Trp-CCA-21	21	1	76M	*	0	0	GGACCCATTGCACAACTGGTAGTGCAACGGACTCCAAATCCGCAGGTTGGGCGTTCAGGTCGCTCTGGGTTCACCA	JJJJJJJJJJJJJJJJJJJJJJJJJJJJDJJJJJJJJJJJJJJJJJJJJJDFJJJAJJJJJJJJJJJJJJJJJJJJ	AS:i:-12	XS:i:-12	XN:i:0	XM:i:2	XO:i:0	XG:i:0	NM:i:2	MD:Z:8A48A18	YT:Z:UU	YA:i:1	YM:i:1	YR:i:4	YL:i:6
ST-J00101:167:HFWTMBBXY:6:1101:13971:49159	256	tRNA-Trp-CCA-21	21	1	76M	*	0	0	GGACCCATAGCACAACTGGTAGTGCAACGGACTCCAAATCCGCAGGTTGGGCGTTCAGGTCGCTCTGGGTTCACCA	JJJJJJJJJJJJJJJJJJJJJJJJJJJJJJJJJJJJJJJJJJJJJJJJJJJJJJJJJJJJJJJJJJJJJJJJJJJJ	AS:i:-6	XS:i:-6	XN:i:0	XM:i:1	XO:i:0	XG:i:0	NM:i:1	MD:Z:57A18	YT:Z:UU	YA:i:1	YM:i:1	YR:i:4	YL:i:6
ST-J00101:167:HFWTMBBXY:6:1101:24139:49159	256	tRNA-Trp-CCA-21	21	1	76M	*	0	0	GGACCCATTGCACAACTGGTAGTGCAACGGACTCCAAATCCGCAGGTTGGGCGTTCAGGTCGCTCTGGGTTCACCA	JJJJJJJJJJJJJJJJJJJJJJJJJJJJJJJJJJJJJJJJJJJJJJJJJJJJJJJJJJJJJJJJJJJJJJJJJJJJ	AS:i:-12	XS:i:-12	XN:i:0	XM:i:2	XO:i:0	XG:i:0	NM:i:2	MD:Z:8A48A18	YT:Z:UU	YA:i:1	YM:i:1	YR:i:4	YL:i:6
ST-J00101:167:HFWTMBBXY:6:1102:4472:1156	0	tRNA-Trp-CCA-21	21	1	76M	*	0	0	GGACCCATTGCACAACTGGTAGTGCAACGGACTCCAAATCCGCAGGTTGGGCGTTCATGTCGCTCTGGGTTCACCA	JJJJJJJJJJJJJJJJJJJJGJJJJJJJJJJJJJJJJJJJJJJJJJJJJJJJJJJJJJJJJJJJJJJJJJJJJJJJ	AS:i:-12	XS:i:-12	XN:i:0	XM:i:2	XO:i:0	XG:i:0	NM:i:2	MD:Z:8A48A18	YT:Z:UU	YA:i:1	YM:i:1	YR:i:4	YL:i:6
ST-J00101:167:HFWTMBBXY:6:1102:18132:1156	0	tRNA-Trp-CCA-21	21	1	76M	*	0	0	GGACCCATTGCACAACTGGTAGTGCAACGGACTCCAAATCCGCAGGTTGGGCGTTCACGTCGCTCTGGGTTCACCA	JJJJJJJJJJJJJJJJJJJJJJJJJJJJJJJJJJJJJJJJJJJJJJJJJJJJJIJJJJJJJJJJJJJJJJJGJJJJ	AS:i:-12	XS:i:-12	XN:i:0	XM:i:2	XO:i:0	XG:i:0	NM:i:2	MD:Z:8A48A18	YT:Z:UU	YA:i:1	YM:i:1	YR:i:4	YL:i:6
ST-J00101:167:HFWTMBBXY:6:1102:18213:1156	0	tRNA-Trp-CCA-21	21	1	76M	*	0	0	GGACCCATGGCACAACTGGTAGTGCAACGGACTCCAAATCCGCAGGTTGGGCGTTCAGGTCGCTCTGGGTTCACCA	JJJJJJJJJJJJJJJJJJJJJJJJJJJJJJJJJJJJJJJJ>JJJJJJJJJJJJJJJJJJJJJJJJJJJJJJJJJJJ	AS:i:-12	XS:i:-12	XN:i:0	XM:i:2	XO:i:0	XG:i:0	NM:i:2	MD:Z:8A48A18	YT:Z:UU	YA:i:1	YM:i:1	YR:i:4	YL:i:6
ST-J00101:167:HFWTMBBXY:6:1102:10632:1314	0	tRNA-Trp-CCA-21	21	1	19M1D56M	*	0	0	GGACCCATAGCACAACTGGAGTGCAACGGACTCCAAATCCGCAGGTTGGGCGTTCAGGTCGCTCTGGGTTCACCA	JJJJJJJJJJJJJJJJJJJJJJJJJJJJJJJJJJJJJJJJJJJJJJJJJJJJJJJJJJJAJJJJJJJJJJJJJJJ	AS:i:-14	XS:i:-14	XN:i:0	XM:i:1	XO:i:1	XG:i:1	NM:i:2	MD:Z:19^T37A18	YT:Z:UU	YA:i:1	YM:i:1	YR:i:4	YL:i:6
ST-J00101:167:HFWTMBBXY:6:1102:3437:1402	0	tRNA-Trp-CCA-21	21	0	76M	*	0	0	GGACCCATTGCACAACTGGCAGTGCAACGGACTCCAAATCCGCAGGTTGGGCGTTCAGGTCGCTCTGGGTTCACCA	>JJJJJJJJJJJJJBJJJJJJJJJJJJJJJJJJJJJJJJJJJJJJJJJJJJJJJJJJJJJJJJJJJJJJJJJIJJJ	AS:i:-18	XS:i:-18	XN:i:0	XM:i:3	XO:i:0	XG:i:0	NM:i:3	MD:Z:8A10T37A18	YT:Z:UU	YA:i:1	YM:i:1	YR:i:4	YL:i:6
ST-J00101:167:HFWTMBBXY:6:1102:3356:1437	256	tRNA-Trp-CCA-21	21	1	76M	*	0	0	GGACCCATAGCACAACTGGTAGTGCAACGGACTCCAAATCCGCAGGTTGGGCGTTCAGGTCGCTCTGGGTTCACCA	JJJJJJJJJJJJJJJJJJJJJJJJJJJJJJJJJJJJJJJJJJJJJJJJJJJJJJJJJJJJJJJJJJJJJJJJJJJJ	AS:i:-6	XS:i:-6	XN:i:0	XM:i:1	XO:i:0	XG:i:0	NM:i:1	MD:Z:57A18	YT:Z:UU	YA:i:1	YM:i:1	YR:i:4	YL:i:6
ST-J00101:167:HFWTMBBXY:6:1102:9465:1754	256	tRNA-Trp-CCA-21	21	1	76M	*	0	0	GGACCCATTGCACAACTGGTAGTGCAACGGACTCCAAATCCGCAGGTTGGGCGTTCATGTCGCTCTGGGTTCACCA	JJJJJJJJJJJJJJJJJJJJJJJJJJJJJJJJJJJJJJJJJJJJJJJJJJJJJJJJJJJJJJJJJJJJJJJJJJJJ	AS:i:-12	XS:i:-12	XN:i:0	XM:i:2	XO:i:0	XG:i:0	NM:i:2	MD:Z:8A48A18	YT:Z:UU	YA:i:1	YM:i:1	YR:i:4	YL:i:6
ST-J00101:167:HFWTMBBXY:6:1102:23145:1754	256	tRNA-Trp-CCA-21	21	1	76M	*	0	0	GGACCCATAGCACAACTGGTAGTGCAACGGACTCCAAATCCGCAGGTTGGGCGTTCAGGTCGCTCTGGGTTCACCA	JJJJJJJJJJJJJJJJJJJJJJJJJJJJJJJJJJJJJJJJJJJJJJJJJJJJJJIDJJJJJJJJJJJJJIJJJJJJ	AS:i:-6	XS:i:-6	XN:i:0	XM:i:1	XO:i:0	XG:i:0	NM:i:1	MD:Z:57A18	YT:Z:UU	YA:i:1	YM:i:1	YR:i:4	YL:i:6
ST-J00101:167:HFWTMBBXY:6:1102:22790:1455	0	tRNA-Trp-CCA-21	21	1	76M	*	0	0	GGACCCATTGCACAACTGGTAGTGCAACGGACTCCAAATCCGCAGGTTGGGCGTTCAGGTCGCTCTGGGTTCACCA	JJJJJJJJJJJJJJJJJJJJJJJJGJJJJJJJJJJJJJJJJJJJJJJJJJJJJJJJJJJJJJJJJJJJJJJJJJJJ	AS:i:-12	XS:i:-12	XN:i:0	XM:i:2	XO:i:0	XG:i:0	NM:i:2	MD:Z:8A48A18	YT:Z:UU	YA:i:1	YM:i:1	YR:i:4	YL:i:6
ST-J00101:167:HFWTMBBXY:6:1102:18081:1490	256	tRNA-Trp-CCA-21	21	1	76M	*	0	0	GGACCCATAGCACAACTGGTAGTGCAACGGACTCCAAATCCGCAGGTTGGGCGTTCAAGTCGCTCTGGGTTCACCA	JJJJJJJJJJJJJJJJJJJJJJJJJJJJJFJDJJJJJJJJIJIJJJJJJJJ>JJJJJJJJJJJDJJJJJ:JJJJJJ	AS:i:0	XS:i:0	XN:i:0	XM:i:0	XO:i:0	XG:i:0	NM:i:0	MD:Z:76	YT:Z:UU	YA:i:1	YM:i:1	YR:i:4	YL:i:6
ST-J00101:167:HFWTMBBXY:6:1102:13139:1508	256	tRNA-Trp-CCA-21	21	1	76M	*	0	0	GGACCCATAGCACAACTGGTAGTGCAACGGACTCCAAATCCGCAGGTTGGGCGTTCAGGTCGCTCTGGGTTCACCA	JJJJJJJJJJJJJJJJJJJJJJJJJJJJJJJJJJJJJJJJJJJJJJJJJJJJJJJJJJJJJJJJJJJJJJJJJJJJ	AS:i:-6	XS:i:-6	XN:i:0	XM:i:1	XO:i:0	XG:i:0	NM:i:1	MD:Z:57A18	YT:Z:UU	YA:i:1	YM:i:1	YR:i:4	YL:i:6
ST-J00101:167:HFWTMBBXY:6:1102:3711:1947	256	tRNA-Trp-CCA-21	21	1	76M	*	0	0	GGACCCATTGCACAACTGGTAGTGCAACGGACTCCAAATCCGCAGGTTGGGCGTTCAGGTCGCTCTGGGTTCACCA	JJJJJJJJJJJJJJJJJJJJJJJJJJJJJJJJJJJJJJJJJJJJJJJJJJJJJJJJJJJJJJJJJJJJJJJJJJJJ	AS:i:-12	XS:i:-12	XN:i:0	XM:i:2	XO:i:0	XG:i:0	NM:i:2	MD:Z:8A48A18	YT:Z:UU	YA:i:1	YM:i:1	YR:i:4	YL:i:6
ST-J00101:167:HFWTMBBXY:6:1102:25986:1894	256	tRNA-Trp-CCA-21	21	1	76M	*	0	0	GGACCCATGGCACAACTGGTAGTGCAACGGACTCCAAATCCGCAGGTTGGGCGTTCAGGTCGCTCTGGGTTCACCA	JJJJJJJJJJJJJJJJJJJJJJJJJJJJJJJJJJJJJJJJJJJJJJJJJJJJJJJJJJJJJJJJJJJJJJJJJJJJ	AS:i:-12	XS:i:-12	XN:i:0	XM:i:2	XO:i:0	XG:i:0	NM:i:2	MD:Z:8A48A18	YT:Z:UU	YA:i:1	YM:i:1	YR:i:4	YL:i:6
ST-J00101:167:HFWTMBBXY:6:1102:19076:1912	0	tRNA-Trp-CCA-21	21	1	76M	*	0	0	GGACCCATAGCACAACTGGTAGTGCAACGGACTCCAAATCCGCAGGTTGGGCGTTCAGGTCGCTCTGGGTTCACCA	JJJJJJJJJJJJJJJJJJJJJJJJJJJJJJJJJJJJJJJJJJJJJJJJJJJJJJJJJJJJJJIJJJJJJJJJJJJJ	AS:i:-6	XS:i:-6	XN:i:0	XM:i:1	XO:i:0	XG:i:0	NM:i:1	MD:Z:57A18	YT:Z:UU	YA:i:1	YM:i:1	YR:i:4	YL:i:6
ST-J00101:167:HFWTMBBXY:6:1102:26321:1912	256	tRNA-Trp-CCA-21	21	0	19M1D56M	*	0	0	GGACCCATTGCACAACTGGAGTGCAACGGACTCCAAATCCGCAGGTTGGGCGTTCAGGTCGCTCTGGGTTCACCA	JJJJJJJJJJJJJJJJJJJJJJJJJJJJJJJJJJJJJJJJJJJJJJJJJJJJJJJJJJJJJJJJJJJJJJJJJJJ	AS:i:-20	XS:i:-20	XN:i:0	XM:i:2	XO:i:1	XG:i:1	NM:i:3	MD:Z:8A10^T37A18	YT:Z:UU	YA:i:1	YM:i:1	YR:i:4	YL:i:6
ST-J00101:167:HFWTMBBXY:6:1102:2666:1930	0	tRNA-Trp-CCA-21	21	1	76M	*	0	0	GGACCCATGGCACAACTGGTAGTGCAACGGACTCCAAATCCGCAGGTTGGGCGTTCAGGTCGCTCTGGGTTCACCA	JJJJJJJJJJJJJJJJJJJJJJJJJJJJJJJJJIJFJIJJJJJJJJJJJJJJJJJJJJJJJJJJJIJJJJJJJJJJ	AS:i:-12	XS:i:-12	XN:i:0	XM:i:2	XO:i:0	XG:i:0	NM:i:2	MD:Z:8A48A18	YT:Z:UU	YA:i:1	YM:i:1	YR:i:4	YL:i:6
ST-J00101:167:HFWTMBBXY:6:1102:3518:1930	256	tRNA-Trp-CCA-21	21	1	76M	*	0	0	GGACCCATGGCACAACTGGTAGTGCAACGGACTCCAAATCCGCAGGTTGGGCGTTCAGGTCGCTCTGGGTTCACCA	JJJJJJJJJJJJJJJJJJJJJJJJJJJJJJJJJJJJJJJJIJ:JJJJJ?JJ<JIJJJJJIJJJJAJJJJJJJJJJJ	AS:i:-12	XS:i:-12	XN:i:0	XM:i:2	XO:i:0	XG:i:0	NM:i:2	MD:Z:8A48A18	YT:Z:UU	YA:i:1	YM:i:1	YR:i:4	YL:i:6
ST-J00101:167:HFWTMBBXY:6:1102:27945:2228	0	tRNA-Trp-CCA-21	21	1	76M	*	0	0	GGACCCATTGCACAACTGGTAGTGCAACGGACTCCAAATCCGCAGGTTGGGCGTTCAGGTCGCTCTGGGTTCACCA	JJJJJJJJJJJJJJJJJJJJJJJJJJJJJJJJJJJJJJJJJJJJJJJJJJJJJJJJJJJJJJJJJJJJJJJJJJJJ	AS:i:-12	XS:i:-12	XN:i:0	XM:i:2	XO:i:0	XG:i:0	NM:i:2	MD:Z:8A48A18	YT:Z:UU	YA:i:1	YM:i:1	YR:i:4	YL:i:6
ST-J00101:167:HFWTMBBXY:6:1102:9729:1859	256	tRNA-Trp-CCA-21	21	1	76M	*	0	0	GGACCCATTGCACAACTGGTAGTGCAACGGACTCCAAATCCGCAGGTTGGGCGTTCAGGTCGCTCTGGGTTCACCA	JJJJJJJJJJJJJJJJJ:JJJJJJJJJJJJJJJJJJJJJJJJ>JJJJJJJJJJJJJJJJJJGJIJJJJJJJJJJJJ	AS:i:-12	XS:i:-12	XN:i:0	XM:i:2	XO:i:0	XG:i:0	NM:i:2	MD:Z:8A48A18	YT:Z:UU	YA:i:1	YM:i:1	YR:i:4	YL:i:6
ST-J00101:167:HFWTMBBXY:6:1102:21582:1859	256	tRNA-Trp-CCA-21	21	1	76M	*	0	0	GGACCCATTGCACAACTGGTAGTGCAACGGACTCCAAATCCGCAGGTTGGGCGTTCAGGTCGCTCTGGGTTCACCA	JJIJJJJJJJJJJIJJJJJJJJJJJJJJJJJJJJJJJJJJJJJJJ>IJDJJJJJJJDIJJJG:JJJJJJJJJ:JJJ	AS:i:-12	XS:i:-12	XN:i:0	XM:i:2	XO:i:0	XG:i:0	NM:i:2	MD:Z:8A48A18	YT:Z:UU	YA:i:1	YM:i:1	YR:i:4	YL:i:6
ST-J00101:167:HFWTMBBXY:6:1102:7994:1877	0	tRNA-Trp-CCA-21	21	1	76M	*	0	0	GGACCCATTGCACAACTGGTAGTGCAACGGACTCCAAATCCGCAGGTTGGGCGTTCATGTCGCTCTGGGTTCACCA	JJJJJIJJJJJJJJJJJJJJJJJJJJJJJJJJJJJJJJJJJJJJJJJJDDJJJJJJJJJJJJJJJJJJJJJJJJJJ	AS:i:-12	XS:i:-12	XN:i:0	XM:i:2	XO:i:0	XG:i:0	NM:i:2	MD:Z:8A48A18	YT:Z:UU	YA:i:1	YM:i:1	YR:i:4	YL:i:6
ST-J00101:167:HFWTMBBXY:6:1102:9130:1877	0	tRNA-Trp-CCA-21	21	1	76M	*	0	0	GGACCCATGGCACAACTGGTAGTGCAACGGACTCCAAATCCGCAGGTTGGGCGTTCAGGTCGCTCTGGGTTCACCA	JJJJJJJJJJJJJJJJJJJJJJJJJJJJJJJJJJJJJJJJJJJJJJJJJJJJJJJJJJJJJJJJJJJJJJJJJJJJ	AS:i:-12	XS:i:-12	XN:i:0	XM:i:2	XO:i:0	XG:i:0	NM:i:2	MD:Z:8A48A18	YT:Z:UU	YA:i:1	YM:i:1	YR:i:4	YL:i:6
ST-J00101:167:HFWTMBBXY:6:1102:9455:1349	256	tRNA-Trp-CCA-21	21	1	76M	*	0	0	GGACCCATTGCACAACTGGTAGTGCAACGGACTCCAAATCCGCAGGTTGGGCGTTCAGGTCGCTCTGGGTTCACCA	JJJJJJJJJJJJJJJJJJJJJJJJJJJJJJJJJJJJJJJJJJJJJJJJJJJIJJJJJJJJJJJJJJJJJJJJJJJJ	AS:i:-12	XS:i:-12	XN:i:0	XM:i:2	XO:i:0	XG:i:0	NM:i:2	MD:Z:8A48A18	YT:Z:UU	YA:i:1	YM:i:1	YR:i:4	YL:i:6
ST-J00101:167:HFWTMBBXY:6:1102:4980:1367	0	tRNA-Trp-CCA-21	21	1	76M	*	0	0	GGACCCATGGCACAACTGGTAGTGCAACGGACTCCAAATCCGCAGGTTGGGCGTTCAGGTCGCTCTGGGTTCACCA	JJJJJJJJJJJJJJJJJJJJJJJJJJJJJJJJJJJJJJJJJJJJJJJJJJJJJJJJJJJJJAJJJJJJJJJGJJJJ	AS:i:-12	XS:i:-12	XN:i:0	XM:i:2	XO:i:0	XG:i:0	NM:i:2	MD:Z:8A48A18	YT:Z:UU	YA:i:1	YM:i:1	YR:i:4	YL:i:6
ST-J00101:167:HFWTMBBXY:6:1102:30959:1367	256	tRNA-Trp-CCA-21	21	1	76M	*	0	0	GGACCCATGGCACAACTGGTAGTGCAACGGACTCCAAATCCGCAGGTTGGGCGTTCAGGTCGCTCTGGGTTCACCA	JJJJJJJJJJJJJJJ?JJJIJJJJDJJJIJJJJJJJJJJIJJJJJJJJAJJJJJJJJIJJJJJJJJJJJ:IJJJJJ	AS:i:-12	XS:i:-12	XN:i:0	XM:i:2	XO:i:0	XG:i:0	NM:i:2	MD:Z:8A48A18	YT:Z:UU	YA:i:1	YM:i:1	YR:i:4	YL:i:6
ST-J00101:167:HFWTMBBXY:6:1102:1316:1384	256	tRNA-Trp-CCA-21	21	1	76M	*	0	0	GGACCCATGGCACAACTGGTAGTGCAACGGACTCCAAATCCGCAGGTTGGGCGTTCAGGTCGCTCTGGGTTCACCA	JJJJJJJJJJJJJJJJJJJJJJJJJJJJIIJJJJJFJIJDDJJJJIJJJJGJJJJJJJJJDJAJJJJJJBIFDJJI	AS:i:-12	XS:i:-12	XN:i:0	XM:i:2	XO:i:0	XG:i:0	NM:i:2	MD:Z:8A48A18	YT:Z:UU	YA:i:1	YM:i:1	YR:i:4	YL:i:6
ST-J00101:167:HFWTMBBXY:6:1102:29498:1789	0	tRNA-Trp-CCA-21	21	1	76M	*	0	0	GGACCCATGGCACAACTGGTAGTGCAACGGACTCCAAATCCGCAGGTTGGGCGTTCAGGTCGCTCTGGGTTCACCA	JF>JJDFJJ+JJJJDJJIAJJIJIJJJIIDFJJJJJJJ>JG?JJJJJJJ>JJ>JJJJJJJJJJJJJJJJJJJJJJJ	AS:i:-12	XS:i:-12	XN:i:0	XM:i:2	XO:i:0	XG:i:0	NM:i:2	MD:Z:8A48A18	YT:Z:UU	YA:i:1	YM:i:1	YR:i:4	YL:i:6
ST-J00101:167:HFWTMBBXY:6:1101:4422:49036	256	tRNA-Trp-CCA-21	21	1	76M	*	0	0	GGACCCATGGCACAACTGGTAGTGCAACGGACTCCAAATCCGCAGGTTGGGCGTTCAGGTCGCTCTGGGTTCACCA	JJJJJJJJJJJJJJJJJJJJJJJJJJJDJJJJJJJJJJAJJJJJJJJ<JDJJJJJJJJJJJJJJJJJJJJJJJJJJ	AS:i:-12	XS:i:-12	XN:i:0	XM:i:2	XO:i:0	XG:i:0	NM:i:2	MD:Z:8A48A18	YT:Z:UU	YA:i:1	YM:i:1	YR:i:4	YL:i:6
ST-J00101:167:HFWTMBBXY:6:1101:22526:49036	256	tRNA-Trp-CCA-21	21	1	76M	*	0	0	GGACCCATGGCACAACTGGTAGTGCAACGGACTCCAAATCCGCAGGTTGGGCGTTCATGTCGCTCTGGGTTCACCA	JJJJJJJJJJJJJJJJJJJJJJJJJJJJJJJJJJJJJJJJJJJJJJJJJJJJJJJJJJJJJJJJJJJJJJJJJJJJ	AS:i:-12	XS:i:-12	XN:i:0	XM:i:2	XO:i:0	XG:i:0	NM:i:2	MD:Z:8A48A18	YT:Z:UU	YA:i:1	YM:i:1	YR:i:4	YL:i:6
ST-J00101:167:HFWTMBBXY:6:1102:21471:2123	256	tRNA-Trp-CCA-21	21	1	76M	*	0	0	GGACCCATTGCACAACTGGTAGTGCAACGGACTCCAAATCCGCAGGTTGGGCGTTCAGGTCGCTCTGGGTTCACCA	JJJJJJJJJJJJJJJJJJJJJJJJJJJJGJJJJJJJJJJJJJJJJJJJJJJJJJFIJJJJJJJIFJJJJJJJJJJJ	AS:i:-12	XS:i:-12	XN:i:0	XM:i:2	XO:i:0	XG:i:0	NM:i:2	MD:Z:8A48A18	YT:Z:UU	YA:i:1	YM:i:1	YR:i:4	YL:i:6
ST-J00101:167:HFWTMBBXY:6:1102:1600:2158	0	tRNA-Trp-CCA-21	21	1	76M	*	0	0	GGACCCATTGCACAACTGGTAGTGCAACGGACTCCAAATCCGCAGGTTGGGCGTTCAGGTCGCTCTGGGTTCACCA	JJJJJJJJJJJJJJJJJJJJJJJJJJJJJJJJJJ0JJJJJJJ5JFIJJJJJIJJF?JJJJIJJJIJIJJJJJJJJJ	AS:i:-12	XS:i:-12	XN:i:0	XM:i:2	XO:i:0	XG:i:0	NM:i:2	MD:Z:8A48A18	YT:Z:UU	YA:i:1	YM:i:1	YR:i:4	YL:i:6
ST-J00101:167:HFWTMBBXY:6:1102:26382:2158	256	tRNA-Trp-CCA-21	21	1	76M	*	0	0	GGACCCATTGCACAACTGGTAGTGCAACGGACTCCAAATCCGCAGGTTGGGCGTTCATGTCGCTCTGGGTTCACCA	JJJJJJJJJJJJJJJJJJJJJJJJJJJJJJJJJJJJJJJJJJJJJJJJJJJJJJJJJJJJJJJJJJJJIJJJJJJJ	AS:i:-12	XS:i:-12	XN:i:0	XM:i:2	XO:i:0	XG:i:0	NM:i:2	MD:Z:8A48A18	YT:Z:UU	YA:i:1	YM:i:1	YR:i:4	YL:i:6
ST-J00101:167:HFWTMBBXY:6:1102:7070:2387	0	tRNA-Trp-CCA-21	21	1	76M	*	0	0	GGACCCATTGCACAACTGGTAGTGCAACGGACTCCAAATCCGCAGGTTGGGCGTTCAGGTCGCTCTGGGTTCACCA	JJJJJFJJJJJJJJJJJJJJJJJJJJJJJJJJJJJJJJJJJJJJJJJJJJJJJJJJJJJJJJJJJJJJJJJJJJJJ	AS:i:-12	XS:i:-12	XN:i:0	XM:i:2	XO:i:0	XG:i:0	NM:i:2	MD:Z:8A48A18	YT:Z:UU	YA:i:1	YM:i:1	YR:i:4	YL:i:6
ST-J00101:167:HFWTMBBXY:6:1102:2229:2299	256	tRNA-Trp-CCA-21	21	1	76M	*	0	0	GGACCCATTGCACAACTGGTAGTGCAACGGACTCCAAATCCGCAGGTTGGGCGTTCAGGTCGCTCTGGGTTCACCA	JJJJJJJJJJJJJJJJJJJJJJJJJJJJJJJJJJJJJJIJJJJJJJJJJJJJJJJJJJJJJJIJJJJJJJJJJJJJ	AS:i:-12	XS:i:-12	XN:i:0	XM:i:2	XO:i:0	XG:i:0	NM:i:2	MD:Z:8A48A18	YT:Z:UU	YA:i:1	YM:i:1	YR:i:4	YL:i:6
ST-J00101:167:HFWTMBBXY:6:1102:17127:2299	256	tRNA-Trp-CCA-21	21	1	76M	*	0	0	GGACCCATTGCACAACTGGTAGTGCAACGGACTCCAAATCCGCAGGTTGGGCGTTCAGGTCGCTCTGGGTTCACCA	JJJJJJJJJJJJJJJJJJJJJJJJJJJJJJJJJJJJJJJJGJJJJJJJJJJJJJJJJJJJGJIJIJJJJJJJJJJJ	AS:i:-12	XS:i:-12	XN:i:0	XM:i:2	XO:i:0	XG:i:0	NM:i:2	MD:Z:8A48A18	YT:Z:UU	YA:i:1	YM:i:1	YR:i:4	YL:i:6
ST-J00101:167:HFWTMBBXY:6:1102:10744:2316	256	tRNA-Trp-CCA-21	21	1	76M	*	0	0	GGACCCATTGCACAACTGGTAGTGCAACGGACTCCAAATCCGCAGGTTGGGCGTTCAGGTCGCTCTGGGTTCACCA	JJJJJJJJJJJJJJJJJJJJJJJJJJJJJJJJJJJJJJJJJJJJJJJJJJJJJJJJJJJJJJJJJJJJJJJJJJJJ	AS:i:-12	XS:i:-12	XN:i:0	XM:i:2	XO:i:0	XG:i:0	NM:i:2	MD:Z:8A48A18	YT:Z:UU	YA:i:1	YM:i:1	YR:i:4	YL:i:6
ST-J00101:167:HFWTMBBXY:6:1102:7649:2404	256	tRNA-Trp-CCA-21	21	1	76M	*	0	0	GGACCCATTGCACAACTGGTAGTGCAACGGACTCCAAATCCGCAGGTTGGGCGTTCAGGTCGCTCTGGGTTCACCA	JJJJJJJJJJJJJJJJJJJJJJJJJJJJJJJJJJJJJJJJ>JJJJJJJJJJJJJJJJJJJJJJJJJJJJJJJJJJJ	AS:i:-12	XS:i:-12	XN:i:0	XM:i:2	XO:i:0	XG:i:0	NM:i:2	MD:Z:8A48A18	YT:Z:UU	YA:i:1	YM:i:1	YR:i:4	YL:i:6
ST-J00101:167:HFWTMBBXY:6:1102:5020:2422	256	tRNA-Trp-CCA-21	21	1	76M	*	0	0	GGACCCATTGCACAACTGGTAGTGCAACGGACTCCAAATCCGCAGGTTGGGCGTTCAGGTCGCTCTGGGTTCACCA	JJJJJJJJJJJJJJJJJJJJJJJJJJJJJJJJJJJJJJJJJJJJJJJJJJJJJJJJJJJJJJJJJJJJJJJJJJJ:	AS:i:-12	XS:i:-12	XN:i:0	XM:i:2	XO:i:0	XG:i:0	NM:i:2	MD:Z:8A48A18	YT:Z:UU	YA:i:1	YM:i:1	YR:i:4	YL:i:6
ST-J00101:167:HFWTMBBXY:6:1102:17766:2422	256	tRNA-Trp-CCA-21	21	1	76M	*	0	0	GGACCCATAGCACAACTGGTAGTGCAACGGACTCCAAATCCGCAGGTTGGGCGTTCAGGTCGCTCTGGGTTCACCA	JJJJJJJJJJJJJJBJJJJJJJJJJJJJG:GJJJJJJGIJJJFJJJJ>>JIJJJJJJJ:JJJJJFJJJDJI:IJ0J	AS:i:-6	XS:i:-6	XN:i:0	XM:i:1	XO:i:0	XG:i:0	NM:i:1	MD:Z:57A18	YT:Z:UU	YA:i:1	YM:i:1	YR:i:4	YL:i:6
ST-J00101:167:HFWTMBBXY:6:1102:29518:2422	0	tRNA-Trp-CCA-21	21	1	76M	*	0	0	GGACCCATTGCACAACTGGTAGTGCAACGGACTCCAAATCCGCAGGTTGGGCGTTCAGGTCGCTCTGGGTTCACCA	IJJJJJJJJJJJJJJJJJJJJJJJJJJJJJJJJJJJJJFJIJJJJJJJJJJJJJJJJJJJJJJJJJJJJJJJJJJJ	AS:i:-12	XS:i:-12	XN:i:0	XM:i:2	XO:i:0	XG:i:0	NM:i:2	MD:Z:8A48A18	YT:Z:UU	YA:i:1	YM:i:1	YR:i:4	YL:i:6
ST-J00101:167:HFWTMBBXY:6:1102:16498:2545	256	tRNA-Trp-CCA-21	21	1	76M	*	0	0	GGACCCATTGCACAACTGGTAGTGCAACGGACTCCAAATCCGCAGGTTGGGCGTTCAAGTCGCTCTGGGTTCACCA	JJJJJJJJJJJJJJJJJJJJJJJJJJJJJJJJJJJJJJJJJJJJJJJJJJJJJJJJJJJJJJJJJJJJJJGDJJJJ	AS:i:-6	XS:i:-6	XN:i:0	XM:i:1	XO:i:0	XG:i:0	NM:i:1	MD:Z:8A67	YT:Z:UU	YA:i:1	YM:i:1	YR:i:4	YL:i:6
ST-J00101:167:HFWTMBBXY:6:1102:5446:2563	0	tRNA-Trp-CCA-21	21	1	76M	*	0	0	GGACCCATTGCACAACTGGTAGTGCAACGGACTCCAAATCCGCAGGTTGGGCGTTCAGGTCGCTCTGGGTTCACCA	JJJJJJJJJJJJJJFJJJJJJJJJJJJJJJJJJJJJJJJJJJJJJJJJJJJJJJJJJJJJJJJJJJJJJJJJJJJJ	AS:i:-12	XS:i:-12	XN:i:0	XM:i:2	XO:i:0	XG:i:0	NM:i:2	MD:Z:8A48A18	YT:Z:UU	YA:i:1	YM:i:1	YR:i:4	YL:i:6
ST-J00101:167:HFWTMBBXY:6:1102:15209:2598	256	tRNA-Trp-CCA-21	21	1	76M	*	0	0	GGACCCATGGCACAACTGGTAGTGCAACGGACTCCAAATCCGCAGGTTGGGCGTTCATGTCGCTCTGGGTTCACCA	JJJJJJJJJJJJJJJJJJJJJJJJJJJJJJJJJJIJJJJJGJJJJJJJJJJJJJJJJJJJJJJJJJJJJJJJJJJJ	AS:i:-12	XS:i:-12	XN:i:0	XM:i:2	XO:i:0	XG:i:0	NM:i:2	MD:Z:8A48A18	YT:Z:UU	YA:i:1	YM:i:1	YR:i:4	YL:i:6
ST-J00101:167:HFWTMBBXY:6:1102:21247:2615	256	tRNA-Trp-CCA-21	21	1	76M	*	0	0	GGACCCATTGCACAACTGGTAGTGCAACGGACTCCAAATCCGCAGGTTGGGCGTTCAGGTCGCTCTGGGTTCACCA	JJJJJJJJJJJJJJJJJJJJJJJJJJJJJJJJJJJJJJJJ>JJJJJJJJJJJJJJJJJJJJBJJJJJJJJJJJJJJ	AS:i:-12	XS:i:-12	XN:i:0	XM:i:2	XO:i:0	XG:i:0	NM:i:2	MD:Z:8A48A18	YT:Z:UU	YA:i:1	YM:i:1	YR:i:4	YL:i:6
ST-J00101:167:HFWTMBBXY:6:1102:5599:2721	256	tRNA-Trp-CCA-21	21	0	76M	*	0	0	GGACCCAGGGCACAACTGGTAGTGCAACGGACTCCAAATCCGCAGGTTGGGCGTTCAGGTCGCTCTGGGTTCACCA	JJJJJJJJJJJJJJJJJJDJJJJJJJJJJJJJJJJJJJJJJJJJJJJJJJJJJJJJJJJJJJJFJJJJJJJJJJJJ	AS:i:-18	XS:i:-18	XN:i:0	XM:i:3	XO:i:0	XG:i:0	NM:i:3	MD:Z:7T0A48A18	YT:Z:UU	YA:i:1	YM:i:1	YR:i:4	YL:i:6
ST-J00101:167:HFWTMBBXY:6:1102:25499:2738	256	tRNA-Trp-CCA-21	21	0	17M1D58M	*	0	0	GGACCCATTGCACAACTGCAGTGCAACGGACTCCAAATCCGCAGGTTGGGCGTTCAAGTCGCTCTGGGTTCACCA	JJJJJJJJJJJJJJJJJJJJJJJJJJJJJJJJJJJJJJJJJJJJJJJJJJJJJJJJJJJJJJJJJJJJJJJJJJJ	AS:i:-20	XS:i:-20	XN:i:0	XM:i:2	XO:i:1	XG:i:1	NM:i:3	MD:Z:8A8^G1T56	YT:Z:UU	YA:i:1	YM:i:1	YR:i:4	YL:i:6
ST-J00101:167:HFWTMBBXY:6:1102:20070:2686	0	tRNA-Trp-CCA-21	21	1	76M	*	0	0	GGACCCATTGCACAACTGGTAGTGCAACGGACTCCAAATCCGCAGGTTGGGCGTTCATGTCGCTCTGGGTTCACCA	JJJJJJJJJJJJJJJJJJJJJJJJJJJJJJJJAJJJJJJJJJJJJJJJJJJJJJJJJJJJJJJJDJJJJJJJJJJJ	AS:i:-12	XS:i:-12	XN:i:0	XM:i:2	XO:i:0	XG:i:0	NM:i:2	MD:Z:8A48A18	YT:Z:UU	YA:i:1	YM:i:1	YR:i:4	YL:i:6
ST-J00101:167:HFWTMBBXY:6:1102:11454:2703	256	tRNA-Trp-CCA-21	21	1	76M	*	0	0	GGACCCATTGCACAACTGGTAGTGCAACGGACTCCAAATCCGCAGGTTGGGCGTTCAGGTCGCTCTGGGTTCACCA	JJJJJJJJJJJJJJJJJJJJJJJJJJJJJJJJJJJJJJJJJJJJJJJJJJJ?JJJJJJJJJJJJJJJJJJJJJJJJ	AS:i:-12	XS:i:-12	XN:i:0	XM:i:2	XO:i:0	XG:i:0	NM:i:2	MD:Z:8A48A18	YT:Z:UU	YA:i:1	YM:i:1	YR:i:4	YL:i:6
ST-J00101:167:HFWTMBBXY:6:1102:26717:2070	0	tRNA-Trp-CCA-21	21	1	76M	*	0	0	GGACCCATTGCACAACTGGTAGTGCAACGGACTCCAAATCCGCAGGTTGGGCGTTCAGGTCGCTCTGGGTTCACCA	JJJJJJJJJJJJJJJJJJJJJ>JJJJJJJJJJJJJJJJIJJJJJJJJJJJJJJ:JJJJJJJJJJJJJJJJJJJJJJ	AS:i:-12	XS:i:-12	XN:i:0	XM:i:2	XO:i:0	XG:i:0	NM:i:2	MD:Z:8A48A18	YT:Z:UU	YA:i:1	YM:i:1	YR:i:4	YL:i:6
ST-J00101:167:HFWTMBBXY:6:1102:12154:2088	0	tRNA-Trp-CCA-21	21	1	76M	*	0	0	GGACCCATAGCACAACTGGTAGTGCAACGGACTCCAAATCCGCAGGTTGGGCGTTCAGGTCGCTCTGGGTTCACCA	JJJJJJJJJJJJJIFJJJJJJIJJJJJJJJJJJJJJJFJJJJJJJJJ:JJJJJJJJJJJJJJJJJJJJJJJJJJJJ	AS:i:-6	XS:i:-6	XN:i:0	XM:i:1	XO:i:0	XG:i:0	NM:i:1	MD:Z:57A18	YT:Z:UU	YA:i:1	YM:i:1	YR:i:4	YL:i:6
ST-J00101:167:HFWTMBBXY:6:1102:23754:2105	256	tRNA-Trp-CCA-21	21	1	76M	*	0	0	GGACCCATAGCACAACTGGTAGTGCAACGGACTCCAAATCCGCAGGTTGGGCGTTCAGGTCGCTCTGGGTTCACCA	JJJJJJJJJJJJJJJJJJJJFJJJJJJJJJJJJJJJJJJJJJJJJJJJJJJJJJJJJJJI:JJJJJJJJJJJJJJJ	AS:i:-6	XS:i:-6	XN:i:0	XM:i:1	XO:i:0	XG:i:0	NM:i:1	MD:Z:57A18	YT:Z:UU	YA:i:1	YM:i:1	YR:i:4	YL:i:6
ST-J00101:167:HFWTMBBXY:6:1102:9912:2879	256	tRNA-Trp-CCA-21	21	1	76M	*	0	0	GGACCCATGGCACAACTGGTAGTGCAACGGACTCCAAATCCGCAGGTTGGGCGTTCAGGTCGCTCTGGGTTCACCA	JJJJJJJJJJJJJJJJJJJJJJJJJJJJJJJJJJJJJJJJJJJJJJJJJJJJJJJJJJJJJJJJJJJJJJJJJJJJ	AS:i:-12	XS:i:-12	XN:i:0	XM:i:2	XO:i:0	XG:i:0	NM:i:2	MD:Z:8A48A18	YT:Z:UU	YA:i:1	YM:i:1	YR:i:4	YL:i:6
ST-J00101:167:HFWTMBBXY:6:1102:30502:2897	256	tRNA-Trp-CCA-21	21	0	76M	*	0	0	GGACCCATGGCACAACTGGCAGTGCAACGGACTCCAAATCCGCAGGTTGGGCGTTCAGGTCGCTCTGGGTTCACCA	JJJJJJDJJJJJJ>FJJ5?JJIJ:JJJJJJJJJJJJJJFJJJJJJJJJJJ<JJJJIJJJJJJJJJJJJJJJJJJJJ	AS:i:-18	XS:i:-18	XN:i:0	XM:i:3	XO:i:0	XG:i:0	NM:i:3	MD:Z:8A10T37A18	YT:Z:UU	YA:i:1	YM:i:1	YR:i:4	YL:i:6
ST-J00101:167:HFWTMBBXY:6:1102:7902:2949	256	tRNA-Trp-CCA-21	21	1	76M	*	0	0	GGACCCATAGCACAACTGGTAGTGCAACGGACTCCAAATCCGCAGGTTGGGCGTTCATGTCGCTCTGGGTTCACCA	JJJJJJJJJJJJJJJJJJJJJJJJJJJJJJJJJJJJJJJJJJJJJJJJJJJJJJJJJJJJJJJJJJJJJJJJJJJJ	AS:i:-6	XS:i:-6	XN:i:0	XM:i:1	XO:i:0	XG:i:0	NM:i:1	MD:Z:57A18	YT:Z:UU	YA:i:1	YM:i:1	YR:i:4	YL:i:6
ST-J00101:167:HFWTMBBXY:6:1102:27164:2985	0	tRNA-Trp-CCA-21	21	1	76M	*	0	0	GGACCCATGGCACAACTGGTAGTGCAACGGACTCCAAATCCGCAGGTTGGGCGTTCAGGTCGCTCTGGGTTCACCA	JJJJJJJJJJJJJJJJJJJJJJJJJJJJJJJJJJJJJJJJJJJJJJJJJJJJJJJJJJJJJJJJJJJJJJJJJJJJ	AS:i:-12	XS:i:-12	XN:i:0	XM:i:2	XO:i:0	XG:i:0	NM:i:2	MD:Z:8A48A18	YT:Z:UU	YA:i:1	YM:i:1	YR:i:4	YL:i:6
ST-J00101:167:HFWTMBBXY:6:1102:26210:3055	0	tRNA-Trp-CCA-21	21	0	76M	*	0	0	TGACCCATTGCACAACTGGTAGTGCAACGGACTCCAAATCCGCAGGTTGGGCGTTCAGGTCGCTCTGGGTTCACCA	/JJJJJJJJJJJJJJJJJJJJJJJJJJJFDIJJJJ:0DAJDD0JIIJJJDJ:JJJIJ>JJJJJJJBJJJIDFJJJJ	AS:i:-18	XS:i:-18	XN:i:0	XM:i:3	XO:i:0	XG:i:0	NM:i:3	MD:Z:0G7A48A18	YT:Z:UU	YA:i:1	YM:i:1	YR:i:4	YL:i:6
ST-J00101:167:HFWTMBBXY:6:1102:22008:3090	256	tRNA-Trp-CCA-21	21	1	76M	*	0	0	GGACCCATTGCACAACTGGTAGTGCAACGGACTCCAAATCCGCAGGTTGGGCGTTCAGGTCGCTCTGGGTTCACCA	JJJJJJJJJJJJJJJJJJJJJJJJJJJJJJJJJJJJJJJJJJJJJJJJJJJJJJJJJJJJJJJJJJJJJJJJJJJJ	AS:i:-12	XS:i:-12	XN:i:0	XM:i:2	XO:i:0	XG:i:0	NM:i:2	MD:Z:8A48A18	YT:Z:UU	YA:i:1	YM:i:1	YR:i:4	YL:i:6
ST-J00101:167:HFWTMBBXY:6:1102:27529:3090	0	tRNA-Trp-CCA-21	21	1	76M	*	0	0	GGACCCATCGCACAACTGGTAGTGCAACGGACTCCAAATCCGCAGGTTGGGCGTTCAAGTCGCTCTGGGTTCACCA	JJJJJJJJJJJJJJJJJJJJJJJJJJJJJJJJJJJJJJJJJJJJJJJJJJJJJJJJJJJJJJJJJJJJJJJJJJJJ	AS:i:-6	XS:i:-6	XN:i:0	XM:i:1	XO:i:0	XG:i:0	NM:i:1	MD:Z:8A67	YT:Z:UU	YA:i:1	YM:i:1	YR:i:4	YL:i:6
ST-J00101:167:HFWTMBBXY:6:1102:29000:3108	256	tRNA-Trp-CCA-21	21	1	76M	*	0	0	GGACCCATGGCACAACTGGTAGTGCAACGGACTCCAAATCCGCAGGTTGGGCGTTCAGGTCGCTCTGGGTTCACCA	JJJJJJJJJJJJJJJJJJJJJJJJJJJJJJJJJJJJJJJJJJJJJJJJJJDIJJJJJJJJJJFJJJJJJJJJJJJJ	AS:i:-12	XS:i:-12	XN:i:0	XM:i:2	XO:i:0	XG:i:0	NM:i:2	MD:Z:8A48A18	YT:Z:UU	YA:i:1	YM:i:1	YR:i:4	YL:i:6
ST-J00101:167:HFWTMBBXY:6:1102:7831:3424	256	tRNA-Trp-CCA-21	21	1	76M	*	0	0	GGACCCATTGCACAACTGGTAGTGCAACGGACTCCAAATCCGCAGGTTGGGCGTTCAGGTCGCTCTGGGTTCACCA	JJJJJJJJJJJJJJJJJJJJJJJJJJJJJJJJJJJJJJJJJJJJJJJJJJJJJJJJJJJJJJJJJJJJJJJJJJJJ	AS:i:-12	XS:i:-12	XN:i:0	XM:i:2	XO:i:0	XG:i:0	NM:i:2	MD:Z:8A48A18	YT:Z:UU	YA:i:1	YM:i:1	YR:i:4	YL:i:6
ST-J00101:167:HFWTMBBXY:6:1102:4188:3442	0	tRNA-Trp-CCA-21	21	1	8M1D67M	*	0	0	GGACCCATGCACAACTGGTAGTGCAACGGACTCCAAATCCGCAGGTTGGGCGTTCAGGTCGCTCTGGGTTCACCA	JJJJJJJJJJJJJJJJJJJJJJJJJJJJJJJJJJJJJJJJJJJJJJJIJJJJJJJJJJJJJJJJJJJJJJJJJJJ	AS:i:-14	XS:i:-14	XN:i:0	XM:i:1	XO:i:1	XG:i:1	NM:i:2	MD:Z:8^A48A18	YT:Z:UU	YA:i:1	YM:i:1	YR:i:4	YL:i:6
ST-J00101:167:HFWTMBBXY:6:1102:8491:3442	256	tRNA-Trp-CCA-21	21	1	9M1D66M	*	0	0	GGACCCATACACAACTGGTAGTGCAACGGACTCCAAATCCGCAGGTTGGGCGTTCAGGTCGCTCTGGGTTCACCA	JJJJJJJJJJJJJJJJBJJJJJJJJJJJGJJJJ>JJJJJJJJJJJJJJJJJJJJJJJJJJJJJJJJJJJJJJJJJ	AS:i:-14	XS:i:-14	XN:i:0	XM:i:1	XO:i:1	XG:i:1	NM:i:2	MD:Z:9^G47A18	YT:Z:UU	YA:i:1	YM:i:1	YR:i:4	YL:i:6
ST-J00101:167:HFWTMBBXY:6:1102:4249:3160	256	tRNA-Trp-CCA-21	21	1	76M	*	0	0	GGACCCATTGCACAACTGGTAGTGCAACGGACTCCAAATCCGCAGGTTGGGCGTTCAGGTCGCTCTGGGTTCACCA	JJJJJJJJJJJJJJJJJJJJJJJJJJJJJJJJJJJJJJJJJJJJJJJJJJJJJJJJJJJJJJJJJJJJJJJJJJJJ	AS:i:-12	XS:i:-12	XN:i:0	XM:i:2	XO:i:0	XG:i:0	NM:i:2	MD:Z:8A48A18	YT:Z:UU	YA:i:1	YM:i:1	YR:i:4	YL:i:6
ST-J00101:167:HFWTMBBXY:6:1102:30878:3301	0	tRNA-Trp-CCA-21	21	1	76M	*	0	0	GGACCCATTGCACAACTGGTAGTGCAACGGACTCCAAATCCGCAGGTTGGGCGTTCAGGTCGCTCTGGGTTCACCA	JJJJJJJJJJJJJJJJJJJJJJJJJJJJJBJJJJJJJJFJJJJJJJJJJJJJJIJJJJJJJJJJJJJJJJJJJJJJ	AS:i:-12	XS:i:-12	XN:i:0	XM:i:2	XO:i:0	XG:i:0	NM:i:2	MD:Z:8A48A18	YT:Z:UU	YA:i:1	YM:i:1	YR:i:4	YL:i:6
ST-J00101:167:HFWTMBBXY:6:1102:27783:3319	256	tRNA-Trp-CCA-21	21	1	76M	*	0	0	GGACCCATTGCACAACTGGTAGTGCAACGGACTCCAAATCCGCAGGTTGGGCGTTCAGGTCGCTCTGGGTTCACCA	JJJJJJJJJJJJJJJJJJJJJJJJJJJJJJJJJJJJJJJJJJJJJJJJJJJJJJJJJJJJJJJJJJJJJJJJJJJJ	AS:i:-12	XS:i:-12	XN:i:0	XM:i:2	XO:i:0	XG:i:0	NM:i:2	MD:Z:8A48A18	YT:Z:UU	YA:i:1	YM:i:1	YR:i:4	YL:i:6
ST-J00101:167:HFWTMBBXY:6:1102:1550:3231	256	tRNA-Trp-CCA-21	21	1	76M	*	0	0	GGACCCATTGCACAACTGGTAGTGCAACGGACTCCAAATCCGCAGGTTGGGCGTTCAGGTCGCTCTGGGTTCACCA	JJ>JJJJJAJJJJJJJJJJJJJJJJJJJJDJJJJJJJJJJJJDJJJJJJJJJJJJJJJJJIJJJJJJJJJJJJJJJ	AS:i:-12	XS:i:-12	XN:i:0	XM:i:2	XO:i:0	XG:i:0	NM:i:2	MD:Z:8A48A18	YT:Z:UU	YA:i:1	YM:i:1	YR:i:4	YL:i:6
ST-J00101:167:HFWTMBBXY:6:1102:27600:3248	256	tRNA-Trp-CCA-21	21	1	76M	*	0	0	GGACCCATTGCACAACTGGTAGTGCAACGGACTCCAAATCCGCAGGTTGGGCGTTCAGGTCGCTCTGGGTTCACCA	JJJJJJJIJJJJJJJJJJJJJJJJJJJJJJJJJJJJJJJJJJIJJJJJJJJJJJJJJJJJJJJJJJJJJJJJJJJJ	AS:i:-12	XS:i:-12	XN:i:0	XM:i:2	XO:i:0	XG:i:0	NM:i:2	MD:Z:8A48A18	YT:Z:UU	YA:i:1	YM:i:1	YR:i:4	YL:i:6
ST-J00101:167:HFWTMBBXY:6:1102:18751:3494	256	tRNA-Trp-CCA-21	21	1	76M	*	0	0	GGACCCATAGCACAACTGGTAGTGCAACGGACTCCAAATCCGCAGGTTGGGCGTTCAGGTCGCTCTGGGTTCACCA	JJJJJJJJJJJJJJJJJJJJJJJJJJJJJJJJJJJJJJJJJJJJJJJJJJJJJJJJJJJJJJJJJJJJJJJJIJJJ	AS:i:-6	XS:i:-6	XN:i:0	XM:i:1	XO:i:0	XG:i:0	NM:i:1	MD:Z:57A18	YT:Z:UU	YA:i:1	YM:i:1	YR:i:4	YL:i:6
ST-J00101:167:HFWTMBBXY:6:1102:18771:3494	256	tRNA-Trp-CCA-21	21	1	76M	*	0	0	GGACCCATGGCACAACTGGTAGTGCAACGGACTCCAAATCCGCAGGTTGGGCGTTCAGGTCGCTCTGGGTTCACCA	JJJJJJJJJJJJJJJJJJJJJJJJJJJJJJJJJJJJJJJJJJJJJJJJJAJJJJJJJIJJJJG0JJJJJJJ>JJJJ	AS:i:-12	XS:i:-12	XN:i:0	XM:i:2	XO:i:0	XG:i:0	NM:i:2	MD:Z:8A48A18	YT:Z:UU	YA:i:1	YM:i:1	YR:i:4	YL:i:6
ST-J00101:167:HFWTMBBXY:6:1102:32136:3618	0	tRNA-Trp-CCA-21	21	1	76M	*	0	0	GGACCCATGGCACAACTGGTAGTGCAACGGACTCCAAATCCGCAGGTTGGGCGTTCAGGTCGCTCTGGGTTCACCA	JJJJJJJ<JJJJJJJJ>JJJJIJDJJJJJJJIJJJJJJJJJJJJJJJJJJJJJJIJJJJJJJJIJJJJJIJJJJJJ	AS:i:-12	XS:i:-12	XN:i:0	XM:i:2	XO:i:0	XG:i:0	NM:i:2	MD:Z:8A48A18	YT:Z:UU	YA:i:1	YM:i:1	YR:i:4	YL:i:6
ST-J00101:167:HFWTMBBXY:6:1102:7720:3653	0	tRNA-Trp-CCA-21	21	1	76M	*	0	0	GGACCCATGGCACAACTGGTAGTGCAACGGACTCCAAATCCGCAGGTTGGGCGTTCAGGTCGCTCTGGGTTCACCA	JJJJJJJJJJJJJJJJJJJJJJJJJJJJJJJJJJJJJJJJJJJJJJJJJJJIJJJJJJJJJJJJJJJJJJJJJJJJ	AS:i:-12	XS:i:-12	XN:i:0	XM:i:2	XO:i:0	XG:i:0	NM:i:2	MD:Z:8A48A18	YT:Z:UU	YA:i:1	YM:i:1	YR:i:4	YL:i:6
ST-J00101:167:HFWTMBBXY:6:1102:19126:3653	0	tRNA-Trp-CCA-21	21	1	76M	*	0	0	GGACCCATGGCACAACTGGTAGTGCAACGGACTCCAAATCCGCAGGTTGGGCGTTCAGGTCGCTCTGGGTTCACCA	JJJJJJJJJJJJJJJJJJJJJJJJJJJJJJJJJJJJJJJJJJJJJJJJJJJJJ>JJJJJJJJJJJJJJJJJJJJJJ	AS:i:-12	XS:i:-12	XN:i:0	XM:i:2	XO:i:0	XG:i:0	NM:i:2	MD:Z:8A48A18	YT:Z:UU	YA:i:1	YM:i:1	YR:i:4	YL:i:6
ST-J00101:167:HFWTMBBXY:6:1102:6147:3565	256	tRNA-Trp-CCA-21	21	1	76M	*	0	0	GGACCCATGGCACAACTGGTAGTGCAACGGACTCCAAATCCGCAGGTTGGGCGTTCAGGTCGCTCTGGGTTCACCA	JJJJJJJJFJGJJJJJIIJJJJJJJJJJDJJJJJJJJJIJGJIJJJJJIJJ5JJ>JGJJJJJJJJJJJJGDJJJJJ	AS:i:-12	XS:i:-12	XN:i:0	XM:i:2	XO:i:0	XG:i:0	NM:i:2	MD:Z:8A48A18	YT:Z:UU	YA:i:1	YM:i:1	YR:i:4	YL:i:6
ST-J00101:167:HFWTMBBXY:6:1102:15808:3565	0	tRNA-Trp-CCA-21	21	1	76M	*	0	0	GGACCCATTGCACAACTGGTAGTGCAACGGACTCCAAATCCGCAGGTTGGGCGTTCAGGTCGCTCTGGGTTCACCA	JJJJJJJJJJJJJJJJJIJJJJJJJJJJJJJJJJJJJJBJJJJJJJJJJJJJJJIJJJJJJJJGJJJJJJJJJJJJ	AS:i:-12	XS:i:-12	XN:i:0	XM:i:2	XO:i:0	XG:i:0	NM:i:2	MD:Z:8A48A18	YT:Z:UU	YA:i:1	YM:i:1	YR:i:4	YL:i:6
ST-J00101:167:HFWTMBBXY:6:1102:5832:3582	256	tRNA-Trp-CCA-21	21	1	76M	*	0	0	GGACCCATAGCACAACTGGTAGTGCAACGGACTCCAAATCCGCAGGTTGGGCGTTCATGTCGCTCTGGGTTCACCA	JJJJJJJJJJJJJJJJJJJJJJJJJJJJJJJJJJJJJJJJJJJJJJJGJJJJJJJJJJJJJJJJJJJJJJJJJJJJ	AS:i:-6	XS:i:-6	XN:i:0	XM:i:1	XO:i:0	XG:i:0	NM:i:1	MD:Z:57A18	YT:Z:UU	YA:i:1	YM:i:1	YR:i:4	YL:i:6
ST-J00101:167:HFWTMBBXY:6:1102:32055:3582	256	tRNA-Trp-CCA-21	21	1	76M	*	0	0	GGACCCATGGCACAACTGGTAGTGCAACGGACTCCAAATCCGCAGGTTGGGCGTTCAGGTCGCTCTGGGTTCACCA	JJGJJ+GJJJJJJJJJJJ:JAJJJJJJJJJJJJJJJJIAJDGJDJJDJJJJJJJJJJJJJJJJ?JJJJJJJJJJJJ	AS:i:-12	XS:i:-12	XN:i:0	XM:i:2	XO:i:0	XG:i:0	NM:i:2	MD:Z:8A48A18	YT:Z:UU	YA:i:1	YM:i:1	YR:i:4	YL:i:6
ST-J00101:167:HFWTMBBXY:6:1102:23805:3600	256	tRNA-Trp-CCA-21	21	1	76M	*	0	0	GGACCCATAGCACAACTGGTAGTGCAACGGACTCCAAATCCGCAGGTTGGGCGTTCAGGTCGCTCTGGGTTCACCA	JJJJJJJJJJJJJJJJJJJJJJJJJJJJJJJJJJJJJJJJJJJJJJJJJJJJJJJJJJJJJJJJJJJJJJJJJJJJ	AS:i:-6	XS:i:-6	XN:i:0	XM:i:1	XO:i:0	XG:i:0	NM:i:1	MD:Z:57A18	YT:Z:UU	YA:i:1	YM:i:1	YR:i:4	YL:i:6
ST-J00101:167:HFWTMBBXY:6:1102:28361:3723	256	tRNA-Trp-CCA-21	21	0	19M1D56M	*	0	0	GGACCCATGGCACAACTGGAGTGCAACGGACTCCAAATCCGCAGGTTGGGCGTTCAGGTCGCTCTGGGTTCACCA	JJJJJJJJJJJJJJJJJJJJJJJJJJJJJJJJJJJJJJJJJJJJJJJJJJJJJJJJJJJJJJJJJJJJJJJJJJJ	AS:i:-20	XS:i:-20	XN:i:0	XM:i:2	XO:i:1	XG:i:1	NM:i:3	MD:Z:8A10^T37A18	YT:Z:UU	YA:i:1	YM:i:1	YR:i:4	YL:i:6
ST-J00101:167:HFWTMBBXY:6:1102:31751:3723	256	tRNA-Trp-CCA-21	21	1	76M	*	0	0	GGACCCATTGCACAACTGGTAGTGCAACGGACTCCAAATCCGCAGGTTGGGCGTTCAGGTCGCTCTGGGTTCACCA	JJJJ?JAJIJJJJ:JJJFGDJJJJJJJJJJ?<JJJJJIIJDD0JJJJJJJJJJJJJJJJJJJJJJJJJJJJJJJJJ	AS:i:-12	XS:i:-12	XN:i:0	XM:i:2	XO:i:0	XG:i:0	NM:i:2	MD:Z:8A48A18	YT:Z:UU	YA:i:1	YM:i:1	YR:i:4	YL:i:6
ST-J00101:167:HFWTMBBXY:6:1102:5883:3741	256	tRNA-Trp-CCA-21	21	1	76M	*	0	0	GGACCCATTGCACAACTGGTAGTGCAACGGACTCCAAATCCGCAGGTTGGGCGTTCAGGTCGCTCTGGGTTCACCA	JJJJJJJJJJJJJJJJJJJJJJJJJJJJJJJJJJJJJJJJ>JJJJJJJJJJJJJJJJJJJJJJJJJJJJJJJJJJJ	AS:i:-12	XS:i:-12	XN:i:0	XM:i:2	XO:i:0	XG:i:0	NM:i:2	MD:Z:8A48A18	YT:Z:UU	YA:i:1	YM:i:1	YR:i:4	YL:i:6
ST-J00101:167:HFWTMBBXY:6:1102:5101:3758	256	tRNA-Trp-CCA-21	21	1	8M1D67M	*	0	0	GGACCCATGCACAACTGGTAGTGCAACGGACTCCAAATCCGCAGGTTGGGCGTTCATGTCGCTCTGGGTTCACCA	JJJJ>JJJJJJJJJJJJJJJJJJJJJJJIJJJJJJJJJJJJJJJJJJJJJJJJJJJJJJJJJJJJJJJJJJJJJJ	AS:i:-14	XS:i:-14	XN:i:0	XM:i:1	XO:i:1	XG:i:1	NM:i:2	MD:Z:8^A48A18	YT:Z:UU	YA:i:1	YM:i:1	YR:i:4	YL:i:6
ST-J00101:167:HFWTMBBXY:6:1102:6867:3758	256	tRNA-Trp-CCA-21	21	0	76M	*	0	0	GGACCCATTGCACAACTGGCAGTGCAACGGACTCCAAATCCGCAGGTTGGGCGTTCATGTCGCTCTGGGTTCACCA	JJJJJJJJJJJJJJJJJJJJJJJJJJJJJJJJJJJJJJJJJJJJJJJJJJJJJJJJJJJJJJJJJJJJJJJJJJJJ	AS:i:-18	XS:i:-18	XN:i:0	XM:i:3	XO:i:0	XG:i:0	NM:i:3	MD:Z:8A10T37A18	YT:Z:UU	YA:i:1	YM:i:1	YR:i:4	YL:i:6
ST-J00101:167:HFWTMBBXY:6:1102:2899:3670	256	tRNA-Trp-CCA-21	21	1	76M	*	0	0	GGACCCATGGCACAACTGGTAGTGCAACGGACTCCAAATCCGCAGGTTGGGCGTTCAGGTCGCTCTGGGTTCACCA	JJJJJJJJFJJJJJJJJJJJJJJJJJJJJJJJIJJJJJJJJJJJJJJJJJJJJJIIJJJJJJJJJJJJJJJJJJJJ	AS:i:-12	XS:i:-12	XN:i:0	XM:i:2	XO:i:0	XG:i:0	NM:i:2	MD:Z:8A48A18	YT:Z:UU	YA:i:1	YM:i:1	YR:i:4	YL:i:6
ST-J00101:167:HFWTMBBXY:6:1102:26565:3670	256	tRNA-Trp-CCA-21	21	0	17M1D58M	*	0	0	GGACCCATTGCACAACTGCAGTGCAACGGACTCCAAATCCGCAGGTTGGGCGTTCAGGTCGCTCTGGGTTCACCA	JJJJJJJJJJJJJJJJJJJJJJJJJJJJJJJJJJJJJJJJJJJJJJJJJJJJJJJJJJJJJJJJJJJJJJJJJJJ	AS:i:-26	XS:i:-26	XN:i:0	XM:i:3	XO:i:1	XG:i:1	NM:i:4	MD:Z:8A8^G1T37A18	YT:Z:UU	YA:i:1	YM:i:1	YR:i:4	YL:i:6
ST-J00101:167:HFWTMBBXY:6:1102:5528:3688	256	tRNA-Trp-CCA-21	21	1	76M	*	0	0	GGACCCATTGCACAACTGGTAGTGCAACGGACTCCAAATCCGCAGGTTGGGCGTTCAGGTCGCTCTGGGTTCACCA	JJJJJJJJJJJJJJJJJJJJJJJJJJJJJJJJJJJJJJJJJJJJJJJJJJJJJJJJJJJJJJJJJJJJJJJJJJJJ	AS:i:-12	XS:i:-12	XN:i:0	XM:i:2	XO:i:0	XG:i:0	NM:i:2	MD:Z:8A48A18	YT:Z:UU	YA:i:1	YM:i:1	YR:i:4	YL:i:6
ST-J00101:167:HFWTMBBXY:6:1102:16944:3987	256	tRNA-Trp-CCA-21	21	1	76M	*	0	0	GGACCCATTGCACAACTGGTAGTGCAACGGACTCCAAATCCGCAGGTTGGGCGTTCAGGTCGCTCTGGGTTCACCA	JJJJJJJJJJJJJJJJJJJJJJJJJJJJJJJJJJJJJJJJJJJJJJJJJJJJJJJJJJJJJJJJJJJJJJJJJJJJ	AS:i:-12	XS:i:-12	XN:i:0	XM:i:2	XO:i:0	XG:i:0	NM:i:2	MD:Z:8A48A18	YT:Z:UU	YA:i:1	YM:i:1	YR:i:4	YL:i:6
ST-J00101:167:HFWTMBBXY:6:1102:9303:3969	256	tRNA-Trp-CCA-21	21	1	76M	*	0	0	GGACCCATGGCACAACTGGTAGTGCAACGGACTCCAAATCCGCAGGTTGGGCGTTCATGTCGCTCTGGGTTCACCA	JJJJJJJJJJJJJJJJJJJJJJJJJJJJJJJJJJJJJJJJJJJJJJJJJJJJJJJJJJJJJJJJJJJJJJJJJJJJ	AS:i:-12	XS:i:-12	XN:i:0	XM:i:2	XO:i:0	XG:i:0	NM:i:2	MD:Z:8A48A18	YT:Z:UU	YA:i:1	YM:i:1	YR:i:4	YL:i:6
ST-J00101:167:HFWTMBBXY:6:1102:31264:3969	0	tRNA-Trp-CCA-21	21	1	76M	*	0	0	GGACCCATGGCACAACTGGTAGTGCAACGGACTCCAAATCCGCAGGTTGGGCGTTCAGGTCGCTCTGGGTTCACCA	JJJJJJJJJJJJJJJJJJJJJJJJJJJJIJJJJJJJJJJJJJJJJJJJJJJJJJJJJJJJJJJJJJJJJJJJJJJJ	AS:i:-12	XS:i:-12	XN:i:0	XM:i:2	XO:i:0	XG:i:0	NM:i:2	MD:Z:8A48A18	YT:Z:UU	YA:i:1	YM:i:1	YR:i:4	YL:i:6
ST-J00101:167:HFWTMBBXY:6:1102:12144:3829	256	tRNA-Trp-CCA-21	21	1	76M	*	0	0	GGACCCATGGCACAACTGGTAGTGCAACGGACTCCAAATCCGCAGGTTGGGCGTTCAGGTCGCTCTGGGTTCACCA	JJJJJJJJJJJJJJJJJJJJJJJJJJJJJJJJJJJJJJJJJJJJJJJJJJJJJJJJJJJJJJJJJJJJJJJJBJJJ	AS:i:-12	XS:i:-12	XN:i:0	XM:i:2	XO:i:0	XG:i:0	NM:i:2	MD:Z:8A48A18	YT:Z:UU	YA:i:1	YM:i:1	YR:i:4	YL:i:6
ST-J00101:167:HFWTMBBXY:6:1102:16853:3829	256	tRNA-Trp-CCA-21	21	1	76M	*	0	0	GGACCCATTGCACAACTGGTAGTGCAACGGACTCCAAATCCGCAGGTTGGGCGTTCAGGTCGCTCTGGGTTCACCA	JJJJJJJJJJJJJJJJJJJJJJJJJJJJJJJJJJJJJJJJJJJJJJJJJJJ:JJJIIJJJJJJJJJJJJJJJJJJJ	AS:i:-12	XS:i:-12	XN:i:0	XM:i:2	XO:i:0	XG:i:0	NM:i:2	MD:Z:8A48A18	YT:Z:UU	YA:i:1	YM:i:1	YR:i:4	YL:i:6
ST-J00101:167:HFWTMBBXY:6:1102:28189:3354	0	tRNA-Trp-CCA-21	21	1	76M	*	0	0	GGACCCATTGCACAACTGGTAGTGCAACGGACTCCAAATCCGCAGGTTGGGCGTTCAGGTCGCTCTGGGTTCACCA	JJJJJJJJJJJJJJJJJJJJJJJJJJJJJJJJJJJJJJJJJJJJJJJJJJJJJJJJJJJJJJJJJJJJJJJJJJJJ	AS:i:-12	XS:i:-12	XN:i:0	XM:i:2	XO:i:0	XG:i:0	NM:i:2	MD:Z:8A48A18	YT:Z:UU	YA:i:1	YM:i:1	YR:i:4	YL:i:6
ST-J00101:167:HFWTMBBXY:6:1102:18335:3371	256	tRNA-Trp-CCA-21	21	1	76M	*	0	0	GGACCCATGGCACAACTGGTAGTGCAACGGACTCCAAATCCGCAGGTTGGGCGTTCAGGTCGCTCTGGGTTCACCA	JJJJJJJJJJJJJJJJJJJJJJJJJJJJJJJJJJJJJJJJJJJJJJJJJJJJJJJJJJJJJJJJJJJJJJJJJJJJ	AS:i:-12	XS:i:-12	XN:i:0	XM:i:2	XO:i:0	XG:i:0	NM:i:2	MD:Z:8A48A18	YT:Z:UU	YA:i:1	YM:i:1	YR:i:4	YL:i:6
ST-J00101:167:HFWTMBBXY:6:1102:29498:3371	256	tRNA-Trp-CCA-21	21	1	76M	*	0	0	GGACCCATAGCACAACTGGTAGTGCAACGGACTCCAAATCCGCAGGTTGGGCGTTCAGGTCGCTCTGGGTTCACCA	JJJJJJJJJJJJIFJJJJJJJJJJJJJJJJJJJJIJJJJJI:IJJJ0JJJJIJJJ?JJJJJJJJJJJJJJJJFJJJ	AS:i:-6	XS:i:-6	XN:i:0	XM:i:1	XO:i:0	XG:i:0	NM:i:1	MD:Z:57A18	YT:Z:UU	YA:i:1	YM:i:1	YR:i:4	YL:i:6
ST-J00101:167:HFWTMBBXY:6:1102:19958:4145	256	tRNA-Trp-CCA-21	21	1	76M	*	0	0	GGACCCATGGCACAACTGGTAGTGCAACGGACTCCAAATCCGCAGGTTGGGCGTTCAGGTCGCTCTGGGTTCACCA	JJJJJJJJJJJJJJJJJJJJJJJJJJJJJJJJJJJJJJJJJJJJJJJJJJJJJJJJJJJJJJJJJJJJJJJJJJJJ	AS:i:-12	XS:i:-12	XN:i:0	XM:i:2	XO:i:0	XG:i:0	NM:i:2	MD:Z:8A48A18	YT:Z:UU	YA:i:1	YM:i:1	YR:i:4	YL:i:6
ST-J00101:167:HFWTMBBXY:6:1102:11901:4110	256	tRNA-Trp-CCA-21	21	1	76M	*	0	0	GGACCCATTGCACAACTGGTAGTGCAACGGACTCCAAATCCGCAGGTTGGGCGTTCAGGTCGCTCTGGGTTCACCA	JJJJJJJJJJJJJJJJJJJJJJJJJJJJJJJJJJJJJJJJJJJJJJJJJJJJJJJJJJJJJJJJJJJJJJJJJJJJ	AS:i:-12	XS:i:-12	XN:i:0	XM:i:2	XO:i:0	XG:i:0	NM:i:2	MD:Z:8A48A18	YT:Z:UU	YA:i:1	YM:i:1	YR:i:4	YL:i:6
ST-J00101:167:HFWTMBBXY:6:1102:4888:4127	256	tRNA-Trp-CCA-21	21	1	76M	*	0	0	GGACCCATGGCACAACTGGTAGTGCAACGGACTCCAAATCCGCAGGTTGGGCGTTCAGGTCGCTCTGGGTTCACCA	4JJJJJJJJJJJJJJJJJJJJJJJJJJJJJJJJJJJJJJJJJJJJJIJ:JJJJJJJJJJJJJJJJJJJJJJJJJJJ	AS:i:-12	XS:i:-12	XN:i:0	XM:i:2	XO:i:0	XG:i:0	NM:i:2	MD:Z:8A48A18	YT:Z:UU	YA:i:1	YM:i:1	YR:i:4	YL:i:6
ST-J00101:167:HFWTMBBXY:6:1102:24870:4251	0	tRNA-Trp-CCA-21	21	1	76M	*	0	0	GGACCCATTGCACAACTGGTAGTGCAACGGACTCCAAATCCGCAGGTTGGGCGTTCAGGTCGCTCTGGGTTCACCA	JJJJJJJJJJJJJJJJJJJJJJJJJJJJJJJJJJJJJJJJJJJJJJJJJJJJJJFJJJJJJJJJJJJJJJJJJJJJ	AS:i:-12	XS:i:-12	XN:i:0	XM:i:2	XO:i:0	XG:i:0	NM:i:2	MD:Z:8A48A18	YT:Z:UU	YA:i:1	YM:i:1	YR:i:4	YL:i:6
ST-J00101:167:HFWTMBBXY:6:1102:29315:4637	256	tRNA-Trp-CCA-21	21	1	76M	*	0	0	GGACCCATGGCACAACTGGTAGTGCAACGGACTCCAAATCCGCAGGTTGGGCGTTCAAGTCGCTCTGGGTTCACCA	JJJJJJFJJJJJJJJJJJJJJJJJJJJJJJJJJJJJJJJJJJJJJJJJJJJJJJJJJJJJJJJJJJJJJJJJJJJJ	AS:i:-6	XS:i:-6	XN:i:0	XM:i:1	XO:i:0	XG:i:0	NM:i:1	MD:Z:8A67	YT:Z:UU	YA:i:1	YM:i:1	YR:i:4	YL:i:6
ST-J00101:167:HFWTMBBXY:6:1102:4462:4655	256	tRNA-Trp-CCA-21	21	1	76M	*	0	0	GGACCCATTGCACAACTGGTAGTGCAACGGACTCCAAATCCGCAGGTTGGGCGTTCAGGTCGCTCTGGGTTCACCA	>JJJJJJJJJJJJJJJJJJJJJJJJJJJJJJJJGJJJJJJJJ:JJIJJJJJJJJJJJJJJJJJJJJJJJJJJJJJJ	AS:i:-12	XS:i:-12	XN:i:0	XM:i:2	XO:i:0	XG:i:0	NM:i:2	MD:Z:8A48A18	YT:Z:UU	YA:i:1	YM:i:1	YR:i:4	YL:i:6
ST-J00101:167:HFWTMBBXY:6:1102:4645:4655	256	tRNA-Trp-CCA-21	21	0	17M1D58M	*	0	0	GGACCCATAGCACAACTGCAGTGCAACGGACTCCAAATCCGCAGGTTGGGCGTTCAGGTCGCTCTGGGTTCACCA	JJJJJIJJJJJJJAAJJJJJJJAJIJJJJJJJJIJJJJJJJJJJJJJJJJJJJJIJJJJJJJJJJJJJJJJJJJJ	AS:i:-20	XS:i:-20	XN:i:0	XM:i:2	XO:i:1	XG:i:1	NM:i:3	MD:Z:17^G1T37A18	YT:Z:UU	YA:i:1	YM:i:1	YR:i:4	YL:i:6
ST-J00101:167:HFWTMBBXY:6:1102:9658:4655	0	tRNA-Trp-CCA-21	21	1	76M	*	0	0	GGACCCATTGCACAACTGGTAGTGCAACGGACTCCAAATCCGCAGGTTGGGCGTTCAGGTCGCTCTGGGTTCACCA	JJJJJJJJJJJJJJJJJJJJJJJJJJJJJJJJJJJJJJJDJJJJJJJJJJJJJJJJJJJJJJJJJJJJJJJJJJJJ	AS:i:-12	XS:i:-12	XN:i:0	XM:i:2	XO:i:0	XG:i:0	NM:i:2	MD:Z:8A48A18	YT:Z:UU	YA:i:1	YM:i:1	YR:i:4	YL:i:6
ST-J00101:167:HFWTMBBXY:6:1102:27762:4409	256	tRNA-Trp-CCA-21	21	0	19M1D56M	*	0	0	GGACCCATGGCACAACTGGAGTGCAACGGACTCCAAATCCGCAGGTTGGGCGTTCAGGTCGCTCTGGGTTCACCA	JJJJJJJJJJJJJJJJJDJJJJJJJJJJJJJJJJJJJJJJJJJJJJJJJJJJJJJJJJJJJJJJJJJJJJJJJJJ	AS:i:-20	XS:i:-20	XN:i:0	XM:i:2	XO:i:1	XG:i:1	NM:i:3	MD:Z:8A10^T37A18	YT:Z:UU	YA:i:1	YM:i:1	YR:i:4	YL:i:6
ST-J00101:167:HFWTMBBXY:6:1102:6177:4426	0	tRNA-Trp-CCA-21	21	1	76M	*	0	0	GGACCCATGGCACAACTGGTAGTGCAACGGACTCCAAATCCGCAGGTTGGGCGTTCAGGTCGCTCTGGGTTCACCA	JJJJJJJJJJJJJJJJJJJJJJJJJJJJJJJJJJJJJJJJJJJJJJJJJJJJJJJJJJJJJJJJJJJJJJJJJJJJ	AS:i:-12	XS:i:-12	XN:i:0	XM:i:2	XO:i:0	XG:i:0	NM:i:2	MD:Z:8A48A18	YT:Z:UU	YA:i:1	YM:i:1	YR:i:4	YL:i:6
ST-J00101:167:HFWTMBBXY:6:1102:9607:4426	256	tRNA-Trp-CCA-21	21	1	76M	*	0	0	GGACCCATTGCACAACTGGTAGTGCAACGGACTCCAAATCCGCAGGTTGGGCGTTCAGGTCGCTCTGGGTTCACCA	JJJJJJJJJJJJJJJJJJJJJJJJJJJJJIJJJJJJJJJJJJJJJJJJJJJJJJJJJJJJJJJJJJJJJJJJJJJJ	AS:i:-12	XS:i:-12	XN:i:0	XM:i:2	XO:i:0	XG:i:0	NM:i:2	MD:Z:8A48A18	YT:Z:UU	YA:i:1	YM:i:1	YR:i:4	YL:i:6
ST-J00101:167:HFWTMBBXY:6:1102:22171:4426	256	tRNA-Trp-CCA-21	21	1	76M	*	0	0	GGACCCATTGCACAACTGGTAGTGCAACGGACTCCAAATCCGCAGGTTGGGCGTTCAGGTCGCTCTGGGTTCACCA	JJJJJJJJJJJJJJJJJJJJJJJJJJJJJJJJJJJJJJJJJJJJJJJJJJJJJJJJJJJJJJJJJJJJJJJJJJJJ	AS:i:-12	XS:i:-12	XN:i:0	XM:i:2	XO:i:0	XG:i:0	NM:i:2	MD:Z:8A48A18	YT:Z:UU	YA:i:1	YM:i:1	YR:i:4	YL:i:6
ST-J00101:167:HFWTMBBXY:6:1102:16518:4444	256	tRNA-Trp-CCA-21	21	1	76M	*	0	0	GGACCCATGGCACAACTGGTAGTGCAACGGACTCCAAATCCGCAGGTTGGGCGTTCAGGTCGCTCTGGGTTCACCA	JJJJJJJJJJJJJJJJJJJJJJJJJJJJJJJJJJJJJJFJJJJJJJJJJJJJJJJJJJJJJJJJJJJJJJJJJJJJ	AS:i:-12	XS:i:-12	XN:i:0	XM:i:2	XO:i:0	XG:i:0	NM:i:2	MD:Z:8A48A18	YT:Z:UU	YA:i:1	YM:i:1	YR:i:4	YL:i:6
ST-J00101:167:HFWTMBBXY:6:1102:23997:4215	0	tRNA-Trp-CCA-21	21	1	76M	*	0	0	GGACCCATGGCACAACTGGTAGTGCAACGGACTCCAAATCCGCAGGTTGGGCGTTCAGGTCGCTCTGGGTTCACCA	JJJJJJJJJJJJJJJJJJJJJJJJJJJJJJJJJJJJJJJJJJJJJJJJJJJJJJJJJJJJJJJJJJJJJJJJJJJJ	AS:i:-12	XS:i:-12	XN:i:0	XM:i:2	XO:i:0	XG:i:0	NM:i:2	MD:Z:8A48A18	YT:Z:UU	YA:i:1	YM:i:1	YR:i:4	YL:i:6
ST-J00101:167:HFWTMBBXY:6:1102:1996:2809	256	tRNA-Trp-CCA-21	21	1	76M	*	0	0	GGACCCATAGCACAACTGGTAGTGCAACGGACTCCAAATCCGCAGGTTGGGCGTTCAAGTCGCTCTGGGTTCACCA	JJJJJJJJJJJJJJJJJJJJJJJJJJJJJJJJJJJJJJJJJJJJJJJJJJJJJJJJJJJJJJJJJJJJJJJJJJJJ	AS:i:0	XS:i:0	XN:i:0	XM:i:0	XO:i:0	XG:i:0	NM:i:0	MD:Z:76	YT:Z:UU	YA:i:1	YM:i:1	YR:i:4	YL:i:6
ST-J00101:167:HFWTMBBXY:6:1102:28381:4075	256	tRNA-Trp-CCA-21	21	1	76M	*	0	0	GGACCCATGGCACAACTGGTAGTGCAACGGACTCCAAATCCGCAGGTTGGGCGTTCAGGTCGCTCTGGGTTCACCA	JJJJJJJJJIJJJJJIGJ*J>JJJJJJJDJJJI?AJJJ5J?IDJJIJJIJJ:?JJJJGJJJJJJJJJJJJJJ<JGJ	AS:i:-12	XS:i:-12	XN:i:0	XM:i:2	XO:i:0	XG:i:0	NM:i:2	MD:Z:8A48A18	YT:Z:UU	YA:i:1	YM:i:1	YR:i:4	YL:i:6
ST-J00101:167:HFWTMBBXY:6:1102:19755:4462	256	tRNA-Trp-CCA-21	21	1	76M	*	0	0	GGACCCATTGCACAACTGGTAGTGCAACGGACTCCAAATCCGCAGGTTGGGCGTTCAGGTCGCTCTGGGTTCACCA	JJJJJJJJJJJJJJJJJJJJJJJJJJJJJJJJJJJJJJJJJJJJJJJJJJJJJJJJJJJJJJJJJJJJJJJJJJ>J	AS:i:-12	XS:i:-12	XN:i:0	XM:i:2	XO:i:0	XG:i:0	NM:i:2	MD:Z:8A48A18	YT:Z:UU	YA:i:1	YM:i:1	YR:i:4	YL:i:6
ST-J00101:167:HFWTMBBXY:6:1102:16295:4479	0	tRNA-Trp-CCA-21	21	1	76M	*	0	0	GGACCCATAGCACAACTGGTAGTGCAACGGACTCCAAATCCGCAGGTTGGGCGTTCAAGTCGCTCTGGGTTCACCA	JJJJJJJJJJJJJJJJJJJJJJJJJJJJJJJJJJJJJJJJJJJJJJJJJJJJJJJJJJJJJJJJJJJJJJJJJJJJ	AS:i:0	XS:i:0	XN:i:0	XM:i:0	XO:i:0	XG:i:0	NM:i:0	MD:Z:76	YT:Z:UU	YA:i:1	YM:i:1	YR:i:4	YL:i:6
ST-J00101:167:HFWTMBBXY:6:1102:23754:4497	256	tRNA-Trp-CCA-21	21	1	76M	*	0	0	GGACCCATGGCACAACTGGTAGTGCAACGGACTCCAAATCCGCAGGTTGGGCGTTCAGGTCGCTCTGGGTTCACCA	JJJJJJJJJJJJJJJJJJJJJJJJJJJJJJJJJJJJJJJJJJJJJJJJJJJJJJJJJJJJJJJJJJJJJJJJJJJJ	AS:i:-12	XS:i:-12	XN:i:0	XM:i:2	XO:i:0	XG:i:0	NM:i:2	MD:Z:8A48A18	YT:Z:UU	YA:i:1	YM:i:1	YR:i:4	YL:i:6
ST-J00101:167:HFWTMBBXY:6:1102:24890:4743	256	tRNA-Trp-CCA-21	21	1	76M	*	0	0	GGACCCATGGCACAACTGGTAGTGCAACGGACTCCAAATCCGCAGGTTGGGCGTTCAGGTCGCTCTGGGTTCACCA	JJJJJJJJJJJJJJJJJJJJJJJJJJJJJJJJJJJJJJJJJJJJJJJJJJJJJJJJJJJJJJJJJJJJJJJJJJJJ	AS:i:-12	XS:i:-12	XN:i:0	XM:i:2	XO:i:0	XG:i:0	NM:i:2	MD:Z:8A48A18	YT:Z:UU	YA:i:1	YM:i:1	YR:i:4	YL:i:6
ST-J00101:167:HFWTMBBXY:6:1102:5903:4760	0	tRNA-Trp-CCA-21	21	1	76M	*	0	0	GGACCCATTGCACAACTGGTAGTGCAACGGACTCCAAATCCGCAGGTTGGGCGTTCAGGTCGCTCTGGGTTCACCA	JJJJJJJJJJJJJJJJJJJIJJJJJJJJJJJJJJJJJJAJJJJJJJJJJJJ>JJJJJJJJJJJJJJJJJJJJJJJJ	AS:i:-12	XS:i:-12	XN:i:0	XM:i:2	XO:i:0	XG:i:0	NM:i:2	MD:Z:8A48A18	YT:Z:UU	YA:i:1	YM:i:1	YR:i:4	YL:i:6
ST-J00101:167:HFWTMBBXY:6:1102:18812:4690	256	tRNA-Trp-CCA-21	21	1	76M	*	0	0	GGACCCATTGCACAACTGGTAGTGCAACGGACTCCAAATCCGCAGGTTGGGCGTTCAGGTCGCTCTGGGTTCACCA	JJJJJJJJJJJJJJJJJJJJJJJJJJJJJJJJJJJJJJJJJJJJJJJJJJJJJJJJJJJJJJJJJJJJJJJJJJJJ	AS:i:-12	XS:i:-12	XN:i:0	XM:i:2	XO:i:0	XG:i:0	NM:i:2	MD:Z:8A48A18	YT:Z:UU	YA:i:1	YM:i:1	YR:i:4	YL:i:6
ST-J00101:167:HFWTMBBXY:6:1102:30330:4708	256	tRNA-Trp-CCA-21	21	1	76M	*	0	0	GGACCCATGGCACAACTGGTAGTGCAACGGACTCCAAATCCGCAGGTTGGGCGTTCAGGTCGCTCTGGGTTCACCA	JJJJDJJJJIGJJJ?JJ>0JJJJJJJJJJJJIJJJJJ0AGDJIJJJJJJJJJJJJJJJJJJJJJJJJJJJJJJJJJ	AS:i:-12	XS:i:-12	XN:i:0	XM:i:2	XO:i:0	XG:i:0	NM:i:2	MD:Z:8A48A18	YT:Z:UU	YA:i:1	YM:i:1	YR:i:4	YL:i:6
ST-J00101:167:HFWTMBBXY:6:1102:15321:4303	0	tRNA-Trp-CCA-21	21	1	76M	*	0	0	GGACCCATAGCACAACTGGTAGTGCAACGGACTCCAAATCCGCAGGTTGGGCGTTCAGGTCGCTCTGGGTTCACCA	JJJJJJJJJJJJJJJJJJJJJJJJJJJJJJJJJJJJJJJJBJJJJJJJJJJJJJJJJJJJJJJJJJJJJJJJJJJJ	AS:i:-6	XS:i:-6	XN:i:0	XM:i:1	XO:i:0	XG:i:0	NM:i:1	MD:Z:57A18	YT:Z:UU	YA:i:1	YM:i:1	YR:i:4	YL:i:6
ST-J00101:167:HFWTMBBXY:6:1102:31477:4303	256	tRNA-Trp-CCA-21	21	1	76M	*	0	0	GGACCCATTGCACAACTGGTAGTGCAACGGACTCCAAATCCGCAGGTTGGGCGTTCATGTCGCTCTGGGTTCACCA	JJJJJJJJJJJJJJJJJJJ0DJJJJJJJJJJJJJJJJJJJJJJJJJJJAJJJIJIJJJJJJJJJJJJJJJJJJJJJ	AS:i:-12	XS:i:-12	XN:i:0	XM:i:2	XO:i:0	XG:i:0	NM:i:2	MD:Z:8A48A18	YT:Z:UU	YA:i:1	YM:i:1	YR:i:4	YL:i:6
ST-J00101:167:HFWTMBBXY:6:1102:31527:4321	256	tRNA-Trp-CCA-21	21	1	76M	*	0	0	GGACCCATTGCACAACTGGTAGTGCAACGGACTCCAAATCCGCAGGTTGGGCGTTCAGGTCGCTCTGGGTTCACCA	JJIJF0JJJJJJJJJGGDJJJGJJJJJJDJJJJJJJJJJJ>IDIGJJJJJJJIJJJJ0JJJFIJJJJJJJJJJJJJ	AS:i:-12	XS:i:-12	XN:i:0	XM:i:2	XO:i:0	XG:i:0	NM:i:2	MD:Z:8A48A18	YT:Z:UU	YA:i:1	YM:i:1	YR:i:4	YL:i:6
ST-J00101:167:HFWTMBBXY:6:1102:15585:4338	256	tRNA-Trp-CCA-21	21	1	76M	*	0	0	GGACCCATAGCACAACTGGTAGTGCAACGGACTCCAAATCCGCAGGTTGGGCGTTCAGGTCGCTCTGGGTTCACCA	JJJJJJJJJJJJJJJJJJJJJJJJJJJJJJJJJJJJJJJJJJJJJJJJJJJJJJJJJJJJJJJJJJJJJJJJJJJJ	AS:i:-6	XS:i:-6	XN:i:0	XM:i:1	XO:i:0	XG:i:0	NM:i:1	MD:Z:57A18	YT:Z:UU	YA:i:1	YM:i:1	YR:i:4	YL:i:6
ST-J00101:167:HFWTMBBXY:6:1102:29427:4338	256	tRNA-Trp-CCA-21	21	1	76M	*	0	0	GGACCCATGGCACAACTGGTAGTGCAACGGACTCCAAATCCGCAGGTTGGGCGTTCAGGTCGCTCTGGGTTCACCA	JJJJ?JJJJJJJJJJJJJJJJJJJJJJJJJJJJJJJJJJJJJJJJJJJJIJJJJJJJJJJJJJJJJJJJJJJJJJJ	AS:i:-12	XS:i:-12	XN:i:0	XM:i:2	XO:i:0	XG:i:0	NM:i:2	MD:Z:8A48A18	YT:Z:UU	YA:i:1	YM:i:1	YR:i:4	YL:i:6
ST-J00101:167:HFWTMBBXY:6:1102:2463:5200	256	tRNA-Trp-CCA-21	21	1	76M	*	0	0	GGACCCATTGCACAACTGGTAGTGCAACGGACTCCAAATCCGCAGGTTGGGCGTTCAGGTCGCTCTGGGTTCACCA	JJJJJJJJJJJJJJJJJJJJJJJJJJJJ0IJJJIJJJJJDIJJJJJJJJJJJJJJJJJJJJJJJJJJJJJJJJJJJ	AS:i:-12	XS:i:-12	XN:i:0	XM:i:2	XO:i:0	XG:i:0	NM:i:2	MD:Z:8A48A18	YT:Z:UU	YA:i:1	YM:i:1	YR:i:4	YL:i:6
ST-J00101:167:HFWTMBBXY:6:1102:9303:5200	256	tRNA-Trp-CCA-21	21	1	76M	*	0	0	GGACCCATTGCACAACTGGTAGTGCAACGGACTCCAAATCCGCAGGTTGGGCGTTCAGGTCGCTCTGGGTTCACCA	JJJJJJJJJJJJJJJJJJJJJJJJJJJJJJJJJJJJJJJJJJJJJJJJJJJJJJJJJJJJJJJJJJJJJJJJJJJJ	AS:i:-12	XS:i:-12	XN:i:0	XM:i:2	XO:i:0	XG:i:0	NM:i:2	MD:Z:8A48A18	YT:Z:UU	YA:i:1	YM:i:1	YR:i:4	YL:i:6
ST-J00101:167:HFWTMBBXY:6:1102:5589:5165	256	tRNA-Trp-CCA-21	21	1	76M	*	0	0	GGACCCATGGCACAACTGGTAGTGCAACGGACTCCAAATCCGCAGGTTGGGCGTTCAGGTCGCTCTGGGTTCACCA	JJJJJJJJJJJJJJJJJJJJJJJJJJJJJJJJJJJJJJJFIJDJJJJJJJJJJJJIJJJJJJJJJJJJJJJJJJJJ	AS:i:-12	XS:i:-12	XN:i:0	XM:i:2	XO:i:0	XG:i:0	NM:i:2	MD:Z:8A48A18	YT:Z:UU	YA:i:1	YM:i:1	YR:i:4	YL:i:6
ST-J00101:167:HFWTMBBXY:6:1102:21065:4866	256	tRNA-Trp-CCA-21	21	1	76M	*	0	0	GGACCCATAGCACAACTGGTAGTGCAACGGACTCCAAATCCGCAGGTTGGGCGTTCAGGTCGCTCTGGGTTCACCA	JJJJJJJJJJJJJJJJJJJJJJJJJJJJJJJJJJJJJJJJJJJJJJJJJJJJJJJJJJJJJJJJJJJJJJJJJJJJ	AS:i:-6	XS:i:-6	XN:i:0	XM:i:1	XO:i:0	XG:i:0	NM:i:1	MD:Z:57A18	YT:Z:UU	YA:i:1	YM:i:1	YR:i:4	YL:i:6
ST-J00101:167:HFWTMBBXY:6:1102:6035:4813	256	tRNA-Trp-CCA-21	21	1	76M	*	0	0	GGACCCATAGCACAACTGGTAGTGCAACGGACTCCAAATCCGCAGGTTGGGCGTTCAGGTCGCTCTGGGTTCACCA	JJJJJJJJJJJJJJJJJJJJJJJJJJJJJJJJJJJJJJJJJJJJJJJJJJJJJJJJJJJJJJJJJJJJJJJJJJJJ	AS:i:-6	XS:i:-6	XN:i:0	XM:i:1	XO:i:0	XG:i:0	NM:i:1	MD:Z:57A18	YT:Z:UU	YA:i:1	YM:i:1	YR:i:4	YL:i:6
ST-J00101:167:HFWTMBBXY:6:1102:9628:4813	256	tRNA-Trp-CCA-21	21	1	76M	*	0	0	GGACCCATTGCACAACTGGTAGTGCAACGGACTCCAAATCCGCAGGTTGGGCGTTCAGGTCGCTCTGGGTTCACCA	JJJJJJJJJJJJJJJJJJJJJJJJJJJJIJJJJJJJJJJJ>JJJJJJJJJJIJJJJJJJJJJJJJJJJJJJJJJJJ	AS:i:-12	XS:i:-12	XN:i:0	XM:i:2	XO:i:0	XG:i:0	NM:i:2	MD:Z:8A48A18	YT:Z:UU	YA:i:1	YM:i:1	YR:i:4	YL:i:6
ST-J00101:167:HFWTMBBXY:6:1102:16072:4936	256	tRNA-Trp-CCA-21	21	1	76M	*	0	0	GGACCCATAGCACAACTGGTAGTGCAACGGACTCCAAATCCGCAGGTTGGGCGTTCATGTCGCTCTGGGTTCACCA	JJJJJJJJJJJJJJJJJJJJJJJJJJJJJJJJJJJJJJJIJJJJJJJJJJJJJJJJJJJJJJJJJJJJJJJJJJJJ	AS:i:-6	XS:i:-6	XN:i:0	XM:i:1	XO:i:0	XG:i:0	NM:i:1	MD:Z:57A18	YT:Z:UU	YA:i:1	YM:i:1	YR:i:4	YL:i:6
ST-J00101:167:HFWTMBBXY:6:1102:8927:4971	256	tRNA-Trp-CCA-21	21	1	76M	*	0	0	GGACCCATGGCACAACTGGTAGTGCAACGGACTCCAAATCCGCAGGTTGGGCGTTCAGGTCGCTCTGGGTTCACCA	JJJJJJJJJFJJJJJJJJJJJJJJJJJJJJJJJJJJJJJJJJJJJJJJJJJJJJJJJJJJJJJJJJJJJJJJJJJJ	AS:i:-12	XS:i:-12	XN:i:0	XM:i:2	XO:i:0	XG:i:0	NM:i:2	MD:Z:8A48A18	YT:Z:UU	YA:i:1	YM:i:1	YR:i:4	YL:i:6
ST-J00101:167:HFWTMBBXY:6:1102:4016:4514	256	tRNA-Trp-CCA-21	21	1	76M	*	0	0	GGACCCATTGCACAACTGGTAGTGCAACGGACTCCAAATCCGCAGGTTGGGCGTTCATGTCGCTCTGGGTTCACCA	JJJJJJJJJJJJJJJJJJJJJJJJJJJJJJJJJJJJJDJJJJJJJJJJJJJJJJJJJJJJJJJJJJJJJJJJJJJJ	AS:i:-12	XS:i:-12	XN:i:0	XM:i:2	XO:i:0	XG:i:0	NM:i:2	MD:Z:8A48A18	YT:Z:UU	YA:i:1	YM:i:1	YR:i:4	YL:i:6
ST-J00101:167:HFWTMBBXY:6:1102:31395:4514	256	tRNA-Trp-CCA-21	21	1	76M	*	0	0	GGACCCATGGCACAACTGGTAGTGCAACGGACTCCAAATCCGCAGGTTGGGCGTTCAGGTCGCTCTGGGTTCACCA	JJJJJJJJJJIJJJJJJJJJJJJJJJJJJJJJJJJJJJJJGJJJJJJJJJJJJJJJJJJJJJJJJJJJJJJJJJJJ	AS:i:-12	XS:i:-12	XN:i:0	XM:i:2	XO:i:0	XG:i:0	NM:i:2	MD:Z:8A48A18	YT:Z:UU	YA:i:1	YM:i:1	YR:i:4	YL:i:6
ST-J00101:167:HFWTMBBXY:6:1102:26017:4549	256	tRNA-Trp-CCA-21	21	1	76M	*	0	0	GGACCCATGGCACAACTGGTAGTGCAACGGACTCCAAATCCGCAGGTTGGGCGTTCAGGTCGCTCTGGGTTCACCA	JJJJJJJJJJ>IJJJGJJJJJJGJ:IJIJJ:JD:J:AIF<BFJJJJJDGDI+JJJ>J0DJ>IJ0J:FFJ?IJJJJJ	AS:i:-12	XS:i:-12	XN:i:0	XM:i:2	XO:i:0	XG:i:0	NM:i:2	MD:Z:8A48A18	YT:Z:UU	YA:i:1	YM:i:1	YR:i:4	YL:i:6
ST-J00101:167:HFWTMBBXY:6:1102:27783:4549	256	tRNA-Trp-CCA-21	21	1	76M	*	0	0	GGACCCATTGCACAACTGGTAGTGCAACGGACTCCAAATCCGCAGGTTGGGCGTTCAGGTCGCTCTGGGTTCACCA	JJJJJJJJJJJJJJJJJJJJJJJJJJJJJJJJJJJJJJJJJJJJJJJJJJJJJJJJJJJJJJJJJJJJJJJJJJJJ	AS:i:-12	XS:i:-12	XN:i:0	XM:i:2	XO:i:0	XG:i:0	NM:i:2	MD:Z:8A48A18	YT:Z:UU	YA:i:1	YM:i:1	YR:i:4	YL:i:6
ST-J00101:167:HFWTMBBXY:6:1102:4330:5446	256	tRNA-Trp-CCA-21	21	1	76M	*	0	0	GGACCCATTGCACAACTGGTAGTGCAACGGACTCCAAATCCGCAGGTTGGGCGTTCAGGTCGCTCTGGGTTCACCA	JJJJJJJJJJJJJJJJJJJJJJJJJJJJJJJ>IJJJJJJJJJJJJJJJJJJJJJJJJJJJJJJJJJJJJJJJJJJJ	AS:i:-12	XS:i:-12	XN:i:0	XM:i:2	XO:i:0	XG:i:0	NM:i:2	MD:Z:8A48A18	YT:Z:UU	YA:i:1	YM:i:1	YR:i:4	YL:i:6
ST-J00101:167:HFWTMBBXY:6:1102:5162:5446	256	tRNA-Trp-CCA-21	21	1	76M	*	0	0	GGACCCATGGCACAACTGGTAGTGCAACGGACTCCAAATCCGCAGGTTGGGCGTTCAGGTCGCTCTGGGTTCACCA	JJJJJJJJJJJJJJJJJJJJJJJJJJJJJIJJJJJJJJJJJJJJJJJJJJJJJJJJJJJJJJJJJJJJJJJJJJJJ	AS:i:-12	XS:i:-12	XN:i:0	XM:i:2	XO:i:0	XG:i:0	NM:i:2	MD:Z:8A48A18	YT:Z:UU	YA:i:1	YM:i:1	YR:i:4	YL:i:6
ST-J00101:167:HFWTMBBXY:6:1102:5954:5446	256	tRNA-Trp-CCA-21	21	0	76M	*	0	0	GGACCCATGGCACAACTGGCAGTGCAACGGACTCCAAATCCGCAGGTTGGGCGTTCAGGTCGCTCTGGGTTCACCA	JJJJJJJJJJJJJJJJJJJJJJJJJJJJJJJJJJJJJJJJJJJJJJJJJJJJJJJJJJJJJJJJJJJJJJJJJJJJ	AS:i:-18	XS:i:-18	XN:i:0	XM:i:3	XO:i:0	XG:i:0	NM:i:3	MD:Z:8A10T37A18	YT:Z:UU	YA:i:1	YM:i:1	YR:i:4	YL:i:6
ST-J00101:167:HFWTMBBXY:6:1102:25641:5306	0	tRNA-Trp-CCA-21	21	1	76M	*	0	0	GGACCCATAGCACAACTGGTAGTGCAACGGACTCCAAATCCGCAGGTTGGGCGTTCAGGTCGCTCTGGGTTCACCA	JJJJJJJJGJJJJJJJJJJJJJJJJJJJJJJJJJJJJJJJJJJJJJJJJJJJJJJJJJJJJJJ?JJJJJJJJJJJJ	AS:i:-6	XS:i:-6	XN:i:0	XM:i:1	XO:i:0	XG:i:0	NM:i:1	MD:Z:57A18	YT:Z:UU	YA:i:1	YM:i:1	YR:i:4	YL:i:6
ST-J00101:167:HFWTMBBXY:6:1102:12114:5323	0	tRNA-Trp-CCA-21	21	1	76M	*	0	0	GGACCCATGGCACAACTGGTAGTGCAACGGACTCCAAATCCGCAGGTTGGGCGTTCAGGTCGCTCTGGGTTCACCA	JJJJJJJJJJJJJJJJJJJJJJJJJJJJJJJJJJJJJIJJJJJJJJJJJJJJJJJJJJJJJJJJJJJJJJJJJJJJ	AS:i:-12	XS:i:-12	XN:i:0	XM:i:2	XO:i:0	XG:i:0	NM:i:2	MD:Z:8A48A18	YT:Z:UU	YA:i:1	YM:i:1	YR:i:4	YL:i:6
ST-J00101:167:HFWTMBBXY:6:1102:4493:5341	0	tRNA-Trp-CCA-21	21	1	76M	*	0	0	GGACCCATTGCACAACTGGTAGTGCAACGGACTCCAAATCCGCAGGTTGGGCGTTCAAGTCGCTCTGGGTTCACCA	>JJJJJJJJJJJJJJJJ&JJJJJJJJBJJJJJJJJJJJJJJJIJJIJJJJJIJJJJJJJJJJJJJJJJJJJJJJJJ	AS:i:-6	XS:i:-6	XN:i:0	XM:i:1	XO:i:0	XG:i:0	NM:i:1	MD:Z:8A67	YT:Z:UU	YA:i:1	YM:i:1	YR:i:4	YL:i:6
ST-J00101:167:HFWTMBBXY:6:1102:9932:5341	256	tRNA-Trp-CCA-21	21	1	76M	*	0	0	GGACCCATGGCACAACTGGTAGTGCAACGGACTCCAAATCCGCAGGTTGGGCGTTCAGGTCGCTCTGGGTTCACCA	JJJJJJJJJJJJJJJJJJJJJJJJJJJJJJJJJJJJJJJJJJJJJJJJJJJJJJJJJJJJJJJJJJJJJJJJJJJJ	AS:i:-12	XS:i:-12	XN:i:0	XM:i:2	XO:i:0	XG:i:0	NM:i:2	MD:Z:8A48A18	YT:Z:UU	YA:i:1	YM:i:1	YR:i:4	YL:i:6
ST-J00101:167:HFWTMBBXY:6:1102:19147:5341	0	tRNA-Trp-CCA-21	21	0	76M	*	0	0	GGACCCATTGCACAACTGGTAGTGCAACGGACTCCAAATCCGCAGGTNGGGCGTTCAGGTCGCTCTGGGTTCACCA	JJJJJJJJJJJJJJJJJJJJJJJJJJJJJJJJFJJJJJJJJJ>JJ>:!0J>JJIIJJJIJJJJJ:JIJJJJJJJJJ	AS:i:-17	XS:i:-17	XN:i:0	XM:i:3	XO:i:0	XG:i:0	NM:i:3	MD:Z:8A38T9A18	YT:Z:UU	YA:i:1	YM:i:1	YR:i:4	YL:i:6
ST-J00101:167:HFWTMBBXY:6:1102:14915:5358	0	tRNA-Trp-CCA-21	21	1	76M	*	0	0	GGACCCATAGCACAACTGGTAGTGCAACGGACTCCAAATCCGCAGGTTGGGCGTTCAGGTCGCTCTGGGTTCACCA	JJJJJJJJJJJJJJJJJJJJJJJJJJJJJJJJJJJJJJJJJJJJJJJJJJJJJJJJJJJJJJJJJJJJJJJJJJJJ	AS:i:-6	XS:i:-6	XN:i:0	XM:i:1	XO:i:0	XG:i:0	NM:i:1	MD:Z:57A18	YT:Z:UU	YA:i:1	YM:i:1	YR:i:4	YL:i:6
ST-J00101:167:HFWTMBBXY:6:1102:18832:5358	256	tRNA-Trp-CCA-21	21	1	76M	*	0	0	GGACCCATGGCACAACTGGTAGTGCAACGGACTCCAAATCCGCAGGTTGGGCGTTCAGGTCGCTCTGGGTTCACCA	JJJJJJJJJJJJJJJJJJJJJJJJJJJJJJJJJJJJJJJJJJJJJJJJJJJJJJJJJJJJJJJJJJJJJJJJJJJJ	AS:i:-12	XS:i:-12	XN:i:0	XM:i:2	XO:i:0	XG:i:0	NM:i:2	MD:Z:8A48A18	YT:Z:UU	YA:i:1	YM:i:1	YR:i:4	YL:i:6
ST-J00101:167:HFWTMBBXY:6:1102:13139:5376	256	tRNA-Trp-CCA-21	21	1	76M	*	0	0	GGACCCATAGCACAACTGGTAGTGCAACGGACTCCAAATCCGCAGGTTGGGCGTTCAGGTCGCTCTGGGTTCACCA	JJJJJJJJIJJJJJJJJJJJJJJJJJJJJJJJJJIJJJJJJJJJJJJJJJJJJ>JJJJJJJJJJJJJJJJJJJJJJ	AS:i:-6	XS:i:-6	XN:i:0	XM:i:1	XO:i:0	XG:i:0	NM:i:1	MD:Z:57A18	YT:Z:UU	YA:i:1	YM:i:1	YR:i:4	YL:i:6
ST-J00101:167:HFWTMBBXY:6:1102:12175:5394	256	tRNA-Trp-CCA-21	21	1	76M	*	0	0	GGACCCATAGCACAACTGGTAGTGCAACGGACTCCAAATCCGCAGGTTGGGCGTTCAGGTCGCTCTGGGTTCACCA	JJJJJJJJJJJJJJIJJJJJJJJJJJJJJJJJJJJJJJJJJJJJJJJJJJJJJJJJJJJJJJJJJJJJJJJJJJJJ	AS:i:-6	XS:i:-6	XN:i:0	XM:i:1	XO:i:0	XG:i:0	NM:i:1	MD:Z:57A18	YT:Z:UU	YA:i:1	YM:i:1	YR:i:4	YL:i:6
ST-J00101:167:HFWTMBBXY:6:1102:25063:5394	256	tRNA-Trp-CCA-21	21	1	76M	*	0	0	GGACCCATGGCACAACTGGTAGTGCAACGGACTCCAAATCCGCAGGTTGGGCGTTCAGGTCGCTCTGGGTTCACCA	JJJJJJJJJJJJJJJJJJJJJJJJJJJJJJJJJJJJJJJJJJJJJJJJJJJJJJJJJJJJJJJJJJJJJJJJJJJJ	AS:i:-12	XS:i:-12	XN:i:0	XM:i:2	XO:i:0	XG:i:0	NM:i:2	MD:Z:8A48A18	YT:Z:UU	YA:i:1	YM:i:1	YR:i:4	YL:i:6
ST-J00101:167:HFWTMBBXY:6:1102:22668:5569	256	tRNA-Trp-CCA-21	21	1	76M	*	0	0	GGACCCATGGCACAACTGGTAGTGCAACGGACTCCAAATCCGCAGGTTGGGCGTTCAGGTCGCTCTGGGTTCACCA	JJJJJJJJJJJJJJJJJJJJJJJJJJJJJJJJJJJJJJJJJJJJJJJJJJJJJJIIJJJJJJJJJJJJJJJJJJJJ	AS:i:-12	XS:i:-12	XN:i:0	XM:i:2	XO:i:0	XG:i:0	NM:i:2	MD:Z:8A48A18	YT:Z:UU	YA:i:1	YM:i:1	YR:i:4	YL:i:6
ST-J00101:167:HFWTMBBXY:6:1102:24261:5587	0	tRNA-Trp-CCA-21	21	1	76M	*	0	0	GGACCCATTGCACAACTGGTAGTGCAACGGACTCCAAATCCGCAGGTTGGGCGTTCAGGTCGCTCTGGGTTCACCA	JJJJJJJJJJJJJJJJJJJJJJJJJJJJJJJJJJJJJJJJJJJJJJJJJJJJJIJIJJJJJJJJJJJJJJJJJJJJ	AS:i:-12	XS:i:-12	XN:i:0	XM:i:2	XO:i:0	XG:i:0	NM:i:2	MD:Z:8A48A18	YT:Z:UU	YA:i:1	YM:i:1	YR:i:4	YL:i:6
ST-J00101:167:HFWTMBBXY:6:1102:7253:5657	256	tRNA-Trp-CCA-21	21	1	76M	*	0	0	GGACCCATTGCACAACTGGTAGTGCAACGGACTCCAAATCCGCAGGTTGGGCGTTCAGGTCGCTCTGGGTTCACCA	JJJJJJJJJJJJJJJJJJJJJJJJJJJJJJJJJJJJJJJFJJJJJJJJJJJJJJJJJJJJJJJJJJJJJJJJJJJJ	AS:i:-12	XS:i:-12	XN:i:0	XM:i:2	XO:i:0	XG:i:0	NM:i:2	MD:Z:8A48A18	YT:Z:UU	YA:i:1	YM:i:1	YR:i:4	YL:i:6
ST-J00101:167:HFWTMBBXY:6:1102:4107:5728	0	tRNA-Trp-CCA-21	21	1	76M	*	0	0	GGACCCATGGCACAACTGGTAGTGCAACGGACTCCAAATCCGCAGGTTGGGCGTTCAGGTCGCTCTGGGTTCACCA	JJJJJJJJJJJJJJJJJJJJJJJJJJJJJJJJJJJJJJJJJJJJJJJJJJJJJJJJJJJJJJJJJJJJJJJJJJJJ	AS:i:-12	XS:i:-12	XN:i:0	XM:i:2	XO:i:0	XG:i:0	NM:i:2	MD:Z:8A48A18	YT:Z:UU	YA:i:1	YM:i:1	YR:i:4	YL:i:6
ST-J00101:167:HFWTMBBXY:6:1102:19715:5728	256	tRNA-Trp-CCA-21	21	1	56M1D19M	*	0	0	GGACCCATTGCACAACTGGTAGTGCAACGGACTCCAAATCCGCAGGTTGGGCGTTCAGTCGCTCTGGGTTCACCA	JJJJJJJJJJJJJJJJJJJJJJJJJJJJJJJJJJJJJJJJJJJJJJJJJJJJJJJJJJJJJJJJJJJJJJJJJJJ	AS:i:-14	XS:i:-14	XN:i:0	XM:i:1	XO:i:1	XG:i:1	NM:i:2	MD:Z:8A47^A19	YT:Z:UU	YA:i:1	YM:i:1	YR:i:4	YL:i:6
ST-J00101:167:HFWTMBBXY:6:1102:12418:4901	256	tRNA-Trp-CCA-21	21	1	76M	*	0	0	GGACCCATGGCACAACTGGTAGTGCAACGGACTCCAAATCCGCAGGTTGGGCGTTCAGGTCGCTCTGGGTTCACCA	JJJJJJJJJJJJJJJJJJJJJJJJJJJJJJJJJJJJJJJJJJJJJJJJJJJJJJJJJJJJJJJJJJJJJJJJJJJJ	AS:i:-12	XS:i:-12	XN:i:0	XM:i:2	XO:i:0	XG:i:0	NM:i:2	MD:Z:8A48A18	YT:Z:UU	YA:i:1	YM:i:1	YR:i:4	YL:i:6
ST-J00101:167:HFWTMBBXY:6:1102:14722:4602	256	tRNA-Trp-CCA-21	21	1	76M	*	0	0	GGACCCATTGCACAACTGGTAGTGCAACGGACTCCAAATCCGCAGGTTGGGCGTTCAGGTCGCTCTGGGTTCACCA	JJJJJJJJJJJJJJJJJJJJJJJJJJJJJJJJJJJJJJJJJJJJJJJJJJJJJJJJJJJJJJJJJJJJJJJJJJJJ	AS:i:-12	XS:i:-12	XN:i:0	XM:i:2	XO:i:0	XG:i:0	NM:i:2	MD:Z:8A48A18	YT:Z:UU	YA:i:1	YM:i:1	YR:i:4	YL:i:6
ST-J00101:167:HFWTMBBXY:6:1102:21633:5780	256	tRNA-Trp-CCA-21	21	1	76M	*	0	0	GGACCCATTGCACAACTGGTAGTGCAACGGACTCCAAATCCGCAGGTTGGGCGTTCAAGTCGCTCTGGGTTCACCA	JJJJJJJJJJJJJJJJJJJJJJJJJJJJJJJJJJJJJJJJJJJJJJJJJJJJJJJJJJJJJJJJJJJJJJJJJJJJ	AS:i:-6	XS:i:-6	XN:i:0	XM:i:1	XO:i:0	XG:i:0	NM:i:1	MD:Z:8A67	YT:Z:UU	YA:i:1	YM:i:1	YR:i:4	YL:i:6
ST-J00101:167:HFWTMBBXY:6:1102:19593:5798	256	tRNA-Trp-CCA-21	21	1	76M	*	0	0	GGACCCATAGCACAACTGGTAGTGCAACGGACTCCAAATCCGCAGGTTGGGCGTTCAGGTCGCTCTGGGTTCACCA	JJJJJJJJJJJJJJJJJJJJJJJJJJJJJJJJJJIJJJJJJJJJJJJJJJJJJJJJJJJJJJGJJJJJJJJJJJJJ	AS:i:-6	XS:i:-6	XN:i:0	XM:i:1	XO:i:0	XG:i:0	NM:i:1	MD:Z:57A18	YT:Z:UU	YA:i:1	YM:i:1	YR:i:4	YL:i:6
ST-J00101:167:HFWTMBBXY:6:1102:19136:5534	256	tRNA-Trp-CCA-21	21	1	76M	*	0	0	GGACCCATTGCACAACTGGTAGTGCAACGGACTCCAAATCCGCAGGTTGGGCGTTCAGGTCGCTCTGGGTTCACCA	JJJJJJJJJJJJJJJJJJJJJJJJJJJJJJJJJJJJJJJJJJJJJJJJJJJJJJJJJJJJJJJJJJJJJJJJJJJJ	AS:i:-12	XS:i:-12	XN:i:0	XM:i:2	XO:i:0	XG:i:0	NM:i:2	MD:Z:8A48A18	YT:Z:UU	YA:i:1	YM:i:1	YR:i:4	YL:i:6
ST-J00101:167:HFWTMBBXY:6:1102:30624:5534	0	tRNA-Trp-CCA-21	21	0	6M4D66M	*	0	0	GGACCCCACAACTGGTAGTGCAACGGACTCCAAATCCGCAGGTTGGGCGTTCAGGTCGCTCTGGGTTCACCA	JJJJ?JJJJJJ:JJDJJJJJJJAFJJJJJJJJJJJJJJJJJJJJJJDJJJJJJJJJJJJJJJJFJJJJJJJJ	AS:i:-23	XS:i:-23	XN:i:0	XM:i:1	XO:i:1	XG:i:4	NM:i:5	MD:Z:6^ATAG47A18	YT:Z:UU	YA:i:1	YM:i:1	YR:i:4	YL:i:6
ST-J00101:167:HFWTMBBXY:6:1102:21542:5552	256	tRNA-Trp-CCA-21	21	1	76M	*	0	0	GGACCCATTGCACAACTGGTAGTGCAACGGACTCCAAATCCGCAGGTTGGGCGTTCAGGTCGCTCTGGGTTCACCA	JJJJJJJJJJJJJJJJJJJJJJJJJJJJJJJJJBJJJJJIJJ>JJJJJJJDJ?JJJJJJJJJJJJJJJJJJ?JJJJ	AS:i:-12	XS:i:-12	XN:i:0	XM:i:2	XO:i:0	XG:i:0	NM:i:2	MD:Z:8A48A18	YT:Z:UU	YA:i:1	YM:i:1	YR:i:4	YL:i:6
ST-J00101:167:HFWTMBBXY:6:1102:18396:6009	0	tRNA-Trp-CCA-21	21	1	76M	*	0	0	GGACCCATGGCACAACTGGTAGTGCAACGGACTCCAAATCCGCAGGTTGGGCGTTCAGGTCGCTCTGGGTTCACCA	JJJJJJJJJJJJJJJJJJJJJJJJJJJJJJJJJJJJJJJJJJJJJJJJJJJJJJJJJJJJJJJJJJJJJJJJJJJJ	AS:i:-12	XS:i:-12	XN:i:0	XM:i:2	XO:i:0	XG:i:0	NM:i:2	MD:Z:8A48A18	YT:Z:UU	YA:i:1	YM:i:1	YR:i:4	YL:i:6
ST-J00101:167:HFWTMBBXY:6:1102:14580:6044	256	tRNA-Trp-CCA-21	21	1	76M	*	0	0	GGACCCATTGCACAACTGGTAGTGCAACGGACTCCAAATCCGCAGGTTGGGCGTTCAGGTCGCTCTGGGTTCACCA	JJJJJJJJJJJJJJJJJFJJJIJJJJJJJJJJJJJJJJJJ>JJJFJJJJJ>JJJJJJJJJJJJJJJJJJJJIJJJJ	AS:i:-12	XS:i:-12	XN:i:0	XM:i:2	XO:i:0	XG:i:0	NM:i:2	MD:Z:8A48A18	YT:Z:UU	YA:i:1	YM:i:1	YR:i:4	YL:i:6
ST-J00101:167:HFWTMBBXY:6:1102:20303:6044	256	tRNA-Trp-CCA-21	21	1	76M	*	0	0	GGACCCATTGCACAACTGGTAGTGCAACGGACTCCAAATCCGCAGGTTGGGCGTTCAGGTCGCTCTGGGTTCACCA	JJJJJJJJJJJJJJJJJJJJJJJJJJJJJJJJJJJJJJJJJJJJJJJJJJJJJJJJJJJJJJJJJJJJJJJJJJJJ	AS:i:-12	XS:i:-12	XN:i:0	XM:i:2	XO:i:0	XG:i:0	NM:i:2	MD:Z:8A48A18	YT:Z:UU	YA:i:1	YM:i:1	YR:i:4	YL:i:6
ST-J00101:167:HFWTMBBXY:6:1102:25814:6062	256	tRNA-Trp-CCA-21	21	1	76M	*	0	0	GGACCCATTGCACAACTGGTAGTGCAACGGACTCCAAATCCGCAGGTTGGGCGTTCAGGTCGCTCTGGGTTCACCA	JJJJJJJJJJJJJJJJJJJJJJJJJJJJJJJJJJJJJJJJJJJJJJJJJJJJJJJJJJJJJJJJJJJJJJJJJJJJ	AS:i:-12	XS:i:-12	XN:i:0	XM:i:2	XO:i:0	XG:i:0	NM:i:2	MD:Z:8A48A18	YT:Z:UU	YA:i:1	YM:i:1	YR:i:4	YL:i:6
ST-J00101:167:HFWTMBBXY:6:1102:25915:6062	256	tRNA-Trp-CCA-21	21	1	76M	*	0	0	GGACCCATTGCACAACTGGTAGTGCAACGGACTCCAAATCCGCAGGTTGGGCGTTCAGGTCGCTCTGGGTTCACCA	JJJJJJJJJJJJJJJJJJJJJJJJJJJJJJJJJIJJJJBJJJJIJJJJIJJIJJJIJJJJJJJJJJJJJJJJJJJJ	AS:i:-12	XS:i:-12	XN:i:0	XM:i:2	XO:i:0	XG:i:0	NM:i:2	MD:Z:8A48A18	YT:Z:UU	YA:i:1	YM:i:1	YR:i:4	YL:i:6
ST-J00101:167:HFWTMBBXY:6:1102:9242:6079	256	tRNA-Trp-CCA-21	21	1	76M	*	0	0	GGACCCATAGCACAACTGGTAGTGCAACGGACTCCAAATCCGCAGGTTGGGCGTTCAGGTCGCTCTGGGTTCACCA	JJJJJJJJJJJJJJJJJJJJJJJJJJJJJJJJJJJJJJJJJJJJJJJJJJJJJJJJJJJJJJJJJJJJJJJJJJJJ	AS:i:-6	XS:i:-6	XN:i:0	XM:i:1	XO:i:0	XG:i:0	NM:i:1	MD:Z:57A18	YT:Z:UU	YA:i:1	YM:i:1	YR:i:4	YL:i:6
ST-J00101:167:HFWTMBBXY:6:1102:2737:5288	256	tRNA-Trp-CCA-21	21	1	76M	*	0	0	GGACCCATGGCACAACTGGTAGTGCAACGGACTCCAAATCCGCAGGTTGGGCGTTCAGGTCGCTCTGGGTTCACCA	JJJJJJJJJJIJJJIJJJJJJJJJJJJJJJJBJJJJBIJJJJJJJJJJDJFJJJJIJJJJJJJJJJJJJJJJJJJJ	AS:i:-12	XS:i:-12	XN:i:0	XM:i:2	XO:i:0	XG:i:0	NM:i:2	MD:Z:8A48A18	YT:Z:UU	YA:i:1	YM:i:1	YR:i:4	YL:i:6
ST-J00101:167:HFWTMBBXY:6:1102:31527:5024	256	tRNA-Trp-CCA-21	21	1	76M	*	0	0	GGACCCATGGCACAACTGGTAGTGCAACGGACTCCAAATCCGCAGGTTGGGCGTTCAGGTCGCTCTGGGTTCACCA	JIJJJJJJJJJJJAJJ:JFFJF?FJJJJJJJJJJJJJJJJD:JJGJF:IIJJJIDJJJFJJAIDJJJJJJJJJJJJ	AS:i:-12	XS:i:-12	XN:i:0	XM:i:2	XO:i:0	XG:i:0	NM:i:2	MD:Z:8A48A18	YT:Z:UU	YA:i:1	YM:i:1	YR:i:4	YL:i:6
ST-J00101:167:HFWTMBBXY:6:1102:15645:5042	256	tRNA-Trp-CCA-21	21	1	76M	*	0	0	GGACCCATTGCACAACTGGTAGTGCAACGGACTCCAAATCCGCAGGTTGGGCGTTCAGGTCGCTCTGGGTTCACCA	JJJJJJJJJJJJJJJJJJJJJJJJJJJJJDJJJJJJJJJJJJJJJJJJJJJ>JJJJJJJJJJJJJJJJJJJJJJJJ	AS:i:-12	XS:i:-12	XN:i:0	XM:i:2	XO:i:0	XG:i:0	NM:i:2	MD:Z:8A48A18	YT:Z:UU	YA:i:1	YM:i:1	YR:i:4	YL:i:6
ST-J00101:167:HFWTMBBXY:6:1102:1732:6361	256	tRNA-Trp-CCA-21	21	1	76M	*	0	0	GGACCCATAGCACAACTGGTAGTGCAACGGACTCCAAATCCGCAGGTTGGGCGTTCAGGTCGCTCTGGGTTCACCA	JJJJJJJJIJJJJJJJJJJJJJJJJJJJJJJJJJJJJJJD?JJJJIJ0AJJJJJJDJJJJJJJJJJJGJJJJJJJJ	AS:i:-6	XS:i:-6	XN:i:0	XM:i:1	XO:i:0	XG:i:0	NM:i:1	MD:Z:57A18	YT:Z:UU	YA:i:1	YM:i:1	YR:i:4	YL:i:6
ST-J00101:167:HFWTMBBXY:6:1102:2422:6361	256	tRNA-Trp-CCA-21	21	1	76M	*	0	0	GGACCCATAGCACAACTGGTAGTGCAACGGACTCCAAATCCGCAGGTTGGGCGTTCAGGTCGCTCTGGGTTCACCA	JJJJJJJJJJJJJJJJJJJJJJJJJJJJJJJJJJ>JJJJJJJJJJJJIJFJJJJJJJJJJJJJJGJJJJJJJJJJJ	AS:i:-6	XS:i:-6	XN:i:0	XM:i:1	XO:i:0	XG:i:0	NM:i:1	MD:Z:57A18	YT:Z:UU	YA:i:1	YM:i:1	YR:i:4	YL:i:6
ST-J00101:167:HFWTMBBXY:6:1102:15047:6572	256	tRNA-Trp-CCA-21	21	0	76M	*	0	0	GGACCCATGGCACNACTGGTAGTGCAACGGACTCCAAATCCGCAGGTTGGGCGTTCAGGTCGCTCTGGGTTCACCA	JJJJJJFJJ<J:I!:JJJJJIJJIAJJJGJJJI?JJJAJFJJIJIJJI?0>I0IJJGFJIAGJJJJJJJFB0DJJJ	AS:i:-17	XS:i:-17	XN:i:0	XM:i:3	XO:i:0	XG:i:0	NM:i:3	MD:Z:8A4A43A18	YT:Z:UU	YA:i:1	YM:i:1	YR:i:4	YL:i:6
ST-J00101:167:HFWTMBBXY:6:1102:7263:6484	0	tRNA-Trp-CCA-21	21	1	76M	*	0	0	GGACCCATTGCACAACTGGTAGTGCAACGGACTCCAAATCCGCAGGTTGGGCGTTCAGGTCGCTCTGGGTTCACCA	JJJIJJJJJJJIJJJJJJJJJJJJJJJJJJJJJJ?JJJJJJJJJJJJJJJJJJJJJJJJJJJJJJJJJJJJJJJJJ	AS:i:-12	XS:i:-12	XN:i:0	XM:i:2	XO:i:0	XG:i:0	NM:i:2	MD:Z:8A48A18	YT:Z:UU	YA:i:1	YM:i:1	YR:i:4	YL:i:6
ST-J00101:167:HFWTMBBXY:6:1102:7172:6607	256	tRNA-Trp-CCA-21	21	1	76M	*	0	0	GAACCCATAGCACAACTGGTAGTGCAACGGACTCCAAATCCGCAGGTTGGGCGTTCAGGTCGCTCTGGGTTCACCA	JJJJJJJJJJJJJJJJJJJJJJJJJJJJJJJJJJJJJJJJJJJJJJJJJJJJJJJJJJJJJJJJJJJJJJJJJJJJ	AS:i:-12	XS:i:-12	XN:i:0	XM:i:2	XO:i:0	XG:i:0	NM:i:2	MD:Z:1G55A18	YT:Z:UU	YA:i:1	YM:i:1	YR:i:4	YL:i:6
ST-J00101:167:HFWTMBBXY:6:1102:25438:6607	256	tRNA-Trp-CCA-21	21	0	17M1D58M	*	0	0	GGACCCATGGCACAACTGCAGTGCAACGGACTCCAAATCCGCAGGTTGGGCGTTCAGGTCGCTCTGGGTTCACCA	JJJJJJJJJJJJJJJJJJJJJJJJJJJJJJJJJJJJJJJJJJJJJJJJJJJJJJJJJJJJJJJJJJJJJJJJJJJ	AS:i:-26	XS:i:-26	XN:i:0	XM:i:3	XO:i:1	XG:i:1	NM:i:4	MD:Z:8A8^G1T37A18	YT:Z:UU	YA:i:1	YM:i:1	YR:i:4	YL:i:6
ST-J00101:167:HFWTMBBXY:6:1102:20192:6624	256	tRNA-Trp-CCA-21	21	0	76M	*	0	0	GGACCCATTGCACAACTGGTAGTGCAACGGACTCCAAATCCGCAGGTTGGGCGTTCAGGTCGCTCTGGGTTCGCCA	JJJJJJJJJJJJJJJJJJJJJJJJJJJJJJJJJJJJJJJJJJIJJJJJ>JJ>J>JJJJJJJJJJJJJJJJJJGJJJ	AS:i:-18	XS:i:-18	XN:i:0	XM:i:3	XO:i:0	XG:i:0	NM:i:3	MD:Z:8A48A14A3	YT:Z:UU	YA:i:1	YM:i:1	YR:i:4	YL:i:6
ST-J00101:167:HFWTMBBXY:6:1102:8308:6396	256	tRNA-Trp-CCA-21	21	1	76M	*	0	0	GGACCCATAGCACAACTGGTAGTGCAACGGACTCCAAATCCGCAGGTTGGGCGTTCAGGTCGCTCTGGGTTCACCA	JJJJJJJJJJJJJJJJJJJJJJJJJJJJJJJJJJJJJJJJJJJJJJJJJJJJJJJJJJJJJJJJJJJJJJJJJJJJ	AS:i:-6	XS:i:-6	XN:i:0	XM:i:1	XO:i:0	XG:i:0	NM:i:1	MD:Z:57A18	YT:Z:UU	YA:i:1	YM:i:1	YR:i:4	YL:i:6
ST-J00101:167:HFWTMBBXY:6:1102:5142:6712	256	tRNA-Trp-CCA-21	21	1	76M	*	0	0	GGACCCATTGCACAACTGGTAGTGCAACGGACTCCAAATCCGCAGGTTGGGCGTTCAGGTCGCTCTGGGTTCACCA	JJJJJJJJJJJJJJJJJJJJJJJJJJJJJJJJJJJJJJJJJJJJJJJJ<JJJJJJJJJJJJJJJJJJJJJJJJJJJ	AS:i:-12	XS:i:-12	XN:i:0	XM:i:2	XO:i:0	XG:i:0	NM:i:2	MD:Z:8A48A18	YT:Z:UU	YA:i:1	YM:i:1	YR:i:4	YL:i:6
ST-J00101:167:HFWTMBBXY:6:1102:13321:6888	256	tRNA-Trp-CCA-21	21	1	76M	*	0	0	GGACCCATGGCACAACTGGTAGTGCAACGGACTCCAAATCCGCAGGTTGGGCGTTCAGGTCGCTCTGGGTTCACCA	JJJJJJJJJJJJJJJJJJJJJJJJJJJJJJJJJJJJJJJJJJJJJJJJJJJJJJJJJJJJJJJJJJJJJJJJJJJJ	AS:i:-12	XS:i:-12	XN:i:0	XM:i:2	XO:i:0	XG:i:0	NM:i:2	MD:Z:8A48A18	YT:Z:UU	YA:i:1	YM:i:1	YR:i:4	YL:i:6
ST-J00101:167:HFWTMBBXY:6:1102:29315:6888	256	tRNA-Trp-CCA-21	21	1	76M	*	0	0	GGACCCATTGCACAACTGGTAGTGCAACGGACTCCAAATCCGCAGGTTGGGCGTTCATGTCGCTCTGGGTTCACCA	JJJJJJJJJJJJJJJJJJJJIJJJJJJJJJJJJJJJJJJJAGJJJJJJJJJGJJJJJJJJJJJJJJJJJJJJJJJJ	AS:i:-12	XS:i:-12	XN:i:0	XM:i:2	XO:i:0	XG:i:0	NM:i:2	MD:Z:8A48A18	YT:Z:UU	YA:i:1	YM:i:1	YR:i:4	YL:i:6
ST-J00101:167:HFWTMBBXY:6:1102:22709:6906	0	tRNA-Trp-CCA-21	21	1	76M	*	0	0	GGACCCATTGCACAACTGGTAGTGCAACGGACTCCAAATCCGCAGGTTGGGCGTTCAGGTCGCTCTGGGTTCACCA	JJJJJJJJJJJJJJJJJJJJJJJJJJJJJJJJJJJJJJJJJJJJJJJJJJJJJJJJJJJJJJJJJJJJJJJJJJJJ	AS:i:-12	XS:i:-12	XN:i:0	XM:i:2	XO:i:0	XG:i:0	NM:i:2	MD:Z:8A48A18	YT:Z:UU	YA:i:1	YM:i:1	YR:i:4	YL:i:6
ST-J00101:167:HFWTMBBXY:6:1102:14215:6958	0	tRNA-Trp-CCA-21	21	1	76M	*	0	0	GGACCCATTGCACAACTGGTAGTGCAACGGACTCCAAATCCGCAGGTTGGGCGTTCAGGTCGCTCTGGGTTCACCA	JJJJJJJJJJJJJJJJJJJJJJJJJJJJJJJJJJJJJJJJJJJJJJJJJJJJJJJJJJJJJJJJJJJJJJJJJJJJ	AS:i:-12	XS:i:-12	XN:i:0	XM:i:2	XO:i:0	XG:i:0	NM:i:2	MD:Z:8A48A18	YT:Z:UU	YA:i:1	YM:i:1	YR:i:4	YL:i:6
ST-J00101:167:HFWTMBBXY:6:1102:28412:6660	256	tRNA-Trp-CCA-21	21	1	56M1D19M	*	0	0	GGACCCATGGCACAACTGGTAGTGCAACGGACTCCAAATCCGCAGGTTGGGCGTTCAGTCGCTCTGGGTTCACCA	IJIJJJJJJJJJJJJJJJJJJ:JJJJJJADBJJJJFJJJJJIJJJJJ>>JJJJJJJJJJIIJJFJJJJJJJJJJJ	AS:i:-14	XS:i:-14	XN:i:0	XM:i:1	XO:i:1	XG:i:1	NM:i:2	MD:Z:8A47^A19	YT:Z:UU	YA:i:1	YM:i:1	YR:i:4	YL:i:6
ST-J00101:167:HFWTMBBXY:6:1102:32116:6677	0	tRNA-Trp-CCA-21	21	0	76M	*	0	0	GGACCCATTGCACAACTGTTAGTGCAACGGACTCCAAATCCGCAGGTTGGGCGTTCAGGTCGCTCTGGGTTCACCA	JJ<:?IJJJ>JI?:J:I<0BJJJJJJ>JD<DFADFJJJDFJJJJJBJJJJJD?JJJBJ:JDJJJAJ<JIJJJJJJJ	AS:i:-18	XS:i:-18	XN:i:0	XM:i:3	XO:i:0	XG:i:0	NM:i:3	MD:Z:8A9G38A18	YT:Z:UU	YA:i:1	YM:i:1	YR:i:4	YL:i:6
ST-J00101:167:HFWTMBBXY:6:1102:1692:6994	0	tRNA-Trp-CCA-21	21	1	76M	*	0	0	GGACCCATTGCACAACTGGTAGTGCAACGGACTCCAAATCCGCAGGTTGGGCGTTCAGGTCGCTCTGGGTTCACCA	JJJJJJJJJJBJJJJJJJGJJJJJJJDG?JJJGJDAJFJ??JJ<JG?DBJJDIJJJJ?JJJIJ?JJJJJJJJJJJJ	AS:i:-12	XS:i:-12	XN:i:0	XM:i:2	XO:i:0	XG:i:0	NM:i:2	MD:Z:8A48A18	YT:Z:UU	YA:i:1	YM:i:1	YR:i:4	YL:i:6
ST-J00101:167:HFWTMBBXY:6:1102:22881:6994	256	tRNA-Trp-CCA-21	21	1	76M	*	0	0	GGACCCATTGCACAACTGGTAGTGCAACGGACTCCAAATCCGCAGGTTGGGCGTTCAGGTCGCTCTGGGTTCACCA	JJJJJJJJJJJJJJJJJJJJJJJJJJJJJJJJJJJJJJJJJJ>JJJJJJJJJJJJJJJJJJJJJJJJJJJJJJJJJ	AS:i:-12	XS:i:-12	XN:i:0	XM:i:2	XO:i:0	XG:i:0	NM:i:2	MD:Z:8A48A18	YT:Z:UU	YA:i:1	YM:i:1	YR:i:4	YL:i:6
ST-J00101:167:HFWTMBBXY:6:1102:18994:7046	256	tRNA-Trp-CCA-21	21	0	17M1D58M	*	0	0	GGACCCATAGCACAACTGCAGTGCAACGGACTCCAAATCCGCAGGTTGGGCGTTCAGGTCGCTCTGGGTTCACCA	JJJJJJJJJJJJJJJJJJJJJJJJJJJJJJJJJJJJJJJJJJJJJJJJJIJJJJJJJJJJJJJJJJJJJJJJJJJ	AS:i:-20	XS:i:-20	XN:i:0	XM:i:2	XO:i:1	XG:i:1	NM:i:3	MD:Z:17^G1T37A18	YT:Z:UU	YA:i:1	YM:i:1	YR:i:4	YL:i:6
ST-J00101:167:HFWTMBBXY:6:1102:19025:7064	0	tRNA-Trp-CCA-21	21	1	76M	*	0	0	GGACCCATTGCACAACTGGTAGTGCAACGGACTCCAAATCCGCAGGTTGGGCGTTCAGGTCGCTCTGGGTTCACCA	JJJJJJJJJJJJJJJJJJJJJJJJJJJJJJJJJJJJJJJJJJJJJJJJJJJJJJJJJJJJJJJJJJJJJJJJJJJJ	AS:i:-12	XS:i:-12	XN:i:0	XM:i:2	XO:i:0	XG:i:0	NM:i:2	MD:Z:8A48A18	YT:Z:UU	YA:i:1	YM:i:1	YR:i:4	YL:i:6
ST-J00101:167:HFWTMBBXY:6:1102:14428:6132	0	tRNA-Trp-CCA-21	21	1	76M	*	0	0	GGACCCATTGCACAACTGGTAGTGCAACGGACTCCAAATCCGCAGGTTGGGCGTTCAGGTCGCTCTGGGTTCACCA	JJJJJJJJJJJJJJJJJJJJJJJJJJJJJJJJJJJJJJJJ>JIJJJJJJJJJJJJJJJJJJJJJJJJJJJJJJJJJ	AS:i:-12	XS:i:-12	XN:i:0	XM:i:2	XO:i:0	XG:i:0	NM:i:2	MD:Z:8A48A18	YT:Z:UU	YA:i:1	YM:i:1	YR:i:4	YL:i:6
ST-J00101:167:HFWTMBBXY:6:1102:28737:7222	256	tRNA-Trp-CCA-21	21	1	76M	*	0	0	GGACCCATAGCACAACTGGTAGTGCAACGGACTCCAAATCCGCAGGTTGGGCGTTCAGGTCGCTCTGGGTTCACCA	JJJJJJJJJJJJJJJJJJJJJJJJJJJJJJJJJJJJJJJJJJJJJJJJJJJJJJJJJJJJJJJJJJJJJJJJJJJJ	AS:i:-6	XS:i:-6	XN:i:0	XM:i:1	XO:i:0	XG:i:0	NM:i:1	MD:Z:57A18	YT:Z:UU	YA:i:1	YM:i:1	YR:i:4	YL:i:6
ST-J00101:167:HFWTMBBXY:6:1102:30371:7240	256	tRNA-Trp-CCA-21	21	1	76M	*	0	0	GGACCCATTGCACAACTGGTAGTGCAACGGACTCCAAATCCGCAGGTTGGGCGTTCAAGTCGCTCTGGGTTCACCA	JJJIJJJJGJJJJJJJJJJ0IJJJJJJJGJJJJJJJJJJJ<IJJJJGJJJJJJJJJJJJJJJJJJJJJJJJJJJJJ	AS:i:-6	XS:i:-6	XN:i:0	XM:i:1	XO:i:0	XG:i:0	NM:i:1	MD:Z:8A67	YT:Z:UU	YA:i:1	YM:i:1	YR:i:4	YL:i:6
ST-J00101:167:HFWTMBBXY:6:1102:20791:6290	256	tRNA-Trp-CCA-21	21	1	76M	*	0	0	GGACCCATTGCACAACTGGTAGTGCAACGGACTCCAAATCCGCAGGTTGGGCGTTCAGGTCGCTCTGGGTTCACCA	JJJJJJJJJJJJJJJJJJJJJJJJJJJJJJJJJJJJJJJJJJJJJJJJJJJJJJJJJJJJJJJJJJJJJJJJJJJJ	AS:i:-12	XS:i:-12	XN:i:0	XM:i:2	XO:i:0	XG:i:0	NM:i:2	MD:Z:8A48A18	YT:Z:UU	YA:i:1	YM:i:1	YR:i:4	YL:i:6
ST-J00101:167:HFWTMBBXY:6:1102:29447:7117	256	tRNA-Trp-CCA-21	21	1	76M	*	0	0	GGACCCATGGCACAACTGGTAGTGCAACGGACTCCAAATCCGCAGGTTGGGCGTTCAGGTCGCTCTGGGTTCACCA	JJJJJJJJJJJJJJJJJJJJJJJJJJJJJJJJJJJJJJJJJJJJJJJJJJJJJJJJJJJJJJJJJJJJJJJJJJJJ	AS:i:-12	XS:i:-12	XN:i:0	XM:i:2	XO:i:0	XG:i:0	NM:i:2	MD:Z:8A48A18	YT:Z:UU	YA:i:1	YM:i:1	YR:i:4	YL:i:6
ST-J00101:167:HFWTMBBXY:6:1102:15564:7152	0	tRNA-Trp-CCA-21	21	1	76M	*	0	0	GGACCCATTGCACAACTGGTAGTGCAACGGACTCCAAATCCGCAGGTTGGGCGTTCATGTCGCTCTGGGTTCACCA	JJJJJJJJJJJJJJJJJJJJJJJJJJJJJJJJJJJJJJJJJJJJJJJJJJJJJIJJJJJJJJJJJJJJJJJJJJJJ	AS:i:-12	XS:i:-12	XN:i:0	XM:i:2	XO:i:0	XG:i:0	NM:i:2	MD:Z:8A48A18	YT:Z:UU	YA:i:1	YM:i:1	YR:i:4	YL:i:6
ST-J00101:167:HFWTMBBXY:6:1102:21694:7152	0	tRNA-Trp-CCA-21	21	1	76M	*	0	0	GGACCCATAGCACAACTGGTAGTGCAACGGACTCCAAATCCGCAGGTTGGGCGTTCAGGTCGCTCTGGGTTCACCA	JJJJJJJJJJJJJJJJJJJJJJJJJJJJJJJJJJJJJJJJJJJJJJJJJJJJJJJJJJJJJJJJJJJJJJJJJJJJ	AS:i:-6	XS:i:-6	XN:i:0	XM:i:1	XO:i:0	XG:i:0	NM:i:1	MD:Z:57A18	YT:Z:UU	YA:i:1	YM:i:1	YR:i:4	YL:i:6
ST-J00101:167:HFWTMBBXY:6:1102:16711:7169	256	tRNA-Trp-CCA-21	21	1	76M	*	0	0	GGACCCATTGCACAACTGGTAGTGCAACGGACTCCAAATCCGCAGGTTGGGCGTTCAGGTCGCTCTGGGTTCACCA	JJJJJJJJJJJJJJJJJJJJJJJJJJJJJJJJJJJJJJJJJJJJJJJJJJJJJJJJJJJJJJJJJJJJJJJJJJJJ	AS:i:-12	XS:i:-12	XN:i:0	XM:i:2	XO:i:0	XG:i:0	NM:i:2	MD:Z:8A48A18	YT:Z:UU	YA:i:1	YM:i:1	YR:i:4	YL:i:6
ST-J00101:167:HFWTMBBXY:6:1102:21876:7293	0	tRNA-Trp-CCA-21	21	1	76M	*	0	0	GGACCCATTGCACAACTGGTAGTGCAACGGACTCCAAATCCGCAGGTTGGGCGTTCAGGTCGCTCTGGGTTCACCA	JJJJJJJJJJJFJDIJJJJJJJJJJJJJJJJJFJJJJJJJJJJJJJJ>JIJJJJJJJJJJJJGJJJJJJJJJJJJJ	AS:i:-12	XS:i:-12	XN:i:0	XM:i:2	XO:i:0	XG:i:0	NM:i:2	MD:Z:8A48A18	YT:Z:UU	YA:i:1	YM:i:1	YR:i:4	YL:i:6
ST-J00101:167:HFWTMBBXY:6:1102:2767:7310	0	tRNA-Trp-CCA-21	21	1	76M	*	0	0	GGACCCATTGCACAACTGGTAGTGCAACGGACTCCAAATCCGCAGGTTGGGCGTTCAGGTCGCTCTGGGTTCACCA	JJJJJJJJJJJJJJJJJJJJJJJIJJJJJDJIJJAJGJJJJJBJJJJD0:FGJID?:IFJJAJIJJJJJJJJJJJJ	AS:i:-12	XS:i:-12	XN:i:0	XM:i:2	XO:i:0	XG:i:0	NM:i:2	MD:Z:8A48A18	YT:Z:UU	YA:i:1	YM:i:1	YR:i:4	YL:i:6
ST-J00101:167:HFWTMBBXY:6:1102:29477:7310	256	tRNA-Trp-CCA-21	21	1	76M	*	0	0	GGACCCATTGCACAACTGGTAGTGCAACGGACTCCAAATCCGCAGGTTGGGCGTTCAGGTCGCTCTGGGTTCACCA	JJJJJJJDIJJJJJJJJJJJJJJJJJIJJJJJJJJJJIJJIJJJJJ<JJJJJJJAJJJJJJJJJJJJJJJJJJJJJ	AS:i:-12	XS:i:-12	XN:i:0	XM:i:2	XO:i:0	XG:i:0	NM:i:2	MD:Z:8A48A18	YT:Z:UU	YA:i:1	YM:i:1	YR:i:4	YL:i:6
ST-J00101:167:HFWTMBBXY:6:1102:18720:6220	256	tRNA-Trp-CCA-21	21	1	76M	*	0	0	GGACCCATTGCACAACTGGTAGTGCAACGGACTCCAAATCCGCAGGTTGGGCGTTCAGGTCGCTCTGGGTTCACCA	JJJIJJJJJJJJJJJJJJJJJJJFJJ?D:JJJJJ0JFGJDAIIJD:JJIJIADIJ:JJJDJI0JJJJJJIIJGJJJ	AS:i:-12	XS:i:-12	XN:i:0	XM:i:2	XO:i:0	XG:i:0	NM:i:2	MD:Z:8A48A18	YT:Z:UU	YA:i:1	YM:i:1	YR:i:4	YL:i:6
ST-J00101:167:HFWTMBBXY:6:1102:5051:7363	0	tRNA-Trp-CCA-21	21	1	76M	*	0	0	GGACCCATTGCACAACTGGTAGTGCAACGGACTCCAAATCCGCAGGTTGGGCGTTCAGGTCGCTCTGGGTTCACCA	>JJJJJJJJJJGJJJJJJJJJGJJJJJJJJJDJJJJJJJJJAJJJJJJJJJGJGJJJJJJJJJJJJJJJJJJJJJJ	AS:i:-12	XS:i:-12	XN:i:0	XM:i:2	XO:i:0	XG:i:0	NM:i:2	MD:Z:8A48A18	YT:Z:UU	YA:i:1	YM:i:1	YR:i:4	YL:i:6
ST-J00101:167:HFWTMBBXY:6:1102:20070:7363	256	tRNA-Trp-CCA-21	21	1	76M	*	0	0	GGACCCATTGCACAACTGGTAGTGCAACGGACTCCAAATCCGCAGGTTGGGCGTTCAGGTCGCTCTGGGTTCACCA	JJJJJJJJJJJJJJJJJJJJJJJJJJJJJJJJJJJJJJJJJJJJJJJJJJJJJJJJJJJJJJJJJJJJJIJJJJJJ	AS:i:-12	XS:i:-12	XN:i:0	XM:i:2	XO:i:0	XG:i:0	NM:i:2	MD:Z:8A48A18	YT:Z:UU	YA:i:1	YM:i:1	YR:i:4	YL:i:6
ST-J00101:167:HFWTMBBXY:6:1102:27478:7363	256	tRNA-Trp-CCA-21	21	1	76M	*	0	0	GGACCCATGGCACAACTGGTAGTGCAACGGACTCCAAATCCGCAGGTTGGGCGTTCAGGTCGCTCTGGGTTCACCA	JJJJJJJJJJJJJJJJJJJJJJJJJJJJJJJJJJJJJJJJJJJJJJJJJJJJJJJJJJJJJJJJJJJJJJJJJJJJ	AS:i:-12	XS:i:-12	XN:i:0	XM:i:2	XO:i:0	XG:i:0	NM:i:2	MD:Z:8A48A18	YT:Z:UU	YA:i:1	YM:i:1	YR:i:4	YL:i:6
ST-J00101:167:HFWTMBBXY:6:1102:12043:7380	256	tRNA-Trp-CCA-21	21	1	76M	*	0	0	GGACCCATTGCACAACTGGTAGTGCAACGGACTCCAAATCCGCAGGTTGGGCGTTCAGGTCGCTCTGGGTTCACCA	JJJJJJJJJJJJJJJJJJJJJJJJJJJJJJJJJJJJJJJJJJJJJJJJJJJJJJJJJJJJJJJJJJJJJJJJJJJJ	AS:i:-12	XS:i:-12	XN:i:0	XM:i:2	XO:i:0	XG:i:0	NM:i:2	MD:Z:8A48A18	YT:Z:UU	YA:i:1	YM:i:1	YR:i:4	YL:i:6
ST-J00101:167:HFWTMBBXY:6:1102:5335:7504	256	tRNA-Trp-CCA-21	21	1	76M	*	0	0	GGACCCATTGCACAACTGGTAGTGCAACGGACTCCAAATCCGCAGGTTGGGCGTTCAGGTCGCTCTGGGTTCACCA	JJJJJJJJJJJJJJJJJJJJJJJJJJJJJJJJJJJJJJJJJJJJJJJJJJJJJJJJJJJJJJJJJJJJJJJJJJJJ	AS:i:-12	XS:i:-12	XN:i:0	XM:i:2	XO:i:0	XG:i:0	NM:i:2	MD:Z:8A48A18	YT:Z:UU	YA:i:1	YM:i:1	YR:i:4	YL:i:6
ST-J00101:167:HFWTMBBXY:6:1102:22972:7504	256	tRNA-Trp-CCA-21	21	1	76M	*	0	0	GGACCCATGGCACAACTGGTAGTGCAACGGACTCCAAATCCGCAGGTTGGGCGTTCATGTCGCTCTGGGTTCACCA	JJJJJJJJJJJJJJJJJJJJJJJJJJJJJJJJJJJJJJJJJJJJJJJJJJJJJJJJJJJJJJJJJJJJJJJJJJJJ	AS:i:-12	XS:i:-12	XN:i:0	XM:i:2	XO:i:0	XG:i:0	NM:i:2	MD:Z:8A48A18	YT:Z:UU	YA:i:1	YM:i:1	YR:i:4	YL:i:6
ST-J00101:167:HFWTMBBXY:6:1102:26342:7574	256	tRNA-Trp-CCA-21	21	1	76M	*	0	0	GGACCCATTGCACAACTGGTAGTGCAACGGACTCCAAATCCGCAGGTTGGGCGTTCAGGTCGCTCTGGGTTCACCA	JJJJJJJJJJJJJJJJJJJJJJJJJJJJJJJJJJJJJJGJJJBJJJJJJJJJJBIJJJJGJDFJJJJJJJJJJJJJ	AS:i:-12	XS:i:-12	XN:i:0	XM:i:2	XO:i:0	XG:i:0	NM:i:2	MD:Z:8A48A18	YT:Z:UU	YA:i:1	YM:i:1	YR:i:4	YL:i:6
ST-J00101:167:HFWTMBBXY:6:1102:20395:7609	0	tRNA-Trp-CCA-21	21	1	76M	*	0	0	GGACCCATGGCACAACTGGTAGTGCAACGGACTCCAAATCCGCAGGTTGGGCGTTCAGGTCGCTCTGGGTTCACCA	JJJJJJJJJJJJJJJJJJJJJJJJJJJJJJJJJJJJJJJJJJJJJJJJJJJJJJJJJJJJJJJJJJJJJJJJJJJJ	AS:i:-12	XS:i:-12	XN:i:0	XM:i:2	XO:i:0	XG:i:0	NM:i:2	MD:Z:8A48A18	YT:Z:UU	YA:i:1	YM:i:1	YR:i:4	YL:i:6
ST-J00101:167:HFWTMBBXY:6:1102:10663:7627	256	tRNA-Trp-CCA-21	21	1	76M	*	0	0	GGACCCATTGCACAACTGGTAGTGCAACGGACTCCAAATCCGCAGGTTGGGCGTTCAGGTCGCTCTGGGTTCACCA	JJJJJJJJJJJJJJJJJJIJJJJJJJJIJJJJIJJJJJJJJJJJJJJJJJJJJJJJJJJJJJJJJJJJJJJJJJJJ	AS:i:-12	XS:i:-12	XN:i:0	XM:i:2	XO:i:0	XG:i:0	NM:i:2	MD:Z:8A48A18	YT:Z:UU	YA:i:1	YM:i:1	YR:i:4	YL:i:6
ST-J00101:167:HFWTMBBXY:6:1102:27651:7767	256	tRNA-Trp-CCA-21	21	1	76M	*	0	0	GGACCCATGGCACAACTGGTAGTGCAACGGACTCCAAATCCGCAGGTTGGGCGTTCAGGTCGCTCTGGGTTCACCA	J>JJJJJJJJJJJJJJJJJJJJJJJJJJJJJJJGJJJJJJJJ0JGFJJJJJJJJJJJJJJJJJJJJJJJJJJJJJJ	AS:i:-12	XS:i:-12	XN:i:0	XM:i:2	XO:i:0	XG:i:0	NM:i:2	MD:Z:8A48A18	YT:Z:UU	YA:i:1	YM:i:1	YR:i:4	YL:i:6
ST-J00101:167:HFWTMBBXY:6:1102:31893:7662	0	tRNA-Trp-CCA-21	21	1	76M	*	0	0	GGACCCATTGCACAACTGGTAGTGCAACGGACTCCAAATCCGCAGGTTGGGCGTTCAAGTCGCTCTGGGTTCACCA	JJJJJJJJJJJJJJJJJJJJJIJJJJJJJ>JJJJJJJJDJJJJJIJIJDJDJIIJJJJJJAJJJJJJJJJJJJJJJ	AS:i:-6	XS:i:-6	XN:i:0	XM:i:1	XO:i:0	XG:i:0	NM:i:1	MD:Z:8A67	YT:Z:UU	YA:i:1	YM:i:1	YR:i:4	YL:i:6
ST-J00101:167:HFWTMBBXY:6:1102:7811:7679	256	tRNA-Trp-CCA-21	21	1	76M	*	0	0	GGACCCATTGCACAACTGGTAGTGCAACGGACTCCAAATCCGCAGGTTGGGCGTTCAGGTCGCTCTGGGTTCACCA	JJJJJJJJJJJJJJJJJ>JJJJJJJJJJDJJJJIIJJJJJJJJJJJJJJJJIJJJJJJJJJJJJJJJJJJJJJJJJ	AS:i:-12	XS:i:-12	XN:i:0	XM:i:2	XO:i:0	XG:i:0	NM:i:2	MD:Z:8A48A18	YT:Z:UU	YA:i:1	YM:i:1	YR:i:4	YL:i:6
ST-J00101:167:HFWTMBBXY:6:1102:20070:7679	256	tRNA-Trp-CCA-21	21	1	76M	*	0	0	GGACCCATTGCACAACTGGTAGTGCAACGGACTCCAAATCCGCAGGTTGGGCGTTCAGGTCGCTCTGGGTTCACCA	JJJJJJJJJJJJJJJJJJJJJJJJJJJJJJJJJJJJJJJJJJJJJJJJJJJJJJJJJJJJJJJJJJJJJJJJJJJJ	AS:i:-12	XS:i:-12	XN:i:0	XM:i:2	XO:i:0	XG:i:0	NM:i:2	MD:Z:8A48A18	YT:Z:UU	YA:i:1	YM:i:1	YR:i:4	YL:i:6
ST-J00101:167:HFWTMBBXY:6:1102:14052:7802	256	tRNA-Trp-CCA-21	21	1	76M	*	0	0	GGACCCATTGCACAACTGGTAGTGCAACGGACTCCAAATCCGCAGGTTGGGCGTTCAAGTCGCTCTGGGTTCACCA	JJJJJJJJJJJJJJJJJJJJJJJJJJJJJJJJJJJJJJJJJJJJJJJJJJJJJJJJJJJJJJJJJJJJJJJJJJJJ	AS:i:-6	XS:i:-6	XN:i:0	XM:i:1	XO:i:0	XG:i:0	NM:i:1	MD:Z:8A67	YT:Z:UU	YA:i:1	YM:i:1	YR:i:4	YL:i:6
ST-J00101:167:HFWTMBBXY:6:1102:26778:7838	256	tRNA-Trp-CCA-21	21	1	76M	*	0	0	GGACCCATGGCACAACTGGTAGTGCAACGGACTCCAAATCCGCAGGTTGGGCGTTCAGGTCGCTCTGGGTTCACCA	JJJJJJJJJJJJJJJJJJJJJJJJJJJJJJJJJJJJJJJJJJJJJJJJJJJJJJJJJJJJJJJJJJJJJJJJJJJJ	AS:i:-12	XS:i:-12	XN:i:0	XM:i:2	XO:i:0	XG:i:0	NM:i:2	MD:Z:8A48A18	YT:Z:UU	YA:i:1	YM:i:1	YR:i:4	YL:i:6
ST-J00101:167:HFWTMBBXY:6:1102:22090:6818	256	tRNA-Trp-CCA-21	21	1	76M	*	0	0	GGACCCATGGCACAACTGGTAGTGCAACGGACTCCAAATCCGCAGGTTGGGCGTTCAGGTCGCTCTGGGTTCACCA	JJJJJJJJJJJJJJJJJJJJJJJJJJJJJJJJJJJJJJJJJJJJJJJJJJJJJJJJJJJJJJJJJJJJJJJJJJJJ	AS:i:-12	XS:i:-12	XN:i:0	XM:i:2	XO:i:0	XG:i:0	NM:i:2	MD:Z:8A48A18	YT:Z:UU	YA:i:1	YM:i:1	YR:i:4	YL:i:6
ST-J00101:167:HFWTMBBXY:6:1102:2575:7855	0	tRNA-Trp-CCA-21	21	1	76M	*	0	0	GGACCCATGGCACAACTGGTAGTGCAACGGACTCCAAATCCGCAGGTTGGGCGTTCAGGTCGCTCTGGGTTCACCA	JJJJJJJJIJJJJJJJJJJJJJJJJJJJJJJJJJJJJJJJJJJJJJJJJ>JJJJJJJJJJJJJIJJJJJJJJJJJJ	AS:i:-12	XS:i:-12	XN:i:0	XM:i:2	XO:i:0	XG:i:0	NM:i:2	MD:Z:8A48A18	YT:Z:UU	YA:i:1	YM:i:1	YR:i:4	YL:i:6
ST-J00101:167:HFWTMBBXY:6:1102:12905:7890	256	tRNA-Trp-CCA-21	21	1	56M1D19M	*	0	0	GGACCCATTGCACAACTGGTAGTGCAACGGACTCCAAATCCGCAGGTTGGGCGTTCAGTCGCTCTGGGTTCACCA	JJJJJJJJJJJJJJIJJJJJJJJJJJJJJJJJJJJJJJJJJJJJJJJJJJJJJJJIJJJJJJJJJJJJJJJJJJJ	AS:i:-14	XS:i:-14	XN:i:0	XM:i:1	XO:i:1	XG:i:1	NM:i:2	MD:Z:8A47^A19	YT:Z:UU	YA:i:1	YM:i:1	YR:i:4	YL:i:6
ST-J00101:167:HFWTMBBXY:6:1102:17858:7890	0	tRNA-Trp-CCA-21	21	1	76M	*	0	0	GGACCCATTGCACAACTGGTAGTGCAACGGACTCCAAATCCGCAGGTTGGGCGTTCAGGTCGCTCTGGGTTCACCA	JJJJJJJJJJJJJJJJJJJJJJJJJJJJJJJJJJJJJJJJJJJJJJJJJJJJJJJJJJJJJJJJJJJJJJJJJJJJ	AS:i:-12	XS:i:-12	XN:i:0	XM:i:2	XO:i:0	XG:i:0	NM:i:2	MD:Z:8A48A18	YT:Z:UU	YA:i:1	YM:i:1	YR:i:4	YL:i:6
ST-J00101:167:HFWTMBBXY:6:1102:12997:6501	256	tRNA-Trp-CCA-21	21	1	76M	*	0	0	GGACCCATGGCACAACTGGTAGTGCAACGGACTCCAAATCCGCAGGTTGGGCGTTCAGGTCGCTCTGGGTTCACCA	JJJJJJJJJJJJJJJJJJJJJJJJJJJJJJJJJJJJJJJJJJJJJJJJJIJJJJJJJJJJJJJJJJJJJJJJJJJJ	AS:i:-12	XS:i:-12	XN:i:0	XM:i:2	XO:i:0	XG:i:0	NM:i:2	MD:Z:8A48A18	YT:Z:UU	YA:i:1	YM:i:1	YR:i:4	YL:i:6
ST-J00101:167:HFWTMBBXY:6:1102:23246:6536	0	tRNA-Trp-CCA-21	21	1	76M	*	0	0	GGACCCATTGCACAACTGGTAGTGCAACGGACTCCAAATCCGCAGGTTGGGCGTTCATGTCGCTCTGGGTTCACCA	JJJJJJJJJJJJJJJJJJJJJJJJJJJJJJJJJJJJJJJJJJJJJJJJJJJJJJJJJJJJJJJJJJJJJJJJJJJJ	AS:i:-12	XS:i:-12	XN:i:0	XM:i:2	XO:i:0	XG:i:0	NM:i:2	MD:Z:8A48A18	YT:Z:UU	YA:i:1	YM:i:1	YR:i:4	YL:i:6
ST-J00101:167:HFWTMBBXY:6:1102:24830:8154	256	tRNA-Trp-CCA-21	21	0	17M1D58M	*	0	0	GGACCCATTGCACAACTGTAGTGCAACGGACTCCAAATCCGCAGGTTGGGCGTTCAGGTCGCTCTGGGTTCACCA	JJJJJJJJJJJJJJJJJJJJJJJJJJJJJJJJJJJJJJJJJJIJJJJJJJJJJJJJJJJJJJJJJJJJJJJJJJJ	AS:i:-20	XS:i:-20	XN:i:0	XM:i:2	XO:i:1	XG:i:1	NM:i:3	MD:Z:8A8^G39A18	YT:Z:UU	YA:i:1	YM:i:1	YR:i:4	YL:i:6
ST-J00101:167:HFWTMBBXY:6:1102:8907:8172	256	tRNA-Trp-CCA-21	21	1	76M	*	0	0	GGACCCATGGCACAACTGGTAGTGCAACGGACTCCAAATCCGCAGGTTGGGCGTTCAGGTCGCTCTGGGTTCACCA	JJJJJJJJJJJJJJJJJJJJJJJJJJJJJJJJJJJJJJJJJJJJJJJJJJJJJJJJJJJJJJJJJJJJJJJJJJJJ	AS:i:-12	XS:i:-12	XN:i:0	XM:i:2	XO:i:0	XG:i:0	NM:i:2	MD:Z:8A48A18	YT:Z:UU	YA:i:1	YM:i:1	YR:i:4	YL:i:6
ST-J00101:167:HFWTMBBXY:6:1102:12489:8189	256	tRNA-Trp-CCA-21	21	1	76M	*	0	0	GGACCCATGGCACAACTGGTAGTGCAACGGACTCCAAATCCGCAGGTTGGGCGTTCAGGTCGCTCTGGGTTCACCA	JJJJJJJJJJJJJJJJJJJJJJJJJJJJJJJJJJJJJJJJJJJJJJJJJJJJJJFJJJJJJJJJJJJJJJJJJJJJ	AS:i:-12	XS:i:-12	XN:i:0	XM:i:2	XO:i:0	XG:i:0	NM:i:2	MD:Z:8A48A18	YT:Z:UU	YA:i:1	YM:i:1	YR:i:4	YL:i:6
ST-J00101:167:HFWTMBBXY:6:1102:6603:8013	256	tRNA-Trp-CCA-21	21	1	76M	*	0	0	GGACCCATGGCACAACTGGTAGTGCAACGGACTCCAAATCCGCAGGTTGGGCGTTCAGGTCGCTCTGGGTTCACCA	JJJJJJJJJJJJJJJJJJJJJJJJJJJJJJJJJJJJJJJJJJJJJIJJJJJJJJJJJJJJJJJJJJJJJJJJJJJJ	AS:i:-12	XS:i:-12	XN:i:0	XM:i:2	XO:i:0	XG:i:0	NM:i:2	MD:Z:8A48A18	YT:Z:UU	YA:i:1	YM:i:1	YR:i:4	YL:i:6
ST-J00101:167:HFWTMBBXY:6:1102:31264:8013	256	tRNA-Trp-CCA-21	21	1	76M	*	0	0	GGACCCATGGCACAACTGGTAGTGCAACGGACTCCAAATCCGCAGGTTGGGCGTTCAGGTCGCTCTGGGTTCACCA	JJJJJJJJJJJJJJJJJ+JJJJJJJJJIAJJJJJJJJJJJJJDIIJJJJGAJIJJJJJJJAJJJJJJJJJJJJJJJ	AS:i:-12	XS:i:-12	XN:i:0	XM:i:2	XO:i:0	XG:i:0	NM:i:2	MD:Z:8A48A18	YT:Z:UU	YA:i:1	YM:i:1	YR:i:4	YL:i:6
ST-J00101:167:HFWTMBBXY:6:1102:25570:8066	256	tRNA-Trp-CCA-21	21	1	76M	*	0	0	GGACCCATGGCACAACTGGTAGTGCAACGGACTCCAAATCCGCAGGTTGGGCGTTCAGGTCGCTCTGGGTTCACCA	JJJJJJJJJJJJJJJJJJJJJJJJJJJJJJJJJJJJJJJJJJJJJJJJJJJJJJJJJJJJJJJJJJJJJJJJJJJJ	AS:i:-12	XS:i:-12	XN:i:0	XM:i:2	XO:i:0	XG:i:0	NM:i:2	MD:Z:8A48A18	YT:Z:UU	YA:i:1	YM:i:1	YR:i:4	YL:i:6
ST-J00101:167:HFWTMBBXY:6:1102:22069:8084	0	tRNA-Trp-CCA-21	21	1	76M	*	0	0	GGACCCATTGCACAACTGGTAGTGCAACGGACTCCAAATCCGCAGGTTGGGCGTTCAGGTCGCTCTGGGTTCACCA	JJJJJJJJJJJJJJJJJJJJJJJJJJJJJJJJJJJJJJJJJJJJJJJJJJJJJJJJJJJJJJJJJJJJJJJJJJJJ	AS:i:-12	XS:i:-12	XN:i:0	XM:i:2	XO:i:0	XG:i:0	NM:i:2	MD:Z:8A48A18	YT:Z:UU	YA:i:1	YM:i:1	YR:i:4	YL:i:6
ST-J00101:167:HFWTMBBXY:6:1102:10206:8207	256	tRNA-Trp-CCA-21	21	1	76M	*	0	0	GGACCCATGGCACAACTGGTAGTGCAACGGACTCCAAATCCGCAGGTTGGGCGTTCAGGTCGCTCTGGGTTCACCA	JJJJJJJJJJJIJJJJJIJJJJJJJJJJJJJJJJJJJJJJ<IJJJJJJJJJJJJJJJJJJJJJJJJJJJJJJJJJJ	AS:i:-12	XS:i:-12	XN:i:0	XM:i:2	XO:i:0	XG:i:0	NM:i:2	MD:Z:8A48A18	YT:Z:UU	YA:i:1	YM:i:1	YR:i:4	YL:i:6
ST-J00101:167:HFWTMBBXY:6:1102:12225:8224	256	tRNA-Trp-CCA-21	21	0	76M	*	0	0	GGACCCATGGCACAACTGGTAGTGCAACGGACTCCAAATCTGCAGGTTGGGCGTTCAGGTCGCTCTGGGTTCACCA	JJJJJJJJJJJJJJJJJJJJJJJJJJJJJJJJJJJJJJJJJJJJJ5JJJJJJJJAJJJJIJJJJJJJJJJJJJJJJ	AS:i:-18	XS:i:-18	XN:i:0	XM:i:3	XO:i:0	XG:i:0	NM:i:3	MD:Z:8A31C16A18	YT:Z:UU	YA:i:1	YM:i:1	YR:i:4	YL:i:6
ST-J00101:167:HFWTMBBXY:6:1102:13332:8242	256	tRNA-Trp-CCA-21	21	1	76M	*	0	0	GGACCCATTGCACAACTGGTAGTGCAACGGACTCCAAATCCGCAGGTTGGGCGTTCATGTCGCTCTGGGTTCACCA	JJJJJJJJJJJJJJJJJJJJJ>JJJJJJJJJJJJ:JJJJJJJJJJJJJJJJJJJJJJJIJIJJIJJJJJJJJJJJJ	AS:i:-12	XS:i:-12	XN:i:0	XM:i:2	XO:i:0	XG:i:0	NM:i:2	MD:Z:8A48A18	YT:Z:UU	YA:i:1	YM:i:1	YR:i:4	YL:i:6
ST-J00101:167:HFWTMBBXY:6:1102:15179:8242	256	tRNA-Trp-CCA-21	21	1	76M	*	0	0	GGACCCATGGCACAACTGGTAGTGCAACGGACTCCAAATCCGCAGGTTGGGCGTTCAGGTCGCTCTGGGTTCACCA	JJJJJJJJJJJJJJJJJJJJJJJJJJJJJJJJJJJJJJJGJJJJJJJJJJJJJJJJJJJJJJJJJJJJJJJJJJJJ	AS:i:-12	XS:i:-12	XN:i:0	XM:i:2	XO:i:0	XG:i:0	NM:i:2	MD:Z:8A48A18	YT:Z:UU	YA:i:1	YM:i:1	YR:i:4	YL:i:6
ST-J00101:167:HFWTMBBXY:6:1102:22455:7908	0	tRNA-Trp-CCA-21	21	1	76M	*	0	0	GGACCCATTGCACAACTGGTAGTGCAACGGACTCCAAATCCGCAGGTTGGGCGTTCATGTCGCTCTGGGTTCACCA	JJJJJJJJJJJJJJJJJJJJJJJJJJJJJJJJJJJJJJJJJJJJJJJJJJJJJJJJJJJJJJJJJJJJJJJJJJJJ	AS:i:-12	XS:i:-12	XN:i:0	XM:i:2	XO:i:0	XG:i:0	NM:i:2	MD:Z:8A48A18	YT:Z:UU	YA:i:1	YM:i:1	YR:i:4	YL:i:6
ST-J00101:167:HFWTMBBXY:6:1102:6695:7926	256	tRNA-Trp-CCA-21	21	1	76M	*	0	0	GGACCCATTGCACAACTGGTAGTGCAACGGACTCCAAATCCGCAGGTTGGGCGTTCAGGTCGCTCTGGGTTCACCA	JJJJJJJJJJJJJJJJJJJJJJJJJJJJJJJJJJJJJJJJJJJJJJJJ0JJJJJJ?JJJJJJJJJJJJJJJJJJJJ	AS:i:-12	XS:i:-12	XN:i:0	XM:i:2	XO:i:0	XG:i:0	NM:i:2	MD:Z:8A48A18	YT:Z:UU	YA:i:1	YM:i:1	YR:i:4	YL:i:6
ST-J00101:167:HFWTMBBXY:6:1102:25855:7926	256	tRNA-Trp-CCA-21	21	1	76M	*	0	0	GGACCCATGGCACAACTGGTAGTGCAACGGACTCCAAATCCGCAGGTTGGGCGTTCAGGTCGCTCTGGGTTCACCA	JJJJJJJJJJJJJJJJJJJJJJJJJJJJJJJJJJJJJJJJJJJJJJJJJJJJJJJJJJJJJJJJJJJJJJJJJJJJ	AS:i:-12	XS:i:-12	XN:i:0	XM:i:2	XO:i:0	XG:i:0	NM:i:2	MD:Z:8A48A18	YT:Z:UU	YA:i:1	YM:i:1	YR:i:4	YL:i:6
ST-J00101:167:HFWTMBBXY:6:1102:9222:7943	0	tRNA-Trp-CCA-21	21	1	76M	*	0	0	GGACCCATAGCACAACTGGTAGTGCAACGGACTCCAAATCCGCAGGTTGGGCGTTCAGGTCGCTCTGGGTTCACCA	JJJJJJJJJJJJJJJJJJJJJJJJJJJJJJJJJJJJJJJJJJJJJJJJJJJJJJJJJJJJJJJJJJJJJJJJJJJJ	AS:i:-6	XS:i:-6	XN:i:0	XM:i:1	XO:i:0	XG:i:0	NM:i:1	MD:Z:57A18	YT:Z:UU	YA:i:1	YM:i:1	YR:i:4	YL:i:6
ST-J00101:167:HFWTMBBXY:6:1102:9567:8471	0	tRNA-Trp-CCA-21	21	1	76M	*	0	0	GGACCCATAGCACAACTGGTAGTGCAACGGACTCCAAATCCGCAGGTTGGGCGTTCAGGTCGCTCTGGGTTCACCA	JJJJJJJJJJJJJJJJJJJJJJJJJJJJJJJJJJJJJJJJJJJJJJJJJFJJJJJJJJJJJJJJJJJJJJJJJJJJ	AS:i:-6	XS:i:-6	XN:i:0	XM:i:1	XO:i:0	XG:i:0	NM:i:1	MD:Z:57A18	YT:Z:UU	YA:i:1	YM:i:1	YR:i:4	YL:i:6
ST-J00101:167:HFWTMBBXY:6:1102:27955:8471	256	tRNA-Trp-CCA-21	21	1	76M	*	0	0	GGACCCATGGCACAACTGGTAGTGCAACGGACTCCAAATCCGCAGGTTGGGCGTTCAGGTCGCTCTGGGTTCACCA	JJJJGJJJJJJJJJJIJJJJJJJJJJJJJJJJJJJJJJJJGJFGJJJJJBJJIJJDF00BJJJBJJJJJJJJJJJJ	AS:i:-12	XS:i:-12	XN:i:0	XM:i:2	XO:i:0	XG:i:0	NM:i:2	MD:Z:8A48A18	YT:Z:UU	YA:i:1	YM:i:1	YR:i:4	YL:i:6
ST-J00101:167:HFWTMBBXY:6:1102:13078:8506	256	tRNA-Trp-CCA-21	21	1	56M1D19M	*	0	0	GGACCCATTGCACAACTGGTAGTGCAACGGACTCCAAATCCGCAGGTTGGGCGTTCAGTCGCTCTGGGTTCACCA	JJJJJJJJJJJJJJJJJJJJJJJJJJJJJJJJIJJJJJJJJJJJJJJJJJJJJJJJJJJJJJJJJJJJJJJJJJJ	AS:i:-14	XS:i:-14	XN:i:0	XM:i:1	XO:i:1	XG:i:1	NM:i:2	MD:Z:8A47^A19	YT:Z:UU	YA:i:1	YM:i:1	YR:i:4	YL:i:6
ST-J00101:167:HFWTMBBXY:6:1102:12449:8435	256	tRNA-Trp-CCA-21	21	1	76M	*	0	0	GGACCCATAGCACAACTGGTAGTGCAACGGACTCCAAATCCGCAGGTTGGGCGTTCAGGTCGCTCTGGGTTCACCA	JJJJJJJJJJJJJJJJJJJJJJJJJJJJJJJJJJJJJJJJJJ>JJJJJJJJJJIJJJJJJJJJJJJJJJJJJJJJJ	AS:i:-6	XS:i:-6	XN:i:0	XM:i:1	XO:i:0	XG:i:0	NM:i:1	MD:Z:57A18	YT:Z:UU	YA:i:1	YM:i:1	YR:i:4	YL:i:6
ST-J00101:167:HFWTMBBXY:6:1102:22394:8435	256	tRNA-Trp-CCA-21	21	1	76M	*	0	0	GGACCCATTGCACAACTGGTAGTGCAACGGACTCCAAATCCGCAGGTTGGGCGTTCAGGTCGCTCTGGGTTCACCA	JJJJJJJJJJJJJJJJJJJJJJJJJJJJJJJJJJJJJJJJJJJJJJJJ>JJJJJJJJJJJJJJJJJJJJJJJJJJJ	AS:i:-12	XS:i:-12	XN:i:0	XM:i:2	XO:i:0	XG:i:0	NM:i:2	MD:Z:8A48A18	YT:Z:UU	YA:i:1	YM:i:1	YR:i:4	YL:i:6
ST-J00101:167:HFWTMBBXY:6:1102:20192:8453	256	tRNA-Trp-CCA-21	21	1	76M	*	0	0	GGACCCATTGCACAACTGGTAGTGCAACGGACTCCAAATCCGCAGGTTGGGCGTTCAGGTCGCTCTGGGTTCACCA	JJJJJJJJJJJJJJJJJJJJJJJJJJJJJJJJJJJJJJJJJJJJJJJJJJJJJJJJJJJJJJJJJJJJJJJJJJJJ	AS:i:-12	XS:i:-12	XN:i:0	XM:i:2	XO:i:0	XG:i:0	NM:i:2	MD:Z:8A48A18	YT:Z:UU	YA:i:1	YM:i:1	YR:i:4	YL:i:6
ST-J00101:167:HFWTMBBXY:6:1102:27194:8101	256	tRNA-Trp-CCA-21	21	1	76M	*	0	0	GGACCCATAGCACAACTGGTAGTGCAACGGACTCCAAATCCGCAGGTTGGGCGTTCAGGTCGCTCTGGGTTCACCA	JJJJJJJJJJJJJJJJJJJJJJJJJJJJJJJJJJJJJJJJJJJJJJJJJJJJJJJJJJJJJJJJJJJJJJJJJJJJ	AS:i:-6	XS:i:-6	XN:i:0	XM:i:1	XO:i:0	XG:i:0	NM:i:1	MD:Z:57A18	YT:Z:UU	YA:i:1	YM:i:1	YR:i:4	YL:i:6
ST-J00101:167:HFWTMBBXY:6:1102:27509:8119	0	tRNA-Trp-CCA-21	21	1	76M	*	0	0	GGACCCATAGCACAACTGGTAGTGCAACGGACTCCAAATCCGCAGGTTGGGCGTTCAGGTCGCTCTGGGTTCACCA	JJJJJJJJJJJJJJJJJGJJJJJJJJJJBJJJJJJJJJJJJJJJJJJJJJJJDJJJJJJJJJJJJJJJJJJJJJJJ	AS:i:-6	XS:i:-6	XN:i:0	XM:i:1	XO:i:0	XG:i:0	NM:i:1	MD:Z:57A18	YT:Z:UU	YA:i:1	YM:i:1	YR:i:4	YL:i:6
ST-J00101:167:HFWTMBBXY:6:1102:30421:8137	256	tRNA-Trp-CCA-21	21	1	76M	*	0	0	GGACCCATTGCACAACTGGTAGTGCAACGGACTCCAAATCCGCAGGTTGGGCGTTCAAGTCGCTCTGGGTTCACCA	JJJJJJJJJJJJJJJJJJJJJJJJJJJJJJJJJJJJJJDJJJJJJJJJJAJJJJIJJJJDJJJJJJJJJJJJJJJJ	AS:i:-6	XS:i:-6	XN:i:0	XM:i:1	XO:i:0	XG:i:0	NM:i:1	MD:Z:8A67	YT:Z:UU	YA:i:1	YM:i:1	YR:i:4	YL:i:6
ST-J00101:167:HFWTMBBXY:6:1102:17837:8312	0	tRNA-Trp-CCA-21	21	1	76M	*	0	0	GGACCCATCGCACAACTGGTAGTGCAACGGACTCCAAATCCGCAGGTTGGGCGTTCAGGTCGCTCTGGGTTCACCA	JJJJJJJJJJJJJJJJJJJJJJJJJJJJJJJJJJJJJJJJJJJJJJJJJJJJJJJJJJJJJJJJJJJJJJJJJJJJ	AS:i:-12	XS:i:-12	XN:i:0	XM:i:2	XO:i:0	XG:i:0	NM:i:2	MD:Z:8A48A18	YT:Z:UU	YA:i:1	YM:i:1	YR:i:4	YL:i:6
ST-J00101:167:HFWTMBBXY:6:1102:27884:8312	256	tRNA-Trp-CCA-21	21	1	76M	*	0	0	GGACCCATTGCACAACTGGTAGTGCAACGGACTCCAAATCCGCAGGTTGGGCGTTCAGGTCGCTCTGGGTTCACCA	JJJJJJJJJJJJJJJJJJJJJJJJJJJJJJJJJJJJJJJJJJJJJGJJJJJJJJJJJJJJJJJJJJJJJJJJJJJJ	AS:i:-12	XS:i:-12	XN:i:0	XM:i:2	XO:i:0	XG:i:0	NM:i:2	MD:Z:8A48A18	YT:Z:UU	YA:i:1	YM:i:1	YR:i:4	YL:i:6
ST-J00101:167:HFWTMBBXY:6:1102:10592:8348	256	tRNA-Trp-CCA-21	21	1	76M	*	0	0	GGACCCATTGCACAACTGGTAGTGCAACGGACTCCAAATCCGCAGGTTGGGCGTTCAAGTCGCTCTGGGTTCACCA	JJJJJJJJJJJJJJJJJJJJJJJJJJJJJJJJJJJJJJJJJJJJJJJJJJJJJJJJJJJJJJJJJJJJJJJJJJJJ	AS:i:-6	XS:i:-6	XN:i:0	XM:i:1	XO:i:0	XG:i:0	NM:i:1	MD:Z:8A67	YT:Z:UU	YA:i:1	YM:i:1	YR:i:4	YL:i:6
ST-J00101:167:HFWTMBBXY:6:1102:30746:8348	256	tRNA-Trp-CCA-21	21	1	76M	*	0	0	GGACCCATTGCACAACTGGTAGTGCAACGGACTCCAAATCCGCAGGTTGGGCGTTCAGGTCGCTCTGGGTTCACCA	JJJJJJJJJJJJJJJJJJJJJJJJJJJJGJJDJJJJJJIJJJJJJFIJJJJG::FJJJJJJJJJJJJJJJJJJJJJ	AS:i:-12	XS:i:-12	XN:i:0	XM:i:2	XO:i:0	XG:i:0	NM:i:2	MD:Z:8A48A18	YT:Z:UU	YA:i:1	YM:i:1	YR:i:4	YL:i:6
ST-J00101:167:HFWTMBBXY:6:1102:8856:7556	0	tRNA-Trp-CCA-21	21	1	76M	*	0	0	GGACCCATTGCACAACTGGTAGTGCAACGGACTCCAAATCCGCAGGTTGGGCGTTCAGGTCGCTCTGGGTTCACCA	JJJJJJJJJJJJJJJJJJJJJJJJJJJJJJJJJJJJJJJJJJJJJJJJJJJJJJJJJJJJJJJJJJJJJJJJJJJJ	AS:i:-12	XS:i:-12	XN:i:0	XM:i:2	XO:i:0	XG:i:0	NM:i:2	MD:Z:8A48A18	YT:Z:UU	YA:i:1	YM:i:1	YR:i:4	YL:i:6
ST-J00101:167:HFWTMBBXY:6:1102:12631:7556	256	tRNA-Trp-CCA-21	21	1	76M	*	0	0	GGACCCATAGCACAACTGGTAGTGCAACGGACTCCAAATCCGCAGGTTGGGCGTTCAGGTCGCTCTGGGTTCACCA	JJJJJJJJJJJJJJJJJJJJJJJJJJJJJJJJJJJJJJJJJJJJJJJIJJJJJJJJJJJJJJJJJJJJJJJJJJJJ	AS:i:-6	XS:i:-6	XN:i:0	XM:i:1	XO:i:0	XG:i:0	NM:i:1	MD:Z:57A18	YT:Z:UU	YA:i:1	YM:i:1	YR:i:4	YL:i:6
ST-J00101:167:HFWTMBBXY:6:1102:23713:7380	256	tRNA-Trp-CCA-21	21	0	6M3D67M	*	0	0	GGACCCGCACAACTGGTAGTGCAACGGACTCCAAATCCGCAGGTTGGGCGTTCAGGTCGCTCTGGGTTCACCA	JFJJJJJJJJJJJJJJJJJJJJJJJAJJJJJ>JJJJJJJ:JJDJJJJI>JJJJIJJJJJJJJJJJJJJJJJJJ	AS:i:-20	XS:i:-20	XN:i:0	XM:i:1	XO:i:1	XG:i:3	NM:i:4	MD:Z:6^ATA48A18	YT:Z:UU	YA:i:1	YM:i:1	YR:i:4	YL:i:6
ST-J00101:167:HFWTMBBXY:6:1102:6451:7398	256	tRNA-Trp-CCA-21	21	0	17M1D58M	*	0	0	GGACCCATTGCACAACTGCAGTGCAACGGACTCCAAATCCGCAGGTTGGGCGTTCAGGTCGCTCTGGGTTCACCA	JJJJJJJJJJIJJJJJJJJJJJJJJJJJJJJJJJJJJJJJJJJJJJJJJJJJJJJJJJJJJJJJJJJJJJJJJJJ	AS:i:-26	XS:i:-26	XN:i:0	XM:i:3	XO:i:1	XG:i:1	NM:i:4	MD:Z:8A8^G1T37A18	YT:Z:UU	YA:i:1	YM:i:1	YR:i:4	YL:i:6
ST-J00101:167:HFWTMBBXY:6:1102:12388:7416	256	tRNA-Trp-CCA-21	21	1	19M1D56M	*	0	0	GGACCCATAGCACAACTGGAGTGCAACGGACTCCAAATCCGCAGGTTGGGCGTTCAAGTCGCTCTGGGTTCACCA	JJJJJJJJJJJJJJJJJJJJJJJJJJJJJJJFJJJJJJJIJJJJJJJJJJJJJJJJJJJJJJJJJJJJJJJJJJJ	AS:i:-8	XS:i:-8	XN:i:0	XM:i:0	XO:i:1	XG:i:1	NM:i:1	MD:Z:19^T56	YT:Z:UU	YA:i:1	YM:i:1	YR:i:4	YL:i:6
ST-J00101:167:HFWTMBBXY:6:1102:8146:8822	256	tRNA-Trp-CCA-21	21	1	76M	*	0	0	GGACCCATTGCACAACTGGTAGTGCAACGGACTCCAAATCCGCAGGTTGGGCGTTCAGGTCGCTCTGGGTTCACCA	JJJJJJJJJJJJJJJJJJJJJJJJJJJJJJJJJJJJJJJJJJJJJJJJJJJJJJJJJJJJJJJJJJJJJJJJJJJJ	AS:i:-12	XS:i:-12	XN:i:0	XM:i:2	XO:i:0	XG:i:0	NM:i:2	MD:Z:8A48A18	YT:Z:UU	YA:i:1	YM:i:1	YR:i:4	YL:i:6
ST-J00101:167:HFWTMBBXY:6:1102:26220:8840	256	tRNA-Trp-CCA-21	21	0	76M	*	0	0	GGACCCATAGCACAACTGGTAGTNCAACGGACTCCAAATCCGCAGNTTGGGCGTTCAGGTCGCTCTGGGTTCACCA	I:JJIJJJJJJJJIJJJJ:J:JJ!IJFBJJJJJJJJJJJJJFGIJ!JJ0:00A?GJJJJJJJAJJJJJFJJJJJJJ	AS:i:-16	XS:i:-16	XN:i:0	XM:i:3	XO:i:0	XG:i:0	NM:i:3	MD:Z:23G21G11A18	YT:Z:UU	YA:i:1	YM:i:1	YR:i:4	YL:i:6
ST-J00101:167:HFWTMBBXY:6:1102:8308:8857	0	tRNA-Trp-CCA-21	21	1	76M	*	0	0	GGACCCATAGCACAACTGGTAGTGCAACGGACTCCAAATCCGCAGGTTGGGCGTTCAGGTCGCTCTGGGTTCACCA	JJJJJJJJJJJJJJJJJJJJJJJ>JJJJJJJJJJJJJJJJJJFJJBJJJJIJJJJ<JJIJAJGJJJJJJJJJJJJJ	AS:i:-6	XS:i:-6	XN:i:0	XM:i:1	XO:i:0	XG:i:0	NM:i:1	MD:Z:57A18	YT:Z:UU	YA:i:1	YM:i:1	YR:i:4	YL:i:6
ST-J00101:167:HFWTMBBXY:6:1102:16082:8857	0	tRNA-Trp-CCA-21	21	0	76M	*	0	0	GGACCCATGGCACAACTGGCAGTGCAACGGACTCCAAATCCGCAGGTTGGGCGTTCAGGTCGCTCTGGGTTCACCA	JJJJJJJJJJJJJJJJJJJJJJJJJJJJJJJJJJJJJJJJJJJJJJJJJJJJJJJJJJJJJJJJJJJJJJJJJJJJ	AS:i:-18	XS:i:-18	XN:i:0	XM:i:3	XO:i:0	XG:i:0	NM:i:3	MD:Z:8A10T37A18	YT:Z:UU	YA:i:1	YM:i:1	YR:i:4	YL:i:6
ST-J00101:167:HFWTMBBXY:6:1102:23500:8875	256	tRNA-Trp-CCA-21	21	0	6M4D66M	*	0	0	GGACCCCACAACTGGTAGTGCAACGGACTCCAAATCCGCAGGTTGGGCGTTCAGGTCGCTCTGGGTTCACCA	JJJJJJJJJJJJJJJJJJJJJJJJJJJJJJJJJJJJJJJJJJJJJJJJJJJJJJJJJJJJJJJJJJJJJJJJ	AS:i:-23	XS:i:-23	XN:i:0	XM:i:1	XO:i:1	XG:i:4	NM:i:5	MD:Z:6^ATAG47A18	YT:Z:UU	YA:i:1	YM:i:1	YR:i:4	YL:i:6
ST-J00101:167:HFWTMBBXY:6:1102:25418:7697	256	tRNA-Trp-CCA-21	21	1	76M	*	0	0	GGACCCATAGCACAACTGGTAGTGCAACGGACTCCAAATCCGCAGGTTGGGCGTTCAGGTCGCTCTGGGTTCACCA	JJJJJJJJJJJJJJJJJJJJJJJJJJJJJJJJJJJJJJJJJJJJJJJJJJJJJJJJJJJJJJJJJJJJJJJJJJJJ	AS:i:-6	XS:i:-6	XN:i:0	XM:i:1	XO:i:0	XG:i:0	NM:i:1	MD:Z:57A18	YT:Z:UU	YA:i:1	YM:i:1	YR:i:4	YL:i:6
ST-J00101:167:HFWTMBBXY:6:1102:27214:8734	256	tRNA-Trp-CCA-21	21	1	76M	*	0	0	GGACCCATGGCACAACTGGTAGTGCAACGGACTCCAAATCCGCAGGTTGGGCGTTCAGGTCGCTCTGGGTTCACCA	JJJJJJJJJJJJJJJJJJJJJJJJJJJJJJJJJJJJJJJJJJJJJJJJJJJJJJFJJJJJJJJJJJJJJJJJJJJJ	AS:i:-12	XS:i:-12	XN:i:0	XM:i:2	XO:i:0	XG:i:0	NM:i:2	MD:Z:8A48A18	YT:Z:UU	YA:i:1	YM:i:1	YR:i:4	YL:i:6
ST-J00101:167:HFWTMBBXY:6:1102:2930:8752	0	tRNA-Trp-CCA-21	21	0	76M	*	0	0	GGACCCATGGCACAACTGGTAGTGCAACGGACTCCANATCCGCAGGTTGGGCGTTCAGGTCGCNCTGGGTTCACCA	JJJJJJJJJJJJJJJJJJJJJJJJAJJGDIJJJIFA!JFJJJ>JJJJJJFJIJJIIBD:::::!JJJIIJJJJJJJ	AS:i:-22	XS:i:-22	XN:i:0	XM:i:4	XO:i:0	XG:i:0	NM:i:4	MD:Z:8A27A20A5T12	YT:Z:UU	YA:i:1	YM:i:1	YR:i:4	YL:i:6
ST-J00101:167:HFWTMBBXY:6:1102:1590:7451	256	tRNA-Trp-CCA-21	21	1	76M	*	0	0	GGACCCATGGCACAACTGGTAGTGCAACGGACTCCAAATCCGCAGGTTGGGCGTTCAGGTCGCTCTGGGTTCACCA	JJJJJJJJJ?JJJJJJJJJJJJJJJJJJJJJJJJJJJJFDJJJJJJJJJJJJJIJJJJJJJJJ?IJJJJJJJJJJJ	AS:i:-12	XS:i:-12	XN:i:0	XM:i:2	XO:i:0	XG:i:0	NM:i:2	MD:Z:8A48A18	YT:Z:UU	YA:i:1	YM:i:1	YR:i:4	YL:i:6
ST-J00101:167:HFWTMBBXY:6:1102:29965:7451	0	tRNA-Trp-CCA-21	21	1	76M	*	0	0	GGACCCATTGCACAACTGGTAGTGCAACGGACTCCAAATCCGCAGGTTGGGCGTTCAGGTCGCTCTGGGTTCACCA	JJJJJJJJJJJJJJJJJJJJJJJJJJJJJJJJFJJJJJJJFJJJJJJJJJJJJJJJJJJJJJJJJJJJJJJJJJJJ	AS:i:-12	XS:i:-12	XN:i:0	XM:i:2	XO:i:0	XG:i:0	NM:i:2	MD:Z:8A48A18	YT:Z:UU	YA:i:1	YM:i:1	YR:i:4	YL:i:6
ST-J00101:167:HFWTMBBXY:6:1102:1600:7468	256	tRNA-Trp-CCA-21	21	1	76M	*	0	0	GGACCCATGGCACAACTGGTAGTGCAACGGACTCCAAATCCGCAGGTTGGGCGTTCAAGTCGCTCTGGGTTCACCA	JJJJJJJJJJJJJJ<JJJJ>JJJJJJJJJJJJJJJJJJJJJJJJJJ0JJIJJJJJJJJJJJJJJJJJJJJJJJJJJ	AS:i:-6	XS:i:-6	XN:i:0	XM:i:1	XO:i:0	XG:i:0	NM:i:1	MD:Z:8A67	YT:Z:UU	YA:i:1	YM:i:1	YR:i:4	YL:i:6
ST-J00101:167:HFWTMBBXY:6:1102:10622:7486	256	tRNA-Trp-CCA-21	21	1	76M	*	0	0	GGACCCATAGCACAACTGGTAGTGCAACGGACTCCAAATCCGCAGGTTGGGCGTTCAGGTCGCTCTGGGTTCACCA	JJJJJJJJJJJJJJJJJJJJJJJJJJJJJJJJJJJJJJJJJJJJJJJJJJJJJJJJJJJJJJJJJJJJJJJJJJJJ	AS:i:-6	XS:i:-6	XN:i:0	XM:i:1	XO:i:0	XG:i:0	NM:i:1	MD:Z:57A18	YT:Z:UU	YA:i:1	YM:i:1	YR:i:4	YL:i:6
ST-J00101:167:HFWTMBBXY:6:1102:15788:8945	0	tRNA-Trp-CCA-21	21	1	76M	*	0	0	GGACCCATAGCACAACTGGTAGTGCAACGGACTCCAAATCCGCAGGTTGGGCGTTCAAGTCGCTCTGGGTTCACCA	JGJJJJJIJJJJJJJJJJJJIJJJJJDAGJJJJJDJJ>JJJIJJJJJJI<DJJJJJJJJJJJJJJJ?IJI0:JJJJ	AS:i:0	XS:i:0	XN:i:0	XM:i:0	XO:i:0	XG:i:0	NM:i:0	MD:Z:76	YT:Z:UU	YA:i:1	YM:i:1	YR:i:4	YL:i:6
ST-J00101:167:HFWTMBBXY:6:1102:16660:8945	256	tRNA-Trp-CCA-21	21	1	76M	*	0	0	GGACCCATGGCACAACTGGTAGTGCAACGGACTCCAAATCCGCAGGTTGGGCGTTCAGGTCGCTCTGGGTTCACCA	JJJJJJJJJJJJJJJJJJJJJJJJJJJJJJJJJJJJJJJJJJGJJJJJJJJJJJJJJJJJJJJJJJJJJJJJJJJJ	AS:i:-12	XS:i:-12	XN:i:0	XM:i:2	XO:i:0	XG:i:0	NM:i:2	MD:Z:8A48A18	YT:Z:UU	YA:i:1	YM:i:1	YR:i:4	YL:i:6
ST-J00101:167:HFWTMBBXY:6:1102:7923:8963	256	tRNA-Trp-CCA-21	21	1	76M	*	0	0	GGACCCATTGCACAACTGGTAGTGCAACGGACTCCAAATCCGCAGGTTGGGCGTTCAGGTCGCTCTGGGTTCACCA	JJJJJJJJJJJJJJJJJJJJJJJJJJJJJJJJJJJJJJJJJJJJJJJJJJJJJJJJJJJJJJJJJJJJJJJJJJJJ	AS:i:-12	XS:i:-12	XN:i:0	XM:i:2	XO:i:0	XG:i:0	NM:i:2	MD:Z:8A48A18	YT:Z:UU	YA:i:1	YM:i:1	YR:i:4	YL:i:6
ST-J00101:167:HFWTMBBXY:6:1102:8877:8963	256	tRNA-Trp-CCA-21	21	0	76M	*	0	0	GGACCCATTGCACAACTGGCAGTGCAACGGACTCCAAATCCGCAGGTTGGGCGTTCAGGTCGCTCTGGGTTCACCA	JJJJJJJJJJJJJJJJJJJJJJJJJJJJJJJJJJJJJJJJJJJJJJJJJJJJJJJJJJJJJJJJJJJJJJJJJJJJ	AS:i:-18	XS:i:-18	XN:i:0	XM:i:3	XO:i:0	XG:i:0	NM:i:3	MD:Z:8A10T37A18	YT:Z:UU	YA:i:1	YM:i:1	YR:i:4	YL:i:6
ST-J00101:167:HFWTMBBXY:6:1102:15473:8963	256	tRNA-Trp-CCA-21	21	1	76M	*	0	0	GGACCCATGGCACAACTGGTAGTGCAACGGACTCCAAATCCGCAGGTTGGGCGTTCAGGTCGCTCTGGGTTCACCA	JJJJJJJJJJJJJJJJJJJJJJJJJJJJJJJJJJJJJJJJJJJJJJJJJJJJJJJJJJJJJJJJJJJJJJJJJJJJ	AS:i:-12	XS:i:-12	XN:i:0	XM:i:2	XO:i:0	XG:i:0	NM:i:2	MD:Z:8A48A18	YT:Z:UU	YA:i:1	YM:i:1	YR:i:4	YL:i:6
ST-J00101:167:HFWTMBBXY:6:1102:23125:8963	0	tRNA-Trp-CCA-21	21	1	76M	*	0	0	GGACCCATAGCACAACTGGTAGTGCAACGGACTCCAAATCCGCAGGTTGGGCGTTCAGGTCGCTCTGGGTTCACCA	JJJJJJJJJJJJJJJJJJJJJJJJJJJJJJJJJJJJJJJJJJJJJJJJJJJJJJJJJJJJJJJJJJJJJJJJJJJJ	AS:i:-6	XS:i:-6	XN:i:0	XM:i:1	XO:i:0	XG:i:0	NM:i:1	MD:Z:57A18	YT:Z:UU	YA:i:1	YM:i:1	YR:i:4	YL:i:6
ST-J00101:167:HFWTMBBXY:6:1102:30908:9016	256	tRNA-Trp-CCA-21	21	1	76M	*	0	0	GGACCCATAGCACAACTGGTAGTGCAACGGACTCCAAATCCGCAGGTTGGGCGTTCAGGTCGCTCTGGGTTCACCA	JJJJJJJJJJJJJJJJJ4JJJJJJJJJ<JJJG?JJFJG:JIGDJF<:??J:D:?:<FF?+JDD:JDJ<JJFJJJJJ	AS:i:-6	XS:i:-6	XN:i:0	XM:i:1	XO:i:0	XG:i:0	NM:i:1	MD:Z:57A18	YT:Z:UU	YA:i:1	YM:i:1	YR:i:4	YL:i:6
ST-J00101:167:HFWTMBBXY:6:1102:24282:9033	256	tRNA-Trp-CCA-21	21	1	76M	*	0	0	GGACCCATTGCACAACTGGTAGTGCAACGGACTCCAAATCCGCAGGTTGGGCGTTCAGGTCGCTCTGGGTTCACCA	JJJJJJJJJJJJJJJJJJJJJJJJJJJJJJJJJJJJJJIJJJJJJJJJJJJJJJJJJJJJJJJJJJJJJJJJJJJJ	AS:i:-12	XS:i:-12	XN:i:0	XM:i:2	XO:i:0	XG:i:0	NM:i:2	MD:Z:8A48A18	YT:Z:UU	YA:i:1	YM:i:1	YR:i:4	YL:i:6
ST-J00101:167:HFWTMBBXY:6:1102:11322:8629	0	tRNA-Trp-CCA-21	21	1	76M	*	0	0	GGACCCATGGCACAACTGGTAGTGCAACGGACTCCAAATCCGCAGGTTGGGCGTTCAGGTCGCTCTGGGTTCACCA	JJJJJJJJJJJJJJJJJJJJJJJJJJJJJJJJJJJJJJJJJJJJJJJJJJJJJIJJJJJJJJJJJJJJJJJJJJJJ	AS:i:-12	XS:i:-12	XN:i:0	XM:i:2	XO:i:0	XG:i:0	NM:i:2	MD:Z:8A48A18	YT:Z:UU	YA:i:1	YM:i:1	YR:i:4	YL:i:6
ST-J00101:167:HFWTMBBXY:6:1102:20517:8629	256	tRNA-Trp-CCA-21	21	1	76M	*	0	0	GGACCCATTGCACAACTGGTAGTGCAACGGACTCCAAATCCGCAGGTTGGGCGTTCAGGTCGCTCTGGGTTCACCA	JJJJJJJJJJJJJJJJJJJJJJJJJJJJJJIIJJJJJJJJ>J>JJJJJJJJJJJJJJJJJJJJJJJJJJJJJJJJJ	AS:i:-12	XS:i:-12	XN:i:0	XM:i:2	XO:i:0	XG:i:0	NM:i:2	MD:Z:8A48A18	YT:Z:UU	YA:i:1	YM:i:1	YR:i:4	YL:i:6
ST-J00101:167:HFWTMBBXY:6:1102:32451:8629	256	tRNA-Trp-CCA-21	21	1	76M	*	0	0	GGACCCATAGCACAACTGGTAGTGCAACGGACTCCAAATCCGCAGGTTGGGCGTTCAGGTCGCTCTGGGTTCACCA	JJJJJJJJJIJJJJJJ/JJ?JJJJJJJJJJJJJJJJJJFJJJJJGBJJJJGJJAJJJJJJJJJ?JJJJJJJJJJJJ	AS:i:-6	XS:i:-6	XN:i:0	XM:i:1	XO:i:0	XG:i:0	NM:i:1	MD:Z:57A18	YT:Z:UU	YA:i:1	YM:i:1	YR:i:4	YL:i:6
ST-J00101:167:HFWTMBBXY:6:1102:2382:9174	256	tRNA-Trp-CCA-21	21	1	76M	*	0	0	GGACCCATTGCACAACTGGTAGTGCAACGGACTCCAAATCCGCAGGTTGGGCGTTCAGGTCGCTCTGGGTTCACCA	JJJJJJJJJJJJJJJJJJJJJJJJJJJJBJJ5JJJJJJJJIJJJJIJI?J?JJJJAJJJJDJJJGJJJJJJJJJJJ	AS:i:-12	XS:i:-12	XN:i:0	XM:i:2	XO:i:0	XG:i:0	NM:i:2	MD:Z:8A48A18	YT:Z:UU	YA:i:1	YM:i:1	YR:i:4	YL:i:6
ST-J00101:167:HFWTMBBXY:6:1102:30533:8893	0	tRNA-Trp-CCA-21	21	1	76M	*	0	0	GGACCCATTGCACAACTGGTAGTGCAACGGACTCCAAATCCGCAGGTTGGGCGTTCAGGTCGCTCTGGGTTCACCA	JJJJJJJJJJJJJJJJJIJJJJJJJJJJJJJJJJJJJJJJJJJJJ>JJJJJJJAJJJJJJJJJJJJJJJJJJJJJJ	AS:i:-12	XS:i:-12	XN:i:0	XM:i:2	XO:i:0	XG:i:0	NM:i:2	MD:Z:8A48A18	YT:Z:UU	YA:i:1	YM:i:1	YR:i:4	YL:i:6
ST-J00101:167:HFWTMBBXY:6:1102:2564:8928	256	tRNA-Trp-CCA-21	21	1	76M	*	0	0	GGACCCATTGCACAACTGGTAGTGCAACGGACTCCAAATCCGCAGGTTGGGCGTTCAGGTCGCTCTGGGTTCACCA	JJJJJJJJJJJIJJJJJJJJJJJJJJJJJJJJJJJJG0IJJJJJJJJJ>005JI:JGJFJAJJJGJJJJJJJJJJJ	AS:i:-12	XS:i:-12	XN:i:0	XM:i:2	XO:i:0	XG:i:0	NM:i:2	MD:Z:8A48A18	YT:Z:UU	YA:i:1	YM:i:1	YR:i:4	YL:i:6
ST-J00101:167:HFWTMBBXY:6:1102:27671:8928	256	tRNA-Trp-CCA-21	21	1	76M	*	0	0	GGACCCATTGCACAACTGGTAGTGCAACGGACTCCAAATCCGCAGGTTGGGCGTTCAGGTCGCTCTGGGTTCACCA	JJJJJJJJJJJJJJJJJJJJJJJJJJJJJJJJJJJJJJJJJJJJJJJJJJJJJJJJJJJJJJJJJJJJJJJJJJJJ	AS:i:-12	XS:i:-12	XN:i:0	XM:i:2	XO:i:0	XG:i:0	NM:i:2	MD:Z:8A48A18	YT:Z:UU	YA:i:1	YM:i:1	YR:i:4	YL:i:6
ST-J00101:167:HFWTMBBXY:6:1102:20933:9139	0	tRNA-Trp-CCA-21	21	1	76M	*	0	0	GGACCCATTGCACAACTGGTAGTGCAACGGACTCCAAATCCGCAGGTTGGGCGTTCAGGTCGCTCTGGGTTCACCA	JJJJJJJJJJJJJJJJJJJJJJJJJJJJJJJJJJJJJJJJJJJJJJJJJJJJJJDJJJJJJJJJJJJJJJJJJJJJ	AS:i:-12	XS:i:-12	XN:i:0	XM:i:2	XO:i:0	XG:i:0	NM:i:2	MD:Z:8A48A18	YT:Z:UU	YA:i:1	YM:i:1	YR:i:4	YL:i:6
ST-J00101:167:HFWTMBBXY:6:1102:26646:8664	256	tRNA-Trp-CCA-21	21	1	76M	*	0	0	GGACCCATGGCACAACTGGTAGTGCAACGGACTCCAAATCCGCAGGTTGGGCGTTCAGGTCGCTCTGGGTTCACCA	JJJJJJJJJJJJJJJJJJJJJJJJJJJJJJJJJJJJJJJJJJJJJJJJJJJJJJJJJJJJJJJDJJJJJJJJJJJJ	AS:i:-12	XS:i:-12	XN:i:0	XM:i:2	XO:i:0	XG:i:0	NM:i:2	MD:Z:8A48A18	YT:Z:UU	YA:i:1	YM:i:1	YR:i:4	YL:i:6
ST-J00101:167:HFWTMBBXY:6:1102:21247:8699	256	tRNA-Trp-CCA-21	21	1	76M	*	0	0	GGACCCATGGCACAACTGGTAGTGCAACGGACTCCAAATCCGCAGGTTGGGCGTTCAGGTCGCTCTGGGTTCACCA	JJJJJJJJJJJJJJJJJJJJJJJJJJJJJJJJJJJJJJJJJJJJJJJJJJJJJJJJJJJJJJJJJJJJJJJJJJJJ	AS:i:-12	XS:i:-12	XN:i:0	XM:i:2	XO:i:0	XG:i:0	NM:i:2	MD:Z:8A48A18	YT:Z:UU	YA:i:1	YM:i:1	YR:i:4	YL:i:6
ST-J00101:167:HFWTMBBXY:6:1102:27925:8699	0	tRNA-Trp-CCA-21	21	1	76M	*	0	0	GGACCCATTGCACAACTGGTAGTGCAACGGACTCCAAATCCGCAGGTTGGGCGTTCAGGTCGCTCTGGGTTCACCA	JJJJJJJJJJJJJJJJJIJJJJJJJJJJJJJJJJJJJJJJJJJJJJJJJDJIJJDGJJJJJJJJJJJJJJJJJJJJ	AS:i:-12	XS:i:-12	XN:i:0	XM:i:2	XO:i:0	XG:i:0	NM:i:2	MD:Z:8A48A18	YT:Z:UU	YA:i:1	YM:i:1	YR:i:4	YL:i:6
ST-J00101:167:HFWTMBBXY:6:1102:11566:8559	256	tRNA-Trp-CCA-21	21	1	76M	*	0	0	GGACCCATTGCACAACTGGTAGTGCAACGGACTCCAAATCCGCAGGTTGGGCGTTCAGGTCGCTCTGGGTTCACCA	JJJJJJJJJJJJJJJJJJJJJJJJJJJJJJJJIJJJJJJJJJJJJJJJJJJJJJJJJJJJJJJJJJJJJJJJJJJJ	AS:i:-12	XS:i:-12	XN:i:0	XM:i:2	XO:i:0	XG:i:0	NM:i:2	MD:Z:8A48A18	YT:Z:UU	YA:i:1	YM:i:1	YR:i:4	YL:i:6
ST-J00101:167:HFWTMBBXY:6:1102:25083:8559	256	tRNA-Trp-CCA-21	21	1	76M	*	0	0	GGACCCATTGCACAACTGGTAGTGCAACGGACTCCAAATCCGCAGGTTGGGCGTTCAGGTCGCTCTGGGTTCACCA	JJJJJJJJJJJJJJJJJJJJJJJJJJJJJJJJJJJJJJJJJJJJJJJJJJJJJJJJJJJJJJJJJJJJJJJJJJJJ	AS:i:-12	XS:i:-12	XN:i:0	XM:i:2	XO:i:0	XG:i:0	NM:i:2	MD:Z:8A48A18	YT:Z:UU	YA:i:1	YM:i:1	YR:i:4	YL:i:6
ST-J00101:167:HFWTMBBXY:6:1102:15493:8365	256	tRNA-Trp-CCA-21	21	0	76M	*	0	0	GGACCCATTGCACAACTGGCAGTGCAACGGACTCCAAATCCGCAGGTTGGGCGTTCAGGTCGCTCTGGGTTCACCA	JJJJJJJJJJJJJJJJJJJJJJJJJJJJJJJJJJJJJJJJJJJJJJJJJJJJJJJJJJJJJJJJJJJJJJJJJJJJ	AS:i:-18	XS:i:-18	XN:i:0	XM:i:3	XO:i:0	XG:i:0	NM:i:3	MD:Z:8A10T37A18	YT:Z:UU	YA:i:1	YM:i:1	YR:i:4	YL:i:6
ST-J00101:167:HFWTMBBXY:6:1102:27884:8383	256	tRNA-Trp-CCA-21	21	1	76M	*	0	0	GGACCCATGGCACAACTGGTAGTGCAACGGACTCCAAATCCGCAGGTTGGGCGTTCATGTCGCTCTGGGTTCACCA	JJJJJJJJJJJJJJJJJJJJJJJJJJJJJJJJJJJJJJJJJJJJJJJJJJJJJJJJJJJJJJJJJJJJJJJJJJJJ	AS:i:-12	XS:i:-12	XN:i:0	XM:i:2	XO:i:0	XG:i:0	NM:i:2	MD:Z:8A48A18	YT:Z:UU	YA:i:1	YM:i:1	YR:i:4	YL:i:6
ST-J00101:167:HFWTMBBXY:6:1102:4320:9508	256	tRNA-Trp-CCA-21	21	1	76M	*	0	0	GGACCCATAGCACAACTGGTAGTGCAACGGACTCCAAATCCGCAGGTTGGGCGTTCATGTCGCTCTGGGTTCACCA	JJJJJJJJJJJJJJJJJJJJJJJJJJJJJJJJJJJJJJJJJJJJJJJJJJJJJJJJJJJJJJJJJJJJJJJJJJJJ	AS:i:-6	XS:i:-6	XN:i:0	XM:i:1	XO:i:0	XG:i:0	NM:i:1	MD:Z:57A18	YT:Z:UU	YA:i:1	YM:i:1	YR:i:4	YL:i:6
ST-J00101:167:HFWTMBBXY:6:1102:16336:9508	256	tRNA-Trp-CCA-21	21	1	76M	*	0	0	GGACCCATTGCACAACTGGTAGTGCAACGGACTCCAAATCCGCAGGTTGGGCGTTCAGGTCGCTCTGGGTTCACCA	JJJJJJJJJJJJJJJJJJJJJJJJJJJJJJJJJJJJJJJJJJJJJJJJJJJJJJJJJJJJJJJJJJJJJJJJJJJJ	AS:i:-12	XS:i:-12	XN:i:0	XM:i:2	XO:i:0	XG:i:0	NM:i:2	MD:Z:8A48A18	YT:Z:UU	YA:i:1	YM:i:1	YR:i:4	YL:i:6
ST-J00101:167:HFWTMBBXY:6:1102:15818:9561	256	tRNA-Trp-CCA-21	21	1	76M	*	0	0	GGACCCATGGCACAACTGGTAGTGCAACGGACTCCAAATCCGCAGGTTGGGCGTTCATGTCGCTCTGGGTTCACCA	JJJJJJJJJJJJJJJJJJJJJJJJJJJJJJJJJJJJJJJJJJJJJJJJJJJJJJJJJJJJJJJJJJJJJJJJJJJJ	AS:i:-12	XS:i:-12	XN:i:0	XM:i:2	XO:i:0	XG:i:0	NM:i:2	MD:Z:8A48A18	YT:Z:UU	YA:i:1	YM:i:1	YR:i:4	YL:i:6
ST-J00101:167:HFWTMBBXY:6:1102:19898:9561	256	tRNA-Trp-CCA-21	21	1	76M	*	0	0	GGACCCATTGCACAACTGGTAGTGCAACGGACTCCAAATCCGCAGGTTGGGCGTTCAGGTCGCTCTGGGTTCACCA	JJJJJJJJJJJJJJJJJJJJJJJJJJJJJJJJJJJJJJJJJJJJJJJJJJJJJJJJJJJJJJJJJJJJJJJJJJJJ	AS:i:-12	XS:i:-12	XN:i:0	XM:i:2	XO:i:0	XG:i:0	NM:i:2	MD:Z:8A48A18	YT:Z:UU	YA:i:1	YM:i:1	YR:i:4	YL:i:6
ST-J00101:167:HFWTMBBXY:6:1102:12987:9578	256	tRNA-Trp-CCA-21	21	1	76M	*	0	0	GGACCCATGGCACAACTGGTAGTGCAACGGACTCCAAATCCGCAGGTTGGGCGTTCAGGTCGCTCTGGGTTCACCA	JJJJJJJJJJJJJJJJJJJJJJJJJJJJJJJJJJJJJJJJJJJJJJJJJJJJJJJJJJJJJJJJJJJJJJJJJJJJ	AS:i:-12	XS:i:-12	XN:i:0	XM:i:2	XO:i:0	XG:i:0	NM:i:2	MD:Z:8A48A18	YT:Z:UU	YA:i:1	YM:i:1	YR:i:4	YL:i:6
ST-J00101:167:HFWTMBBXY:6:1102:15016:9578	256	tRNA-Trp-CCA-21	21	1	76M	*	0	0	GGACCCATGGCACAACTGGTAGTGCAACGGACTCCAAATCCGCAGGTTGGGCGTTCAGGTCGCTCTGGGTTCACCA	JJJJJJJJJJJJJJJJJ>JJJJJJJJJJJJJJJJJJJJJJJJJJJJJJJJ>JJJJJJJJJJJJJJJJJJJJJJJJJ	AS:i:-12	XS:i:-12	XN:i:0	XM:i:2	XO:i:0	XG:i:0	NM:i:2	MD:Z:8A48A18	YT:Z:UU	YA:i:1	YM:i:1	YR:i:4	YL:i:6
ST-J00101:167:HFWTMBBXY:6:1102:21227:9543	256	tRNA-Trp-CCA-21	21	1	76M	*	0	0	GGACCCATGGCACAACTGGTAGTGCAACGGACTCCAAATCCGCAGGTTGGGCGTTCAGGTCGCTCTGGGTTCACCA	JJJJJJJJJJJJJJJJJJJJJJJJJJJJJJJJJJJJJJJJJJJJJJJJJJJJJJJJJJJJJJJJJJJJJJJJJJJJ	AS:i:-12	XS:i:-12	XN:i:0	XM:i:2	XO:i:0	XG:i:0	NM:i:2	MD:Z:8A48A18	YT:Z:UU	YA:i:1	YM:i:1	YR:i:4	YL:i:6
ST-J00101:167:HFWTMBBXY:6:1102:2889:9385	256	tRNA-Trp-CCA-21	21	1	76M	*	0	0	GGACCCATGGCACAACTGGTAGTGCAACGGACTCCAAATCCGCAGGTTGGGCGTTCAGGTCGCTCTGGGTTCACCA	JJJJJJJJJJJJJJJJJJJJJJJJJJJJJJJJJJJJJJJJJJJJJJJJJJJJJJJJJJJJJJJJJJJJJJJJJJJJ	AS:i:-12	XS:i:-12	XN:i:0	XM:i:2	XO:i:0	XG:i:0	NM:i:2	MD:Z:8A48A18	YT:Z:UU	YA:i:1	YM:i:1	YR:i:4	YL:i:6
ST-J00101:167:HFWTMBBXY:6:1102:14346:9438	256	tRNA-Trp-CCA-21	21	1	76M	*	0	0	GGACCCATGGCACAACTGGTAGTGCAACGGACTCCAAATCCGCAGGTTGGGCGTTCAGGTCGCTCTGGGTTCACCA	JJJJJJJJJJJJJJJJJJJJJJJJJJJJJJJJJJJJJJJJJJJJJJJJJJJJJJJJJJJJJJJJJJJJJJJJJJJJ	AS:i:-12	XS:i:-12	XN:i:0	XM:i:2	XO:i:0	XG:i:0	NM:i:2	MD:Z:8A48A18	YT:Z:UU	YA:i:1	YM:i:1	YR:i:4	YL:i:6
ST-J00101:167:HFWTMBBXY:6:1102:8887:9649	0	tRNA-Trp-CCA-21	21	1	76M	*	0	0	GGACCCATAGCACAACTGGTAGTGCAACGGACTCCAAATCCGCAGGTTGGGCGTTCATGTCGCTCTGGGTTCACCA	JJJJJJJJJJJJJJJJJJJJJJJJJJJJJJJJJJJJJJJJJJJJJJJJJJJJJJJJJJJJJJJJJJJJJJJJJJJJ	AS:i:-6	XS:i:-6	XN:i:0	XM:i:1	XO:i:0	XG:i:0	NM:i:1	MD:Z:57A18	YT:Z:UU	YA:i:1	YM:i:1	YR:i:4	YL:i:6
ST-J00101:167:HFWTMBBXY:6:1102:16112:9649	256	tRNA-Trp-CCA-21	21	1	76M	*	0	0	GGACCCATTGCACAACTGGTAGTGCAACGGACTCCAAATCCGCAGGTTGGGCGTTCAGGTCGCTCTGGGTTCACCA	JJJJJJJJJJJJJJJJJJJJJJJJJJJJIJIJJJIJJJJJJJJJJJJJJIJJJJJJJJJJJIJJJJJJJJJJJJJJ	AS:i:-12	XS:i:-12	XN:i:0	XM:i:2	XO:i:0	XG:i:0	NM:i:2	MD:Z:8A48A18	YT:Z:UU	YA:i:1	YM:i:1	YR:i:4	YL:i:6
ST-J00101:167:HFWTMBBXY:6:1102:19928:9649	256	tRNA-Trp-CCA-21	21	1	76M	*	0	0	GGACCCATGGCACAACTGGTAGTGCAACGGACTCCAAATCCGCAGGTTGGGCGTTCAAGTCGCTCTGGGTTCACCA	JJJJJJJJJJJJJJJJJJJJJJJJJJJJJJJJJJJJJJJJJJJJJJJJJJJJJJJJJJJJJJJJJJJJJJJJJJJJ	AS:i:-6	XS:i:-6	XN:i:0	XM:i:1	XO:i:0	XG:i:0	NM:i:1	MD:Z:8A67	YT:Z:UU	YA:i:1	YM:i:1	YR:i:4	YL:i:6
ST-J00101:167:HFWTMBBXY:6:1102:12753:9315	256	tRNA-Trp-CCA-21	21	1	76M	*	0	0	GGACCCATTGCACAACTGGTAGTGCAACGGACTCCAAATCCGCAGGTTGGGCGTTCAGGTCGCTCTGGGTTCACCA	JJJJJJJJJJJJJJJJJJJJJJJJJJJJJJJJJJJJJJJJJJJJJJJJJJJJJJJJJJJJJJJJJJJJJJJJJJJJ	AS:i:-12	XS:i:-12	XN:i:0	XM:i:2	XO:i:0	XG:i:0	NM:i:2	MD:Z:8A48A18	YT:Z:UU	YA:i:1	YM:i:1	YR:i:4	YL:i:6
ST-J00101:167:HFWTMBBXY:6:1102:13068:9332	256	tRNA-Trp-CCA-21	21	0	17M1D58M	*	0	0	GGACCCATTGCACAACTGTAGTGCAACGGACTCCAAATCCGCAGGTTGGGCGTTCAGGTCGCTCTGGGTTCACCA	JJJJJJJJJJJJJJJJJJJJJJJJJJJJJJJJJJJJJJJJJJJJJJJJJJJJJJJJJJJJJJJJJJJJJJJJJJJ	AS:i:-20	XS:i:-20	XN:i:0	XM:i:2	XO:i:1	XG:i:1	NM:i:3	MD:Z:8A8^G39A18	YT:Z:UU	YA:i:1	YM:i:1	YR:i:4	YL:i:6
ST-J00101:167:HFWTMBBXY:6:1102:18477:9666	256	tRNA-Trp-CCA-21	21	1	76M	*	0	0	GGACCCATAGCACAACTGGTAGTGCAACGGACTCCAAATCCGCAGGTTGGGCGTTCAGGTCGCTCTGGGTTCACCA	JJJJJJJJJJJJJJJJJJJJJJJJJJJJJJJJJJJJJJJJJJJJJJJJJJJJJJJJJJJJJJJJJJJJJJJJJJJJ	AS:i:-6	XS:i:-6	XN:i:0	XM:i:1	XO:i:0	XG:i:0	NM:i:1	MD:Z:57A18	YT:Z:UU	YA:i:1	YM:i:1	YR:i:4	YL:i:6
ST-J00101:167:HFWTMBBXY:6:1102:27285:9702	256	tRNA-Trp-CCA-21	21	1	76M	*	0	0	GGACCCATGGCACAACTGGTAGTGCAACGGACTCCAAATCCGCAGGTTGGGCGTTCAGGTCGCTCTGGGTTCACCA	JJJJJJJJJJJJJJJJJJJJJJJJJJJJJJJJJJJJJJJJJJJJJJJJBJJJJJJJJJJJJJJJJJJJJJJJJJJJ	AS:i:-12	XS:i:-12	XN:i:0	XM:i:2	XO:i:0	XG:i:0	NM:i:2	MD:Z:8A48A18	YT:Z:UU	YA:i:1	YM:i:1	YR:i:4	YL:i:6
ST-J00101:167:HFWTMBBXY:6:1102:14986:9209	256	tRNA-Trp-CCA-21	21	1	76M	*	0	0	GGACCCATTGCACAACTGGTAGTGCAACGGACTCCAAATCCGCAGGTTGGGCGTTCAGGTCGCTCTGGGTTCACCA	JJJJJJJJJJJJJJJJJJJJJJJJJJJJJJJJJJJJJJJJJJJJJJJJJJJJJJJJJJJJJJJJJJJJJJJJJJJJ	AS:i:-12	XS:i:-12	XN:i:0	XM:i:2	XO:i:0	XG:i:0	NM:i:2	MD:Z:8A48A18	YT:Z:UU	YA:i:1	YM:i:1	YR:i:4	YL:i:6
ST-J00101:167:HFWTMBBXY:6:1102:24728:9209	0	tRNA-Trp-CCA-21	21	1	76M	*	0	0	GGACCCATTGCACAACTGGTAGTGCAACGGACTCCAAATCCGCAGGTTGGGCGTTCAAGTCGCTCTGGGTTCACCA	JJJJJJJJJJJJJJJJJJJJJJJJJJJJJJJJJJJJJJJJJJJJJJJJJIJJJJJJJJJJJJJJJJJJJJJJJJJJ	AS:i:-6	XS:i:-6	XN:i:0	XM:i:1	XO:i:0	XG:i:0	NM:i:1	MD:Z:8A67	YT:Z:UU	YA:i:1	YM:i:1	YR:i:4	YL:i:6
ST-J00101:167:HFWTMBBXY:6:1102:20598:9227	256	tRNA-Trp-CCA-21	21	1	76M	*	0	0	GGACCCATGGCACAACTGGTAGTGCAACGGACTCCAAATCCGCAGGTTGGGCGTTCAGGTCGCTCTGGGTTCACCA	JJJJJJJJJJJJJJJJJJJJJJJJJJJJJJJJJJJJJJJJJJJJJJJJJJJJJJJJJJJJJJJJJJJJJJJJJJJJ	AS:i:-12	XS:i:-12	XN:i:0	XM:i:2	XO:i:0	XG:i:0	NM:i:2	MD:Z:8A48A18	YT:Z:UU	YA:i:1	YM:i:1	YR:i:4	YL:i:6
ST-J00101:167:HFWTMBBXY:6:1102:27681:9227	256	tRNA-Trp-CCA-21	21	1	76M	*	0	0	GGACCCATTGCACAACTGGTAGTGCAACGGACTCCAAATCCGCAGGTTGGGCGTTCAGGTCGCTCTGGGTTCACCA	JJJJJJJJJJJJJJJJJJJJJJJJJJJJJJJJJJJJJJJJJJJJJJJJJJJJJJJJJJJJJJJJJJJJJJJJJJJJ	AS:i:-12	XS:i:-12	XN:i:0	XM:i:2	XO:i:0	XG:i:0	NM:i:2	MD:Z:8A48A18	YT:Z:UU	YA:i:1	YM:i:1	YR:i:4	YL:i:6
ST-J00101:167:HFWTMBBXY:6:1102:1925:9789	256	tRNA-Trp-CCA-21	21	1	76M	*	0	0	GGACCCATTGCACAACTGGTAGTGCAACGGACTCCAAATCCGCAGGTTGGGCGTTCAGGTCGCTCTGGGTTCACCA	JJJJJJJJJJJJJIJJJJJJJJJJJJJJJJJJJJJJJJJJJJJJJJJJJJJJJJJJJJJJJJJJJJJJJJJJJJJJ	AS:i:-12	XS:i:-12	XN:i:0	XM:i:2	XO:i:0	XG:i:0	NM:i:2	MD:Z:8A48A18	YT:Z:UU	YA:i:1	YM:i:1	YR:i:4	YL:i:6
ST-J00101:167:HFWTMBBXY:6:1102:7943:9737	0	tRNA-Trp-CCA-21	21	1	76M	*	0	0	GGACCCATTGCACAACTGGTAGTGCAACGGACTCCAAATCCGCAGGTTGGGCGTTCAGGTCGCTCTGGGTTCACCA	JJJJJJJJJJJJJJJJJJJJJJJJJJJJJJJJJJJJJJJJJJJJJJJJJJJJJJJJJJJJJJJJJJJJJJJJJJJJ	AS:i:-12	XS:i:-12	XN:i:0	XM:i:2	XO:i:0	XG:i:0	NM:i:2	MD:Z:8A48A18	YT:Z:UU	YA:i:1	YM:i:1	YR:i:4	YL:i:6
ST-J00101:167:HFWTMBBXY:6:1102:15148:9737	256	tRNA-Trp-CCA-21	21	1	76M	*	0	0	GGACCCATTGCACAACTGGTAGTGCAACGGACTCCAAATCCGCAGGTTGGGCGTTCAGGTCGCTCTGGGTTCACCA	JJJJJJJJJJJJJJJJJJJJJJJJJJJJJJJJJJJJJJJJJJJJJJJJJJJJJJJJJJJJJJJJJJJJJJJJJJJJ	AS:i:-12	XS:i:-12	XN:i:0	XM:i:2	XO:i:0	XG:i:0	NM:i:2	MD:Z:8A48A18	YT:Z:UU	YA:i:1	YM:i:1	YR:i:4	YL:i:6
ST-J00101:167:HFWTMBBXY:6:1102:18791:9754	256	tRNA-Trp-CCA-21	21	1	76M	*	0	0	GGACCCATCGCACAACTGGTAGTGCAACGGACTCCAAATCCGCAGGTTGGGCGTTCAGGTCGCTCTGGGTTCACCA	JJJJJJJJJJJJJJJJJJJJJJJJJJJJJJJJJJJJJJJJJJJJJJJJJJJJJJJJJJJJJJJJJJJJJJJJJJJJ	AS:i:-12	XS:i:-12	XN:i:0	XM:i:2	XO:i:0	XG:i:0	NM:i:2	MD:Z:8A48A18	YT:Z:UU	YA:i:1	YM:i:1	YR:i:4	YL:i:6
ST-J00101:167:HFWTMBBXY:6:1102:30218:9754	256	tRNA-Trp-CCA-21	21	1	76M	*	0	0	GGACCCATAGCACAACTGGCAGTGCAACGGACTCCAAATCCGCAGGTTGGGCGTTCAGGTCGCTCTGGGTTCACCA	JJJJJJJJJJJJJJJJI>JJJJJJJJJJJJJJJJJJJJJJJJJJJJJJJJJJJJJJJJJJJJJJIJJJJJJJJJJJ	AS:i:-12	XS:i:-12	XN:i:0	XM:i:2	XO:i:0	XG:i:0	NM:i:2	MD:Z:19T37A18	YT:Z:UU	YA:i:1	YM:i:1	YR:i:4	YL:i:6
ST-J00101:167:HFWTMBBXY:6:1102:2717:10000	256	tRNA-Trp-CCA-21	21	1	76M	*	0	0	GGACCCATTGCACAACTGGTAGTGCAACGGACTCCAAATCCGCAGGTTGGGCGTTCAGGTCGCTCTGGGTTCACCA	JJJJJJJJJJJJJJJJJJJJJJJJJJJJJJJJJIJJJJJ:DJJJJFJJJJDJJJJJJJJJJJJJJJJJJJJJJJJJ	AS:i:-12	XS:i:-12	XN:i:0	XM:i:2	XO:i:0	XG:i:0	NM:i:2	MD:Z:8A48A18	YT:Z:UU	YA:i:1	YM:i:1	YR:i:4	YL:i:6
ST-J00101:167:HFWTMBBXY:6:1102:9161:10018	256	tRNA-Trp-CCA-21	21	1	76M	*	0	0	GGACCCATAGCACAACTGGTAGTGCAACGGACTCCAAATCCGCAGGTTGGGCGTTCAGGTCGCTCTGGGTTCACCA	JJJJJJJJJJJJJJJJJJJJJJJJJJJJJJJJJJJJJJJJJJJJJJJJJJJJJJJJJJJJJJJJJJJJJJJJJJJJ	AS:i:-6	XS:i:-6	XN:i:0	XM:i:1	XO:i:0	XG:i:0	NM:i:1	MD:Z:57A18	YT:Z:UU	YA:i:1	YM:i:1	YR:i:4	YL:i:6
ST-J00101:167:HFWTMBBXY:6:1102:24576:10211	0	tRNA-Trp-CCA-21	21	1	76M	*	0	0	GGACCCATTGCACAACTGGTAGTGCAACGGACTCCAAATCCGCAGGTTGGGCGTTCATGTCGCTCTGGGTTCACCA	JJJJJJJJJJJJJJJJJJJJJJJJJJJJJJJJJJJJJJJJJJJJJJJJJJJJJJJJJJJJJJJJJJJJJJJJJJJJ	AS:i:-12	XS:i:-12	XN:i:0	XM:i:2	XO:i:0	XG:i:0	NM:i:2	MD:Z:8A48A18	YT:Z:UU	YA:i:1	YM:i:1	YR:i:4	YL:i:6
ST-J00101:167:HFWTMBBXY:6:1102:30198:10211	0	tRNA-Trp-CCA-21	21	0	76M	*	0	0	GGACCCATGGCACAACTGGCAGTGCAACGGACTCCAAATCCGCAGGTTGGGCGTTCATGTCGCTCTGGGTTCACCA	JJJJJJJJJJIJJJJJJJJJJJJJJJJJJJJJJJJJJJJJJJJJJJJJJJJJ>JJJJJJJJJJJJJJJJJJJJJJJ	AS:i:-18	XS:i:-18	XN:i:0	XM:i:3	XO:i:0	XG:i:0	NM:i:3	MD:Z:8A10T37A18	YT:Z:UU	YA:i:1	YM:i:1	YR:i:4	YL:i:6
ST-J00101:167:HFWTMBBXY:6:1102:2148:10247	256	tRNA-Trp-CCA-21	21	1	76M	*	0	0	GGACCCATTGCACAACTGGTAGTGCAACGGACTCCAAATCCGCAGGTTGGGCGTTCAGGTCGCTCTGGGTTCACCA	IIDJJJJJJJJJJGJJJ:IA:JJJJJJJJFJJJFJJAJ?JJJGJJIDJJGJJJJJJJJJJJIJJJJJJJ0JJJJJJ	AS:i:-12	XS:i:-12	XN:i:0	XM:i:2	XO:i:0	XG:i:0	NM:i:2	MD:Z:8A48A18	YT:Z:UU	YA:i:1	YM:i:1	YR:i:4	YL:i:6
ST-J00101:167:HFWTMBBXY:6:1102:23713:10440	256	tRNA-Trp-CCA-21	21	1	76M	*	0	0	GGACCCATTGCACAACTGGTAGTGCAACGGACTCCAAATCCGCAGGTTGGGCGTTCAGGTCGCTCTGGGTTCACCA	JJJJJDJJJJJJJJJJJJJJJJJJJJJJJJJJJJJJJJJGJJGJJJJJJJJJJJJJJJJJJJJJJJJJJJJJJJJJ	AS:i:-12	XS:i:-12	XN:i:0	XM:i:2	XO:i:0	XG:i:0	NM:i:2	MD:Z:8A48A18	YT:Z:UU	YA:i:1	YM:i:1	YR:i:4	YL:i:6
ST-J00101:167:HFWTMBBXY:6:1102:23967:10458	256	tRNA-Trp-CCA-21	21	1	76M	*	0	0	GGACCCATGGCACAACTGGTAGTGCAACGGACTCCAAATCCGCAGGTTGGGCGTTCAGGTCGCTCTGGGTTCACCA	JJJJJJJJJJJJJJJJJJJJJJJJJJJJJJJJJJJJJJJJJJJJJJJJJJJJJJJJJJJJJJJJJJJJJJJJJJJJ	AS:i:-12	XS:i:-12	XN:i:0	XM:i:2	XO:i:0	XG:i:0	NM:i:2	MD:Z:8A48A18	YT:Z:UU	YA:i:1	YM:i:1	YR:i:4	YL:i:6
ST-J00101:167:HFWTMBBXY:6:1102:2564:10475	256	tRNA-Trp-CCA-21	21	1	76M	*	0	0	GGACCCATTGCACAACTGGTAGTGCAACGGACTCCAAATCCGCAGGTTGGGCGTTCAGGTCGCTCTGGGTTCACCA	JJJJJJJJJJJJJJJJJJJJIIJIJGJJJJJJJFIJJJJIJI:JJJJJJJJIJJJJJJJJJJ<JJJJJJJJJJJJJ	AS:i:-12	XS:i:-12	XN:i:0	XM:i:2	XO:i:0	XG:i:0	NM:i:2	MD:Z:8A48A18	YT:Z:UU	YA:i:1	YM:i:1	YR:i:4	YL:i:6
ST-J00101:167:HFWTMBBXY:6:1102:8958:10475	256	tRNA-Trp-CCA-21	21	1	76M	*	0	0	GGACCCATTGCACAACTGGTAGTGCAACGGACTCCAAATCCGCAGGTTGGGCGTTCAAGTCGCTCTGGGTTCACCA	JJJJJJJJJJJJJJJJJJJJJJJJJJJJJJJJJJJJJJJJJJGJJJJJJJJJJJJJJJJJJJJJJJJJJJJJJJJJ	AS:i:-6	XS:i:-6	XN:i:0	XM:i:1	XO:i:0	XG:i:0	NM:i:1	MD:Z:8A67	YT:Z:UU	YA:i:1	YM:i:1	YR:i:4	YL:i:6
ST-J00101:167:HFWTMBBXY:6:1102:23094:10704	0	tRNA-Trp-CCA-21	21	1	76M	*	0	0	GGACCCATGGCACAACTGGTAGTGCAACGGACTCCAAATCCGCAGGTTGGGCGTTCAGGTCGCTCTGGGTTCACCA	JJJJJJJJJJJJJJJJJJJJJJJJJJJJJJJJJJJJJJJJJJJJJJJJJJJJJJJJJJJJJJJJJJJJJJJJJJJJ	AS:i:-12	XS:i:-12	XN:i:0	XM:i:2	XO:i:0	XG:i:0	NM:i:2	MD:Z:8A48A18	YT:Z:UU	YA:i:1	YM:i:1	YR:i:4	YL:i:6
ST-J00101:167:HFWTMBBXY:6:1102:24799:10704	256	tRNA-Trp-CCA-21	21	1	76M	*	0	0	GGACCCATTGCACAACTGGTAGTGCAACGGACTCCAAATCCGCAGGTTGGGCGTTCAGGTCGCTCTGGGTTCACCA	JJJJJJJJJJJJJJJJJJJJJJJJJJJJJJJJJ?JJJJJJJJJJJJJJJJJJJJJJJJJJJJJJJJJJJJJJJJJJ	AS:i:-12	XS:i:-12	XN:i:0	XM:i:2	XO:i:0	XG:i:0	NM:i:2	MD:Z:8A48A18	YT:Z:UU	YA:i:1	YM:i:1	YR:i:4	YL:i:6
ST-J00101:167:HFWTMBBXY:6:1102:19431:10721	256	tRNA-Trp-CCA-21	21	1	76M	*	0	0	GGACCCATTGCACAACTGGTAGTGCAACGGACTCCAAATCCGCAGGTTGGGCGTTCAGGTCGCTCTGGGTTCACCA	JJJJJJJJJJJJJJJJJJJJJJJJJJJJJJJJJJJJJJJJJJJJJJJJJJJJJJJJJJJJJJJJJJJJJJJJJJJJ	AS:i:-12	XS:i:-12	XN:i:0	XM:i:2	XO:i:0	XG:i:0	NM:i:2	MD:Z:8A48A18	YT:Z:UU	YA:i:1	YM:i:1	YR:i:4	YL:i:6
ST-J00101:167:HFWTMBBXY:6:1102:6542:10651	0	tRNA-Trp-CCA-21	21	1	76M	*	0	0	GGACCCATGGCACAACTGGTAGTGCAACGGACTCCAAATCCGCAGGTTGGGCGTTCATGTCGCTCTGGGTTCACCA	JJJJJJJJJJJJJJJJJJJJJJJJJJJJJJJJJJJJJJJJJJJJJJJJJJJJJJJJJJJJJJJJJJJJJJJJJJJJ	AS:i:-12	XS:i:-12	XN:i:0	XM:i:2	XO:i:0	XG:i:0	NM:i:2	MD:Z:8A48A18	YT:Z:UU	YA:i:1	YM:i:1	YR:i:4	YL:i:6
ST-J00101:167:HFWTMBBXY:6:1102:21197:10651	256	tRNA-Trp-CCA-21	21	1	76M	*	0	0	GGACCCATTGCACAACTGGTAGTGCAACGGACTCCAAATCCGCAGGTTGGGCGTTCAGGTCGCTCTGGGTTCACCA	JJJJJJJJJJJJJJJJJJJJJJJJJJJJJJJJJJJJJJJJJJJJJJJJJJJJJJJJJJJJJJJJJJJJJJJJJJJJ	AS:i:-12	XS:i:-12	XN:i:0	XM:i:2	XO:i:0	XG:i:0	NM:i:2	MD:Z:8A48A18	YT:Z:UU	YA:i:1	YM:i:1	YR:i:4	YL:i:6
ST-J00101:167:HFWTMBBXY:6:1102:29508:10563	256	tRNA-Trp-CCA-21	21	1	8M1D67M	*	0	0	GGACCCATGCACAACTGGTAGTGCAACGGACTCCAAATCCGCAGGTTGGGCGTTCAGGTCGCTCTGGGTTCACCA	JJJJJJJJJJJIJJJJJ>JJJJJJJJJJJJJJDJJJJJFJJJJD:IJJJI?:JJJJJJJJJJJJJJJJJJJJJJJ	AS:i:-14	XS:i:-14	XN:i:0	XM:i:1	XO:i:1	XG:i:1	NM:i:2	MD:Z:8^A48A18	YT:Z:UU	YA:i:1	YM:i:1	YR:i:4	YL:i:6
ST-J00101:167:HFWTMBBXY:6:1102:26798:10264	256	tRNA-Trp-CCA-21	21	1	76M	*	0	0	GGACCCATGGCACAACTGGTAGTGCAACGGACTCCAAATCCGCAGGTTGGGCGTTCAGGTCGCTCTGGGTTCACCA	JJJJJJJJJJJJJJJJJJJJJJJJJJJJJJJJJJJJJJJJJJIJJJJJJJJJJJJJJJJJJJJJJJJJJJJJJJJJ	AS:i:-12	XS:i:-12	XN:i:0	XM:i:2	XO:i:0	XG:i:0	NM:i:2	MD:Z:8A48A18	YT:Z:UU	YA:i:1	YM:i:1	YR:i:4	YL:i:6
ST-J00101:167:HFWTMBBXY:6:1102:12733:10299	256	tRNA-Trp-CCA-21	21	1	76M	*	0	0	GGACCCATGGCACAACTGGTAGTGCAACGGACTCCAAATCCGCAGGTTGGGCGTTCAGGTCGCTCTGGGTTCACCA	JJJJJJJJJJJJJJJJJJJJJJJJJJJJJJJJJJJJJJJJJJJJJJJJJJJJJJJJJJJJJJJJJJJJJJJJJJJJ	AS:i:-12	XS:i:-12	XN:i:0	XM:i:2	XO:i:0	XG:i:0	NM:i:2	MD:Z:8A48A18	YT:Z:UU	YA:i:1	YM:i:1	YR:i:4	YL:i:6
ST-J00101:167:HFWTMBBXY:6:1102:28442:10475	256	tRNA-Trp-CCA-21	21	1	76M	*	0	0	GGACCCATGGCACAACTGGTAGTGCAACGGACTCCAAATCCGCAGGTTGGGCGTTCAGGTCGCTCTGGGTTCACCA	JJJJJJJJJJJJJJJJJJJJJJJJJJJJJJJJJJJJJJJJJJJJJJJJJJJJJJJJJJJJJJJJJJJJJJJJJJJJ	AS:i:-12	XS:i:-12	XN:i:0	XM:i:2	XO:i:0	XG:i:0	NM:i:2	MD:Z:8A48A18	YT:Z:UU	YA:i:1	YM:i:1	YR:i:4	YL:i:6
ST-J00101:167:HFWTMBBXY:6:1102:8430:10510	256	tRNA-Trp-CCA-21	21	0	17M1D58M	*	0	0	GGACCCATGGCACAACTGTAGTGCAACGGACTCCAAATCCGCAGGTTGGGCGTTCAGGTCGCTCTGGGTTCACCA	JJJJJJJJJJJJJJJJJJJJJJJJJJJJJJJJJJJJJJJJJJJJJJJJJJJJJJJJJJJJJJJJJJJJJJJJJJJ	AS:i:-20	XS:i:-20	XN:i:0	XM:i:2	XO:i:1	XG:i:1	NM:i:3	MD:Z:8A8^G39A18	YT:Z:UU	YA:i:1	YM:i:1	YR:i:4	YL:i:6
ST-J00101:167:HFWTMBBXY:6:1102:14052:10510	256	tRNA-Trp-CCA-21	21	1	76M	*	0	0	GGACCCATTGCACAACTGGTAGTGCAACGGACTCCAAATCCGCAGGTTGGGCGTTCAAGTCGCTCTGGGTTCACCA	JJJJJJJJJJJJJJJJJJJJJJJJJJJJJJJJJJJJJJJJJJJJJJJJJJJJJJJJJJJJJJJJJJJJJJJJJJJJ	AS:i:-6	XS:i:-6	XN:i:0	XM:i:1	XO:i:0	XG:i:0	NM:i:1	MD:Z:8A67	YT:Z:UU	YA:i:1	YM:i:1	YR:i:4	YL:i:6
ST-J00101:167:HFWTMBBXY:6:1102:27965:10317	0	tRNA-Trp-CCA-21	21	1	76M	*	0	0	GGACCCATTGCACAACTGGTAGTGCAACGGACTCCAAATCCGCAGGTTGGGCGTTCAGGTCGCTCTGGGTTCACCA	JJJJJJJJJJJJJJJJJJJJJJJJJJJJJJJJJJJJJJJJJJJJJJJJJJJJJJJJJJJJJJJJJJJJJJJJJJJJ	AS:i:-12	XS:i:-12	XN:i:0	XM:i:2	XO:i:0	XG:i:0	NM:i:2	MD:Z:8A48A18	YT:Z:UU	YA:i:1	YM:i:1	YR:i:4	YL:i:6
ST-J00101:167:HFWTMBBXY:6:1102:9770:10335	256	tRNA-Trp-CCA-21	21	1	8M1D67M	*	0	0	GGACCCATGCACAACTGGTAGTGCAACGGACTCCAAATCCGCAGGTTGGGCGTTCAGGTCGCTCTGGGTTCACCA	JJJJJJJJJJJJJJJJJJJJJJIJJJJJJJJJJJJJJJJJJJJJJJJJJJJJJJJJJJJJJJJJJJJJJJJJJJJ	AS:i:-14	XS:i:-14	XN:i:0	XM:i:1	XO:i:1	XG:i:1	NM:i:2	MD:Z:8^A48A18	YT:Z:UU	YA:i:1	YM:i:1	YR:i:4	YL:i:6
ST-J00101:167:HFWTMBBXY:6:1102:26047:10335	256	tRNA-Trp-CCA-21	21	1	76M	*	0	0	GGACCCATGGCACAACTGGTAGTGCAACGGACTCCAAATCCGCAGGTTGGGCGTTCAGGTCGCTCTGGGTTCACCA	JJJJJJJJJJJJJJJJJJJJJJJJJJJJJJJJJJJJJJJJJJJJJJJJJJJJJJJJJJJJJJJJJJJJJJJJJJJJ	AS:i:-12	XS:i:-12	XN:i:0	XM:i:2	XO:i:0	XG:i:0	NM:i:2	MD:Z:8A48A18	YT:Z:UU	YA:i:1	YM:i:1	YR:i:4	YL:i:6
ST-J00101:167:HFWTMBBXY:6:1102:16995:10405	256	tRNA-Trp-CCA-21	21	1	76M	*	0	0	GGACCCATGGCACAACTGGTAGTGCAACGGACTCCAAATCCGCAGGTTGGGCGTTCAAGTCGCTCTGGGTTCACCA	JJJJJJJJJJJJJJJJJJJJJJJJJJJJJJJJJJJJJJJJJJJJJJJJJJJJJJJJJJJJJJJJJJJJJJJJJJJJ	AS:i:-6	XS:i:-6	XN:i:0	XM:i:1	XO:i:0	XG:i:0	NM:i:1	MD:Z:8A67	YT:Z:UU	YA:i:1	YM:i:1	YR:i:4	YL:i:6
ST-J00101:167:HFWTMBBXY:6:1102:6380:10792	256	tRNA-Trp-CCA-21	21	1	76M	*	0	0	GGACCCATGGCACAACTGGTAGTGCAACGGACTCCAAATCCGCAGGTTGGGCGTTCAGGTCGCTCTGGGTTCACCA	JJJJJJJJJJJJJJJJJJJJJJJJJJJJJJJJJJJJJJJJJJJJJJJJJJJBJJJJJJJJJJJJJJJJJJJJJJJJ	AS:i:-12	XS:i:-12	XN:i:0	XM:i:2	XO:i:0	XG:i:0	NM:i:2	MD:Z:8A48A18	YT:Z:UU	YA:i:1	YM:i:1	YR:i:4	YL:i:6
ST-J00101:167:HFWTMBBXY:6:1102:15270:10792	0	tRNA-Trp-CCA-21	21	1	76M	*	0	0	GGACCCATAGCACAACTGGTAGTGCAACGGACTCCAAATCCGCAGGTTGGGCGTTCAAGTCGCTCTGGGTTCACCA	JJJJJJJJJJJJJJJJJJJJJJJJJJJJJJJJJJJJJJJJJJJJJJJJJJJJJJJJJJJJJJJJJJJJJJJJJJJJ	AS:i:0	XS:i:0	XN:i:0	XM:i:0	XO:i:0	XG:i:0	NM:i:0	MD:Z:76	YT:Z:UU	YA:i:1	YM:i:1	YR:i:4	YL:i:6
ST-J00101:167:HFWTMBBXY:6:1102:13910:10827	256	tRNA-Trp-CCA-21	21	1	76M	*	0	0	GGACCCATGGCACAACTGGTAGTGCAACGGACTCCAAATCCGCAGGTTGGGCGTTCAGGTCGCTCTGGGTTCACCA	JJJJJJJJJJJJJJJJJJJJJJJJJJJJJJJJJJJJJJJJJJJJJJJJJJJJJJJJJJJJJJJJJJJJJJJJJJJJ	AS:i:-12	XS:i:-12	XN:i:0	XM:i:2	XO:i:0	XG:i:0	NM:i:2	MD:Z:8A48A18	YT:Z:UU	YA:i:1	YM:i:1	YR:i:4	YL:i:6
ST-J00101:167:HFWTMBBXY:6:1102:28260:11143	256	tRNA-Trp-CCA-21	21	1	76M	*	0	0	GGACCCATGGCACAACTGGTAGTGCAACGGACTCCAAATCCGCAGGTTGGGCGTTCAGGTCGCTCTGGGTTCACCA	JJJJJJJJJJJJJJJJJJJJJJJJJJJJJJJJJJJJJJJJJJJJJJJJJJJJJJJJJJJJJJJJJJJJJJJJJJJJ	AS:i:-12	XS:i:-12	XN:i:0	XM:i:2	XO:i:0	XG:i:0	NM:i:2	MD:Z:8A48A18	YT:Z:UU	YA:i:1	YM:i:1	YR:i:4	YL:i:6
ST-J00101:167:HFWTMBBXY:6:1102:2148:11196	256	tRNA-Trp-CCA-21	21	1	76M	*	0	0	GGACCCATTGCACAACTGGTAGTGCAACGGACTCCAAATCCGCAGGTTGGGCGTTCAGGTCGCTCTGGGTTCACCA	JJJJJJJJJJJJJJJJJJJJJJGJJJJJJIJJJJ?JJJJJJJFJJJJJJJFGIIJJJJJJJJJD?JJJJJJGJJJJ	AS:i:-12	XS:i:-12	XN:i:0	XM:i:2	XO:i:0	XG:i:0	NM:i:2	MD:Z:8A48A18	YT:Z:UU	YA:i:1	YM:i:1	YR:i:4	YL:i:6
ST-J00101:167:HFWTMBBXY:6:1102:11099:9930	256	tRNA-Trp-CCA-21	21	1	76M	*	0	0	GGACCCATTGCACAACTGGTAGTGCAACGGACTCCAAATCCGCAGGTTGGGCGTTCAGGTCGCTCTGGGTTCACCA	JJJJJJJJJJJJJJJJJJJJJJJJJJJJJJJJJJJJJJJJIJJJJJJJJJJJJJJJJJJJJJJJJJJJJJJJJJJJ	AS:i:-12	XS:i:-12	XN:i:0	XM:i:2	XO:i:0	XG:i:0	NM:i:2	MD:Z:8A48A18	YT:Z:UU	YA:i:1	YM:i:1	YR:i:4	YL:i:6
ST-J00101:167:HFWTMBBXY:6:1102:16741:11091	256	tRNA-Trp-CCA-21	21	1	76M	*	0	0	GGACCCATTGCACAACTGGTAGTGCAACGGACTCCAAATCCGCAGGTTGGGCGTTCAGGTCGCTCTGGGTTCACCA	JJJJJJJJJJJJJJJJJJJJJJJJJJJJJJJJJJJJJJJJJJJJJJJJJJJJJJJJJJJJJJJJJJJJJJJJJJJJ	AS:i:-12	XS:i:-12	XN:i:0	XM:i:2	XO:i:0	XG:i:0	NM:i:2	MD:Z:8A48A18	YT:Z:UU	YA:i:1	YM:i:1	YR:i:4	YL:i:6
ST-J00101:167:HFWTMBBXY:6:1102:10551:11302	256	tRNA-Trp-CCA-21	21	1	76M	*	0	0	GGACCCATGGCACAACTGGTAGTGCAACGGACTCCAAATCCGCAGGTTGGGCGTTCAAGTCGCTCTGGGTTCACCA	JJJJJJJJJJJJJJJJJJJJJJJJJJJJJJJJJJJJJJJJJJJJJJJJJJJJJJJJJJJJJJJJJJJJJJJJJJJJ	AS:i:-6	XS:i:-6	XN:i:0	XM:i:1	XO:i:0	XG:i:0	NM:i:1	MD:Z:8A67	YT:Z:UU	YA:i:1	YM:i:1	YR:i:4	YL:i:6
ST-J00101:167:HFWTMBBXY:6:1102:27965:11513	256	tRNA-Trp-CCA-21	21	1	76M	*	0	0	GGACCCATGGCACAACTGGTAGTGCAACGGACTCCAAATCCGCAGGTTGGGCGTTCAGGTCGCTCTGGGTTCACCA	JJJJJJJJJJJJJJJJJJJJJJJJJJJJJJJJJJJJJJJJJJJJJJJJJJJJJJJJJJJJJJJJJJJJJJJJJJJJ	AS:i:-12	XS:i:-12	XN:i:0	XM:i:2	XO:i:0	XG:i:0	NM:i:2	MD:Z:8A48A18	YT:Z:UU	YA:i:1	YM:i:1	YR:i:4	YL:i:6
ST-J00101:167:HFWTMBBXY:6:1102:14823:11530	0	tRNA-Trp-CCA-21	21	1	76M	*	0	0	GGACCCATGGCACAACTGGTAGTGCAACGGACTCCAAATCCGCAGGTTGGGCGTTCAGGTCGCTCTGGGTTCACCA	JJJJJJJJJJJJJJJJJJJJJJJJJJJJJJJJJJJJJJJJ>JJJJJJJJJJJJJJJJJJJJJJJJJJJJJJJJJJJ	AS:i:-12	XS:i:-12	XN:i:0	XM:i:2	XO:i:0	XG:i:0	NM:i:2	MD:Z:8A48A18	YT:Z:UU	YA:i:1	YM:i:1	YR:i:4	YL:i:6
ST-J00101:167:HFWTMBBXY:6:1102:22191:11530	256	tRNA-Trp-CCA-21	21	1	76M	*	0	0	GGACCCATTGCACAACTGGTAGTGCAACGGACTCCAAATCCGCAGGTTGGGCGTTCAGGTCGCTCTGGGTTCACCA	JJJJJJJJJJJJJJJJJJJJJJJJJJJJJJJJJJJJJJJJJJJJJJJJJJJJJJJJJJJJJJJJJJJJJJJJJJJJ	AS:i:-12	XS:i:-12	XN:i:0	XM:i:2	XO:i:0	XG:i:0	NM:i:2	MD:Z:8A48A18	YT:Z:UU	YA:i:1	YM:i:1	YR:i:4	YL:i:6
ST-J00101:167:HFWTMBBXY:6:1102:13149:11548	256	tRNA-Trp-CCA-21	21	1	76M	*	0	0	GGACCCATGGCACAACTGGTAGTGCAACGGACTCCAAATCCGCAGGTTGGGCGTTCAGGTCGCTCTGGGTTCACCA	JDJJJJJJJJGDG:JJJJJJ?JJJJJIJJJ0DIJI:0GG?:DJJIJDJIJJJDID:0IJJJJFJIJJJJJJ?<JJJ	AS:i:-12	XS:i:-12	XN:i:0	XM:i:2	XO:i:0	XG:i:0	NM:i:2	MD:Z:8A48A18	YT:Z:UU	YA:i:1	YM:i:1	YR:i:4	YL:i:6
ST-J00101:167:HFWTMBBXY:6:1102:19786:11548	256	tRNA-Trp-CCA-21	21	1	76M	*	0	0	GGACCCATGGCACAACTGGTAGTGCAACGGACTCCAAATCCGCAGGTTGGGCGTTCAGGTCGCTCTGGGTTCACCA	JJJJJJJJJJJJJJJJJJJJJJJJJJJJJJJJJJJJJJJJJJJJJJJJJJJJJJJJJJJJJJJJJJJJJJJJJJJJ	AS:i:-12	XS:i:-12	XN:i:0	XM:i:2	XO:i:0	XG:i:0	NM:i:2	MD:Z:8A48A18	YT:Z:UU	YA:i:1	YM:i:1	YR:i:4	YL:i:6
ST-J00101:167:HFWTMBBXY:6:1102:11759:11319	256	tRNA-Trp-CCA-21	21	1	76M	*	0	0	GGACCCATGGCACAACTGGTAGTGCAACGGACTCCAAATCCGCAGGTTGGGCGTTCAGGTCGCTCTGGGTTCACCA	JJJJJJJJJJJJJJJJJJJJJJJJJJJJJJJJJJJJJJJJJJJJJJJJJJJJJJJJJJJJJJJJJJJJJJJJJJJJ	AS:i:-12	XS:i:-12	XN:i:0	XM:i:2	XO:i:0	XG:i:0	NM:i:2	MD:Z:8A48A18	YT:Z:UU	YA:i:1	YM:i:1	YR:i:4	YL:i:6
ST-J00101:167:HFWTMBBXY:6:1102:13321:11319	0	tRNA-Trp-CCA-21	21	1	76M	*	0	0	GGACCCATGGCACAACTGGTAGTGCAACGGACTCCAAATCCGCAGGTTGGGCGTTCATGTCGCTCTGGGTTCACCA	JJJJJJJJJJJJJJJJJJJJJJJJJJJJJJJJJJJJJJJJJJJJJJJJJJJJJJJJJJJJJJJJJJJJJJJJJJJJ	AS:i:-12	XS:i:-12	XN:i:0	XM:i:2	XO:i:0	XG:i:0	NM:i:2	MD:Z:8A48A18	YT:Z:UU	YA:i:1	YM:i:1	YR:i:4	YL:i:6
ST-J00101:167:HFWTMBBXY:6:1102:1884:10106	256	tRNA-Trp-CCA-21	21	1	76M	*	0	0	GGACCCATGGCACAACTGGTAGTGCAACGGACTCCAAATCCGCAGGTTGGGCGTTCAGGTCGCTCTGGGTTCACCA	JJJJJJJJJJJJJIJJJJJJJJJJJJJJJJJJJJJJJ<IIJJIJJJJJJJJJJJJJJJJJJJJJJJJJJJJJJJJJ	AS:i:-12	XS:i:-12	XN:i:0	XM:i:2	XO:i:0	XG:i:0	NM:i:2	MD:Z:8A48A18	YT:Z:UU	YA:i:1	YM:i:1	YR:i:4	YL:i:6
ST-J00101:167:HFWTMBBXY:6:1102:31822:10106	256	tRNA-Trp-CCA-21	21	1	76M	*	0	0	GGACCCATTGCACAACTGGTAGTGCAACGGACTCCAAATCCGCAGGTTGGGCGTTCAGGTCGCTCTGGGTTCACCA	JJJJJJJJJJJJJJJJJJJJJJJJJJAAAJJIIJJJFJGJJJJJJJJJJJJJJJJJJJDJJJJJJJJJJJJJJJJJ	AS:i:-12	XS:i:-12	XN:i:0	XM:i:2	XO:i:0	XG:i:0	NM:i:2	MD:Z:8A48A18	YT:Z:UU	YA:i:1	YM:i:1	YR:i:4	YL:i:6
ST-J00101:167:HFWTMBBXY:6:1102:20933:10932	256	tRNA-Trp-CCA-21	21	1	76M	*	0	0	GGACCCATGGCACAACTGGTAGTGCAACGGACTCCAAATCCGCAGGTTGGGCGTTCAGGTCGCTCTGGGTTCACCA	JJJJJJJJJJJJJJJJJJJJJJJJJJJJJJJJJJJJJJJJJJJJJJJJJJJJJJJJJJJJJJJJJJJJJJJJJJJJ	AS:i:-12	XS:i:-12	XN:i:0	XM:i:2	XO:i:0	XG:i:0	NM:i:2	MD:Z:8A48A18	YT:Z:UU	YA:i:1	YM:i:1	YR:i:4	YL:i:6
ST-J00101:167:HFWTMBBXY:6:1102:28280:10932	256	tRNA-Trp-CCA-21	21	1	76M	*	0	0	GGACCCATGGCACAACTGGTAGTGCAACGGACTCCAAATCCGCAGGTTGGGCGTTCAGGTCGCTCTGGGTTCACCA	JJJJJJJJJJJJJJJJJJJJJJJJJJJJJJJJJJJJJJJJJJJJJJJJJJJJJJJJJJJJJJJJJJJJJJJJJJJJ	AS:i:-12	XS:i:-12	XN:i:0	XM:i:2	XO:i:0	XG:i:0	NM:i:2	MD:Z:8A48A18	YT:Z:UU	YA:i:1	YM:i:1	YR:i:4	YL:i:6
ST-J00101:167:HFWTMBBXY:6:1102:27356:10950	256	tRNA-Trp-CCA-21	21	1	76M	*	0	0	GGACCCATGGCACAACTGGTAGTGCAACGGACTCCAAATCCGCAGGTTGGGCGTTCATGTCGCTCTGGGTTCACCA	JJJJJJJJJJJJJJJJJJJJJJJJJJJJJJJJJJJJJJJJJJJJJJJJJJJJJJJJJJJJJJJJJJJJJJJJJJJJ	AS:i:-12	XS:i:-12	XN:i:0	XM:i:2	XO:i:0	XG:i:0	NM:i:2	MD:Z:8A48A18	YT:Z:UU	YA:i:1	YM:i:1	YR:i:4	YL:i:6
ST-J00101:167:HFWTMBBXY:6:1102:22079:10880	256	tRNA-Trp-CCA-21	21	1	76M	*	0	0	GGACCCATGGCACAACTGGTAGTGCAACGGACTCCAAATCCGCAGGTTGGGCGTTCATGTCGCTCTGGGTTCACCA	JJJJJJJJJJJJJJJJJJJJJJJJJJJJJJJJJJJJJJJJJJJJJJJJJJJJJJJJJJJJJJJJJJJJJJJJJJJJ	AS:i:-12	XS:i:-12	XN:i:0	XM:i:2	XO:i:0	XG:i:0	NM:i:2	MD:Z:8A48A18	YT:Z:UU	YA:i:1	YM:i:1	YR:i:4	YL:i:6
ST-J00101:167:HFWTMBBXY:6:1102:28148:10880	256	tRNA-Trp-CCA-21	21	1	76M	*	0	0	GGACCCATTGCACAACTGGTAGTGCAACGGACTCCAAATCCGCAGGTTGGGCGTTCAGGTCGCTCTGGGTTCACCA	JJJJJJJJJIJJJJJJJJJJJJJJJJJJJJJJJJJJJJIJJJJJJJJJJJJJJJJJJJJJJJJJJJJJJJJJJJJJ	AS:i:-12	XS:i:-12	XN:i:0	XM:i:2	XO:i:0	XG:i:0	NM:i:2	MD:Z:8A48A18	YT:Z:UU	YA:i:1	YM:i:1	YR:i:4	YL:i:6
ST-J00101:167:HFWTMBBXY:6:1102:2564:10897	256	tRNA-Trp-CCA-21	21	0	17M1D58M	*	0	0	GGACCCATGGCACAACTGCAGTGCAACGGACTCCAAATCCGCAGGTTGGGCGTTCAGGTCGCTCTGGGTTCACCA	JJJJJJJJJJJ>JJJJJDJJJJJJJJJJJJJJJJJJJJJJJJJJJJJBJJJJJJJJJJJJJJJJJJJJJJJJJJJ	AS:i:-26	XS:i:-26	XN:i:0	XM:i:3	XO:i:1	XG:i:1	NM:i:4	MD:Z:8A8^G1T37A18	YT:Z:UU	YA:i:1	YM:i:1	YR:i:4	YL:i:6
ST-J00101:167:HFWTMBBXY:6:1102:24606:10897	0	tRNA-Trp-CCA-21	21	1	76M	*	0	0	GGACCCATAGCACAACTGGTAGTGCAACGGACTCCAAATCCGCAGGTTGGGCGTTCAGGTCGCTCTGGGTTCACCA	JJJJJJJJJJJJJJJJJJJJJJJJJJJJJJJJJJJJJJJJJJJJJJJJJJJJJJJJJJJJJJJJJJJJJJJJJJJJ	AS:i:-6	XS:i:-6	XN:i:0	XM:i:1	XO:i:0	XG:i:0	NM:i:1	MD:Z:57A18	YT:Z:UU	YA:i:1	YM:i:1	YR:i:4	YL:i:6
ST-J00101:167:HFWTMBBXY:6:1102:18873:10915	0	tRNA-Trp-CCA-21	21	1	76M	*	0	0	GGACCCATTGCACAACTGGTAGTGCAACGGACTCCAAATCCGCAGGTTGGGCGTTCAGGTCGCTCTGGGTTCACCA	JJJJJJJJJJJJJJJJJJJJJJJJJJJJJJJJJJJJJJJJJJJJJJJJJJJJJJJJJJJJJJJJJJJJJJJJJJJJ	AS:i:-12	XS:i:-12	XN:i:0	XM:i:2	XO:i:0	XG:i:0	NM:i:2	MD:Z:8A48A18	YT:Z:UU	YA:i:1	YM:i:1	YR:i:4	YL:i:6
ST-J00101:167:HFWTMBBXY:6:1102:27925:10915	256	tRNA-Trp-CCA-21	21	1	76M	*	0	0	GGACCCATGGCACAACTGGTAGTGCAACGGACTCCAAATCCGCAGGTTGGGCGTTCAGGTCGCTCTGGGTTCACCA	JJJJJJJJJJJJJJJJJJJJJJJJJJJJJJJJJJJJJJJJJIGJJJJJJJGJJJJJJJJJJJJJJJJJJJJJJJJJ	AS:i:-12	XS:i:-12	XN:i:0	XM:i:2	XO:i:0	XG:i:0	NM:i:2	MD:Z:8A48A18	YT:Z:UU	YA:i:1	YM:i:1	YR:i:4	YL:i:6
ST-J00101:167:HFWTMBBXY:6:1102:14661:10932	256	tRNA-Trp-CCA-21	21	1	76M	*	0	0	GGACCCATTGCACAACTGGTAGTGCAACGGACTCCAAATCCGCAGGTTGGGCGTTCAGGTCGCTCTGGGTTCACCA	JJJJJJJJJJJ>JJJJJJJJJJJJJJJJJJJJJJJJJJJJJJJJJJJJJJJJJJJJJJJJJJJJJJJJJJJJJJJJ	AS:i:-12	XS:i:-12	XN:i:0	XM:i:2	XO:i:0	XG:i:0	NM:i:2	MD:Z:8A48A18	YT:Z:UU	YA:i:1	YM:i:1	YR:i:4	YL:i:6
ST-J00101:167:HFWTMBBXY:6:1102:2808:11847	0	tRNA-Trp-CCA-21	21	0	76M	*	0	0	GGACCCATTGCACAACTGGCAGTGCAACGGACTNCAAATCCGCAGGTTGGGCGTTCAGGTCGCTCTGGGTTCACCA	JIDDIJJJJJJJIJIJ:JIGJJJJJJ?JJJJJ?!0??JJ0GA?JJJ:D0JIBJJJIJFJJJJDI:JBJJJJD?JJJ	AS:i:-23	XS:i:-23	XN:i:0	XM:i:4	XO:i:0	XG:i:0	NM:i:4	MD:Z:8A10T13C23A18	YT:Z:UU	YA:i:1	YM:i:1	YR:i:4	YL:i:6
ST-J00101:167:HFWTMBBXY:6:1102:9546:11847	256	tRNA-Trp-CCA-21	21	1	76M	*	0	0	GGACCCATGGCACAACTGGTAGTGCAACGGACTCCAAATCCGCAGGTTGGGCGTTCAGGTCGCTCTGGGTTCACCA	JJJJJJJJJJJJJJJJJJJJJJJJJJJJJJJJJJGJJJJJJJIJJJJJJJJJJJJJJJJJJJJJJJJJJJJJJJJJ	AS:i:-12	XS:i:-12	XN:i:0	XM:i:2	XO:i:0	XG:i:0	NM:i:2	MD:Z:8A48A18	YT:Z:UU	YA:i:1	YM:i:1	YR:i:4	YL:i:6
ST-J00101:167:HFWTMBBXY:6:1102:19360:11899	256	tRNA-Trp-CCA-21	21	1	76M	*	0	0	GGACCCATGGCACAACTGGTAGTGCAACGGACTCCAAATCCGCAGGTTGGGCGTTCAGGTCGCTCTGGGTTCACCA	JJJJJJJJJJJJJJJJJJJJJJJJJJJJJJJJJJJJJJJJJJJJJJJJJJJJJJJJJJJJJJJJJJJJJJJJJJJJ	AS:i:-12	XS:i:-12	XN:i:0	XM:i:2	XO:i:0	XG:i:0	NM:i:2	MD:Z:8A48A18	YT:Z:UU	YA:i:1	YM:i:1	YR:i:4	YL:i:6
ST-J00101:167:HFWTMBBXY:6:1102:22567:11899	0	tRNA-Trp-CCA-21	21	1	76M	*	0	0	GGACCCATGGCACAACTGGTAGTGCAACGGACTCCAAATCCGCAGGTTGGGCGTTCAGGTCGCTCTGGGTTCACCA	JJJJJJJJJJJJJJJJJJJJJJJJJJJJJJJJJJJJJJJJJJJJJJJJJJJJJJJJJJJJJJJJJJJJJJJJJJJJ	AS:i:-12	XS:i:-12	XN:i:0	XM:i:2	XO:i:0	XG:i:0	NM:i:2	MD:Z:8A48A18	YT:Z:UU	YA:i:1	YM:i:1	YR:i:4	YL:i:6
ST-J00101:167:HFWTMBBXY:6:1102:31538:11899	0	tRNA-Trp-CCA-21	21	1	76M	*	0	0	GGACCCATTGCACAACTGGTAGTGCAACGGACTCCAAATCCGCAGGTTGGGCGTTCAGGTCGCTCTGGGTTCACCA	J:IJJJJJJJJJJJIFIFIJJJJDAJJJJJJJJJIJJJJ:0AJGJ?JIFJJJI::JJJJJIDJJJJJJJJJJJJJJ	AS:i:-12	XS:i:-12	XN:i:0	XM:i:2	XO:i:0	XG:i:0	NM:i:2	MD:Z:8A48A18	YT:Z:UU	YA:i:1	YM:i:1	YR:i:4	YL:i:6
ST-J00101:167:HFWTMBBXY:6:1102:32380:11776	256	tRNA-Trp-CCA-21	21	1	76M	*	0	0	GGACCCATGGCACAACTGGTANTGCAACGGACTCCAAATCCGCAGGTTGGGCGTTCAAGTCGCTCTGGGTTCACCA	J:?IJJJI<:0I:DJJJJJJ?!JIIJJJGJ?JFJJBIJJJJJI::GJJJJJJJ0AIJJJJIJJ?JJJJJJIJJJJJ	AS:i:-11	XS:i:-11	XN:i:0	XM:i:2	XO:i:0	XG:i:0	NM:i:2	MD:Z:8A12G54	YT:Z:UU	YA:i:1	YM:i:1	YR:i:4	YL:i:6
ST-J00101:167:HFWTMBBXY:6:1102:18487:11794	0	tRNA-Trp-CCA-21	21	1	76M	*	0	0	GGACCCATTGCACAACTGGTAGTGCAACGGACTCCAAATCCGCAGGTTGGGCGTTCAGGTCGCTCTGGGTTCACCA	JJJJJJJJJJJJJJJJJJJJJJJJJJJJJJJJJJJJJJJJJJJJJJJJJJJJJJJJJJJJJJJJJJJJJJJJJJJJ	AS:i:-12	XS:i:-12	XN:i:0	XM:i:2	XO:i:0	XG:i:0	NM:i:2	MD:Z:8A48A18	YT:Z:UU	YA:i:1	YM:i:1	YR:i:4	YL:i:6
ST-J00101:167:HFWTMBBXY:6:1102:27194:11794	256	tRNA-Trp-CCA-21	21	1	76M	*	0	0	GGACCCATTGCACAACTGGTAGTGCAACGGACTCCAAATCCGCAGGTTGGGCGTTCAGGTCGCTCTGGGTTCACCA	JJJJJJJJJJJJJJJJJJJJJJJJJJJJJJJJJJJJJJJJJJJJJJJJJJJJJJJJJJJJJJJJJJJJJJJJJJJJ	AS:i:-12	XS:i:-12	XN:i:0	XM:i:2	XO:i:0	XG:i:0	NM:i:2	MD:Z:8A48A18	YT:Z:UU	YA:i:1	YM:i:1	YR:i:4	YL:i:6
ST-J00101:167:HFWTMBBXY:6:1102:26748:11970	256	tRNA-Trp-CCA-21	21	1	76M	*	0	0	GGACCCATAGCACAACTGGTAGTGCAACGGACTCCAAATCCGCAGGTTGGGCGTTCAGGTCGCTCTGGGTTCACCA	JJJJJJJJJJJJJJJJJJJJJJJJJJJJJJJJJJJJJJJJJJJJJJJJJJJJJJJJJJJJJJJJJJJJJJJJJJJJ	AS:i:-6	XS:i:-6	XN:i:0	XM:i:1	XO:i:0	XG:i:0	NM:i:1	MD:Z:57A18	YT:Z:UU	YA:i:1	YM:i:1	YR:i:4	YL:i:6
ST-J00101:167:HFWTMBBXY:6:1102:26382:12040	256	tRNA-Trp-CCA-21	21	1	76M	*	0	0	GGACCCATAGCACAACTGGTAGTGCAACGGACTCCAAATCCGCAGGTTGGGCGTTCAGGTCGCTCTGGGTTCACCA	JJJJJJJJJJJJJJJJJJJJJJJJJJJJJJJJJJGJJJJJJJJJJJJJJJJJJJJGJJJJJJJJJJJJJJJJJJJJ	AS:i:-6	XS:i:-6	XN:i:0	XM:i:1	XO:i:0	XG:i:0	NM:i:1	MD:Z:57A18	YT:Z:UU	YA:i:1	YM:i:1	YR:i:4	YL:i:6
ST-J00101:167:HFWTMBBXY:6:1102:20182:12023	0	tRNA-Trp-CCA-21	21	1	76M	*	0	0	GGACCCATGGCACAACTGGTAGTGCAACGGACTCCAAATCCGCAGGTTGGGCGTTCAGGTCGCTCTGGGTTCACCA	JJJJJJJJJJJJJJJJJJJJJJJJJJJJJJJJJJJJJJJJIJJJJJJJJJJJJJJJJJJJJJJJJJJJJJJJJJJJ	AS:i:-12	XS:i:-12	XN:i:0	XM:i:2	XO:i:0	XG:i:0	NM:i:2	MD:Z:8A48A18	YT:Z:UU	YA:i:1	YM:i:1	YR:i:4	YL:i:6
ST-J00101:167:HFWTMBBXY:6:1102:31497:12146	256	tRNA-Trp-CCA-21	21	1	76M	*	0	0	GGACCCATTGCACAACTGGTAGTGCAACGGACTCCAAATCCGCAGGTTGGGCGTTCAGGTCGCTCTGGGTTCACCA	IJJJJJJJJJIJJJJDIDDJJJJJJJJI?JJ0:<:JJJI0:JIGI:JJJJJ?IJ??JGJJJ0?:AG>J?JBIJDD<	AS:i:-12	XS:i:-12	XN:i:0	XM:i:2	XO:i:0	XG:i:0	NM:i:2	MD:Z:8A48A18	YT:Z:UU	YA:i:1	YM:i:1	YR:i:4	YL:i:6
ST-J00101:167:HFWTMBBXY:6:1102:10490:12321	256	tRNA-Trp-CCA-21	21	1	76M	*	0	0	GGACCCATTGCACAACTGGTAGTGCAACGGACTCCAAATCCGCAGGTTGGGCGTTCAGGTCGCTCTGGGTTCACCA	JJJJJJJJJJJJJJJJJJJJJJJJJJJJJJJJJJJJJJJJJJJJJJJJJJJJJJJJJJJJJJJJJJJJJJJJJJJJ	AS:i:-12	XS:i:-12	XN:i:0	XM:i:2	XO:i:0	XG:i:0	NM:i:2	MD:Z:8A48A18	YT:Z:UU	YA:i:1	YM:i:1	YR:i:4	YL:i:6
ST-J00101:167:HFWTMBBXY:6:1102:20720:11372	256	tRNA-Trp-CCA-21	21	1	76M	*	0	0	GGACCCATGGCACAACTGGTAGTGCAACGGACTCCAAATCCGCAGGTTGGGCGTTCAGGTCGCTCTGGGTTCACCA	JJJJJJJJJJJJJJJJJJJJJJJJJJJJJJJJJJJJJJJJJJJJJJJJJJJJJJJJJJJJJJJJJJJJJJJJJJJJ	AS:i:-12	XS:i:-12	XN:i:0	XM:i:2	XO:i:0	XG:i:0	NM:i:2	MD:Z:8A48A18	YT:Z:UU	YA:i:1	YM:i:1	YR:i:4	YL:i:6
ST-J00101:167:HFWTMBBXY:6:1102:10987:12550	256	tRNA-Trp-CCA-21	21	1	76M	*	0	0	GGACCCATGGCACAACTGGTAGTGCAACGGACTCCAAATCCGCAGGTTGGGCGTTCAGGTCGCTCTGGGTTCACCA	JJJJJJJJJJJJJJJJJJJJJJJJJJJJJJJJJJJJJJJJJJJJJJJJIJJJJJJJJJJJJJJJJJJJJJJJJJJJ	AS:i:-12	XS:i:-12	XN:i:0	XM:i:2	XO:i:0	XG:i:0	NM:i:2	MD:Z:8A48A18	YT:Z:UU	YA:i:1	YM:i:1	YR:i:4	YL:i:6
ST-J00101:167:HFWTMBBXY:6:1102:19684:12638	256	tRNA-Trp-CCA-21	21	1	76M	*	0	0	GGACCCATGGCACAACTGGTAGTGCAACGGACTCCAAATCCGCAGGTTGGGCGTTCAGGTCGCTCTGGGTTCACCA	JJJJJJJJJJJJJJJJJJJJJJJJJJJJJJJJJJJJJJJJJJGJJJJJJJJJJJJ5JJJJJJJJJJJJJJJJJJJJ	AS:i:-12	XS:i:-12	XN:i:0	XM:i:2	XO:i:0	XG:i:0	NM:i:2	MD:Z:8A48A18	YT:Z:UU	YA:i:1	YM:i:1	YR:i:4	YL:i:6
ST-J00101:167:HFWTMBBXY:6:1102:18873:11407	256	tRNA-Trp-CCA-21	21	1	76M	*	0	0	GGACCCATAGCACAACTGGTAGTGCAACGGACTCCAAATCCGCAGGTTGGGCGTTCAGGTCGCTCTGGGTTCACCA	JJJJJJJJJJJJJJJJJJJJJJJJJJJJJJJJJJJJJI?JJJJJJIJJJJJJJJJJJJJJJJJJJJJJJJJJJJJJ	AS:i:-6	XS:i:-6	XN:i:0	XM:i:1	XO:i:0	XG:i:0	NM:i:1	MD:Z:57A18	YT:Z:UU	YA:i:1	YM:i:1	YR:i:4	YL:i:6
ST-J00101:167:HFWTMBBXY:6:1102:25926:11425	256	tRNA-Trp-CCA-21	21	1	76M	*	0	0	GGACCCATGGCACAACTGGTAGTGCAACGGACTCCAAATCCGCAGGTTGGGCGTTCAGGTCGCTCTGGGTTCACCA	JJJJJJJJJJJJJJJJJIJJJJJJJJJJJJJJJJJJJJJJIJJJJJJJJJJIJJJJJJJJJJJJJJJJJJJJJJJJ	AS:i:-12	XS:i:-12	XN:i:0	XM:i:2	XO:i:0	XG:i:0	NM:i:2	MD:Z:8A48A18	YT:Z:UU	YA:i:1	YM:i:1	YR:i:4	YL:i:6
ST-J00101:167:HFWTMBBXY:6:1102:11891:11442	0	tRNA-Trp-CCA-21	21	1	76M	*	0	0	GGACCCATGGCACAACTGGTAGTGCAACGGACTCCAAATCCGCAGGTTGGGCGTTCAGGTCGCTCTGGGTTCACCA	JJJJJJJJJJJJJJJJJJJJJJJJJJJJJJJJJJJJJJJJJJJJJJJJJJJJJJJJJJJJJJJJJJJJJJJJJJJJ	AS:i:-12	XS:i:-12	XN:i:0	XM:i:2	XO:i:0	XG:i:0	NM:i:2	MD:Z:8A48A18	YT:Z:UU	YA:i:1	YM:i:1	YR:i:4	YL:i:6
ST-J00101:167:HFWTMBBXY:6:1102:26585:11196	0	tRNA-Trp-CCA-21	21	1	76M	*	0	0	GGACCCATTGCACAACTGGTAGTGCAACGGACTCCAAATCCGCAGGTTGGGCGTTCAGGTCGCTCTGGGTTCACCA	JJJJJJJJJJJJJJJJJJJJJJJJJJJJJJJJJJJJJJJJJJJJJJJJJIDJJJJGJJJJJJJJJJJJJJJJJJJJ	AS:i:-12	XS:i:-12	XN:i:0	XM:i:2	XO:i:0	XG:i:0	NM:i:2	MD:Z:8A48A18	YT:Z:UU	YA:i:1	YM:i:1	YR:i:4	YL:i:6
ST-J00101:167:HFWTMBBXY:6:1102:5010:11231	256	tRNA-Trp-CCA-21	21	1	76M	*	0	0	GGACCCATGGCACAACTGGTAGTGCAACGGACTCCAAATCCGCAGGTTGGGCGTTCATGTCGCTCTGGGTTCACCA	JJJJJJJJJJJJJJJJJJJJJJJJJJJJJJJJJDJJJJJJJJJJJJJJ?JJJJJJJJJJJJJJJJJJJJJJJJJJJ	AS:i:-12	XS:i:-12	XN:i:0	XM:i:2	XO:i:0	XG:i:0	NM:i:2	MD:Z:8A48A18	YT:Z:UU	YA:i:1	YM:i:1	YR:i:4	YL:i:6
ST-J00101:167:HFWTMBBXY:6:1102:12926:11231	256	tRNA-Trp-CCA-21	21	1	76M	*	0	0	GGACCCATTGCACAACTGGTAGTGCAACGGACTCCAAATCCGCAGGTTGGGCGTTCAGGTCGCTCTGGGTTCACCA	JJJJJJJJJJJJJJJJJJJJJJJJJJJJJJJJJJJJJJJJJJJJJJJJJJJJJJJJJJJJJJJJJJJJJJJJJJJJ	AS:i:-12	XS:i:-12	XN:i:0	XM:i:2	XO:i:0	XG:i:0	NM:i:2	MD:Z:8A48A18	YT:Z:UU	YA:i:1	YM:i:1	YR:i:4	YL:i:6
ST-J00101:167:HFWTMBBXY:6:1102:30817:12339	256	tRNA-Trp-CCA-21	21	1	76M	*	0	0	GGACCCATAGCACAACTGGTAGTGCAACGGACTCCAAATCCGCAGGTTGGGCGTTCAGGTCGCTCTGGGTTCACCA	JJJJJJJJJJJJJJJJJJJJJJJJJJJJJIJJIJ5JJJIJJJJJJJJJ?JJJJJJJGJJJJJJJJJJJJJJJJJAJ	AS:i:-6	XS:i:-6	XN:i:0	XM:i:1	XO:i:0	XG:i:0	NM:i:1	MD:Z:57A18	YT:Z:UU	YA:i:1	YM:i:1	YR:i:4	YL:i:6
ST-J00101:167:HFWTMBBXY:6:1102:24525:12374	256	tRNA-Trp-CCA-21	21	1	76M	*	0	0	GGACCCATGGCACAACTGGTAGTGCAACGGACTCCAAATCCGCAGGTTGGGCGTTCAAGTCGCTCTGGGTTCACCA	JJJJJJJJJJJJJJJJJJJJJJJJJJJJJJJJJJJJJJJJJJJJJJJJJJJJJJJJJJJJJJJJJJJJJJJJJJJJ	AS:i:-6	XS:i:-6	XN:i:0	XM:i:1	XO:i:0	XG:i:0	NM:i:1	MD:Z:8A67	YT:Z:UU	YA:i:1	YM:i:1	YR:i:4	YL:i:6
ST-J00101:167:HFWTMBBXY:6:1102:16214:12392	256	tRNA-Trp-CCA-21	21	0	76M	*	0	0	GGACCCATTGCACAACTGGCAGTGCAACGGACTCCAAATCCGCAGGTTGGGCGTTCAGGTCGCTCTGGGTTCACCA	JJJJJJJJJJJJJJJJJJJJJJJJJJJJJJJJJJJJJJJJJJJJJJJJJJJJJJJJJJJJJJJJJJJJJJJJJJJJ	AS:i:-18	XS:i:-18	XN:i:0	XM:i:3	XO:i:0	XG:i:0	NM:i:3	MD:Z:8A10T37A18	YT:Z:UU	YA:i:1	YM:i:1	YR:i:4	YL:i:6
ST-J00101:167:HFWTMBBXY:6:1102:15189:12796	256	tRNA-Trp-CCA-21	21	1	76M	*	0	0	GGACCCATGGCACAACTGGTAGTGCAACGGACTCCAAATCCGCAGGTTGGGCGTTCAGGTCGCTCTGGGTTCACCA	JJJJJJJJJJJJJJJJJJJJJJJJJJJJJJJJJJJJJJJJJJJJJJJJJJJJJJJJJJJJJJJJJJJJJJJJJJJJ	AS:i:-12	XS:i:-12	XN:i:0	XM:i:2	XO:i:0	XG:i:0	NM:i:2	MD:Z:8A48A18	YT:Z:UU	YA:i:1	YM:i:1	YR:i:4	YL:i:6
ST-J00101:167:HFWTMBBXY:6:1102:23368:13183	0	tRNA-Trp-CCA-21	21	0	17M1D58M	*	0	0	GGACCCATAGCACAACTGCAGTGCAACGGACTCCAAATCCGCAGGTTGGGCGTTCAGGTCGCTCTGGGTTCACCA	JJJJJJJJJJJJJJJJJJJJJJJJJJJJJJJIJJJJJJIJJJJJJJJIIJJJJJJJJJJJJJJJJJJJJJJJJJJ	AS:i:-20	XS:i:-20	XN:i:0	XM:i:2	XO:i:1	XG:i:1	NM:i:3	MD:Z:17^G1T37A18	YT:Z:UU	YA:i:1	YM:i:1	YR:i:4	YL:i:6
ST-J00101:167:HFWTMBBXY:6:1102:16325:13218	0	tRNA-Trp-CCA-21	21	1	76M	*	0	0	GGACCCATGGCACAACTGGTAGTGCAACGGACTCCAAATCCGCAGGTTGGGCGTTCAGGTCGCTCTGGGTTCACCA	JJJJJJJJJJJJJJJJJJJJJJJJJJJJJJJJJJJJJJJJJJJJJJJJJJJJJJJJJJJJJJJJJJJJJJJJJJJJ	AS:i:-12	XS:i:-12	XN:i:0	XM:i:2	XO:i:0	XG:i:0	NM:i:2	MD:Z:8A48A18	YT:Z:UU	YA:i:1	YM:i:1	YR:i:4	YL:i:6
ST-J00101:167:HFWTMBBXY:6:1102:30411:13007	256	tRNA-Trp-CCA-21	21	1	76M	*	0	0	GGACCCATAGCACAACTGGTAGTGCAACGGACTCCAAATCCGCAGGTTGGGCGTTCAAGTCGCTCTGGGTTCACCA	JJJJJJJJJJJJJJJJJJJJJJJJJJJJJJJJJJJJJJJJJJJJJJJJJJJJJJJJJJJJJJJJJJJJJJJJJJJJ	AS:i:0	XS:i:0	XN:i:0	XM:i:0	XO:i:0	XG:i:0	NM:i:0	MD:Z:76	YT:Z:UU	YA:i:1	YM:i:1	YR:i:4	YL:i:6
ST-J00101:167:HFWTMBBXY:6:1102:30502:13025	256	tRNA-Trp-CCA-21	21	1	76M	*	0	0	GGACCCATTGCACAACTGGTAGTGCAACGGACTCCAAATCCGCAGGTTGGGCGTTCAGGTCGCTCTGGGTTCACCA	JJJJJJJJJJJJJJJJJ?JJJJJJJJJJJJJJJJJJJIJJJJIJJJJJJJJJJJJJJJJJJJJJJJJJJJJJJJJJ	AS:i:-12	XS:i:-12	XN:i:0	XM:i:2	XO:i:0	XG:i:0	NM:i:2	MD:Z:8A48A18	YT:Z:UU	YA:i:1	YM:i:1	YR:i:4	YL:i:6
ST-J00101:167:HFWTMBBXY:6:1102:21318:13042	256	tRNA-Trp-CCA-21	21	1	76M	*	0	0	GGACCCATTGCACAACTGGTAGTGCAACGGACTCCAAATCCGCAGGTTGGGCGTTCAGGTCGCTCTGGGTTCACCA	JJJJJJJJJJJJJJJJJJJJJJJJJJJJJJJJJJJJJJJJJJJJJJJJJJJJJJJJJJJJJJJJJJJJJJJJJJJJ	AS:i:-12	XS:i:-12	XN:i:0	XM:i:2	XO:i:0	XG:i:0	NM:i:2	MD:Z:8A48A18	YT:Z:UU	YA:i:1	YM:i:1	YR:i:4	YL:i:6
ST-J00101:167:HFWTMBBXY:6:1102:23399:13060	256	tRNA-Trp-CCA-21	21	1	76M	*	0	0	GGACCCATTGCACAACTGGTAGTGCAACGGACTCCAAATCCGCAGGTTGGGCGTTCATGTCGCTCTGGGTTCACCA	JJJJJJJJJJJJJJJJJJJJJJJJJJJJJJJJJJJJJJJJJJJJJJJJJJJJJJJJJJJJJJJJJJJJJJJJJJJJ	AS:i:-12	XS:i:-12	XN:i:0	XM:i:2	XO:i:0	XG:i:0	NM:i:2	MD:Z:8A48A18	YT:Z:UU	YA:i:1	YM:i:1	YR:i:4	YL:i:6
ST-J00101:167:HFWTMBBXY:6:1102:14955:12427	256	tRNA-Trp-CCA-21	21	0	17M1D58M	*	0	0	GGACCCATTGCACAACTGTAGTGCAACGGACTCCAAATCCGCAGGTTGGGCGTTCAGGTCGCTCTGGGTTCACCA	JJJJJJJJJJJJJJJJJJJJJJJJJJJJJJJJJJJJJJJJJJJJJJJJJJJJJJJJJJJJJJJJJJJJJJJJJJJ	AS:i:-20	XS:i:-20	XN:i:0	XM:i:2	XO:i:1	XG:i:1	NM:i:3	MD:Z:8A8^G39A18	YT:Z:UU	YA:i:1	YM:i:1	YR:i:4	YL:i:6
ST-J00101:167:HFWTMBBXY:6:1102:18964:12937	256	tRNA-Trp-CCA-21	21	1	76M	*	0	0	GGACCCATGGCACAACTGGTAGTGCAACGGACTCCAAATCCGCAGGTTGGGCGTTCAGGTCGCTCTGGGTTCACCA	JJJJJJJJJJJJJJJJJJJJJJJJJJJJJJJJJJJJJJJJJJJJJJJJJJJ>JJJJJJJJJJFJJJJJJJFJJJJJ	AS:i:-12	XS:i:-12	XN:i:0	XM:i:2	XO:i:0	XG:i:0	NM:i:2	MD:Z:8A48A18	YT:Z:UU	YA:i:1	YM:i:1	YR:i:4	YL:i:6
ST-J00101:167:HFWTMBBXY:6:1102:19695:12585	256	tRNA-Trp-CCA-21	21	1	76M	*	0	0	GGACCCATTGCACAACTGGTAGTGCAACGGACTCCAAATCCGCAGGTTGGGCGTTCAGGTCGCTCTGGGTTCACCA	JJJJJJJJJJJJJJJJJJJJJJJJJJJJJJJJJJJJJJJJJJJJJJJJJJJJJJJJJJJJJJJJJJJJJJJJJJJJ	AS:i:-12	XS:i:-12	XN:i:0	XM:i:2	XO:i:0	XG:i:0	NM:i:2	MD:Z:8A48A18	YT:Z:UU	YA:i:1	YM:i:1	YR:i:4	YL:i:6
ST-J00101:167:HFWTMBBXY:6:1102:28564:12585	256	tRNA-Trp-CCA-21	21	0	76M	*	0	0	GGACCCATGGCACAACTGGTAGTGCAACGGACTCCAAACCCGCAGGTTGGGCGTTCAGGTCGCTCTGGGTTCACCA	JJJJJJJJJJJJJJJJJJJJJJJJJJJJJJJJJFJJJJJJJJJJJJJJJJJJJJJJJJJJJJJJJJJJJJJJJJJJ	AS:i:-18	XS:i:-18	XN:i:0	XM:i:3	XO:i:0	XG:i:0	NM:i:3	MD:Z:8A29T18A18	YT:Z:UU	YA:i:1	YM:i:1	YR:i:4	YL:i:6
ST-J00101:167:HFWTMBBXY:6:1102:5629:12972	256	tRNA-Trp-CCA-21	21	0	17M1D58M	*	0	0	GGACCCATTGCACAACTGTAGTGCAACGGACTCCAAATCCGCAGGTTGGGCGTTCATGTCGCTCTGGGTTCACCA	JJJJJJJJJJJJJJJJJJJJJJJJJJJJJJJJJJJJJJJJJJJJJJJJJJJJJJJJJJJJJJJJJJJJJJJJJJJ	AS:i:-20	XS:i:-20	XN:i:0	XM:i:2	XO:i:1	XG:i:1	NM:i:3	MD:Z:8A8^G39A18	YT:Z:UU	YA:i:1	YM:i:1	YR:i:4	YL:i:6
ST-J00101:167:HFWTMBBXY:6:1102:23358:12990	0	tRNA-Trp-CCA-21	21	1	76M	*	0	0	GGACCCATAGCACAACTGGTAGTGCAACGGACTCCAAATCCGCAGGTTGGGCGTTCATGTCGCTCTGGGTTCACCA	JJJJJJJJJJJJJJJJJJJJIJJJJJJJJJJIJJJJJJJJIIJJ>JJJJIJAGJJIJJJJJJJJJJJJJJJJJJJJ	AS:i:-6	XS:i:-6	XN:i:0	XM:i:1	XO:i:0	XG:i:0	NM:i:1	MD:Z:57A18	YT:Z:UU	YA:i:1	YM:i:1	YR:i:4	YL:i:6
ST-J00101:167:HFWTMBBXY:6:1102:27509:13289	256	tRNA-Trp-CCA-21	21	1	76M	*	0	0	GGACCCATTGCACAACTGGTAGTGCAACGGACTCCAAATCCGCAGGTTGGGCGTTCAGGTCGCTCTGGGTTCACCA	JJJJJJJJJJJJJJJJJJJJJJJJJJJJJJJJJJJJJJJJJJJJJJJJJJJJJJJJJJJJJJJJJJJJJJJJJJJJ	AS:i:-12	XS:i:-12	XN:i:0	XM:i:2	XO:i:0	XG:i:0	NM:i:2	MD:Z:8A48A18	YT:Z:UU	YA:i:1	YM:i:1	YR:i:4	YL:i:6
ST-J00101:167:HFWTMBBXY:6:1102:6908:13359	256	tRNA-Trp-CCA-21	21	1	76M	*	0	0	GGACCCATGGCACAACTGGTAGTGCAACGGACTCCAAATCCGCAGGTTGGGCGTTCAGGTCGCTCTGGGTTCACCA	JJJJJJJJJJJJJJJJJJJJJJJJJJJJJJJJJJJJJJJJJJJJJJJJJJJJJJJJJJJJJJJJJJJJJJJJJJJJ	AS:i:-12	XS:i:-12	XN:i:0	XM:i:2	XO:i:0	XG:i:0	NM:i:2	MD:Z:8A48A18	YT:Z:UU	YA:i:1	YM:i:1	YR:i:4	YL:i:6
ST-J00101:167:HFWTMBBXY:6:1102:14296:13359	0	tRNA-Trp-CCA-21	21	1	76M	*	0	0	GGACCCATAGCACAACTGGTAGTGCAACGGACTCCAAATCCGCAGGTTGGGCGTTCAGGTCGCTCTGGGTTCACCA	JJJJJJJJJJJJJJJJJJJJJJJJJJJJJJJJJJJJJJJJ?JJJJJJ>>JJJJJJJJJJ>JJJJJJJJJJJJJJJJ	AS:i:-6	XS:i:-6	XN:i:0	XM:i:1	XO:i:0	XG:i:0	NM:i:1	MD:Z:57A18	YT:Z:UU	YA:i:1	YM:i:1	YR:i:4	YL:i:6
ST-J00101:167:HFWTMBBXY:6:1102:4219:13377	256	tRNA-Trp-CCA-21	21	1	76M	*	0	0	GGACCCATGGCACAACTGGTAGTGCAACGGACTCCAAATCCGCAGGTTGGGCGTTCAGGTCGCTCTGGGTTCACCA	JJJJJJJJJJJJJJJJJJJJJJJJJJJJJJJJJJJJJJJJJJJJJJJJJJJJJJJJJJJJJJJJJJJJJJJJJJJJ	AS:i:-12	XS:i:-12	XN:i:0	XM:i:2	XO:i:0	XG:i:0	NM:i:2	MD:Z:8A48A18	YT:Z:UU	YA:i:1	YM:i:1	YR:i:4	YL:i:6
ST-J00101:167:HFWTMBBXY:6:1102:4005:13078	256	tRNA-Trp-CCA-21	21	1	76M	*	0	0	GGACCCATTGCACAACTGGTAGTGCAACGGACTCCAAATCCGCAGGTTGGGCGTTCAGGTCGCTCTGGGTTCACCA	JJJJJJJJJJJJJJJJJJJJJJJJJJJJJJJJJJJJJJJJJJJJJJJJJJJJJJJJJJJJJJJJJJJJJJJJJJJJ	AS:i:-12	XS:i:-12	XN:i:0	XM:i:2	XO:i:0	XG:i:0	NM:i:2	MD:Z:8A48A18	YT:Z:UU	YA:i:1	YM:i:1	YR:i:4	YL:i:6
ST-J00101:167:HFWTMBBXY:6:1102:19542:12673	256	tRNA-Trp-CCA-21	21	1	76M	*	0	0	GGACCCATTGCACAACTGGTAGTGCAACGGACTCCAAATCCGCAGGTTGGGCGTTCAGGTCGCTCTGGGTTCACCA	JJJJJJJJJJJJJJJJJJJJJJJJJJJJJJJJJJJJJJJJJJJJJJJJJJJJJJJJJJJJJJJJJJJJJJJJJJJJ	AS:i:-12	XS:i:-12	XN:i:0	XM:i:2	XO:i:0	XG:i:0	NM:i:2	MD:Z:8A48A18	YT:Z:UU	YA:i:1	YM:i:1	YR:i:4	YL:i:6
ST-J00101:167:HFWTMBBXY:6:1102:20395:13236	256	tRNA-Trp-CCA-21	21	1	76M	*	0	0	GGACCCATGGCACAACTGGTAGTGCAACGGACTCCAAATCCGCAGGTTGGGCGTTCATGTCGCTCTGGGTTCACCA	JJJJJJJJJJJJJJJJJJJJJJJJJJJJJJJJJJJJJJJJJJIJJJJJJJJJJJJJJJJJJJJJJJJJJJJJJJJJ	AS:i:-12	XS:i:-12	XN:i:0	XM:i:2	XO:i:0	XG:i:0	NM:i:2	MD:Z:8A48A18	YT:Z:UU	YA:i:1	YM:i:1	YR:i:4	YL:i:6
ST-J00101:167:HFWTMBBXY:6:1102:5852:13289	256	tRNA-Trp-CCA-21	21	1	76M	*	0	0	GGACCCATGGCACAACTGGTAGTGCAACGGACTCCAAATCCGCAGGTTGGGCGTTCATGTCGCTCTGGGTTCACCA	JJJJJJJJJJJJJGJJJJJJJJJJJJJJJJJJJJJJJJJJJJJJJJJJJJJJJJJJJJJJJJJJJJJJJJJJJJJJ	AS:i:-12	XS:i:-12	XN:i:0	XM:i:2	XO:i:0	XG:i:0	NM:i:2	MD:Z:8A48A18	YT:Z:UU	YA:i:1	YM:i:1	YR:i:4	YL:i:6
ST-J00101:167:HFWTMBBXY:6:1102:23906:13447	256	tRNA-Trp-CCA-21	21	0	19M1D56M	*	0	0	GGACCCATTGCACAACTGGAGTGCAACGGACTCCAAATCCGCAGGTTGGGCGTTCAGGTCGCTCTGGGTTCACCA	JJJJJJJJJJJJJJJJJJJJJJJJJJJJJJJJJJJJJJJJJJJJJJJJIJJJJJJJJJJJJJJJJJJJJJJJJJJ	AS:i:-20	XS:i:-20	XN:i:0	XM:i:2	XO:i:1	XG:i:1	NM:i:3	MD:Z:8A10^T37A18	YT:Z:UU	YA:i:1	YM:i:1	YR:i:4	YL:i:6
ST-J00101:167:HFWTMBBXY:6:1102:3599:13500	0	tRNA-Trp-CCA-21	21	1	76M	*	0	0	GGACCCATTGCACAACTGGTAGTGCAACGGACTCCAAATCCGCAGGTTGGGCGTTCAGGTCGCTCTGGGTTCACCA	JJJJJJJJJJJJJJJJJJJJJJJJJJJJJJJJJJJJJJJJJJJJJJJJJJGJF?JDJJJJJIJJJJJJJJJJJJJJ	AS:i:-12	XS:i:-12	XN:i:0	XM:i:2	XO:i:0	XG:i:0	NM:i:2	MD:Z:8A48A18	YT:Z:UU	YA:i:1	YM:i:1	YR:i:4	YL:i:6
ST-J00101:167:HFWTMBBXY:6:1102:26656:12445	256	tRNA-Trp-CCA-21	21	1	76M	*	0	0	GGACCCATTGCACAACTGGTAGTGCAACGGACTCCAAATCCGCAGGTTGGGCGTTCAGGTCGCTCTGGGTTCACCA	JJJJJJJJJJJJJJJJJJJJJJJJJJJJJJJJJJJJJJJJJJJJJJJJJJJJJJJJJJJJJJJJJJJJJJJJJJJJ	AS:i:-12	XS:i:-12	XN:i:0	XM:i:2	XO:i:0	XG:i:0	NM:i:2	MD:Z:8A48A18	YT:Z:UU	YA:i:1	YM:i:1	YR:i:4	YL:i:6
ST-J00101:167:HFWTMBBXY:6:1102:28666:12480	256	tRNA-Trp-CCA-21	21	1	76M	*	0	0	GGACCCATAGCACAACTGGTAGTGCAACGGACTCCAAATCCGCAGGTTGGGCGTTCAGGTCGCTCTGGGTTCACCA	JJJJJJJJJJJJJJJJJJJJJJJJJJJJJJJJJIJJJJJJJJJJJJJJJJJJJJJJJJJJJJJJJJJJJJJJJJJJ	AS:i:-6	XS:i:-6	XN:i:0	XM:i:1	XO:i:0	XG:i:0	NM:i:1	MD:Z:57A18	YT:Z:UU	YA:i:1	YM:i:1	YR:i:4	YL:i:6
ST-J00101:167:HFWTMBBXY:6:1102:5548:12269	256	tRNA-Trp-CCA-21	21	1	76M	*	0	0	GGACCCATGGCACAACTGGTAGTGCAACGGACTCCAAATCCGCAGGTTGGGCGTTCAGGTCGCTCTGGGTTCACCA	JJJJJJJJJJJJJJJJJJJJJJJJJJJJJJJJJJJJJJJJJJJJJJJJJJJJJJJJJJJJJJJJJJJJJJJJJJJJ	AS:i:-12	XS:i:-12	XN:i:0	XM:i:2	XO:i:0	XG:i:0	NM:i:2	MD:Z:8A48A18	YT:Z:UU	YA:i:1	YM:i:1	YR:i:4	YL:i:6
ST-J00101:167:HFWTMBBXY:6:1102:5852:12269	0	tRNA-Trp-CCA-21	21	1	76M	*	0	0	GGACCCATTGCACAACTGGTAGTGCAACGGACTCCAAATCCGCAGGTTGGGCGTTCAGGTCGCTCTGGGTTCACCA	JJJJJJJJJJJJJJJJJJJJJJJJJJJJJJJJJJJJJJJJJJJJJJJJJJJJJJJJJJJJJJJJJJJJJJJJJJJJ	AS:i:-12	XS:i:-12	XN:i:0	XM:i:2	XO:i:0	XG:i:0	NM:i:2	MD:Z:8A48A18	YT:Z:UU	YA:i:1	YM:i:1	YR:i:4	YL:i:6
ST-J00101:167:HFWTMBBXY:6:1102:13545:12269	256	tRNA-Trp-CCA-21	21	1	76M	*	0	0	GGACCCATTGCACAACTGGTAGTGCAACGGACTCCAAATCCGCAGGTTGGGCGTTCAGGTCGCTCTGGGTTCACCA	JJJJJJJJJJJJJJJJJJJJJJJJJJJJJJJJJJJJJJJJJJJJJJJJJJJJJJJJJJJJJJJJJJJJJJJJJJJJ	AS:i:-12	XS:i:-12	XN:i:0	XM:i:2	XO:i:0	XG:i:0	NM:i:2	MD:Z:8A48A18	YT:Z:UU	YA:i:1	YM:i:1	YR:i:4	YL:i:6
ST-J00101:167:HFWTMBBXY:6:1102:26555:12269	0	tRNA-Trp-CCA-21	21	1	76M	*	0	0	GGACCCATGGCACAACTGGTAGTGCAACGGACTCCAAATCCGCAGGTTGGGCGTTCAGGTCGCTCTGGGTTCACCA	JJJJJJJJJIJJJJJJJJJJJJJJJJJJAJJJJJJJJJJJJJJJJJJJJJJJJJJAJJJJJGJJJJJJJJJJJJJJ	AS:i:-12	XS:i:-12	XN:i:0	XM:i:2	XO:i:0	XG:i:0	NM:i:2	MD:Z:8A48A18	YT:Z:UU	YA:i:1	YM:i:1	YR:i:4	YL:i:6
ST-J00101:167:HFWTMBBXY:6:1102:6421:13394	0	tRNA-Trp-CCA-21	21	1	76M	*	0	0	GGACCCATGGCACAACTGGTAGTGCAACGGACTCCAAATCCGCAGGTTGGGCGTTCAAGTCGCTCTGGGTTCACCA	JJJJJJJJJJJJJJJJJJJJJJJJJJJJJJJJJJJJJJJJJJJJJJJJJJJJJJJJJJJJJJJJJJJJJJJJJJJJ	AS:i:-6	XS:i:-6	XN:i:0	XM:i:1	XO:i:0	XG:i:0	NM:i:1	MD:Z:8A67	YT:Z:UU	YA:i:1	YM:i:1	YR:i:4	YL:i:6
ST-J00101:167:HFWTMBBXY:6:1102:16975:13394	256	tRNA-Trp-CCA-21	21	1	76M	*	0	0	GGACCCATCGCACAACTGGTAGTGCAACGGACTCCAAATCCGCAGGTTGGGCGTTCATGTCGCTCTGGGTTCACCA	JJJJJJJJJJJJJJJJJJJJJJJJJJJJJJJJJJJJJJJJIJJJJJJJJJJJJJJJJJJJJJJJJJJJJJJJJJJJ	AS:i:-12	XS:i:-12	XN:i:0	XM:i:2	XO:i:0	XG:i:0	NM:i:2	MD:Z:8A48A18	YT:Z:UU	YA:i:1	YM:i:1	YR:i:4	YL:i:6
ST-J00101:167:HFWTMBBXY:6:1102:20263:13500	256	tRNA-Trp-CCA-21	21	1	76M	*	0	0	GGACCCATGGCACAACTGGTAGTGCAACGGACTCCAAATCCGCAGGTTGGGCGTTCAGGTCGCTCTGGGTTCACCA	JJJJJJJJJJJJJJJJJJJJJJJJJJJJJJJJJJJJJJJJJJJJJJJJJJJJJJJJJJJJJJJJJJJJJJJJJJJJ	AS:i:-12	XS:i:-12	XN:i:0	XM:i:2	XO:i:0	XG:i:0	NM:i:2	MD:Z:8A48A18	YT:Z:UU	YA:i:1	YM:i:1	YR:i:4	YL:i:6
ST-J00101:167:HFWTMBBXY:6:1102:24870:13500	256	tRNA-Trp-CCA-21	21	0	76M	*	0	0	GGACCCATAGCACAACTGGTAGTGCAACGGACTCCAAATCTCCAGGTTGGGCGTTCAGGTCGCTCTGGGTTCACCA	DG:JJJJJFJ5D:JIJJJJJ:IIJJJJ0JJ0JIJ:0DJ:D0GJJIJ?I<0JJJJJJJJJJJ<J?0IFJJJDIJJJJ	AS:i:-18	XS:i:-18	XN:i:0	XM:i:3	XO:i:0	XG:i:0	NM:i:3	MD:Z:40C0G15A18	YT:Z:UU	YA:i:1	YM:i:1	YR:i:4	YL:i:6
ST-J00101:167:HFWTMBBXY:6:1102:23612:13535	256	tRNA-Trp-CCA-21	21	1	76M	*	0	0	GGACCCATGGCACAACTGGTAGTGCAACGGACTCCAAATCCGCAGGTTGGGCGTTCAGGTCGCTCTGGGTTCACCA	JJJJJJJJJJJJJJJJJJJJJJJJJJJJJJJJJJJJJJJJJJJJJJJJJJJJJJJJJJJJJJJJJJJJJJJJJJJJ	AS:i:-12	XS:i:-12	XN:i:0	XM:i:2	XO:i:0	XG:i:0	NM:i:2	MD:Z:8A48A18	YT:Z:UU	YA:i:1	YM:i:1	YR:i:4	YL:i:6
ST-J00101:167:HFWTMBBXY:6:1102:31893:13816	256	tRNA-Trp-CCA-21	21	0	76M	*	0	0	GGACCCATTGCACAACTGGTAGTGCAACGGACTCCAANTCCGCAGGTTGGGCGTTCAGGTCGCTCTGGGTTCACCN	JJJJJJAGIJJJIJ?JJJJJJIJJJIJIDJ0:IJ0:?!?GAIDIJ:>D<JJJBJJJFIJJJJJJJJJJJJGI0G?!	AS:i:-22	XS:i:-22	XN:i:0	XM:i:4	XO:i:0	XG:i:0	NM:i:4	MD:Z:8A28A19A17A0	YT:Z:UU	YA:i:1	YM:i:1	YR:i:4	YL:i:6
ST-J00101:167:HFWTMBBXY:6:1102:8734:13851	256	tRNA-Trp-CCA-21	21	1	76M	*	0	0	GGACCCATTGCACAACTGGTAGTGCAACGGACTCCAAATCCGCAGGTTGGGCGTTCAGGTCGCTCTGGGTTCACCA	JJJJJJJJJJJJJJJJJJJJJJJJJJJJJJJJJJJJJJJJJJJJJJJJJJJJJJJJJJJJJJJJJJJJJJJJJJJJ	AS:i:-12	XS:i:-12	XN:i:0	XM:i:2	XO:i:0	XG:i:0	NM:i:2	MD:Z:8A48A18	YT:Z:UU	YA:i:1	YM:i:1	YR:i:4	YL:i:6
ST-J00101:167:HFWTMBBXY:6:1102:19786:13658	256	tRNA-Trp-CCA-21	21	1	76M	*	0	0	GGACCCATGGCACAACTGGTAGTGCAACGGACTCCAAATCCGCAGGTTGGGCGTTCAGGTCGCTCTGGGTTCACCA	JJJJJJJJJJJJJJJJJJJJJJJJJJJJJJJJJJJJJJJJJJJJJJJJJJJJJJJJJJJJJJJJJJJJJJJJJJJJ	AS:i:-12	XS:i:-12	XN:i:0	XM:i:2	XO:i:0	XG:i:0	NM:i:2	MD:Z:8A48A18	YT:Z:UU	YA:i:1	YM:i:1	YR:i:4	YL:i:6
ST-J00101:167:HFWTMBBXY:6:1102:27417:13763	256	tRNA-Trp-CCA-21	21	1	76M	*	0	0	GGACCCATAGCACAACTGGTAGTGCAACGGACTCCAAATCCGCAGGTTGGGCGTTCAGGTCGCTCTGGGTTCACCA	JJJJJJJJJJJJJJJJJJJJJJJJJJJJJJJJJJJJJJJJJJJJJJJJJJJJJJJJJJJJIJJJJJJJJJJJJJJJ	AS:i:-6	XS:i:-6	XN:i:0	XM:i:1	XO:i:0	XG:i:0	NM:i:1	MD:Z:57A18	YT:Z:UU	YA:i:1	YM:i:1	YR:i:4	YL:i:6
ST-J00101:167:HFWTMBBXY:6:1102:6725:13781	0	tRNA-Trp-CCA-21	21	1	76M	*	0	0	GGACCCATTGCACAACTGGTAGTGCAACGGACTCCAAATCCGCAGGTTGGGCGTTCAAGTCGCTCTGGGTTCACCA	JJJJJJJJJJJJJJDJJJJJJJJJJJIJJJJJJJJFJJJJJJJJJJJ>/J>FJJ>IAJJ>JJJJIIIJJJIJJJJJ	AS:i:-6	XS:i:-6	XN:i:0	XM:i:1	XO:i:0	XG:i:0	NM:i:1	MD:Z:8A67	YT:Z:UU	YA:i:1	YM:i:1	YR:i:4	YL:i:6
ST-J00101:167:HFWTMBBXY:6:1102:11343:13728	256	tRNA-Trp-CCA-21	21	1	76M	*	0	0	GGACCCATGGCACAACTGGTAGTGCAACGGACTCCAAATCCGCAGGTTGGGCGTTCATGTCGCTCTGGGTTCACCA	JJJJJJJJJJJJJJJJJJJJJJJJJJJJJJJJJJJJJJIJJJJJJJJJJJJJJJJJJJJJJJJJJJJJJJJJJJJJ	AS:i:-12	XS:i:-12	XN:i:0	XM:i:2	XO:i:0	XG:i:0	NM:i:2	MD:Z:8A48A18	YT:Z:UU	YA:i:1	YM:i:1	YR:i:4	YL:i:6
ST-J00101:167:HFWTMBBXY:6:1102:18274:13746	256	tRNA-Trp-CCA-21	21	1	76M	*	0	0	GGACCCATGGCACAACTGGTAGTGCAACGGACTCCAAATCCGCAGGTTGGGCGTTCAGGTCGCTCTGGGTTCACCA	JJJJJJJJJJJJJJJJJJJJJJJJJJJJJJJJJJJJJJJJJJJJJJJJJJJJJJJJJJJJJJGJJJJJJJJJJJJJ	AS:i:-12	XS:i:-12	XN:i:0	XM:i:2	XO:i:0	XG:i:0	NM:i:2	MD:Z:8A48A18	YT:Z:UU	YA:i:1	YM:i:1	YR:i:4	YL:i:6
ST-J00101:167:HFWTMBBXY:6:1102:24383:13746	256	tRNA-Trp-CCA-21	21	1	76M	*	0	0	GGACCCATTGCACAACTGGTAGTGCAACGGACTCCAAATCCGCAGGTTGGGCGTTCAGGTCGCTCTGGGTTCACCA	JJJJJJJJJJJJJJJJJJJJJJJJJJJJJJJJJJJJJJJJJJJJJJJJJJJJJJJJJJJJJJJJJJJJJJJJJJJJ	AS:i:-12	XS:i:-12	XN:i:0	XM:i:2	XO:i:0	XG:i:0	NM:i:2	MD:Z:8A48A18	YT:Z:UU	YA:i:1	YM:i:1	YR:i:4	YL:i:6
ST-J00101:167:HFWTMBBXY:6:1102:14570:13763	256	tRNA-Trp-CCA-21	21	1	76M	*	0	0	GGACCCATGGCACAACTGGTAGTGCAACGGACTCCAAATCCGCAGGTTGGGCGTTCAGGTCGCTCTGGGTTCACCA	JJJJJJJJJJJJJJJJJJJJJJJJJJJJJJJJJJJJJJJJJJJJJJJJJJJIJJJIJJJJJIJJJJJJJJJJJJJJ	AS:i:-12	XS:i:-12	XN:i:0	XM:i:2	XO:i:0	XG:i:0	NM:i:2	MD:Z:8A48A18	YT:Z:UU	YA:i:1	YM:i:1	YR:i:4	YL:i:6
ST-J00101:167:HFWTMBBXY:6:1102:8826:13939	256	tRNA-Trp-CCA-21	21	1	76M	*	0	0	GGACCCATTGCACAACTGGTAGTGCAACGGACTCCAAATCCGCAGGTTGGGCGTTCAGGTCGCTCTGGGTTCACCA	JJJJJJJJJJJJJJJJJJJJJJJJJJJJJJJJJJJJJJJJJJJJJJJJJJJJJJJJJJJJJJJJJJJJJJJJJJJJ	AS:i:-12	XS:i:-12	XN:i:0	XM:i:2	XO:i:0	XG:i:0	NM:i:2	MD:Z:8A48A18	YT:Z:UU	YA:i:1	YM:i:1	YR:i:4	YL:i:6
ST-J00101:167:HFWTMBBXY:6:1102:2392:13974	256	tRNA-Trp-CCA-21	21	1	76M	*	0	0	GGACCCATAGCACAACTGGCAGTGCAACGGACTCCAAATCCGCAGGTTGGGCGTTCAGGTCGCTCTGGGTTCACCA	JJJJJJJJJJJJJJJJJJJJJJJJJJJJJJJJJD?JJJJJJJJJJJJJJJJJJJJJJJJJJJJJJJJJJJJJJJJJ	AS:i:-12	XS:i:-12	XN:i:0	XM:i:2	XO:i:0	XG:i:0	NM:i:2	MD:Z:19T37A18	YT:Z:UU	YA:i:1	YM:i:1	YR:i:4	YL:i:6
ST-J00101:167:HFWTMBBXY:6:1102:26240:13904	256	tRNA-Trp-CCA-21	21	1	76M	*	0	0	GGACCCATGGCACAACTGGTAGTGCAACGGACTCCAAATCCGCAGGTTGGGCGTTCATGTCGCTCTGGGTTCACCA	JJJJJJJJJJJJJJJJJJJJJJJJJJJJJJJJJJJJJJJJJJJJJJJJJJJJJJJJJJJJJJDJJJJJJJJJJJJJ	AS:i:-12	XS:i:-12	XN:i:0	XM:i:2	XO:i:0	XG:i:0	NM:i:2	MD:Z:8A48A18	YT:Z:UU	YA:i:1	YM:i:1	YR:i:4	YL:i:6
ST-J00101:167:HFWTMBBXY:6:1102:8460:14221	0	tRNA-Trp-CCA-21	21	0	76M	*	0	0	GGACCCATTGCACAACTGGCAGTGCAACGGACTCCAAATCCGCAGGTTGGGCGTTCATGTCGCTCTGGGTTCACCA	JJJJJJJJJJJJJJJJJJJJJJJJJJJJJJJJJJJJJJJJJJJJJJJJJJJJJJJJJJJJJJJJJJJJJJJJJJJJ	AS:i:-18	XS:i:-18	XN:i:0	XM:i:3	XO:i:0	XG:i:0	NM:i:3	MD:Z:8A10T37A18	YT:Z:UU	YA:i:1	YM:i:1	YR:i:4	YL:i:6
ST-J00101:167:HFWTMBBXY:6:1102:7030:14238	256	tRNA-Trp-CCA-21	21	1	76M	*	0	0	GGACCCATTGCACAACTGGTAGTGCAACGGACTCCAAATCCGCAGGTTGGGCGTTCAGGTCGCTCTGGGTTCACCA	JJJJJJJJJJJJJJJJJJJJJJJJJJJJJJJJJJJJJJJJJJJJJJJJJJJJJJJJJJJJJJJJJJJJJJJJJJJJ	AS:i:-12	XS:i:-12	XN:i:0	XM:i:2	XO:i:0	XG:i:0	NM:i:2	MD:Z:8A48A18	YT:Z:UU	YA:i:1	YM:i:1	YR:i:4	YL:i:6
ST-J00101:167:HFWTMBBXY:6:1102:26524:12884	256	tRNA-Trp-CCA-21	21	1	76M	*	0	0	GGACCCATGGCACAACTGGTAGTGCAACGGACTCCAAATCCGCAGGTTGGGCGTTCAGGTCGCTCTGGGTTCACCA	JJJJJJJJJJJJJJJJJJJJJJJJJJJJJJJJJJJJJJJJJJJJJJJJJJJJJJJJJJJJJJJJJJJJJJJJJJJJ	AS:i:-12	XS:i:-12	XN:i:0	XM:i:2	XO:i:0	XG:i:0	NM:i:2	MD:Z:8A48A18	YT:Z:UU	YA:i:1	YM:i:1	YR:i:4	YL:i:6
ST-J00101:167:HFWTMBBXY:6:1102:9171:14115	256	tRNA-Trp-CCA-21	21	1	76M	*	0	0	GGACCCATTGCACAACTGGTAGTGCAACGGACTCCAAATCCGCAGGTTGGGCGTTCAGGTCGCTCTGGGTTCACCA	JJJJJJJJJJJJJJJJJJJJJJJJJJJJJJJJJJJJJJBJJJJJJJJJJJJJJFJJJJJJJJJJJJJJJJJJJJJJ	AS:i:-12	XS:i:-12	XN:i:0	XM:i:2	XO:i:0	XG:i:0	NM:i:2	MD:Z:8A48A18	YT:Z:UU	YA:i:1	YM:i:1	YR:i:4	YL:i:6
ST-J00101:167:HFWTMBBXY:6:1102:1732:14168	256	tRNA-Trp-CCA-21	21	1	76M	*	0	0	GGACCCATTGCACAACTGGTAGTGCAACGGACTCCAAATCCGCAGGTTGGGCGTTCAGGTCGCTCTGGGTTCACCA	JJJJJJJJJJJJJJJJJJJJJJJJJJJJJJJJJJJJJJJJJJJJJJJJJJJJJJJJJJJJJJJJJJJJJJJJJJJJ	AS:i:-12	XS:i:-12	XN:i:0	XM:i:2	XO:i:0	XG:i:0	NM:i:2	MD:Z:8A48A18	YT:Z:UU	YA:i:1	YM:i:1	YR:i:4	YL:i:6
ST-J00101:167:HFWTMBBXY:6:1102:20831:14168	256	tRNA-Trp-CCA-21	21	1	76M	*	0	0	GGACCCATTGCACAACTGGTAGTGCAACGGACTCCAAATCCGCAGGTTGGGCGTTCATGTCGCTCTGGGTTCACCA	JJJJJJJJJJJJJJJJJBJJJJJJJJJJJJJJJD?JJJJJ>J:JJJJJJJFGJJJJJJJJJJJJJJJJJJJJJJJJ	AS:i:-12	XS:i:-12	XN:i:0	XM:i:2	XO:i:0	XG:i:0	NM:i:2	MD:Z:8A48A18	YT:Z:UU	YA:i:1	YM:i:1	YR:i:4	YL:i:6
ST-J00101:167:HFWTMBBXY:6:1102:2483:14273	256	tRNA-Trp-CCA-21	21	1	76M	*	0	0	GGACCCATTGCACAACTGGTAGTGCAACGGACTCCAAATCCGCAGGTTGGGCGTTCAGGTCGCTCTGGGTTCACCA	JJJJJJJJJJJJJJJJJJJJJJJJJJJJJJJIJJJJJ:JJIJJJJJJJJIJJJJJJJJJJJJIJJJJJJJJJJJJJ	AS:i:-12	XS:i:-12	XN:i:0	XM:i:2	XO:i:0	XG:i:0	NM:i:2	MD:Z:8A48A18	YT:Z:UU	YA:i:1	YM:i:1	YR:i:4	YL:i:6
ST-J00101:167:HFWTMBBXY:6:1102:9272:14291	256	tRNA-Trp-CCA-21	21	1	76M	*	0	0	GGACCCATAGCACAACTGGCAGTGCAACGGACTCCAAATCCGCAGGTTGGGCGTTCAGGTCGCTCTGGGTTCACCA	JJJJJJJJJJJJJJJJJJJJJJJJJJJJJJJJJJJJJJJJJJJJJJJJJJJJJJJJJJJJJJJJJJJJJJJJJJJJ	AS:i:-12	XS:i:-12	XN:i:0	XM:i:2	XO:i:0	XG:i:0	NM:i:2	MD:Z:19T37A18	YT:Z:UU	YA:i:1	YM:i:1	YR:i:4	YL:i:6
ST-J00101:167:HFWTMBBXY:6:1102:10044:14291	256	tRNA-Trp-CCA-21	21	1	76M	*	0	0	GGACCCATTGCACAACTGGTAGTGCAACGGACTCCAAATCCGCAGGTTGGGCGTTCAGGTCGCTCTGGGTTCACCA	JJJJJJJJJJJJJJJJJJJJJJJJJJJJJJJIJJJJJJJJJJJJJJJJJJJJJJJJJJJJJJJJGJJJJJJJJJJJ	AS:i:-12	XS:i:-12	XN:i:0	XM:i:2	XO:i:0	XG:i:0	NM:i:2	MD:Z:8A48A18	YT:Z:UU	YA:i:1	YM:i:1	YR:i:4	YL:i:6
ST-J00101:167:HFWTMBBXY:6:1102:3772:14045	256	tRNA-Trp-CCA-21	21	1	76M	*	0	0	GGACCCATGGCACAACTGGTAGTGCAACGGACTCCAAATCCGCAGGTTGGGCGTTCAGGTCGCTCTGGGTTCACCA	JJJJJJJJJJJJJJJJJJJJJJJJJJJJJJJJJJJJJJJJJJJJJJJJJJJJJJJJJJJJJJJJJJJJJJJJJJJJ	AS:i:-12	XS:i:-12	XN:i:0	XM:i:2	XO:i:0	XG:i:0	NM:i:2	MD:Z:8A48A18	YT:Z:UU	YA:i:1	YM:i:1	YR:i:4	YL:i:6
ST-J00101:167:HFWTMBBXY:6:1102:19522:14080	256	tRNA-Trp-CCA-21	21	1	76M	*	0	0	GGACCCATTGCACAACTGGTAGTGCAACGGACTCCAAATCCGCAGGTTGGGCGTTCAGGTCGCTCTGGGTTCACCA	JJJJJJJJJJJJJJJJJJJJJJJJJJJJJJJJJJJJJJJJJJJJJJJJJJJJJJJJJJJJJJJJJJJJJJJJJJJJ	AS:i:-12	XS:i:-12	XN:i:0	XM:i:2	XO:i:0	XG:i:0	NM:i:2	MD:Z:8A48A18	YT:Z:UU	YA:i:1	YM:i:1	YR:i:4	YL:i:6
ST-J00101:167:HFWTMBBXY:6:1102:12053:14361	256	tRNA-Trp-CCA-21	21	1	76M	*	0	0	GGACCCATTGCACAACTGGTAGTGCAACGGACTCCAAATCCGCAGGTTGGGCGTTCAAGTCGCTCTGGGTTCACCA	JJJJJJJJJJJJJJJJJJJJJJJJJJJJJJJJJJJJJJJJJJJJJJJJJJJJJJJJJJJJJJJJJJJJJJJJJJJJ	AS:i:-6	XS:i:-6	XN:i:0	XM:i:1	XO:i:0	XG:i:0	NM:i:1	MD:Z:8A67	YT:Z:UU	YA:i:1	YM:i:1	YR:i:4	YL:i:6
ST-J00101:167:HFWTMBBXY:6:1102:18406:14361	256	tRNA-Trp-CCA-21	21	1	76M	*	0	0	GGACCCATTGCACAACTGGTAGTGCAACGGACTCCAAATCCGCAGGTTGGGCGTTCAGGTCGCTCTGGGTTCACCA	JJJJJJJJJJJJJJJJJJJJJJJJJJJJJJJJJJJJJJJJJJJJJJJJJJJJJJJJJJJJJJJJJJJJJJJJJJJJ	AS:i:-12	XS:i:-12	XN:i:0	XM:i:2	XO:i:0	XG:i:0	NM:i:2	MD:Z:8A48A18	YT:Z:UU	YA:i:1	YM:i:1	YR:i:4	YL:i:6
ST-J00101:167:HFWTMBBXY:6:1102:31375:14396	256	tRNA-Trp-CCA-21	21	1	76M	*	0	0	GGACCCATGGCACAACTGGTAGTGCAACGGACTCCAAATCCGCAGGTTGGGCGTTCAAGTCGCTCTGGGTTCACCA	JJJJJJJJJJJJJJJJJJJJJJJJJJJGGJJJJDJJJJJJJJJIJJJJJJJDFJJJJJJJJJJJJJJJJJJJJJJJ	AS:i:-6	XS:i:-6	XN:i:0	XM:i:1	XO:i:0	XG:i:0	NM:i:1	MD:Z:8A67	YT:Z:UU	YA:i:1	YM:i:1	YR:i:4	YL:i:6
ST-J00101:167:HFWTMBBXY:6:1102:8308:14519	256	tRNA-Trp-CCA-21	21	1	76M	*	0	0	GGACCCATGGCACAACTGGTAGTGCAACGGACTCCAAATCCGCAGGTTGGGCGTTCAGGTCGCTCTGGGTTCACCA	JJJJJJJJJJJJJJJJJJJJJJJJJJJJJJJJJJJJJJJJJJJJJJJJJJJJJJJJJJJJJJJJJJJJJJJJJJJJ	AS:i:-12	XS:i:-12	XN:i:0	XM:i:2	XO:i:0	XG:i:0	NM:i:2	MD:Z:8A48A18	YT:Z:UU	YA:i:1	YM:i:1	YR:i:4	YL:i:6
ST-J00101:167:HFWTMBBXY:6:1102:29538:14414	256	tRNA-Trp-CCA-21	21	1	76M	*	0	0	GGACCCATTGCACAACTGGTAGTGCAACGGACTCCAAATCCGCAGGTTGGGCGTTCAGGTCGCTCTGGGTTCACCA	JJJJJJJJJJJJJJJJJJJJJJJJJJJJJJJJJJJJJIJJJJJJIGJJJJJJJJIJJJJJJJJJJJJJJJJJJJJJ	AS:i:-12	XS:i:-12	XN:i:0	XM:i:2	XO:i:0	XG:i:0	NM:i:2	MD:Z:8A48A18	YT:Z:UU	YA:i:1	YM:i:1	YR:i:4	YL:i:6
ST-J00101:167:HFWTMBBXY:6:1102:6238:14449	256	tRNA-Trp-CCA-21	21	1	76M	*	0	0	GGACCCATGGCACAACTGGTAGTGCAACGGACTCCAAATCCGCAGGTTGGGCGTTCAGGTCGCTCTGGGTTCACCA	JJJJJJJJJJJJJJJJJJJJJJJJJJJJJJJJJJJJJJJJJJJJJJJJJJJJJJJJJJJJJJJJJJJJJJJJJJJJ	AS:i:-12	XS:i:-12	XN:i:0	XM:i:2	XO:i:0	XG:i:0	NM:i:2	MD:Z:8A48A18	YT:Z:UU	YA:i:1	YM:i:1	YR:i:4	YL:i:6
ST-J00101:167:HFWTMBBXY:6:1102:17158:14449	256	tRNA-Trp-CCA-21	21	1	76M	*	0	0	GGACCCATCGCACAACTGGTAGTGCAACGGACTCCAAATCCGCAGGTTGGGCGTTCAGGTCGCTCTGGGTTCACCA	JJJJJJJJJJJJJJJJJJJJJJJJJJJJJJJJJJJJJJGJJJJJJJJJJJJJJJJJJAJIJJJJJJJJJJJJJJJJ	AS:i:-12	XS:i:-12	XN:i:0	XM:i:2	XO:i:0	XG:i:0	NM:i:2	MD:Z:8A48A18	YT:Z:UU	YA:i:1	YM:i:1	YR:i:4	YL:i:6
ST-J00101:167:HFWTMBBXY:6:1102:21846:14449	256	tRNA-Trp-CCA-21	21	1	76M	*	0	0	GGACCCATGGCACAACTGGTAGTGCAACGGACTCCAAATCCGCAGGTTGGGCGTTCAGGTCGCTCTGGGTTCACCA	JJJJJJJJJJJJJJJJJJJJJJJJJJJJJJJJJJJJJJJJJJIJJJJJJJJGJJJJJJJJJJJJJJJJJJJJJJJJ	AS:i:-12	XS:i:-12	XN:i:0	XM:i:2	XO:i:0	XG:i:0	NM:i:2	MD:Z:8A48A18	YT:Z:UU	YA:i:1	YM:i:1	YR:i:4	YL:i:6
ST-J00101:167:HFWTMBBXY:6:1102:26250:14449	256	tRNA-Trp-CCA-21	21	0	76M	*	0	0	GGACCCATTGCACAACTGGCAGTGCAACGGACTCCAAATCCGCAGGTTGGGCGTTCAGGTCGCTCTGGGTTCACCA	JJJJJJJJJJJJJJJJJJJJJJJJJJJJJJJJJJJJJJJJJJJJJJJJJJJJJIJJJJJJJJJJJJJJJJJJJJJJ	AS:i:-18	XS:i:-18	XN:i:0	XM:i:3	XO:i:0	XG:i:0	NM:i:3	MD:Z:8A10T37A18	YT:Z:UU	YA:i:1	YM:i:1	YR:i:4	YL:i:6
ST-J00101:167:HFWTMBBXY:6:1102:11972:14467	0	tRNA-Trp-CCA-21	21	1	76M	*	0	0	GGACCCATGGCACAACTGGTAGTGCAACGGACTCCAAATCCGCAGGTTGGGCGTTCAGGTCGCTCTGGGTTCACCA	JJJJJJJJJJJJJJFJJJJJJJJJJJJJJJJJJJJJJJJJJJJJJJGJJJJJJJJJJJJJJJJJJJJJJJJJJJJJ	AS:i:-12	XS:i:-12	XN:i:0	XM:i:2	XO:i:0	XG:i:0	NM:i:2	MD:Z:8A48A18	YT:Z:UU	YA:i:1	YM:i:1	YR:i:4	YL:i:6
ST-J00101:167:HFWTMBBXY:6:1102:1479:14361	256	tRNA-Trp-CCA-21	21	1	76M	*	0	0	GGACCCATTGCACAACTGGTAGTGCAACGGACTCCAAATCCGCAGGTTGGGCGTTCAGGTCGCTCTGGGTTCACCA	JJJJJJJJJJJJJJJJJJJJJJJJJJJJJJJJJDGJJ?JJJJJ?JJJJJJJJJJJJJJJJJJJJJJJJJJJJJJJJ	AS:i:-12	XS:i:-12	XN:i:0	XM:i:2	XO:i:0	XG:i:0	NM:i:2	MD:Z:8A48A18	YT:Z:UU	YA:i:1	YM:i:1	YR:i:4	YL:i:6
ST-J00101:167:HFWTMBBXY:6:1102:6045:14537	256	tRNA-Trp-CCA-21	21	1	76M	*	0	0	GGACCCATAGCACAACTGGTAGTGCAACGGACTCCAAATCCGCAGGTTGGGCGTTCAGGTCGCTCTGGGTTCACCA	JJJJJJJJJJJJJJJJJJJJJJJJJJJJJJJJJJJJJJJJJJJJJJJJJJJJJJJJJJJJJJJJJJJJJJJJJJJJ	AS:i:-6	XS:i:-6	XN:i:0	XM:i:1	XO:i:0	XG:i:0	NM:i:1	MD:Z:57A18	YT:Z:UU	YA:i:1	YM:i:1	YR:i:4	YL:i:6
ST-J00101:167:HFWTMBBXY:6:1102:7973:14537	256	tRNA-Trp-CCA-21	21	1	76M	*	0	0	GGACCCATTGCACAACTGGTAGTGCAACGGACTCCAAATCCGCAGGTTGGGCGTTCAGGTCGCTCTGGGTTCACCA	JJJJJJJJJJJJJJJJJJJJJJJJJJJJJJJJJJJJJJJJJJJJJJJJIJJJJJJJJJJJJJJJJJJJJJJJJJJJ	AS:i:-12	XS:i:-12	XN:i:0	XM:i:2	XO:i:0	XG:i:0	NM:i:2	MD:Z:8A48A18	YT:Z:UU	YA:i:1	YM:i:1	YR:i:4	YL:i:6
ST-J00101:167:HFWTMBBXY:6:1102:8816:13992	256	tRNA-Trp-CCA-21	21	1	76M	*	0	0	GGACCCATTGCACAACTGGTAGTGCAACGGACTCCAAATCCGCAGGTTGGGCGTTCAGGTCGCTCTGGGTTCACCA	JJJJJJJJJJJJJJJJJJJJJJJJJJJJJJJJJJJJJJJJJJJJJJJJJJJJJJJJJJJJJJJJJJJJJJJJJJJJ	AS:i:-12	XS:i:-12	XN:i:0	XM:i:2	XO:i:0	XG:i:0	NM:i:2	MD:Z:8A48A18	YT:Z:UU	YA:i:1	YM:i:1	YR:i:4	YL:i:6
ST-J00101:167:HFWTMBBXY:6:1102:30878:13992	256	tRNA-Trp-CCA-21	21	1	76M	*	0	0	GGACCCATTGCACAACTGGTAGTGCAACGGACTCCAAATCCGCAGGTTGGGCGTTCAAGTCGCTCTGGGTTCACCA	JJJJJJJJJJJJJJJJJJJJJJJJJJJJJJJJJJJJJJJJJJJJJIJJJJJJJJJJJJJJJJJJJJJJJGJJJJJJ	AS:i:-6	XS:i:-6	XN:i:0	XM:i:1	XO:i:0	XG:i:0	NM:i:1	MD:Z:8A67	YT:Z:UU	YA:i:1	YM:i:1	YR:i:4	YL:i:6
ST-J00101:167:HFWTMBBXY:6:1102:3985:14730	256	tRNA-Trp-CCA-21	21	1	76M	*	0	0	GGACCCATGGCACAACTGGTAGTGCAACGGACTCCAAATCCGCAGGTTGGGCGTTCAGGTCGCTCTGGGTTCACCA	JJJJJJJJJJJJJJJJJJJJ>JJJJJJJJJJJJJJJJJJJJJJJJJJJJJJIJ>JJJJJJJJJJJJJJJJJJJJJJ	AS:i:-12	XS:i:-12	XN:i:0	XM:i:2	XO:i:0	XG:i:0	NM:i:2	MD:Z:8A48A18	YT:Z:UU	YA:i:1	YM:i:1	YR:i:4	YL:i:6
ST-J00101:167:HFWTMBBXY:6:1102:17026:14748	256	tRNA-Trp-CCA-21	21	1	76M	*	0	0	GGACCCATAGCACAACTGGTAGTGCAACGGACTCCAAATCCGCAGGTTGGGCGTTCACGTCGCTCTGGGTTCACCA	JJJJJJJJJJJJJJJJJJJJJJJJJJJJJJJJJJJJJJJJJJJJJJJJJJJJJJJJJJJJJJJJJJJJJJJJJJJJ	AS:i:-6	XS:i:-6	XN:i:0	XM:i:1	XO:i:0	XG:i:0	NM:i:1	MD:Z:57A18	YT:Z:UU	YA:i:1	YM:i:1	YR:i:4	YL:i:6
ST-J00101:167:HFWTMBBXY:6:1102:13139:14766	256	tRNA-Trp-CCA-21	21	1	76M	*	0	0	GGACCCATAGCACAACTGGTAGTGCAACGGACTCCAAATCCGCAGGTTGGGCGTTCAGGTCGCTCTGGGTTCACCA	JJJJJJJJJJJJJJJJJJJJJJJJJJJJJJJJJJJJJJJJJJJJJJJJJJJJJJJJJJJJJJJJJJJJJJJJJJJJ	AS:i:-6	XS:i:-6	XN:i:0	XM:i:1	XO:i:0	XG:i:0	NM:i:1	MD:Z:57A18	YT:Z:UU	YA:i:1	YM:i:1	YR:i:4	YL:i:6
ST-J00101:167:HFWTMBBXY:6:1102:10236:14695	256	tRNA-Trp-CCA-21	21	1	76M	*	0	0	GGACCCATGGCACAACTGGTAGTGCAACGGACTCCAAATCCGCAGGTTGGGCGTTCAGGTCGCTCTGGGTTCACCA	JJJJJJJJJJJJJJJJJJJJJJJJJJJJJJJJJJJJJJJJJJJJJJJJJJJJJJJJJJJJJJJJJJJJJJJJJJJJ	AS:i:-12	XS:i:-12	XN:i:0	XM:i:2	XO:i:0	XG:i:0	NM:i:2	MD:Z:8A48A18	YT:Z:UU	YA:i:1	YM:i:1	YR:i:4	YL:i:6
ST-J00101:167:HFWTMBBXY:6:1102:28869:14695	256	tRNA-Trp-CCA-21	21	1	76M	*	0	0	GGACCCATAGCACAACTGGTAGTGCAACGGACTCCAAATCCGCAGGTTGGGCGTTCAGGTCGCTCTGGGTTCACCA	JJJJJJJJJJJJJJJJJJJJJJJJJJJJFJIJJJBJJJJJJJJJJ??JJJJJJ:DJJJJJJJJJJJJJJJJJJJJJ	AS:i:-6	XS:i:-6	XN:i:0	XM:i:1	XO:i:0	XG:i:0	NM:i:1	MD:Z:57A18	YT:Z:UU	YA:i:1	YM:i:1	YR:i:4	YL:i:6
ST-J00101:167:HFWTMBBXY:6:1102:16214:15029	256	tRNA-Trp-CCA-21	21	0	17M1D58M	*	0	0	GGACCCATTGCACAACTGTAGTGCAACGGACTCCAAATCCGCAGGTTGGGCGTTCAGGTCGCTCTGGGTTCACCA	JJJJJJJJJJJJJJIJJJJJJJJJJJJJJJJJJJJJJJJJJJJJJJJJJJJJJJJJJJJJJJJJJJJJJJJJJJJ	AS:i:-20	XS:i:-20	XN:i:0	XM:i:2	XO:i:1	XG:i:1	NM:i:3	MD:Z:8A8^G39A18	YT:Z:UU	YA:i:1	YM:i:1	YR:i:4	YL:i:6
ST-J00101:167:HFWTMBBXY:6:1102:31954:14836	256	tRNA-Trp-CCA-21	21	1	8M1D67M	*	0	0	GGACCCATGCACAACTGGTAGTGCAACGGACTCCAAATCCGCAGGTTGGGCGTTCAGGTCGCTCTGGGTTCACCA	IJJJJJJJJJJDJJGAIIJJJJJ:?D:?D:JJJ>JJI?IJJ0J<<JDIIII0JIJI?GJJJJJAJFJGJJIJJJJ	AS:i:-14	XS:i:-14	XN:i:0	XM:i:1	XO:i:1	XG:i:1	NM:i:2	MD:Z:8^A48A18	YT:Z:UU	YA:i:1	YM:i:1	YR:i:4	YL:i:6
ST-J00101:167:HFWTMBBXY:6:1102:1336:14854	256	tRNA-Trp-CCA-21	21	0	76M	*	0	0	GGACCCATGGCACAACTGGTAGTGCAACGGACTCCAANTCCGCAGGTTGGGCGTTCAGGTCGCTCTGGGTTCACCA	JJJJJJJJJGIGII0JJJJJJJJJI0GJJJJJJGI00!JAIJFJJJ?DJJJJJDIAIJJ+:F<DJJJJJJJFDIJG	AS:i:-17	XS:i:-17	XN:i:0	XM:i:3	XO:i:0	XG:i:0	NM:i:3	MD:Z:8A28A19A18	YT:Z:UU	YA:i:1	YM:i:1	YR:i:4	YL:i:6
ST-J00101:167:HFWTMBBXY:6:1102:20659:15065	256	tRNA-Trp-CCA-21	21	1	76M	*	0	0	GGACCCATTGCACAACTGGTAGTGCAACGGACTCCAAATCCGCAGGTTGGGCGTTCAGGTCGCTCTGGGTTCACCA	JJJJJJJJJJJJJJJJJJJJJJJJJJJJJJJJJJJJJJJJJJJJJJJJJJJJJJJJJJJJJJJJJJJJJJJJJJJJ	AS:i:-12	XS:i:-12	XN:i:0	XM:i:2	XO:i:0	XG:i:0	NM:i:2	MD:Z:8A48A18	YT:Z:UU	YA:i:1	YM:i:1	YR:i:4	YL:i:6
ST-J00101:167:HFWTMBBXY:6:1102:21521:15082	256	tRNA-Trp-CCA-21	21	1	76M	*	0	0	GGACCCATAGCACAACTGGTAGTGCAACGGACTCCAAATCCGCAGGTTGGGCGTTCAGGTCGCTCTGGGTTCACCA	JJJJJJJJJJJJJJJJJJJJJJJJJJJJJJJJJJJJJJJJJJJJJJJJJJJJJJJJJJJJJJJJJJJJJJJJJJJJ	AS:i:-6	XS:i:-6	XN:i:0	XM:i:1	XO:i:0	XG:i:0	NM:i:1	MD:Z:57A18	YT:Z:UU	YA:i:1	YM:i:1	YR:i:4	YL:i:6
ST-J00101:167:HFWTMBBXY:6:1102:25844:14906	256	tRNA-Trp-CCA-21	21	0	76M	*	0	0	GGACCCATTGCACAACTGGTAGTGCAACGGACTCCAAATCCGCAGGTCGGGCGTTCAGGTCGCTCTGGGTTCACCA	JJJJJJJJJJJJJJJJJJJJJJJJJJJJJJJJJJJJJJJJJJJJJJJJJJJJGJJJJJJJJJJJJJJJJJJJJJJJ	AS:i:-18	XS:i:-18	XN:i:0	XM:i:3	XO:i:0	XG:i:0	NM:i:3	MD:Z:8A38T9A18	YT:Z:UU	YA:i:1	YM:i:1	YR:i:4	YL:i:6
ST-J00101:167:HFWTMBBXY:6:1102:30269:14906	0	tRNA-Trp-CCA-21	21	1	76M	*	0	0	GGACCCATGGCACAACTGGTAGTGCAACGGACTCCAAATCCGCAGGTTGGGCGTTCAGGTCGCTCTGGGTTCACCA	JJJJJBJJJJJJJJJJJJJJJJJJJJJJBJJ0G&DJJJJIJJJJJJFJJJJJJJJJJBJJJJJJIJJJJJIJJJJJ	AS:i:-12	XS:i:-12	XN:i:0	XM:i:2	XO:i:0	XG:i:0	NM:i:2	MD:Z:8A48A18	YT:Z:UU	YA:i:1	YM:i:1	YR:i:4	YL:i:6
ST-J00101:167:HFWTMBBXY:6:1102:16224:15117	256	tRNA-Trp-CCA-21	21	1	76M	*	0	0	GGACCCATAGCACAACTGGTAGTGCAACGGACTCCAAATCCGCAGGTTGGGCGTTCAGGTCGCTCTGGGTTCACCA	JJJJJJJJJJJJJJJJJJJJJJJJJJJJJJJJJJJJJJJJJJJJJJJJJJJJJJJJJJJJJJJJJJJJJJJJJJJJ	AS:i:-6	XS:i:-6	XN:i:0	XM:i:1	XO:i:0	XG:i:0	NM:i:1	MD:Z:57A18	YT:Z:UU	YA:i:1	YM:i:1	YR:i:4	YL:i:6
ST-J00101:167:HFWTMBBXY:6:1102:3051:14590	256	tRNA-Trp-CCA-21	21	1	76M	*	0	0	GGACCCATAGCACAACTGGTAGTGCAACGGACTCCAAATCCGCAGGTTGGGCGTTCAGGTCGCTCTGGGTTCACCA	JJJJJJJJJJJJJJJJJJJJJJJJJJJJJJJJJJJJJJJJJJJJJJJJJJJJJJJJJJJJJJJJJJJJJJJJJJJJ	AS:i:-6	XS:i:-6	XN:i:0	XM:i:1	XO:i:0	XG:i:0	NM:i:1	MD:Z:57A18	YT:Z:UU	YA:i:1	YM:i:1	YR:i:4	YL:i:6
ST-J00101:167:HFWTMBBXY:6:1102:22140:14783	256	tRNA-Trp-CCA-21	21	1	76M	*	0	0	GGACCCATGGCACAACTGGTAGTGCAACGGACTCCAAATCCGCAGGTTGGGCGTTCAGGTCGCTCTGGGTTCACCA	JJJJJJJJJJJJJJJJJJJJJJJJJJJJJJJJJJJJJJJJJJJJJJJJJJJJJJJJJJJJJJJJJJJJJJJJJJJJ	AS:i:-12	XS:i:-12	XN:i:0	XM:i:2	XO:i:0	XG:i:0	NM:i:2	MD:Z:8A48A18	YT:Z:UU	YA:i:1	YM:i:1	YR:i:4	YL:i:6
ST-J00101:167:HFWTMBBXY:6:1102:27478:14783	256	tRNA-Trp-CCA-21	21	1	76M	*	0	0	GGACCCATTGCACAACTGGTAGTGCAACGGACTCCAAATCCGCAGGTTGGGCGTTCAGGTCGCTCTGGGTTCACCA	JJJJJJJJJJJJJJJJJJJJJJJJJJJJJJJJJJJJJJJJJJJJJBJJJJJJJJJJJJJJJJJJJJJJJJJJJJJJ	AS:i:-12	XS:i:-12	XN:i:0	XM:i:2	XO:i:0	XG:i:0	NM:i:2	MD:Z:8A48A18	YT:Z:UU	YA:i:1	YM:i:1	YR:i:4	YL:i:6
ST-J00101:167:HFWTMBBXY:6:1102:17574:14818	256	tRNA-Trp-CCA-21	21	1	76M	*	0	0	GGACCCATTGCACAACTGGTAGTGCAACGGACTCCAAATCCGCAGGTTGGGCGTTCAGGTCGCTCTGGGTTCACCA	JJJJJJJJJJJJJJJJJJJJJJJJJJJJJJJJJJ>JJJJJJJJJJJJJJJJJJJJJJJJJJJJJJJJJJJJJJJJJ	AS:i:-12	XS:i:-12	XN:i:0	XM:i:2	XO:i:0	XG:i:0	NM:i:2	MD:Z:8A48A18	YT:Z:UU	YA:i:1	YM:i:1	YR:i:4	YL:i:6
ST-J00101:167:HFWTMBBXY:6:1102:14204:15170	0	tRNA-Trp-CCA-21	21	0	76M	*	0	0	GGACCCATGGCACAACTGGTAGTGCAACGGACTCCAAATCCGCAGGTTGGGCGTTCGGGTCGCTCTGGGTTCACCA	JJJJJJJJJJJJJJJJJJJJJJJJJJJJJJJJJJJJJJJJJJJJJJJJJJJJJJJJJJJJJJJJJJJJJJJJJJJJ	AS:i:-18	XS:i:-18	XN:i:0	XM:i:3	XO:i:0	XG:i:0	NM:i:3	MD:Z:8A47A0A18	YT:Z:UU	YA:i:1	YM:i:1	YR:i:4	YL:i:6
ST-J00101:167:HFWTMBBXY:6:1102:23967:14959	0	tRNA-Trp-CCA-21	21	1	76M	*	0	0	GGACCCATTGCACAACTGGTAGTGCAACGGACTCCAAATCCGCAGGTTGGGCGTTCAGGTCGCTCTGGGTTCACCA	JJJJJJJJJJJJJJJJJJJJJJJJJJJJJJJJJJJJJJJJJJJJJJJJJJJJJJJJJJJJJJJJJJJJJJJJJJJJ	AS:i:-12	XS:i:-12	XN:i:0	XM:i:2	XO:i:0	XG:i:0	NM:i:2	MD:Z:8A48A18	YT:Z:UU	YA:i:1	YM:i:1	YR:i:4	YL:i:6
ST-J00101:167:HFWTMBBXY:6:1102:27965:14959	256	tRNA-Trp-CCA-21	21	1	76M	*	0	0	GGACCCATAGCACAACTGGTAGTGCAACGGACTCCAAATCCGCAGGTTGGGCGTTCAGGTCGCTCTGGGTTCACCA	JJJJJJJJJJJJJJJJJJJJJJJJJJJJJJJJJJJJJJGJJJJJJJJJJJJBJJJJJJJJJJJJJJJJJJJJJJJJ	AS:i:-6	XS:i:-6	XN:i:0	XM:i:1	XO:i:0	XG:i:0	NM:i:1	MD:Z:57A18	YT:Z:UU	YA:i:1	YM:i:1	YR:i:4	YL:i:6
ST-J00101:167:HFWTMBBXY:6:1102:31426:15293	256	tRNA-Trp-CCA-21	21	1	76M	*	0	0	GGACCCATGGCACAACTGGTAGTGCAACGGACTCCAAATCCGCAGGTTGGGCGTTCAGGTCGCTCTGGGTTCACCA	JJJJJJJFJJJJJJJJJJJJJJJJJ<JJIJIJJJJJIJGDJJJJIJJIJJJJDJ+JJJJJGJJDJJJJJJJJJJIJ	AS:i:-12	XS:i:-12	XN:i:0	XM:i:2	XO:i:0	XG:i:0	NM:i:2	MD:Z:8A48A18	YT:Z:UU	YA:i:1	YM:i:1	YR:i:4	YL:i:6
ST-J00101:167:HFWTMBBXY:6:1102:3711:15311	256	tRNA-Trp-CCA-21	21	1	76M	*	0	0	GGACCCATGGCACAACTGGTAGTGCAACGGACTCCAAATCCGCAGGTTGGGCGTTCAGGTCGCTCTGGGTTCACCA	JJJJJJJJJJJJJJJJJJJJJJJJJJJJJJJJJJJJJJJJJJJJJJIJIIAJJJJJJJJJJJJJJJJJJJJJJJJJ	AS:i:-12	XS:i:-12	XN:i:0	XM:i:2	XO:i:0	XG:i:0	NM:i:2	MD:Z:8A48A18	YT:Z:UU	YA:i:1	YM:i:1	YR:i:4	YL:i:6
ST-J00101:167:HFWTMBBXY:6:1102:9780:15311	256	tRNA-Trp-CCA-21	21	1	76M	*	0	0	GGACCCATGGCACAACTGGTAGTGCAACGGACTCCAAATCCGCAGGTTGGGCGTTCATGTCGCTCTGGGTTCACCA	JJJJJJJJJJJJJJJJJJJJJJJJJJJJJJJJJJJJJJJJJJJJJJJJJJJJJJJJJJJJJJJJJJJJJJJJJJJJ	AS:i:-12	XS:i:-12	XN:i:0	XM:i:2	XO:i:0	XG:i:0	NM:i:2	MD:Z:8A48A18	YT:Z:UU	YA:i:1	YM:i:1	YR:i:4	YL:i:6
ST-J00101:167:HFWTMBBXY:6:1102:22952:15311	256	tRNA-Trp-CCA-21	21	1	76M	*	0	0	GGACCCATTGCACAACTGGTAGTGCAACGGACTCCAAATCCGCAGGTTGGGCGTTCAGGTCGCTCTGGGTTCACCA	JJJJJJJJJJJJJJJJJJJJJJJJJJJJJJJJJJJJJJJJJJJJJJJJJJJJJJJJJJJJJJJJJJJJJJJJJJJJ	AS:i:-12	XS:i:-12	XN:i:0	XM:i:2	XO:i:0	XG:i:0	NM:i:2	MD:Z:8A48A18	YT:Z:UU	YA:i:1	YM:i:1	YR:i:4	YL:i:6
ST-J00101:167:HFWTMBBXY:6:1102:19106:15328	256	tRNA-Trp-CCA-21	21	1	76M	*	0	0	GGACCCATTGCACAACTGGTAGTGCAACGGACTCCAAATCCGCAGGTTGGGCGTTCAGGTCGCTCTGGGTTCACCA	JJJJJJJJJJJJJJJJJJJJJJJJJJJJJJJJJJJJJJJJJJJJJJJJJJJJJJJJJJJJJJJJJJJJJJJJJJJJ	AS:i:-12	XS:i:-12	XN:i:0	XM:i:2	XO:i:0	XG:i:0	NM:i:2	MD:Z:8A48A18	YT:Z:UU	YA:i:1	YM:i:1	YR:i:4	YL:i:6
ST-J00101:167:HFWTMBBXY:6:1102:8826:15346	256	tRNA-Trp-CCA-21	21	1	76M	*	0	0	GGACCCATGGCACAACTGGTAGTGCAACGGACTCCAAATCCGCAGGTTGGGCGTTCAAGTCGCTCTGGGTTCACCA	JJJJJJJJJJJJJJJJJJJJJJJJJJJJJJJJJJJJJJJJJJJJJJJJJJJJJJJJJJJJJJJJJJJJJJJJJJJJ	AS:i:-6	XS:i:-6	XN:i:0	XM:i:1	XO:i:0	XG:i:0	NM:i:1	MD:Z:8A67	YT:Z:UU	YA:i:1	YM:i:1	YR:i:4	YL:i:6
ST-J00101:167:HFWTMBBXY:6:1102:7618:15399	0	tRNA-Trp-CCA-21	21	1	76M	*	0	0	GGACCCATTGCACAACTGGTAGTGCAACGGACTCCAAATCCGCAGGTTGGGCGTTCAGGTCGCTCTGGGTTCACCA	JJJJJJJJJJJJJJJJJJJJJJJJJJJJJJJJJJJJJJJJJJJJJJJJJJJJJJJJJJJJJJJJJJJJJJJJJJJJ	AS:i:-12	XS:i:-12	XN:i:0	XM:i:2	XO:i:0	XG:i:0	NM:i:2	MD:Z:8A48A18	YT:Z:UU	YA:i:1	YM:i:1	YR:i:4	YL:i:6
ST-J00101:167:HFWTMBBXY:6:1102:7801:15399	256	tRNA-Trp-CCA-21	21	1	76M	*	0	0	GGACCCATTGCACAACTGGTAGTGCAACGGACTCCAAATCCGCAGGTTGGGCGTTCAGGTCGCTCTGGGTTCACCA	JJJJJJJJJJJJJJJJJJJJJJJJJJJJJJJJJJJJJJJJJJJJJJJJJJJJJJJJJJJJJJJJJJJJJJJJJJJJ	AS:i:-12	XS:i:-12	XN:i:0	XM:i:2	XO:i:0	XG:i:0	NM:i:2	MD:Z:8A48A18	YT:Z:UU	YA:i:1	YM:i:1	YR:i:4	YL:i:6
ST-J00101:167:HFWTMBBXY:6:1102:27032:15416	256	tRNA-Trp-CCA-21	21	1	76M	*	0	0	GGACCCATTGCACAACTGGTAGTGCAACGGACTCCAAATCCGCAGGTTGGGCGTTCATGTCGCTCTGGGTTCACCA	JJJJJJJJJJJJJJJJJJJJJJJJJJJJJJJJJJJJJJJJJJJJJJJJJJJJJJJJJJJJJJJJJJJJJJJJJJJJ	AS:i:-12	XS:i:-12	XN:i:0	XM:i:2	XO:i:0	XG:i:0	NM:i:2	MD:Z:8A48A18	YT:Z:UU	YA:i:1	YM:i:1	YR:i:4	YL:i:6
ST-J00101:167:HFWTMBBXY:6:1102:6258:15434	256	tRNA-Trp-CCA-21	21	0	76M	*	0	0	GGACCCATTGCACAACTGGCAGTGCAACGGACTCCAAATCCGCAGGTTGGGCGTTCAGGTCGCTCTGGGTTCACCA	JJJJJJJJJJJJJJJJJJJJJJJJJJJJJJJJJJJJJJJJJJJJJJJJJJJJJJJJJJJJJJJJJJJJJJJJJJJJ	AS:i:-18	XS:i:-18	XN:i:0	XM:i:3	XO:i:0	XG:i:0	NM:i:3	MD:Z:8A10T37A18	YT:Z:UU	YA:i:1	YM:i:1	YR:i:4	YL:i:6
ST-J00101:167:HFWTMBBXY:6:1102:1225:15363	0	tRNA-Trp-CCA-21	21	1	76M	*	0	0	GGACCCATGGCACAACTGGTAGTGCAACGGACTCCAAATCCGCAGGTTGGGCGTTCAGGTCGCTCTGGGTTCACCA	JJJJJJJJJJJJJJJJJJJJ>JJJJJJJJJJJJJJJJJJJJJJJJJJJJJJJJJJJJJJJJJJJJJJJJJJJJJJJ	AS:i:-12	XS:i:-12	XN:i:0	XM:i:2	XO:i:0	XG:i:0	NM:i:2	MD:Z:8A48A18	YT:Z:UU	YA:i:1	YM:i:1	YR:i:4	YL:i:6
ST-J00101:167:HFWTMBBXY:6:1102:4249:15539	256	tRNA-Trp-CCA-21	21	1	76M	*	0	0	GGACCCATAGCACAACTGGTAGTGCAACGGACTCCAAATCCGCAGGTTGGGCGTTCATGTCGCTCTGGGTTCACCA	JJJJJJJJJJJJJJJJJJJJJJJJJJJJJJJJJJJJJJJJJJJJJJJJJJJJJJJJJJJJJJJJJJJJJJJJJJJJ	AS:i:-6	XS:i:-6	XN:i:0	XM:i:1	XO:i:0	XG:i:0	NM:i:1	MD:Z:57A18	YT:Z:UU	YA:i:1	YM:i:1	YR:i:4	YL:i:6
ST-J00101:167:HFWTMBBXY:6:1102:20486:15539	0	tRNA-Trp-CCA-21	21	1	76M	*	0	0	GGACCCATTGCACAACTGGTAGTGCAACGGACTCCAAATCCGCAGGTTGGGCGTTCAGGTCGCTCTGGGTTCACCA	JJJJJJJJJJJJJJJJJJJJJJJJJJJJJJJJJJJJJJJJJJJJJIJJJJJJJJJJJJJJJJJJJJJJJJJJJJJJ	AS:i:-12	XS:i:-12	XN:i:0	XM:i:2	XO:i:0	XG:i:0	NM:i:2	MD:Z:8A48A18	YT:Z:UU	YA:i:1	YM:i:1	YR:i:4	YL:i:6
ST-J00101:167:HFWTMBBXY:6:1102:3204:15557	256	tRNA-Trp-CCA-21	21	0	76M	*	0	0	GGACCCATGGCACAACTGGTAGTGCAACGGACTNCAAATCCGCAGGTTGGGCGTTCAGGTCGCTCTGGGTTCACCA	JJJJJJJJJJJJJJJJJJJJJJJJJJJJJJJJF!IJJJJJJJJJJJJJJJJJJJJJJJJJJJJJJJJJJJJJJJJJ	AS:i:-17	XS:i:-17	XN:i:0	XM:i:3	XO:i:0	XG:i:0	NM:i:3	MD:Z:8A24C23A18	YT:Z:UU	YA:i:1	YM:i:1	YR:i:4	YL:i:6
ST-J00101:167:HFWTMBBXY:6:1102:12560:15557	0	tRNA-Trp-CCA-21	21	1	76M	*	0	0	GGACCCATAGCACAACTGGTAGTGCAACGGACTCCAAATCCGCAGGTTGGGCGTTCAGGTCGCTCTGGGTTCACCA	JJJJJJJJJJJJJJJJJJJJJJJJJJJJJJJJJJJJJJJJJJJJJJJJJJJJJJJJJJJJJJJJJJJJJJJJJJJJ	AS:i:-6	XS:i:-6	XN:i:0	XM:i:1	XO:i:0	XG:i:0	NM:i:1	MD:Z:57A18	YT:Z:UU	YA:i:1	YM:i:1	YR:i:4	YL:i:6
ST-J00101:167:HFWTMBBXY:6:1102:9851:15574	256	tRNA-Trp-CCA-21	21	1	76M	*	0	0	GGACCCATTGCACAACTGGTAGTGCAACGGACTCCAAATCCGCAGGTTGGGCGTTCAGGTCGCTCTGGGTTCACCA	JJJJJJJJJJJJJJJJJJJJJJJJJJJJJJJJJJJJJJJJJJJJJJJJJJJJJJJIJJJJJJJJJJJJJJJJJJJJ	AS:i:-12	XS:i:-12	XN:i:0	XM:i:2	XO:i:0	XG:i:0	NM:i:2	MD:Z:8A48A18	YT:Z:UU	YA:i:1	YM:i:1	YR:i:4	YL:i:6
ST-J00101:167:HFWTMBBXY:6:1102:20293:15592	256	tRNA-Trp-CCA-21	21	1	8M1D67M	*	0	0	GGACCCATGCACAACTGGTAGTGCAACGGACTCCAAATCCGCAGGTTGGGCGTTCAGGTCGCTCTGGGTTCACCA	JJJJJJJJJJJJJJJJJJJJJJJJJJJJJJJJJJJJJJJJJJJJJJJJJJJJJJJJJJJJJJJJJJJJJJJJJJJ	AS:i:-14	XS:i:-14	XN:i:0	XM:i:1	XO:i:1	XG:i:1	NM:i:2	MD:Z:8^A48A18	YT:Z:UU	YA:i:1	YM:i:1	YR:i:4	YL:i:6
ST-J00101:167:HFWTMBBXY:6:1102:6624:15610	256	tRNA-Trp-CCA-21	21	1	76M	*	0	0	GGACCCATGGCACAACTGGTAGTGCAACGGACTCCAAATCCGCAGGTTGGGCGTTCAGGTCGCTCTGGGTTCACCA	JJJJJJJJJJJJJJFJJJJJJJJJJJJJJJJJJJJJJJJJJJJJJJJJJJJJJJJJJJJJJJJJJJJJJJJJJJJJ	AS:i:-12	XS:i:-12	XN:i:0	XM:i:2	XO:i:0	XG:i:0	NM:i:2	MD:Z:8A48A18	YT:Z:UU	YA:i:1	YM:i:1	YR:i:4	YL:i:6
ST-J00101:167:HFWTMBBXY:6:1102:9699:15627	256	tRNA-Trp-CCA-21	21	1	76M	*	0	0	GGACCCATAGCACAACTGGTAGTGCAACGGACTCCAAATCCGCAGGTTGGGCGTTCAGGTCGCTCTGGGTTCACCA	JJJJJJJJJJJJJJJJJJJJJJJJJJJJJJJJJJJJJJJJJJJJJJJJJ>JJJJJJJJJJJJJJJJJJJJJJJJJJ	AS:i:-6	XS:i:-6	XN:i:0	XM:i:1	XO:i:0	XG:i:0	NM:i:1	MD:Z:57A18	YT:Z:UU	YA:i:1	YM:i:1	YR:i:4	YL:i:6
ST-J00101:167:HFWTMBBXY:6:1102:22952:15627	256	tRNA-Trp-CCA-21	21	1	76M	*	0	0	GGACCCATGGCACAACTGGTAGTGCAACGGACTCCAAATCCGCAGGTTGGGCGTTCAGGTCGCTCTGGGTTCACCA	JJJJJJJJJJJJJJJJJJJJJJJJJJJJJJJJJJIJJJJJJJJJJJJJJJJJJJJJJJJJJJJJJJJJJJJJJJJJ	AS:i:-12	XS:i:-12	XN:i:0	XM:i:2	XO:i:0	XG:i:0	NM:i:2	MD:Z:8A48A18	YT:Z:UU	YA:i:1	YM:i:1	YR:i:4	YL:i:6
ST-J00101:167:HFWTMBBXY:6:1102:19898:15645	256	tRNA-Trp-CCA-21	21	1	76M	*	0	0	GGACCCATGGCACAACTGGTAGTGCAACGGACTCCAAATCCGCAGGTTGGGCGTTCAGGTCGCTCTGGGTTCACCA	JJJJJJJJJJJJJJJJJJJJJJJJJJJJJJJJJJJJJJJJJJJJJJJJJJJJJJJJJJJJJJJJJJJJJJJJJJJJ	AS:i:-12	XS:i:-12	XN:i:0	XM:i:2	XO:i:0	XG:i:0	NM:i:2	MD:Z:8A48A18	YT:Z:UU	YA:i:1	YM:i:1	YR:i:4	YL:i:6
ST-J00101:167:HFWTMBBXY:6:1102:26281:15768	256	tRNA-Trp-CCA-21	21	1	76M	*	0	0	GGACCCATTGCACAACTGGTAGTGCAACGGACTCCAAATCCGCAGGTTGGGCGTTCAAGTCGCTCTGGGTTCACCA	JJJJJJJJJJJJJJJJJJJJJJJJJJJJJJJJJJJJJJJJJJJJJJJJJJJJJJJJJJJJJJJJJJJJJJJJJJJJ	AS:i:-6	XS:i:-6	XN:i:0	XM:i:1	XO:i:0	XG:i:0	NM:i:1	MD:Z:8A67	YT:Z:UU	YA:i:1	YM:i:1	YR:i:4	YL:i:6
ST-J00101:167:HFWTMBBXY:6:1102:6989:15785	256	tRNA-Trp-CCA-21	21	1	76M	*	0	0	GGACCCATTGCACAACTGGTAGTGCAACGGACTCCAAATCCGCAGGTTGGGCGTTCAGGTCGCTCTGGGTTCACCA	JJJJJJJJJJJJJJJJJJJJJJJJJJJJJJJJJJJJJJJJJJJJJJJJJJJJJJJJJJJJJJJJJJJJJJJJJJJJ	AS:i:-12	XS:i:-12	XN:i:0	XM:i:2	XO:i:0	XG:i:0	NM:i:2	MD:Z:8A48A18	YT:Z:UU	YA:i:1	YM:i:1	YR:i:4	YL:i:6
ST-J00101:167:HFWTMBBXY:6:1102:15432:15785	0	tRNA-Trp-CCA-21	21	1	76M	*	0	0	GGACCCATTGCACAACTGGTAGTGCAACGGACTCCAAATCCGCAGGTTGGGCGTTCAGGTCGCTCTGGGTTCACCA	JJJJJJJJJJJJJJJJJJJJJJJJJJJJJJJJJJJJJJJJJJJJJJJJJJJJJJJJJJJJJJJJJJJJJJJJJJJJ	AS:i:-12	XS:i:-12	XN:i:0	XM:i:2	XO:i:0	XG:i:0	NM:i:2	MD:Z:8A48A18	YT:Z:UU	YA:i:1	YM:i:1	YR:i:4	YL:i:6
ST-J00101:167:HFWTMBBXY:6:1102:20111:15803	0	tRNA-Trp-CCA-21	21	1	76M	*	0	0	GGACCCATGGCACAACTGGTAGTGCAACGGACTCCAAATCCGCAGGTTGGGCGTTCAGGTCGCTCTGGGTTCACCA	JJJJJJJJJJJJJJJJJJJJJJJJJJJJJJIJJJJJJJ?JJJJJ?JJ>JJIJIJJJJ?FJJIIJJJJIJIJJJJJJ	AS:i:-12	XS:i:-12	XN:i:0	XM:i:2	XO:i:0	XG:i:0	NM:i:2	MD:Z:8A48A18	YT:Z:UU	YA:i:1	YM:i:1	YR:i:4	YL:i:6
ST-J00101:167:HFWTMBBXY:6:1102:1164:15750	0	tRNA-Trp-CCA-21	21	1	76M	*	0	0	GGACCCATTGCACAACTGGTAGTGCAACGGACTCCAAATCCGCAGGTTGGGCGTTCAGGTCGCTCTGGGTTCACCA	JJJJJJJJJJJ:JD<JJJJJ:IAJJJJJJJ?JJJJD?5JJJJJJJJJJJJJJJJFJJJJJJJJBJJJJJJJJJJJJ	AS:i:-12	XS:i:-12	XN:i:0	XM:i:2	XO:i:0	XG:i:0	NM:i:2	MD:Z:8A48A18	YT:Z:UU	YA:i:1	YM:i:1	YR:i:4	YL:i:6
ST-J00101:167:HFWTMBBXY:6:1102:2118:15750	256	tRNA-Trp-CCA-21	21	1	76M	*	0	0	GGACCCATAGCACAACTGGTAGTGCAACGGACTCCAAATCCGCAGGTTGGGCGTTCAGGTCGCTCTGGGTTCACCA	JJJJJJJJJJJJJJJJJJJJJJJJJJJJJJJJJJJJJJJJJJJJJJJJIJJJJJJJJJJJJJJJJJJJJJJJJJJJ	AS:i:-6	XS:i:-6	XN:i:0	XM:i:1	XO:i:0	XG:i:0	NM:i:1	MD:Z:57A18	YT:Z:UU	YA:i:1	YM:i:1	YR:i:4	YL:i:6
ST-J00101:167:HFWTMBBXY:6:1102:21805:15750	256	tRNA-Trp-CCA-21	21	1	76M	*	0	0	GGACCCATGGCACAACTGGTAGTGCAACGGACTCCAAATCCGCAGGTTGGGCGTTCAGGTCGCTCTGGGTTCACCA	JJJJJJJJJJJJJJJJJJJJJJJJJJJJJJJJJJJJJJJJJJJJJJJJJJJJJJJJJJJJJJJJJJJJJJJJJJJJ	AS:i:-12	XS:i:-12	XN:i:0	XM:i:2	XO:i:0	XG:i:0	NM:i:2	MD:Z:8A48A18	YT:Z:UU	YA:i:1	YM:i:1	YR:i:4	YL:i:6
ST-J00101:167:HFWTMBBXY:6:1102:12205:15469	256	tRNA-Trp-CCA-21	21	1	76M	*	0	0	GGACCCATGGCACAACTGGTAGTGCAACGGACTCCAAATCCGCAGGTTGGGCGTTCAGGTCGCTCTGGGTTCACCA	JJJJJJJJJJJJJJJJJJJJJJJJJJJJJJJJJ<JJJJJJJJJJJJJJJJJJJJJIJJJJJJJJJJJJJJJJJJJJ	AS:i:-12	XS:i:-12	XN:i:0	XM:i:2	XO:i:0	XG:i:0	NM:i:2	MD:Z:8A48A18	YT:Z:UU	YA:i:1	YM:i:1	YR:i:4	YL:i:6
ST-J00101:167:HFWTMBBXY:6:1102:10805:15504	0	tRNA-Trp-CCA-21	21	1	76M	*	0	0	GGACCCATTGCACAACTGGTAGTGCAACGGACTCCAAATCCGCAGGTTGGGCGTTCAAGTCGCTCTGGGTTCACCA	JJJJJJJJJJJJJJJJJJJJJJJJJJJJJJJJJJJJJJJJJJJJJJJJJJJJJJJJJJJJJJJJJJJJJJJJJJJJ	AS:i:-6	XS:i:-6	XN:i:0	XM:i:1	XO:i:0	XG:i:0	NM:i:1	MD:Z:8A67	YT:Z:UU	YA:i:1	YM:i:1	YR:i:4	YL:i:6
ST-J00101:167:HFWTMBBXY:6:1102:9414:15909	0	tRNA-Trp-CCA-21	21	1	76M	*	0	0	GGACCCATTGCACAACTGGTAGTGCAACGGACTCCAAATCCGCAGGTTGGGCGTTCAGGTCGCTCTGGGTTCACCA	JJJJJJJJJJJJJJJJJJJJJJJJJJJJJJJJJJJJJJJJJJJJJJJJJJJIJJJJJJJJJJJJJJJJJJJJJJJJ	AS:i:-12	XS:i:-12	XN:i:0	XM:i:2	XO:i:0	XG:i:0	NM:i:2	MD:Z:8A48A18	YT:Z:UU	YA:i:1	YM:i:1	YR:i:4	YL:i:6
ST-J00101:167:HFWTMBBXY:6:1102:10561:15926	256	tRNA-Trp-CCA-21	21	1	76M	*	0	0	GGACCCATCGCACAACTGGTAGTGCAACGGACTCCAAATCCGCAGGTTGGGCGTTCAGGTCGCTCTGGGTTCACCA	JJJJJJJJJJJJJJJJJJJJJJJJJJJJJJJJJJJJJJJJJJJJJJJJJJJJJJJJJJJJJJJJJJJJJJJJJJJJ	AS:i:-12	XS:i:-12	XN:i:0	XM:i:2	XO:i:0	XG:i:0	NM:i:2	MD:Z:8A48A18	YT:Z:UU	YA:i:1	YM:i:1	YR:i:4	YL:i:6
ST-J00101:167:HFWTMBBXY:6:1102:23165:15856	256	tRNA-Trp-CCA-21	21	1	76M	*	0	0	GGACCCATGGCACAACTGGTAGTGCAACGGACTCCAAATCCGCAGGTTGGGCGTTCAGGTCGCTCTGGGTTCACCA	JJJJJJJJJJJJJJJJJJJJJJJJJJJJJJJJJJAJJJJJJJJJJJJJJJJJJJJJJJJJJJGJJJJJJJJJJJJJ	AS:i:-12	XS:i:-12	XN:i:0	XM:i:2	XO:i:0	XG:i:0	NM:i:2	MD:Z:8A48A18	YT:Z:UU	YA:i:1	YM:i:1	YR:i:4	YL:i:6
ST-J00101:167:HFWTMBBXY:6:1102:15656:15996	256	tRNA-Trp-CCA-21	21	1	76M	*	0	0	GGACCCATTGCACAACTGGTAGTGCAACGGACTCCAAATCCGCAGGTTGGGCGTTCAGGTCGCTCTGGGTTCACCA	JJJJJJJJJJJJJJJJJJJJJJJJJJJJJJJJJJJJJJJJJJJJJJJJJJJJJJJJJJJJJJJJJJJJJJJJJJJJ	AS:i:-12	XS:i:-12	XN:i:0	XM:i:2	XO:i:0	XG:i:0	NM:i:2	MD:Z:8A48A18	YT:Z:UU	YA:i:1	YM:i:1	YR:i:4	YL:i:6
ST-J00101:167:HFWTMBBXY:6:1102:11170:16032	256	tRNA-Trp-CCA-21	21	0	19M1D56M	*	0	0	GGACCCATGGCACAACTGGAGTGCAACGGACTCCAAATCCGCAGGTTGGGCGTTCAGGTCGCTCTGGGTTCACCA	JJJJJJJJJJJJJJJJJJJJJJJJJJJJJJJJJJJJJJJJJJJJJJJJJJJJJJJJJJJJJJJJJJJJJJJJJJJ	AS:i:-20	XS:i:-20	XN:i:0	XM:i:2	XO:i:1	XG:i:1	NM:i:3	MD:Z:8A10^T37A18	YT:Z:UU	YA:i:1	YM:i:1	YR:i:4	YL:i:6
ST-J00101:167:HFWTMBBXY:6:1102:5944:16084	256	tRNA-Trp-CCA-21	21	1	76M	*	0	0	GGACCCATGGCACAACTGGTAGTGCAACGGACTCCAAATCCGCAGGTTGGGCGTTCAGGTCGCTCTGGGTTCACCA	JJJJJJJJJJJJJJJJJJJJJJJJJJJJJJJJJJJJJJJJJJJJJJJJJJJJJJJJJJJJJJJJJJJJJJJJJJJJ	AS:i:-12	XS:i:-12	XN:i:0	XM:i:2	XO:i:0	XG:i:0	NM:i:2	MD:Z:8A48A18	YT:Z:UU	YA:i:1	YM:i:1	YR:i:4	YL:i:6
ST-J00101:167:HFWTMBBXY:6:1102:12987:16155	256	tRNA-Trp-CCA-21	21	1	76M	*	0	0	GGACCCATGGCACAACTGGTAGTGCAACGGACTCCAAATCCGCAGGTTGGGCGTTCAGGTCGCTCTGGGTTCACCA	JJJJJJJJJJJJJJJJJJJJJJJJJJJJJJJAJJJJJJJJJJJJJJJJJIJJJJJJJJJJJJJJJJJJJJJJJJJJ	AS:i:-12	XS:i:-12	XN:i:0	XM:i:2	XO:i:0	XG:i:0	NM:i:2	MD:Z:8A48A18	YT:Z:UU	YA:i:1	YM:i:1	YR:i:4	YL:i:6
ST-J00101:167:HFWTMBBXY:6:1102:30259:15944	0	tRNA-Trp-CCA-21	21	1	76M	*	0	0	GGACCCATGGCACAACTGGTAGTGCAACGGACTCCAAATCCGCAGGTTGGGCGTTCAGGTCGCTCTGGGTTCACCA	JJJJJJJJJJJJJJJJJJJJJJJJJJJJJJJJJJJJJJGJJJJJJJJJJJJJJJJJJJJJJJJJJJJJJJJJJJJJ	AS:i:-12	XS:i:-12	XN:i:0	XM:i:2	XO:i:0	XG:i:0	NM:i:2	MD:Z:8A48A18	YT:Z:UU	YA:i:1	YM:i:1	YR:i:4	YL:i:6
ST-J00101:167:HFWTMBBXY:6:1102:29163:15240	256	tRNA-Trp-CCA-21	21	1	76M	*	0	0	GGACCCATAGCACAACTGGTAGTGCAACGGACTCCAAATCCGCAGGTTGGGCGTTCATGTCGCTCTGGGTTCACCA	JJJJJJJJJJJJJJJJJJJJJJJJJJJJJJJJJJJJJJJJJJJJJJJJJIJJJJJAJJJFJJJJJJJJJJJJJJJJ	AS:i:-6	XS:i:-6	XN:i:0	XM:i:1	XO:i:0	XG:i:0	NM:i:1	MD:Z:57A18	YT:Z:UU	YA:i:1	YM:i:1	YR:i:4	YL:i:6
ST-J00101:167:HFWTMBBXY:6:1102:29061:15276	256	tRNA-Trp-CCA-21	21	1	76M	*	0	0	GGACCCATAGCACAACTGGTAGTGCAACGGACTCCAAATCCGCAGGTTGGGCGTTCATGTCGCTCTGGGTTCACCA	JJJJJJJJJJJJJJJJJJJJJJJJJJJJJJJJJJJJJJJJJJJJJJJJJJJJJJJJJJJJJJJJJJJJJJJJJJJJ	AS:i:-6	XS:i:-6	XN:i:0	XM:i:1	XO:i:0	XG:i:0	NM:i:1	MD:Z:57A18	YT:Z:UU	YA:i:1	YM:i:1	YR:i:4	YL:i:6
ST-J00101:167:HFWTMBBXY:6:1102:8937:15293	256	tRNA-Trp-CCA-21	21	1	76M	*	0	0	GGACCCATGGCACAACTGGTAGTGCAACGGACTCCAAATCCGCAGGTTGGGCGTTCAGGTCGCTCTGGGTTCACCA	JJJJJJJJJJJJJJJJJJJJJJJJJJJJJJJJJJJJJJJJJJJJJJJJJJJJJJJJJJJJJJJJJJJJJJJJJJJJ	AS:i:-12	XS:i:-12	XN:i:0	XM:i:2	XO:i:0	XG:i:0	NM:i:2	MD:Z:8A48A18	YT:Z:UU	YA:i:1	YM:i:1	YR:i:4	YL:i:6
ST-J00101:167:HFWTMBBXY:6:1102:25733:16084	256	tRNA-Trp-CCA-21	21	1	76M	*	0	0	GGACCCATGGCACAACTGGTAGTGCAACGGACTCCAAATCCGCAGGTTGGGCGTTCAGGTCGCTCTGGGTTCACCA	JJJJJJJJJJJJJJJJJJJJJJJJJJJJJJJJJJJJJJJJJJJJJJJJJJJJJJJJJJJJJJJJJJJJJJJJJJJJ	AS:i:-12	XS:i:-12	XN:i:0	XM:i:2	XO:i:0	XG:i:0	NM:i:2	MD:Z:8A48A18	YT:Z:UU	YA:i:1	YM:i:1	YR:i:4	YL:i:6
ST-J00101:167:HFWTMBBXY:6:1102:26565:16084	0	tRNA-Trp-CCA-21	21	1	76M	*	0	0	GGACCCATTGCACAACTGGTAGTGCAACGGACTCCAAATCCGCAGGTTGGGCGTTCAGGTCGCTCTGGGTTCACCA	JJJJJJJJJJJJJJJJJJJJJJJJIJJJJJJJJJ>JJJJJIJIJJJJJJJJJJJJJJDJJJJJJJJFJJG?JJJJJ	AS:i:-12	XS:i:-12	XN:i:0	XM:i:2	XO:i:0	XG:i:0	NM:i:2	MD:Z:8A48A18	YT:Z:UU	YA:i:1	YM:i:1	YR:i:4	YL:i:6
ST-J00101:167:HFWTMBBXY:6:1102:27194:16120	256	tRNA-Trp-CCA-21	21	1	76M	*	0	0	GGACCCATTGCACAACTGGTAGTGCAACGGACTCCAAATCCGCAGGTTGGGCGTTCAGGTCGCTCTGGGTTCACCA	JJJJJJJJJJJJJJJJJJJJJJJJJJJJJJJJJJJJJJJJJJJJJJJJJJJJJIJGJJJJJIJJJJJJJJJJJJJJ	AS:i:-12	XS:i:-12	XN:i:0	XM:i:2	XO:i:0	XG:i:0	NM:i:2	MD:Z:8A48A18	YT:Z:UU	YA:i:1	YM:i:1	YR:i:4	YL:i:6
ST-J00101:167:HFWTMBBXY:6:1102:27082:16207	256	tRNA-Trp-CCA-21	21	0	19M1D56M	*	0	0	GGACCCATTGCACAACTGGAGTGCAACGGACTCCAAATCCGCAGGTTGGGCGTTCAGGTCGCTCTGGGTTCACCA	JJJJJJJJJJJJJIJJJJJJJJJJJJJJJJJJJJJJJJJJJJJJJJJJJJJJ>JJJJJJJJJJJJJJJJJJJJJJ	AS:i:-20	XS:i:-20	XN:i:0	XM:i:2	XO:i:1	XG:i:1	NM:i:3	MD:Z:8A10^T37A18	YT:Z:UU	YA:i:1	YM:i:1	YR:i:4	YL:i:6
ST-J00101:167:HFWTMBBXY:6:1102:9962:16225	0	tRNA-Trp-CCA-21	21	1	76M	*	0	0	GGACCCATAGCACAACTGGTAGTGCAACGGACTCCAAATCCGCAGGTTGGGCGTTCAGGTCGCTCTGGGTTCACCA	JJJJJJJJJJJJJJJJJJJJJJJJJJJJJJJJJJJJJJJJJJJJJJJJJJJJJJJJJJJJJJJJJJJJJJJJJJJJ	AS:i:-6	XS:i:-6	XN:i:0	XM:i:1	XO:i:0	XG:i:0	NM:i:1	MD:Z:57A18	YT:Z:UU	YA:i:1	YM:i:1	YR:i:4	YL:i:6
ST-J00101:167:HFWTMBBXY:6:1102:25408:16436	0	tRNA-Trp-CCA-21	21	1	8M1D67M	*	0	0	GGACCCATGCACAACTGGTAGTGCAACGGACTCCAAATCCGCAGGTTGGGCGTTCAGGTCGCTCTGGGTTCACCA	JJJJJJJJJJJJJJJJJJJJJJJJJJJJJJJJJJJJJJJJJJJJJJJJJJJJJJJJJJJJJJJJJJJJJJJJJJJ	AS:i:-14	XS:i:-14	XN:i:0	XM:i:1	XO:i:1	XG:i:1	NM:i:2	MD:Z:8^A48A18	YT:Z:UU	YA:i:1	YM:i:1	YR:i:4	YL:i:6
ST-J00101:167:HFWTMBBXY:6:1102:11312:16243	256	tRNA-Trp-CCA-21	21	1	76M	*	0	0	GGACCCATGGCACAACTGGTAGTGCAACGGACTCCAAATCCGCAGGTTGGGCGTTCAGGTCGCTCTGGGTTCACCA	JJJJJJJJJJJJJJJJJJJJJJJJJJJJJJJJJIJJJJIJJJJJJJJJJJJJJJJJJJJJJJJJJJJJJJJJJJJJ	AS:i:-12	XS:i:-12	XN:i:0	XM:i:2	XO:i:0	XG:i:0	NM:i:2	MD:Z:8A48A18	YT:Z:UU	YA:i:1	YM:i:1	YR:i:4	YL:i:6
ST-J00101:167:HFWTMBBXY:6:1102:22090:16243	0	tRNA-Trp-CCA-21	21	1	76M	*	0	0	GGACCCATGGCACAACTGGTAGTGCAACGGACTCCAAATCCGCAGGTTGGGCGTTCAGGTCGCTCTGGGTTCACCA	JJJJJJJJJJJJJJJJJJJJJJJJJJJJJJJJJJJJJJJJJJJJJJJJJJJJJJJJJJJJJJJJJJJJJJJJJJJJ	AS:i:-12	XS:i:-12	XN:i:0	XM:i:2	XO:i:0	XG:i:0	NM:i:2	MD:Z:8A48A18	YT:Z:UU	YA:i:1	YM:i:1	YR:i:4	YL:i:6
ST-J00101:167:HFWTMBBXY:6:1102:10795:16260	256	tRNA-Trp-CCA-21	21	1	76M	*	0	0	GGACCCATAGCACAACTGGTAGTGCAACGGACTCCAAATCCGCAGGTTGGGCGTTCAGGTCGCTCTGGGTTCACCA	JJJJJJJJJJJJJJJJJJJJJJJJJJJJJJJJJJJJJJJJJJJJJJJJJJJJJJJJJJJJJJJJJJJJJJJJJJJJ	AS:i:-6	XS:i:-6	XN:i:0	XM:i:1	XO:i:0	XG:i:0	NM:i:1	MD:Z:57A18	YT:Z:UU	YA:i:1	YM:i:1	YR:i:4	YL:i:6
ST-J00101:167:HFWTMBBXY:6:1102:13261:16278	256	tRNA-Trp-CCA-21	21	1	76M	*	0	0	GGACCCATGGCACAACTGGTAGTGCAACGGACTCCAAATCCGCAGGTTGGGCGTTCAGGTCGCTCTGGGTTCACCA	JJJJJJJJJJJJJJJJJJJJJJJJJJJJJJJJJJJJJJJJJJJ:JJJJJJJJ>JJ>JJ>III>JJIJJJJ:DFJJJ	AS:i:-12	XS:i:-12	XN:i:0	XM:i:2	XO:i:0	XG:i:0	NM:i:2	MD:Z:8A48A18	YT:Z:UU	YA:i:1	YM:i:1	YR:i:4	YL:i:6
ST-J00101:167:HFWTMBBXY:6:1102:4056:16366	256	tRNA-Trp-CCA-21	21	1	76M	*	0	0	GGACCCATGGCACAACTGGTAGTGCAACGGACTCCAAATCCGCAGGTTGGGCGTTCAGGTCGCTCTGGGTTCACCA	JJJJJJJJJJJJJJJJJJJJJJJJJJJJJJJJJJJJJJJJJJJJJJJJJJJJJJIJJJJJJJJJJJJJJJJJJJJJ	AS:i:-12	XS:i:-12	XN:i:0	XM:i:2	XO:i:0	XG:i:0	NM:i:2	MD:Z:8A48A18	YT:Z:UU	YA:i:1	YM:i:1	YR:i:4	YL:i:6
ST-J00101:167:HFWTMBBXY:6:1102:17371:16401	256	tRNA-Trp-CCA-21	21	1	76M	*	0	0	GGACCCATTGCACAACTGGTAGTGCAACGGACTCCAAATCCGCAGGTTGGGCGTTCAGGTCGCTCTGGGTTCACCA	JJJJJJJJJJJJJJJJJJJJJJJJJJJJJJJJJJJJJJJJJJJJJJJJJJJJJJJJJJJJJJJJJJJJJJJJJJJJ	AS:i:-12	XS:i:-12	XN:i:0	XM:i:2	XO:i:0	XG:i:0	NM:i:2	MD:Z:8A48A18	YT:Z:UU	YA:i:1	YM:i:1	YR:i:4	YL:i:6
ST-J00101:167:HFWTMBBXY:6:1102:15747:16542	0	tRNA-Trp-CCA-21	21	1	76M	*	0	0	GGACCCATGGCACAACTGGTAGTGCAACGGACTCCAAATCCGCAGGTTGGGCGTTCAAGTCGCTCTGGGTTCACCA	JJJJJJJJJJJJJJJJJJJJJJJJJJJJJJJJJJJJJJJJJJJJJJJJJJJIJJJJJJJIJJJJJJJJJJJJJJJJ	AS:i:-6	XS:i:-6	XN:i:0	XM:i:1	XO:i:0	XG:i:0	NM:i:1	MD:Z:8A67	YT:Z:UU	YA:i:1	YM:i:1	YR:i:4	YL:i:6
ST-J00101:167:HFWTMBBXY:6:1102:14671:16647	0	tRNA-Trp-CCA-21	21	0	76M	*	0	0	GGACCCATTGCACAACTGGTAGTGCAATGGACTCCAAATCCGCAGGTTGGGCGTTCAGGTCGCTCTGGGTTCACCA	JJJJJJJJJJJJJJJJJJJJJJJJJJJJJJJJJJJJJJJJJJJJJJJJJJJJJJJJJJJJJJJJJJJJJJJJJJJJ	AS:i:-18	XS:i:-18	XN:i:0	XM:i:3	XO:i:0	XG:i:0	NM:i:3	MD:Z:8A18C29A18	YT:Z:UU	YA:i:1	YM:i:1	YR:i:4	YL:i:6
ST-J00101:167:HFWTMBBXY:6:1102:29325:16647	256	tRNA-Trp-CCA-21	21	1	76M	*	0	0	GGACCCATGGCACAACTGGTAGTGCAACGGACTCCAAATCCGCAGGTTGGGCGTTCAAGTCGCTCTGGGTTCACCA	JJJJJJJJJJJJJJJJJJJJJJIGI0JJJJJJJJJJJJGJJJJJJJJJJJJJJJJJJJJJJJJJJJJJJJJJJJJJ	AS:i:-6	XS:i:-6	XN:i:0	XM:i:1	XO:i:0	XG:i:0	NM:i:1	MD:Z:8A67	YT:Z:UU	YA:i:1	YM:i:1	YR:i:4	YL:i:6
ST-J00101:167:HFWTMBBXY:6:1102:19289:16665	256	tRNA-Trp-CCA-21	21	1	76M	*	0	0	GGACCCATAGCACAACTGGTAGTGCAACGGACTCCAAATCCGCAGGTTGGGCGTTCATGTCGCTCTGGGTTCACCA	JJJJJJJJJJJJJJJJJJJJJJJJJJJJJJJJJJJJJJJJJJJJJJJJJJJJJJJJJJJJJJJJJJJJJJJJJJJJ	AS:i:-6	XS:i:-6	XN:i:0	XM:i:1	XO:i:0	XG:i:0	NM:i:1	MD:Z:57A18	YT:Z:UU	YA:i:1	YM:i:1	YR:i:4	YL:i:6
ST-J00101:167:HFWTMBBXY:6:1102:29173:17016	256	tRNA-Trp-CCA-21	21	1	76M	*	0	0	GGACCCATTGCACAACTGGTAGTGCAACGGACTCCAAATCCGCAGGTTGGGCGTTCAGGTCGCTCTGGGTTCACCA	JJJJJJJJJJJJJJJJJJJJJJJJJJJJJJJJJJJJJJJJJJJJJJJJJJJJJJJJJJJJJJJJJJJJJJJJJJJJ	AS:i:-12	XS:i:-12	XN:i:0	XM:i:2	XO:i:0	XG:i:0	NM:i:2	MD:Z:8A48A18	YT:Z:UU	YA:i:1	YM:i:1	YR:i:4	YL:i:6
ST-J00101:167:HFWTMBBXY:6:1102:21724:17051	256	tRNA-Trp-CCA-21	21	1	76M	*	0	0	GGACCCATGGCACAACTGGTAGTGCAACGGACTCCAAATCCGCAGGTTGGGCGTTCAGGTCGCTCTGGGTTCACCA	JJJJJJJJJJJJJJJJJJJJJJJJJJJJJJJJJJJJJJJJJJJJJJJJJJJJJJJJJJJJJJJJJJJJJJJJJJJJ	AS:i:-12	XS:i:-12	XN:i:0	XM:i:2	XO:i:0	XG:i:0	NM:i:2	MD:Z:8A48A18	YT:Z:UU	YA:i:1	YM:i:1	YR:i:4	YL:i:6
ST-J00101:167:HFWTMBBXY:6:1102:23896:17051	0	tRNA-Trp-CCA-21	21	1	76M	*	0	0	GGACCCATTGCACAACTGGTAGTGCAACGGACTCCAAATCCGCAGGTTGGGCGTTCAGGTCGCTCTGGGTTCACCA	JJJJJJJJJJJJJJJJJJJJJJJJJJJJJJJJJJJJJJJJJJJJJJJJJJJJJJJJJJJJJJJJJJJJJJJJJJJJ	AS:i:-12	XS:i:-12	XN:i:0	XM:i:2	XO:i:0	XG:i:0	NM:i:2	MD:Z:8A48A18	YT:Z:UU	YA:i:1	YM:i:1	YR:i:4	YL:i:6
ST-J00101:167:HFWTMBBXY:6:1102:11586:16928	256	tRNA-Trp-CCA-21	21	1	76M	*	0	0	GGACCCATTGCACAACTGGTAGTGCAACGGACTCCAAATCCGCAGGTTGGGCGTTCAGGTCGCTCTGGGTTCACCA	JJJJJJJJJJJJJJJJJJJJJJJJJJJJJJJJJJJJJJJJJJJJJJJJJJJJJJJJJJJJJJJJJJJJJJJJJJJJ	AS:i:-12	XS:i:-12	XN:i:0	XM:i:2	XO:i:0	XG:i:0	NM:i:2	MD:Z:8A48A18	YT:Z:UU	YA:i:1	YM:i:1	YR:i:4	YL:i:6
ST-J00101:167:HFWTMBBXY:6:1102:13758:17069	256	tRNA-Trp-CCA-21	21	0	76M	*	0	0	GGACCCATTGCACAACTGGCAGTGCAACGGACTCCAAATCCGCAGGTTGGGCGTTCAGGTCGCTCTGGGTTCACCA	JJJJJJJJJJJJJGJJJJJJJJJJJJJJJJJJJJJJJIJJJJJJJJJJJJJJJJJJJJJJJJJJJJJJJJJJJJJJ	AS:i:-18	XS:i:-18	XN:i:0	XM:i:3	XO:i:0	XG:i:0	NM:i:3	MD:Z:8A10T37A18	YT:Z:UU	YA:i:1	YM:i:1	YR:i:4	YL:i:6
ST-J00101:167:HFWTMBBXY:6:1102:20354:17104	256	tRNA-Trp-CCA-21	21	1	76M	*	0	0	GGACCCATTGCACAACTGGTAGTGCAACGGACTCCAAATCCGCAGGTTGGGCGTTCAGGTCGCTCTGGGTTCACCA	JJJJJJJJJJJJJJJJJJJJJJJJJJJJJJJJJJJJJJJJJJJJJJJJJJJJJJJJJJJJJJJJJJJJJJJJJJJJ	AS:i:-12	XS:i:-12	XN:i:0	XM:i:2	XO:i:0	XG:i:0	NM:i:2	MD:Z:8A48A18	YT:Z:UU	YA:i:1	YM:i:1	YR:i:4	YL:i:6
ST-J00101:167:HFWTMBBXY:6:1102:16163:16805	256	tRNA-Trp-CCA-21	21	1	76M	*	0	0	GGACCCATAGCACAACTGGTAGTGCAACGGACTCCAAATCCGCAGGTTGGGCGTTCAGGTCGCTCTGGGTTCACCA	JJJJJJJJJJJJJJJJJJJJJJJJJJJJJJJJJJJJJJJJJJJJJJJJJJJJJJJJJJJJJJJJJJJJJJJJJJJJ	AS:i:-6	XS:i:-6	XN:i:0	XM:i:1	XO:i:0	XG:i:0	NM:i:1	MD:Z:57A18	YT:Z:UU	YA:i:1	YM:i:1	YR:i:4	YL:i:6
ST-J00101:167:HFWTMBBXY:6:1102:8623:16823	256	tRNA-Trp-CCA-21	21	1	76M	*	0	0	GGACCCATTGCACAACTGGTAGTGCAACGGACTCCAAATCCGCAGGTTGGGCGTTCAGGTCGCTCTGGGTTCACCA	JJJJJJJJJJJJJJJJJJJJJJJJJJJJJJJJJJJJJJJJ>JJJJJJJJJJJJJJJJJJJJJJJJJJJJJJJJJJJ	AS:i:-12	XS:i:-12	XN:i:0	XM:i:2	XO:i:0	XG:i:0	NM:i:2	MD:Z:8A48A18	YT:Z:UU	YA:i:1	YM:i:1	YR:i:4	YL:i:6
ST-J00101:167:HFWTMBBXY:6:1102:1895:16876	0	tRNA-Trp-CCA-21	21	1	76M	*	0	0	GGACCCATGGCACAACTGGTAGTGCAACGGACTCCAAATCCGCAGGTTGGGCGTTCAGGTCGCTCTGGGTTCACCA	JJJJJJJJFGJ:D?:JF0JJJJJJJJJJIGDJJJJJ::IJGJJIJJJJJJI0JJJAJGJJ?IJI?JJ>JJJIJJJJ	AS:i:-12	XS:i:-12	XN:i:0	XM:i:2	XO:i:0	XG:i:0	NM:i:2	MD:Z:8A48A18	YT:Z:UU	YA:i:1	YM:i:1	YR:i:4	YL:i:6
ST-J00101:167:HFWTMBBXY:6:1102:6512:17350	256	tRNA-Trp-CCA-21	21	1	76M	*	0	0	GGACCCATTGCACAACTGGTAGTGCAACGGACTCCAAATCCGCAGGTTGGGCGTTCATGTCGCTCTGGGTTCACCA	JJJJJJJJJJJJJJJJJJJJJJJJJJJJJJJJJJJJJJJJJJJJJJJJJJJJJJJJJJJJJJJJJJJJJJJJJJJJ	AS:i:-12	XS:i:-12	XN:i:0	XM:i:2	XO:i:0	XG:i:0	NM:i:2	MD:Z:8A48A18	YT:Z:UU	YA:i:1	YM:i:1	YR:i:4	YL:i:6
ST-J00101:167:HFWTMBBXY:6:1102:9617:17386	256	tRNA-Trp-CCA-21	21	1	76M	*	0	0	GGACCCATTGCACAACTGGTAGTGCAACGGACTCCAAATCCGCAGGTTGGGCGTTCAGGTCGCTCTGGGTTCACCA	JJJJJJJJJJJJJJJJJJJJ>JJJJJJJJJJJJJJJJJJJJJJJJJJJJJJJJJJJJJJJJJJJJJJJJJJJJJJJ	AS:i:-12	XS:i:-12	XN:i:0	XM:i:2	XO:i:0	XG:i:0	NM:i:2	MD:Z:8A48A18	YT:Z:UU	YA:i:1	YM:i:1	YR:i:4	YL:i:6
ST-J00101:167:HFWTMBBXY:6:1102:26311:17192	256	tRNA-Trp-CCA-21	21	1	76M	*	0	0	GGACCCATGGCACAACTGGTAGTGCAACGGACTCCAAATCCGCAGGTTGGGCGTTCATGTCGCTCTGGGTTCACCA	JJJJJJJJJJJJJJJJJJJJJJJJJJJJJJJJJJJJJJJJJJJJJJJJJJJJJJJJJJ>JJJJJJJJJJJJJJIJJ	AS:i:-12	XS:i:-12	XN:i:0	XM:i:2	XO:i:0	XG:i:0	NM:i:2	MD:Z:8A48A18	YT:Z:UU	YA:i:1	YM:i:1	YR:i:4	YL:i:6
ST-J00101:167:HFWTMBBXY:6:1102:19441:17210	256	tRNA-Trp-CCA-21	21	1	76M	*	0	0	GGACCCATGGCACAACTGGTAGTGCAACGGACTCCAAATCCGCAGGTTGGGCGTTCAGGTCGCTCTGGGTTCACCA	JJJJJJJJJJJJJJJJJJJJJJJJJJJJJJJJJJJJJJJJJJJJJJJJJJJJJJJJJJJJJJJJJJJJJJJBJJJJ	AS:i:-12	XS:i:-12	XN:i:0	XM:i:2	XO:i:0	XG:i:0	NM:i:2	MD:Z:8A48A18	YT:Z:UU	YA:i:1	YM:i:1	YR:i:4	YL:i:6
ST-J00101:167:HFWTMBBXY:6:1102:3011:17227	256	tRNA-Trp-CCA-21	21	1	76M	*	0	0	GGACCCATGGCACAACTGGTAGTGCAACGGACTCCAAATCCGCAGGTTGGGCGTTCAGGTCGCTCTGGGTTCACCA	JJJJJJJJJJJJJIJJJJJJJJJJJJJJJJJJDJJJJIJJJJJJJJJJJJJJDJJJJJJJJJJFJJJJJJJJJJJJ	AS:i:-12	XS:i:-12	XN:i:0	XM:i:2	XO:i:0	XG:i:0	NM:i:2	MD:Z:8A48A18	YT:Z:UU	YA:i:1	YM:i:1	YR:i:4	YL:i:6
ST-J00101:167:HFWTMBBXY:6:1102:16133:17280	256	tRNA-Trp-CCA-21	21	1	76M	*	0	0	GGACCCATTGCACAACTGGTAGTGCAACGGACTCCAAATCCGCAGGTTGGGCGTTCAGGTCGCTCTGGGTTCACCA	JJJJJJJJJJJJJJJJJJJJJJJJJJJJJJJJJJJJJJJJJJJJJJJJJJJJJJJJJJJJJJJJJJJJJJJJJJJJ	AS:i:-12	XS:i:-12	XN:i:0	XM:i:2	XO:i:0	XG:i:0	NM:i:2	MD:Z:8A48A18	YT:Z:UU	YA:i:1	YM:i:1	YR:i:4	YL:i:6
ST-J00101:167:HFWTMBBXY:6:1102:28067:17456	256	tRNA-Trp-CCA-21	21	1	76M	*	0	0	GGACCCATGGCACAACTGGTAGTGCAACGGACTCCAAATCCGCAGGTTGGGCGTTCAGGTCGCTCTGGGTTCACCA	JJJJJJJJJJJJJJJJJJJJJJJJJJJJJJJJJJJJJJJJIJJJJJJJJJJJJJJJJJJJJJJJJJJJJJJJJJJJ	AS:i:-12	XS:i:-12	XN:i:0	XM:i:2	XO:i:0	XG:i:0	NM:i:2	MD:Z:8A48A18	YT:Z:UU	YA:i:1	YM:i:1	YR:i:4	YL:i:6
ST-J00101:167:HFWTMBBXY:6:1102:12581:17491	256	tRNA-Trp-CCA-21	21	1	76M	*	0	0	GGACCCATGGCACAACTGGTAGTGCAACGGACTCCAAATCCGCAGGTTGGGCGTTCAGGTCGCTCTGGGTTCACCA	JJJJJJJJJJJJJJJJJJJJJJJJJJJJJJJJJJJJJJJJJJJJJJJJJJJJJJJJJJJJJJJJJJJJJJJJJJJJ	AS:i:-12	XS:i:-12	XN:i:0	XM:i:2	XO:i:0	XG:i:0	NM:i:2	MD:Z:8A48A18	YT:Z:UU	YA:i:1	YM:i:1	YR:i:4	YL:i:6
ST-J00101:167:HFWTMBBXY:6:1102:7375:17509	0	tRNA-Trp-CCA-21	21	1	76M	*	0	0	GGACCCATGGCACAACTGGTAGTGCAACGGACTCCAAATCCGCAGGTTGGGCGTTCAAGTCGCTCTGGGTTCACCA	JJJJJJJJJJJJJJJJJJJJJJJJJJJJJJJJJJJJJJJJJJJJJJJJJJJJJJJJJJJJJJJJJJJJJJJJJJJJ	AS:i:-6	XS:i:-6	XN:i:0	XM:i:1	XO:i:0	XG:i:0	NM:i:1	MD:Z:8A67	YT:Z:UU	YA:i:1	YM:i:1	YR:i:4	YL:i:6
ST-J00101:167:HFWTMBBXY:6:1102:11312:17579	256	tRNA-Trp-CCA-21	21	1	76M	*	0	0	GGACCCATGGCACAACTGGTAGTGCAACGGACTCCAAATCCGCAGGTTGGGCGTTCAGGTCGCTCTGGGTTCACCA	JJJJJJJJJJJJJJJJJJJJJJJJJJJJJJJJJJJJJJJJJJIJJJJJJJJJJJJJJJJJJJJJJJJJJJJJJJJJ	AS:i:-12	XS:i:-12	XN:i:0	XM:i:2	XO:i:0	XG:i:0	NM:i:2	MD:Z:8A48A18	YT:Z:UU	YA:i:1	YM:i:1	YR:i:4	YL:i:6
ST-J00101:167:HFWTMBBXY:6:1102:12195:17597	256	tRNA-Trp-CCA-21	21	1	76M	*	0	0	GGACCCATGGCACAACTGGTAGTGCAACGGACTCCAAATCCGCAGGTTGGGCGTTCAGGTCGCTCTGGGTTCACCA	JJJJJJJJJJJJJJJJJJJJJJJJJJJJJJJJJJJJJJJJJJJJJJJJJJJJJJJJJJJJJJJJJJJJJJJJJJJJ	AS:i:-12	XS:i:-12	XN:i:0	XM:i:2	XO:i:0	XG:i:0	NM:i:2	MD:Z:8A48A18	YT:Z:UU	YA:i:1	YM:i:1	YR:i:4	YL:i:6
ST-J00101:167:HFWTMBBXY:6:1102:14986:17403	256	tRNA-Trp-CCA-21	21	1	76M	*	0	0	GGACCCATGGCACAACTGGTAGTGCAACGGACTCCAAATCCGCAGGTTGGGCGTTCAGGTCGCTCTGGGTTCACCA	JJJJJJJJJJJJJJJJJJJJJJJJJJJJJJJJJJJJJJJJJJJJJJJJJJJJJJJJJJJJJJJJJJJJJJJJJJJJ	AS:i:-12	XS:i:-12	XN:i:0	XM:i:2	XO:i:0	XG:i:0	NM:i:2	MD:Z:8A48A18	YT:Z:UU	YA:i:1	YM:i:1	YR:i:4	YL:i:6
ST-J00101:167:HFWTMBBXY:6:1102:18883:17403	0	tRNA-Trp-CCA-21	21	1	8M1D67M	*	0	0	GGACCCATGCACAACTGGTAGTGCAACGGACTCCAAATCCGCAGGTTGGGCGTTCAGGTCGCTCTGGGTTCACCA	JJJJJJJJJJJJJJJJJJJJJJJJJJJJJJJJJJJJJJJJJJJJJJJJJJJJJJJJJJJJJJJJJJJJJJJJJJJ	AS:i:-14	XS:i:-14	XN:i:0	XM:i:1	XO:i:1	XG:i:1	NM:i:2	MD:Z:8^A48A18	YT:Z:UU	YA:i:1	YM:i:1	YR:i:4	YL:i:6
ST-J00101:167:HFWTMBBXY:6:1102:22972:17139	0	tRNA-Trp-CCA-21	21	1	76M	*	0	0	GGACCCATTGCACAACTGGTAGTGCAACGGACTCCAAATCCGCAGGTTGGGCGTTCAGGTCGCTCTGGGTTCACCA	JJJJJJJJJJJJJJJJJJJJJJJJJJJJJJJJJJJJJJJJJJJJJJJJJJ>JJ:JJJJ>JJJJJJJJJJJJJJJJJ	AS:i:-12	XS:i:-12	XN:i:0	XM:i:2	XO:i:0	XG:i:0	NM:i:2	MD:Z:8A48A18	YT:Z:UU	YA:i:1	YM:i:1	YR:i:4	YL:i:6
ST-J00101:167:HFWTMBBXY:6:1102:15463:17175	256	tRNA-Trp-CCA-21	21	1	76M	*	0	0	GGACCCATTGCACAACTGGTAGTGCAACGGACTCCAAATCCGCAGGTTGGGCGTTCAGGTCGCTCTGGGTTCACCA	JJJJJJJJJJJJJJJJJJJJJ>JJJJJJJJJJJJJJJJJJ>JJJJJJJ>JJJJJJJJJJJJJJJJJJJJJJJJJJJ	AS:i:-12	XS:i:-12	XN:i:0	XM:i:2	XO:i:0	XG:i:0	NM:i:2	MD:Z:8A48A18	YT:Z:UU	YA:i:1	YM:i:1	YR:i:4	YL:i:6
ST-J00101:167:HFWTMBBXY:6:1102:19786:17175	256	tRNA-Trp-CCA-21	21	1	8M1D67M	*	0	0	GGACCCATGCACAACTGGTAGTGCAACGGACTCCAAATCCGCAGGTTGGGCGTTCAGGTCGCTCTGGGTTCACCA	JJJJJJJJJJJJJJJJJJJJJJJJJJJJJJJJJJJJJJJJJJJJJJJJJJJJJJJJJJJJJJJJJJJJJJJJJJJ	AS:i:-14	XS:i:-14	XN:i:0	XM:i:1	XO:i:1	XG:i:1	NM:i:2	MD:Z:8^A48A18	YT:Z:UU	YA:i:1	YM:i:1	YR:i:4	YL:i:6
ST-J00101:167:HFWTMBBXY:6:1102:3934:17843	256	tRNA-Trp-CCA-21	21	1	76M	*	0	0	GGACCCATTGCACAACTGGTAGTGCAACGGACTCCAAATCCGCAGGTTGGGCGTTCATGTCGCTCTGGGTTCACCA	JJJJJJJJJJJJJJJJJJJJJJJJJJJJJJJJJJJJJJJJJJJJJJJJJJJJJJJJJJJJJJJJJJJJJJJJJJJJ	AS:i:-12	XS:i:-12	XN:i:0	XM:i:2	XO:i:0	XG:i:0	NM:i:2	MD:Z:8A48A18	YT:Z:UU	YA:i:1	YM:i:1	YR:i:4	YL:i:6
ST-J00101:167:HFWTMBBXY:6:1102:5457:17843	0	tRNA-Trp-CCA-21	21	1	76M	*	0	0	GGACCCATAGCACAACTGGTAGTGCAACGGACTCCAAATCCGCAGGTTGGGCGTTCAGGTCGCTCTGGGTTCACCA	JJJJJJJJJJJJJJJJJJJJJJJJJJJJJJJJJJJJJJJJJJJJJJJJJJJJJJJJJJJJJJJJJJJJJJJJJJJJ	AS:i:-6	XS:i:-6	XN:i:0	XM:i:1	XO:i:0	XG:i:0	NM:i:1	MD:Z:57A18	YT:Z:UU	YA:i:1	YM:i:1	YR:i:4	YL:i:6
ST-J00101:167:HFWTMBBXY:6:1102:24769:17720	256	tRNA-Trp-CCA-21	21	1	76M	*	0	0	GGACCCATTGCACAACTGGTAGTGCAACGGACTCCAAATCCGCAGGTTGGGCGTTCAGGTCGCTCTGGGTTCACCA	JJJJJJJJJJJJJJJJJJJJJJJJJJJJJJJJJJJJJJJIJJJJJJJJJJJJJJJJJJ>JJJJJJJJJJJJJJJJJ	AS:i:-12	XS:i:-12	XN:i:0	XM:i:2	XO:i:0	XG:i:0	NM:i:2	MD:Z:8A48A18	YT:Z:UU	YA:i:1	YM:i:1	YR:i:4	YL:i:6
ST-J00101:167:HFWTMBBXY:6:1102:29264:17913	0	tRNA-Trp-CCA-21	21	1	76M	*	0	0	GGACCCATAGCACAACTGGTAGTGCAACGGACTCCAAATCCGCAGGTTGGGCGTTCAGGTCGCTCTGGGTTCACCA	JJJJJJJJJJJJJJJJJJJJJJJJJJJJJJJJJJJJJJJJJJJJJJJJJJJJJJJJJJJJJJJJJJJJJJJJJJJJ	AS:i:-6	XS:i:-6	XN:i:0	XM:i:1	XO:i:0	XG:i:0	NM:i:1	MD:Z:57A18	YT:Z:UU	YA:i:1	YM:i:1	YR:i:4	YL:i:6
ST-J00101:167:HFWTMBBXY:6:1102:4726:17948	256	tRNA-Trp-CCA-21	21	1	76M	*	0	0	GGACCCATGGCACAACTGGTAGTGCAACGGACTCCAAATCCGCAGGTTGGGCGTTCAGGTCGCTCTGGGTTCACCA	JJJJJJJJJJJJJJJJJJJJJJJJJJJJJJJJJJ>JJJ>J>JJJJJJJJJJJJJJJJJJJJJJJJJJJJJJJJJJJ	AS:i:-12	XS:i:-12	XN:i:0	XM:i:2	XO:i:0	XG:i:0	NM:i:2	MD:Z:8A48A18	YT:Z:UU	YA:i:1	YM:i:1	YR:i:4	YL:i:6
ST-J00101:167:HFWTMBBXY:6:1102:17046:17948	256	tRNA-Trp-CCA-21	21	1	76M	*	0	0	GGACCCATGGCACAACTGGTAGTGCAACGGACTCCAAATCCGCAGGTTGGGCGTTCAGGTCGCTCTGGGTTCACCA	JJJJJJJJJJJJJJJJJJJJJJJJJJJJJJJJJJJJJJJJJJJJJJJJJJJJJJJJJJJJJJJJJJJJJJJJJJJJ	AS:i:-12	XS:i:-12	XN:i:0	XM:i:2	XO:i:0	XG:i:0	NM:i:2	MD:Z:8A48A18	YT:Z:UU	YA:i:1	YM:i:1	YR:i:4	YL:i:6
ST-J00101:167:HFWTMBBXY:6:1102:3579:17966	256	tRNA-Trp-CCA-21	21	1	76M	*	0	0	GGACCCATTGCACAACTGGTAGTGCAACGGACTCCAAATCCGCAGGTTGGGCGTTCAGGTCGCTCTGGGTTCACCA	JJJJJJJJJJJJJJIJJJJJIJJJJJJJJJJJJJJJJJJJJJJJJJJJJ?JJJJJJJJJJJJJJJJJJJJJJJJJJ	AS:i:-12	XS:i:-12	XN:i:0	XM:i:2	XO:i:0	XG:i:0	NM:i:2	MD:Z:8A48A18	YT:Z:UU	YA:i:1	YM:i:1	YR:i:4	YL:i:6
ST-J00101:167:HFWTMBBXY:6:1102:11718:17966	256	tRNA-Trp-CCA-21	21	1	76M	*	0	0	GGACCCATTGCACAACTGGTAGTGCAACGGACTCCAAATCCGCAGGTTGGGCGTTCAAGTCGCTCTGGGTTCACCA	JJJJJJJJJJJJJJJJJJJJJJJJJJJJJJJJJJJJJJJJJJJJJJJJJJJJJJJJJJJJJJJJJJJJJJJJJJJJ	AS:i:-6	XS:i:-6	XN:i:0	XM:i:1	XO:i:0	XG:i:0	NM:i:1	MD:Z:8A67	YT:Z:UU	YA:i:1	YM:i:1	YR:i:4	YL:i:6
ST-J00101:167:HFWTMBBXY:6:1102:2798:18089	256	tRNA-Trp-CCA-21	21	1	76M	*	0	0	GGACCCATGGCACAACTGGTAGTGCAACGGACTCCAAATCCGCAGGTTGGGCGTTCAGGTCGCTCTGGGTTCACCA	JIJJJJJJJJJJJJGJJJJJJJJJJJJJJJJJJJJJJJJJJJ>J>>JJI4IJJJJIJIJJJJJJJJJ?JJJJJJJJ	AS:i:-12	XS:i:-12	XN:i:0	XM:i:2	XO:i:0	XG:i:0	NM:i:2	MD:Z:8A48A18	YT:Z:UU	YA:i:1	YM:i:1	YR:i:4	YL:i:6
ST-J00101:167:HFWTMBBXY:6:1102:6076:18107	256	tRNA-Trp-CCA-21	21	1	76M	*	0	0	GGACCCATTGCACAACTGGTAGTGCAACGGACTCCAAATCCGCAGGTTGGGCGTTCAGGTCGCTCTGGGTTCACCA	JJJJJJJJJJJJJJJJJJJJJJJJJJJJJJJJJJJJJJJJJJJJJJJJJJJJJJJJJJJJJJJJJJJJJJJJJJJJ	AS:i:-12	XS:i:-12	XN:i:0	XM:i:2	XO:i:0	XG:i:0	NM:i:2	MD:Z:8A48A18	YT:Z:UU	YA:i:1	YM:i:1	YR:i:4	YL:i:6
ST-J00101:167:HFWTMBBXY:6:1102:16782:17772	256	tRNA-Trp-CCA-21	21	1	76M	*	0	0	GGACCCATGGCACAACTGGTAGTGCAACGGACTCCAAATCCGCAGGTTGGGCGTTCAGGTCGCTCTGGGTTCACCA	JJJJJJJJJJJJJJJJJJJJJJJJJJJJJJJJJJJJJJJJJJJJJJJJJJJJJJJJJJJJJJJJJJJJJJJJJJJJ	AS:i:-12	XS:i:-12	XN:i:0	XM:i:2	XO:i:0	XG:i:0	NM:i:2	MD:Z:8A48A18	YT:Z:UU	YA:i:1	YM:i:1	YR:i:4	YL:i:6
ST-J00101:167:HFWTMBBXY:6:1102:13149:18230	256	tRNA-Trp-CCA-21	21	1	76M	*	0	0	GGACCCATGGCACAACTGGTAGTGCAACGGACTCCAAATCCGCAGGTTGGGCGTTCAGGTCGCTCTGGGTTCACCA	JJJJJJJJJJJJJJJJJJJJJJJJJJJJJJJJJJJJJJJJJJJJJJJJJJJJJJJJJJJJJJJJJJJJJJJJJJJJ	AS:i:-12	XS:i:-12	XN:i:0	XM:i:2	XO:i:0	XG:i:0	NM:i:2	MD:Z:8A48A18	YT:Z:UU	YA:i:1	YM:i:1	YR:i:4	YL:i:6
ST-J00101:167:HFWTMBBXY:6:1102:8450:18247	256	tRNA-Trp-CCA-21	21	1	76M	*	0	0	GGACCCATGGCACAACTGGTAGTGCAACGGACTCCAAATCCGCAGGTTGGGCGTTCAGGTCGCTCTGGGTTCACCA	JJJJJJJJJJJJJJJJJJJJJJJJJJJJJJJJJJJJJJJJJJJJJJJJJJJJJJJJJJJJJJJJJJJJJJJJJJJJ	AS:i:-12	XS:i:-12	XN:i:0	XM:i:2	XO:i:0	XG:i:0	NM:i:2	MD:Z:8A48A18	YT:Z:UU	YA:i:1	YM:i:1	YR:i:4	YL:i:6
ST-J00101:167:HFWTMBBXY:6:1102:17777:18019	0	tRNA-Trp-CCA-21	21	1	76M	*	0	0	GGACCCATGGCACAACTGGTAGTGCAACGGACTCCAAATCCGCAGGTTGGGCGTTCAGGTCGCTCTGGGTTCACCA	JJJJJJJJJJJJJJJJJJJJJJJJJJJJJJJJJJJJJJJJJJJJJJJJJJJJJJJJJJJJJJJJJJJJJJJJJJJJ	AS:i:-12	XS:i:-12	XN:i:0	XM:i:2	XO:i:0	XG:i:0	NM:i:2	MD:Z:8A48A18	YT:Z:UU	YA:i:1	YM:i:1	YR:i:4	YL:i:6
ST-J00101:167:HFWTMBBXY:6:1102:25733:18019	256	tRNA-Trp-CCA-21	21	1	76M	*	0	0	GGACCCATGGCACAACTGGTAGTGCAACGGACTCCAAATCCGCAGGTTGGGCGTTCAGGTCGCTCTGGGTTCACCA	JJJJJJJJJJJJJJJJJJJJJJJJJJJJJJJJJJJJJJJJJJJJJJJJJJJJJJJJJJJJJJJJJJJJJJJJJJJJ	AS:i:-12	XS:i:-12	XN:i:0	XM:i:2	XO:i:0	XG:i:0	NM:i:2	MD:Z:8A48A18	YT:Z:UU	YA:i:1	YM:i:1	YR:i:4	YL:i:6
ST-J00101:167:HFWTMBBXY:6:1102:9069:18054	256	tRNA-Trp-CCA-21	21	1	76M	*	0	0	GGACCCATGGCACAACTGGTAGTGCAACGGACTCCAAATCCGCAGGTTGGGCGTTCAGGTCGCTCTGGGTTCACCA	JJJJJJJJ:JJJJJJJJJJJJJJJJJJJJJJJJJJJJJJJJJ:JJJJJJ>>JJJJJJJJJJJJJJJJJJJJJJJJJ	AS:i:-12	XS:i:-12	XN:i:0	XM:i:2	XO:i:0	XG:i:0	NM:i:2	MD:Z:8A48A18	YT:Z:UU	YA:i:1	YM:i:1	YR:i:4	YL:i:6
ST-J00101:167:HFWTMBBXY:6:1102:23906:17878	256	tRNA-Trp-CCA-21	21	1	76M	*	0	0	GGACCCATGGCACAACTGGTAGTGCAACGGACTCCAAATCCGCAGGTTGGGCGTTCAGGTCGCTCTGGGTTCACCA	JJJJJJJJJJJJJ:JJJJJJJJJJJJJJJJJJJJJJJJJJJJJJJJJJJJJJJ>JJJJJJJJJJJBJJJJJJJJJJ	AS:i:-12	XS:i:-12	XN:i:0	XM:i:2	XO:i:0	XG:i:0	NM:i:2	MD:Z:8A48A18	YT:Z:UU	YA:i:1	YM:i:1	YR:i:4	YL:i:6
ST-J00101:167:HFWTMBBXY:6:1102:7314:17896	256	tRNA-Trp-CCA-21	21	1	76M	*	0	0	GGACCCATTGCACAACTGGTAGTGCAACGGACTCCAAATCCGCAGGTTGGGCGTTCAGGTCGCTCTGGGTTCACCA	JJJJJJJJJJJJJJJJJJJJJJJJJJJJJJJJJJJJJJJJJJJJJJJJJJJJJJJJJJJJJJJJJJJJJJJJJJJJ	AS:i:-12	XS:i:-12	XN:i:0	XM:i:2	XO:i:0	XG:i:0	NM:i:2	MD:Z:8A48A18	YT:Z:UU	YA:i:1	YM:i:1	YR:i:4	YL:i:6
ST-J00101:167:HFWTMBBXY:6:1102:10886:17896	256	tRNA-Trp-CCA-21	21	1	76M	*	0	0	GGACCCATTGCACAACTGGTAGTGCAACGGACTCCAAATCCGCAGGTTGGGCGTTCAGGTCGCTCTGGGTTCACCA	JJJJJJJJJJJJJJJJJJJJJJJJJJJJJJJJJJJJJJ>JJJJJJJJJJJJJJJJJJJJJJJJGJJJJJJJJJJJJ	AS:i:-12	XS:i:-12	XN:i:0	XM:i:2	XO:i:0	XG:i:0	NM:i:2	MD:Z:8A48A18	YT:Z:UU	YA:i:1	YM:i:1	YR:i:4	YL:i:6
ST-J00101:167:HFWTMBBXY:6:1102:2290:18265	256	tRNA-Trp-CCA-21	21	1	76M	*	0	0	GGACCCATGGCACAACTGGTAGTGCAACGGACTCCAAATCCGCAGGTTGGGCGTTCATGTCGCTCTGGGTTCACCA	JJJJJJJJJJJJJJJJJGJJJJJJJJJJJJJJJ>JJIIJJJJJJJJJJJJJJJJJJJJJJJJJJJJIJJJJJIJJJ	AS:i:-12	XS:i:-12	XN:i:0	XM:i:2	XO:i:0	XG:i:0	NM:i:2	MD:Z:8A48A18	YT:Z:UU	YA:i:1	YM:i:1	YR:i:4	YL:i:6
ST-J00101:167:HFWTMBBXY:6:1102:23520:18265	256	tRNA-Trp-CCA-21	21	1	76M	*	0	0	GGACCCATGGCACAACTGGTAGTGCAACGGACTCCAAATCCGCAGGTTGGGCGTTCAGGTCGCTCTGGGTTCACCA	JJJJJJJJJJJJJJJJJJJJJJJJJJJJJJJJJJJJJJJJJJJJJJJJJJJJJJJJJJJJJJJJJJJJJJJJJJJJ	AS:i:-12	XS:i:-12	XN:i:0	XM:i:2	XO:i:0	XG:i:0	NM:i:2	MD:Z:8A48A18	YT:Z:UU	YA:i:1	YM:i:1	YR:i:4	YL:i:6
ST-J00101:167:HFWTMBBXY:6:1102:16447:18388	256	tRNA-Trp-CCA-21	21	1	76M	*	0	0	GGACCCATTGCACAACTGGTAGTGCAACGGACTCCAAATCCGCAGGTTGGGCGTTCAGGTCGCTCTGGGTTCACCA	JJJJJJJJJJJJJJJJJJJJJJJJJJJJJJJJJJJJJJJJJJJJJJJJJJJJJJJJJJJJJJJJJJJJJJJJJJJJ	AS:i:-12	XS:i:-12	XN:i:0	XM:i:2	XO:i:0	XG:i:0	NM:i:2	MD:Z:8A48A18	YT:Z:UU	YA:i:1	YM:i:1	YR:i:4	YL:i:6
ST-J00101:167:HFWTMBBXY:6:1102:22638:18388	0	tRNA-Trp-CCA-21	21	1	76M	*	0	0	GGACCCATTGCACAACTGGTAGTGCAACGGACTCCAAATCCGCAGGTTGGGCGTTCAGGTCGCTCTGGGTTCACCA	JJJJJJJJJJJJJJJJJJJJJJJJJJJJJAJJJJJJJJJJJJJJJJJJJJJJJJ>JJJJJJIJJJJJJJJJJJJJJ	AS:i:-12	XS:i:-12	XN:i:0	XM:i:2	XO:i:0	XG:i:0	NM:i:2	MD:Z:8A48A18	YT:Z:UU	YA:i:1	YM:i:1	YR:i:4	YL:i:6
ST-J00101:167:HFWTMBBXY:6:1102:26920:18388	256	tRNA-Trp-CCA-21	21	1	76M	*	0	0	GGACCCATGGCACAACTGGTAGTGCAACGGACTCCAAATCCGCAGGTTGGGCGTTCAGGTCGCTCTGGGTTCACCA	JJJJJJJJJJJJJJJJJJJJJJJJJJJJJJJJJJJJJJJJJJJJJJJJJJJJJJJJJJJJJJJJJJJJJJJJJJJJ	AS:i:-12	XS:i:-12	XN:i:0	XM:i:2	XO:i:0	XG:i:0	NM:i:2	MD:Z:8A48A18	YT:Z:UU	YA:i:1	YM:i:1	YR:i:4	YL:i:6
ST-J00101:167:HFWTMBBXY:6:1102:16559:18405	256	tRNA-Trp-CCA-21	21	1	76M	*	0	0	GGACCCATGGCACAACTGGTAGTGCAACGGACTCCAAATCCGCAGGTTGGGCGTTCAGGTCGCTCTGGGTTCACCA	JJJJJJJJJJJJJJJJJJJJJJJJJJJJJJJJJJJJJJJJJJJJJJJJJJJJJJJJJJJJJJJJJJJJJJJGJJJJ	AS:i:-12	XS:i:-12	XN:i:0	XM:i:2	XO:i:0	XG:i:0	NM:i:2	MD:Z:8A48A18	YT:Z:UU	YA:i:1	YM:i:1	YR:i:4	YL:i:6
ST-J00101:167:HFWTMBBXY:6:1102:12165:18423	256	tRNA-Trp-CCA-21	21	0	76M	*	0	0	GGACCCATTGCACAACTGGTAGTGCAACGGAATCCAAATCCGCAGGTTGGGCGTTCAGGTCGCTCTGGGTTCACCA	JJJJJJJJJJJJJJJJJJJJJJJJJJJJJJJJJJJJJJJJJJJJJJJJJJJJJJJJJJJJJJJJJJJJJJJJJJJJ	AS:i:-18	XS:i:-18	XN:i:0	XM:i:3	XO:i:0	XG:i:0	NM:i:3	MD:Z:8A22C25A18	YT:Z:UU	YA:i:1	YM:i:1	YR:i:4	YL:i:6
ST-J00101:167:HFWTMBBXY:6:1102:17665:18423	256	tRNA-Trp-CCA-21	21	1	76M	*	0	0	GGACCCATGGCACAACTGGTAGTGCAACGGACTCCAAATCCGCAGGTTGGGCGTTCAGGTCGCTCTGGGTTCACCA	JJJJJJJJJJJJJJJJJJJJJJJJJJJJJJJJJJJJJJJJJJJJJJJJJJJJJJJJJJJJJJJJJJJJJJJJJJJJ	AS:i:-12	XS:i:-12	XN:i:0	XM:i:2	XO:i:0	XG:i:0	NM:i:2	MD:Z:8A48A18	YT:Z:UU	YA:i:1	YM:i:1	YR:i:4	YL:i:6
ST-J00101:167:HFWTMBBXY:6:1102:13748:18775	0	tRNA-Trp-CCA-21	21	1	76M	*	0	0	GGACCCATTGCACAACTGGTAGTGCAACGGACTCCAAATCCGCAGGTTGGGCGTTCAGGTCGCTCTGGGTTCACCA	JJJJJJJJJJJJJJJJJJJJJJJJJJJJJIJIJJJJJJJJJJJJJJJJJJJIJJJJJJJJJJJJJJJJJJJJJJJJ	AS:i:-12	XS:i:-12	XN:i:0	XM:i:2	XO:i:0	XG:i:0	NM:i:2	MD:Z:8A48A18	YT:Z:UU	YA:i:1	YM:i:1	YR:i:4	YL:i:6
ST-J00101:167:HFWTMBBXY:6:1102:22881:18564	256	tRNA-Trp-CCA-21	21	1	76M	*	0	0	GGACCCATTGCACAACTGGTAGTGCAACGGACTCCAAATCCGCAGGTTGGGCGTTCAGGTCGCTCTGGGTTCACCA	JJJJJJJJJJJJJJJJJJJJJJJJJJJJJJJJJJJJJJJJJJJJJJJJJJJJJJJJJJJJJJJJJJJJJJJJJJJJ	AS:i:-12	XS:i:-12	XN:i:0	XM:i:2	XO:i:0	XG:i:0	NM:i:2	MD:Z:8A48A18	YT:Z:UU	YA:i:1	YM:i:1	YR:i:4	YL:i:6
ST-J00101:167:HFWTMBBXY:6:1102:8745:18581	256	tRNA-Trp-CCA-21	21	1	76M	*	0	0	GGACCCATAGCACAACTGGTAGTGCAACGGACTCCAAATCCGCAGGTTGGGCGTTCAGGTCGCTCTGGGTTCACCA	JJJJJJJJJJJJJJJJJJJJJJJJJJJJJJJJJJJJJJJJJJJJJJJJJJJJJJJJJJJJJJJJJJJJJJJJJJJJ	AS:i:-6	XS:i:-6	XN:i:0	XM:i:1	XO:i:0	XG:i:0	NM:i:1	MD:Z:57A18	YT:Z:UU	YA:i:1	YM:i:1	YR:i:4	YL:i:6
ST-J00101:167:HFWTMBBXY:6:1102:3265:18616	256	tRNA-Trp-CCA-21	21	1	76M	*	0	0	GGACCCATTGCACAACTGGTAGTGCAACGGACTCCAAATCCGCAGGTTGGGCGTTCAGGTCGCTCTGGGTTCACCA	JJJJJJJJJJJJJJJJJJJJJJJJJJJJJJJJJJJJJJJJJJJJJJJJJJJJJJJJJJJJJJJIJIJJJJJJJJJJ	AS:i:-12	XS:i:-12	XN:i:0	XM:i:2	XO:i:0	XG:i:0	NM:i:2	MD:Z:8A48A18	YT:Z:UU	YA:i:1	YM:i:1	YR:i:4	YL:i:6
ST-J00101:167:HFWTMBBXY:6:1102:19400:18335	0	tRNA-Trp-CCA-21	21	1	76M	*	0	0	GGACCCATTGCACAACTGGTAGTGCAACGGACTCCAAATCCGCAGGTTGGGCGTTCAAGTCGCTCTGGGTTCACCA	JJJJJJJJJJJJJJDJJJJJJJJJJJJJJJJJJJJJJJIJJJJJJJJJJJJJJJJJJJJJJJJJJJJJJJJJJJJJ	AS:i:-6	XS:i:-6	XN:i:0	XM:i:1	XO:i:0	XG:i:0	NM:i:1	MD:Z:8A67	YT:Z:UU	YA:i:1	YM:i:1	YR:i:4	YL:i:6
ST-J00101:167:HFWTMBBXY:6:1102:20923:18335	256	tRNA-Trp-CCA-21	21	1	76M	*	0	0	GGACCCATGGCACAACTGGTAGTGCAACGGACTCCAAATCCGCAGGTTGGGCGTTCAGGTCGCTCTGGGTTCACCA	JJJJJJJJJJJIJJJJJJJJJJJJJJJJJJJJJJJJJJJJJJJJIJJJJJJJJJJJJJJJJJJJJIJFJJIJJJJJ	AS:i:-12	XS:i:-12	XN:i:0	XM:i:2	XO:i:0	XG:i:0	NM:i:2	MD:Z:8A48A18	YT:Z:UU	YA:i:1	YM:i:1	YR:i:4	YL:i:6
ST-J00101:167:HFWTMBBXY:6:1102:16894:18353	0	tRNA-Trp-CCA-21	21	1	76M	*	0	0	GGACCCATTGCACAACTGGTAGTGCAACGGACTCCAAATCCGCAGGTTGGGCGTTCATGTCGCTCTGGGTTCACCA	JJJJJJJJJJJJJJJJJJJJJJJJJJJJJJJJJJJJJJJJJJJJJJJJJJJJJJJJJJJJJJJJJJJJJJJJJJJJ	AS:i:-12	XS:i:-12	XN:i:0	XM:i:2	XO:i:0	XG:i:0	NM:i:2	MD:Z:8A48A18	YT:Z:UU	YA:i:1	YM:i:1	YR:i:4	YL:i:6
ST-J00101:167:HFWTMBBXY:6:1102:25296:18669	256	tRNA-Trp-CCA-21	21	1	76M	*	0	0	GGACCCATGGCACAACTGGTAGTGCAACGGACTCCAAATCCGCAGGTTGGGCGTTCAGGTCGCTCTGGGTTCACCA	JJJJJJJJJJJJJJJJJJJJJJJJJJJJJJJJJJJJJJJJJJJJJJJJJJJJJJJJJJJJJJJJJJJJJJJJJJJJ	AS:i:-12	XS:i:-12	XN:i:0	XM:i:2	XO:i:0	XG:i:0	NM:i:2	MD:Z:8A48A18	YT:Z:UU	YA:i:1	YM:i:1	YR:i:4	YL:i:6
ST-J00101:167:HFWTMBBXY:6:1102:18507:19003	0	tRNA-Trp-CCA-21	21	1	76M	*	0	0	GGACCCATTGCACAACTGGTAGTGCAACGGACTCCAAATCCGCAGGTTGGGCGTTCAGGTCGCTCTGGGTTCACCA	JJJJJJJJJJJJJJJJJJJJJJJJJJJJJJJJJJJJJJJJJJIJJJJJJJJJJJJJJJJJJJJJJJJJJJJJJJJJ	AS:i:-12	XS:i:-12	XN:i:0	XM:i:2	XO:i:0	XG:i:0	NM:i:2	MD:Z:8A48A18	YT:Z:UU	YA:i:1	YM:i:1	YR:i:4	YL:i:6
ST-J00101:167:HFWTMBBXY:6:1102:11475:19021	256	tRNA-Trp-CCA-21	21	1	76M	*	0	0	GGACCCATGGCACAACTGGTAGTGCAACGGACTCCAAATCCGCAGGTTGGGCGTTCAGGTCGCTCTGGGTTCACCA	JJJJJJJJJJJJJJJJJJJJJJJJJJJJJJJJJJJJJJJJJJJJJJJJJJJJJJJJJJJJJJJJJJJJJJJJJJJJ	AS:i:-12	XS:i:-12	XN:i:0	XM:i:2	XO:i:0	XG:i:0	NM:i:2	MD:Z:8A48A18	YT:Z:UU	YA:i:1	YM:i:1	YR:i:4	YL:i:6
ST-J00101:167:HFWTMBBXY:6:1102:19370:19162	256	tRNA-Trp-CCA-21	21	1	76M	*	0	0	GGACCCATTGCACAACTGGTAGTGCAACGGACTCCAAATCCGCAGGTTGGGCGTTCAGGTCGCTCTGGGTTCACCA	JJJJJJJJJJJJJJJJJJJJJJJJJJJJJJJJJJJJJJJJJJJJJJJJJJJJJJJJJJJJJJJJJJJJJJJJJJJJ	AS:i:-12	XS:i:-12	XN:i:0	XM:i:2	XO:i:0	XG:i:0	NM:i:2	MD:Z:8A48A18	YT:Z:UU	YA:i:1	YM:i:1	YR:i:4	YL:i:6
ST-J00101:167:HFWTMBBXY:6:1102:7436:18915	256	tRNA-Trp-CCA-21	21	1	76M	*	0	0	GGACCCATGGCACAACTGGTAGTGCAACGGACTCCAAATCCGCAGGTTGGGCGTTCAGGTCGCTCTGGGTTCACCA	JJJJJJJJJJJJJJJJJJJJJJJJJJJJJJJJJJJJIJJJJJIJJJJJJJJJJJJJJJJJJJJ>DJJJJJJJJJJJ	AS:i:-12	XS:i:-12	XN:i:0	XM:i:2	XO:i:0	XG:i:0	NM:i:2	MD:Z:8A48A18	YT:Z:UU	YA:i:1	YM:i:1	YR:i:4	YL:i:6
ST-J00101:167:HFWTMBBXY:6:1102:27082:19302	256	tRNA-Trp-CCA-21	21	1	19M1D56M	*	0	0	GGACCCATTGCACAACTGGAGTGCAACGGACTCCAAATCCGCAGGTTGGGCGTTCAAGTCGCTCTGGGTTCACCA	JJJJJJJJJJJJJJJJJJJJJJJJJJJJJJJJJJJJJJJJJJJJJJJJJJJJJJJJJJJJJJJJJJJJJJJJJJJ	AS:i:-14	XS:i:-14	XN:i:0	XM:i:1	XO:i:1	XG:i:1	NM:i:2	MD:Z:8A10^T56	YT:Z:UU	YA:i:1	YM:i:1	YR:i:4	YL:i:6
ST-J00101:167:HFWTMBBXY:6:1102:25865:19337	256	tRNA-Trp-CCA-21	21	1	76M	*	0	0	GGACCCATAGCACAACTGGTAGTGCAACGGACTCCAAATCCGCAGGTTGGGCGTTCAGGTCGCTCTGGGTTCACCA	JJJJJJJJJJJJJJJJJJJJJJJJJJJJJJJJJJJJJJJIJJJJJJJJJJJJJJJJJJJJJJJJJJJJJJJJJJJJ	AS:i:-6	XS:i:-6	XN:i:0	XM:i:1	XO:i:0	XG:i:0	NM:i:1	MD:Z:57A18	YT:Z:UU	YA:i:1	YM:i:1	YR:i:4	YL:i:6
ST-J00101:167:HFWTMBBXY:6:1102:19705:19355	256	tRNA-Trp-CCA-21	21	1	76M	*	0	0	GGACCCATGGCACAACTGGTAGTGCAACGGACTCCAAATCCGCAGGTTGGGCGTTCAGGTCGCTCTGGGTTCACCA	JJJJJJJJJJJJJJJJJJJJJJJJJJJJJJJJJJFJJJJJJJJJJJJJJJJJJJJJJJJJJJJJJJJJJJJJJJJJ	AS:i:-12	XS:i:-12	XN:i:0	XM:i:2	XO:i:0	XG:i:0	NM:i:2	MD:Z:8A48A18	YT:Z:UU	YA:i:1	YM:i:1	YR:i:4	YL:i:6
ST-J00101:167:HFWTMBBXY:6:1102:7801:19373	256	tRNA-Trp-CCA-21	21	1	76M	*	0	0	GGACCCATAGCACAACTGGTAGTGCAACGGACTCCAAATCCGCAGGTTGGGCGTTCAGGTCGCTCTGGGTTCACCA	JJJJJJJJJJJJJJJJJJJJJJJJJJJ>JJJJJJJJJJJJJJJJJJJJJJJJJJJJJJJJJJJJJJJJJJJJJJJJ	AS:i:-6	XS:i:-6	XN:i:0	XM:i:1	XO:i:0	XG:i:0	NM:i:1	MD:Z:57A18	YT:Z:UU	YA:i:1	YM:i:1	YR:i:4	YL:i:6
ST-J00101:167:HFWTMBBXY:6:1102:13941:19390	256	tRNA-Trp-CCA-21	21	1	76M	*	0	0	GGACCCATGGCACAACTGGTAGTGCAACGGACTCCAAATCCGCAGGTTGGGCGTTCAGGTCGCTCTGGGTTCACCA	JJJJJJJJJJJJJJJJJJJJJJJJJJJJJJJJJJJJJJJJJJJJJJJJJJJJJJJJJJJJJJJJJJJJJJJJJJJJ	AS:i:-12	XS:i:-12	XN:i:0	XM:i:2	XO:i:0	XG:i:0	NM:i:2	MD:Z:8A48A18	YT:Z:UU	YA:i:1	YM:i:1	YR:i:4	YL:i:6
ST-J00101:167:HFWTMBBXY:6:1102:12733:19408	256	tRNA-Trp-CCA-21	21	1	76M	*	0	0	GGACCCATGGCACAACTGGTAGTGCAACGGACTCCAAATCCGCAGGTTGGGCGTTCAGGTCGCTCTGGGTTCACCA	JJJJJJJJJJJJJJJJJJJJJJJJJJJJJJJJJJJJJJJJJJJJJJJJJJJJJJJJJJJJJJJJJJJJJJJJJJJJ	AS:i:-12	XS:i:-12	XN:i:0	XM:i:2	XO:i:0	XG:i:0	NM:i:2	MD:Z:8A48A18	YT:Z:UU	YA:i:1	YM:i:1	YR:i:4	YL:i:6
ST-J00101:167:HFWTMBBXY:6:1102:13524:19408	0	tRNA-Trp-CCA-21	21	1	76M	*	0	0	GGACCCATGGCACAACTGGTAGTGCAACGGACTCCAAATCCGCAGGTTGGGCGTTCAAGTCGCTCTGGGTTCACCA	JJJJJJJJJJJJJJJJJJJJJJJJJJJJJJJJJJJJJJJJJJJJJJJJJJJJJJJJJJJJJJJJJJJJJJJJJJJJ	AS:i:-6	XS:i:-6	XN:i:0	XM:i:1	XO:i:0	XG:i:0	NM:i:1	MD:Z:8A67	YT:Z:UU	YA:i:1	YM:i:1	YR:i:4	YL:i:6
ST-J00101:167:HFWTMBBXY:6:1102:21268:19882	0	tRNA-Trp-CCA-21	21	1	76M	*	0	0	GGACCCATAGCACAACTGGTAGTGCAACGGACTCCAAATCCGCAGGTTGGGCGTTCAGGTCGCTCTGGGTTCACCA	JJJJJJJJJJJJJJJJJJJJJJJJJJJJJJJJJJJJJJJJJJJJJJJJJJJJJJJJJJJJJJJJJJJJJJJJJJJJ	AS:i:-6	XS:i:-6	XN:i:0	XM:i:1	XO:i:0	XG:i:0	NM:i:1	MD:Z:57A18	YT:Z:UU	YA:i:1	YM:i:1	YR:i:4	YL:i:6
ST-J00101:167:HFWTMBBXY:6:1102:15524:19214	0	tRNA-Trp-CCA-21	21	1	76M	*	0	0	GGACCCATGGCACAACTGGTAGTGCAACGGACTCCAAATCCGCAGGTTGGGCGTTCAGGTCGCTCTGGGTTCACCA	JJJJJJJJJJJJJJJJJJJJJJJJJJJJJJJJJJJJJJJJJJJJJJJJJJJJJJJJJJJJJJJJJJJJJJJJJJJJ	AS:i:-12	XS:i:-12	XN:i:0	XM:i:2	XO:i:0	XG:i:0	NM:i:2	MD:Z:8A48A18	YT:Z:UU	YA:i:1	YM:i:1	YR:i:4	YL:i:6
ST-J00101:167:HFWTMBBXY:6:1102:10663:19724	0	tRNA-Trp-CCA-21	21	1	76M	*	0	0	GGACCCATTGCACAACTGGTAGTGCAACGGACTCCAAATCCGCAGGTTGGGCGTTCATGTCGCTCTGGGTTCACCA	JJJJJJJJJJJJJJJJJJJJJJJJJJJJJJJJJJJJJJJJJJJJJJJJJJJJJJJJJJJJJJJJJJJJJJJJJJJJ	AS:i:-12	XS:i:-12	XN:i:0	XM:i:2	XO:i:0	XG:i:0	NM:i:2	MD:Z:8A48A18	YT:Z:UU	YA:i:1	YM:i:1	YR:i:4	YL:i:6
ST-J00101:167:HFWTMBBXY:6:1102:8359:19531	256	tRNA-Trp-CCA-21	21	0	76M	*	0	0	GGACCCATTGCACAACTGGCAGTGCAACGGACTCCAAATCCGCAGGTTGGGCGTTCAGGTCGCTCTGGGTTCACCA	JJJJJJJJJJJJJJJJJJJJJJJJJJJJJJJJ>JJJJJJJJJJJJJJJJJJJJJJJJJJJJJJJJJJJJJJJJJJJ	AS:i:-18	XS:i:-18	XN:i:0	XM:i:3	XO:i:0	XG:i:0	NM:i:3	MD:Z:8A10T37A18	YT:Z:UU	YA:i:1	YM:i:1	YR:i:4	YL:i:6
ST-J00101:167:HFWTMBBXY:6:1102:18528:18933	256	tRNA-Trp-CCA-21	21	1	76M	*	0	0	GGACCCATGGCACAACTGGTAGTGCAACGGACTCCAAATCCGCAGGTTGGGCGTTCAGGTCGCTCTGGGTTCACCA	JJJJJJJJJJJJJJJJJJJJJJJJJJJJJJJJJJJJJJJJJJJJJJJJJJJJJJJJJJJJJJJJJJJJJJJJJJJJ	AS:i:-12	XS:i:-12	XN:i:0	XM:i:2	XO:i:0	XG:i:0	NM:i:2	MD:Z:8A48A18	YT:Z:UU	YA:i:1	YM:i:1	YR:i:4	YL:i:6
ST-J00101:167:HFWTMBBXY:6:1102:18375:20217	256	tRNA-Trp-CCA-21	21	1	76M	*	0	0	GGACCCATCGCACAACTGGTAGTGCAACGGACTCCAAATCCGCAGGTTGGGCGTTCAGGTCGCTCTGGGTTCACCA	JJJJJJJJJJJJJJJJJJJJJJJJJJJJJJJJJJJJJJJJJJJJJJJJJJJJJJJJJJJJJJJJJJJJJJJJJJJJ	AS:i:-12	XS:i:-12	XN:i:0	XM:i:2	XO:i:0	XG:i:0	NM:i:2	MD:Z:8A48A18	YT:Z:UU	YA:i:1	YM:i:1	YR:i:4	YL:i:6
ST-J00101:167:HFWTMBBXY:6:1102:13687:20252	256	tRNA-Trp-CCA-21	21	1	76M	*	0	0	GGACCCATGGCACAACTGGTAGTGCAACGGACTCCAAATCCGCAGGTTGGGCGTTCAGGTCGCTCTGGGTTCACCA	JJJJJJJJJJJJJJJJJJJJJJJJJJJJJJJJJJJJJJJJJJJJJJJJJJJJJJJJJJJJJJJJJJJJJJJJJJJJ	AS:i:-12	XS:i:-12	XN:i:0	XM:i:2	XO:i:0	XG:i:0	NM:i:2	MD:Z:8A48A18	YT:Z:UU	YA:i:1	YM:i:1	YR:i:4	YL:i:6
ST-J00101:167:HFWTMBBXY:6:1102:9557:20269	256	tRNA-Trp-CCA-21	21	1	76M	*	0	0	GGACCCATGGCACAACTGGTAGTGCAACGGACTCCAAATCCGCAGGTTGGGCGTTCAGGTCGCTCTGGGTTCACCA	JJJJJJJJJJJJJJFJJJJJJJJJJJJJJJJJJJJJJJJJIJJJJJJJJJJJJJJJJJJJJJJJJJJJJJJJJJJJ	AS:i:-12	XS:i:-12	XN:i:0	XM:i:2	XO:i:0	XG:i:0	NM:i:2	MD:Z:8A48A18	YT:Z:UU	YA:i:1	YM:i:1	YR:i:4	YL:i:6
ST-J00101:167:HFWTMBBXY:6:1102:26403:19109	256	tRNA-Trp-CCA-21	21	1	76M	*	0	0	GGACCCATAGCACAACTGGTAGTGCAACGGACTCCAAATCCGCAGGTTGGGCGTTCAGGTCGCTCCGGGTTCACCA	JJJJJJJJJJJJJIJJJJJJJ>JJJJJJIJJJJJJJJJJJJJJJJJJJJJJIJJJJJJJJJJJJJ>JJJJJJJJJJ	AS:i:-12	XS:i:-12	XN:i:0	XM:i:2	XO:i:0	XG:i:0	NM:i:2	MD:Z:57A7T10	YT:Z:UU	YA:i:1	YM:i:1	YR:i:4	YL:i:6
ST-J00101:167:HFWTMBBXY:6:1102:11495:20111	256	tRNA-Trp-CCA-21	21	1	76M	*	0	0	GGACCCATTGCACAACTGGTAGTGCAACGGACTCCAAATCCGCAGGTTGGGCGTTCAGGTCGCTCTGGGTTCACCA	JJJJJJJJJJJJJJJJJJJJJJJJJJJJJJJJJJJJJJJJJJJJJJJ>JJJJJJ>JJJJJJJJJJJJJJJJJJJJJ	AS:i:-12	XS:i:-12	XN:i:0	XM:i:2	XO:i:0	XG:i:0	NM:i:2	MD:Z:8A48A18	YT:Z:UU	YA:i:1	YM:i:1	YR:i:4	YL:i:6
ST-J00101:167:HFWTMBBXY:6:1102:7578:20146	256	tRNA-Trp-CCA-21	21	1	76M	*	0	0	GGACCCATAGCACAACTGGTAGTGCAACGGACTCCAAATCCGCAGGTTGGGCGTTCAGGTCGCTCTGGGTTCACCA	JJJJJJJJJJJJJJJJJJJJJJJJJJJJJJJJJJJJJJJJJJJJJJJJJJJJJJJJJJJJJJJJJJJJJJJJJJJJ	AS:i:-6	XS:i:-6	XN:i:0	XM:i:1	XO:i:0	XG:i:0	NM:i:1	MD:Z:57A18	YT:Z:UU	YA:i:1	YM:i:1	YR:i:4	YL:i:6
ST-J00101:167:HFWTMBBXY:6:1102:21460:20146	256	tRNA-Trp-CCA-21	21	1	76M	*	0	0	GGACCCATGGCACAACTGGTAGTGCAACGGACTCCAAATCCGCAGGTTGGGCGTTCAGGTCGCTCTGGGTTCACCA	JJJJJJJJJJJJJJJJJJJJJJJJJJJJJJJJJJJJJJJJJJJJJJ>JJJJJJJ>JJJJJJJJJJJJJJJJJJJJJ	AS:i:-12	XS:i:-12	XN:i:0	XM:i:2	XO:i:0	XG:i:0	NM:i:2	MD:Z:8A48A18	YT:Z:UU	YA:i:1	YM:i:1	YR:i:4	YL:i:6
ST-J00101:167:HFWTMBBXY:6:1102:25905:20463	256	tRNA-Trp-CCA-21	21	1	76M	*	0	0	GGACCCATGGCACAACTGGTAGTGCAACGGACTCCAAATCCGCAGGTTGGGCGTTCATGTCGCTCTGGGTTCACCA	JJJJJJJJJJJJJJJJJJJJJJJJJJJJJJJJJJJJJJJDJJJJJJJJJJJJJJJIJJJJJJJJJJJJJJJJJJJJ	AS:i:-12	XS:i:-12	XN:i:0	XM:i:2	XO:i:0	XG:i:0	NM:i:2	MD:Z:8A48A18	YT:Z:UU	YA:i:1	YM:i:1	YR:i:4	YL:i:6
ST-J00101:167:HFWTMBBXY:6:1102:24667:20498	256	tRNA-Trp-CCA-21	21	1	76M	*	0	0	GGACCCATGGCACAACTGGTAGTGCAACGGACTCCAAATCCGCAGGTTGGGCGTTCAGGTCGCTCTGGGTTCACCA	JJJJJJJJJJJJJJJJJJJJJJJJJJJJJJJJJJJJJJJJJJJJJJJJJJJJJJJJJJJJJJJJJJJJJJJJJJJJ	AS:i:-12	XS:i:-12	XN:i:0	XM:i:2	XO:i:0	XG:i:0	NM:i:2	MD:Z:8A48A18	YT:Z:UU	YA:i:1	YM:i:1	YR:i:4	YL:i:6
ST-J00101:167:HFWTMBBXY:6:1102:21115:20006	256	tRNA-Trp-CCA-21	21	1	76M	*	0	0	GGACCCATAGCACAACTGGTAGTGCAACGGACTCCAAATCCGCAGGTTGGGCGTTCAGGTCGCTCTGGGTTCACCA	JJJJJJJJJJJJJJJJJJJJJJJJJJJJJJJJJJJJJJJJJJJJJJJJJJJJJJJJJJJJJJJJJJJJJJJJJJJJ	AS:i:-6	XS:i:-6	XN:i:0	XM:i:1	XO:i:0	XG:i:0	NM:i:1	MD:Z:57A18	YT:Z:UU	YA:i:1	YM:i:1	YR:i:4	YL:i:6
ST-J00101:167:HFWTMBBXY:6:1102:7699:20041	256	tRNA-Trp-CCA-21	21	1	76M	*	0	0	GGACCCATTGCACAACTGGTAGTGCAACGGACTCCAAATCCGCAGGTTGGGCGTTCAGGTCGCTCTGGGTTCACCA	JJJJJJJJJJJJJJJJJJJJJJJJJJJJJJJJJJJJJJJJJJJJJJ>JJJ>JJJJJJJJJJJJJJJJIJJJJJJJJ	AS:i:-12	XS:i:-12	XN:i:0	XM:i:2	XO:i:0	XG:i:0	NM:i:2	MD:Z:8A48A18	YT:Z:UU	YA:i:1	YM:i:1	YR:i:4	YL:i:6
ST-J00101:167:HFWTMBBXY:6:1102:16173:20832	0	tRNA-Trp-CCA-21	21	1	76M	*	0	0	GGACCCATTGCACAACTGGTAGTGCAACGGACTCCAAATCCGCAGGTTGGGCGTTCAGGTCGCTCTGGGTTCACCA	JJJJJJJJJJJJJJJJJJJJJJJJJJJJJJJJJJJJJJJJJJJJJJJJJJJJJJJJJJJJJJJJJJJJJJJJJJJJ	AS:i:-12	XS:i:-12	XN:i:0	XM:i:2	XO:i:0	XG:i:0	NM:i:2	MD:Z:8A48A18	YT:Z:UU	YA:i:1	YM:i:1	YR:i:4	YL:i:6
ST-J00101:167:HFWTMBBXY:6:1102:12865:19953	256	tRNA-Trp-CCA-21	21	1	76M	*	0	0	GGACCCATGGCACAACTGGTAGTGCAACGGACTCCAAATCCGCAGGTTGGGCGTTCAGGTCGCTCTGGGTTCACCA	JJJJJJJJJJJJJJJJJJJJJJJJJJJJJJJJJJJJJJJJJJJJJJJJJJJJJJJJJJJJJJJJJJJJJJJJJJJJ	AS:i:-12	XS:i:-12	XN:i:0	XM:i:2	XO:i:0	XG:i:0	NM:i:2	MD:Z:8A48A18	YT:Z:UU	YA:i:1	YM:i:1	YR:i:4	YL:i:6
ST-J00101:167:HFWTMBBXY:6:1102:7344:19988	256	tRNA-Trp-CCA-21	21	1	76M	*	0	0	GGACCCATGGCACAACTGGTAGTGCAACGGACTCCAAATCCGCAGGTTGGGCGTTCAGGTCGCTCTGGGTTCACCA	JJJJJJJJJJJJJJJJJJJJJJJJJJJJJJJJJJJJJJJJJJJJJJJJJJJJJJJJJJJJJJJJJJJJJJJJJJJJ	AS:i:-12	XS:i:-12	XN:i:0	XM:i:2	XO:i:0	XG:i:0	NM:i:2	MD:Z:8A48A18	YT:Z:UU	YA:i:1	YM:i:1	YR:i:4	YL:i:6
ST-J00101:167:HFWTMBBXY:6:1102:16741:20691	256	tRNA-Trp-CCA-21	21	1	76M	*	0	0	GGACCCATAGCACAACTGGTAGTGCAACGGACTCCAAATCCGCAGGTTGGGCGTTCAGGTCGCTCTGGGTTCACCA	JJJJJJJJJJJJJJJJJJJJJJJJIJJJJJJJJJJJJJJJJJJJJJ>>J>JJJJJJJJJJJ>JJJJJJJJJJJJJJ	AS:i:-6	XS:i:-6	XN:i:0	XM:i:1	XO:i:0	XG:i:0	NM:i:1	MD:Z:57A18	YT:Z:UU	YA:i:1	YM:i:1	YR:i:4	YL:i:6
ST-J00101:167:HFWTMBBXY:6:1102:28757:20691	256	tRNA-Trp-CCA-21	21	1	76M	*	0	0	GGACCCATAGCACAACTGGTAGTGCAACGGACTCCAAATCCGCAGGTTGGGCGTTCAGGTCGCTCTGGGTTCACCA	JJJJJIJJIJJJJJJJJJJJ>JFJJJJ>JJJJJJ:FJJJJJJJJJJJJJJJJJJJJJ>JJJJJJJJJJJJ>JJJJJ	AS:i:-6	XS:i:-6	XN:i:0	XM:i:1	XO:i:0	XG:i:0	NM:i:1	MD:Z:57A18	YT:Z:UU	YA:i:1	YM:i:1	YR:i:4	YL:i:6
ST-J00101:167:HFWTMBBXY:6:1102:25743:20709	256	tRNA-Trp-CCA-21	21	1	76M	*	0	0	GGACCCATGGCACAACTGGTAGTGCAACGGACTCCAAATCCGCAGGTTGGGCGTTCAAGTCGCTCTGGGTTCACCA	JJJJJJJJJJJJJJJJJJJJJJJJJJJJ:JJJJJJJJJJJJJJJJJJJJJJJJJJJJJJJJJJJJJJJJJJJJJJJ	AS:i:-6	XS:i:-6	XN:i:0	XM:i:1	XO:i:0	XG:i:0	NM:i:1	MD:Z:8A67	YT:Z:UU	YA:i:1	YM:i:1	YR:i:4	YL:i:6
ST-J00101:167:HFWTMBBXY:6:1102:16356:20762	256	tRNA-Trp-CCA-21	21	1	76M	*	0	0	GGACCCATGGCACAACTGGTAGTGCAACGGACTCCAAATCCGCAGGTTGGGCGTTCAGGTCGCTCTGGGTTCACCA	JJJJJJJJJJJJJJJJJJJJJJJJJJJJJJJJJJJJJJJJJJJJJJJJJJJJJJJJJJJJJJJJJJJJJJJJJJJJ	AS:i:-12	XS:i:-12	XN:i:0	XM:i:2	XO:i:0	XG:i:0	NM:i:2	MD:Z:8A48A18	YT:Z:UU	YA:i:1	YM:i:1	YR:i:4	YL:i:6
ST-J00101:167:HFWTMBBXY:6:1102:14215:20779	256	tRNA-Trp-CCA-21	21	1	76M	*	0	0	GGACCCATTGCACAACTGGTAGTGCAACGGACTCCAAATCCGCAGGTTGGGCGTTCAGGTCGCTCTGGGTTCACCA	JJJJJJJJJJJJJJJJJJJJJJJJJJJJJJJJJJJJJJJJJJJJJJJJJJJJJJJJJJJJJJJJJJJJJJJJJJJJ	AS:i:-12	XS:i:-12	XN:i:0	XM:i:2	XO:i:0	XG:i:0	NM:i:2	MD:Z:8A48A18	YT:Z:UU	YA:i:1	YM:i:1	YR:i:4	YL:i:6
ST-J00101:167:HFWTMBBXY:6:1102:22841:20779	0	tRNA-Trp-CCA-21	21	1	76M	*	0	0	GGACCCATTGCACAACTGGTAGTGCAACGGACTCCAAATCCGCAGGTTGGGCGTTCAGGTCGCTCTGGGTTCACCA	JJJJJJJJJJJJJJJJJJJJJJJJJJJJJJJJJJJJJJJJJJJJJJJJJJJJJJJJJJJJJJJJJJJJJJJJJJJJ	AS:i:-12	XS:i:-12	XN:i:0	XM:i:2	XO:i:0	XG:i:0	NM:i:2	MD:Z:8A48A18	YT:Z:UU	YA:i:1	YM:i:1	YR:i:4	YL:i:6
ST-J00101:167:HFWTMBBXY:6:1102:10896:20797	256	tRNA-Trp-CCA-21	21	1	76M	*	0	0	GGACCCATTGCACAACTGGTAGTGCAACGGACTCCAAATCCGCAGGTTGGGCGTTCATGTCGCTCTGGGTTCACCA	JJJJJJJJJJJJJJJJJJJJJJJJJJJJJJJJJ>JJJJJJJJJJJJJJJJJJJJJJJJJJJJJJJJJJJJJJJJJJ	AS:i:-12	XS:i:-12	XN:i:0	XM:i:2	XO:i:0	XG:i:0	NM:i:2	MD:Z:8A48A18	YT:Z:UU	YA:i:1	YM:i:1	YR:i:4	YL:i:6
ST-J00101:167:HFWTMBBXY:6:1102:16863:20375	0	tRNA-Trp-CCA-21	21	1	76M	*	0	0	GGACCCATTGCACAACTGGTAGTGCAACGGACTCCAAATCCGCAGGTTGGGCGTTCAGGTCGCTCTGGGTTCACCA	JJJJJJJJJJJJJJJJJJJJJJJJJJJJJJJJJJJJJJJJJJJJJJJJJJJJJJJJJJJJJJJJJJJJJJJJJJJJ	AS:i:-12	XS:i:-12	XN:i:0	XM:i:2	XO:i:0	XG:i:0	NM:i:2	MD:Z:8A48A18	YT:Z:UU	YA:i:1	YM:i:1	YR:i:4	YL:i:6
ST-J00101:167:HFWTMBBXY:6:1102:20314:20410	256	tRNA-Trp-CCA-21	21	1	76M	*	0	0	GGACCCATTGCACAACTGGTAGTGCAACGGACTCCAAATCCGCAGGTTGGGCGTTCATGTCGCTCTGGGTTCACCA	JJJJJJJJJJJJJJJJJJJJJJJJJJJJJJJJJJJJJJJJJJJJJJJJJJJJJJJJJJJJJJJJJJJJJJJJJJJJ	AS:i:-12	XS:i:-12	XN:i:0	XM:i:2	XO:i:0	XG:i:0	NM:i:2	MD:Z:8A48A18	YT:Z:UU	YA:i:1	YM:i:1	YR:i:4	YL:i:6
ST-J00101:167:HFWTMBBXY:6:1102:22901:19900	256	tRNA-Trp-CCA-21	21	1	76M	*	0	0	GGACCCATTGCACAACTGGTAGTGCAACGGACTCCAAATCCGCAGGTTGGGCGTTCAGGTCGCTCTGGGTTCACCA	JJJJJJJJJJJJJJJJJJJJJJJJJJJJJJJJJJJJJJJJJJJJJJJJJJJJJJJJJJJJJJJJJJJJJJJJJJJJ	AS:i:-12	XS:i:-12	XN:i:0	XM:i:2	XO:i:0	XG:i:0	NM:i:2	MD:Z:8A48A18	YT:Z:UU	YA:i:1	YM:i:1	YR:i:4	YL:i:6
ST-J00101:167:HFWTMBBXY:6:1102:11393:20920	256	tRNA-Trp-CCA-21	21	1	76M	*	0	0	GGACCCATGGCACAACTGGTAGTGCAACGGACTCCAAATCCGCAGGTTGGGCGTTCAGGTCGCTCTGGGTTCACCA	JJJJJJJJJJJJJJIJJ>JJJJJJJJJJ>JJJJJJJJJJJJJJJJJJJ>JJJJJ>JJJJJJJJJJJJJJJJJJJJJ	AS:i:-12	XS:i:-12	XN:i:0	XM:i:2	XO:i:0	XG:i:0	NM:i:2	MD:Z:8A48A18	YT:Z:UU	YA:i:1	YM:i:1	YR:i:4	YL:i:6
ST-J00101:167:HFWTMBBXY:6:1102:27996:20920	256	tRNA-Trp-CCA-21	21	1	76M	*	0	0	GGACCCATAGCACAACTGGTAGTGCAACGGACTCCAAATCCGCAGGTTGGGCGTTCAGGTCGCTCTGGGTTCACCA	JJJJJJJJJJJJJJJJJJJJJJJJJJJJJJJJJJJJJJJJJJJJJJJJJJJJJJJJJJJJJJJJJJJJJJJJJJJJ	AS:i:-6	XS:i:-6	XN:i:0	XM:i:1	XO:i:0	XG:i:0	NM:i:1	MD:Z:57A18	YT:Z:UU	YA:i:1	YM:i:1	YR:i:4	YL:i:6
ST-J00101:167:HFWTMBBXY:6:1102:30381:21324	256	tRNA-Trp-CCA-21	21	0	6M2D68M	*	0	0	GGACCCAGCACAACTGGTAGTGCAACGGACTCCAAATCCGCAGGTTGGGCGTTCAGGTCGCTCTGGGTTCACCA	JJJJJJAJJJJJJDJJJJJJJJJJJJJJJJJJJJJADJJGJJJJJJJJJJJJJJJJJJJJ>>J>JJJJ>JJJJJ	AS:i:-17	XS:i:-17	XN:i:0	XM:i:1	XO:i:1	XG:i:2	NM:i:3	MD:Z:6^AT49A18	YT:Z:UU	YA:i:1	YM:i:1	YR:i:4	YL:i:6
ST-J00101:167:HFWTMBBXY:6:1102:9191:21360	256	tRNA-Trp-CCA-21	21	1	76M	*	0	0	GGACCCATTGCACAACTGGTAGTGCAACGGACTCCAAATCCGCAGGTTGGGCGTTCAGGTCGCTCTGGGTTCACCA	JJJJJJJJJJJJJJJJJJJJJJJJJJJJJJJJJJJJJJJJJJJJJJJJJJJJJJJJJJJJJJJJJJJJJJJJJJJJ	AS:i:-12	XS:i:-12	XN:i:0	XM:i:2	XO:i:0	XG:i:0	NM:i:2	MD:Z:8A48A18	YT:Z:UU	YA:i:1	YM:i:1	YR:i:4	YL:i:6
ST-J00101:167:HFWTMBBXY:6:1102:26687:21113	0	tRNA-Trp-CCA-21	21	1	76M	*	0	0	GGACCCATTGCACAACTGGTAGTGCAACGGACTCCAAATCCGCAGGTTGGGCGTTCAGGTCGCTCTGGGTTCACCA	JJJJJJJJJJJJJJJJJJJJJJJJJJJJJJJJJJJJJ4JJJJJJJJJJJJJJJJJJJJJJJJJJJJJJJJJJJJJJ	AS:i:-12	XS:i:-12	XN:i:0	XM:i:2	XO:i:0	XG:i:0	NM:i:2	MD:Z:8A48A18	YT:Z:UU	YA:i:1	YM:i:1	YR:i:4	YL:i:6
ST-J00101:167:HFWTMBBXY:6:1102:10236:20568	256	tRNA-Trp-CCA-21	21	1	76M	*	0	0	GGACCCATTGCACAACTGGTAGTGCAACGGACTCCAAATCCGCAGGTTGGGCGTTCAGGTCGCTCTGGGTTCACCA	JJJJJJJJJJJJJJJJJJJJJJJJJJFJJJJJJJJJJJJJJJJJJJJJJJJJJJJJJJJJJJJJJJJJJJJJJJJJ	AS:i:-12	XS:i:-12	XN:i:0	XM:i:2	XO:i:0	XG:i:0	NM:i:2	MD:Z:8A48A18	YT:Z:UU	YA:i:1	YM:i:1	YR:i:4	YL:i:6
ST-J00101:167:HFWTMBBXY:6:1102:14834:20586	256	tRNA-Trp-CCA-21	21	1	76M	*	0	0	GGACCCATGGCACAACTGGTAGTGCAACGGACTCCAAATCCGCAGGTTGGGCGTTCAGGTCGCTCTGGGTTCACCA	JJJJJJJJDJJJJJJJJJJJJJJJJJJJJJJJJJJJJJJJJJJJJJJJJJJIJJJJJJJJJJJJJJJJJJJJJJJJ	AS:i:-12	XS:i:-12	XN:i:0	XM:i:2	XO:i:0	XG:i:0	NM:i:2	MD:Z:8A48A18	YT:Z:UU	YA:i:1	YM:i:1	YR:i:4	YL:i:6
ST-J00101:167:HFWTMBBXY:6:1102:7243:21641	256	tRNA-Trp-CCA-21	21	1	76M	*	0	0	GGACCCATGGCACAACTGGTAGTGCAACGGACTCCAAATCCGCAGGTTGGGCGTTCAAGTCGCTCTGGGTTCACCA	JJJJJJJJJJJJJJJJJJJJJJJJJJJJJJJJJJJJJJJJJJJJJJJJJJJJJJJJJJJJJJJJJJJJJJJJJJJJ	AS:i:-6	XS:i:-6	XN:i:0	XM:i:1	XO:i:0	XG:i:0	NM:i:1	MD:Z:8A67	YT:Z:UU	YA:i:1	YM:i:1	YR:i:4	YL:i:6
ST-J00101:167:HFWTMBBXY:6:1102:21613:21641	0	tRNA-Trp-CCA-21	21	1	76M	*	0	0	GGACCCATGGCACAACTGGTAGTGCAACGGACTCCAAATCCGCAGGTTGGGCGTTCAGGTCGCTCTGGGTTCACCA	JJJJJJJJJJJJJJJJJJJJJJJJJJJJJJJJJJJJJJJJJJJJJJJJJJJJJJJJJJJJJJJJJJJJJJJJJJJJ	AS:i:-12	XS:i:-12	XN:i:0	XM:i:2	XO:i:0	XG:i:0	NM:i:2	MD:Z:8A48A18	YT:Z:UU	YA:i:1	YM:i:1	YR:i:4	YL:i:6
ST-J00101:167:HFWTMBBXY:6:1102:6806:21658	256	tRNA-Trp-CCA-21	21	1	76M	*	0	0	GGACCCATTGCACAACTGGTAGTGCAACGGACTCCAAATCCGCAGGTTGGGCGTTCAGGTCGCTCTGGGTTCACCA	JJJJJJJJJJGJJJJJJJJJJJJJJJJJJJJJJJJJJGJJJJJJJJJJJJJJJJJJJJJJJJJJJJJJJJJJJJJJ	AS:i:-12	XS:i:-12	XN:i:0	XM:i:2	XO:i:0	XG:i:0	NM:i:2	MD:Z:8A48A18	YT:Z:UU	YA:i:1	YM:i:1	YR:i:4	YL:i:6
ST-J00101:167:HFWTMBBXY:6:1102:18629:21571	256	tRNA-Trp-CCA-21	21	1	76M	*	0	0	GGACCCATTGCACAACTGGTAGTGCAACGGACTCCAAATCCGCAGGTTGGGCGTTCAGGTCGCTCTGGGTTCACCA	JJJJJJJJJJJJJJJJJJJJJJJJJJJJJJJJJJJJJJJJJJJJJJJJJJJJJJJJJJJJJJJJJJJJJJJJJJJJ	AS:i:-12	XS:i:-12	XN:i:0	XM:i:2	XO:i:0	XG:i:0	NM:i:2	MD:Z:8A48A18	YT:Z:UU	YA:i:1	YM:i:1	YR:i:4	YL:i:6
ST-J00101:167:HFWTMBBXY:6:1102:21978:21078	0	tRNA-Trp-CCA-21	21	0	76M	*	0	0	GGACCCATGGCACAACTGGCAGTGCAACGGACTCCAAATCCGCAGGTTGGGCGTTCAGGTCGCTCTGGGTTCACCA	JJJJJJJJJJJJJJJJJJJJJJJJJJJJJJJJJJJJJJJJJJJJJJJJJJJJJJJJJJJJJJJJJJJJJJJJJJJJ	AS:i:-18	XS:i:-18	XN:i:0	XM:i:3	XO:i:0	XG:i:0	NM:i:3	MD:Z:8A10T37A18	YT:Z:UU	YA:i:1	YM:i:1	YR:i:4	YL:i:6
ST-J00101:167:HFWTMBBXY:6:1102:1550:21694	256	tRNA-Trp-CCA-21	21	1	76M	*	0	0	GGACCCATGGCACAACTGGTAGTGCAACGGACTCCAAATCCGCAGGTTGGGCGTTCAGGTCGCTCTGGGTTCACCA	JJJJJJJJIJJJJJIJJJJJ>JJGJJJJJJJJJJJJJJJJJJJJJJJJJJJJFJJJJJJJJJJJJJJJJJJJJJJJ	AS:i:-12	XS:i:-12	XN:i:0	XM:i:2	XO:i:0	XG:i:0	NM:i:2	MD:Z:8A48A18	YT:Z:UU	YA:i:1	YM:i:1	YR:i:4	YL:i:6
ST-J00101:167:HFWTMBBXY:6:1102:22932:21711	256	tRNA-Trp-CCA-21	21	1	76M	*	0	0	GGACCCATAGCACAACTGGTAGTGCAACGGACTCCAAATCCGCAGGTTGGGCGTTCAGGTCGCTCTGGGTTCACCA	JJJJJJJJJJJJJJJJJJJJJJJJJJJJJJJJJJJJJJJJJJJJJJJJJJJJJJJJJJJJJJJJJJJJJJJJJJJJ	AS:i:-6	XS:i:-6	XN:i:0	XM:i:1	XO:i:0	XG:i:0	NM:i:1	MD:Z:57A18	YT:Z:UU	YA:i:1	YM:i:1	YR:i:4	YL:i:6
ST-J00101:167:HFWTMBBXY:6:1102:27011:21430	256	tRNA-Trp-CCA-21	21	1	76M	*	0	0	GGACCCATTGCACAACTGGTAGTGCAACGGACTCCAAATCCGCAGGTTGGGCGTTCAAGTCGCTCTGGGTTCACCA	JJJJJJJJJJJJJJJJJJJJJJJJJJJJJJJJJJJJJJJJJJJJJJJJJJJJJJJJJJJJJJJJJJJJJJJJJJJJ	AS:i:-6	XS:i:-6	XN:i:0	XM:i:1	XO:i:0	XG:i:0	NM:i:1	MD:Z:8A67	YT:Z:UU	YA:i:1	YM:i:1	YR:i:4	YL:i:6
ST-J00101:167:HFWTMBBXY:6:1102:27976:21483	256	tRNA-Trp-CCA-21	21	1	76M	*	0	0	GGACCCATAGCACAACTGGTAGTGCAACGGACTCCAAATCCGCAGGTTGGGCGTTCAGGTCGCTCTGGGTTCACCA	JJJJJJJJJJJJJJJJJJJJJJJJJJJJJJJJJJJJJJJJJJJJJJJJJJJJJJJJJJJJJJJJJJJJJJJJJJJJ	AS:i:-6	XS:i:-6	XN:i:0	XM:i:1	XO:i:0	XG:i:0	NM:i:1	MD:Z:57A18	YT:Z:UU	YA:i:1	YM:i:1	YR:i:4	YL:i:6
ST-J00101:167:HFWTMBBXY:6:1102:8075:22274	256	tRNA-Trp-CCA-21	21	1	76M	*	0	0	GGACCCATGGCACAACTGGTAGTGCAACGGACTCCAAATCCGCAGGTTGGGCGTTCAGGTCGCTCTGGGTTCACCA	JJJJJJJJJJJJJJJJJJJJJJJJJJJJJJJJJJJJJJJJJJJJJJJJJJJJJJJJJJJJJJJJJJJJJJJJJJJJ	AS:i:-12	XS:i:-12	XN:i:0	XM:i:2	XO:i:0	XG:i:0	NM:i:2	MD:Z:8A48A18	YT:Z:UU	YA:i:1	YM:i:1	YR:i:4	YL:i:6
ST-J00101:167:HFWTMBBXY:6:1102:18619:20603	256	tRNA-Trp-CCA-21	21	0	19M1D56M	*	0	0	GGACCCATGGCACAACTGGAGTGCAACGGACTCCAAATCCGCAGGTTGGGCGTTCATGTCGCTCTGGGTTCACCA	JJJJJJJJJJJJJJJJJJJJJJJJJJJJJJJJJJJJJJJJJJJJJJJJJJJJ>JJJJJJJJJJJJJJJJJJJJJJ	AS:i:-20	XS:i:-20	XN:i:0	XM:i:2	XO:i:1	XG:i:1	NM:i:3	MD:Z:8A10^T37A18	YT:Z:UU	YA:i:1	YM:i:1	YR:i:4	YL:i:6
ST-J00101:167:HFWTMBBXY:6:1102:25662:20639	0	tRNA-Trp-CCA-21	21	1	76M	*	0	0	GGACCCATAGCACAACTGGCAGTGCAACGGACTCCAAATCCGCAGGTTGGGCGTTCAGGTCGCTCTGGGTTCACCA	JJJJJJJJJJJJJJJJJJJJJJJJJJJJ>JJJJJJJJJJJJJJJJJJJJ>JJJJJJJJJJJJJJJJJJJJJJJJJJ	AS:i:-12	XS:i:-12	XN:i:0	XM:i:2	XO:i:0	XG:i:0	NM:i:2	MD:Z:19T37A18	YT:Z:UU	YA:i:1	YM:i:1	YR:i:4	YL:i:6
ST-J00101:167:HFWTMBBXY:6:1102:3620:21377	256	tRNA-Trp-CCA-21	21	1	76M	*	0	0	GGACCCATAGCACAACTGGTAGTGCAACGGACTCCAAATCCGCAGGTTGGGCGTTCAGGTCGCTCTGGGTTCACCA	JJJJJIJJJGJJJJJJJJJJ>JJJJJJ>JJJJJJJJJJIJFJJJJJJJJIJJJ>JJJJJJJJJJJJJJJJJJJJJJ	AS:i:-6	XS:i:-6	XN:i:0	XM:i:1	XO:i:0	XG:i:0	NM:i:1	MD:Z:57A18	YT:Z:UU	YA:i:1	YM:i:1	YR:i:4	YL:i:6
ST-J00101:167:HFWTMBBXY:6:1102:13727:23135	256	tRNA-Trp-CCA-21	21	0	17M1D58M	*	0	0	GGACCCATTGCACAACTGCAGTGCAACGGACTCCAAATCCGCAGGTTGGGCGTTCAGGTCGCTCTGGGTTCACCA	JJJJJJJJJJJJJJJJJJJJJJJJJJJJJJJJJJJJJJJJJJJJJJJJJJJJJJJJJJJJJJJJJJJJJJJJJJJ	AS:i:-26	XS:i:-26	XN:i:0	XM:i:3	XO:i:1	XG:i:1	NM:i:4	MD:Z:8A8^G1T37A18	YT:Z:UU	YA:i:1	YM:i:1	YR:i:4	YL:i:6
ST-J00101:167:HFWTMBBXY:6:1102:25053:23171	256	tRNA-Trp-CCA-21	21	0	17M1D58M	*	0	0	GGACCCATTGCACAACTGCAGTGCAACGGACTCCAAATCCGCAGGTTGGGCGTTCAGGTCGCTCTGGGTTCACCA	JJJJJJJJJJJJJJJJJJJJJJJJJJJJJJJJJJJJJJJJJJJJJJJJJJJJJJJJJJJJJJJJJJJJJJJJJJJ	AS:i:-26	XS:i:-26	XN:i:0	XM:i:3	XO:i:1	XG:i:1	NM:i:4	MD:Z:8A8^G1T37A18	YT:Z:UU	YA:i:1	YM:i:1	YR:i:4	YL:i:6
ST-J00101:167:HFWTMBBXY:6:1102:10896:22168	256	tRNA-Trp-CCA-21	21	0	76M	*	0	0	GGACCCATGGCACAACTGGCAGTGCAACGGACTCCAAATCCGCAGGTTGGGCGTTCAGGTCGCTCTGGGTTCACCA	JJJJJJJJJJJJJJJJJJJJJJJJJJJJ>JJJJJJJJJJJJJJJJJJJJJJJJ>JJJJJJJJJJJJJJJJJJJJJJ	AS:i:-18	XS:i:-18	XN:i:0	XM:i:3	XO:i:0	XG:i:0	NM:i:3	MD:Z:8A10T37A18	YT:Z:UU	YA:i:1	YM:i:1	YR:i:4	YL:i:6
ST-J00101:167:HFWTMBBXY:6:1102:14123:22204	256	tRNA-Trp-CCA-21	21	1	76M	*	0	0	GGACCCATTGCACAACTGGTAGTGCAACGGACTCCAAATCCGCAGGTTGGGCGTTCAGGTCGCTCTGGGTTCACCA	JJJJJJJJJJJJJJJJJJJJJJJJJJJJJJJJJJJJJJJJJJJJJJJJJJJJJJJ>JJJJJJJJJJJJJJJJJJJJ	AS:i:-12	XS:i:-12	XN:i:0	XM:i:2	XO:i:0	XG:i:0	NM:i:2	MD:Z:8A48A18	YT:Z:UU	YA:i:1	YM:i:1	YR:i:4	YL:i:6
ST-J00101:167:HFWTMBBXY:6:1102:14631:21219	256	tRNA-Trp-CCA-21	21	1	76M	*	0	0	GGACCCATAGCACAACTGGTAGTGCAACGGACTCCAAATCCGCAGGTTGGGCGTTCAGGTCGCTCTGGGTTCACCA	JJJJJJJJJJJJJJJJJJJJJJJJJJJJJJJJJJJJJJJJJJJJJJ>J>JJJJJJJJJJJJJJJJJJJJJJJJJJJ	AS:i:-6	XS:i:-6	XN:i:0	XM:i:1	XO:i:0	XG:i:0	NM:i:1	MD:Z:57A18	YT:Z:UU	YA:i:1	YM:i:1	YR:i:4	YL:i:6
ST-J00101:167:HFWTMBBXY:6:1102:22780:21236	256	tRNA-Trp-CCA-21	21	1	76M	*	0	0	GGACCCATGGCACAACTGGTAGTGCAACGGACTCCAAATCCGCAGGTTGGGCGTTCAAGTCGCTCTGGGTTCACCA	JJJJJJJJJJJJJJJJJJJJJJJJJJJJJJJJJJJJJJJJJJJJJJJ>JJJJJJJJJJJJJJJJJJJJJJJJJJJJ	AS:i:-6	XS:i:-6	XN:i:0	XM:i:1	XO:i:0	XG:i:0	NM:i:1	MD:Z:8A67	YT:Z:UU	YA:i:1	YM:i:1	YR:i:4	YL:i:6
ST-J00101:167:HFWTMBBXY:6:1102:7060:22028	256	tRNA-Trp-CCA-21	21	1	76M	*	0	0	GGACCCATAGCACAACTGGTAGTGCAACGGACTCCAAATCCGCAGGTTGGGCGTTCAGGTCGCTCTGGGTTCACCA	JJJJJJJJJJJJJJJJJJJJJJJJJJJJJJJJJJJJJJJJJJJJJJJJJJJJJJJJJJJJJJJJJJJJJJJJJJJJ	AS:i:-6	XS:i:-6	XN:i:0	XM:i:1	XO:i:0	XG:i:0	NM:i:1	MD:Z:57A18	YT:Z:UU	YA:i:1	YM:i:1	YR:i:4	YL:i:6
ST-J00101:167:HFWTMBBXY:6:1102:16112:22028	256	tRNA-Trp-CCA-21	21	1	76M	*	0	0	GGACCCATGGCACAACTGGTAGTGCAACGGACTCCAAATCCGCAGGTTGGGCGTTCAGGTCGCTCTGGGTTCACCA	JJJJJJJJJJJJJJJJJJJJJJJJJJJ>JJJJJJJJJJJJJJJJJJJJJJJJJJJJJJJJJJJJJJJJJJJJJJJJ	AS:i:-12	XS:i:-12	XN:i:0	XM:i:2	XO:i:0	XG:i:0	NM:i:2	MD:Z:8A48A18	YT:Z:UU	YA:i:1	YM:i:1	YR:i:4	YL:i:6
ST-J00101:167:HFWTMBBXY:6:1102:13149:22063	256	tRNA-Trp-CCA-21	21	1	76M	*	0	0	GGACCCATGGCACAACTGGTAGTGCAACGGACTCCAAATCCGCAGGTTGGGCGTTCAGGTCGCTCTGGGTTCACCA	JJJJJJJJFJJJJJJJJJJJJJJJJJJJ>JIJJJ>JJJJJJ>JJJJJJJJJJJJJDJJJJ>JJJJJJJJJJJJJJJ	AS:i:-12	XS:i:-12	XN:i:0	XM:i:2	XO:i:0	XG:i:0	NM:i:2	MD:Z:8A48A18	YT:Z:UU	YA:i:1	YM:i:1	YR:i:4	YL:i:6
ST-J00101:167:HFWTMBBXY:6:1102:9780:22098	256	tRNA-Trp-CCA-21	21	1	76M	*	0	0	GGACCCATTGCACAACTGGTAGTGCAACGGACTCCAAATCCGCAGGTTGGGCGTTCAGGTCGCTCTGGGTTCACCA	JJJJJJJJJJJJJJJJJJJJJJJJJJJJJJJJJJJJJJIJJJJJJJJJJJJJJJJJJJJJJJJJJJJJJJJJJJJJ	AS:i:-12	XS:i:-12	XN:i:0	XM:i:2	XO:i:0	XG:i:0	NM:i:2	MD:Z:8A48A18	YT:Z:UU	YA:i:1	YM:i:1	YR:i:4	YL:i:6
ST-J00101:167:HFWTMBBXY:6:1102:13636:22133	256	tRNA-Trp-CCA-21	21	1	76M	*	0	0	GGACCCATGGCACAACTGGTAGTGCAACGGACTCCAAATCCGCAGGTTGGGCGTTCAGGTCGCTCTGGGTTCACCA	JJJJJJJJJJJJJJJJJJJJJJJJJJJJ>JJJJJJJJJJJJ>JJJJJJJJJJJ>JJJJJJJJJJJJJJJJJJJJJJ	AS:i:-12	XS:i:-12	XN:i:0	XM:i:2	XO:i:0	XG:i:0	NM:i:2	MD:Z:8A48A18	YT:Z:UU	YA:i:1	YM:i:1	YR:i:4	YL:i:6
ST-J00101:167:HFWTMBBXY:6:1102:9597:23223	256	tRNA-Trp-CCA-21	21	1	76M	*	0	0	GGACCCATTGCACAACTGGTAGTGCAACGGACTCCAAATCCGCAGGTTGGGCGTTCAGGTCGCTCTGGGTTCACCA	JJJJJJJJJJJJJJJJJJJJJ>JJJJJJJJJJJJJJJJJJJJJJJJJJJJJJJJJJJJJJJJJJJJJJJJJJJJJJ	AS:i:-12	XS:i:-12	XN:i:0	XM:i:2	XO:i:0	XG:i:0	NM:i:2	MD:Z:8A48A18	YT:Z:UU	YA:i:1	YM:i:1	YR:i:4	YL:i:6
ST-J00101:167:HFWTMBBXY:6:1102:10470:23294	256	tRNA-Trp-CCA-21	21	1	76M	*	0	0	GGACCCATTGCACAACTGGTAGTGCAACGGACTCCAAATCCGCAGGTTGGGCGTTCAGGTCGCTCTGGGTTCACCA	JJJJJJJJJJJJJJJJJJJJJJJJJJJJJJJJJJJJJJJJJJJJJJJJJJJJJJJJJJJJJJJJJJJJJJJJJJJJ	AS:i:-12	XS:i:-12	XN:i:0	XM:i:2	XO:i:0	XG:i:0	NM:i:2	MD:Z:8A48A18	YT:Z:UU	YA:i:1	YM:i:1	YR:i:4	YL:i:6
ST-J00101:167:HFWTMBBXY:6:1102:10206:22872	256	tRNA-Trp-CCA-21	21	1	76M	*	0	0	GGACCCATTGCACAACTGGTAGTGCAACGGACTCCAAATCCGCAGGTTGGGCGTTCAGGTCGCTCTGGGTTCACCA	JJJJJJJJJJJJJJJJJJJJJJJJJJJJJJJJJJJJJJJJJJJJJJJJJJJJJJJJJJJJJJJJJJJJJJJJJJJJ	AS:i:-12	XS:i:-12	XN:i:0	XM:i:2	XO:i:0	XG:i:0	NM:i:2	MD:Z:8A48A18	YT:Z:UU	YA:i:1	YM:i:1	YR:i:4	YL:i:6
ST-J00101:167:HFWTMBBXY:6:1102:18913:22907	0	tRNA-Trp-CCA-21	21	1	76M	*	0	0	GGACCCATTGCACAACTGGTAGTGCAACGGACTCCAAATCCGCAGGTTGGGCGTTCAGGTCGCTCTGGGTTCACCA	JJJJJJJJJJJJJJJJJJJJJJJJJJJJJJJJJJJJJJJJJJJJJJJJ>JJJJJJJJJJJJJJJJJJJJJJJJJJJ	AS:i:-12	XS:i:-12	XN:i:0	XM:i:2	XO:i:0	XG:i:0	NM:i:2	MD:Z:8A48A18	YT:Z:UU	YA:i:1	YM:i:1	YR:i:4	YL:i:6
ST-J00101:167:HFWTMBBXY:6:1102:13758:23399	256	tRNA-Trp-CCA-21	21	1	76M	*	0	0	GGACCCATGGCACAACTGGTAGTGCAACGGACTCCAAATCCGCAGGTTGGGCGTTCAAGTCGCTCTGGGTTCACCA	JJJJJJJJJJJJJJJJJJJJJJJJJJJJJJJJJJJJJJJJJJJJJJJJJJJJJJJJJJJJJJJJJJJJJJJJJJJJ	AS:i:-6	XS:i:-6	XN:i:0	XM:i:1	XO:i:0	XG:i:0	NM:i:1	MD:Z:8A67	YT:Z:UU	YA:i:1	YM:i:1	YR:i:4	YL:i:6
ST-J00101:167:HFWTMBBXY:6:1102:20232:23434	256	tRNA-Trp-CCA-21	21	1	76M	*	0	0	GGACCCATTGCACAACTGGTAGTGCAACGGACTCCAAATCCGCAGGTTGGGCGTTCAGGTCGCTCTGGGTTCACCA	JJJJJJJJJJJJJJJJJJJJJJJJJJJJJJJJJJJJJJJJJJJJJJJJJJJJJJJJJJJJJJJJJJJJJJJJJJJJ	AS:i:-12	XS:i:-12	XN:i:0	XM:i:2	XO:i:0	XG:i:0	NM:i:2	MD:Z:8A48A18	YT:Z:UU	YA:i:1	YM:i:1	YR:i:4	YL:i:6
ST-J00101:167:HFWTMBBXY:6:1102:28178:22924	0	tRNA-Trp-CCA-21	21	1	76M	*	0	0	GGACCCATTGCACAACTGGTAGTGCAACGGACTCCAAATCCGCAGGTTGGGCGTTCATGTCGCTCTGGGTTCACCA	JJJJJJJJJJJJJJJJJJJJJ>JJJJJJJJJJJJJJJJJJJJJJJJJJJ>JJJJJ>JJJJJJJJJJJJJJJJJJJJ	AS:i:-12	XS:i:-12	XN:i:0	XM:i:2	XO:i:0	XG:i:0	NM:i:2	MD:Z:8A48A18	YT:Z:UU	YA:i:1	YM:i:1	YR:i:4	YL:i:6
ST-J00101:167:HFWTMBBXY:6:1102:20851:23030	256	tRNA-Trp-CCA-21	21	1	76M	*	0	0	GGACCCATTGCACAACTGGTAGTGCAACGGACTCCAAATCCGCAGGTTGGGCGTTCAGGTCGCTCTGGGTTCACCA	JJJJJJJJJJJJJJJJJJJJJJJJJJJJJJJJJJJJJJJJJJJJJJJJJJJJJJJJJJJJJJJJJJJJJJJJJJJJ	AS:i:-12	XS:i:-12	XN:i:0	XM:i:2	XO:i:0	XG:i:0	NM:i:2	MD:Z:8A48A18	YT:Z:UU	YA:i:1	YM:i:1	YR:i:4	YL:i:6
ST-J00101:167:HFWTMBBXY:6:1102:25236:23452	0	tRNA-Trp-CCA-21	21	1	76M	*	0	0	GGACCCATGGCACAACTGGTAGTGCAACGGACTCCAAATCCGCAGGTTGGGCGTTCAGGTCGCTCTGGGTTCACCA	JJJJJJJJJJJJJJJJJJJJJJJJJJJJJJJJJJJJJJJJJJJJJJJJJJJJJJJJJJJJJJJJJJJJJJJJJJJJ	AS:i:-12	XS:i:-12	XN:i:0	XM:i:2	XO:i:0	XG:i:0	NM:i:2	MD:Z:8A48A18	YT:Z:UU	YA:i:1	YM:i:1	YR:i:4	YL:i:6
ST-J00101:167:HFWTMBBXY:6:1102:21552:23470	256	tRNA-Trp-CCA-21	21	1	76M	*	0	0	GGACCCATTGCACAACTGGTAGTGCAACGGACTCCAAATCCGCAGGTTGGGCGTTCAGGTCGCTCTGGGTTCACCA	JJJJJJJJJJJJJJJJJJJJJJJJJJJJJJJJJJJJJJJJJJJJJJJJJJJJJJJJJJJJJJJJJJJJJJJJJJJJ	AS:i:-12	XS:i:-12	XN:i:0	XM:i:2	XO:i:0	XG:i:0	NM:i:2	MD:Z:8A48A18	YT:Z:UU	YA:i:1	YM:i:1	YR:i:4	YL:i:6
ST-J00101:167:HFWTMBBXY:6:1102:24129:23470	256	tRNA-Trp-CCA-21	21	0	54M2D20M	*	0	0	GGACCCATGGCACAACTGGTAGTGCAACGGACTCCAAATCCGCAGGTTGGGCGTACGTCGCTCTGGGTTCACCA	JJJJJJJJJJJJJJJJJJJJJJJJJJJJJJJJJJJJJJJJJJJJJJJJJJJJJJJJJJJJJJJJJJJJJJJJJJ	AS:i:-23	XS:i:-23	XN:i:0	XM:i:2	XO:i:1	XG:i:2	NM:i:4	MD:Z:8A45^TC1A18	YT:Z:UU	YA:i:1	YM:i:1	YR:i:4	YL:i:6
ST-J00101:167:HFWTMBBXY:6:1102:21623:23311	256	tRNA-Trp-CCA-21	21	1	76M	*	0	0	GGACCCATGGCACAACTGGTAGTGCAACGGACTCCAAATCCGCAGGTTGGGCGTTCAGGTCGCTCTGGGTTCACCA	JJJJJJJJJJJJJJJJJJJJJJJJJJJJJJJJJJJJJJJJJJJJJJJJJJJJJJJJJJJJJJJJJJJJJJJJJJJJ	AS:i:-12	XS:i:-12	XN:i:0	XM:i:2	XO:i:0	XG:i:0	NM:i:2	MD:Z:8A48A18	YT:Z:UU	YA:i:1	YM:i:1	YR:i:4	YL:i:6
ST-J00101:167:HFWTMBBXY:6:1102:22729:21887	0	tRNA-Trp-CCA-21	21	1	76M	*	0	0	GGACCCATGGCACAACTGGTAGTGCAACGGACTCCAAATCCGCAGGTTGGGCGTTCAGGTCGCTCTGGGTTCACCA	JJJJJJJ>JJJJJJJJJJJJJJJJJJJJJ>JJJJJJJJJJJJJJJIJJJJJJJJJJJJJJJJJJJJJJJJJJJJJJ	AS:i:-12	XS:i:-12	XN:i:0	XM:i:2	XO:i:0	XG:i:0	NM:i:2	MD:Z:8A48A18	YT:Z:UU	YA:i:1	YM:i:1	YR:i:4	YL:i:6
ST-J00101:167:HFWTMBBXY:6:1102:15990:21922	256	tRNA-Trp-CCA-21	21	1	76M	*	0	0	GGACCCATGGCACAACTGGTAGTGCAACGGACTCCAAATCCGCAGGTTGGGCGTTCAGGTCGCTCTGGGTTCACCA	JJJJJJJJIJJJJJJJJJJIJJJJJJJJJJJJJJJJJJFJJJJJJJJJJJJJJJJJJJJJJJJJJJJJJJJJJJJJ	AS:i:-12	XS:i:-12	XN:i:0	XM:i:2	XO:i:0	XG:i:0	NM:i:2	MD:Z:8A48A18	YT:Z:UU	YA:i:1	YM:i:1	YR:i:4	YL:i:6
ST-J00101:167:HFWTMBBXY:6:1102:17837:23645	0	tRNA-Trp-CCA-21	21	0	76M	*	0	0	GGACCCATTGCACAACTGGCAGTGCAACGGACTCCAAATCCGCAGGTTGGGCGTTCATGTCGCTCTGGGTTCACCA	JJJJJJJJJJJJJJJJJJJJJJJJJJJJJJJJJJJJJJJJJJJJJJJJJJJJJJJJJJJJJJJJJJJJJJJJJJJJ	AS:i:-18	XS:i:-18	XN:i:0	XM:i:3	XO:i:0	XG:i:0	NM:i:3	MD:Z:8A10T37A18	YT:Z:UU	YA:i:1	YM:i:1	YR:i:4	YL:i:6
ST-J00101:167:HFWTMBBXY:6:1102:19613:23698	256	tRNA-Trp-CCA-21	21	1	76M	*	0	0	GGACCCATGGCACAACTGGTAGTGCAACGGACTCCAAATCCGCAGGTTGGGCGTTCAGGTCGCTCTGGGTTCACCA	JJJJJJJJJJJJJJJJJJJJJJJJJJJJJJJJJJJJJJJJJJJJJJJJJJJJJJJJJJJJJJJJJJJJJJJJJJJJ	AS:i:-12	XS:i:-12	XN:i:0	XM:i:2	XO:i:0	XG:i:0	NM:i:2	MD:Z:8A48A18	YT:Z:UU	YA:i:1	YM:i:1	YR:i:4	YL:i:6
ST-J00101:167:HFWTMBBXY:6:1102:3123:21993	256	tRNA-Trp-CCA-21	21	1	76M	*	0	0	GGACCCATTGCACAACTGGTAGTGCAACGGACTCCAAATCCGCAGGTTGGGCGTTCAGGTCGCTCTGGGTTCACCA	IJJ?JJJJJJJIJJJJJJJJJJJJAJJJJJJJJGJJIJJJJJJJJJJJJ>JJJJJJJJJJJJJJJJJJJJJJJJJJ	AS:i:-12	XS:i:-12	XN:i:0	XM:i:2	XO:i:0	XG:i:0	NM:i:2	MD:Z:8A48A18	YT:Z:UU	YA:i:1	YM:i:1	YR:i:4	YL:i:6
ST-J00101:167:HFWTMBBXY:6:1102:13930:24331	256	tRNA-Trp-CCA-21	21	1	76M	*	0	0	GGACCCATTGCACAACTGGTAGTGCAACGGACTCCAAATCCGCAGGTTGGGCGTTCATGTCGCTCTGGGTTCACCA	JJJJJJJJJJJJJJJJJJJJJJJJJJJJJJJJJJJJJJJJJJJJJJJJJJJJJJJJJJJJJJJJJJJJJJJJJJJJ	AS:i:-12	XS:i:-12	XN:i:0	XM:i:2	XO:i:0	XG:i:0	NM:i:2	MD:Z:8A48A18	YT:Z:UU	YA:i:1	YM:i:1	YR:i:4	YL:i:6
ST-J00101:167:HFWTMBBXY:6:1102:14336:21834	256	tRNA-Trp-CCA-21	21	1	76M	*	0	0	GGACCCATAGCACAACTGGTAGTGCAACGGACTCCAAATCCGCAGGTTGGGCGTTCAGGTCGCTCTGGGTTCACCA	JJJJJJJJJJJJJJJJJJJ>JJJJJJJJJJJ>JJJJJJJJJJJJJJ>JJJJJJJ>JJJJJJ>JJJJJJJJJJJJJJ	AS:i:-6	XS:i:-6	XN:i:0	XM:i:1	XO:i:0	XG:i:0	NM:i:1	MD:Z:57A18	YT:Z:UU	YA:i:1	YM:i:1	YR:i:4	YL:i:6
ST-J00101:167:HFWTMBBXY:6:1102:6715:24595	256	tRNA-Trp-CCA-21	21	1	76M	*	0	0	GGACCCATTGCACAACTGGTAGTGCAACGGACTCCAAATCCGCAGGTTGGGCGTTCAGGTCGCTCTGGGTTCACCA	JJJJJJJJJJJJJJJJJJJJJJJJJJJJJJJJJJJJJJJJJJJJJJJJJJJJJJJJJJJJJJJJJJJJJJJJJJJJ	AS:i:-12	XS:i:-12	XN:i:0	XM:i:2	XO:i:0	XG:i:0	NM:i:2	MD:Z:8A48A18	YT:Z:UU	YA:i:1	YM:i:1	YR:i:4	YL:i:6
ST-J00101:167:HFWTMBBXY:6:1102:20882:22485	256	tRNA-Trp-CCA-21	21	1	76M	*	0	0	GGACCCATAGCACAACTGGTAGTGCAACGGACTCCAAATCCGCAGGTTGGGCGTTCAGGTCGCTCTGGGTTCACCA	JJJJJJJJJJJJJJJJJJJJJJJJJJJJJJJJJJJJJJJJJJJJJJJIJJJJJJJJJJJJJJJJJJJJJJJJJJJJ	AS:i:-6	XS:i:-6	XN:i:0	XM:i:1	XO:i:0	XG:i:0	NM:i:1	MD:Z:57A18	YT:Z:UU	YA:i:1	YM:i:1	YR:i:4	YL:i:6
ST-J00101:167:HFWTMBBXY:6:1102:20912:22608	256	tRNA-Trp-CCA-21	21	1	76M	*	0	0	GGACCCATGGCACAACTGGTAGTGCAACGGACTCCAAATCCGCAGGTTGGGCGTTCAGGTCGCTCTGGGTTCACCA	JJJJJJJJJJJJJJJJJJJJJJJJJJJJJJJJJJJJJJJJJJJJJJJJJJJJJJJJJJJJJJJJJJJJJJJJJJJJ	AS:i:-12	XS:i:-12	XN:i:0	XM:i:2	XO:i:0	XG:i:0	NM:i:2	MD:Z:8A48A18	YT:Z:UU	YA:i:1	YM:i:1	YR:i:4	YL:i:6
ST-J00101:167:HFWTMBBXY:6:1102:11261:24208	256	tRNA-Trp-CCA-21	21	1	76M	*	0	0	GGACCCATTGCACAACTGGTAGTGCAACGGACTCCAAATCCGCAGGTTGGGCGTTCAGGTCGCTCTGGGTTCACCA	JJJJJJJJJJJJJJJJJJJJJJJJJJJJJJJJJJJJJJJJJJJJJJJJJJJJJJJJJJJJJJJJJJJJJJJJJJJJ	AS:i:-12	XS:i:-12	XN:i:0	XM:i:2	XO:i:0	XG:i:0	NM:i:2	MD:Z:8A48A18	YT:Z:UU	YA:i:1	YM:i:1	YR:i:4	YL:i:6
ST-J00101:167:HFWTMBBXY:6:1102:16325:24226	256	tRNA-Trp-CCA-21	21	1	76M	*	0	0	GGACCCATGGCACAACTGGTAGTGCAACGGACTCCAAATCCGCAGGTTGGGCGTTCAGGTCGCTCTGGGTTCACCA	JJJJJJJJJJJJJJJJJJJJJJJJJJJJJJJJJJJJJJJJJJJJJJJJJJJJJJJJJJJJJJJJJJJJJJJJJJJJ	AS:i:-12	XS:i:-12	XN:i:0	XM:i:2	XO:i:0	XG:i:0	NM:i:2	MD:Z:8A48A18	YT:Z:UU	YA:i:1	YM:i:1	YR:i:4	YL:i:6
ST-J00101:167:HFWTMBBXY:6:1102:14346:24349	256	tRNA-Trp-CCA-21	21	1	76M	*	0	0	GGACCCATGGCACAACTGGTAGTGCAACGGACTCCAAATCCGCAGGTTGGGCGTTCAGGTCGCTCTGGGTTCACCA	JJJJJJJJJJJJJJJJJJJJJJJJJJJJJJJJJJJJJJJJJJJJJJJJJJJJJJJJJJJJJJJJJJJJJJJJJJJJ	AS:i:-12	XS:i:-12	XN:i:0	XM:i:2	XO:i:0	XG:i:0	NM:i:2	MD:Z:8A48A18	YT:Z:UU	YA:i:1	YM:i:1	YR:i:4	YL:i:6
ST-J00101:167:HFWTMBBXY:6:1102:13393:24384	256	tRNA-Trp-CCA-21	21	1	76M	*	0	0	GGACCCATGGCACAACTGGTAGTGCAACGGACTCCAAATCCGCAGGTTGGGCGTTCAGGTCGCTCTGGGTTCACCA	JJJJJJJJJJJJJJJJJJJJJJJJJJJJJJJJJJJJJJJJ>JJJJJJJJJJJJJJJJJJ>JJJJJJJJJJJJJJJJ	AS:i:-12	XS:i:-12	XN:i:0	XM:i:2	XO:i:0	XG:i:0	NM:i:2	MD:Z:8A48A18	YT:Z:UU	YA:i:1	YM:i:1	YR:i:4	YL:i:6
ST-J00101:167:HFWTMBBXY:6:1102:16630:24437	256	tRNA-Trp-CCA-21	21	1	76M	*	0	0	GGACCCATTGCACAACTGGTAGTGCAACGGACTCCAAATCCGCAGGTTGGGCGTTCAGGTCGCTCTGGGTTCACCA	JJJJJJJJJJJJJJJJJJJJJJJJJJJJJJJJJJJJJJJJJJJJJJJJJ>JJJJJJJJJJJJJJJJJJJJJJJJJJ	AS:i:-12	XS:i:-12	XN:i:0	XM:i:2	XO:i:0	XG:i:0	NM:i:2	MD:Z:8A48A18	YT:Z:UU	YA:i:1	YM:i:1	YR:i:4	YL:i:6
ST-J00101:167:HFWTMBBXY:6:1102:3782:22327	256	tRNA-Trp-CCA-21	21	1	76M	*	0	0	GGACCCATTGCACAACTGGTAGTGCAACGGACTCCAAATCCGCAGGTTGGGCGTTCAGGTCGCTCTGGGTTCACCA	JJJJJJJJJJJJJJJJJJJJJJJJJJJJJJJJJ>JJJJJJJJJJJJJJJJJJJJJJJJJJJJJJJJJJJJJJJJJJ	AS:i:-12	XS:i:-12	XN:i:0	XM:i:2	XO:i:0	XG:i:0	NM:i:2	MD:Z:8A48A18	YT:Z:UU	YA:i:1	YM:i:1	YR:i:4	YL:i:6
ST-J00101:167:HFWTMBBXY:6:1102:19613:22327	256	tRNA-Trp-CCA-21	21	1	76M	*	0	0	GGACCCATGGCACAACTGGTAGTGCAACGGACTCCAAATCCGCAGGTTGGGCGTTCAGGTCGCTCTGGGTTCACCA	JJJJJJJJJJJJJJJJJJJJJJJJJJJJJJJJJJJJJJJJJJJJJJ>JJ>JJJJJJJJJJJJJJJJJJJJJJJJJJ	AS:i:-12	XS:i:-12	XN:i:0	XM:i:2	XO:i:0	XG:i:0	NM:i:2	MD:Z:8A48A18	YT:Z:UU	YA:i:1	YM:i:1	YR:i:4	YL:i:6
ST-J00101:167:HFWTMBBXY:6:1102:3031:24085	256	tRNA-Trp-CCA-21	21	1	76M	*	0	0	GGACCCATGGCACAACTGGTAGTGCAACGGACTCCAAATCCGCAGGTTGGGCGTTCAGGTCGCTCTGGGTTCACCA	JJJJJJJJJJJJJJ:JJJIJJJJJJJJJJJJJJJJJJJJJJJJJJ>JJJJJJJJJJJJJJJJJJJJJJJJJJJJJJ	AS:i:-12	XS:i:-12	XN:i:0	XM:i:2	XO:i:0	XG:i:0	NM:i:2	MD:Z:8A48A18	YT:Z:UU	YA:i:1	YM:i:1	YR:i:4	YL:i:6
ST-J00101:167:HFWTMBBXY:6:1102:14986:24085	256	tRNA-Trp-CCA-21	21	1	76M	*	0	0	GGACCCATAGCACAACTGGTAGTGCAACGGACTCCAAATCCGCAGGTTGGGCGTTCAGGTCGCTCTGGGTTCACCA	JJJJJJJJJJJJJJJJJ>JJJJJJJJJJJJJJJJJJJJJJJJJJJJJJJJJJJJJJJJJJJJJJJJJJJJJJJJJJ	AS:i:-6	XS:i:-6	XN:i:0	XM:i:1	XO:i:0	XG:i:0	NM:i:1	MD:Z:57A18	YT:Z:UU	YA:i:1	YM:i:1	YR:i:4	YL:i:6
ST-J00101:167:HFWTMBBXY:6:1102:16934:24155	256	tRNA-Trp-CCA-21	21	1	76M	*	0	0	GGACCCATTGCACAACTGGTAGTGCAACGGACTCCAAATCCGCAGGTTGGGCGTTCAGGTCGCTCTGGGTTCACCA	JJJJJJJJJJJJJJJJJJJJJJJJJJJJJJJJJJJJJJJJJJJJJJJJJJJJJJJJJJJJJJJJJJJJJJJJJJJJ	AS:i:-12	XS:i:-12	XN:i:0	XM:i:2	XO:i:0	XG:i:0	NM:i:2	MD:Z:8A48A18	YT:Z:UU	YA:i:1	YM:i:1	YR:i:4	YL:i:6
ST-J00101:167:HFWTMBBXY:6:1102:14154:23768	256	tRNA-Trp-CCA-21	21	1	76M	*	0	0	GGACCCATTGCACAACTGGTAGTGCAACGGACTCCAAATCCGCAGGTTGGGCGTTCAGGTCGCTCTGGGTTCACCA	JJJJJJJJJJJJJJJJJJJJJJJJJJJJJJJJJJJJJJJJJJJJJJJJJJJJJJJJJJJJJJJJJJJJJJJJJJJJ	AS:i:-12	XS:i:-12	XN:i:0	XM:i:2	XO:i:0	XG:i:0	NM:i:2	MD:Z:8A48A18	YT:Z:UU	YA:i:1	YM:i:1	YR:i:4	YL:i:6
ST-J00101:167:HFWTMBBXY:6:1102:13859:23786	256	tRNA-Trp-CCA-21	21	1	76M	*	0	0	GGACCCATTGCACAACTGGTAGTGCAACGGACTCCAAATCCGCAGGTTGGGCGTTCAGGTCGCTCTGGGTTCACCA	JJJJJJJJJJJJJJJJJJJJJJJJJJJJJJJJJJJJJJJJJJJJJJJJJJJJJJJJJJJJJJJJJJJJJJJJJJJJ	AS:i:-12	XS:i:-12	XN:i:0	XM:i:2	XO:i:0	XG:i:0	NM:i:2	MD:Z:8A48A18	YT:Z:UU	YA:i:1	YM:i:1	YR:i:4	YL:i:6
ST-J00101:167:HFWTMBBXY:6:1102:19197:23048	256	tRNA-Trp-CCA-21	21	1	76M	*	0	0	GGACCCATGGCACAACTGGTAGTGCAACGGACTCCAAATCCGCAGGTTGGGCGTTCAGGTCGCTCTGGGTTCACCA	JJJJJJJJJIJJJJJJJJJJJJJJJJJJJJJJJJJJJJJJJJJJJJJJJJJJJJJJJJJJJJJJJJJJJJJJJJJJ	AS:i:-12	XS:i:-12	XN:i:0	XM:i:2	XO:i:0	XG:i:0	NM:i:2	MD:Z:8A48A18	YT:Z:UU	YA:i:1	YM:i:1	YR:i:4	YL:i:6
ST-J00101:167:HFWTMBBXY:6:1102:20679:23048	0	tRNA-Trp-CCA-21	21	1	76M	*	0	0	GGACCCATAGCACAACTGGTAGTGCAACGGACTCCAAATCCGCAGGTTGGGCGTTCAGGTCGCTCTGGGTTCACCA	JJJJJJJJJJJJJJJJJJJJJJJJJJJJJJJJJJJJJJ>JJJJJJJJJJJJJJJJJJJJJJJJJJJJJJJJJJJJJ	AS:i:-6	XS:i:-6	XN:i:0	XM:i:1	XO:i:0	XG:i:0	NM:i:1	MD:Z:57A18	YT:Z:UU	YA:i:1	YM:i:1	YR:i:4	YL:i:6
ST-J00101:167:HFWTMBBXY:6:1102:24403:23065	256	tRNA-Trp-CCA-21	21	0	17M1D58M	*	0	0	GGACCCATGGCACAACTGTAGTGCAACGGACTCCAAATCCGCAGGTTGGGCGTTCAGGTCGCTCTGGGTTCACCA	JJJJJJJJJJJJJJJJJJJJJJJJJJJJJJJJJJJJJJJJJJJJJJJJJJJJJJJJJJJJJJJJJJJJJJJJJJJ	AS:i:-20	XS:i:-20	XN:i:0	XM:i:2	XO:i:1	XG:i:1	NM:i:3	MD:Z:8A8^G39A18	YT:Z:UU	YA:i:1	YM:i:1	YR:i:4	YL:i:6
ST-J00101:167:HFWTMBBXY:6:1102:30137:23083	256	tRNA-Trp-CCA-21	21	1	76M	*	0	0	GGACCCATGGCACAACTGGTAGTGCAACGGACTCCAAATCCGCAGGTTGGGCGTTCAGGTCGCTCTGGGTTCACCA	JJJJJJJJJJJJJJJJJJJJJJJJJJJJJJJJJJJJJJJJJJJJJJJJJJJJJJJJJJJJJJJJJJJJJJJJJJJJ	AS:i:-12	XS:i:-12	XN:i:0	XM:i:2	XO:i:0	XG:i:0	NM:i:2	MD:Z:8A48A18	YT:Z:UU	YA:i:1	YM:i:1	YR:i:4	YL:i:6
ST-J00101:167:HFWTMBBXY:6:1102:22029:23100	256	tRNA-Trp-CCA-21	21	1	76M	*	0	0	GGACCCATTGCACAACTGGTAGTGCAACGGACTCCAAATCCGCAGGTTGGGCGTTCAGGTCGCTCTGGGTTCACCA	JJJJJJJJJJJJJJJJJJJJJJJJJJJJJJJJJJJJJJJJJJJJJJJJJJJJJJJJJJJJJJJJJJJJJJJJJJJJ	AS:i:-12	XS:i:-12	XN:i:0	XM:i:2	XO:i:0	XG:i:0	NM:i:2	MD:Z:8A48A18	YT:Z:UU	YA:i:1	YM:i:1	YR:i:4	YL:i:6
ST-J00101:167:HFWTMBBXY:6:1102:6106:25720	256	tRNA-Trp-CCA-21	21	1	17M1D58M	*	0	0	GGACCCATAGCACAACTGTAGTGCAACGGACTCCAAATCCGCAGGTTGGGCGTTCAGGTCGCTCTGGGTTCACCA	JJJJJJJJJJJJJJJJJJJJJJJJJJJJJJJJJJJJJJJJJJJJJJJJJJJJJJJJJJJJJJJJJJJJJJJJJJJ	AS:i:-14	XS:i:-14	XN:i:0	XM:i:1	XO:i:1	XG:i:1	NM:i:2	MD:Z:17^G39A18	YT:Z:UU	YA:i:1	YM:i:1	YR:i:4	YL:i:6
ST-J00101:167:HFWTMBBXY:6:1102:4675:25738	0	tRNA-Trp-CCA-21	21	1	76M	*	0	0	GGACCCATGGCACAACTGGTAGTGCAACGGACTCCAAATCCGCAGGTTGGGCGTTCAGGTCGCTCTGGGTTCACCA	JJJJJJJJJJJJJJJJJJJJJJJJJJJJJJJJJJJJJJJJJJJJJJJJJJJJJJJAJJJJJJJJJJJJJJJJJJJJ	AS:i:-12	XS:i:-12	XN:i:0	XM:i:2	XO:i:0	XG:i:0	NM:i:2	MD:Z:8A48A18	YT:Z:UU	YA:i:1	YM:i:1	YR:i:4	YL:i:6
ST-J00101:167:HFWTMBBXY:6:1102:30269:25175	256	tRNA-Trp-CCA-21	21	1	76M	*	0	0	GGACCCATGGCACAACTGGTAGTGCAACGGACTCCAAATCCGCAGGTTGGGCGTTCAGGTCGCTCTGGGTTCACCA	JJJJJJJJJJJJJJJJJJJJJJJJJJJJJJJJJJJJJJJJJJJJJJJJJJJJJJJJJJJJJJJJJJJJJJJJJJJJ	AS:i:-12	XS:i:-12	XN:i:0	XM:i:2	XO:i:0	XG:i:0	NM:i:2	MD:Z:8A48A18	YT:Z:UU	YA:i:1	YM:i:1	YR:i:4	YL:i:6
ST-J00101:167:HFWTMBBXY:6:1102:21065:25193	256	tRNA-Trp-CCA-21	21	1	76M	*	0	0	GGACCCATTGCACAACTGGTAGTGCAACGGACTCCAAATCCGCAGGTTGGGCGTTCAGGTCGCTCTGGGTTCACCA	JJJJJJJJJJJJJJJJJJJJJJJJJJJJJJJJJJJJJJJJJJJJJJJJJJJJJJJJJJJJJJJJJJJJJJJJJJJJ	AS:i:-12	XS:i:-12	XN:i:0	XM:i:2	XO:i:0	XG:i:0	NM:i:2	MD:Z:8A48A18	YT:Z:UU	YA:i:1	YM:i:1	YR:i:4	YL:i:6
ST-J00101:167:HFWTMBBXY:6:1102:17827:24823	256	tRNA-Trp-CCA-21	21	1	76M	*	0	0	GGACCCATTGCACAACTGGTAGTGCAACGGACTCCAAATCCGCAGGTTGGGCGTTCAGGTCGCTCTGGGTTCACCA	JJJJJJJJJJJJJJJJJJJJJJJJJJJJJJJJJJJJJJJJJJJJJJJJJJJJJJJJJJJJJJJJJJJJJJJJJJJJ	AS:i:-12	XS:i:-12	XN:i:0	XM:i:2	XO:i:0	XG:i:0	NM:i:2	MD:Z:8A48A18	YT:Z:UU	YA:i:1	YM:i:1	YR:i:4	YL:i:6
ST-J00101:167:HFWTMBBXY:6:1102:11556:25386	0	tRNA-Trp-CCA-21	21	1	76M	*	0	0	GGACCCATTGCACAACTGGTAGTGCAACGGACTCCAAATCCGCAGGTTGGGCGTTCAGGTCGCTCTGGGTTCACCA	JJJJJJJJJJJJJJJJJJ>JJJJJJJJJJJJJJJJJJJJJJJJJJJJJJJJJJJJJJJJJJJJJJJJJJJJJJJJJ	AS:i:-12	XS:i:-12	XN:i:0	XM:i:2	XO:i:0	XG:i:0	NM:i:2	MD:Z:8A48A18	YT:Z:UU	YA:i:1	YM:i:1	YR:i:4	YL:i:6
ST-J00101:167:HFWTMBBXY:6:1102:2585:25421	0	tRNA-Trp-CCA-21	21	1	76M	*	0	0	GGACCCATTGCACAACTGGTAGTGCAACGGACTCCAAATCCGCAGGTTGGGCGTTCAGGTCGCTCTGGGTTCACCA	JJJJJJJJJJJJJJJJJJJJJJJJJJJJJJJJJJJJJIGJJJIAJJJJJJJJJFJJJJJJJJJJJJJJJJJJJJJJ	AS:i:-12	XS:i:-12	XN:i:0	XM:i:2	XO:i:0	XG:i:0	NM:i:2	MD:Z:8A48A18	YT:Z:UU	YA:i:1	YM:i:1	YR:i:4	YL:i:6
ST-J00101:167:HFWTMBBXY:6:1102:14377:24859	256	tRNA-Trp-CCA-21	21	1	76M	*	0	0	GGACCCATGGCACAACTGGTAGTGCAACGGACTCCAAATCCGCAGGTTGGGCGTTCAGGTCGCTCTGGGTTCACCA	JJJJJJJJJJJJJJJJJJJJJJJJJJJJJJJJJJJJJJJJJJJJJJJJJJJJJJJJJJJJJJJJJJJJJJJJJJJJ	AS:i:-12	XS:i:-12	XN:i:0	XM:i:2	XO:i:0	XG:i:0	NM:i:2	MD:Z:8A48A18	YT:Z:UU	YA:i:1	YM:i:1	YR:i:4	YL:i:6
ST-J00101:167:HFWTMBBXY:6:1102:17310:24911	256	tRNA-Trp-CCA-21	21	1	76M	*	0	0	GGACCCATAGCACAACTGGCAGTGCAACGGACTCCAAATCCGCAGGTTGGGCGTTCATGTCGCTCTGGGTTCACCA	JJJJJJJJJJJJJJJJJJJJJJJJJJJJJJJJJJJJJJJJJJJJJJJJJJJJJJJJJJJJJJJJJJJJJJJJJJJJ	AS:i:-12	XS:i:-12	XN:i:0	XM:i:2	XO:i:0	XG:i:0	NM:i:2	MD:Z:19T37A18	YT:Z:UU	YA:i:1	YM:i:1	YR:i:4	YL:i:6
ST-J00101:167:HFWTMBBXY:6:1102:19461:24911	256	tRNA-Trp-CCA-21	21	1	76M	*	0	0	GGACCCATGGCACAACTGGTAGTGCAACGGACTCCAAATCCGCAGGTTGGGCGTTCAGGTCGCTCTGGGTTCACCA	JJJJJJJJJJJJJJJJJJJJJJJJJJJJJJJJJJJJJJJJJJJJJJJJJJJJJJJJJJJJJJJJJJJJJJJJJJJJ	AS:i:-12	XS:i:-12	XN:i:0	XM:i:2	XO:i:0	XG:i:0	NM:i:2	MD:Z:8A48A18	YT:Z:UU	YA:i:1	YM:i:1	YR:i:4	YL:i:6
ST-J00101:167:HFWTMBBXY:6:1102:28381:25773	256	tRNA-Trp-CCA-21	21	1	76M	*	0	0	GGACCCATTGCACAACTGGTAGTGCAACGGACTCCAAATCCGCAGGTTGGGCGTTCAGGTCGCTCTGGGTTCACCA	JJJJJJJ>IJJJJJJJJJJJJJJJJJJJ>JJJJJJJJJJJJJJJJJJJJJJJJJJJJJJ>JJJJJJJJJJJJJJJJ	AS:i:-12	XS:i:-12	XN:i:0	XM:i:2	XO:i:0	XG:i:0	NM:i:2	MD:Z:8A48A18	YT:Z:UU	YA:i:1	YM:i:1	YR:i:4	YL:i:6
ST-J00101:167:HFWTMBBXY:6:1102:20364:25246	0	tRNA-Trp-CCA-21	21	1	76M	*	0	0	GGACCCATGGCACAACTGGTAGTGCAACGGACTCCAAATCCGCAGGTTGGGCGTTCAGGTCGCTCTGGGTTCACCA	JJJJJJJJJJJJJJJJJJJJJJJJJJJJJJJJJJJJJJJJJJJJJJJJJJJJJJJJJJJJJJJJJJJJJJJJJJJJ	AS:i:-12	XS:i:-12	XN:i:0	XM:i:2	XO:i:0	XG:i:0	NM:i:2	MD:Z:8A48A18	YT:Z:UU	YA:i:1	YM:i:1	YR:i:4	YL:i:6
ST-J00101:167:HFWTMBBXY:6:1102:10510:25263	0	tRNA-Trp-CCA-21	21	1	76M	*	0	0	GGACCCATTGCACAACTGGTAGTGCAACGGACTCCAAATCCGCAGGTTGGGCGTTCATGTCGCTCTGGGTTCACCA	JJJJJJJJJJJJJJJJJJJJJJJJJJJJJJJJJJJJJJJJJJJJJJJJJJJJJJJJJJJJJJJJJJJJJJJJJJJJ	AS:i:-12	XS:i:-12	XN:i:0	XM:i:2	XO:i:0	XG:i:0	NM:i:2	MD:Z:8A48A18	YT:Z:UU	YA:i:1	YM:i:1	YR:i:4	YL:i:6
ST-J00101:167:HFWTMBBXY:6:1102:12845:23540	256	tRNA-Trp-CCA-21	21	1	76M	*	0	0	GGACCCATGGCACAACTGGTAGTGCAACGGACTCCAAATCCGCAGGTTGGGCGTTCAAGTCGCTCTGGGTTCACCA	JJJJJJJJJJJJJJJJJJJJJJJJJJJJJJJJJJJJJJJJJJJJJJJJJJJJJ>JJJJJJJJJJJJJJJJJJJJJJ	AS:i:-6	XS:i:-6	XN:i:0	XM:i:1	XO:i:0	XG:i:0	NM:i:1	MD:Z:8A67	YT:Z:UU	YA:i:1	YM:i:1	YR:i:4	YL:i:6
ST-J00101:167:HFWTMBBXY:6:1102:18791:23540	256	tRNA-Trp-CCA-21	21	1	76M	*	0	0	GGACCCATAGCACAACTGGTAGTGCAACGGACTCCAAATCCGCAGGTTGGGCGTTCAGGTCGCTCTGGGTTCACCA	JJJJJJJJJJJJJJJJJJJJJJJJJJJJJJJJJJJJJJJJJJJJJJJJJJJJJJJJJJJJJJJJJJJJJJJJJJJJ	AS:i:-6	XS:i:-6	XN:i:0	XM:i:1	XO:i:0	XG:i:0	NM:i:1	MD:Z:57A18	YT:Z:UU	YA:i:1	YM:i:1	YR:i:4	YL:i:6
ST-J00101:167:HFWTMBBXY:6:1102:6614:26318	0	tRNA-Trp-CCA-21	21	1	76M	*	0	0	GGACCCATTGCACAACTGGTAGTGCAACGGACTCCAAATCCGCAGGTTGGGCGTTCAGGTCGCTCTGGGTTCACCA	JJJJJJJJJJJJJIJJJJJJJJJJJJJJ>JJJJJJJJJJJJJJJJJJJJJJ>JJJJJJJJJJJJJJJJJJJJJJJJ	AS:i:-12	XS:i:-12	XN:i:0	XM:i:2	XO:i:0	XG:i:0	NM:i:2	MD:Z:8A48A18	YT:Z:UU	YA:i:1	YM:i:1	YR:i:4	YL:i:6
ST-J00101:167:HFWTMBBXY:6:1102:6766:26336	0	tRNA-Trp-CCA-21	21	1	76M	*	0	0	GGACCCATTGCACAACTGGTAGTGCAACGGACTCCAAATCCGCAGGTTGGGCGTTCAGGTCGCTCTGGGTTCACCA	JJJJJJJJJJJJJJJJJJJJJJJJJJJJJJJJJJJJJJJJJJJJJJJJJJJJJJJJJJJJJJJJJJJJJJJJJJJJ	AS:i:-12	XS:i:-12	XN:i:0	XM:i:2	XO:i:0	XG:i:0	NM:i:2	MD:Z:8A48A18	YT:Z:UU	YA:i:1	YM:i:1	YR:i:4	YL:i:6
ST-J00101:167:HFWTMBBXY:6:1102:15848:25966	256	tRNA-Trp-CCA-21	21	0	76M	*	0	0	GGACCCATTGCACAACTGGCAGTGCAACGGACTCCAAATCCGCAGGTTGGGCGTTCAGGTCGCTCTGGGTTCACCA	JJJJJJJJJJJJJJJJJJJJJJJJJJJJJJJJJJJJJJJJJJJJJJJJJJJJJJJJJJJJJJJJJJJJJJJJJJJJ	AS:i:-18	XS:i:-18	XN:i:0	XM:i:3	XO:i:0	XG:i:0	NM:i:3	MD:Z:8A10T37A18	YT:Z:UU	YA:i:1	YM:i:1	YR:i:4	YL:i:6
ST-J00101:167:HFWTMBBXY:6:1102:19309:26547	256	tRNA-Trp-CCA-21	21	1	76M	*	0	0	GGACCCATTGCACAACTGGTAGTGCAACGGACTCCAAATCCGCAGGTTGGGCGTTCAGGTCGCTCTGGGTTCACCA	JJJJJJJJJJJJJJJJJJJJJJJJJJJJJJJJJJJJJJJJJJJJJJJJJJJJJJJJJJJJJJJJJJJJJJJJJJJJ	AS:i:-12	XS:i:-12	XN:i:0	XM:i:2	XO:i:0	XG:i:0	NM:i:2	MD:Z:8A48A18	YT:Z:UU	YA:i:1	YM:i:1	YR:i:4	YL:i:6
ST-J00101:167:HFWTMBBXY:6:1102:8765:26599	256	tRNA-Trp-CCA-21	21	1	76M	*	0	0	GGACCCATAGCACAACTGGTAGTGCAACGGACTCCAAATCCGCAGGTTGGGCGTTCAGGTCGCTCTGGGTTCACCA	JJJJJIJJJJJJJJJJJJJJJJJJJJJJGJJJJJIJJJJJJJJJJJJJJJJJJJJJJJJJJJJJJJJJJJJJJJJJ	AS:i:-6	XS:i:-6	XN:i:0	XM:i:1	XO:i:0	XG:i:0	NM:i:1	MD:Z:57A18	YT:Z:UU	YA:i:1	YM:i:1	YR:i:4	YL:i:6
ST-J00101:167:HFWTMBBXY:6:1102:21978:26599	0	tRNA-Trp-CCA-21	21	1	76M	*	0	0	GGACCCATGGCACAACTGGTAGTGCAACGGACTCCAAATCCGCAGGTTGGGCGTTCAGGTCGCTCTGGGTTCACCA	JJJJJJJJJJJJJJJJJJJJJJJJJJJJJJJJJJJJJJJJJJJJJJJJJJJJJJJJJJJJJJJJJJJJJJJJJJJJ	AS:i:-12	XS:i:-12	XN:i:0	XM:i:2	XO:i:0	XG:i:0	NM:i:2	MD:Z:8A48A18	YT:Z:UU	YA:i:1	YM:i:1	YR:i:4	YL:i:6
ST-J00101:167:HFWTMBBXY:6:1102:7172:26617	256	tRNA-Trp-CCA-21	21	1	76M	*	0	0	GGACCCATAGCACAACTGGTAGTGCAACGGACTCCAAATCCGCAGGTTGGGCGTTCAGGTCGCTCTGGGTTCACCA	JJJJJJJJJJJJJJDJJJJDIJJJJJJJGJIJJJJJJJJJJJJJJJ>I>JJJJJJJJJJ>IIJJIJJJJJJJJJJJ	AS:i:-6	XS:i:-6	XN:i:0	XM:i:1	XO:i:0	XG:i:0	NM:i:1	MD:Z:57A18	YT:Z:UU	YA:i:1	YM:i:1	YR:i:4	YL:i:6
ST-J00101:167:HFWTMBBXY:6:1102:8044:26617	0	tRNA-Trp-CCA-21	21	1	76M	*	0	0	GGACCCATAGCACAACTGGTAGTGCAACGGACTCCAAATCCGCAGGTTGGGCGTTCAGGTCGCTCTGGGTTCACCA	JJJJJJJJJJJJJJJJJJJJJJJJJJJJJJJJJJJJJJJJJJJJJJJJJJJJJJJJJJJJJJJJJJJJJJJJJJJJ	AS:i:-6	XS:i:-6	XN:i:0	XM:i:1	XO:i:0	XG:i:0	NM:i:1	MD:Z:57A18	YT:Z:UU	YA:i:1	YM:i:1	YR:i:4	YL:i:6
ST-J00101:167:HFWTMBBXY:6:1102:14661:26617	256	tRNA-Trp-CCA-21	21	1	76M	*	0	0	GGACCCATTGCACAACTGGTAGTGCAACGGACTCCAAATCCGCAGGTTGGGCGTTCAGGTCGCTCTGGGTTCACCA	JJJJJJJJJJJJJJJJJJJJJJJJJJJJJJJJJJJJJJJJJJJJJJJJJJJJJJJJJJJJJJJJJJJJJJJJJJJJ	AS:i:-12	XS:i:-12	XN:i:0	XM:i:2	XO:i:0	XG:i:0	NM:i:2	MD:Z:8A48A18	YT:Z:UU	YA:i:1	YM:i:1	YR:i:4	YL:i:6
ST-J00101:167:HFWTMBBXY:6:1102:30157:23997	256	tRNA-Trp-CCA-21	21	1	76M	*	0	0	GGACCCATAGCACAACTGGTAGTGCAACGGAATCCAAATCCGCAGGTTGGGCGTTCAGGTCGCTCTGGGTTCACCA	JJJJJJJJJJJJJJJJJJJJJJJJJJJJJJJJJJJJJJJJJJJJJJJJJJJJJJJJJJJJJJJJJJJJJJJJJJJJ	AS:i:-12	XS:i:-12	XN:i:0	XM:i:2	XO:i:0	XG:i:0	NM:i:2	MD:Z:31C25A18	YT:Z:UU	YA:i:1	YM:i:1	YR:i:4	YL:i:6
ST-J00101:167:HFWTMBBXY:6:1102:3863:24015	256	tRNA-Trp-CCA-21	21	1	76M	*	0	0	GGACCCATGGCACAACTGGTAGTGCAACGGACTCCAAATCCGCAGGTTGGGCGTTCAAGTCGCTCTGGGTTCACCA	JJJJJJJJJJJJJJJJJJJJJJJJJJJJJJJJJJJJJJJJJJJJJJJJJJJJIJJJJJJJJJJJJJJJJJJJJJJJ	AS:i:-6	XS:i:-6	XN:i:0	XM:i:1	XO:i:0	XG:i:0	NM:i:1	MD:Z:8A67	YT:Z:UU	YA:i:1	YM:i:1	YR:i:4	YL:i:6
ST-J00101:167:HFWTMBBXY:6:1102:4929:24032	0	tRNA-Trp-CCA-21	21	1	76M	*	0	0	GGACCCATAGCACAACTGGTAGTGCAACGGACTCCAAATCCGCAGGTTGGGCGTTCAGGTCGCTCTGGGTTCACCA	IJJJJJJJJJJJJIJJJJJJJJJJJJJJJJJJJJJJJJJJJJJJJJJJJJJJJJJJJJJJJJJJJJJJJJJJJJJJ	AS:i:-6	XS:i:-6	XN:i:0	XM:i:1	XO:i:0	XG:i:0	NM:i:1	MD:Z:57A18	YT:Z:UU	YA:i:1	YM:i:1	YR:i:4	YL:i:6
ST-J00101:167:HFWTMBBXY:6:1102:6086:25509	256	tRNA-Trp-CCA-21	21	1	76M	*	0	0	GGACCCATTGCACAACTGGTAGTGCAACGGACTCCAAATCCGCAGGTTGGGCGTTCATGTCGCTCTGGGTTCACCA	JJJJFAJJJJJFJJJJJJ>JJJJJJJJJJJJJJFJJJJJI>JJJJIJJA0JIJJJJJJDJJJFJAJJJJJJJJJJJ	AS:i:-12	XS:i:-12	XN:i:0	XM:i:2	XO:i:0	XG:i:0	NM:i:2	MD:Z:8A48A18	YT:Z:UU	YA:i:1	YM:i:1	YR:i:4	YL:i:6
ST-J00101:167:HFWTMBBXY:6:1102:10510:25544	256	tRNA-Trp-CCA-21	21	1	76M	*	0	0	GGACCCATTGCACAACTGGTAGTGCAACGGACTCCAAATCCGCAGGTTGGGCGTTCAGGTCGCTCTGGGTTCACCA	JJJJJJJJJJJJJJJJJJJJJJJJJJJJJJJJJJJJJJJJJJJJJJJJJJJJJJJJJJJJJJJJJJJJJJJJJJJJ	AS:i:-12	XS:i:-12	XN:i:0	XM:i:2	XO:i:0	XG:i:0	NM:i:2	MD:Z:8A48A18	YT:Z:UU	YA:i:1	YM:i:1	YR:i:4	YL:i:6
ST-J00101:167:HFWTMBBXY:6:1102:22120:26353	256	tRNA-Trp-CCA-21	21	1	76M	*	0	0	GGACCCATGGCACAACTGGTAGTGCAACGGACTCCAAATCCGCAGGTTGGGCGTTCAGGTCGCTCTGGGTTCACCA	JJJJJJJJJJJJJJJJJJJJJJJJJJJJJJJJJJJJJJJJJJJJJJJJJJJJJJJJJJJJJJJJJJJJJJJJJJJJ	AS:i:-12	XS:i:-12	XN:i:0	XM:i:2	XO:i:0	XG:i:0	NM:i:2	MD:Z:8A48A18	YT:Z:UU	YA:i:1	YM:i:1	YR:i:4	YL:i:6
ST-J00101:167:HFWTMBBXY:6:1102:4929:26388	256	tRNA-Trp-CCA-21	21	1	76M	*	0	0	GGACCCATAGCACAACTGGTAGTGCAACGGACTCCAAATCCGCAGGTTGGGCGTTCAGGTCGCTCTGGGTTCACCA	JJJJJJJJJJJJJJJJJJJJJJJJJJJJJJJJJJJJJJJJJJJJJJJJJJJJJJJJJJJJJJJJJJJJJJJJJJJJ	AS:i:-6	XS:i:-6	XN:i:0	XM:i:1	XO:i:0	XG:i:0	NM:i:1	MD:Z:57A18	YT:Z:UU	YA:i:1	YM:i:1	YR:i:4	YL:i:6
ST-J00101:167:HFWTMBBXY:6:1102:9516:26424	256	tRNA-Trp-CCA-21	21	0	76M	*	0	0	GGACCCATGGCACAACTGGCAGTGCAACGGACTCCAAATCCGCAGGTTGGGCGTTCAGGTCGCTCTGGGTTCACCA	JJJJJJJJJJJJJJJJJJJJJJJJJJJJJJJJJJJJJJJJJJJJJJJJJJJJJJJJJJJJJJJJJJJJJJJJJJJJ	AS:i:-18	XS:i:-18	XN:i:0	XM:i:3	XO:i:0	XG:i:0	NM:i:3	MD:Z:8A10T37A18	YT:Z:UU	YA:i:1	YM:i:1	YR:i:4	YL:i:6
ST-J00101:167:HFWTMBBXY:6:1102:12337:25826	256	tRNA-Trp-CCA-21	21	1	76M	*	0	0	GGACCCATAGCACAACTGGTAGTGCAACGGACTCCAAATCCGCAGGTTGGGCGTTCAGGTCGCTCTGGGTTCACCA	JJJJJJJJJJJJJJJJJ>JJJJJJJJJJJJJJJJJJJJJJJJJJJJJJJJJJJJJJJJJJJJJJJJJJJJJJJJJJ	AS:i:-6	XS:i:-6	XN:i:0	XM:i:1	XO:i:0	XG:i:0	NM:i:1	MD:Z:57A18	YT:Z:UU	YA:i:1	YM:i:1	YR:i:4	YL:i:6
ST-J00101:167:HFWTMBBXY:6:1102:7943:26230	256	tRNA-Trp-CCA-21	21	1	76M	*	0	0	GGACCCATGGCACAACTGGTAGTGCAACGGACTCCAAATCCGCAGGTTGGGCGTTCAGGTCGCTCTGGGTTCACCA	JJJJJJJJJJJJJJJJJJJJJJJJJJJJJJJJJJJJJJJJJJJJJJJJJJJJJJJJJJJJJJJJJJJJJJJJJJJJ	AS:i:-12	XS:i:-12	XN:i:0	XM:i:2	XO:i:0	XG:i:0	NM:i:2	MD:Z:8A48A18	YT:Z:UU	YA:i:1	YM:i:1	YR:i:4	YL:i:6
ST-J00101:167:HFWTMBBXY:6:1102:26494:26265	256	tRNA-Trp-CCA-21	21	1	76M	*	0	0	GGACCCATGGCACAACTGGTAGTGCAACGGACTCCAAATCCGCAGGTTGGGCGTTCAGGTCGCTCTGGGTTCACCA	JJJJJJJJJJJJJJJJJJJJJJJJJJJJJJJJJJJJJJJJJJJJJJJJJJJJJJJJJJJJJJJJJJJJJJJJJJJJ	AS:i:-12	XS:i:-12	XN:i:0	XM:i:2	XO:i:0	XG:i:0	NM:i:2	MD:Z:8A48A18	YT:Z:UU	YA:i:1	YM:i:1	YR:i:4	YL:i:6
ST-J00101:167:HFWTMBBXY:6:1102:17350:26283	0	tRNA-Trp-CCA-21	21	1	76M	*	0	0	GGACCCATGGCACAACTGGTAGTGCAACGGACTCCAAATCCGCAGGTTGGGCGTTCAGGTCGCTCTGGGTTCACCA	JJJJJJJJJJJJJJJJJJJJJJJJJJJJJJJJJJJJJJJJJJJJJJJJJJJJJJJJJJJJJJJJJJJJJJJJJJJJ	AS:i:-12	XS:i:-12	XN:i:0	XM:i:2	XO:i:0	XG:i:0	NM:i:2	MD:Z:8A48A18	YT:Z:UU	YA:i:1	YM:i:1	YR:i:4	YL:i:6
ST-J00101:167:HFWTMBBXY:6:1102:14357:24472	256	tRNA-Trp-CCA-21	21	1	76M	*	0	0	GGACCCATTGCACAACTGGTAGTGCAACGGACTCCAAATCCGCAGGTTGGGCGTTCAGGTCGCTCTGGGTTCACCA	JJJJJJJJJJJJJJJJJJJJJ>JJJJJJJJJJJJJJJJJJJJJJJJ>JJJJJJJJJJJJJJJJJJJJJJJJJJJJJ	AS:i:-12	XS:i:-12	XN:i:0	XM:i:2	XO:i:0	XG:i:0	NM:i:2	MD:Z:8A48A18	YT:Z:UU	YA:i:1	YM:i:1	YR:i:4	YL:i:6
ST-J00101:167:HFWTMBBXY:6:1102:7111:24542	256	tRNA-Trp-CCA-21	21	1	76M	*	0	0	GGACCCATGGCACAACTGGTAGTGCAACGGACTCCAAATCCGCAGGTTGGGCGTTCAGGTCGCTCTGGGTTCACCA	JJJJJJJJJJJJJJJJJJJJJJJJJJJJJJJJJJJJJJJJJJJJJJJJJJJJJJJJJJJJJJJJJJJJJJJJJJJJ	AS:i:-12	XS:i:-12	XN:i:0	XM:i:2	XO:i:0	XG:i:0	NM:i:2	MD:Z:8A48A18	YT:Z:UU	YA:i:1	YM:i:1	YR:i:4	YL:i:6
ST-J00101:167:HFWTMBBXY:6:1102:25033:24542	256	tRNA-Trp-CCA-21	21	1	76M	*	0	0	GGACCCATTGCACAACTGGTAGTGCAACGGACTCCAAATCCGCAGGTTGGGCGTTCAGGTCGCTCTGGGTTCACCA	JJJJJJJJJJJJJJJJJJJJJJJJJJJJJJJJJJJJJJIJJJJJJJJJJJJJJJJJJJJJJJJJJJJJJJJJJJJJ	AS:i:-12	XS:i:-12	XN:i:0	XM:i:2	XO:i:0	XG:i:0	NM:i:2	MD:Z:8A48A18	YT:Z:UU	YA:i:1	YM:i:1	YR:i:4	YL:i:6
ST-J00101:167:HFWTMBBXY:6:1102:15118:24947	256	tRNA-Trp-CCA-21	21	1	76M	*	0	0	GGACCCATTGCACAACTGGTAGTGCAACGGACTCCAAATCCGCAGGTTGGGCGTTCAGGTCGCTCTGGGTTCACCA	JJJJJJJJJJJJJJGJJJJJJJJJJJJJJJJJJJJJJJJJJJJJJJJJJJJJJJJJJJJJJJJJJJJJJJJJJJJJ	AS:i:-12	XS:i:-12	XN:i:0	XM:i:2	XO:i:0	XG:i:0	NM:i:2	MD:Z:8A48A18	YT:Z:UU	YA:i:1	YM:i:1	YR:i:4	YL:i:6
ST-J00101:167:HFWTMBBXY:6:1102:22323:24947	256	tRNA-Trp-CCA-21	21	1	76M	*	0	0	GGACCCATTGCACAACTGGTAGTGCAACGGACTCCAAATCCGCAGGTTGGGCGTTCAGGTCGCTCTGGGTTCACCA	JJJJJJJJJJJJJJJJJJJJJJJJJJJJJJJIJJIJJJJIJJJJJJJJJJJJJJJJJJJJJJJJJJJJJJJJJJJJ	AS:i:-12	XS:i:-12	XN:i:0	XM:i:2	XO:i:0	XG:i:0	NM:i:2	MD:Z:8A48A18	YT:Z:UU	YA:i:1	YM:i:1	YR:i:4	YL:i:6
ST-J00101:167:HFWTMBBXY:6:1102:22820:24964	256	tRNA-Trp-CCA-21	21	1	76M	*	0	0	GGACCCATTGCACAACTGGTAGTGCAACGGACTCCAAATCCGCAGGTTGGGCGTTCAGGTCGCTCTGGGTTCACCA	JJJJJJJJJJJJJJJJJJJJJJJJJJJJJJJJJJJJJJJJJJJJJJJJJJJJJJJJJJJJJJJJJJJJJJJJJJJJ	AS:i:-12	XS:i:-12	XN:i:0	XM:i:2	XO:i:0	XG:i:0	NM:i:2	MD:Z:8A48A18	YT:Z:UU	YA:i:1	YM:i:1	YR:i:4	YL:i:6
ST-J00101:167:HFWTMBBXY:6:1102:22424:24982	256	tRNA-Trp-CCA-21	21	1	76M	*	0	0	GGACCCATGGCACAACTGGTAGTGCAACGGACTCCAAATCCGCAGGTTGGGCGTTCAGGTCGCTCTGGGTTCACCA	JJJJJJJJJJJJJJJJJJJJJJJJJJJJJJJJJJJJJJJJJJJJJJJJJJJJJJJJJJJJJJJJJJJJJJJJJJJJ	AS:i:-12	XS:i:-12	XN:i:0	XM:i:2	XO:i:0	XG:i:0	NM:i:2	MD:Z:8A48A18	YT:Z:UU	YA:i:1	YM:i:1	YR:i:4	YL:i:6
ST-J00101:167:HFWTMBBXY:6:1102:17310:26529	0	tRNA-Trp-CCA-21	21	1	76M	*	0	0	GGACCCATTGCACAACTGGTAGTGCAACGGACTCCAAATCCGCAGGTTGGGCGTTCAGGTCGCTCTGGGTTCACCA	JJJJJJJJIJJJJJJJJIJJJJJJJJJJJJJJJJJJJJJJJJJJJJJIJJJJJJJJJJJJJJJJJJJJJJJJJJJJ	AS:i:-12	XS:i:-12	XN:i:0	XM:i:2	XO:i:0	XG:i:0	NM:i:2	MD:Z:8A48A18	YT:Z:UU	YA:i:1	YM:i:1	YR:i:4	YL:i:6
ST-J00101:167:HFWTMBBXY:6:1102:3945:26547	0	tRNA-Trp-CCA-21	21	1	76M	*	0	0	GGACCCATTGCACAACTGGTAGTGCAACGGACTCCAAATCCGCAGGTTGGGCGTTCAGGTCGCTCTGGGTTCACCA	JJJJJJJJJJJJJJJJJJJJJJJJJJJJJJJJJJJJJJJJJJJJJJJJJJJJJJJJJJJJJJJJJJJJJJJJJJJJ	AS:i:-12	XS:i:-12	XN:i:0	XM:i:2	XO:i:0	XG:i:0	NM:i:2	MD:Z:8A48A18	YT:Z:UU	YA:i:1	YM:i:1	YR:i:4	YL:i:6
ST-J00101:167:HFWTMBBXY:6:1102:9841:26037	0	tRNA-Trp-CCA-21	21	1	76M	*	0	0	GGACCCATTGCACAACTGGTAGTGCAACGGACTCCAAATCCGCAGGTTGGGCGTTCAGGTCGCTCTGGGTTCACCA	JJJJJJJJJJJJJJJJJJJJJJJJJJJJJJJJJJJJJJJJJJJJJJJJJJJJJJJJJJJJJJJJJJJJJJJJJJJJ	AS:i:-12	XS:i:-12	XN:i:0	XM:i:2	XO:i:0	XG:i:0	NM:i:2	MD:Z:8A48A18	YT:Z:UU	YA:i:1	YM:i:1	YR:i:4	YL:i:6
ST-J00101:167:HFWTMBBXY:6:1102:17015:26054	256	tRNA-Trp-CCA-21	21	1	76M	*	0	0	GGACCCATGGCACAACTGGTAGTGCAACGGACTCCAAATCCGCAGGTTGGGCGTTCAGGTCGCTCTGGGTTCACCA	JJJJJJJJJJJJJJJJJJJJJJJJJJJJJJJJJJJJJJJJJJJJJJJJJJJJJJJJJJJJJJJJJJJJJJJJJJJJ	AS:i:-12	XS:i:-12	XN:i:0	XM:i:2	XO:i:0	XG:i:0	NM:i:2	MD:Z:8A48A18	YT:Z:UU	YA:i:1	YM:i:1	YR:i:4	YL:i:6
ST-J00101:167:HFWTMBBXY:6:1102:21481:26054	256	tRNA-Trp-CCA-21	21	1	76M	*	0	0	GGACCCATTGCACAACTGGTAGTGCAACGGACTCCAAATCCGCAGGTTGGGCGTTCATGTCGCTCTGGGTTCACCA	JJJJJJJJJJJJJJJJJJJJJJJJJJJJJJJJJJJJJJJJJJJJJJJJJJJJJJJJJJJJJJJJJJJJJJJJJJJJ	AS:i:-12	XS:i:-12	XN:i:0	XM:i:2	XO:i:0	XG:i:0	NM:i:2	MD:Z:8A48A18	YT:Z:UU	YA:i:1	YM:i:1	YR:i:4	YL:i:6
ST-J00101:167:HFWTMBBXY:6:1102:5670:26090	256	tRNA-Trp-CCA-21	21	1	76M	*	0	0	GGACCCATGGCACAACTGGTAGTGCAACGGACTCCAAATCCGCAGGTTGGGCGTTCAGGTCGCTCTGGGTTCACCA	JJJJJJJJJJJJJJJJJJJJJJJJJJJJJJJJJJJJJJJJJJJJJJJJJJJJJJJJJJJJJJJJJJJJJJJJJJJJ	AS:i:-12	XS:i:-12	XN:i:0	XM:i:2	XO:i:0	XG:i:0	NM:i:2	MD:Z:8A48A18	YT:Z:UU	YA:i:1	YM:i:1	YR:i:4	YL:i:6
ST-J00101:167:HFWTMBBXY:6:1102:24231:27232	256	tRNA-Trp-CCA-21	21	1	76M	*	0	0	GGACCCATTGCACAACTGGTAGTGCAACGGACTCCAAATCCGCAGGTTGGGCGTTCAGGTCGCTCTGGGTTCACCA	JJJJJJJJJJJJJJJJJJJJJJJJJJJJJJJJJJJJJJJJJJJJJJJJJJJJJJJJJJJJJJJJJJJJJJJJJJJJ	AS:i:-12	XS:i:-12	XN:i:0	XM:i:2	XO:i:0	XG:i:0	NM:i:2	MD:Z:8A48A18	YT:Z:UU	YA:i:1	YM:i:1	YR:i:4	YL:i:6
ST-J00101:167:HFWTMBBXY:6:1102:30117:27268	256	tRNA-Trp-CCA-21	21	1	76M	*	0	0	GGACCCATAGCACAACTGGTAGTGCAACGGACTCCAAATCCGCAGGTTGGGCGTTCATGTCGCTCTGGGTTCACCA	JJJJJIJJBJJJJJJJJJJIJIJJJJJJJJJJJJJJJJJJJJJJJJJIG0AJGJJJJJJJJJJJJJJJJJJJJJJJ	AS:i:-6	XS:i:-6	XN:i:0	XM:i:1	XO:i:0	XG:i:0	NM:i:1	MD:Z:57A18	YT:Z:UU	YA:i:1	YM:i:1	YR:i:4	YL:i:6
ST-J00101:167:HFWTMBBXY:6:1102:16041:27180	256	tRNA-Trp-CCA-21	21	1	8M1D67M	*	0	0	GGACCCATGCACAACTGGTAGTGCAACGGACTCCAAATCCGCAGGTTGGGCGTTCAGGTCGCTCTGGGTTCACCA	JJJJJJJJJJJJJJJJJJJJJJJJJJJJJJJJJJJJJJJJJJJJJJJJJJJJJJJJJJJJJJJJJJJJJJJJJJJ	AS:i:-14	XS:i:-14	XN:i:0	XM:i:1	XO:i:1	XG:i:1	NM:i:2	MD:Z:8^A48A18	YT:Z:UU	YA:i:1	YM:i:1	YR:i:4	YL:i:6
ST-J00101:167:HFWTMBBXY:6:1102:15138:27197	256	tRNA-Trp-CCA-21	21	1	76M	*	0	0	GGACCCATTGCACAACTGGTAGTGCAACGGACTCCAAATCCGCAGGTTGGGCGTTCAGGTCGCTCTGGGTTCACCA	JJJJJJJJJJJJJJJJJJJJJJIJJJJJJJJJJAJJJJJJJJJJJJJJJJJIJJJJJJJJJJJJJJJJJJJJJJJJ	AS:i:-12	XS:i:-12	XN:i:0	XM:i:2	XO:i:0	XG:i:0	NM:i:2	MD:Z:8A48A18	YT:Z:UU	YA:i:1	YM:i:1	YR:i:4	YL:i:6
ST-J00101:167:HFWTMBBXY:6:1102:11992:27232	256	tRNA-Trp-CCA-21	21	1	76M	*	0	0	GGACCCATGGCACAACTGGTAGTGCAACGGACTCCAAATCCGCAGGTTGGGCGTTCAGGTCGCTCTGGGTTCACCA	JJJJJJJJJJJJJJJJJJJJJJJJJJJJJJJJJJJJJJJJJJJJJJJJJJJJJJJJJJJJJJJJJJJJJJJJJJJJ	AS:i:-12	XS:i:-12	XN:i:0	XM:i:2	XO:i:0	XG:i:0	NM:i:2	MD:Z:8A48A18	YT:Z:UU	YA:i:1	YM:i:1	YR:i:4	YL:i:6
ST-J00101:167:HFWTMBBXY:6:1102:3924:27109	256	tRNA-Trp-CCA-21	21	1	76M	*	0	0	GGACCCATTGCACAACTGGTAGTGCAACGGACTCCAAATCCGCAGGTTGGGCGTTCAAGTCGCTCTGGGTTCACCA	JJJJJJJJJJJJJJJJJJ>JJJJJJJJJIJJJJJJJJJJJJJJJJJJJJJJJJJJJJJJJJJJJJJJJJJJJJJJJ	AS:i:-6	XS:i:-6	XN:i:0	XM:i:1	XO:i:0	XG:i:0	NM:i:1	MD:Z:8A67	YT:Z:UU	YA:i:1	YM:i:1	YR:i:4	YL:i:6
ST-J00101:167:HFWTMBBXY:6:1102:10531:27127	256	tRNA-Trp-CCA-21	21	1	76M	*	0	0	GGACCCATTGCACAACTGGTAGTGCAACGGACTCCAAATCCGCAGGTTGGGCGTTCAGGTCGCTCTGGGTTCACCA	JJJJJJJJJJJJJJJJJJJJJJJJJJJJJJJJJJJJJJJJJJJJJJJJJJJJJJJJJJJJJJJJJJJJJJJJJJJJ	AS:i:-12	XS:i:-12	XN:i:0	XM:i:2	XO:i:0	XG:i:0	NM:i:2	MD:Z:8A48A18	YT:Z:UU	YA:i:1	YM:i:1	YR:i:4	YL:i:6
ST-J00101:167:HFWTMBBXY:6:1102:13727:26160	256	tRNA-Trp-CCA-21	21	1	76M	*	0	0	GGACCCATTGCACAACTGGTAGTGCAACGGACTCCAAATCCGCAGGTTGGGCGTTCAGGTCGCTCTGGGTTCACCA	JJJJJJJJJJJJJJJJJJJJJJJJJJJJJJJJJJJJJJJJJJJJJJJJJJJJJJJJJJJJJJJJJJJJJJJJJJJJ	AS:i:-12	XS:i:-12	XN:i:0	XM:i:2	XO:i:0	XG:i:0	NM:i:2	MD:Z:8A48A18	YT:Z:UU	YA:i:1	YM:i:1	YR:i:4	YL:i:6
ST-J00101:167:HFWTMBBXY:6:1102:18507:26951	256	tRNA-Trp-CCA-21	21	1	76M	*	0	0	GGACCCATTGCACAACTGGTAGTGCAACGGACTCCAAATCCGCAGGTTGGGCGTTCAGGTCGCTCTGGGTTCACCA	JJJJJJJJJJJJJJJJJJJJJJJJJJJJJJJJJJJJJJJJJJJJJJJJJJJJJJJJJJJJJJJJJJJJJJJJJJJJ	AS:i:-12	XS:i:-12	XN:i:0	XM:i:2	XO:i:0	XG:i:0	NM:i:2	MD:Z:8A48A18	YT:Z:UU	YA:i:1	YM:i:1	YR:i:4	YL:i:6
ST-J00101:167:HFWTMBBXY:6:1102:10277:26969	256	tRNA-Trp-CCA-21	21	1	76M	*	0	0	GGACCCATGGCACAACTGGTAGTGCAACGGACTCCAAATCCGCAGGTTGGGCGTTCAGGTCGCTCTGGGTTCACCA	JJJJJJJJJJJJJJJJJJJJJJJJJJJJJJJJJJJJJJJJJJJJJJJJJJJJJJJJJJJJJJJJJJJJJJJJJJJJ	AS:i:-12	XS:i:-12	XN:i:0	XM:i:2	XO:i:0	XG:i:0	NM:i:2	MD:Z:8A48A18	YT:Z:UU	YA:i:1	YM:i:1	YR:i:4	YL:i:6
ST-J00101:167:HFWTMBBXY:6:1102:20933:27320	256	tRNA-Trp-CCA-21	21	1	76M	*	0	0	GGACCCATGGCACAACTGGTAGTGCAACGGACTCCAAATCCGCAGGTTGGGCGTTCAGGTCGCTCTGGGTTCACCA	JJJJJJJJJJJJJJJJJJJJJJJJJJJJJJJJJJJJJJJJJJJJJJJJJJJJJJJJJJJJJJJJJJJJJJJJJJJJ	AS:i:-12	XS:i:-12	XN:i:0	XM:i:2	XO:i:0	XG:i:0	NM:i:2	MD:Z:8A48A18	YT:Z:UU	YA:i:1	YM:i:1	YR:i:4	YL:i:6
ST-J00101:167:HFWTMBBXY:6:1102:19319:26635	256	tRNA-Trp-CCA-21	21	1	76M	*	0	0	GGACCCATTGCACAACTGGTAGTGCAACGGACTCCAAATCCGCAGGTTGGGCGTTCATGTCGCTCTGGGTTCACCA	JJJJJJJJJJJJJJJJJJJJJJJJJJJJJJJJJJJJJJJJJJJJJJJJJJJJJJJJJJJJJJJJJJJJJJJJJJJJ	AS:i:-12	XS:i:-12	XN:i:0	XM:i:2	XO:i:0	XG:i:0	NM:i:2	MD:Z:8A48A18	YT:Z:UU	YA:i:1	YM:i:1	YR:i:4	YL:i:6
ST-J00101:167:HFWTMBBXY:6:1102:18578:26652	256	tRNA-Trp-CCA-21	21	1	76M	*	0	0	GGACCCATTGCACAACTGGTAGTGCAACGGACTCCAAATCCGCAGGTTGGGCGTTCAGGTCGCTCTGGGTTCACCA	JJJJJJJJJJJJJJJJJJJJJJJJJJJJJJJJJJJJJJJJJJJJJJJJJJJJJJJJJJJJJJJJJJJJJJJJJJJJ	AS:i:-12	XS:i:-12	XN:i:0	XM:i:2	XO:i:0	XG:i:0	NM:i:2	MD:Z:8A48A18	YT:Z:UU	YA:i:1	YM:i:1	YR:i:4	YL:i:6
ST-J00101:167:HFWTMBBXY:6:1102:14407:26881	256	tRNA-Trp-CCA-21	21	1	76M	*	0	0	GGACCCATTGCACAACTGGTAGTGCAACGGACTCCAAATCCGCAGGTTGGGCGTTCAGGTCGCTCTGGGTTCACCA	JJJJJJJJJJJJJJJJJJJJJJJJJJJJJJJJJJJJJJJJJJJJJJJJJJJJJJJJJJJJJJJJJJJJJJJJJJJJ	AS:i:-12	XS:i:-12	XN:i:0	XM:i:2	XO:i:0	XG:i:0	NM:i:2	MD:Z:8A48A18	YT:Z:UU	YA:i:1	YM:i:1	YR:i:4	YL:i:6
ST-J00101:167:HFWTMBBXY:6:1102:18406:26916	256	tRNA-Trp-CCA-21	21	1	76M	*	0	0	GGACCCATGGCACAACTGGTAGTGCAACGGACTCCAAATCCGCAGGTTGGGCGTTCAGGTCGCTCTGGGTTCACCA	JJJJJJJJJJJJJJJJJJJJJJJJJJJJJJJJJJJJJJJJJJJJJJJJJJJJJJJJJJJJJJJJJJJJJJJJJJJJ	AS:i:-12	XS:i:-12	XN:i:0	XM:i:2	XO:i:0	XG:i:0	NM:i:2	MD:Z:8A48A18	YT:Z:UU	YA:i:1	YM:i:1	YR:i:4	YL:i:6
ST-J00101:167:HFWTMBBXY:6:1102:27214:27479	256	tRNA-Trp-CCA-21	21	1	56M1D19M	*	0	0	GGACCCATGGCACAACTGGTAGTGCAACGGACTCCAAATCCGCAGGTTGGGCGTTCAGTCGCTCTGGGTTCACCA	JJJJJJJFJJJIJJJJJJJJJJJJJJJJJJJJJJJJJJJJJJJJJJJJJJJJJJJJJJJJJJJJJJJJJJJJJJJ	AS:i:-14	XS:i:-14	XN:i:0	XM:i:1	XO:i:1	XG:i:1	NM:i:2	MD:Z:8A47^A19	YT:Z:UU	YA:i:1	YM:i:1	YR:i:4	YL:i:6
ST-J00101:167:HFWTMBBXY:6:1102:7151:27496	0	tRNA-Trp-CCA-21	21	1	76M	*	0	0	GGACCCATTGCACAACTGGTAGTGCAACGGACTCCAAATCCGCAGGTTGGGCGTTCAGGTCGCTCTGGGTTCACCA	JJJJJJJJJJJJJJJJJJJJJJJJJJJJJJJJJJJJJJJJJJJJIJJJJJJJJJJJJJJJJJJJJJJJJJJJJJJJ	AS:i:-12	XS:i:-12	XN:i:0	XM:i:2	XO:i:0	XG:i:0	NM:i:2	MD:Z:8A48A18	YT:Z:UU	YA:i:1	YM:i:1	YR:i:4	YL:i:6
ST-J00101:167:HFWTMBBXY:6:1102:22658:27707	0	tRNA-Trp-CCA-21	21	1	76M	*	0	0	GGACCCATGGCACAACTGGTAGTGCAACGGACTCCAAATCCGCAGGTTGGGCGTTCAGGTCGCTCTGGGTTCACCA	JJJJJJJJFJJJJJJJJJJJJJJJJJJJJJJJJJJJJJJJJJJJJJJJJJJJJJJJJJJJJJJJJJJJJJJJJJJJ	AS:i:-12	XS:i:-12	XN:i:0	XM:i:2	XO:i:0	XG:i:0	NM:i:2	MD:Z:8A48A18	YT:Z:UU	YA:i:1	YM:i:1	YR:i:4	YL:i:6
ST-J00101:167:HFWTMBBXY:6:1102:15859:27567	256	tRNA-Trp-CCA-21	21	1	76M	*	0	0	GGACCCATAGCACAACTGGTAGTGCAACGGACTCCAAATCCGCAGGTTGGGCGTTCAGGTCGCTCTGGGTTCACCA	JJJJJJJJJJJJJJJJJJJJJJJJJJJJJJJJJJJJJJJJJJJJJJJJJJJJJJJJJJJJJJJJJJJJJJJJJJJJ	AS:i:-6	XS:i:-6	XN:i:0	XM:i:1	XO:i:0	XG:i:0	NM:i:1	MD:Z:57A18	YT:Z:UU	YA:i:1	YM:i:1	YR:i:4	YL:i:6
ST-J00101:167:HFWTMBBXY:6:1102:8785:27654	256	tRNA-Trp-CCA-21	21	1	76M	*	0	0	GGACCCATTGCACAACTGGTAGTGCAACGGACTCCAAATCCGCAGGTTGGGCGTTCAGGTCGCTCTGGGTTCACCA	JJJJJJJJJJJJJJJJJJJJJJJJJJJJ>JJJJJJJJJJJJJJJJJJJJJJJJJJJJJJJJJJJJJJJJJJJJJJJ	AS:i:-12	XS:i:-12	XN:i:0	XM:i:2	XO:i:0	XG:i:0	NM:i:2	MD:Z:8A48A18	YT:Z:UU	YA:i:1	YM:i:1	YR:i:4	YL:i:6
ST-J00101:167:HFWTMBBXY:6:1102:10663:27672	256	tRNA-Trp-CCA-21	21	1	76M	*	0	0	GGACCCATTGCACAACTGGTAGTGCAACGGACTCCAAATCCGCAGGTTGGGCGTTCATGTCGCTCTGGGTTCACCA	GJIFJJJJIJJJJJJJJJ>JJJJ>JJJJJJJJJJJJJJJJJJIJJJJJJJJJJJJJJJJJJJJJJJJJJJJJJJJJ	AS:i:-12	XS:i:-12	XN:i:0	XM:i:2	XO:i:0	XG:i:0	NM:i:2	MD:Z:8A48A18	YT:Z:UU	YA:i:1	YM:i:1	YR:i:4	YL:i:6
ST-J00101:167:HFWTMBBXY:6:1102:25286:26775	256	tRNA-Trp-CCA-21	21	1	76M	*	0	0	GGACCCATGGCACAACTGGTAGTGCAACGGACTCCAAATCCGCAGGTTGGGCGTTCAGGTCGCTCTGGGTTCACCA	JJJJJJJJJJJJJJJJJJJJJJJJJJJJJJJJJJJJJJJJJJJJJJJJJJJJJJJJJJJJJJJJJJJJJJJJJJJJ	AS:i:-12	XS:i:-12	XN:i:0	XM:i:2	XO:i:0	XG:i:0	NM:i:2	MD:Z:8A48A18	YT:Z:UU	YA:i:1	YM:i:1	YR:i:4	YL:i:6
ST-J00101:167:HFWTMBBXY:6:1102:12469:26828	256	tRNA-Trp-CCA-21	21	1	76M	*	0	0	GGACCCATGGCACAACTGGTAGTGCAACGGACTCCAAATCCGCAGGTTGGGCGTTCAGGTCGCTCTGGGTTCACCA	JJJJJJJJJJJJJJJJJJJJJJJJJJJJJJJJJJJJJJJJJJJJJJJJJJJJJJJJJJJJJJJJJJJJJJJJJJJJ	AS:i:-12	XS:i:-12	XN:i:0	XM:i:2	XO:i:0	XG:i:0	NM:i:2	MD:Z:8A48A18	YT:Z:UU	YA:i:1	YM:i:1	YR:i:4	YL:i:6
ST-J00101:167:HFWTMBBXY:6:1102:17543:26863	256	tRNA-Trp-CCA-21	21	1	76M	*	0	0	GGACCCATTGCACAACTGGTAGTGCAACGGACTCCAAATCCGCAGGTTGGGCGTTCAGGTCGCTCTGGGTTCACCA	JJJJJJJJJJJJJJJJJJJJJJJJJJJJJJJJJJJJJJJJJJJJJJJJJJJJJJJJJJJJJJJJJJJJJJJJJJJJ	AS:i:-12	XS:i:-12	XN:i:0	XM:i:2	XO:i:0	XG:i:0	NM:i:2	MD:Z:8A48A18	YT:Z:UU	YA:i:1	YM:i:1	YR:i:4	YL:i:6
ST-J00101:167:HFWTMBBXY:6:1102:1225:27813	0	tRNA-Trp-CCA-21	21	1	76M	*	0	0	GGACCCATGGCACAACTGGTAGTGCAACGGACTCCAAATCCGCAGGTTGGGCGTTCAGGTCGCTCTGGGTTCACCA	JJJJJJJJIJJJJJJJJJJJJJJJJJJJJJJJJJJJJJJJJJJJJJJIJJJJJJJJJJJJJJJJJJJJJJJJJJJJ	AS:i:-12	XS:i:-12	XN:i:0	XM:i:2	XO:i:0	XG:i:0	NM:i:2	MD:Z:8A48A18	YT:Z:UU	YA:i:1	YM:i:1	YR:i:4	YL:i:6
ST-J00101:167:HFWTMBBXY:6:1102:6756:27830	256	tRNA-Trp-CCA-21	21	1	76M	*	0	0	GGACCCATGGCACAACTGGTAGTGCAACGGACTCCAAATCCGCAGGTTGGGCGTTCAGGTCGCTCTGGGTTCACCA	JJJJJJJJJJJJJJJJJJJJJJJJJJJJJJJJJJJJJJJJJJJJJJJJJJJJJJJJJJJJJJJJJJJJJJJJJJJJ	AS:i:-12	XS:i:-12	XN:i:0	XM:i:2	XO:i:0	XG:i:0	NM:i:2	MD:Z:8A48A18	YT:Z:UU	YA:i:1	YM:i:1	YR:i:4	YL:i:6
ST-J00101:167:HFWTMBBXY:6:1102:7364:27408	256	tRNA-Trp-CCA-21	21	1	76M	*	0	0	GGACCCATGGCACAACTGGTAGTGCAACGGACTCCAAATCCGCAGGTTGGGCGTTCAGGTCGCTCTGGGTTCACCA	JJJJJJJJJJJJJJJJJJJJJJJJJJJJJJJJJ>JJJJJJJJJJJJJJJJJJJJJJJJJJJJJJJJJJJJJJJJJJ	AS:i:-12	XS:i:-12	XN:i:0	XM:i:2	XO:i:0	XG:i:0	NM:i:2	MD:Z:8A48A18	YT:Z:UU	YA:i:1	YM:i:1	YR:i:4	YL:i:6
ST-J00101:167:HFWTMBBXY:6:1102:8389:27461	256	tRNA-Trp-CCA-21	21	0	6M4D66M	*	0	0	GGACCCCACAACTGGTAGTGCAACGGACTCCAAATCCGCAGGTTGGGCGTTCAGGTCGCTCTGGGTTCACCA	JJJJJJJJJJJJJJJJJJJJJJJJJJJJJJJJJJJJJJJJJJJJJJJJJJJJJJJJJJJJJJJJJJJJJJJJ	AS:i:-23	XS:i:-23	XN:i:0	XM:i:1	XO:i:1	XG:i:4	NM:i:5	MD:Z:6^ATAG47A18	YT:Z:UU	YA:i:1	YM:i:1	YR:i:4	YL:i:6
ST-J00101:167:HFWTMBBXY:6:1102:1996:27074	256	tRNA-Trp-CCA-21	21	1	76M	*	0	0	GGACCCATTGCACAACTGGTAGTGCAACGGACTCCAAATCCGCAGGTTGGGCGTTCAGGTCGCTCTGGGTTCACCA	JJJJJJJJJJJJJJJJJJJJIJJJJJJJJJJJJJJJJJDJJJJJJJJJJJJJJJJJJJJJJJJJJJJJJJJJJJJJ	AS:i:-12	XS:i:-12	XN:i:0	XM:i:2	XO:i:0	XG:i:0	NM:i:2	MD:Z:8A48A18	YT:Z:UU	YA:i:1	YM:i:1	YR:i:4	YL:i:6
ST-J00101:167:HFWTMBBXY:6:1102:1783:27092	256	tRNA-Trp-CCA-21	21	1	76M	*	0	0	GGACCCATAGCACAACTGGTAGTGCAACGGACTCCAAATCCGCAGGTTGGGCGTTCAGGTCGCTCTGGGTTCACCA	JJJJJJJJJJJJJJJJJGJJJJJIGJJJJJJJJFJJJJJJJJJJJJJJJJJJJJJJJJJJJJJJJJJJJJJJJJJJ	AS:i:-6	XS:i:-6	XN:i:0	XM:i:1	XO:i:0	XG:i:0	NM:i:1	MD:Z:57A18	YT:Z:UU	YA:i:1	YM:i:1	YR:i:4	YL:i:6
ST-J00101:167:HFWTMBBXY:6:1102:21856:27092	0	tRNA-Trp-CCA-21	21	1	76M	*	0	0	GGACCCATAGCACAACTGGTAGTGCAACGGACTCCAAATCCGCAGGTTGGGCGTTCAAGTCGCTCTGGGTTCACCA	JJJJJJJJJJJJJJJJJJJJJJJJJJJJJJJJJJJJJJJJJJJJJJJJJJJJJJJJJJJJJJJJJJJJJJJJJJJJ	AS:i:0	XS:i:0	XN:i:0	XM:i:0	XO:i:0	XG:i:0	NM:i:0	MD:Z:76	YT:Z:UU	YA:i:1	YM:i:1	YR:i:4	YL:i:6
ST-J00101:167:HFWTMBBXY:6:1102:27904:27936	256	tRNA-Trp-CCA-21	21	1	76M	*	0	0	GGACCCATGGCACAACTGGTAGTGCAACGGACTCCAAATCCGCAGGTTGGGCGTTCAGGTCGCTCTGGGTTCACCA	JJJJJJJJJJJJJJJJJJJJIJJJJJJJJJJJJJJJJJJJJJJJJJJJJJJJJJJJJJJJJJJJJJJJJJJJJJJJ	AS:i:-12	XS:i:-12	XN:i:0	XM:i:2	XO:i:0	XG:i:0	NM:i:2	MD:Z:8A48A18	YT:Z:UU	YA:i:1	YM:i:1	YR:i:4	YL:i:6
ST-J00101:167:HFWTMBBXY:6:1102:22394:27953	256	tRNA-Trp-CCA-21	21	1	76M	*	0	0	GGACCCATGGCACAACTGGTAGTGCAACGGACTCCAAATCCGCAGGTTGGGCGTTCAGGTCGCTCTGGGTTCACCA	JJJJJJJJJJJJJJJJJJJJJJJJJJJJJJJJJJJJJJJJJJJJJJJJJJJJJJJJJJJJJJJJJJJJJJJJJJJJ	AS:i:-12	XS:i:-12	XN:i:0	XM:i:2	XO:i:0	XG:i:0	NM:i:2	MD:Z:8A48A18	YT:Z:UU	YA:i:1	YM:i:1	YR:i:4	YL:i:6
ST-J00101:167:HFWTMBBXY:6:1102:22485:28041	256	tRNA-Trp-CCA-21	21	1	76M	*	0	0	GGACCCATGGCACAACTGGTAGTGCAACGGACTCCAAATCCGCAGGTTGGGCGTTCAGGTCGCTCTGGGTTCACCA	JJJJJJJJJJJJJJJJJJJJJJJJJJJJJJJJJJJJJJJJJJJJJJJJJJJJJJJJJJJJJJJJJJJJJJJJJJJJ	AS:i:-12	XS:i:-12	XN:i:0	XM:i:2	XO:i:0	XG:i:0	NM:i:2	MD:Z:8A48A18	YT:Z:UU	YA:i:1	YM:i:1	YR:i:4	YL:i:6
ST-J00101:167:HFWTMBBXY:6:1102:6299:28059	256	tRNA-Trp-CCA-21	21	0	19M1D56M	*	0	0	GGACCCATTGCACAACTGGAGTGCAACGGACTCCAAATCCGCAGGTTGGGCGTTCAGGTCGCTCTGGGTTCACCA	JJJJJJJJJJJJJJJJJJJJJJJJJJJJJJJJJJJJJJJJJJJJJJJJJJJJJJJJJJJJJJJJJJJJJJJJJJJ	AS:i:-20	XS:i:-20	XN:i:0	XM:i:2	XO:i:1	XG:i:1	NM:i:3	MD:Z:8A10^T37A18	YT:Z:UU	YA:i:1	YM:i:1	YR:i:4	YL:i:6
ST-J00101:167:HFWTMBBXY:6:1102:22475:28059	256	tRNA-Trp-CCA-21	21	1	76M	*	0	0	GGACCCATGGCACAACTGGTAGTGCAACGGACTCCAAATCCGCAGGTTGGGCGTTCAGGTCGCTCTGGGTTCACCA	JJJJJJJJJJJJJJJJJJJJJJJJJJJJJJJJJJJJJJJJJJJJJJJJJJJJJJJJJJJJJJJJJJJJJJJJJJJJ	AS:i:-12	XS:i:-12	XN:i:0	XM:i:2	XO:i:0	XG:i:0	NM:i:2	MD:Z:8A48A18	YT:Z:UU	YA:i:1	YM:i:1	YR:i:4	YL:i:6
ST-J00101:167:HFWTMBBXY:6:1102:7892:28112	256	tRNA-Trp-CCA-21	21	1	76M	*	0	0	GGACCCATTGCACAACTGGTAGTGCAACGGACTCCAAATCCGCAGGTTGGGCGTTCAGGTCGCTCTGGGTTCACCA	JJJJJJJJJJJJJJJJJJJJJJJJJJJJJJJJJJJJJJJJJJJJJJJJJJJJJJJJJJJJJJJJJJJJJJJJJJJJ	AS:i:-12	XS:i:-12	XN:i:0	XM:i:2	XO:i:0	XG:i:0	NM:i:2	MD:Z:8A48A18	YT:Z:UU	YA:i:1	YM:i:1	YR:i:4	YL:i:6
ST-J00101:167:HFWTMBBXY:6:1102:23094:27830	0	tRNA-Trp-CCA-21	21	1	76M	*	0	0	GGACCCATTGCACAACTGGTAGTGCAACGGACTCCAAATCCGCAGGTTGGGCGTTCAGGTCGCTCTGGGTTCACCA	JJJJJJJJJJJJJJJJJJJJJJJJJJJJJJJJJJJJJJJJJJJJJJJJJJJJJJJJJJJJJJJJJJJJJJJJJJJJ	AS:i:-12	XS:i:-12	XN:i:0	XM:i:2	XO:i:0	XG:i:0	NM:i:2	MD:Z:8A48A18	YT:Z:UU	YA:i:1	YM:i:1	YR:i:4	YL:i:6
ST-J00101:167:HFWTMBBXY:6:1102:5873:28340	256	tRNA-Trp-CCA-21	21	1	76M	*	0	0	GGACCCATTGCACAACTGGTAGTGCAACGGACTCCAAATCCGCAGGTTGGGCGTTCAAGTCGCTCTGGGTTCACCA	JJJJJJJJJJJJJJJJJJJJJJJJJJJJJJJJJJJJJJJJJJJJJJJJJJJJJJJJJJJJJJJJJJJJJJJJJJJJ	AS:i:-6	XS:i:-6	XN:i:0	XM:i:1	XO:i:0	XG:i:0	NM:i:1	MD:Z:8A67	YT:Z:UU	YA:i:1	YM:i:1	YR:i:4	YL:i:6
ST-J00101:167:HFWTMBBXY:6:1102:21105:28358	0	tRNA-Trp-CCA-21	21	1	76M	*	0	0	GGACCCATTGCACAACTGGTAGTGCAACGGACTCCAAATCCGCAGGTTGGGCGTTCAGGTCGCTCTGGGTTCACCA	JJJJJJJJJJJJJJJJJJJJJJJJJJJJJJJJJJJJJJJJJJJJJJJJJJJJJJJJJJJJJJJJJJJJJJJJJJJJ	AS:i:-12	XS:i:-12	XN:i:0	XM:i:2	XO:i:0	XG:i:0	NM:i:2	MD:Z:8A48A18	YT:Z:UU	YA:i:1	YM:i:1	YR:i:4	YL:i:6
ST-J00101:167:HFWTMBBXY:6:1102:23104:28375	0	tRNA-Trp-CCA-21	21	0	19M1D56M	*	0	0	GGACCCATTGCACAACTGGAGTGCAACGGACTCCAAATCCGCAGGTTGGGCGTTCAGGTCGCTCTGGGTTCACCA	JJJJJJJJJJJJJJJJJJJJJJJJJJJJJJJJJJJJJJJJJJJJJJJJJJJJJJJJJJJJJJJJJJJJJJJJJJJ	AS:i:-20	XS:i:-20	XN:i:0	XM:i:2	XO:i:1	XG:i:1	NM:i:3	MD:Z:8A10^T37A18	YT:Z:UU	YA:i:1	YM:i:1	YR:i:4	YL:i:6
ST-J00101:167:HFWTMBBXY:6:1102:22698:28164	0	tRNA-Trp-CCA-21	21	1	76M	*	0	0	GGACCCATGGCACAACTGGTAGTGCAACGGACTCCAAATCCGCAGGTTGGGCGTTCAGGTCGCTCTGGGTTCACCA	JJJJJJJJJJJJJJJJJJJJJJJJJJJJJJJJJJJJJJJJJJJJJJJJJJJJJJJJJJJJJJJJJJJJJJJJJJJJ	AS:i:-12	XS:i:-12	XN:i:0	XM:i:2	XO:i:0	XG:i:0	NM:i:2	MD:Z:8A48A18	YT:Z:UU	YA:i:1	YM:i:1	YR:i:4	YL:i:6
ST-J00101:167:HFWTMBBXY:6:1102:14986:28411	256	tRNA-Trp-CCA-21	21	1	76M	*	0	0	GGACCCATTGCACAACTGGTAGTGCAACGGACTCCAAATCCGCAGGTTGGGCGTTCAGGTCGCTCTGGGTTCACCA	JJJJIJJJJJJJJJIJJJJJJJJJJJJJJJJJJJ:JJJJJJJJJJJJJ>J>IJIJDJJJJJJJJJJJJJJJJJJJJ	AS:i:-12	XS:i:-12	XN:i:0	XM:i:2	XO:i:0	XG:i:0	NM:i:2	MD:Z:8A48A18	YT:Z:UU	YA:i:1	YM:i:1	YR:i:4	YL:i:6
ST-J00101:167:HFWTMBBXY:6:1102:27854:28481	256	tRNA-Trp-CCA-21	21	1	76M	*	0	0	GGACCCATCGCACAACTGGTAGTGCAACGGACTCCAAATCCGCAGGTTGGGCGTTCAGGTCGCTCTGGGTTCACCA	JJJJJJJJJJJJJJJJJJJJJJJJJJJJJJJJJJJJJJJJJJJJJJJJJJJJJJJJJJJJJJJJJJJJJJJJJJJJ	AS:i:-12	XS:i:-12	XN:i:0	XM:i:2	XO:i:0	XG:i:0	NM:i:2	MD:Z:8A48A18	YT:Z:UU	YA:i:1	YM:i:1	YR:i:4	YL:i:6
ST-J00101:167:HFWTMBBXY:6:1102:26606:28674	0	tRNA-Trp-CCA-21	21	1	76M	*	0	0	GGACCCATTGCACAACTGGTAGTGCAACGGACTCCAAATCCGCAGGTTGGGCGTTCAGGTCGCTCTGGGTTCACCA	JJJJJJJJJJJJJJJJJJJJJJJJJJJJJJJJJJJJJJJJJJJJJJJJJJJJJJJJJJJJJJJJJJJJJJJJJJJJ	AS:i:-12	XS:i:-12	XN:i:0	XM:i:2	XO:i:0	XG:i:0	NM:i:2	MD:Z:8A48A18	YT:Z:UU	YA:i:1	YM:i:1	YR:i:4	YL:i:6
ST-J00101:167:HFWTMBBXY:6:1102:5944:28709	256	tRNA-Trp-CCA-21	21	1	76M	*	0	0	GGACCCATGGCACAACTGGTAGTGCAACGGACTCCAAATCCGCAGGTTGGGCGTTCAGGTCGCTCTGGGTTCACCA	JJJJJJJJJJJJJJJJJJJJJJJJJJJJJJJJJJJJJJJJJJJJJJJJJJJJJJIJJJJJJGJJFJJJJJJJJJJJ	AS:i:-12	XS:i:-12	XN:i:0	XM:i:2	XO:i:0	XG:i:0	NM:i:2	MD:Z:8A48A18	YT:Z:UU	YA:i:1	YM:i:1	YR:i:4	YL:i:6
ST-J00101:167:HFWTMBBXY:6:1102:11749:28709	0	tRNA-Trp-CCA-21	21	1	76M	*	0	0	GGACCCATAGCACAACTGGTAGTGCAACGGACTCCAAATCCGCAGGTTGGGCGTTCAGGTCGCTCTGGGTTCACCA	JJJJJJJJJJJJJJJJJJJJJJJJJJJJJJJJJJJJJJJJJJJJJJJJJJJJJJJJJJJJJJJJJJJJJJJJJJJJ	AS:i:-6	XS:i:-6	XN:i:0	XM:i:1	XO:i:0	XG:i:0	NM:i:1	MD:Z:57A18	YT:Z:UU	YA:i:1	YM:i:1	YR:i:4	YL:i:6
ST-J00101:167:HFWTMBBXY:6:1102:2524:28727	0	tRNA-Trp-CCA-21	21	1	76M	*	0	0	GGACCCATAGCACAACTGGTAGTGCAACGGACTCCAAATCCGCAGGTTGGGCGTTCAGGTCGCTCTGGGTTCACCA	JJJJJJJJJJJJJJJJJJJJJJJJJJJJJJJJJ>JJJJJJJJJJJJJJJJJJJJJJJJJJJJJJJJJJJJJJJJJJ	AS:i:-6	XS:i:-6	XN:i:0	XM:i:1	XO:i:0	XG:i:0	NM:i:1	MD:Z:57A18	YT:Z:UU	YA:i:1	YM:i:1	YR:i:4	YL:i:6
ST-J00101:167:HFWTMBBXY:6:1102:18923:28727	256	tRNA-Trp-CCA-21	21	1	76M	*	0	0	GGACCCATGGCACAACTGGTAGTGCAACGGACTCCAAATCCGCAGGTTGGGCGTTCAGGTCGCTCTGGGTTCACCA	JJJJJJJJJJJJJJJJJJJJJJJJJJJJJJJJJJJJJJJJJJJJJJJJJJJJJJJJJJJJJJJJJJJJJJJJJJJJ	AS:i:-12	XS:i:-12	XN:i:0	XM:i:2	XO:i:0	XG:i:0	NM:i:2	MD:Z:8A48A18	YT:Z:UU	YA:i:1	YM:i:1	YR:i:4	YL:i:6
ST-J00101:167:HFWTMBBXY:6:1102:23683:28920	0	tRNA-Trp-CCA-21	21	1	76M	*	0	0	GGACCCATGGCACAACTGGTAGTGCAACGGACTCCAAATCCGCAGGTTGGGCGTTCAGGTCGCTCTGGGTTCACCA	JJJJJJJJJJJJJJJJJJJJJJJJJJJJJJJJJJJJJJJJJJJJJJJJJJJJJJJJJJJJJJJJJJJJJJJJJJJJ	AS:i:-12	XS:i:-12	XN:i:0	XM:i:2	XO:i:0	XG:i:0	NM:i:2	MD:Z:8A48A18	YT:Z:UU	YA:i:1	YM:i:1	YR:i:4	YL:i:6
ST-J00101:167:HFWTMBBXY:6:1102:27661:28920	0	tRNA-Trp-CCA-21	21	1	76M	*	0	0	GGACCCATTGCACAACTGGTAGTGCAACGGACTCCAAATCCGCAGGTTGGGCGTTCAGGTCGCTCTGGGTTCACCA	JJJJJJJJJJJJJJJJJJJJJJJJJJJJJJJJJJJJJJJJJJJJJJJJJJJJJJJJJJJJJJJJJJJJJJJJJJJJ	AS:i:-12	XS:i:-12	XN:i:0	XM:i:2	XO:i:0	XG:i:0	NM:i:2	MD:Z:8A48A18	YT:Z:UU	YA:i:1	YM:i:1	YR:i:4	YL:i:6
ST-J00101:167:HFWTMBBXY:6:1102:29894:29096	256	tRNA-Trp-CCA-21	21	0	17M1D58M	*	0	0	GGACCCATTGCACAACTGCAGTGCAACGGACTCCAAATCCGCAGGTTGGGCGTTCAGGTCGCTCTGGGTTCACCA	JJJJJJJJJJJJJJJJJJJJJJJJJJJJJJJJJJJJJJJJJJJJJJJJJJJJJJJJJJJJJJJJJJJJJJJJJJJ	AS:i:-26	XS:i:-26	XN:i:0	XM:i:3	XO:i:1	XG:i:1	NM:i:4	MD:Z:8A8^G1T37A18	YT:Z:UU	YA:i:1	YM:i:1	YR:i:4	YL:i:6
ST-J00101:167:HFWTMBBXY:6:1102:3082:29343	256	tRNA-Trp-CCA-21	21	1	76M	*	0	0	GGACCCATTGCACAACTGGTAGTGCAACGGACTCCAAATCCGCAGGTTGGGCGTTCAGGTCGCTCTGGGTTCACCA	JJJJJJJJJJJJJJJJJJJJJJJJJJJJJJJJJJJJJJJJJJJJJJJ>JJJJJJJJJJJJJJJIJJJJJJJJJJJJ	AS:i:-12	XS:i:-12	XN:i:0	XM:i:2	XO:i:0	XG:i:0	NM:i:2	MD:Z:8A48A18	YT:Z:UU	YA:i:1	YM:i:1	YR:i:4	YL:i:6
ST-J00101:167:HFWTMBBXY:6:1102:15788:29343	0	tRNA-Trp-CCA-21	21	1	76M	*	0	0	GGACCCATAGCACAACTGGTAGTGCAACGGACTCCAAATCCGCAGGTTGGGCGTTCATGTCGCTCTGGGTTCACCA	JJJJJJJJJJJJJJJJJJJJJJJJJJJJJJJJJJJJJJJJJJJJJJJJJJJJJJJJJJJJJJJJJJJJJJJJJJJJ	AS:i:-6	XS:i:-6	XN:i:0	XM:i:1	XO:i:0	XG:i:0	NM:i:1	MD:Z:57A18	YT:Z:UU	YA:i:1	YM:i:1	YR:i:4	YL:i:6
ST-J00101:167:HFWTMBBXY:6:1102:19766:29343	256	tRNA-Trp-CCA-21	21	1	76M	*	0	0	GGACCCATGGCACAACTGGTAGTGCAACGGACTCCAAATCCGCAGGTTGGGCGTTCAGGTCGCTCTGGGTTCACCA	JJJJJJJJJJJJJJJJJJJJJJJJJJJJJJJJJJJJJJJJJJJJJJJJJJJJJJJJJJJJJJJJJJJJJJJJJJJJ	AS:i:-12	XS:i:-12	XN:i:0	XM:i:2	XO:i:0	XG:i:0	NM:i:2	MD:Z:8A48A18	YT:Z:UU	YA:i:1	YM:i:1	YR:i:4	YL:i:6
ST-J00101:167:HFWTMBBXY:6:1102:19948:29343	0	tRNA-Trp-CCA-21	21	1	76M	*	0	0	GGACCCATTGCACAACTGGTAGTGCAACGGACTCCAAATCCGCAGGTTGGGCGTTCAGGTCGCTCTGGGTTCACCA	JJJJJJJJJJJJJJJJJJJJJJJJJJJJJJJJJJJJJJJJJJJJJJJJJJJJJJJJJJJJJJJJJJJJJJJJJJJJ	AS:i:-12	XS:i:-12	XN:i:0	XM:i:2	XO:i:0	XG:i:0	NM:i:2	MD:Z:8A48A18	YT:Z:UU	YA:i:1	YM:i:1	YR:i:4	YL:i:6
ST-J00101:167:HFWTMBBXY:6:1102:13535:29202	256	tRNA-Trp-CCA-21	21	1	76M	*	0	0	GGACCCATAGCACAACTGGTAGTGCAACGGACTCCAAATCCGCAGGTTGGGCGTTCAGGTCGCTCTGGGTTCACCA	JJJJJJJJJJJJJJJJJJJJJJJJJJJJJJJJJJJJJJJJJJJJJJJJJJJJJJJJJJJJJJJJJJJJJJJJJJJJ	AS:i:-6	XS:i:-6	XN:i:0	XM:i:1	XO:i:0	XG:i:0	NM:i:1	MD:Z:57A18	YT:Z:UU	YA:i:1	YM:i:1	YR:i:4	YL:i:6
ST-J00101:167:HFWTMBBXY:6:1102:20923:29237	256	tRNA-Trp-CCA-21	21	1	76M	*	0	0	GGACCCATTGCACAACTGGTAGTGCAACGGACTCCAAATCCGCAGGTTGGGCGTTCAGGTCGCTCTGGGTTCACCA	JJJJJJJJJJJJJJJJJJJJJJJJJJJJJJJJJJJJJJJJJJJJJJJJJJJJJJJJJJJJJJJJJJJJJJJJJJJJ	AS:i:-12	XS:i:-12	XN:i:0	XM:i:2	XO:i:0	XG:i:0	NM:i:2	MD:Z:8A48A18	YT:Z:UU	YA:i:1	YM:i:1	YR:i:4	YL:i:6
ST-J00101:167:HFWTMBBXY:6:1102:7781:28973	256	tRNA-Trp-CCA-21	21	1	76M	*	0	0	GGACCCATGGCACAACTGGTAGTGCAACGGACTCCAAATCCGCAGGTTGGGCGTTCAGGTCGCTCTGGGTTCACCA	JJJJJJJJJJJJJJJJJJJJJJJJJJJJJJJJJJJJJJJJJJJJJJJJJJJJJJJJJJJJJJJJJJJJJJJJJJJJ	AS:i:-12	XS:i:-12	XN:i:0	XM:i:2	XO:i:0	XG:i:0	NM:i:2	MD:Z:8A48A18	YT:Z:UU	YA:i:1	YM:i:1	YR:i:4	YL:i:6
ST-J00101:167:HFWTMBBXY:6:1102:20506:29430	0	tRNA-Trp-CCA-21	21	1	76M	*	0	0	GGACCCATGGCACAACTGGTAGTGCAACGGACTCCAAATCCGCAGGTTGGGCGTTCAGGTCGCTCTGGGTTCACCA	JJJJJJJJJJJJJJJJJJJJJJJJJJJJJJJJJJJJJJJJJJJJJJJJJJJJJJJJJJJJJJJJJJJJJJJJJJJJ	AS:i:-12	XS:i:-12	XN:i:0	XM:i:2	XO:i:0	XG:i:0	NM:i:2	MD:Z:8A48A18	YT:Z:UU	YA:i:1	YM:i:1	YR:i:4	YL:i:6
ST-J00101:167:HFWTMBBXY:6:1102:4706:29483	0	tRNA-Trp-CCA-21	21	1	76M	*	0	0	GGACCCATGGCACAACTGGTAGTGCAACGGACTCCAAATCCGCAGGTTGGGCGTTCAGGTCGCTCTGGGTTCACCA	JJJJJJJJJJJJJJJJJJJJJJJJJJJJJJJJJJIJJJJJJJJJJJJJJJJJJJJIJJJJJJJJJJJJJJJJJJJJ	AS:i:-12	XS:i:-12	XN:i:0	XM:i:2	XO:i:0	XG:i:0	NM:i:2	MD:Z:8A48A18	YT:Z:UU	YA:i:1	YM:i:1	YR:i:4	YL:i:6
ST-J00101:167:HFWTMBBXY:6:1102:4442:28604	0	tRNA-Trp-CCA-21	21	1	76M	*	0	0	GGACCCATTGCACAACTGGTAGTGCAACGGACTCCAAATCCGCAGGTTGGGCGTTCAGGTCGCTCTGGGTTCACCA	JJJJJJJJJJJJJJJJJJJJJJJJJJJJJJJJJJJJJJJJJJJJJJJJJJJJJJJJJJJJJJJJJJJJJJJJJJJJ	AS:i:-12	XS:i:-12	XN:i:0	XM:i:2	XO:i:0	XG:i:0	NM:i:2	MD:Z:8A48A18	YT:Z:UU	YA:i:1	YM:i:1	YR:i:4	YL:i:6
ST-J00101:167:HFWTMBBXY:6:1102:20029:28604	0	tRNA-Trp-CCA-21	21	1	76M	*	0	0	GGACCCATGGCACAACTGGTAGTGCAACGGACTCCAAATCCGCAGGTTGGGCGTTCAGGTCGCTCTGGGTTCACCA	JJJJJJJJIJJJJJJJJJJJJJJJJJJJJJJJJJJJJJJJJJJJJJJJJJJJJJJJJJJJJJJJJJJJJJJJJJJJ	AS:i:-12	XS:i:-12	XN:i:0	XM:i:2	XO:i:0	XG:i:0	NM:i:2	MD:Z:8A48A18	YT:Z:UU	YA:i:1	YM:i:1	YR:i:4	YL:i:6
ST-J00101:167:HFWTMBBXY:6:1102:22100:28604	256	tRNA-Trp-CCA-21	21	1	76M	*	0	0	GGACCCATAGCACAACTGGTAGTGCAACGGACTCCAAATCCGCAGGTTGGGCGTTCATGTCGCTCTGGGTTCACCA	JJJJJJJJJJJJJJJJJJJJJJJJJJJJJJJJJJJJJJJJJJJJJJJJJJJJJJJJJJJJJJJJJJJJJJJJJJJJ	AS:i:-6	XS:i:-6	XN:i:0	XM:i:1	XO:i:0	XG:i:0	NM:i:1	MD:Z:57A18	YT:Z:UU	YA:i:1	YM:i:1	YR:i:4	YL:i:6
ST-J00101:167:HFWTMBBXY:6:1102:13595:29554	256	tRNA-Trp-CCA-21	21	1	76M	*	0	0	GGACCCATTGCACAACTGGTAGTGCAACGGACTCCAAATCCGCAGGTTGGGCGTTCAGGTCGCTCTGGGTTCACCA	JJJJJJJJJJJJJJJJJJJJJJJJJJJJJJJJJJJJJJJJJJJJJJJJJJJJJJJJJJJJJJJJJJJJJJJJJJJJ	AS:i:-12	XS:i:-12	XN:i:0	XM:i:2	XO:i:0	XG:i:0	NM:i:2	MD:Z:8A48A18	YT:Z:UU	YA:i:1	YM:i:1	YR:i:4	YL:i:6
ST-J00101:167:HFWTMBBXY:6:1102:11069:29571	0	tRNA-Trp-CCA-21	21	1	76M	*	0	0	GGACCCATGGCACAACTGGTAGTGCAACGGACTCCAAATCCGCAGGTTGGGCGTTCAGGTCGCTCTGGGTTCACCA	JJJJJJJJJJJJJJJJJJJJJJJJJJJJJJJJJJJJJJJJJJJJJJJJJJJJJJJJJJJJJJJJJJJJJJJJJJJJ	AS:i:-12	XS:i:-12	XN:i:0	XM:i:2	XO:i:0	XG:i:0	NM:i:2	MD:Z:8A48A18	YT:Z:UU	YA:i:1	YM:i:1	YR:i:4	YL:i:6
ST-J00101:167:HFWTMBBXY:6:1102:27468:29571	256	tRNA-Trp-CCA-21	21	1	76M	*	0	0	GGACCCATGGCACAACTGGTAGTGCAACGGACTCCAAATCCGCAGGTTGGGCGTTCAGGTCGCTCTGGGTTCACCA	JJJJJJJJJJJJJJJJJJJJJJJJJJJJJJJJJJJJJJJJJJJJJJJJJJJJJJJJJJJJJJJJJJJJJJJJJJJJ	AS:i:-12	XS:i:-12	XN:i:0	XM:i:2	XO:i:0	XG:i:0	NM:i:2	MD:Z:8A48A18	YT:Z:UU	YA:i:1	YM:i:1	YR:i:4	YL:i:6
ST-J00101:167:HFWTMBBXY:6:1102:14143:29659	256	tRNA-Trp-CCA-21	21	0	17M1D58M	*	0	0	GGACCCATGGCACAACTGCAGTGCAACGGACTCCAAATCCGCAGGTTGGGCGTTCAGGTCGCTCTGGGTTCACCA	JJJJJJJJJJJJJJJJJJJJJJJJJJJJJJJJJJJJJJJJJJJJJJJJJJJJJJJJJJJJJJJJJJJJJJJJJJJ	AS:i:-26	XS:i:-26	XN:i:0	XM:i:3	XO:i:1	XG:i:1	NM:i:4	MD:Z:8A8^G1T37A18	YT:Z:UU	YA:i:1	YM:i:1	YR:i:4	YL:i:6
ST-J00101:167:HFWTMBBXY:6:1102:9100:29677	256	tRNA-Trp-CCA-21	21	1	76M	*	0	0	GGACCCATAGCACAACTGGCAGTGCAACGGACTCCAAATCCGCAGGTTGGGCGTTCAGGTCGCTCTGGGTTCACCA	JJJJJJJJJJJJJJJJJJJJJJJJJJJJJJJJJJJJJJJJJJJJJJJJJJJJJJJJJJJJJJJJJJJJJJJJJJJJ	AS:i:-12	XS:i:-12	XN:i:0	XM:i:2	XO:i:0	XG:i:0	NM:i:2	MD:Z:19T37A18	YT:Z:UU	YA:i:1	YM:i:1	YR:i:4	YL:i:6
ST-J00101:167:HFWTMBBXY:6:1102:17929:29677	256	tRNA-Trp-CCA-21	21	1	76M	*	0	0	GGACCCATAGCACAACTGGTAGTGCAACGGACTCCAAATCCGCAGGTTGGGCGTTCAGGTCGCTCTGGGTTCACCA	JJJJJJJJJJJJJJJJJJJJJJJJJJJJJJJJJJJJJJJJJJJJJJJJJJJJJJJJJJJJJJJJJJJJJJJJJJJJ	AS:i:-6	XS:i:-6	XN:i:0	XM:i:1	XO:i:0	XG:i:0	NM:i:1	MD:Z:57A18	YT:Z:UU	YA:i:1	YM:i:1	YR:i:4	YL:i:6
ST-J00101:167:HFWTMBBXY:6:1102:18802:29677	256	tRNA-Trp-CCA-21	21	1	76M	*	0	0	GGACCCATAGCACAACTGGTAGTGCAACGGACTCCAAATCCGCAGGTTGGGCGTTCAAGTCGCTCTGGGTTCACCA	JJJJJJJJJJJJJJJJJJJJJJJJJJJJJJJJJJJJJJJJJJJJJJJJJJJJJJJJJJJJJJJJJJJJJJJJJJJJ	AS:i:0	XS:i:0	XN:i:0	XM:i:0	XO:i:0	XG:i:0	NM:i:0	MD:Z:76	YT:Z:UU	YA:i:1	YM:i:1	YR:i:4	YL:i:6
ST-J00101:167:HFWTMBBXY:6:1102:19958:29677	256	tRNA-Trp-CCA-21	21	1	76M	*	0	0	GGACCCATTGCACAACTGGTAGTGCAACGGACTCCAAATCCGCAGGTTGGGCGTTCAGGTCGCTCTGGGTTCACCA	JJJJJJJJJJJJJJJJJJJJJJJJJJJJJJJJJJJJJJJJJJJJJJJJJJJJJJJJJJJJJJJJJJJJJJJJJJJJ	AS:i:-12	XS:i:-12	XN:i:0	XM:i:2	XO:i:0	XG:i:0	NM:i:2	MD:Z:8A48A18	YT:Z:UU	YA:i:1	YM:i:1	YR:i:4	YL:i:6
ST-J00101:167:HFWTMBBXY:6:1102:18548:29694	256	tRNA-Trp-CCA-21	21	1	76M	*	0	0	GGACCCATGGCACAACTGGTAGTGCAACGGACTCCAAATCCGCAGGTTGGGCGTTCAGGTCGCTCTGGGTTCACCA	JJJJJJJJJJJJJJJJJJJJJJJJJJJJJJJJJJJJJJJJJ>JJJJJJJJJJJJJJJJJJJJJJJJJJJJJJJJJJ	AS:i:-12	XS:i:-12	XN:i:0	XM:i:2	XO:i:0	XG:i:0	NM:i:2	MD:Z:8A48A18	YT:Z:UU	YA:i:1	YM:i:1	YR:i:4	YL:i:6
ST-J00101:167:HFWTMBBXY:6:1102:17766:29712	256	tRNA-Trp-CCA-21	21	1	76M	*	0	0	GGACCCATAGCACAACTGGTAGTGCAACGGACTCCAAATCCGCAGGTTGGGCGTTCAGGTCGCTCTGGGTTCACCA	JJJJJJJJGJJJJJJJJJFJJ>JJJJJJJJJJJJJJJJJJJJJJJJJJJJJJJJJJJJJJJJJJJJJJJIJJJJJJ	AS:i:-6	XS:i:-6	XN:i:0	XM:i:1	XO:i:0	XG:i:0	NM:i:1	MD:Z:57A18	YT:Z:UU	YA:i:1	YM:i:1	YR:i:4	YL:i:6
ST-J00101:167:HFWTMBBXY:6:1102:1397:29729	256	tRNA-Trp-CCA-21	21	1	76M	*	0	0	GGACCCATGGCACAACTGGTAGTGCAACGGACTCCAAATCCGCAGGTTGGGCGTTCAGGTCGCTCTGGGTTCACCA	JIJJJJJAJJJJJJJJJJJJJJJJJJJJJJJJJJJJJJJJJJJJJJJIJJJJJJJJJJJJJJJJJJJJJJJJJJJJ	AS:i:-12	XS:i:-12	XN:i:0	XM:i:2	XO:i:0	XG:i:0	NM:i:2	MD:Z:8A48A18	YT:Z:UU	YA:i:1	YM:i:1	YR:i:4	YL:i:6
ST-J00101:167:HFWTMBBXY:6:1102:22851:29835	0	tRNA-Trp-CCA-21	21	1	76M	*	0	0	GGACCCATGGCACAACTGGTAGTGCAACGGACTCCAAATCCGCAGGTTGGGCGTTCAGGTCGCTCTGGGTTCACCA	JJJJJJJJJJJJJJJJJJJJJJJJJJJJJJJJJJJJJJJJJJJJJJJJJJJJJJJJJJJJJJJJJJJJJJJJJJJJ	AS:i:-12	XS:i:-12	XN:i:0	XM:i:2	XO:i:0	XG:i:0	NM:i:2	MD:Z:8A48A18	YT:Z:UU	YA:i:1	YM:i:1	YR:i:4	YL:i:6
ST-J00101:167:HFWTMBBXY:6:1102:9232:29870	256	tRNA-Trp-CCA-21	21	1	76M	*	0	0	GGACCCATTGCACAACTGGTAGTGCAACGGACTCCAAATCCGCAGGTTGGGCGTTCAGGTCGCTCTGGGTTCACCA	JJJJJJJJJJJJJJJJJJJJJJJJJJJJJJJJJJJJJJJJJJJJJJJJJJJJJJJJJJJJJJJJJJJJJJJJJJJJ	AS:i:-12	XS:i:-12	XN:i:0	XM:i:2	XO:i:0	XG:i:0	NM:i:2	MD:Z:8A48A18	YT:Z:UU	YA:i:1	YM:i:1	YR:i:4	YL:i:6
ST-J00101:167:HFWTMBBXY:6:1102:30360:29870	256	tRNA-Trp-CCA-21	21	1	76M	*	0	0	GGACCCATAGCACAACTGGTAGTGCAACGGACTCCAAATCCGCAGGTTGGGCGTTCAGGTCGCTCTGGGTTCACCA	JJJJJJJJJJJJJJJJJJJJJJJJJJJJJJJJJJJJJJJJJJJJJJJJJJJJJJJJJJJJJJJJJJJJJJJJJJJJ	AS:i:-6	XS:i:-6	XN:i:0	XM:i:1	XO:i:0	XG:i:0	NM:i:1	MD:Z:57A18	YT:Z:UU	YA:i:1	YM:i:1	YR:i:4	YL:i:6
ST-J00101:167:HFWTMBBXY:6:1102:30117:29729	0	tRNA-Trp-CCA-21	21	0	76M	*	0	0	GGACCCATGGCACAACTGGCAGTGCAACGGACTCCAAATCCGCAGGTTGGGCGTTCAGGTCGCTCTGGGTTCACCA	JBJJJJJJJJJJJJJJJJJJJJJJJJJJJJJJJJJJJJJJJJJJJJJJJJJJJJJJJJJJJJJJJJJJJJJJJJJJ	AS:i:-18	XS:i:-18	XN:i:0	XM:i:3	XO:i:0	XG:i:0	NM:i:3	MD:Z:8A10T37A18	YT:Z:UU	YA:i:1	YM:i:1	YR:i:4	YL:i:6
ST-J00101:167:HFWTMBBXY:6:1102:23186:29255	0	tRNA-Trp-CCA-21	21	1	76M	*	0	0	GGACCCATGGCACAACTGGTAGTGCAACGGACTCCAAATCCGCAGGTTGGGCGTTCAGGTCGCTCTGGGTTCACCA	JJJJJJJJJJJJJJJJJJJJJJJJJJJJJJJJJJJJJJJJJJJJJJJJJJJJJJJJJJJJJJJJJJJJJJJJJJJJ	AS:i:-12	XS:i:-12	XN:i:0	XM:i:2	XO:i:0	XG:i:0	NM:i:2	MD:Z:8A48A18	YT:Z:UU	YA:i:1	YM:i:1	YR:i:4	YL:i:6
ST-J00101:167:HFWTMBBXY:6:1102:28635:29272	256	tRNA-Trp-CCA-21	21	1	76M	*	0	0	GGACCCATGGCACAACTGGTAGTGCAACGGACTCCAAATCCGCAGGTTGGGCGTTCAGGTCGCTCTGGGTTCACCA	JJJJJJJJJJJJJJJJJJJJJJJJJJJJJJJJJJJJJJJJJJJJJJJJJJJJJJJJJJJJJJJJJJJJJJJJJJJJ	AS:i:-12	XS:i:-12	XN:i:0	XM:i:2	XO:i:0	XG:i:0	NM:i:2	MD:Z:8A48A18	YT:Z:UU	YA:i:1	YM:i:1	YR:i:4	YL:i:6
ST-J00101:167:HFWTMBBXY:6:1102:19400:30011	256	tRNA-Trp-CCA-21	21	0	73M7I4M	*	0	0	GGACCCATTGCACAACTGGTAGTGCAACGGACTCCAAATCCGCAGGTTGGGCGTTCAGGTCGCTCTGGGTTCACCAGTATCCAT	JJJJJJJJJJJJJJJJJJJJJJJJJJJJJJJJJJJJJJJJJJJJJJJJJJJJJJJJJJJJJJJJJJJJJJJJJJJJJJJJJJJJ	AS:i:-43	XS:i:-43	XN:i:1	XM:i:3	XO:i:1	XG:i:7	NM:i:10	MD:Z:8A48A18N0	YT:Z:UU	YA:i:1	YM:i:1	YR:i:4	YL:i:6
ST-J00101:167:HFWTMBBXY:6:1102:28300:30274	256	tRNA-Trp-CCA-21	21	1	76M	*	0	0	GGACCCATTGCACAACTGGTAGTGCAACGGACTCCAAATCCGCAGGTTGGGCGTTCAGGTCGCTCTGGGTTCACCA	JJJJJJJJJJJJJJJJJJJJJJJJJJJJJJJJJJJJJJJJJJJJJJJJJJJJJJJJJJJJJJJJJJJJJJJJJJJJ	AS:i:-12	XS:i:-12	XN:i:0	XM:i:2	XO:i:0	XG:i:0	NM:i:2	MD:Z:8A48A18	YT:Z:UU	YA:i:1	YM:i:1	YR:i:4	YL:i:6
ST-J00101:167:HFWTMBBXY:6:1102:18933:30292	0	tRNA-Trp-CCA-21	21	0	76M	*	0	0	GGACCCATGGCACAACTGGCAGTGCAACGGACTCCAAATCCGCAGGTTGGGCGTTCAGGTCGCTCTGGGTTCACCA	JJJJJJJJJJJJJJJJJJJJJJJJJJJJJJJJJJJJJJJJJJJJJJJJJJJJJJJJJJJJJJJJJJJJJJJJJJJJ	AS:i:-18	XS:i:-18	XN:i:0	XM:i:3	XO:i:0	XG:i:0	NM:i:3	MD:Z:8A10T37A18	YT:Z:UU	YA:i:1	YM:i:1	YR:i:4	YL:i:6
ST-J00101:167:HFWTMBBXY:6:1102:21826:30169	256	tRNA-Trp-CCA-21	21	1	76M	*	0	0	GGACCCATTGCACAACTGGTAGTGCAACGGACTCCAAATCCGCAGGTTGGGCGTTCAGGTCGCTCTGGGTTCACCA	JJJJJJJJJJJJJJJJJJJJJJJJJJJJJJJJJJJJJJJJJJJJJJJJJJJJJJJJJJJJJJJJJJJJJJJJJJJJ	AS:i:-12	XS:i:-12	XN:i:0	XM:i:2	XO:i:0	XG:i:0	NM:i:2	MD:Z:8A48A18	YT:Z:UU	YA:i:1	YM:i:1	YR:i:4	YL:i:6
ST-J00101:167:HFWTMBBXY:6:1102:25256:30169	256	tRNA-Trp-CCA-21	21	1	76M	*	0	0	GGACCCATAGCACAACTGGCAGTGCAACGGACTCCAAATCCGCAGGTTGGGCGTTCATGTCGCTCTGGGTTCACCA	JJJJJJJJJJJJJJGJJJJJJJJJJJJJJJJJJJJJJJJJJJJJJJJJJJJJJJJJJJJJJJJIJJJJJJJJJJJJ	AS:i:-12	XS:i:-12	XN:i:0	XM:i:2	XO:i:0	XG:i:0	NM:i:2	MD:Z:19T37A18	YT:Z:UU	YA:i:1	YM:i:1	YR:i:4	YL:i:6
ST-J00101:167:HFWTMBBXY:6:1102:25438:30169	256	tRNA-Trp-CCA-21	21	1	8M1D67M	*	0	0	GGACCCATGCACAACTGGTAGTGCAACGGACTCCAAATCCGCAGGTTGGGCGTTCAGGTCGCTCTGGGTTCACCA	JJJJJJJJJJJJJJJJJJJJJJJJJJJJJJJJJJJJJJJJJJJJJJJJJJJJJJJJJJJJJJJJJJJJJJJJJJJ	AS:i:-14	XS:i:-14	XN:i:0	XM:i:1	XO:i:1	XG:i:1	NM:i:2	MD:Z:8^A48A18	YT:Z:UU	YA:i:1	YM:i:1	YR:i:4	YL:i:6
ST-J00101:167:HFWTMBBXY:6:1102:18254:30204	0	tRNA-Trp-CCA-21	21	1	76M	*	0	0	GGACCCATGGCACAACTGGTAGTGCAACGGACTCCAAATCCGCAGGTTGGGCGTTCAGGTCGCTCTGGGTTCACCA	JJJJJJJJJJJJJJJJJJJJJJJJJJJJJJJJJJJJJJJJJJJJJJJJJJJJJJJJJJJJJJJJJJJJJJJJJJJJ	AS:i:-12	XS:i:-12	XN:i:0	XM:i:2	XO:i:0	XG:i:0	NM:i:2	MD:Z:8A48A18	YT:Z:UU	YA:i:1	YM:i:1	YR:i:4	YL:i:6
ST-J00101:167:HFWTMBBXY:6:1102:26697:30204	256	tRNA-Trp-CCA-21	21	1	76M	*	0	0	GGACCCATTGCACAACTGGTAGTGCAACGGACTCCAAATCCGCAGGTTGGGCGTTCAGGTCGCTCTGGGTTCACCA	JJJJJJJJJJJJJJJJJJJJJJJJJJJJJJJJJJJJJJJJJJJJJJJJJJJJJJJJJJJJJJJJJJJJJJJJJJJJ	AS:i:-12	XS:i:-12	XN:i:0	XM:i:2	XO:i:0	XG:i:0	NM:i:2	MD:Z:8A48A18	YT:Z:UU	YA:i:1	YM:i:1	YR:i:4	YL:i:6
ST-J00101:167:HFWTMBBXY:6:1102:4970:30081	256	tRNA-Trp-CCA-21	21	1	76M	*	0	0	GGACCCATGGCACAACTGGTAGTGCAACGGACTCCAAATCCGCAGGTTGGGCGTTCAAGTCGCTCTGGGTTCACCA	JJJJJJJJJJJJJJJJJJJJJJJJJJJJJJJJJJJJJJJJJJJJJJJJJJJJJJJJJJJJJJJJJJJJJJJJJJJJ	AS:i:-6	XS:i:-6	XN:i:0	XM:i:1	XO:i:0	XG:i:0	NM:i:1	MD:Z:8A67	YT:Z:UU	YA:i:1	YM:i:1	YR:i:4	YL:i:6
ST-J00101:167:HFWTMBBXY:6:1102:13727:30345	256	tRNA-Trp-CCA-21	21	1	76M	*	0	0	GGACCCATTGCACAACTGGTAGTGCAACGGACTCCAAATCCGCAGGTTGGGCGTTCAGGTCGCTCTGGGTTCACCA	JJJJJJJJJJJJJJJJJJJJJJJJJJJJJJJJJJJJJJJJJJJJJJJJJJJJJJJJJJJJJJJJJJJJJJJJJJJJ	AS:i:-12	XS:i:-12	XN:i:0	XM:i:2	XO:i:0	XG:i:0	NM:i:2	MD:Z:8A48A18	YT:Z:UU	YA:i:1	YM:i:1	YR:i:4	YL:i:6
ST-J00101:167:HFWTMBBXY:6:1102:25510:30362	256	tRNA-Trp-CCA-21	21	1	76M	*	0	0	GGACCCATAGCACAACTGGCAGTGCAACGGACTCCAAATCCGCAGGTTGGGCGTTCATGTCGCTCTGGGTTCACCA	JJJJJJJJJJJJJJJJJJJJJJJJJJJJJJJJJJJJJJJJJJJJJJJJJJJJJJJJJJJJJJJJJJJJJJJJJJJJ	AS:i:-12	XS:i:-12	XN:i:0	XM:i:2	XO:i:0	XG:i:0	NM:i:2	MD:Z:19T37A18	YT:Z:UU	YA:i:1	YM:i:1	YR:i:4	YL:i:6
ST-J00101:167:HFWTMBBXY:6:1102:8166:30380	0	tRNA-Trp-CCA-21	21	1	76M	*	0	0	GGACCCATGGCACAACTGGTAGTGCAACGGACTCCAAATCCGCAGGTTGGGCGTTCAGGTCGCTCTGGGTTCACCA	JJJJJJJJJJJJJJJJJJJJJJJJJJJJJJJJJJJJJJJJJJJJJJJJJJJJJJJJJJJJJJJJJJJJJJJJJJJJ	AS:i:-12	XS:i:-12	XN:i:0	XM:i:2	XO:i:0	XG:i:0	NM:i:2	MD:Z:8A48A18	YT:Z:UU	YA:i:1	YM:i:1	YR:i:4	YL:i:6
ST-J00101:167:HFWTMBBXY:6:1102:22922:29888	256	tRNA-Trp-CCA-21	21	1	76M	*	0	0	GGACCCATGGCACAACTGGTAGTGCAACGGACTCCAAATCCGCAGGTTGGGCGTTCAGGTCGCTCTGGGTTCACCA	JJJJJJJJJJJJJJJJJJJJJJJJJJJJJJJJJJJJJJJJJJJJJJJJJJJJJJJJJJJJJJJJJJJJJJJJJJJJ	AS:i:-12	XS:i:-12	XN:i:0	XM:i:2	XO:i:0	XG:i:0	NM:i:2	MD:Z:8A48A18	YT:Z:UU	YA:i:1	YM:i:1	YR:i:4	YL:i:6
ST-J00101:167:HFWTMBBXY:6:1102:2930:29923	256	tRNA-Trp-CCA-21	21	1	76M	*	0	0	GGACCCATTGCACAACTGGTAGTGCAACGGACTCCAAATCCGCAGGTTGGGCGTTCAGGTCGCTCTGGGTTCACCA	JJJJJJJJJJJJJJJJJJJJJJJJJJJJJJJJJDIJJJJGJJJJJJJJJJJJJJJJJJJJJJJJJJJJJJJJJJJJ	AS:i:-12	XS:i:-12	XN:i:0	XM:i:2	XO:i:0	XG:i:0	NM:i:2	MD:Z:8A48A18	YT:Z:UU	YA:i:1	YM:i:1	YR:i:4	YL:i:6
ST-J00101:167:HFWTMBBXY:6:1102:5903:30398	256	tRNA-Trp-CCA-21	21	1	76M	*	0	0	GGACCCATAGCACAACTGGTAGTGCAACGGACTCCAAATCCGCAGGTTGGGCGTTCATGTCGCTCTGGGTTCACCA	JJJJJJJJJJJJJJJJJJJJJJJJJJJJJJJJJJJJJJJJJJJJJJJJJJJJJJJJJJJJJJJJJJJJJJJJJJJJ	AS:i:-6	XS:i:-6	XN:i:0	XM:i:1	XO:i:0	XG:i:0	NM:i:1	MD:Z:57A18	YT:Z:UU	YA:i:1	YM:i:1	YR:i:4	YL:i:6
ST-J00101:167:HFWTMBBXY:6:1102:27691:29817	0	tRNA-Trp-CCA-21	21	1	76M	*	0	0	GGACCCATTGCACAACTGGTAGTGCAACGGACTCCAAATCCGCAGGTTGGGCGTTCAGGTCGCTCTGGGTTCACCA	JJJJJJJJJJJJJJJJJJJJJJJJJJJJJJJJJJJJJJJJJJJJJJJJJJJJJJJJJJJJJJJJJJJJJJJJJJJJ	AS:i:-12	XS:i:-12	XN:i:0	XM:i:2	XO:i:0	XG:i:0	NM:i:2	MD:Z:8A48A18	YT:Z:UU	YA:i:1	YM:i:1	YR:i:4	YL:i:6
ST-J00101:167:HFWTMBBXY:6:1102:14235:29501	0	tRNA-Trp-CCA-21	21	1	76M	*	0	0	GGACCCATGGCACAACTGGTAGTGCAACGGACTCCAAATCCGCAGGTTGGGCGTTCAGGTCGCTCTGGGTTCACCA	JJJJJJJJJJJJJJJJJJJJJJJJJJJJJJJJJJJJJJJJJJJJJJJJJJJJJJJJJJJJJJJJJJJJJJJJJJJJ	AS:i:-12	XS:i:-12	XN:i:0	XM:i:2	XO:i:0	XG:i:0	NM:i:2	MD:Z:8A48A18	YT:Z:UU	YA:i:1	YM:i:1	YR:i:4	YL:i:6
ST-J00101:167:HFWTMBBXY:6:1102:17513:29518	0	tRNA-Trp-CCA-21	21	1	76M	*	0	0	GGACCCATTGCACAACTGGTAGTGCAACGGACTCCAAATCCGCAGGTTGGGCGTTCATGTCGCTCTGGGTTCACCA	JJJJJJJJJJJIIJJJJ:JJJJJJJJJJJJJJJJJJJJJJJJAJJJJJJJJIJDJGJJJJJJJJJJJJJJJJFJJJ	AS:i:-12	XS:i:-12	XN:i:0	XM:i:2	XO:i:0	XG:i:0	NM:i:2	MD:Z:8A48A18	YT:Z:UU	YA:i:1	YM:i:1	YR:i:4	YL:i:6
ST-J00101:167:HFWTMBBXY:6:1102:2930:30626	256	tRNA-Trp-CCA-21	21	1	76M	*	0	0	GGACCCATTGCACAACTGGTAGTGCAACGGACTCCAAATCCGCAGGTTGGGCGTTCAAGTCGCTCTGGGTTCACCA	JJJJJJJJJJJJJJJJJJJJJJJJJJJJJJJJJJJJJJJJJJJJJJJJJJJJJJJJJJJJJJJJJJJJJJJJJJJJ	AS:i:-6	XS:i:-6	XN:i:0	XM:i:1	XO:i:0	XG:i:0	NM:i:1	MD:Z:8A67	YT:Z:UU	YA:i:1	YM:i:1	YR:i:4	YL:i:6
ST-J00101:167:HFWTMBBXY:6:1102:10439:30732	0	tRNA-Trp-CCA-21	21	1	76M	*	0	0	GGACCCATAGCACAACTGGCAGTGCAACGGACTCCAAATCCGCAGGTTGGGCGTTCAGGTCGCTCTGGGTTCACCA	JJJJJJJJJJJJJJJJJJJJJJJJJJJJJJJJJJJJJJJJJJJJJJJJJJJJJJJJJJJJJJJJJJJJJJJJJJJJ	AS:i:-12	XS:i:-12	XN:i:0	XM:i:2	XO:i:0	XG:i:0	NM:i:2	MD:Z:19T37A18	YT:Z:UU	YA:i:1	YM:i:1	YR:i:4	YL:i:6
ST-J00101:167:HFWTMBBXY:6:1102:12499:30749	256	tRNA-Trp-CCA-21	21	0	19M1D56M	*	0	0	GGACCCATTGCACAACTGGAGTGCAACGGACTCCAAATCCGCAGGTTGGGCGTTCAGGTCGCTCTGGGTTCACCA	JJJJJJJJJJJJJJJJJJJJJJJJJJJJJJJJJJJJJJJJJJJJJJJJJJJJJJJJJJJJJJJJJJJJJJJJJJJ	AS:i:-20	XS:i:-20	XN:i:0	XM:i:2	XO:i:1	XG:i:1	NM:i:3	MD:Z:8A10^T37A18	YT:Z:UU	YA:i:1	YM:i:1	YR:i:4	YL:i:6
ST-J00101:167:HFWTMBBXY:6:1102:22871:30749	256	tRNA-Trp-CCA-21	21	1	76M	*	0	0	GGACCCATGGCACAACTGGTAGTGCAACGGACTCCAAATCCGCAGGTTGGGCGTTCAGGTCGCTCTGGGTTCACCA	JJJJJJJJJJJJJJJJJJJJJJJJJJJJJJJJJJJJJJJJJJJJJJJJJJJJJJJJJJJJJJJJJJJJJJJJJJJJ	AS:i:-12	XS:i:-12	XN:i:0	XM:i:2	XO:i:0	XG:i:0	NM:i:2	MD:Z:8A48A18	YT:Z:UU	YA:i:1	YM:i:1	YR:i:4	YL:i:6
ST-J00101:167:HFWTMBBXY:6:1102:2625:30767	256	tRNA-Trp-CCA-21	21	1	76M	*	0	0	GGACCCATAGCACAACTGGTAGTGCAACGGACTCCAAATCCGCAGGTTGGGCGTTCAGGTCGCTCTGGGTTCACCA	JJJJJJJJJJJJJJJJJJJJJJJJJJJJJJJJJJ+JJJJJJJJJJJJJJJJJJJJJJJJJJJJJJJJJJJJJJJJJ	AS:i:-6	XS:i:-6	XN:i:0	XM:i:1	XO:i:0	XG:i:0	NM:i:1	MD:Z:57A18	YT:Z:UU	YA:i:1	YM:i:1	YR:i:4	YL:i:6
ST-J00101:167:HFWTMBBXY:6:1102:25814:30784	256	tRNA-Trp-CCA-21	21	1	76M	*	0	0	GGACCCATAGCACAACTGGTAGTGCAACGGACTCCAAATCCGCAGGTTGGGCGTTCAGGTCGCTCTGGGTTCACCA	JJJJJJJJJJJJJJJJJJJJJJJJJJJJJJJJJJJJJJJJJJJJJJJJJJJJJJJJJJJJJJJJJJJJJJJJJJJJ	AS:i:-6	XS:i:-6	XN:i:0	XM:i:1	XO:i:0	XG:i:0	NM:i:1	MD:Z:57A18	YT:Z:UU	YA:i:1	YM:i:1	YR:i:4	YL:i:6
ST-J00101:167:HFWTMBBXY:6:1102:21420:30802	256	tRNA-Trp-CCA-21	21	1	8M1D67M	*	0	0	GGACCCATGCACAACTGGTAGTGCAACGGACTCCAAATCCGCAGGTTGGGCGTTCAGGTCGCTCTGGGTTCACCA	JJJJJJJJJJJJJJJJJJJJJJJJJJJJJJJJJJJJJJJJJJJJJJJJJJJJJJJJJJJJJJJJJJJJJJJJJJJ	AS:i:-14	XS:i:-14	XN:i:0	XM:i:1	XO:i:1	XG:i:1	NM:i:2	MD:Z:8^A48A18	YT:Z:UU	YA:i:1	YM:i:1	YR:i:4	YL:i:6
ST-J00101:167:HFWTMBBXY:6:1102:2920:30855	256	tRNA-Trp-CCA-21	21	1	76M	*	0	0	GGACCCATGGCACAACTGGTAGTGCAACGGACTCCAAATCCGCAGGTTGGGCGTTCAGGTCGCTCTGGGTTCACCA	JJJJJJJJJJJJJJJJJJJJJJJJJJJJJJJJJIJJJJJJJJJJJJJJJJJJJJJJJJJJJJJJJJJJJJJJJJJJ	AS:i:-12	XS:i:-12	XN:i:0	XM:i:2	XO:i:0	XG:i:0	NM:i:2	MD:Z:8A48A18	YT:Z:UU	YA:i:1	YM:i:1	YR:i:4	YL:i:6
ST-J00101:167:HFWTMBBXY:6:1102:8491:30943	256	tRNA-Trp-CCA-21	21	1	76M	*	0	0	GGACCCATGGCACAACTGGTAGTGCAACGGACTCCAAATCCGCAGGTTGGGCGTTCAAGTCGCTCTGGGTTCACCA	JJJJJJJJJJJJJJJJJJJJJJJJJJJJJJJJJJJJJJJJJJJJJJJJJJJJJJJJJJJJJJJJJJJJJJJJJJJJ	AS:i:-6	XS:i:-6	XN:i:0	XM:i:1	XO:i:0	XG:i:0	NM:i:1	MD:Z:8A67	YT:Z:UU	YA:i:1	YM:i:1	YR:i:4	YL:i:6
ST-J00101:167:HFWTMBBXY:6:1102:26179:30960	256	tRNA-Trp-CCA-21	21	1	76M	*	0	0	GGACCCATGGCACAACTGGTAGTGCAACGGACTCCAAATCCGCAGGTTGGGCGTTCAGGTCGCTCTGGGTTCACCA	JJJJJJJJJJJJJJJJJJJJJJJJJJJJJJJJJJJJJJJJJJJJJJJJJJJJJJJJJJJJJJJJJJJJJJJJJJJJ	AS:i:-12	XS:i:-12	XN:i:0	XM:i:2	XO:i:0	XG:i:0	NM:i:2	MD:Z:8A48A18	YT:Z:UU	YA:i:1	YM:i:1	YR:i:4	YL:i:6
ST-J00101:167:HFWTMBBXY:6:1102:13585:29958	256	tRNA-Trp-CCA-21	21	0	53M1D22M	*	0	0	GGACCCATTGCACAACTGGTAGTGCAACGGACTCCAAATCCGCAGGTTGGGCGTCAGGTCGCTCTGGGTTCACCA	JJJJJJJJJJJJJJJJJJJJJJJJJJJJJJJJJJJJJJJJJJJJJJJJJJJJJJJJJJJJJJJJJJJJJJJJJJJ	AS:i:-20	XS:i:-20	XN:i:0	XM:i:2	XO:i:1	XG:i:1	NM:i:3	MD:Z:8A44^T3A18	YT:Z:UU	YA:i:1	YM:i:1	YR:i:4	YL:i:6
ST-J00101:167:HFWTMBBXY:6:1102:6603:29993	256	tRNA-Trp-CCA-21	21	1	76M	*	0	0	GGACCCATTGCACAACTGGTAGTGCAACGGACTCCAAATCCGCAGGTTGGGCGTTCAGGTCGCTCTGGGTTCACCA	JJJJJJJJJJJJJJJJJJJJJJJJJJJJJJJJJJJJJJJJJJJJJJJJJJJJJJJJJJJJJJJJJJJJJJJJJJJJ	AS:i:-12	XS:i:-12	XN:i:0	XM:i:2	XO:i:0	XG:i:0	NM:i:2	MD:Z:8A48A18	YT:Z:UU	YA:i:1	YM:i:1	YR:i:4	YL:i:6
ST-J00101:167:HFWTMBBXY:6:1102:14864:31048	0	tRNA-Trp-CCA-21	21	1	76M	*	0	0	GGACCCATTGCACAACTGGTAGTGCAACGGACTCCAAATCCGCAGGTTGGGCGTTCAGGTCGCTCTGGGTTCACCA	JJJJBJJIJJJJJJJJJJJJIJJJJJIJJJJIIJJJ:?JJJJJJJJF??F0JJI?AIJJJJJBIJJJJJJJJFJJJ	AS:i:-12	XS:i:-12	XN:i:0	XM:i:2	XO:i:0	XG:i:0	NM:i:2	MD:Z:8A48A18	YT:Z:UU	YA:i:1	YM:i:1	YR:i:4	YL:i:6
ST-J00101:167:HFWTMBBXY:6:1102:4340:31066	256	tRNA-Trp-CCA-21	21	1	76M	*	0	0	GGACCCATAGCACAACTGGTAGTGCAACGGACTCCAAATCCGCAGGTTGGGCGTTCATGTCGCTCTGGGTTCACCA	JJJJJJJJJJJJJJJJJJJJJJJJJJJJJJJJJJJJJJJJJJJJJJJJJJJJJJJJJJJJJJJJJJJJJJJJJJJJ	AS:i:-6	XS:i:-6	XN:i:0	XM:i:1	XO:i:0	XG:i:0	NM:i:1	MD:Z:57A18	YT:Z:UU	YA:i:1	YM:i:1	YR:i:4	YL:i:6
ST-J00101:167:HFWTMBBXY:6:1102:11383:30257	0	tRNA-Trp-CCA-21	21	1	76M	*	0	0	GGACCCATGGCACAACTGGTAGTGCAACGGACTCCAAATCCGCAGGTTGGGCGTTCAGGTCGCTCTGGGTTCACCA	JJJJJJJJJJJJJJJJJJJJJJJJJJJJJJJJJJJJJJJJJJJJJJJJJJJJJJJJJJJJJJJJJJJJJJJJJJJJ	AS:i:-12	XS:i:-12	XN:i:0	XM:i:2	XO:i:0	XG:i:0	NM:i:2	MD:Z:8A48A18	YT:Z:UU	YA:i:1	YM:i:1	YR:i:4	YL:i:6
ST-J00101:167:HFWTMBBXY:6:1102:6908:31118	256	tRNA-Trp-CCA-21	21	1	76M	*	0	0	GGACCCATAGCACAACTGGTAGTGCAACGGACTCCAAATCCGCAGGTTGGGCGTTCAGGTCGCTCTGGGTTCACCA	JJJJJJJJJJJJJJJJJJJJJJJJJJJJJJJJJJJJJJJJJJJJJJJJJJJJJ>JJJJJJJJJJJJJJJJJJJJJJ	AS:i:-6	XS:i:-6	XN:i:0	XM:i:1	XO:i:0	XG:i:0	NM:i:1	MD:Z:57A18	YT:Z:UU	YA:i:1	YM:i:1	YR:i:4	YL:i:6
ST-J00101:167:HFWTMBBXY:6:1102:29589:31171	0	tRNA-Trp-CCA-21	21	1	76M	*	0	0	GGACCCATTGCACAACTGGTAGTGCAACGGACTCCAAATCCGCAGGTTGGGCGTTCAGGTCGCTCTGGGTTCACCA	JJJJJJJJJJJJJJJJJJJJJJJJJJJJJJJJJJJJJJJJJJJJJJJJJJJJJJJJJJJJJJJJJJJJJJJJJJJJ	AS:i:-12	XS:i:-12	XN:i:0	XM:i:2	XO:i:0	XG:i:0	NM:i:2	MD:Z:8A48A18	YT:Z:UU	YA:i:1	YM:i:1	YR:i:4	YL:i:6
ST-J00101:167:HFWTMBBXY:6:1102:1813:31189	256	tRNA-Trp-CCA-21	21	1	76M	*	0	0	GGACCCATAGCACAACTGGCAGTGCAACGGACTCCAAATCCGCAGGTTGGGCGTTCAAGTCGCTCTGGGTTCACCA	JJJJJJJJJIJ:IBJJJG:J<JJJJJJJJJJJJJJJJJJJJJJJJJJJJJJJJJJJJJJJJJJJJJJJJJJJJJJJ	AS:i:-6	XS:i:-6	XN:i:0	XM:i:1	XO:i:0	XG:i:0	NM:i:1	MD:Z:19T56	YT:Z:UU	YA:i:1	YM:i:1	YR:i:4	YL:i:6
ST-J00101:167:HFWTMBBXY:6:1102:8917:31189	256	tRNA-Trp-CCA-21	21	1	76M	*	0	0	GGACCCATAGCACAACTGGTAGTGCAACGGACTCCAAATCCGCAGGTTGGGCGTTCAGGTCGCTCTGGGTTCACCA	JJJJJJJJJJJJJJJJJJJJJJJJJJJJJJJJJJJJJJJJJJJJJJJJJJJJJJJJJJJJJJJJJJJJJJJJJJJJ	AS:i:-6	XS:i:-6	XN:i:0	XM:i:1	XO:i:0	XG:i:0	NM:i:1	MD:Z:57A18	YT:Z:UU	YA:i:1	YM:i:1	YR:i:4	YL:i:6
ST-J00101:167:HFWTMBBXY:6:1102:9912:31259	256	tRNA-Trp-CCA-21	21	1	76M	*	0	0	GGACCCATAGCACAACTGGTAGTGCAACGGACTCCAAATCCGCAGGTTGGGCGTTCAGGTCGCTCTGGGTTCACCA	JJJJJJJJJJJJJJJJJJJJJJJJJJJJJJJJJJJJJJJJJJJJJJJJJJJJJJJJJJJJJJJJJJJJJJJJJJJJ	AS:i:-6	XS:i:-6	XN:i:0	XM:i:1	XO:i:0	XG:i:0	NM:i:1	MD:Z:57A18	YT:Z:UU	YA:i:1	YM:i:1	YR:i:4	YL:i:6
ST-J00101:167:HFWTMBBXY:6:1102:27813:31259	0	tRNA-Trp-CCA-21	21	1	76M	*	0	0	GGACCCATTGCACAACTGGTAGTGCAACGGACTCCAAATCCGCAGGTTGGGCGTTCAGGTCGCTCTGGGTTCACCA	JJJJJJJJJJJJJJJJJJJJJJJJJJJJJJJJJJJJJJJJJJJJJJJJJJJJJJJJJJJJJJJJJJJJJJJJJJJJ	AS:i:-12	XS:i:-12	XN:i:0	XM:i:2	XO:i:0	XG:i:0	NM:i:2	MD:Z:8A48A18	YT:Z:UU	YA:i:1	YM:i:1	YR:i:4	YL:i:6
ST-J00101:167:HFWTMBBXY:6:1102:4391:31294	256	tRNA-Trp-CCA-21	21	1	8M1D67M	*	0	0	GGACCCATGCACAACTGGTAGTGCAACGGACTCCAAATCCGCAGGTTGGGCGTTCAGGTCGCTCTGGGTTCACCA	JJJJJJJJJJJJJJJJJJJJJJJJJJJJJJJJJJJJJJJJJJJJJJJJJJJJJJJJJJJJJJJJJJJJJJJJJJJ	AS:i:-14	XS:i:-14	XN:i:0	XM:i:1	XO:i:1	XG:i:1	NM:i:2	MD:Z:8^A48A18	YT:Z:UU	YA:i:1	YM:i:1	YR:i:4	YL:i:6
ST-J00101:167:HFWTMBBXY:6:1102:10196:30696	0	tRNA-Trp-CCA-21	21	0	76M	*	0	0	GGACCCATGGCATAACTGGTAGTGCAACGGACTCCAAATCCGCAGGTTGGGCGTTCAGGTCGCTCTGGGTTCACCA	JJJJJJJJJJJJJJJJJJJJJJJJJJJJJJJJJJJJJJJJJJJJJJJJJJJJJJJJJJJJJJJJJJJJJJJJJJJJ	AS:i:-18	XS:i:-18	XN:i:0	XM:i:3	XO:i:0	XG:i:0	NM:i:3	MD:Z:8A3C44A18	YT:Z:UU	YA:i:1	YM:i:1	YR:i:4	YL:i:6
ST-J00101:167:HFWTMBBXY:6:1102:1895:30450	256	tRNA-Trp-CCA-21	21	1	76M	*	0	0	GGACCCATTGCACAACTGGTAGTGCAACGGACTCCAAATCCGCAGGTTGGGCGTTCAGGTCGCTCTGGGTTCACCA	JJJJJJJJJJJJJJBJJJJJJJJJJJJJJJJJJJJJJJJJJJAJJJJJJJJJJJJJJJJJJJJJJJJJJJJJJJJJ	AS:i:-12	XS:i:-12	XN:i:0	XM:i:2	XO:i:0	XG:i:0	NM:i:2	MD:Z:8A48A18	YT:Z:UU	YA:i:1	YM:i:1	YR:i:4	YL:i:6
ST-J00101:167:HFWTMBBXY:6:1102:16681:30538	256	tRNA-Trp-CCA-21	21	1	76M	*	0	0	GGACCCATTGCACAACTGGTAGTGCAACGGACTCCAAATCCGCAGGTTGGGCGTTCAGGTCGCTCTGGGTTCACCA	JJJJJJJJJJJJJJJJJJJJJJJJJJJJJJJJJJJJJJJJJJJJJJJJJJJJJJJJJJJJJJJJJJJJJJJJJJJJ	AS:i:-12	XS:i:-12	XN:i:0	XM:i:2	XO:i:0	XG:i:0	NM:i:2	MD:Z:8A48A18	YT:Z:UU	YA:i:1	YM:i:1	YR:i:4	YL:i:6
ST-J00101:167:HFWTMBBXY:6:1102:6268:31453	256	tRNA-Trp-CCA-21	21	1	76M	*	0	0	GGACCCATTGCACAACTGGTAGTGCAACGGACTCCAAATCCGCAGGTTGGGCGTTCATGTCGCTCTGGGTTCACCA	JJJJJJJJJJJJJJJJJJJJJJJJJJJJJJJJJJJJJJIJJJJJJJJJJJJJJJJJJJJJJJJJJJJJJJJJJJJJ	AS:i:-12	XS:i:-12	XN:i:0	XM:i:2	XO:i:0	XG:i:0	NM:i:2	MD:Z:8A48A18	YT:Z:UU	YA:i:1	YM:i:1	YR:i:4	YL:i:6
ST-J00101:167:HFWTMBBXY:6:1102:25733:31453	256	tRNA-Trp-CCA-21	21	1	76M	*	0	0	GGACCCATTGCACAACTGGTAGTGCAACGGACTCCAAATCCGCAGGTTGGGCGTTCAGGTCGCTCTGGGTTCACCA	JJJJJJJJJJJJJJJJJJJJJJJJJJJJJJJJJJJJJJJJJJJJJJJJJJJJJJJJJJJJJJJJJJJJJJJJJJJJ	AS:i:-12	XS:i:-12	XN:i:0	XM:i:2	XO:i:0	XG:i:0	NM:i:2	MD:Z:8A48A18	YT:Z:UU	YA:i:1	YM:i:1	YR:i:4	YL:i:6
ST-J00101:167:HFWTMBBXY:6:1102:5203:31470	256	tRNA-Trp-CCA-21	21	1	76M	*	0	0	GGACCCATTGCACAACTGGTAGTGCAACGGACTCCAAATCCGCAGGTTGGGCGTTCAGGTCGCTCTGGGTTCACCA	JJJJJJJJJJJJJJJJJJJJJJJJJJJJJJJJJJJJJJJJJJJJJJJJJJJJJJJJJJJJJJJJJJJJJJJJJJJJ	AS:i:-12	XS:i:-12	XN:i:0	XM:i:2	XO:i:0	XG:i:0	NM:i:2	MD:Z:8A48A18	YT:Z:UU	YA:i:1	YM:i:1	YR:i:4	YL:i:6
ST-J00101:167:HFWTMBBXY:6:1102:28280:31470	256	tRNA-Trp-CCA-21	21	1	76M	*	0	0	GGACCCATTGCACAACTGGTAGTGCAACGGACTCCAAATCCGCAGGTTGGGCGTTCAGGTCGCTCTGGGTTCACCA	JJJJJJJJJJJJJJJJJJJJJJJJJJJJJJJJJJJJJJJJJJJJJJJJJJJJJJJJJJJJJJJJJJJJJJJJJJJJ	AS:i:-12	XS:i:-12	XN:i:0	XM:i:2	XO:i:0	XG:i:0	NM:i:2	MD:Z:8A48A18	YT:Z:UU	YA:i:1	YM:i:1	YR:i:4	YL:i:6
ST-J00101:167:HFWTMBBXY:6:1102:19096:31593	256	tRNA-Trp-CCA-21	21	0	73M7I4M	*	0	0	GGACCCATTGCACAACTGGTAGTGCAACGGACTCCAAATCCGCAGGTTGGGCGTTCAGGTCGCTCTGGGTTCACCAGTATCCAT	JJJJJJJJJJJJJJJJJJJJJJJJJJJJJJJJJJIJJJJJJJJJJJJJJJJJJJJJJJJJJJJJJJJJJJJJJJJJJJJJJJJJ	AS:i:-43	XS:i:-43	XN:i:1	XM:i:3	XO:i:1	XG:i:7	NM:i:10	MD:Z:8A48A18N0	YT:Z:UU	YA:i:1	YM:i:1	YR:i:4	YL:i:6
ST-J00101:167:HFWTMBBXY:6:1102:30665:31593	256	tRNA-Trp-CCA-21	21	1	76M	*	0	0	GGACCCATTGCACAACTGGTAGTGCAACGGACTCCAAATCCGCAGGTTGGGCGTTCAGGTCGCTCTGGGTTCACCA	JJJJJJJJJJJJJJJJJJJJJJJJJJJJJJJJAJJJJJJJJJJJJJJJJJJJJJJJJJJJJJJJJJJJJJJJJJJJ	AS:i:-12	XS:i:-12	XN:i:0	XM:i:2	XO:i:0	XG:i:0	NM:i:2	MD:Z:8A48A18	YT:Z:UU	YA:i:1	YM:i:1	YR:i:4	YL:i:6
ST-J00101:167:HFWTMBBXY:6:1102:14976:31628	256	tRNA-Trp-CCA-21	21	1	76M	*	0	0	GGACCCATAGCACAACTGGTAGTGCAACGGACTCCAAATCCGCAGGTTGGGCGTTCAGGTCGCTCTGGGTTCACCA	JJJJJJJJJJJJJJJJJJJJJJJJJJJJJJJJJJJJJJJJJJJJJJJJJJJJJJJJJJJJJJJJJJJJJJJJJJJJ	AS:i:-6	XS:i:-6	XN:i:0	XM:i:1	XO:i:0	XG:i:0	NM:i:1	MD:Z:57A18	YT:Z:UU	YA:i:1	YM:i:1	YR:i:4	YL:i:6
ST-J00101:167:HFWTMBBXY:6:1102:26118:31628	256	tRNA-Trp-CCA-21	21	1	76M	*	0	0	GGACCCATTGCACAACTGGTAGTGCAACGGACTCCAAATCCGCAGGTTGGGCGTTCAGGTCGCTCTGGGTTCACCA	JJJJJJJJJJJJJJJJJJJJJJJJJJJJJJJ>JJJJJJJJJJJJJJJJJJJJJJJJJJJJJJJJJJJJJJJJJJJJ	AS:i:-12	XS:i:-12	XN:i:0	XM:i:2	XO:i:0	XG:i:0	NM:i:2	MD:Z:8A48A18	YT:Z:UU	YA:i:1	YM:i:1	YR:i:4	YL:i:6
ST-J00101:167:HFWTMBBXY:6:1102:3731:31699	256	tRNA-Trp-CCA-21	21	1	76M	*	0	0	GGACCCATGGCACAACTGGTAGTGCAACGGACTCCAAATCCGCAGGTTGGGCGTTCAGGTCGCTCTGGGTTCACCA	JJJJJJJJJJJJJJJJJJJJJJJJJJJJJJJJJJJJJJJJJJJJJJJJJJJJJJJJJJJJJJJJJJJJJJJJJJJJ	AS:i:-12	XS:i:-12	XN:i:0	XM:i:2	XO:i:0	XG:i:0	NM:i:2	MD:Z:8A48A18	YT:Z:UU	YA:i:1	YM:i:1	YR:i:4	YL:i:6
ST-J00101:167:HFWTMBBXY:6:1102:11606:31699	256	tRNA-Trp-CCA-21	21	1	76M	*	0	0	GGACCCATGGCACAACTGGTAGTGCAACGGACTCCAAATCCGCAGGTTGGGCGTTCAGGTCGCTCTGGGTTCACCA	JJJJJJJJJJJJJJJJJJJJJJJJJJJJJJJJJJJJJJJJJJJJJJJJJJJJJJJJJJJJJJJJJJJJJJJJJJJJ	AS:i:-12	XS:i:-12	XN:i:0	XM:i:2	XO:i:0	XG:i:0	NM:i:2	MD:Z:8A48A18	YT:Z:UU	YA:i:1	YM:i:1	YR:i:4	YL:i:6
ST-J00101:167:HFWTMBBXY:6:1102:23967:32015	256	tRNA-Trp-CCA-21	21	1	76M	*	0	0	GGACCCATTGCACAACTGGTAGTGCAACGGACTCCAAATCCGCAGGTTGGGCGTTCAGGTCGCTCTGGGTTCACCA	JJJJJJJJJJJJJJJJJJJJJJJJJJJJJJJJJJJJJJJJJJJJJJJJJJJJJJJJJJJJJJJJJJJJJJJJJJJJ	AS:i:-12	XS:i:-12	XN:i:0	XM:i:2	XO:i:0	XG:i:0	NM:i:2	MD:Z:8A48A18	YT:Z:UU	YA:i:1	YM:i:1	YR:i:4	YL:i:6
ST-J00101:167:HFWTMBBXY:6:1102:30178:32015	256	tRNA-Trp-CCA-21	21	1	8M1D67M	*	0	0	GGACCCATGCACAACTGGTAGTGCAACGGACTCCAAATCCGCAGGTTGGGCGTTCAGGTCGCTCTGGGTTCACCA	JJJJJJJJJJJJJJJJJJJJJJJJJJJJJDJDJJJJJJJJJJJJJJJJJIJJJJJJJJJJJJIJJJJJJJJJJJJ	AS:i:-14	XS:i:-14	XN:i:0	XM:i:1	XO:i:1	XG:i:1	NM:i:2	MD:Z:8^A48A18	YT:Z:UU	YA:i:1	YM:i:1	YR:i:4	YL:i:6
ST-J00101:167:HFWTMBBXY:6:1102:6603:32033	256	tRNA-Trp-CCA-21	21	1	76M	*	0	0	GGACCCATTGCACAACTGGTAGTGCAACGGACTCCAAATCCGCAGGTTGGGCGTTCAGGTCGCTCTGGGTTCACCA	JJJJJJJJJJJJJJJJJJJJJJJJJJJJJJJJJJJJJJJJJJJJJJJJJJJJJJJJJJJJJJJJJJJJJJJJJJJJ	AS:i:-12	XS:i:-12	XN:i:0	XM:i:2	XO:i:0	XG:i:0	NM:i:2	MD:Z:8A48A18	YT:Z:UU	YA:i:1	YM:i:1	YR:i:4	YL:i:6
ST-J00101:167:HFWTMBBXY:6:1102:23937:32103	256	tRNA-Trp-CCA-21	21	1	76M	*	0	0	GGACCCATGGCACAACTGGTAGTGCAACGGACTCCAAATCCGCAGGTTGGGCGTTCAGGTCGCTCTGGGTTCACCA	JJJJJJJJJJJJJJJJJJJJJJJJJJJJJJJJJJJJJJJJJJJJJJJJJJJJJJJJJJJJJJJJJJJJJJJJJJJJ	AS:i:-12	XS:i:-12	XN:i:0	XM:i:2	XO:i:0	XG:i:0	NM:i:2	MD:Z:8A48A18	YT:Z:UU	YA:i:1	YM:i:1	YR:i:4	YL:i:6
ST-J00101:167:HFWTMBBXY:6:1102:2879:32050	256	tRNA-Trp-CCA-21	21	1	76M	*	0	0	GGACCCATTGCACAACTGGTAGTGCAACGGACTCCAAATCCGCAGGTTGGGCGTTCAAGTCGCTCTGGGTTCACCA	JJJJJJJJJJJJJJJJJJJJJJJJJJJJJJJJ0JJJJJJJJJJJJJJJJJJJJJDJJJJJJJJJJJJJJJJJJJJJ	AS:i:-6	XS:i:-6	XN:i:0	XM:i:1	XO:i:0	XG:i:0	NM:i:1	MD:Z:8A67	YT:Z:UU	YA:i:1	YM:i:1	YR:i:4	YL:i:6
ST-J00101:167:HFWTMBBXY:6:1102:27296:32156	256	tRNA-Trp-CCA-21	21	1	76M	*	0	0	GGACCCATTGCACAACTGGTAGTGCAACGGACTCCAAATCCGCAGGTTGGGCGTTCAGGTCGCTCTGGGTTCACCA	JJJJJJJJJJJJJJJJJJJJJJJJJJJJJJJJJJGJJJJJJJJJJJJJJJJJJJJJJJJJJJJJJJJJJJJJJJJJ	AS:i:-12	XS:i:-12	XN:i:0	XM:i:2	XO:i:0	XG:i:0	NM:i:2	MD:Z:8A48A18	YT:Z:UU	YA:i:1	YM:i:1	YR:i:4	YL:i:6
ST-J00101:167:HFWTMBBXY:6:1102:3904:32173	256	tRNA-Trp-CCA-21	21	1	76M	*	0	0	GGACCCATAGCACAACTGGTAGTGCAACGGACTCCAAATCCGCAGGTTGGGCGTTCATGTCGCTCTGGGTTCACCA	JJJJJJJJJJJJJJJJJJJJJJJJJJJJJJJJJJJJJJJJJJJJJJJJJJJJJJJJJJJJJJJJJJJJJJJJJJJJ	AS:i:-6	XS:i:-6	XN:i:0	XM:i:1	XO:i:0	XG:i:0	NM:i:1	MD:Z:57A18	YT:Z:UU	YA:i:1	YM:i:1	YR:i:4	YL:i:6
ST-J00101:167:HFWTMBBXY:6:1102:23064:32173	256	tRNA-Trp-CCA-21	21	1	76M	*	0	0	GGACCCATCGCACAACTGGTAGTGCAACGGACTCCAAATCCGCAGGTTGGGCGTTCAGGTCGCTCTGGGTTCACCA	JJJJJJJJJJJJJJJJJJJJJJJJJJJJJJJJJJJJJJJJJJJJJJJJJJJJJJJJJJJJJJJJJJJJJJJJJJJJ	AS:i:-12	XS:i:-12	XN:i:0	XM:i:2	XO:i:0	XG:i:0	NM:i:2	MD:Z:8A48A18	YT:Z:UU	YA:i:1	YM:i:1	YR:i:4	YL:i:6
ST-J00101:167:HFWTMBBXY:6:1102:23652:32173	256	tRNA-Trp-CCA-21	21	1	76M	*	0	0	GGACCCATTGCACAACTGGTAGTGCAACGGACTCCAAATCCGCAGGTTGGGCGTTCATGTCGCTCTGGGTTCACCA	JJJJJJJJJJJJJJJJJJJJJJJJJJJJJJJJJJJJJJJJJJIJJJJJJJJJJJJJJJJJJJJJJJJJJJJJJJJJ	AS:i:-12	XS:i:-12	XN:i:0	XM:i:2	XO:i:0	XG:i:0	NM:i:2	MD:Z:8A48A18	YT:Z:UU	YA:i:1	YM:i:1	YR:i:4	YL:i:6
ST-J00101:167:HFWTMBBXY:6:1102:2311:31910	0	tRNA-Trp-CCA-21	21	1	76M	*	0	0	GGACCCATTGCACAACTGGTAGTGCAACGGACTCCAAATCCGCAGGTTGGGCGTTCAGGTCGCTCTGGGTTCACCA	JJJJJJJJ:JJJJJIJJJJJJJJJJJJJJJJJJJIJJJJJ>JJJJJJJ>JJIIJJ:GFJJF<?JJJJJJJJJJJJJ	AS:i:-12	XS:i:-12	XN:i:0	XM:i:2	XO:i:0	XG:i:0	NM:i:2	MD:Z:8A48A18	YT:Z:UU	YA:i:1	YM:i:1	YR:i:4	YL:i:6
ST-J00101:167:HFWTMBBXY:6:1102:30015:31910	256	tRNA-Trp-CCA-21	21	0	19M1D56M	*	0	0	GGACCCATGGCACAACTGGAGTGCAACGGACTCCAAATCCGCAGGTTGGGCGTTCAGGTCGCTCTGGGTTCACCA	JJJJJJJJJJJJJJJJJJJJJJJJJJJJJJJJJJJJJJJJJJJJJJJJJJJJJJJJJJJJJJJJJJJJJJJJJJJ	AS:i:-20	XS:i:-20	XN:i:0	XM:i:2	XO:i:1	XG:i:1	NM:i:3	MD:Z:8A10^T37A18	YT:Z:UU	YA:i:1	YM:i:1	YR:i:4	YL:i:6
ST-J00101:167:HFWTMBBXY:6:1102:12865:31980	256	tRNA-Trp-CCA-21	21	1	76M	*	0	0	GGACCCATTGCACAACTGGTAGTGCAACGGACTCCAAATCCGCAGGTTGGGCGTTCAGGTCGCTCTGGGTTCACCA	JJJJJJJJJJJJJJJJJJJJJJJJJJJJJJJJJJJJJJJJJJJJJJJJJJJJJJJJJJJJJJJJJJJJJJJJJJJJ	AS:i:-12	XS:i:-12	XN:i:0	XM:i:2	XO:i:0	XG:i:0	NM:i:2	MD:Z:8A48A18	YT:Z:UU	YA:i:1	YM:i:1	YR:i:4	YL:i:6
ST-J00101:167:HFWTMBBXY:6:1102:19157:31382	256	tRNA-Trp-CCA-21	21	1	76M	*	0	0	GGACCCATTGCACAACTGGTAGTGCAACGGACTCCAAATCCGCAGGTTGGGCGTTCAAGTCGCTCTGGGTTCACCA	JJJJJJJJJJJJJJJJJJJJJJJJJJJJJJJJJJJJJJJJJJIJJJJ>JJJIJJJJJJJJJJJJJJJJJJJJJJJJ	AS:i:-6	XS:i:-6	XN:i:0	XM:i:1	XO:i:0	XG:i:0	NM:i:1	MD:Z:8A67	YT:Z:UU	YA:i:1	YM:i:1	YR:i:4	YL:i:6
ST-J00101:167:HFWTMBBXY:6:1102:7253:31400	256	tRNA-Trp-CCA-21	21	1	76M	*	0	0	GGACCCATTGCACAACTGGTAGTGCAACGGACTCCAAATCCGCAGGTTGGGCGTTCAGGTCGCTCTGGGTTCACCA	JJJJJJJJJJJJJJJJJJJJJJJJJJJJJ::F:JJJJJJJJJJJJJJ>JJJJJA?JJJJJJJJGJJJJJJJJJJJJ	AS:i:-12	XS:i:-12	XN:i:0	XM:i:2	XO:i:0	XG:i:0	NM:i:2	MD:Z:8A48A18	YT:Z:UU	YA:i:1	YM:i:1	YR:i:4	YL:i:6
ST-J00101:167:HFWTMBBXY:6:1102:22049:32244	256	tRNA-Trp-CCA-21	21	1	76M	*	0	0	GGACCCATGGCACAACTGGTAGTGCAACGGACTCCAAATCCGCAGGTTGGGCGTTCAGGTCGCTCTGGGTTCACCA	JJJJJJJJJJJJJJJJJJJJJJJJJJJJJJJJJJJJJJJJJJJJJJJJJJJJJJJJJJJJJJJJJJJJJJJJJJJJ	AS:i:-12	XS:i:-12	XN:i:0	XM:i:2	XO:i:0	XG:i:0	NM:i:2	MD:Z:8A48A18	YT:Z:UU	YA:i:1	YM:i:1	YR:i:4	YL:i:6
ST-J00101:167:HFWTMBBXY:6:1102:8988:32261	0	tRNA-Trp-CCA-21	21	1	76M	*	0	0	GGACCCATTGCACAACTGGTAGTGCAACGGACTCCAAATCCGCAGGTTGGGCGTTCAGGTCGCTCTGGGTTCACCA	JJJJJJJJJJJJJJJJJJJJJJJJJJJJJJJJJJJJJJJJJJJJJJJJJJJJJJJJJJJJJJJJJJJJJJJJJJJJ	AS:i:-12	XS:i:-12	XN:i:0	XM:i:2	XO:i:0	XG:i:0	NM:i:2	MD:Z:8A48A18	YT:Z:UU	YA:i:1	YM:i:1	YR:i:4	YL:i:6
ST-J00101:167:HFWTMBBXY:6:1102:15919:32314	256	tRNA-Trp-CCA-21	21	1	76M	*	0	0	GGACCCATTGCACAACTGGTAGTGCAACGGACTCCAAATCCGCAGGTTGGGCGTTCAGGTCGCTCTGGGTTCACCA	JJJJJJJJJJJJJJJJJJJJJJJJJJJJJJJJJJJJJJJJJJJJJJJJJJJJJJJJJJJJJJJJJJJJJJJJJJJJ	AS:i:-12	XS:i:-12	XN:i:0	XM:i:2	XO:i:0	XG:i:0	NM:i:2	MD:Z:8A48A18	YT:Z:UU	YA:i:1	YM:i:1	YR:i:4	YL:i:6
ST-J00101:167:HFWTMBBXY:6:1102:26707:31804	0	tRNA-Trp-CCA-21	21	1	76M	*	0	0	GGACCCATTGCACAACTGGTAGTGCAACGGACTCCAAATCCGCAGGTTGGGCGTTCAGGTCGCTCTGGGTTCACCA	JJJJJJJJJJJJJJJJJJJJJJJJJJJJJJJJJJJJJJJJJJJJJJJJJJJJJJJJJJJJJJJJJJJJJJJJJJJJ	AS:i:-12	XS:i:-12	XN:i:0	XM:i:2	XO:i:0	XG:i:0	NM:i:2	MD:Z:8A48A18	YT:Z:UU	YA:i:1	YM:i:1	YR:i:4	YL:i:6
ST-J00101:167:HFWTMBBXY:6:1102:15818:31822	256	tRNA-Trp-CCA-21	21	1	76M	*	0	0	GGACCCATAGCACAACTGGTAGTGCAACGGACTCCANATCCGCAGGTTGGGCGTTCAGGTCGCTCTGGGTTCACCA	JJJJJJJJJJJJJJJJJJJJJJJJJJJJJJJJJJJJ!JJJJJJJJJJJJJJJJJJJJJJJJJJJJJJJJJJJJJJJ	AS:i:-11	XS:i:-11	XN:i:0	XM:i:2	XO:i:0	XG:i:0	NM:i:2	MD:Z:36A20A18	YT:Z:UU	YA:i:1	YM:i:1	YR:i:4	YL:i:6
ST-J00101:167:HFWTMBBXY:6:1102:28858:32191	256	tRNA-Trp-CCA-21	21	1	76M	*	0	0	GGACCCATGGCACAACTGGTAGTGCAACGGACTCCAAATCCGCAGGTTGGGCGTTCAGGTCGCTCTGGGTTCACCA	JJJJJJJJJJJJJJJJJJJJJJJJJJJJJJJJJJJJJJJJJJJJJJJJJJJJJJJJJJJJJJJJJJJJJJJJJJJJ	AS:i:-12	XS:i:-12	XN:i:0	XM:i:2	XO:i:0	XG:i:0	NM:i:2	MD:Z:8A48A18	YT:Z:UU	YA:i:1	YM:i:1	YR:i:4	YL:i:6
ST-J00101:167:HFWTMBBXY:6:1102:6827:32209	256	tRNA-Trp-CCA-21	21	1	76M	*	0	0	GGACCCATTGCACAACTGGTAGTGCAACGGACTCCAAATCCGCAGGTTGGGCGTTCAGGTCGCTCTGGGTTCACCA	JJJJJJJJJJJJJJJJJJJJJJJJJJJJJJJJJJJJJJJJJJJJJJJJJJJJJJJJJJJJJJJJJJJJJJJJJJJJ	AS:i:-12	XS:i:-12	XN:i:0	XM:i:2	XO:i:0	XG:i:0	NM:i:2	MD:Z:8A48A18	YT:Z:UU	YA:i:1	YM:i:1	YR:i:4	YL:i:6
ST-J00101:167:HFWTMBBXY:6:1102:14113:32209	256	tRNA-Trp-CCA-21	21	1	76M	*	0	0	GGACCCATGGCACAACTGGTAGTGCAACGGACTCCAAATCCGCAGGTTGGGCGTTCAGGTCGCTCTGGGTTCACCA	JJJJJJJJJJJJJJJJJJJJJJJJJJJJJJJJJJJJJJJJJJJJJJJJJJJJJJJJJJJJJJJJJJJJJJJJJJJJ	AS:i:-12	XS:i:-12	XN:i:0	XM:i:2	XO:i:0	XG:i:0	NM:i:2	MD:Z:8A48A18	YT:Z:UU	YA:i:1	YM:i:1	YR:i:4	YL:i:6
ST-J00101:167:HFWTMBBXY:6:1102:12286:32420	256	tRNA-Trp-CCA-21	21	1	76M	*	0	0	GGACCCATTGCACAACTGGTAGTGCAACGGACTCCAAATCCGCAGGTTGGGCGTTCAGGTCGCTCTGGGTTCACCA	JJJJJJJJJJJJJJJJJJJJJJJJJJJJJJJJJJJJJJJJJJJJJJJJJJJJJJJJJJJJJJJJJJJJJJJJJJJJ	AS:i:-12	XS:i:-12	XN:i:0	XM:i:2	XO:i:0	XG:i:0	NM:i:2	MD:Z:8A48A18	YT:Z:UU	YA:i:1	YM:i:1	YR:i:4	YL:i:6
ST-J00101:167:HFWTMBBXY:6:1102:16092:32437	0	tRNA-Trp-CCA-21	21	1	76M	*	0	0	GGACCCATGGCACAACTGGTAGTGCAACGGACTCCAAATCCGCAGGTTGGGCGTTCAGGTCGCTCTGGGTTCACCA	JJJJJJJJJJJJJJJJJJJJJJJJJJJJJJJJJJJJJJJJJJJJJJJJJJJJJJJJJJJJJJJJJJJJJJJJJJJJ	AS:i:-12	XS:i:-12	XN:i:0	XM:i:2	XO:i:0	XG:i:0	NM:i:2	MD:Z:8A48A18	YT:Z:UU	YA:i:1	YM:i:1	YR:i:4	YL:i:6
ST-J00101:167:HFWTMBBXY:6:1102:23520:32437	256	tRNA-Trp-CCA-21	21	0	17M1D58M	*	0	0	GGACCCATTGCACAACTGTAGTGCAACGGACTCCAAATCCGCAGGTTGGGCGTTCATGTCGCTCTGGGTTCACCA	JJJJJJJJJJJJJJJJJJJJJJJJJJJJJJJJJJJJJJJJJJJJJJJJJJJJJJJJJJJJJJJJJJJJJJJJJJJ	AS:i:-20	XS:i:-20	XN:i:0	XM:i:2	XO:i:1	XG:i:1	NM:i:3	MD:Z:8A8^G39A18	YT:Z:UU	YA:i:1	YM:i:1	YR:i:4	YL:i:6
ST-J00101:167:HFWTMBBXY:6:1102:7101:32508	0	tRNA-Trp-CCA-21	21	1	76M	*	0	0	GGACCCATAGCACAACTGGTAGTGCAACGGACTCCAAATCCGCAGGTTGGGCGTTCAGGTCGCTCTGGGTTCACCA	JJJJJJJJJJJJJJJJJJJJJJJJJJJJJJJJJJJJJJJJJJJJJJJJJJJJJJJJJJJJJJJJJJJJJJJJJJJJ	AS:i:-6	XS:i:-6	XN:i:0	XM:i:1	XO:i:0	XG:i:0	NM:i:1	MD:Z:57A18	YT:Z:UU	YA:i:1	YM:i:1	YR:i:4	YL:i:6
ST-J00101:167:HFWTMBBXY:6:1102:29630:32508	256	tRNA-Trp-CCA-21	21	1	76M	*	0	0	GGACCCATGGCACAACTGGTAGTGCAACGGACTCCAAATCCGCAGGTTGGGCGTTCATGTCGCTCTGGGTTCACCA	JJJJJJJJJJJJJJJJJJJJJJJJJJJJJJJJJJJJJJJJJJJJJJJJJJJJJJJJJJJJJJJJJJJJJJJJJJJJ	AS:i:-12	XS:i:-12	XN:i:0	XM:i:2	XO:i:0	XG:i:0	NM:i:2	MD:Z:8A48A18	YT:Z:UU	YA:i:1	YM:i:1	YR:i:4	YL:i:6
ST-J00101:167:HFWTMBBXY:6:1102:16244:32525	0	tRNA-Trp-CCA-21	21	1	76M	*	0	0	GGACCCATAGCACAACTGGTAGTGCAACGGACTCCAAATCCGCAGGTTGGGCGTTCAGGTCGCTCTGGGTTCACCA	JJJJJJJJJJJJJJJJJJJJJJJJJJJJJJJJJJJJJJJJJJJJJJJJJJJJJJJJJJJJJJJJJJJJJJJJJJJJ	AS:i:-6	XS:i:-6	XN:i:0	XM:i:1	XO:i:0	XG:i:0	NM:i:1	MD:Z:57A18	YT:Z:UU	YA:i:1	YM:i:1	YR:i:4	YL:i:6
ST-J00101:167:HFWTMBBXY:6:1102:1286:32631	256	tRNA-Trp-CCA-21	21	1	76M	*	0	0	GGACCCATAGCACAACTGGTAGTGCAACGGACTCCAAATCCGCAGGTTGGGCGTTCAGGTCGCTCTGGGTTCACCA	JJJJJJJJJJJJJJJJJJJ4JJAJJJJJJJJJJJJJJDJJJJJJJJJJJJJJJJJJJJJJJJJJJJJJJJJJJJJJ	AS:i:-6	XS:i:-6	XN:i:0	XM:i:1	XO:i:0	XG:i:0	NM:i:1	MD:Z:57A18	YT:Z:UU	YA:i:1	YM:i:1	YR:i:4	YL:i:6
ST-J00101:167:HFWTMBBXY:6:1102:17472:32648	256	tRNA-Trp-CCA-21	21	1	76M	*	0	0	GGACCCATAGCACAACTGGTAGTGCAACGGACTCCAAATCCGCAGGTTGGGCGTTCAGGTCGCTCTGGGTTCACCA	JJJJJJJJJJJJJJJJJJJJJJJJJJJJJJJJJJJJJJJJJJJJJJJJJJJJJJJJJJJJJJJJJJJJJJJJJJJJ	AS:i:-6	XS:i:-6	XN:i:0	XM:i:1	XO:i:0	XG:i:0	NM:i:1	MD:Z:57A18	YT:Z:UU	YA:i:1	YM:i:1	YR:i:4	YL:i:6
ST-J00101:167:HFWTMBBXY:6:1102:23551:31540	256	tRNA-Trp-CCA-21	21	1	76M	*	0	0	GGACCCATGGCACAACTGGTAGTGCAACGGACTCCAAATCCGCAGGTTGGGCGTTCAGGTCGCTCTGGGTTCACCA	JJJJJJJJJJJJJJJJJJJJJJJJJJJJJJJJJJJJJJJJJJJJJJJJJJJJJJJJJJJJJJJJJJJJJJJJJJJJ	AS:i:-12	XS:i:-12	XN:i:0	XM:i:2	XO:i:0	XG:i:0	NM:i:2	MD:Z:8A48A18	YT:Z:UU	YA:i:1	YM:i:1	YR:i:4	YL:i:6
ST-J00101:167:HFWTMBBXY:6:1102:26230:31540	256	tRNA-Trp-CCA-21	21	1	76M	*	0	0	GGACCCATTGCACAACTGGTAGTGCAACGGACTCCAAATCCGCAGGTTGGGCGTTCAGGTCGCTCTGGGTTCACCA	JJJJJJJJJJJJJJJJJJJJJJJJJJJJJJJJJJJJJJJJJJJJJJJJJJJJJJJJJJJJJJJJJJJJJJJJJJJJ	AS:i:-12	XS:i:-12	XN:i:0	XM:i:2	XO:i:0	XG:i:0	NM:i:2	MD:Z:8A48A18	YT:Z:UU	YA:i:1	YM:i:1	YR:i:4	YL:i:6
ST-J00101:167:HFWTMBBXY:6:1102:26139:31558	256	tRNA-Trp-CCA-21	21	1	76M	*	0	0	GGACCCATAGCACAACTGGTAGTGCAACGGACTCCAAATCCGCAGGTTGGGCGTTCAGGTCGCTCTGGGTTCACCA	JJJJJJJJJJJJJJJJJJJJJJJJJJJJJJJJJJJJJJJJJJJJJJJJJJJJJJJJJJJJJJJJJJJJJJJJJJJJ	AS:i:-6	XS:i:-6	XN:i:0	XM:i:1	XO:i:0	XG:i:0	NM:i:1	MD:Z:57A18	YT:Z:UU	YA:i:1	YM:i:1	YR:i:4	YL:i:6
ST-J00101:167:HFWTMBBXY:6:1102:22993:32789	256	tRNA-Trp-CCA-21	21	1	76M	*	0	0	GGACCCATGGCACAACTGGTAGTGCAACGGACTCCAAATCCGCAGGTTGGGCGTTCAGGTCGCTCTGGGTTCACCA	JJJJJJJJJIJJJJJJJDJJJJJJJJJJADJJJDJJJJJJBGBJIGJJB?<I?JJDJD<JDFDJIJIIIJJJJJJJ	AS:i:-12	XS:i:-12	XN:i:0	XM:i:2	XO:i:0	XG:i:0	NM:i:2	MD:Z:8A48A18	YT:Z:UU	YA:i:1	YM:i:1	YR:i:4	YL:i:6
ST-J00101:167:HFWTMBBXY:6:1102:28463:32806	256	tRNA-Trp-CCA-21	21	1	76M	*	0	0	GGACCCATTGCACAACTGGTAGTGCAACGGACTCCAAATCCGCAGGTTGGGCGTTCAGGTCGCTCTGGGTTCACCA	JJJJJJJJJJJJJJJJJJJJJJJJJJJJJJJJJJJJJJJJJJJJJJJJJJJJJJJJJJJJJJJJJJJJJJJJJJJJ	AS:i:-12	XS:i:-12	XN:i:0	XM:i:2	XO:i:0	XG:i:0	NM:i:2	MD:Z:8A48A18	YT:Z:UU	YA:i:1	YM:i:1	YR:i:4	YL:i:6
ST-J00101:167:HFWTMBBXY:6:1102:31132:31312	256	tRNA-Trp-CCA-21	21	1	76M	*	0	0	GGACCCATTGCACAACTGGTAGTGCAACGGACTCCAAATCCGCAGGTTGGGCGTTCAGGTCGCTCTGGGTTCACCA	FJJJJJJJJJJJJJJJJJJJJGJJJJJJJJIJJJJJJJJJJJJJJJJJJJJJJJJJJJJJJJJJJJJJJJJJJJJJ	AS:i:-12	XS:i:-12	XN:i:0	XM:i:2	XO:i:0	XG:i:0	NM:i:2	MD:Z:8A48A18	YT:Z:UU	YA:i:1	YM:i:1	YR:i:4	YL:i:6
ST-J00101:167:HFWTMBBXY:6:1102:31700:32824	256	tRNA-Trp-CCA-21	21	1	76M	*	0	0	GGACCCATGGCACAACTGGTAGTGCAACGGACTCCAAATCCGCAGGTTGGGCGTTCAGGTCGCTCTGGGTTCACCA	JJJJJJJJJJJJJJJJJJJJJJJJJJJJJJJJJJJJJJGJJJJIJJJJJJJJJJJJJ:JJJJJJJJJJJJIJJJJJ	AS:i:-12	XS:i:-12	XN:i:0	XM:i:2	XO:i:0	XG:i:0	NM:i:2	MD:Z:8A48A18	YT:Z:UU	YA:i:1	YM:i:1	YR:i:4	YL:i:6
ST-J00101:167:HFWTMBBXY:6:1102:22475:32842	256	tRNA-Trp-CCA-21	21	1	76M	*	0	0	GGACCCATAGCACAACTGGTAGTGCAACGGACTCCAAATCCGCAGGTTGGGCGTTCAGGTCGCTCTGGGTTCACCA	JJJJJJJJJJJJJJJJJJJJJJJJJJJJJJJJJJJJJJJJJJJJJJJJJJJJJJJJJJJJJJJJJJJJJJJJJJJJ	AS:i:-6	XS:i:-6	XN:i:0	XM:i:1	XO:i:0	XG:i:0	NM:i:1	MD:Z:57A18	YT:Z:UU	YA:i:1	YM:i:1	YR:i:4	YL:i:6
ST-J00101:167:HFWTMBBXY:6:1102:12388:32877	256	tRNA-Trp-CCA-21	21	1	76M	*	0	0	GGACCCATTGCACAACTGGTAGTGCAACGGACTCCAAATCCGCAGGTTGGGCGTTCAGGTCGCTCTGGGTTCACCA	JJJJJJJJJJJJJJJJJJJJJJJJJJJJJJJJJJJJJJJJJJJJJJJJJJJJJJJJJJJJJJJJJJJJJJJJJJJJ	AS:i:-12	XS:i:-12	XN:i:0	XM:i:2	XO:i:0	XG:i:0	NM:i:2	MD:Z:8A48A18	YT:Z:UU	YA:i:1	YM:i:1	YR:i:4	YL:i:6
ST-J00101:167:HFWTMBBXY:6:1102:4797:32912	256	tRNA-Trp-CCA-21	21	1	76M	*	0	0	GGACCCATGGCACAACTGGTAGTGCAACGGACTCCAAATCCGCAGGTTGGGCGTTCAGGTCGCTCTGGGTTCACCA	JJJJJJJJJJJJJJJJJJJJJJJIJJJJJJJJJJJJJJJJJJJJJJJJJJJJJJJJJJJJJJDJFJJJJJJJJJJJ	AS:i:-12	XS:i:-12	XN:i:0	XM:i:2	XO:i:0	XG:i:0	NM:i:2	MD:Z:8A48A18	YT:Z:UU	YA:i:1	YM:i:1	YR:i:4	YL:i:6
ST-J00101:167:HFWTMBBXY:6:1102:20933:32912	256	tRNA-Trp-CCA-21	21	1	76M	*	0	0	GGACCCATTGCACAACTGGTAGTGCAACGGACTCCAAATCCGCAGGTTGGGCGTTCATGTCGCTCTGGGTTCACCA	JJJJJJJJJJJJJJJJJJJJJJJJJJJJJJJJJJJJJJJJJJJJJJJJJJJJJJJJJJJJJJJJJJJJJJJJJJJJ	AS:i:-12	XS:i:-12	XN:i:0	XM:i:2	XO:i:0	XG:i:0	NM:i:2	MD:Z:8A48A18	YT:Z:UU	YA:i:1	YM:i:1	YR:i:4	YL:i:6
ST-J00101:167:HFWTMBBXY:6:1102:28310:32648	256	tRNA-Trp-CCA-21	21	1	76M	*	0	0	GGACCCATTGCACAACTGGTAGTGCAACGGACTCCAAATCCGCAGGTTGGGCGTTCAGGTCGCTCTGGGTTCACCA	JJJJJJJJJJJJJJJJJJJJJJJJJJJJJJJJJJJJJJJJJJJJJJJJJJJJJJJJJJJJJJJJJJJJJJJJJJJJ	AS:i:-12	XS:i:-12	XN:i:0	XM:i:2	XO:i:0	XG:i:0	NM:i:2	MD:Z:8A48A18	YT:Z:UU	YA:i:1	YM:i:1	YR:i:4	YL:i:6
ST-J00101:167:HFWTMBBXY:6:1102:24342:32947	256	tRNA-Trp-CCA-21	21	1	76M	*	0	0	GGACCCATGGCACAACTGGTAGTGCAACGGACTCCAAATCCGCAGGTTGGGCGTTCAGGTCGCTCTGGGTTCACCA	JJJJJJJJJJJJJJJJJJJJJJJJJJJJJJJJJJJJJJJJJJJJJJJJJJJJJJJJJJJJJJJJJJJJJJJJJJJJ	AS:i:-12	XS:i:-12	XN:i:0	XM:i:2	XO:i:0	XG:i:0	NM:i:2	MD:Z:8A48A18	YT:Z:UU	YA:i:1	YM:i:1	YR:i:4	YL:i:6
ST-J00101:167:HFWTMBBXY:6:1102:28737:32367	256	tRNA-Trp-CCA-21	21	0	76M	*	0	0	GGACCCATGGCACAACTGGCAGTGCAACGGACTCCAAATCCGCAGGTTGGGCGTTCATGTCGCTCTGGGTTCACCA	JJJJJJJJJJJJJJJJJJJJJJJJJJJJJJJJJJJJJJJJJJFJJJJJJJJIJJJJJJJJJJJJJJJJJJJJJJJJ	AS:i:-18	XS:i:-18	XN:i:0	XM:i:3	XO:i:0	XG:i:0	NM:i:3	MD:Z:8A10T37A18	YT:Z:UU	YA:i:1	YM:i:1	YR:i:4	YL:i:6
ST-J00101:167:HFWTMBBXY:6:1102:21166:32965	256	tRNA-Trp-CCA-21	21	1	76M	*	0	0	GGACCCATGGCACAACTGGTAGTGCAACGGACTCCAAATCCGCAGGTTGGGCGTTCAGGTCGCTCTGGGTTCACCA	JJJJJJJJJJJJJJJJJJJJJJJJJJJJJJJJJJJJJJJJJJJJJJJJJJJJJJJJJJJJJJJJJJJJJJJJJJJJ	AS:i:-12	XS:i:-12	XN:i:0	XM:i:2	XO:i:0	XG:i:0	NM:i:2	MD:Z:8A48A18	YT:Z:UU	YA:i:1	YM:i:1	YR:i:4	YL:i:6
ST-J00101:167:HFWTMBBXY:6:1102:22353:32982	0	tRNA-Trp-CCA-21	21	1	76M	*	0	0	GGACCCATTGCACAACTGGTAGTGCAACGGACTCCAAATCCGCAGGTTGGGCGTTCATGTCGCTCTGGGTTCACCA	JJJJJJJJJJJJJJJJJJJJJJJJJJJJJJJJJJJJJJJJJJJJJJJJJJJJJJJJJJJJJJJJJJJJJJJJJJJJ	AS:i:-12	XS:i:-12	XN:i:0	XM:i:2	XO:i:0	XG:i:0	NM:i:2	MD:Z:8A48A18	YT:Z:UU	YA:i:1	YM:i:1	YR:i:4	YL:i:6
ST-J00101:167:HFWTMBBXY:6:1102:9110:33000	256	tRNA-Trp-CCA-21	21	1	76M	*	0	0	GGACCCATTGCACAACTGGTAGTGCAACGGACTCCAAATCCGCAGGTTGGGCGTTCAGGTCGCTCTGGGTTCACCA	JJJJJJJJJJJJJJJJJJJJJJJJJJJJJJJJJJJJJJJJJJJJJJJJJJJJJJJJJJJJJJJJJJJJJJJJJJJJ	AS:i:-12	XS:i:-12	XN:i:0	XM:i:2	XO:i:0	XG:i:0	NM:i:2	MD:Z:8A48A18	YT:Z:UU	YA:i:1	YM:i:1	YR:i:4	YL:i:6
ST-J00101:167:HFWTMBBXY:6:1102:29721:31189	0	tRNA-Trp-CCA-21	21	1	19M1D56M	*	0	0	GGACCCATAGCACAACTGGAGTGCAACGGACTCCAAATCCGCAGGTTGGGCGTTCAGGTCGCTCTGGGTTCACCA	JJJJJJJJJJJJJJFJJJJJJJJJJJJJJJJJJJJJJJJJJJJJJJJJJJJJJJJJJJJJJJJJJJJJJJJJJJJ	AS:i:-14	XS:i:-14	XN:i:0	XM:i:1	XO:i:1	XG:i:1	NM:i:2	MD:Z:19^T37A18	YT:Z:UU	YA:i:1	YM:i:1	YR:i:4	YL:i:6
ST-J00101:167:HFWTMBBXY:6:1102:14996:31206	256	tRNA-Trp-CCA-21	21	1	76M	*	0	0	GGACCCATGGCACAACTGGTAGTGCAACGGACTCCAAATCCGCAGGTTGGGCGTTCAGGTCGCTCTGGGTTCACCA	JJJJJJJJJJJJJJJJJJJJJJJJJJJJJJJJJJJJJJJJJJJJJJJJJJJJJJJJJJJJJJJJJJJJJJJJJJJJ	AS:i:-12	XS:i:-12	XN:i:0	XM:i:2	XO:i:0	XG:i:0	NM:i:2	MD:Z:8A48A18	YT:Z:UU	YA:i:1	YM:i:1	YR:i:4	YL:i:6
ST-J00101:167:HFWTMBBXY:6:1102:2463:31224	256	tRNA-Trp-CCA-21	21	1	76M	*	0	0	GGACCCATGGCACAACTGGTAGTGCAACGGACTCCAAATCCGCAGGTTGGGCGTTCAGGTCGCTCTGGGTTCACCA	JJJJJJJJJJJJJJJJJJJJJJJJJJJJJJJJJJJJJJJJJJJJJJJJJJJJJJJJJJJJJJJJJJJJJJJJJJJJ	AS:i:-12	XS:i:-12	XN:i:0	XM:i:2	XO:i:0	XG:i:0	NM:i:2	MD:Z:8A48A18	YT:Z:UU	YA:i:1	YM:i:1	YR:i:4	YL:i:6
ST-J00101:167:HFWTMBBXY:6:1102:22272:33193	0	tRNA-Trp-CCA-21	21	1	76M	*	0	0	GGACCCATGGCACAACTGGTAGTGCAACGGACTCCAAATCCGCAGGTTGGGCGTTCAGGTCGCTCTGGGTTCACCA	JJJJJJJJJJJJJJJJJJJJJJJJJJJJJJJJJJJJJJJJJJJJJJJJJJJJJJJJJJJJJJJJJJJJJJJJJJJJ	AS:i:-12	XS:i:-12	XN:i:0	XM:i:2	XO:i:0	XG:i:0	NM:i:2	MD:Z:8A48A18	YT:Z:UU	YA:i:1	YM:i:1	YR:i:4	YL:i:6
ST-J00101:167:HFWTMBBXY:6:1102:24170:33141	0	tRNA-Trp-CCA-21	21	1	76M	*	0	0	GGACCCATTGCACAACTGGTAGTGCAACGGACTCCAAATCCGCAGGTTGGGCGTTCAGGTCGCTCTGGGTTCACCA	JJJJJJJJJJJJJJJJJJJJJJJJJJJJJJJJJJJJJJJJJJJJJJJJJJJJJJJJJJJJJJJJJJJJJJJJJJJJ	AS:i:-12	XS:i:-12	XN:i:0	XM:i:2	XO:i:0	XG:i:0	NM:i:2	MD:Z:8A48A18	YT:Z:UU	YA:i:1	YM:i:1	YR:i:4	YL:i:6
ST-J00101:167:HFWTMBBXY:6:1102:24759:33176	0	tRNA-Trp-CCA-21	21	1	76M	*	0	0	GGACCCATTGCACAACTGGTAGTGCAACGGACTCCAAATCCGCAGGTTGGGCGTTCAGGTCGCTCTGGGTTCACCA	JJJJJJJJJJJJJJJJJJJJJJJJJJJJJJJJJJJJJJJJJJJJJJJJJJJJJJJJJJJJJJJJJJJJJJJJJJJJ	AS:i:-12	XS:i:-12	XN:i:0	XM:i:2	XO:i:0	XG:i:0	NM:i:2	MD:Z:8A48A18	YT:Z:UU	YA:i:1	YM:i:1	YR:i:4	YL:i:6
ST-J00101:167:HFWTMBBXY:6:1102:3417:33088	256	tRNA-Trp-CCA-21	21	1	76M	*	0	0	GGACCCATAGCACAACTGGTAGTGCAACGGACTCCAAATCCGCAGGTTGGGCGTTCAGGTCGCTCTGGGTTCACCA	JJJJJJJJJJJJJJJJJJJJJJJJJJJJJJJDJJJJJJJJJJJJJJJJJJJJJJJJJJJJJJJJJJJJJJJJJJJJ	AS:i:-6	XS:i:-6	XN:i:0	XM:i:1	XO:i:0	XG:i:0	NM:i:1	MD:Z:57A18	YT:Z:UU	YA:i:1	YM:i:1	YR:i:4	YL:i:6
ST-J00101:167:HFWTMBBXY:6:1102:21846:33053	0	tRNA-Trp-CCA-21	21	1	76M	*	0	0	GGACCCATGGCACAACTGGTAGTGCAACGGACTCCAAATCCGCAGGTTGGGCGTTCAGGTCGCTCTGGGTTCACCA	JJJJJJJJJJJJJJJJJJJJJJJJJJJJJJJJJJJJJJJJJJJJJJJJJJJJJJJJJJJJJJJJJJJJJJJJJJJJ	AS:i:-12	XS:i:-12	XN:i:0	XM:i:2	XO:i:0	XG:i:0	NM:i:2	MD:Z:8A48A18	YT:Z:UU	YA:i:1	YM:i:1	YR:i:4	YL:i:6
ST-J00101:167:HFWTMBBXY:6:1102:2909:33264	256	tRNA-Trp-CCA-21	21	1	8M1D67M	*	0	0	GGACCCATGCACAACTGGTAGTGCAACGGACTCCAAATCCGCAGGTTGGGCGTTCAAGTCGCTCTGGGTTCACCA	JJJJJJJJJJJJJJJJJJJJJJJJJJJJJJJJJJJJJJJJJJJJJJJJJJJJJJJJJJJJJJJJJJJJJJJJJJJ	AS:i:-8	XS:i:-8	XN:i:0	XM:i:0	XO:i:1	XG:i:1	NM:i:1	MD:Z:8^A67	YT:Z:UU	YA:i:1	YM:i:1	YR:i:4	YL:i:6
ST-J00101:167:HFWTMBBXY:6:1102:7233:33264	256	tRNA-Trp-CCA-21	21	1	8M1D67M	*	0	0	GGACCCATGCACAACTGGTAGTGCAACGGACTCCAAATCCGCAGGTTGGGCGTTCAGGTCGCTCTGGGTTCACCA	JJJJJJJJJJJJJJJJJJJJJJJJJJJJJJJJJJJJJJJJJJJJJJJJJJJJJJJJJJJJJJJJJJJJJJJJJJJ	AS:i:-14	XS:i:-14	XN:i:0	XM:i:1	XO:i:1	XG:i:1	NM:i:2	MD:Z:8^A48A18	YT:Z:UU	YA:i:1	YM:i:1	YR:i:4	YL:i:6
ST-J00101:167:HFWTMBBXY:6:1102:17411:33316	256	tRNA-Trp-CCA-21	21	1	76M	*	0	0	GGACCCATTGCACAACTGGTAGTGCAACGGACTCCAAATCCGCAGGTTGGGCGTTCAGGTCGCTCTGGGTTCACCA	JJJJJJJJJJJJJJJJJJJJJJJJJJJJJJJJJJJJJJJJJJJJJJJJJJJJJJJJJJJJJJJJJJJJJJJJJJJJ	AS:i:-12	XS:i:-12	XN:i:0	XM:i:2	XO:i:0	XG:i:0	NM:i:2	MD:Z:8A48A18	YT:Z:UU	YA:i:1	YM:i:1	YR:i:4	YL:i:6
ST-J00101:167:HFWTMBBXY:6:1102:16914:33369	256	tRNA-Trp-CCA-21	21	1	76M	*	0	0	GGACCCATTGCACAACTGGTAGTGCAACGGACTCCAAATCCGCAGGTTGGGCGTTCAGGTCGCTCTGGGTTCACCA	JJJJJJJJJJJJJJJJJJJJJJJJJJJJJJJJJJJJJJJJJJJJJJJJJJJJJJJJJJJJJJJJJJJJJJJJJJJJ	AS:i:-12	XS:i:-12	XN:i:0	XM:i:2	XO:i:0	XG:i:0	NM:i:2	MD:Z:8A48A18	YT:Z:UU	YA:i:1	YM:i:1	YR:i:4	YL:i:6
ST-J00101:167:HFWTMBBXY:6:1102:2625:33545	256	tRNA-Trp-CCA-21	21	1	76M	*	0	0	GGACCCATTGCACAACTGGTAGTGCAACGGACTCCAAATCCGCAGGTTGGGCGTTCAGGTCGCTCTGGGTTCACCA	JJJJJJJJJJJJJJJJJJJJJJJJJJJJJJJJJJJJJJJJJJJJJJJJJJJJJJJJJJJJJJJJJJJJJJJJJJJJ	AS:i:-12	XS:i:-12	XN:i:0	XM:i:2	XO:i:0	XG:i:0	NM:i:2	MD:Z:8A48A18	YT:Z:UU	YA:i:1	YM:i:1	YR:i:4	YL:i:6
ST-J00101:167:HFWTMBBXY:6:1102:30107:33615	256	tRNA-Trp-CCA-21	21	1	76M	*	0	0	GGACCCATGGCACAACTGGTAGTGCAACGGACTCCAAATCCGCAGGTTGGGCGTTCAGGTCGCTCTGGGTTCACCA	JJJJJJJJJJJJJJJJJJJJJJJJJJJJJJIJJJIJJJJJJJJJJJJJJJJJJJJJJJJJJJJJJJJJJJJJJJJJ	AS:i:-12	XS:i:-12	XN:i:0	XM:i:2	XO:i:0	XG:i:0	NM:i:2	MD:Z:8A48A18	YT:Z:UU	YA:i:1	YM:i:1	YR:i:4	YL:i:6
ST-J00101:167:HFWTMBBXY:6:1102:18091:33721	256	tRNA-Trp-CCA-21	21	1	76M	*	0	0	GGACCCATTGCACAACTGGTAGTGCAACGGACTCCAAATCCGCAGGTTGGGCGTTCAGGTCGCTCTGGGTTCACCA	JJJJJJJJJJJJJJJJJJJJJJJJJJJJJJJJJJJJJJJJJJJJJJJJJJJJJJJJJJJJJJJJJJJJJJJJJJJJ	AS:i:-12	XS:i:-12	XN:i:0	XM:i:2	XO:i:0	XG:i:0	NM:i:2	MD:Z:8A48A18	YT:Z:UU	YA:i:1	YM:i:1	YR:i:4	YL:i:6
ST-J00101:167:HFWTMBBXY:6:1102:26403:33668	256	tRNA-Trp-CCA-21	21	1	76M	*	0	0	GGACCCATAGCACAACTGGTAGTGCAACGGACTCCAAATCCGCAGGTTGGGCGTTCAGGTCGCTCTGGGTTCACCA	JJJJJJJJJJJJJJJJJJJJJJJJJJJJJJJJJJJJJJJJJJJJJJJJJJJJJJJJJJJJJJJJJJJJJJJJJJJJ	AS:i:-6	XS:i:-6	XN:i:0	XM:i:1	XO:i:0	XG:i:0	NM:i:1	MD:Z:57A18	YT:Z:UU	YA:i:1	YM:i:1	YR:i:4	YL:i:6
ST-J00101:167:HFWTMBBXY:6:1102:5365:33686	0	tRNA-Trp-CCA-21	21	1	76M	*	0	0	GGACCCATGGCACAACTGGTAGTGCAACGGACTCCAAATCCGCAGGTTGGGCGTTCAGGTCGCTCTGGGTTCACCA	JJJJJJJJJJJJJJJJJJJJJJJJJJJJJJJJJJJJJJJJJJJJJJJJJJJJJJJJJJJJJJJJJJJJJJJJJJJJ	AS:i:-12	XS:i:-12	XN:i:0	XM:i:2	XO:i:0	XG:i:0	NM:i:2	MD:Z:8A48A18	YT:Z:UU	YA:i:1	YM:i:1	YR:i:4	YL:i:6
ST-J00101:167:HFWTMBBXY:6:1102:7770:33774	256	tRNA-Trp-CCA-21	21	1	76M	*	0	0	GGACCCATAGCACAACTGGTAGTGCAACGGACTCCAAATCCGCAGGTTGGGCGTTCAGGTCGCTCTGGGTTCACCA	JJJJJJJJJJJJJJJJJJJJJJJJJJJJJJJJJJJJJJJJJJJJJJJJJJJJJJJJJJJJJJJJJJJJJJJJJJJJ	AS:i:-6	XS:i:-6	XN:i:0	XM:i:1	XO:i:0	XG:i:0	NM:i:1	MD:Z:57A18	YT:Z:UU	YA:i:1	YM:i:1	YR:i:4	YL:i:6
ST-J00101:167:HFWTMBBXY:6:1102:27773:33826	256	tRNA-Trp-CCA-21	21	1	76M	*	0	0	GGACCCATGGCACAACTGGTAGTGCAACGGACTCCAAATCCGCAGGTTGGGCGTTCATGTCGCTCTGGGTTCACCA	JJJJJJJJJJJJJJJJJJJJJJJJJJJJJJJJJJJJJJJJJJFJJJJJJJJJJJJJJJJJJJJJJJJJJJJJJJJJ	AS:i:-12	XS:i:-12	XN:i:0	XM:i:2	XO:i:0	XG:i:0	NM:i:2	MD:Z:8A48A18	YT:Z:UU	YA:i:1	YM:i:1	YR:i:4	YL:i:6
ST-J00101:167:HFWTMBBXY:6:1102:5639:34020	0	tRNA-Trp-CCA-21	21	1	76M	*	0	0	GGACCCATAGCACAACTGGTAGTGCAACGGACTCCAAATCCGCAGGTTGGGCGTTCAGGTCGCTCTGGGTTCACCA	JJJJJJJJJJJJJJJJJJJJJJJJJJJJJJJJJJJJJJJJJJJJJJJJJJJJJJJJJJJJJJD0JJJJJJJJJJJJ	AS:i:-6	XS:i:-6	XN:i:0	XM:i:1	XO:i:0	XG:i:0	NM:i:1	MD:Z:57A18	YT:Z:UU	YA:i:1	YM:i:1	YR:i:4	YL:i:6
ST-J00101:167:HFWTMBBXY:6:1102:6137:33932	256	tRNA-Trp-CCA-21	21	1	76M	*	0	0	GGACCCATTGCACAACTGGTAGTGCAACGGACTCCAAATCCGCAGGTTGGGCGTTCAGGTCGCTCTGGGTTCACCA	JJJJJJJJJJJJJJJJJJJJJJJJJJJJJJJIJJDJJJJJJJJJJJJJJJJJJJJJJJJJJJJJJJJJJJJJJJJJ	AS:i:-12	XS:i:-12	XN:i:0	XM:i:2	XO:i:0	XG:i:0	NM:i:2	MD:Z:8A48A18	YT:Z:UU	YA:i:1	YM:i:1	YR:i:4	YL:i:6
ST-J00101:167:HFWTMBBXY:6:1102:10257:33932	256	tRNA-Trp-CCA-21	21	1	76M	*	0	0	GGACCCATTGCACAACTGGTAGTGCAACGGACTCCAAATCCGCAGGTTGGGCGTTCAGGTCGCTCTGGGTTCACCA	JJJJJJJJJJJJJJJJJJJJJJJJJJJJJJJJJJJJJJJJJJJJJJJJJJJJJJJJJJJJJJJJJJJJJJJJJJJJ	AS:i:-12	XS:i:-12	XN:i:0	XM:i:2	XO:i:0	XG:i:0	NM:i:2	MD:Z:8A48A18	YT:Z:UU	YA:i:1	YM:i:1	YR:i:4	YL:i:6
ST-J00101:167:HFWTMBBXY:6:1102:20649:34073	256	tRNA-Trp-CCA-21	21	1	76M	*	0	0	GGACCCATGGCACAACTGGTAGTGCAACGGACTCCAAATCCGCAGGTTGGGCGTTCAGGTCGCTCTGGGTTCACCA	JJJJJJJJJJJJJJJJJJJJJJJJJJJJJJJJJJJJJJJJJJJJJJJJJJJJJJJJJJJJJJJJJJJJJJJJJJJJ	AS:i:-12	XS:i:-12	XN:i:0	XM:i:2	XO:i:0	XG:i:0	NM:i:2	MD:Z:8A48A18	YT:Z:UU	YA:i:1	YM:i:1	YR:i:4	YL:i:6
ST-J00101:167:HFWTMBBXY:6:1102:10673:34125	256	tRNA-Trp-CCA-21	21	1	76M	*	0	0	GGACCCATGGCACAACTGGTAGTGCAACGGACTCCAAATCCGCAGGTTGGGCGTTCATGTCGCTCTGGGTTCACCA	JJJJJJJJJJJJJJJJJJJJJJJJJJJJJJJJJJJJJJIJJJIJJJJJJJJJJJJJJJJJJJJJJJJJJJJJJJJJ	AS:i:-12	XS:i:-12	XN:i:0	XM:i:2	XO:i:0	XG:i:0	NM:i:2	MD:Z:8A48A18	YT:Z:UU	YA:i:1	YM:i:1	YR:i:4	YL:i:6
ST-J00101:167:HFWTMBBXY:6:1102:12317:34125	0	tRNA-Trp-CCA-21	21	1	76M	*	0	0	GGACCCATAGCACAACTGGTAGTGCAACGGACTCCAAATCCGCAGGTTGGGCGTTCAGGTCGCTCTGGGTTCACCA	JJJJJJJJJJJJJJJJJJJJJJJJJJJJJJJJJJJJJJJJJJJJJJJJJJJJJJJJJJJJJJJJJJJJJJJJJJJJ	AS:i:-6	XS:i:-6	XN:i:0	XM:i:1	XO:i:0	XG:i:0	NM:i:1	MD:Z:57A18	YT:Z:UU	YA:i:1	YM:i:1	YR:i:4	YL:i:6
ST-J00101:167:HFWTMBBXY:6:1102:23805:34125	256	tRNA-Trp-CCA-21	21	1	76M	*	0	0	GGACCCATTGCACAACTGGTAGTGCAACGGACTCCAAATCCGCAGGTTGGGCGTTCAGGTCGCTCTGGGTTCACCA	JJJJJJJJJJJJJJJJJJJJJJJJJJJJJJJJJJJJJJJJJJJJJJJJJJJJJJJAJJJJJJJJJJJJJJJJJJJJ	AS:i:-12	XS:i:-12	XN:i:0	XM:i:2	XO:i:0	XG:i:0	NM:i:2	MD:Z:8A48A18	YT:Z:UU	YA:i:1	YM:i:1	YR:i:4	YL:i:6
ST-J00101:167:HFWTMBBXY:6:1102:2991:34178	256	tRNA-Trp-CCA-21	21	1	76M	*	0	0	GGACCCATGGCACAACTGGTAGTGCAACGGACTCCAAATCCGCAGGTTGGGCGTTCAGGTCGCTCTGGGTTCACCA	JJJJJJJJJJJJJJJJJJJJJJJJJJJJJJJJJJJJJJJJIJJJJJJJJJJJJJJGJJJJJJJJJJJJJJJJJJJJ	AS:i:-12	XS:i:-12	XN:i:0	XM:i:2	XO:i:0	XG:i:0	NM:i:2	MD:Z:8A48A18	YT:Z:UU	YA:i:1	YM:i:1	YR:i:4	YL:i:6
ST-J00101:167:HFWTMBBXY:6:1102:13047:34301	0	tRNA-Trp-CCA-21	21	1	76M	*	0	0	GGACCCATAGCACAACTGGTAGTGCAACGGACTCCAAATCCGCAGGTTGGGCGTTCATGTCGCTCTGGGTTCACCA	JJJJJJJJJJJJJJJJJJJJJJJJJJJJJJJJJJJJJJJJJJJJJJJJJJJJJJJJJJJJJJJJJJJJJJJJJJJJ	AS:i:-6	XS:i:-6	XN:i:0	XM:i:1	XO:i:0	XG:i:0	NM:i:1	MD:Z:57A18	YT:Z:UU	YA:i:1	YM:i:1	YR:i:4	YL:i:6
ST-J00101:167:HFWTMBBXY:6:1102:31507:34319	256	tRNA-Trp-CCA-21	21	0	76M	*	0	0	GGACCCATGGCACAACTGGTAGTGCAACGGACTCCAAATCCGCAGGTTNGGCGTTCAGGTCGCTCTGGGTTCACCA	>JJJJJJJJJJJJFJJJIJJJIJJJJJJIJJ+JAJJJJ:5:?JJJJJI!:J?:JDAJJJJJJJJJJJBJJJJJJGJ	AS:i:-17	XS:i:-17	XN:i:0	XM:i:3	XO:i:0	XG:i:0	NM:i:3	MD:Z:8A39G8A18	YT:Z:UU	YA:i:1	YM:i:1	YR:i:4	YL:i:6
ST-J00101:167:HFWTMBBXY:6:1102:3731:34442	256	tRNA-Trp-CCA-21	21	1	76M	*	0	0	GGACCCATGGCACAACTGGTAGTGCAACGGACTCCAAATCCGCAGGTTGGGCGTTCAGGTCGCTCTGGGTTCACCA	JJJJJJJJJJJJJJJJJJJJJJJJJJJJJJJJJJJJJJJJJJJJJJJJJJJJJJJJJJJJJJJJJJJJJJJJJJJJ	AS:i:-12	XS:i:-12	XN:i:0	XM:i:2	XO:i:0	XG:i:0	NM:i:2	MD:Z:8A48A18	YT:Z:UU	YA:i:1	YM:i:1	YR:i:4	YL:i:6
ST-J00101:167:HFWTMBBXY:6:1102:18893:34442	256	tRNA-Trp-CCA-21	21	1	76M	*	0	0	GGACCCATTGCACAACTGGTAGTGCAACGGACTCCAAATCCGCAGGTTGGGCGTTCAGGTCGCTCTGGGTTCACCA	D0JI??JJG<DJJJJJJ:AJJJJ0DJJ?0<IDB:?JJJJI:DDJJFJJ::::FJJIJJAJDDJF:JDA?JJAJJIJ	AS:i:-12	XS:i:-12	XN:i:0	XM:i:2	XO:i:0	XG:i:0	NM:i:2	MD:Z:8A48A18	YT:Z:UU	YA:i:1	YM:i:1	YR:i:4	YL:i:6
ST-J00101:167:HFWTMBBXY:6:1102:12976:34459	256	tRNA-Trp-CCA-21	21	1	76M	*	0	0	GGACCCATTGCACAACTGGTAGTGCAACGGACTCCAAATCCGCAGGTTGGGCGTTCAGGTCGCTCTGGGTTCACCA	JJJJJJJJJJJJJJJJJJJJJJJJJJJJJJJJJJJJJJJJJJJJJJJJJJJJJJJJJJJJJJJJJJJJJJJJJJJJ	AS:i:-12	XS:i:-12	XN:i:0	XM:i:2	XO:i:0	XG:i:0	NM:i:2	MD:Z:8A48A18	YT:Z:UU	YA:i:1	YM:i:1	YR:i:4	YL:i:6
ST-J00101:167:HFWTMBBXY:6:1102:25347:34336	256	tRNA-Trp-CCA-21	21	1	76M	*	0	0	GGACCCATGGCACAACTGGTAGTGCAACGGACTCCAAATCCGCAGGTTGGGCGTTCAGGTCGCTCTGGGTTCACCA	JJJJJJJJJJJJJJJJJJJJJJJJJJJJJJJJJJJJJJJJJJJJJJJJJJJJJJJJJJJJJJJJJJJJJJJJJJJJ	AS:i:-12	XS:i:-12	XN:i:0	XM:i:2	XO:i:0	XG:i:0	NM:i:2	MD:Z:8A48A18	YT:Z:UU	YA:i:1	YM:i:1	YR:i:4	YL:i:6
ST-J00101:167:HFWTMBBXY:6:1102:24870:34354	256	tRNA-Trp-CCA-21	21	0	17M1D58M	*	0	0	GGACCCATAGCACAACTGCAGTGCAACGGACTCCAAATCCGCAGGTTGGGCGTTCAGGTCGCTCTGGGTTCACCA	JJJJJJJJJJJJJJJJJJJJJJJJJJJJJJJJJJJJJJJJJJJJJJJJJJJJJJJJJJJJJJJJJJJJJJJJJJJ	AS:i:-20	XS:i:-20	XN:i:0	XM:i:2	XO:i:1	XG:i:1	NM:i:3	MD:Z:17^G1T37A18	YT:Z:UU	YA:i:1	YM:i:1	YR:i:4	YL:i:6
ST-J00101:167:HFWTMBBXY:6:1102:3021:34407	256	tRNA-Trp-CCA-21	21	1	76M	*	0	0	GGACCCATTGCACAACTGGTAGTGCAACGGACTCCAAATCCGCAGGTTGGGCGTTCAAGTCGCTCTGGGTTCACCA	JJJJJJJJJJJJJJJJJJJJJJJJJJJJJJJJJJJJJJJJJJJJJJJJJJJJJJ?JJJJJJJJJJJJJJJJJJJJJ	AS:i:-6	XS:i:-6	XN:i:0	XM:i:1	XO:i:0	XG:i:0	NM:i:1	MD:Z:8A67	YT:Z:UU	YA:i:1	YM:i:1	YR:i:4	YL:i:6
ST-J00101:167:HFWTMBBXY:6:1102:23135:34407	256	tRNA-Trp-CCA-21	21	1	76M	*	0	0	GGACCCATGGCACAACTGGTAGTGCAACGGACTCCAAATCCGCAGGTTGGGCGTTCAGGTCGCTCTGGGTTCACCA	JJJJJJJJJJJJJJJJJJJJJJJJJJJJJJJJJJJJJJJJJJJJJJJJJJJJJJJJJJJJJJJJJJJJJJJJJJJJ	AS:i:-12	XS:i:-12	XN:i:0	XM:i:2	XO:i:0	XG:i:0	NM:i:2	MD:Z:8A48A18	YT:Z:UU	YA:i:1	YM:i:1	YR:i:4	YL:i:6
ST-J00101:167:HFWTMBBXY:6:1102:21846:33404	256	tRNA-Trp-CCA-21	21	1	76M	*	0	0	GGACCCATTGCACAACTGGTAGTGCAACGGACTCCAAATCCGCAGGTTGGGCGTTCAGGTCGCTCTGGGTTCACCA	JJJJJJJJJJJJJJJJJJJJJJJJJJJJJJJJJJJJJJJJJJJJJJJJJJJJJJJJJJJJJJJJJJJJJJJJJJJJ	AS:i:-12	XS:i:-12	XN:i:0	XM:i:2	XO:i:0	XG:i:0	NM:i:2	MD:Z:8A48A18	YT:Z:UU	YA:i:1	YM:i:1	YR:i:4	YL:i:6
ST-J00101:167:HFWTMBBXY:6:1102:14164:33422	256	tRNA-Trp-CCA-21	21	1	76M	*	0	0	GGACCCATTGCACAACTGGTAGTGCAACGGACTCCAAATCCGCAGGTTGGGCGTTCATGTCGCTCTGGGTTCACCA	JJJJJJJJJJJJJJJJJJJJJJJJJJJJJJJJJJJJJJJJJJJJJJJJJJJJJJJJJJJJJJJJJJJJJJJJJJJJ	AS:i:-12	XS:i:-12	XN:i:0	XM:i:2	XO:i:0	XG:i:0	NM:i:2	MD:Z:8A48A18	YT:Z:UU	YA:i:1	YM:i:1	YR:i:4	YL:i:6
ST-J00101:167:HFWTMBBXY:6:1102:13707:34178	0	tRNA-Trp-CCA-21	21	1	76M	*	0	0	GGACCCATAGCACAACTGGTAGTGCAACGGACTCCAAATCCGCAGGTTGGGCGTTCAGGTCGCTCTGGGTTCACCA	JJJJJJJJJJJJJJJJJJJJJJJJJJJJJJJJJJJJJJJJJJJJJJJJJJJJJJJJJJJJJJJJJJJJJJJJJJJJ	AS:i:-6	XS:i:-6	XN:i:0	XM:i:1	XO:i:0	XG:i:0	NM:i:1	MD:Z:57A18	YT:Z:UU	YA:i:1	YM:i:1	YR:i:4	YL:i:6
ST-J00101:167:HFWTMBBXY:6:1102:30127:34178	0	tRNA-Trp-CCA-21	21	1	76M	*	0	0	GGACCCATAGCACAACTGGTAGTGCAACGGACTCCAAATCCGCAGGTTGGGCGTTCAGGTCGCTCTGGGTTCACCA	JJJJJJJJJJJJJJJJJJJJJJJJJJJJJJJJJJJJJJIJJJIJJJJJJJJJJJJJJJJJJJJJJJJJJJJJJJJJ	AS:i:-6	XS:i:-6	XN:i:0	XM:i:1	XO:i:0	XG:i:0	NM:i:1	MD:Z:57A18	YT:Z:UU	YA:i:1	YM:i:1	YR:i:4	YL:i:6
ST-J00101:167:HFWTMBBXY:6:1102:2240:34213	0	tRNA-Trp-CCA-21	21	1	76M	*	0	0	GGACCCATGGCACAACTGGTAGTGCAACGGACTCCAAATCCGCAGGTTGGGCGTTCAAGTCGCTCTGGGTTCACCA	JJJJJJJJJJJJJJJJJJJJJJJJJJJJJJJDDJIJJJJJJJJJJJJJJJJJJJAJJJJJJJJIJJJJJJJJJJJJ	AS:i:-6	XS:i:-6	XN:i:0	XM:i:1	XO:i:0	XG:i:0	NM:i:1	MD:Z:8A67	YT:Z:UU	YA:i:1	YM:i:1	YR:i:4	YL:i:6
ST-J00101:167:HFWTMBBXY:6:1102:7233:34776	0	tRNA-Trp-CCA-21	21	1	76M	*	0	0	GGACCCATTGCACAACTGGTAGTGCAACGGACTCCAAATCCGCAGGTTGGGCGTTCAGGTCGCTCTGGGTTCACCA	JJJJJJJJJJJJJJJJJJJJJJJJJJJJJJJJJJJJJJJJJJJJJJJJJJJJJJJJJJJJJJJJJJJJJJJJJJJJ	AS:i:-12	XS:i:-12	XN:i:0	XM:i:2	XO:i:0	XG:i:0	NM:i:2	MD:Z:8A48A18	YT:Z:UU	YA:i:1	YM:i:1	YR:i:4	YL:i:6
ST-J00101:167:HFWTMBBXY:6:1102:8450:34776	256	tRNA-Trp-CCA-21	21	1	76M	*	0	0	GGACCCATGGCACAACTGGTAGTGCAACGGACTCCAAATCCGCAGGTTGGGCGTTCAGGTCGCTCTGGGTTCACCA	JJJJJJJJJJJJJJJJJJJJJJJJJJJJJJJJJJJJJJJJJJJJJJJJJJJJJJJJJJJJJJJJJJJJJJJJJJJJ	AS:i:-12	XS:i:-12	XN:i:0	XM:i:2	XO:i:0	XG:i:0	NM:i:2	MD:Z:8A48A18	YT:Z:UU	YA:i:1	YM:i:1	YR:i:4	YL:i:6
ST-J00101:167:HFWTMBBXY:6:1102:29508:34688	0	tRNA-Trp-CCA-21	21	1	76M	*	0	0	GGACCCATGGCACAACTGGTAGTGCAACGGACTCCAAATCCGCAGGTTGGGCGTTCAGGTCGCTCTGGGTTCACCA	JJJJJJJJJJJJJJJJJJJJJJJJJJJJJJJJJJJJJJJJJJJJJJJJGJJJJJJJJJJJJJJJJJJJJJJJJJJJ	AS:i:-12	XS:i:-12	XN:i:0	XM:i:2	XO:i:0	XG:i:0	NM:i:2	MD:Z:8A48A18	YT:Z:UU	YA:i:1	YM:i:1	YR:i:4	YL:i:6
ST-J00101:167:HFWTMBBXY:6:1102:19065:34741	0	tRNA-Trp-CCA-21	21	1	76M	*	0	0	GGACCCATGGCACAACTGGTAGTGCAACGGACTCCAAATCCGCAGGTTGGGCGTTCATGTCGCTCTGGGTTCACCA	JJJJJJJJJJJJJJJJJJJJJJJJJJJJJJJJJJJJJJJJJJJJJJJJJJJJJJJJJJJJJJJJJJJJJJJJJJJJ	AS:i:-12	XS:i:-12	XN:i:0	XM:i:2	XO:i:0	XG:i:0	NM:i:2	MD:Z:8A48A18	YT:Z:UU	YA:i:1	YM:i:1	YR:i:4	YL:i:6
ST-J00101:167:HFWTMBBXY:6:1102:21552:34899	256	tRNA-Trp-CCA-21	21	1	76M	*	0	0	GGACCCATAGCACAACTGGTAGTGCAACGGACTCCAAATCCGCAGGTTGGGCGTTCAGGTCGCTCTGGGTTCACCA	JJJJJJJJJJJJJJJJJJJJJJJJJJJJJJJJJJJJJJJJJJJJJJJJJJJJJJJJJJJJJJJJJJJJJJJJJJJJ	AS:i:-6	XS:i:-6	XN:i:0	XM:i:1	XO:i:0	XG:i:0	NM:i:1	MD:Z:57A18	YT:Z:UU	YA:i:1	YM:i:1	YR:i:4	YL:i:6
ST-J00101:167:HFWTMBBXY:6:1102:3762:34952	0	tRNA-Trp-CCA-21	21	1	76M	*	0	0	GGACCCATTGCACAACTGGTAGTGCAACGGACTCCAAATCCGCAGGTTGGGCGTTCAGGTCGCTCTGGGTTCACCA	JJJJJJJJJJJJJJJJJJJJJJJJJJJJJJJJJJJJJJJJJJJJJJIIIJIJJJJFJFJJJJJJJJJJIJJJJJJJ	AS:i:-12	XS:i:-12	XN:i:0	XM:i:2	XO:i:0	XG:i:0	NM:i:2	MD:Z:8A48A18	YT:Z:UU	YA:i:1	YM:i:1	YR:i:4	YL:i:6
ST-J00101:167:HFWTMBBXY:6:1102:27285:34600	256	tRNA-Trp-CCA-21	21	1	76M	*	0	0	GGACCCATGGCACAACTGGTAGTGCAACGGACTCCAAATCCGCAGGTTGGGCGTTCAGGTCGCTCTGGGTTCACCA	JJJJJJJJJJJJJJJJJJJJJJJJJJJJJJJJJJJJJJJJJJJJJJJJJJJJJJJJJJJJJJJJJJJJJJJJJJJJ	AS:i:-12	XS:i:-12	XN:i:0	XM:i:2	XO:i:0	XG:i:0	NM:i:2	MD:Z:8A48A18	YT:Z:UU	YA:i:1	YM:i:1	YR:i:4	YL:i:6
ST-J00101:167:HFWTMBBXY:6:1102:25773:35075	256	tRNA-Trp-CCA-21	21	1	76M	*	0	0	GGACCCATTGCACAACTGGTAGTGCAACGGACTCCAAATCCGCAGGTTGGGCGTTCATGTCGCTCTGGGTTCACCA	JJJJJJJJJJJJJJJJJJJJJJJJJJJJJJJJJJJJJJJJJJJJJJJJJJJJJJJJJJJJJJJJJJJJJJJJJJJJ	AS:i:-12	XS:i:-12	XN:i:0	XM:i:2	XO:i:0	XG:i:0	NM:i:2	MD:Z:8A48A18	YT:Z:UU	YA:i:1	YM:i:1	YR:i:4	YL:i:6
ST-J00101:167:HFWTMBBXY:6:1102:14935:35004	256	tRNA-Trp-CCA-21	21	1	76M	*	0	0	GGACCCATGGCACAACTGGTAGTGCAACGGACTCCAAATCCGCAGGTTGGGCGTTCAGGTCGCTCTGGGTTCACCA	JJJJJJJJJJJJJJJJJJJJJJJJJJJJJJJJJJJJJJJJJJJJJJJJJJJJJJJJJJJJJJJJJJJJJJJJJJJJ	AS:i:-12	XS:i:-12	XN:i:0	XM:i:2	XO:i:0	XG:i:0	NM:i:2	MD:Z:8A48A18	YT:Z:UU	YA:i:1	YM:i:1	YR:i:4	YL:i:6
ST-J00101:167:HFWTMBBXY:6:1102:7233:35022	256	tRNA-Trp-CCA-21	21	1	76M	*	0	0	GGACCCATTGCACAACTGGTAGTGCAACGGACTCCAAATCCGCAGGTTGGGCGTTCAGGTCGCTCTGGGTTCACCA	JJJJJJJJJJJJJJJJJJJJJJJJJJJJJJJJJJJJJJJJJJJJJJJJJJJJJJJJJJJJJJJJJJJJJJJJJJJJ	AS:i:-12	XS:i:-12	XN:i:0	XM:i:2	XO:i:0	XG:i:0	NM:i:2	MD:Z:8A48A18	YT:Z:UU	YA:i:1	YM:i:1	YR:i:4	YL:i:6
ST-J00101:167:HFWTMBBXY:6:1102:11231:35022	256	tRNA-Trp-CCA-21	21	1	76M	*	0	0	GGACCCATTGCACAACTGGTAGTGCAACGGACTCCAAATCCGCAGGTTGGGCGTTCAGGTCGCTCTGGGTTCACCA	JJJJJJJJJJJJJJJJJJJJJJJJJJJJJJJJJJJJJJJJJJJJJJJJJJJJJJJJJJJJJJJJJJJJJJJJJJJJ	AS:i:-12	XS:i:-12	XN:i:0	XM:i:2	XO:i:0	XG:i:0	NM:i:2	MD:Z:8A48A18	YT:Z:UU	YA:i:1	YM:i:1	YR:i:4	YL:i:6
ST-J00101:167:HFWTMBBXY:6:1102:14255:35022	256	tRNA-Trp-CCA-21	21	1	76M	*	0	0	GGACCCATTGCACAACTGGTAGTGCAACGGACTCCAAATCCGCAGGTTGGGCGTTCAGGTCGCTCTGGGTTCACCA	JJJJJJJJJJJJJJJJJJJJJJJJJJJJJJJJJJJJJJJJJJJJJJJJJJJJJJJJJJJJJJJJJJJJJJJJJJJJ	AS:i:-12	XS:i:-12	XN:i:0	XM:i:2	XO:i:0	XG:i:0	NM:i:2	MD:Z:8A48A18	YT:Z:UU	YA:i:1	YM:i:1	YR:i:4	YL:i:6
ST-J00101:167:HFWTMBBXY:6:1102:2199:35163	256	tRNA-Trp-CCA-21	21	1	76M	*	0	0	GGACCCATTGCACAACTGGTAGTGCAACGGACTCCAAATCCGCAGGTTGGGCGTTCATGTCGCTCTGGGTTCACCA	JJJJJJJJJJJJIJJJJJJJJJJJJJJJJJJJJJJJJJJJJJJJJJJJJJJJJJJJJJJJJJJJJJJJJJJIJJJJ	AS:i:-12	XS:i:-12	XN:i:0	XM:i:2	XO:i:0	XG:i:0	NM:i:2	MD:Z:8A48A18	YT:Z:UU	YA:i:1	YM:i:1	YR:i:4	YL:i:6
ST-J00101:167:HFWTMBBXY:6:1102:13849:35163	256	tRNA-Trp-CCA-21	21	1	76M	*	0	0	GGACCCATAGCACAACTGGTAGTGCAACGGACTCCAAATCCGCAGGTTGGGCGTTCAGGTCGCTCTGGGTTCACCA	JJJJJJJJJJJJJJJJJJJJJJJJJJJJJJJJJJJJJJJJJJJJJJJJJJJJJJJJJJJJJJJJJJJJJJJJJJJJ	AS:i:-6	XS:i:-6	XN:i:0	XM:i:1	XO:i:0	XG:i:0	NM:i:1	MD:Z:57A18	YT:Z:UU	YA:i:1	YM:i:1	YR:i:4	YL:i:6
ST-J00101:167:HFWTMBBXY:6:1102:21044:35180	0	tRNA-Trp-CCA-21	21	1	56M1D19M	*	0	0	GGACCCATGGCACAACTGGTAGTGCAACGGACTCCAAATCCGCAGGTTGGGCGTTCAGTCGCTCTGGGTTCACCA	JJJJJJJJJJJJJJJJJJJJJJJJJJJJJJJJJJJJJJJJJJJJJJJJ>JJJJ>JJJJJJJJJJJJJJJJ0JJJJ	AS:i:-14	XS:i:-14	XN:i:0	XM:i:1	XO:i:1	XG:i:1	NM:i:2	MD:Z:8A47^A19	YT:Z:UU	YA:i:1	YM:i:1	YR:i:4	YL:i:6
ST-J00101:167:HFWTMBBXY:6:1102:27641:35180	256	tRNA-Trp-CCA-21	21	1	76M	*	0	0	GGACCCATTGCACAACTGGTAGTGCAACGGACTCCAAATCCGCAGGTTGGGCGTTCAGGTCGCTCTGGGTTCACCA	JJJJJJJJJJJJJJJJJJJJJJJJJJJJJJJJJJJJJJJJJJJJJJJJJJJJJJJJJJJJJJJJJJJJJJJJJJJJ	AS:i:-12	XS:i:-12	XN:i:0	XM:i:2	XO:i:0	XG:i:0	NM:i:2	MD:Z:8A48A18	YT:Z:UU	YA:i:1	YM:i:1	YR:i:4	YL:i:6
ST-J00101:167:HFWTMBBXY:6:1102:29944:35198	0	tRNA-Trp-CCA-21	21	1	76M	*	0	0	GGACCCATGGCACAACTGGTAGTGCAACGGACTCCAAATCCGCAGGTTGGGCGTTCAGGTCGCTCTGGGTTCACCA	JJJJJJJJJJJJJJJJJJJJJJJJJJJJJJJJJJJJJJDJJJJJJJIJJJJJJJJJJJJJJJJJJJJJJJJJJJJJ	AS:i:-12	XS:i:-12	XN:i:0	XM:i:2	XO:i:0	XG:i:0	NM:i:2	MD:Z:8A48A18	YT:Z:UU	YA:i:1	YM:i:1	YR:i:4	YL:i:6
ST-J00101:167:HFWTMBBXY:6:1102:14367:34969	0	tRNA-Trp-CCA-21	21	1	76M	*	0	0	GGACCCATTGCACAACTGGTAGTGCAACGGACTCCAAATCCGCAGGTTGGGCGTTCAGGTCGCTCTGGGTTCACCA	JJJJJJJJJJJJJJJJJJJJJJJJJJJJJJJJJ?IJJJJIJJJJJJJJJJJJJJJJJJJJJJJJJJJJJJJJJJJJ	AS:i:-12	XS:i:-12	XN:i:0	XM:i:2	XO:i:0	XG:i:0	NM:i:2	MD:Z:8A48A18	YT:Z:UU	YA:i:1	YM:i:1	YR:i:4	YL:i:6
ST-J00101:167:HFWTMBBXY:6:1102:24606:34495	256	tRNA-Trp-CCA-21	21	1	76M	*	0	0	GGACCCATTGCACAACTGGTAGTGCAACGGACTCCAAATCCGCAGGTTGGGCGTTCAGGTCGCTCTGGGTTCACCA	JJJJJJJJJJJJJJJJJJJJJJJJJJGIIJJJJJJJJJJJJJJJJJJJIJJJJJJJJJJJJJJJJJJJJJJJJJJJ	AS:i:-12	XS:i:-12	XN:i:0	XM:i:2	XO:i:0	XG:i:0	NM:i:2	MD:Z:8A48A18	YT:Z:UU	YA:i:1	YM:i:1	YR:i:4	YL:i:6
ST-J00101:167:HFWTMBBXY:6:1102:22638:35479	0	tRNA-Trp-CCA-21	21	1	76M	*	0	0	GGACCCATTGCACAACTGGTAGTGCAACGGACTCCAAATCCGCAGGTTGGGCGTTCAAGTCGCTCTGGGTTCACCA	JJJJJJJJJJJJJJJJJJJJJJJJJJJJJJJJJJJJJJJJJJJJJJJJJJJJJJJJJJJJJJJJJJJJJJJJJJJJ	AS:i:-6	XS:i:-6	XN:i:0	XM:i:1	XO:i:0	XG:i:0	NM:i:1	MD:Z:8A67	YT:Z:UU	YA:i:1	YM:i:1	YR:i:4	YL:i:6
ST-J00101:167:HFWTMBBXY:6:1102:28716:35356	256	tRNA-Trp-CCA-21	21	1	76M	*	0	0	GGACCCATTGCACAACTGGTAGTGCAACGGACTCCAAATCCGCAGGTTGGGCGTTCAGGTCGCTCTGGGTTCACCA	JJJJJJJJJJJJJJJJJJJJJJJJJJJJJJJJJJJJJJJJJJJJJJJJJJJJJJJJJJJJJJJJJJJJJJJJJJJJ	AS:i:-12	XS:i:-12	XN:i:0	XM:i:2	XO:i:0	XG:i:0	NM:i:2	MD:Z:8A48A18	YT:Z:UU	YA:i:1	YM:i:1	YR:i:4	YL:i:6
ST-J00101:167:HFWTMBBXY:6:1102:20476:35532	0	tRNA-Trp-CCA-21	21	1	76M	*	0	0	GGACCCATTGCACAACTGGTAGTGCAACGGACTCCAAATCCGCAGGTTGGGCGTTCAGGTCGCTCTGGGTTCACCA	JJJJJJJJJJJJJJJJJJJJJJJJJJJJJJJJJJJJJJJJJJJJJJJJJJJJJJJJJJJJJJJJJJJJJJJJJJJJ	AS:i:-12	XS:i:-12	XN:i:0	XM:i:2	XO:i:0	XG:i:0	NM:i:2	MD:Z:8A48A18	YT:Z:UU	YA:i:1	YM:i:1	YR:i:4	YL:i:6
ST-J00101:167:HFWTMBBXY:6:1102:26474:35092	256	tRNA-Trp-CCA-21	21	0	17M1D58M	*	0	0	GGACCCATGGCACAACTGCAGTGCAACGGACTCCAAATCCGCAGGTTGGGCGTTCAGGTCGCTCTGGGTTCACCA	JJJJJJJJJJJJJJJJJJJJJJJJJJJJJJJJJJJJIJJJJJJJJJJJJJIJJJJJJJJJJJJIJJJJJJJJJJJ	AS:i:-26	XS:i:-26	XN:i:0	XM:i:3	XO:i:1	XG:i:1	NM:i:4	MD:Z:8A8^G1T37A18	YT:Z:UU	YA:i:1	YM:i:1	YR:i:4	YL:i:6
ST-J00101:167:HFWTMBBXY:6:1102:22252:35655	256	tRNA-Trp-CCA-21	21	1	76M	*	0	0	GGACCCATAGCACAACTGGTAGTGCAACGGACTCCAAATCCGCAGGTTGGGCGTTCAGGTCGCTCTGGGTTCACCA	JJJJJJJJJJJJJJJJJJJJJJJJJJJJJJJJJJJJJJJJJJJJJJJJJJJJJJJJJJJJJJJJJJJJJJJJJJJJ	AS:i:-6	XS:i:-6	XN:i:0	XM:i:1	XO:i:0	XG:i:0	NM:i:1	MD:Z:57A18	YT:Z:UU	YA:i:1	YM:i:1	YR:i:4	YL:i:6
ST-J00101:167:HFWTMBBXY:6:1102:26900:35972	256	tRNA-Trp-CCA-21	21	1	76M	*	0	0	GGACCCATTGCACAACTGGTAGTGCAACGGACTCCAAATCCGCAGGTTGGGCGTTCAGGTCGCTCTGGGTTCACCA	JJJJJJJJJJJJJJJJJJJJJJJJJJJJJJJJJJJJJJJJJJJJJJJJJJJJJJJJJJJJJJJJJJJJJJJJJJJJ	AS:i:-12	XS:i:-12	XN:i:0	XM:i:2	XO:i:0	XG:i:0	NM:i:2	MD:Z:8A48A18	YT:Z:UU	YA:i:1	YM:i:1	YR:i:4	YL:i:6
ST-J00101:167:HFWTMBBXY:6:1102:2290:35989	256	tRNA-Trp-CCA-21	21	1	76M	*	0	0	GGACCCATGGCACAACTGGTAGTGCAACGGACTCCAAATCCGCAGGTTGGGCGTTCAGGTCGCTCTGGGTTCACCA	JJJJJJJJJJJJJJJJJJJJJJJJJJJJJJJJJJJJJDJIJJJJJJJJJJJJJJJJJJJJJJJJJJJJJJJJJJJJ	AS:i:-12	XS:i:-12	XN:i:0	XM:i:2	XO:i:0	XG:i:0	NM:i:2	MD:Z:8A48A18	YT:Z:UU	YA:i:1	YM:i:1	YR:i:4	YL:i:6
ST-J00101:167:HFWTMBBXY:6:1102:19938:36007	256	tRNA-Trp-CCA-21	21	1	76M	*	0	0	GGACCCATTGCACAACTGGTAGTGCAACGGACTCCAAATCCGCAGGTTGGGCGTTCAGGTCGCTCTGGGTTCACCA	JJJJJJJJJJJJJJJJJJJJJJJJJJJJJJJJJJJJJJJJJJJJJJJJJJJJJJJJJJJJJJJJJJJJJJJJJJJJ	AS:i:-12	XS:i:-12	XN:i:0	XM:i:2	XO:i:0	XG:i:0	NM:i:2	MD:Z:8A48A18	YT:Z:UU	YA:i:1	YM:i:1	YR:i:4	YL:i:6
ST-J00101:167:HFWTMBBXY:6:1102:22495:35796	256	tRNA-Trp-CCA-21	21	1	76M	*	0	0	GGACCCATTGCACAACTGGTAGTGCAACGGACTCCAAATCCGCAGGTTGGGCGTTCAGGTCGCTCTGGGTTCACCA	JJJJJJJJJJJJJJJJJJJJJJJJJJJJJJJJJJBJJJJJJJGJJJJIJJJJJJJJJJJJJJJJJJJJJJJJJJJJ	AS:i:-12	XS:i:-12	XN:i:0	XM:i:2	XO:i:0	XG:i:0	NM:i:2	MD:Z:8A48A18	YT:Z:UU	YA:i:1	YM:i:1	YR:i:4	YL:i:6
ST-J00101:167:HFWTMBBXY:6:1102:24424:35796	256	tRNA-Trp-CCA-21	21	1	76M	*	0	0	GGACCCATAGCACAACTGGTAGTGCAACGGACTCCAAATCCGCAGGTTGGGCGTTCAGGTCGCTCTGGGTTCACCA	JJJJJJJJJJJJJJJJJJJJJJJJJJJJJJJJJJJJJJJJJJJJJJJJJJJJJJJJJJJJJJJJJJJJJJJJJJJJ	AS:i:-6	XS:i:-6	XN:i:0	XM:i:1	XO:i:0	XG:i:0	NM:i:1	MD:Z:57A18	YT:Z:UU	YA:i:1	YM:i:1	YR:i:4	YL:i:6
ST-J00101:167:HFWTMBBXY:6:1102:32217:36077	0	tRNA-Trp-CCA-21	21	1	76M	*	0	0	GGACCCATTGCACAACTGGTAGTGCAACGGACTCCAAATCCGCAGGTTGGGCGTTCAGGTCGCTCTGGGTTCACCA	DJJJJJJ:JJJJDJJJ:JJJJJJJJJJJJ5JGGJJJJJDJJJJJFJJI:J?JJAJGJJJIFDD:JJGJJJJJJJJJ	AS:i:-12	XS:i:-12	XN:i:0	XM:i:2	XO:i:0	XG:i:0	NM:i:2	MD:Z:8A48A18	YT:Z:UU	YA:i:1	YM:i:1	YR:i:4	YL:i:6
ST-J00101:167:HFWTMBBXY:6:1102:16498:36095	256	tRNA-Trp-CCA-21	21	1	76M	*	0	0	GGACCCATAGCACAACTGGTAGTGCAACGGACTCCAAATCCGCAGGTTGGGCGTTCAGGTCGCTCTGGGTTCACCA	JJJJJJJJJJJJJJJJJJJJJJJJJJJJJJJJJJJJJJJJJJJJJJJJJJJJJJJJJJJJJJJJJJJJJJJJJJJJ	AS:i:-6	XS:i:-6	XN:i:0	XM:i:1	XO:i:0	XG:i:0	NM:i:1	MD:Z:57A18	YT:Z:UU	YA:i:1	YM:i:1	YR:i:4	YL:i:6
ST-J00101:167:HFWTMBBXY:6:1102:24271:34864	256	tRNA-Trp-CCA-21	21	1	76M	*	0	0	GGACCCATAGCACAACTGGTAGTGCAACGGACTCCAAATCCGCAGGTTGGGCGTTCAGGTCGCTCTGGGTTCACCA	JJJJJJJJJJJJJJJJJJJJJJJJJJJJJJJJJJJJJJJJJJJJJJJJJJJJJJJJJJJJJJJJJJJJJJJJJJJJ	AS:i:-6	XS:i:-6	XN:i:0	XM:i:1	XO:i:0	XG:i:0	NM:i:1	MD:Z:57A18	YT:Z:UU	YA:i:1	YM:i:1	YR:i:4	YL:i:6
ST-J00101:167:HFWTMBBXY:6:1102:18873:35813	256	tRNA-Trp-CCA-21	21	1	76M	*	0	0	GGACCCATTGCACAACTGGTAGTGCAACGGACTCCAAATCCGCAGGTTGGGCGTTCATGTCGCTCTGGGTTCACCA	JJJJJJJJJJJJJJJJJJJJJJJJJJJJJJJJJJJJJJJJJJJJJJJJJJJJJJJJJJJJJJJJJJJJJJJJJJJJ	AS:i:-12	XS:i:-12	XN:i:0	XM:i:2	XO:i:0	XG:i:0	NM:i:2	MD:Z:8A48A18	YT:Z:UU	YA:i:1	YM:i:1	YR:i:4	YL:i:6
ST-J00101:167:HFWTMBBXY:6:1102:23784:35848	256	tRNA-Trp-CCA-21	21	1	76M	*	0	0	GGACCCATAGCACAACTGGTAGTGCAACGGACTCAAAATCCGCAGGTTGGGCGTTCAGGTCGCTCTGGGTTCACCA	JJJJJJJJJJJJJJJJJJJJJJJJJJJJJJJJJJJJJJJJJJJJJJJJJJJJJJJJJJJJJJJJJJJJJJJJJJJJ	AS:i:-12	XS:i:-12	XN:i:0	XM:i:2	XO:i:0	XG:i:0	NM:i:2	MD:Z:34C22A18	YT:Z:UU	YA:i:1	YM:i:1	YR:i:4	YL:i:6
ST-J00101:167:HFWTMBBXY:6:1102:15716:36358	0	tRNA-Trp-CCA-21	21	1	76M	*	0	0	GGACCCATGGCACAACTGGTAGTGCAACGGACTCCAAATCCGCAGGTTGGGCGTTCAGGTCGCTCTGGGTTCACCA	JJJJJJJJJJJJJJJJJJJJJJJJJJJJJJJJJJJJJJJJJJJJJJJJJJJJJJJJJJJJJJJJJJJJJJJJJJJJ	AS:i:-12	XS:i:-12	XN:i:0	XM:i:2	XO:i:0	XG:i:0	NM:i:2	MD:Z:8A48A18	YT:Z:UU	YA:i:1	YM:i:1	YR:i:4	YL:i:6
ST-J00101:167:HFWTMBBXY:6:1102:5873:36745	256	tRNA-Trp-CCA-21	21	1	76M	*	0	0	GGACCCATTGCACAACTGGTAGTGCAACGGACTCCAAATCCGCAGGTTGGGCGTTCAGGTCGCTCTGGGTTCACCA	JJJJJJJJJJJJJJJJJJJJJJJJJJJJJJJJBJJJJJJJJJJJJJJJJJJJJJJJJDJJJJJJJJJJJJJJJJJJ	AS:i:-12	XS:i:-12	XN:i:0	XM:i:2	XO:i:0	XG:i:0	NM:i:2	MD:Z:8A48A18	YT:Z:UU	YA:i:1	YM:i:1	YR:i:4	YL:i:6
ST-J00101:167:HFWTMBBXY:6:1102:29000:36657	256	tRNA-Trp-CCA-21	21	1	76M	*	0	0	GGACCCATGGCACAACTGGTAGTGCAACGGACTCCAAATCCGCAGGTTGGGCGTTCATGTCGCTCTGGGTTCACCA	JJJJJJJJJJJJJJJJJJJJJJJJJJJJJJJJJJJJJJJJJJJJJJJJJJJJJJJJJJJJJJJJJJJJJJJJJJJJ	AS:i:-12	XS:i:-12	XN:i:0	XM:i:2	XO:i:0	XG:i:0	NM:i:2	MD:Z:8A48A18	YT:Z:UU	YA:i:1	YM:i:1	YR:i:4	YL:i:6
ST-J00101:167:HFWTMBBXY:6:1102:30705:36657	256	tRNA-Trp-CCA-21	21	1	9M1D66M	*	0	0	GGACCCATACACAACTGGTAGTGCAACGGACTCCAAATCCGCAGGTTGGGCGTTCAGGTCGCTCTGGGTTCACCA	JJJJJJJJJJJJJJJJJJJJJJJJJJJJJADJJ>JJJJJJJJJJJIJJJJJJJJJJJJJJJJJJJJJJJJJJJJJ	AS:i:-14	XS:i:-14	XN:i:0	XM:i:1	XO:i:1	XG:i:1	NM:i:2	MD:Z:9^G47A18	YT:Z:UU	YA:i:1	YM:i:1	YR:i:4	YL:i:6
ST-J00101:167:HFWTMBBXY:6:1102:5619:36833	256	tRNA-Trp-CCA-21	21	1	76M	*	0	0	GGACCCATGGCACAACTGGTAGTGCAACGGACTCCAAATCCGCAGGTTGGGCGTTCACGTCGCTCTGGGTTCACCA	JJJJJJJJJJJJJJJJJJJJJJJJJJJJJJJJJJJJJJJJJJJJJJJJJJJJJJJJJJJJJJJJJJJJJJJJJJJJ	AS:i:-12	XS:i:-12	XN:i:0	XM:i:2	XO:i:0	XG:i:0	NM:i:2	MD:Z:8A48A18	YT:Z:UU	YA:i:1	YM:i:1	YR:i:4	YL:i:6
ST-J00101:167:HFWTMBBXY:6:1102:31375:34547	256	tRNA-Trp-CCA-21	21	1	76M	*	0	0	GGACCCATAGCACAACTGGTAGTGCAACGGACTCCAAATCCGCAGGTTGGGCGTTCAGGTCGCTCTGGGTTCACCA	JJJJJJJJJJJJJJJJJJJI:GJJJJJJJJIIJJIJJJIJJJJJAGJJ0DJJ:JJJJJJJDJJJJJ?JJJJJJJJJ	AS:i:-6	XS:i:-6	XN:i:0	XM:i:1	XO:i:0	XG:i:0	NM:i:1	MD:Z:57A18	YT:Z:UU	YA:i:1	YM:i:1	YR:i:4	YL:i:6
ST-J00101:167:HFWTMBBXY:6:1102:26017:34582	256	tRNA-Trp-CCA-21	21	1	76M	*	0	0	GGACCCATGGCACAACTGGTAGTGCAACGGACTCCAAATCCGCAGGTTGGGCGTTCAGGTCGCTCTGGGTTCACCA	JJJJJJJJJJJJJJJJJJJJJJJJJJJJJJJJJJJJJJJJJJJJJJJ>JJJJJJJJJJJJJJJJJJJJJJJJJJJJ	AS:i:-12	XS:i:-12	XN:i:0	XM:i:2	XO:i:0	XG:i:0	NM:i:2	MD:Z:8A48A18	YT:Z:UU	YA:i:1	YM:i:1	YR:i:4	YL:i:6
ST-J00101:167:HFWTMBBXY:6:1102:26260:34582	256	tRNA-Trp-CCA-21	21	1	76M	*	0	0	GGACCCATGGCACAACTGGTAGTGCAACGGACTCCAAATCCGCAGGTTGGGCGTTCAGGTCGCTCTGGGTTCACCA	JJJJJJJJBJJJJJJJJJIJJJJJJJJJ>JJJJJJJJJJJJJJJJJJJJJ>JJJJIJJJJJJJJJJJJJJJJJJJJ	AS:i:-12	XS:i:-12	XN:i:0	XM:i:2	XO:i:0	XG:i:0	NM:i:2	MD:Z:8A48A18	YT:Z:UU	YA:i:1	YM:i:1	YR:i:4	YL:i:6
ST-J00101:167:HFWTMBBXY:6:1102:22313:36499	0	tRNA-Trp-CCA-21	21	0	76M	*	0	0	GGACCCATTGCACAACTGGCAGTGCAACGGACTCCAAATCCGCAGGTTGGGCGTTCAGGTCGCTCTGGGTTCACCA	JJJJJJJJJJJJJJJJJJJJJJJJJJJJJJJJJJJJJJJJJJJJJJJJJJJJJJJJJJJJJJJJJJJJJJJJJJJJ	AS:i:-18	XS:i:-18	XN:i:0	XM:i:3	XO:i:0	XG:i:0	NM:i:3	MD:Z:8A10T37A18	YT:Z:UU	YA:i:1	YM:i:1	YR:i:4	YL:i:6
ST-J00101:167:HFWTMBBXY:6:1102:9303:36534	256	tRNA-Trp-CCA-21	21	1	76M	*	0	0	GGACCCATGGCACAACTGGTAGTGCAACGGACTCCAAATCCGCAGGTTGGGCGTTCAGGTCGCTCTGGGTTCACCA	JJJJJJJJJJJJJJJJJJJJJJJJJJJJJJJJJJJJJJJJJJJJJJJJJJJJJJJJJJJJJJJJJJJJJJJJJJJJ	AS:i:-12	XS:i:-12	XN:i:0	XM:i:2	XO:i:0	XG:i:0	NM:i:2	MD:Z:8A48A18	YT:Z:UU	YA:i:1	YM:i:1	YR:i:4	YL:i:6
ST-J00101:167:HFWTMBBXY:6:1102:30330:36534	0	tRNA-Trp-CCA-21	21	1	76M	*	0	0	GGACCCATGGCACAACTGGTAGTGCAACGGACTCCAAATCCGCAGGTTGGGCGTTCAGGTCGCTCTGGGTTCACCA	JJJJJJJJJJJJJJJJJJJJJJJJJJJJIJJJJJJJJJJJJJJJJJJJJJJJJJJJJJJJJJJJJJJJJJJJJJJJ	AS:i:-12	XS:i:-12	XN:i:0	XM:i:2	XO:i:0	XG:i:0	NM:i:2	MD:Z:8A48A18	YT:Z:UU	YA:i:1	YM:i:1	YR:i:4	YL:i:6
ST-J00101:167:HFWTMBBXY:6:1102:15047:35585	0	tRNA-Trp-CCA-21	21	0	76M	*	0	0	GGACCCATGGCACAACTGGCAGTGCAACGGACTCCAAATCCGCAGGTTGGGCGTTCAGGTCGCTCTGGGTTCACCA	JJJJJJJJJJJJJJJJJJJJJJJJJJJJJJJJJJJJJJJJJJJJJJJJJJJJJJJJJJJJJJJJJJJJJJJJJJJJ	AS:i:-18	XS:i:-18	XN:i:0	XM:i:3	XO:i:0	XG:i:0	NM:i:3	MD:Z:8A10T37A18	YT:Z:UU	YA:i:1	YM:i:1	YR:i:4	YL:i:6
ST-J00101:167:HFWTMBBXY:6:1102:25611:35602	256	tRNA-Trp-CCA-21	21	1	76M	*	0	0	GGACCCATGGCACAACTGGTAGTGCAACGGACTCCAAATCCGCAGGTTGGGCGTTCAGGTCGCTCTGGGTTCACCA	JJJJJJJJJJJJJJJJJJJJJJJJJJJJJJJJJJJJJJJJJJJJJJJJJJJJJJJJJJJJJJJJJJJJJJJJJJJJ	AS:i:-12	XS:i:-12	XN:i:0	XM:i:2	XO:i:0	XG:i:0	NM:i:2	MD:Z:8A48A18	YT:Z:UU	YA:i:1	YM:i:1	YR:i:4	YL:i:6
ST-J00101:167:HFWTMBBXY:6:1102:10450:37185	256	tRNA-Trp-CCA-21	21	1	76M	*	0	0	GGACCCATAGCACAACTGGTAGTGCAACGGACTCCAAATCCGCAGGTTGGGCGTTCAGGTCGCTCTGGGTTCACCA	JJJJJJJJJJJJJJJJJJJJJJJJJJJJJJJJJJJJJJ>JJJJJJJJJJJJJJJJJJJJJJJJJJJJJJJJJJJJJ	AS:i:-6	XS:i:-6	XN:i:0	XM:i:1	XO:i:0	XG:i:0	NM:i:1	MD:Z:57A18	YT:Z:UU	YA:i:1	YM:i:1	YR:i:4	YL:i:6
ST-J00101:167:HFWTMBBXY:6:1102:27742:37185	256	tRNA-Trp-CCA-21	21	1	76M	*	0	0	GGACCCATTGCACAACTGGTAGTGCAACGGACTCCAAATCCGCAGGTTGGGCGTTCAGGTCGCTCTGGGTTCACCA	JJJJJJJJJJJJJJJJJJJJJJJJJJJJJJJJJJJJJJJJJJJJJJJJJJJJJJJJJJJJJJJJJJJJJJJJJJJJ	AS:i:-12	XS:i:-12	XN:i:0	XM:i:2	XO:i:0	XG:i:0	NM:i:2	MD:Z:8A48A18	YT:Z:UU	YA:i:1	YM:i:1	YR:i:4	YL:i:6
ST-J00101:167:HFWTMBBXY:6:1102:10389:37220	256	tRNA-Trp-CCA-21	21	1	76M	*	0	0	GGACCCATTGCACAACTGGTAGTGCAACGGACTCCAAATCCGCAGGTTGGGCGTTCAGGTCGCTCTGGGTTCACCA	JJJJJJJJJJJJJJJJJJJJJJJJJJJJJJJJJJJJJJJJJJJJJJJIJJJJJJJJJJJJJJJJJJJJJJJJJJJJ	AS:i:-12	XS:i:-12	XN:i:0	XM:i:2	XO:i:0	XG:i:0	NM:i:2	MD:Z:8A48A18	YT:Z:UU	YA:i:1	YM:i:1	YR:i:4	YL:i:6
ST-J00101:167:HFWTMBBXY:6:1102:4696:36956	256	tRNA-Trp-CCA-21	21	1	76M	*	0	0	GGACCCATTGCACAACTGGTAGTGCAACGGACTCCAAATCCGCAGGTTGGGCGTTCAGGTCGCTCTGGGTTCACCA	JJJJJJJJJJJJJJJJJJJJJJJJJJJJJJJJJJJJJJJJJJJJJJJJJJJJJJJJJJJJJJJJJJJJJJJJJJJJ	AS:i:-12	XS:i:-12	XN:i:0	XM:i:2	XO:i:0	XG:i:0	NM:i:2	MD:Z:8A48A18	YT:Z:UU	YA:i:1	YM:i:1	YR:i:4	YL:i:6
ST-J00101:167:HFWTMBBXY:6:1102:11129:36956	256	tRNA-Trp-CCA-21	21	1	76M	*	0	0	GGACCCATAGCACAACTGGTAGTGCAACGGACTCCAAATCCGCAGGTTGGGCGTTCAGGTCGCTCTGGGTTCACCA	JJJJJJJJJJJJJJJJJJJJJJJJJJJJJJJJJJJJJJJJJJJJJJJJJJJJJJJJJJJJJJJJJJJJJJJJJJJJ	AS:i:-6	XS:i:-6	XN:i:0	XM:i:1	XO:i:0	XG:i:0	NM:i:1	MD:Z:57A18	YT:Z:UU	YA:i:1	YM:i:1	YR:i:4	YL:i:6
ST-J00101:167:HFWTMBBXY:6:1102:6614:35884	256	tRNA-Trp-CCA-21	21	1	76M	*	0	0	GGACCCATTGCACAACTGGTAGTGCAACGGACTCCAAATCCGCAGGTTGGGCGTTCAGGTCGCTCTGGGTTCACCA	JJJJJJJJJJJJJJJJJJJJJJJJJJJJJJJJJJJJJJJJJJJJJJJJJJJJJIJJGJJJJJJJJJJJJJJJJJJJ	AS:i:-12	XS:i:-12	XN:i:0	XM:i:2	XO:i:0	XG:i:0	NM:i:2	MD:Z:8A48A18	YT:Z:UU	YA:i:1	YM:i:1	YR:i:4	YL:i:6
ST-J00101:167:HFWTMBBXY:6:1102:4848:35919	0	tRNA-Trp-CCA-21	21	1	76M	*	0	0	GGACCCATTGCACAACTGGTAGTGCAACGGACTCCAAATCCGCAGGTTGGGCGTTCAGGTCGCTCTGGGTTCACCA	JJJJJJJJJJJJJJJJJJJJJJJJJJJJJJJJJJJJJJJJJJJJJJJJJJJJJJJJJJJJJJJJJJJJJJJJJJJJ	AS:i:-12	XS:i:-12	XN:i:0	XM:i:2	XO:i:0	XG:i:0	NM:i:2	MD:Z:8A48A18	YT:Z:UU	YA:i:1	YM:i:1	YR:i:4	YL:i:6
ST-J00101:167:HFWTMBBXY:6:1102:28341:36183	256	tRNA-Trp-CCA-21	21	1	76M	*	0	0	GGACCCATGGCACAACTGGTAGTGCAACGGACTCCAAATCCGCAGGTTGGGCGTTCAGGTCGCTCTGGGTTCACCA	JJJJJJJJJJJJJJJJJJJJJJJJJJJJJJJJJJJJJJJJJJJJJJJJJJJJJJJJJJJJJJJJJJJJJJJJJJJJ	AS:i:-12	XS:i:-12	XN:i:0	XM:i:2	XO:i:0	XG:i:0	NM:i:2	MD:Z:8A48A18	YT:Z:UU	YA:i:1	YM:i:1	YR:i:4	YL:i:6
ST-J00101:167:HFWTMBBXY:6:1102:31710:36183	0	tRNA-Trp-CCA-21	21	1	8M1D67M	*	0	0	GGACCCATGCACAACTGGTAGTGCAACGGACTCCAAATCCGCAGGTTGGGCGTTCAGGTCGCTCTGGGTTCACCA	>DJIJ5JJIJJJJJA?JGIGJJJAJJJIJJJJI?JBJFJIJJJJJIIJJJ:JGJJJJJJJJJJGJJJJJJJJJJJ	AS:i:-14	XS:i:-14	XN:i:0	XM:i:1	XO:i:1	XG:i:1	NM:i:2	MD:Z:8^A48A18	YT:Z:UU	YA:i:1	YM:i:1	YR:i:4	YL:i:6
ST-J00101:167:HFWTMBBXY:6:1102:5720:36200	256	tRNA-Trp-CCA-21	21	1	76M	*	0	0	GGACCCATAGCACAACTGGTAGTGCAACGGACTCCAAATCCGCAGGTTGGGCGTTCAGGTCGCTCTGGGTTCACCA	JJJJJJJJJJJJJJFJJJJJJJJJJJJJJJJJJJJJJJJJJJJJJJJJJJJJJJJJJJJJJJJJJJJJJJJJJJJJ	AS:i:-6	XS:i:-6	XN:i:0	XM:i:1	XO:i:0	XG:i:0	NM:i:1	MD:Z:57A18	YT:Z:UU	YA:i:1	YM:i:1	YR:i:4	YL:i:6
ST-J00101:167:HFWTMBBXY:6:1102:30056:37361	0	tRNA-Trp-CCA-21	21	1	76M	*	0	0	GGACCCATGGCACAACTGGTAGTGCAACGGACTCCAAATCCGCAGGTTGGGCGTTCATGTCGCTCTGGGTTCACCA	JJJJJJJJAIJJJJJJJJJJJJJJJJJIJJJJJJJJJJJJJJIJJJJJJIIJJJJJJJJJJJJJJJJJJJJJJJJJ	AS:i:-12	XS:i:-12	XN:i:0	XM:i:2	XO:i:0	XG:i:0	NM:i:2	MD:Z:8A48A18	YT:Z:UU	YA:i:1	YM:i:1	YR:i:4	YL:i:6
ST-J00101:167:HFWTMBBXY:6:1102:30198:37361	0	tRNA-Trp-CCA-21	21	1	76M	*	0	0	GGACCCATTGCACAACTGGTAGTGCAACGGACTCCAAATCCGCAGGTTGGGCGTTCAAGTCGCTCTGGGTTCACCA	JJJJJJJJJJJJJJJJJJJJJJJJJJJJJJJJJJJJJJJJJJJJJJJJJJJJJJJJJJJJJJJJJJJJJJJJJJJJ	AS:i:-6	XS:i:-6	XN:i:0	XM:i:1	XO:i:0	XG:i:0	NM:i:1	MD:Z:8A67	YT:Z:UU	YA:i:1	YM:i:1	YR:i:4	YL:i:6
ST-J00101:167:HFWTMBBXY:6:1102:8288:37378	256	tRNA-Trp-CCA-21	21	1	76M	*	0	0	GGACCCATTGCACAACTGGTAGTGCAACGGACTCCAAATCCGCAGGTTGGGCGTTCAAGTCGCTCTGGGTTCACCA	JJJJJJJJJJJJJJJJJJJJJJJJJJJJJJJJJJJJJJJJJJJJJJJJJJJJJJJJJJJJJJJJJJJJJJJJJJJJ	AS:i:-6	XS:i:-6	XN:i:0	XM:i:1	XO:i:0	XG:i:0	NM:i:1	MD:Z:8A67	YT:Z:UU	YA:i:1	YM:i:1	YR:i:4	YL:i:6
ST-J00101:167:HFWTMBBXY:6:1102:8115:35426	256	tRNA-Trp-CCA-21	21	1	76M	*	0	0	GGACCCATGGCACAACTGGTAGTGCAACGGACTCCAAATCCGCAGGTTGGGCGTTCAGGTCGCTCTGGGTTCACCA	JJJJJJJJJJJJJJJJJJJJJJJJJJJJJJJJJJJJJJJJJJJJJJJJJJJJJ>JJJJJJJJJJJJJJJJJJJJJJ	AS:i:-12	XS:i:-12	XN:i:0	XM:i:2	XO:i:0	XG:i:0	NM:i:2	MD:Z:8A48A18	YT:Z:UU	YA:i:1	YM:i:1	YR:i:4	YL:i:6
ST-J00101:167:HFWTMBBXY:6:1102:17969:37167	256	tRNA-Trp-CCA-21	21	1	76M	*	0	0	GGACCCATAGCACAACTGGTAGTGCAACGGACTCCAAATCCGCAGGTTGGGCGTTCAGGTCGCTCTGGGTTCACCA	JJJJJJJJJJJJJJJJJJJJJJJJJJJJJJJJJJJJJJJJJJJJJJJJJJJJJJJJJJJJJJJJJJJJJJJJJJJJ	AS:i:-6	XS:i:-6	XN:i:0	XM:i:1	XO:i:0	XG:i:0	NM:i:1	MD:Z:57A18	YT:Z:UU	YA:i:1	YM:i:1	YR:i:4	YL:i:6
ST-J00101:167:HFWTMBBXY:6:1102:21379:37167	256	tRNA-Trp-CCA-21	21	1	76M	*	0	0	GGACCCATAGCACAACTGGTAGTGCAACGGACTCCAAATCCGCAGGTTGGGCGTTCAGGTCGCTCTGGGTTCACCA	JJIJJJJJJJJJJJJJJJJJJJJJJJJJJJJJJJJF<J:JJJJJJJJI>?JDJDJJJJJJJJJFJJIJJJJJJJJJ	AS:i:-6	XS:i:-6	XN:i:0	XM:i:1	XO:i:0	XG:i:0	NM:i:1	MD:Z:57A18	YT:Z:UU	YA:i:1	YM:i:1	YR:i:4	YL:i:6
ST-J00101:167:HFWTMBBXY:6:1102:7466:37326	0	tRNA-Trp-CCA-21	21	1	76M	*	0	0	GGACCCATGGCACAACTGGTAGTGCAACGGACTCCAAATCCGCAGGTTGGGCGTTCAGGTCGCTCTGGGTTCACCA	JJJJJJJJJJJJJJJJJJJJJJJJJJJJJJJJJJJJJJJJJJJJJJJJJJJJJJJJJJJJJJJJJJJJJJJJJJJJ	AS:i:-12	XS:i:-12	XN:i:0	XM:i:2	XO:i:0	XG:i:0	NM:i:2	MD:Z:8A48A18	YT:Z:UU	YA:i:1	YM:i:1	YR:i:4	YL:i:6
ST-J00101:167:HFWTMBBXY:6:1102:13352:36024	0	tRNA-Trp-CCA-21	21	1	76M	*	0	0	GGACCCATTGCACAACTGGTAGTGCAACGGACTCCAAATCCGCAGGTTGGGCGTTCAGGTCGCTCTGGGTTCACCA	JJJJJJJJJJJJJJJJJJJJJJJJJJJJJJJJJJJJJJJJJJJJJJJJJJJJJJJJJJJJJJJJJJJJJJJJJJJJ	AS:i:-12	XS:i:-12	XN:i:0	XM:i:2	XO:i:0	XG:i:0	NM:i:2	MD:Z:8A48A18	YT:Z:UU	YA:i:1	YM:i:1	YR:i:4	YL:i:6
ST-J00101:167:HFWTMBBXY:6:1102:1529:36042	0	tRNA-Trp-CCA-21	21	1	76M	*	0	0	GGACCCATGGCACAACTGGTAGTGCAACGGACTCCAAATCCGCAGGTTGGGCGTTCAGGTCGCTCTGGGTTCACCA	JJJGJJIJJJJJJJJJJGJJJJJJJJJJJJJJJFDJJGJJIJJJJJJJJJJJJJJJJJJJJAJJJJJJJJJJJJJJ	AS:i:-12	XS:i:-12	XN:i:0	XM:i:2	XO:i:0	XG:i:0	NM:i:2	MD:Z:8A48A18	YT:Z:UU	YA:i:1	YM:i:1	YR:i:4	YL:i:6
ST-J00101:167:HFWTMBBXY:6:1102:1773:36077	256	tRNA-Trp-CCA-21	21	0	17M1D58M	*	0	0	GGACCCATGGCACAACTGCAGTGCAACGGACTCCAAATCCGCAGGTTGGGCGTTCAGGTCGCTCTGGGTTCACCA	JJJJJJJJJJJ:JJJJJJJJJJJJIJJJJJJJJJJJIJIJJJJDJDJJJJJGJJGJJJJJJJJJJJJJJJJJJJJ	AS:i:-26	XS:i:-26	XN:i:0	XM:i:3	XO:i:1	XG:i:1	NM:i:4	MD:Z:8A8^G1T37A18	YT:Z:UU	YA:i:1	YM:i:1	YR:i:4	YL:i:6
ST-J00101:167:HFWTMBBXY:6:1102:28371:36130	256	tRNA-Trp-CCA-21	21	1	76M	*	0	0	GGACCCATGGCACAACTGGTAGTGCAACGGACTCCAAATCCGCAGGTTGGGCGTTCAGGTCGCTCTGGGTTCACCA	JJJJJJJJJJJJJJJJJJJJJJJJJJJJJJJJJJJJJJJJJJJJJJJJJJJJJJJGJJJJJJJJJJJJJJJJJJJJ	AS:i:-12	XS:i:-12	XN:i:0	XM:i:2	XO:i:0	XG:i:0	NM:i:2	MD:Z:8A48A18	YT:Z:UU	YA:i:1	YM:i:1	YR:i:4	YL:i:6
ST-J00101:167:HFWTMBBXY:6:1102:6400:36323	0	tRNA-Trp-CCA-21	21	1	76M	*	0	0	GGACCCATTGCACAACTGGTAGTGCAACGGACTCCAAATCCGCAGGTTGGGCGTTCAGGTCGCTCTGGGTTCACCA	JJJJJJJJJJJJJJJJJGJJJJJJJJJJJJJJJJJJJJJJJJJJJJJJJJ>JJJ>IJJJJJJJJJJJJJJJJJJJJ	AS:i:-12	XS:i:-12	XN:i:0	XM:i:2	XO:i:0	XG:i:0	NM:i:2	MD:Z:8A48A18	YT:Z:UU	YA:i:1	YM:i:1	YR:i:4	YL:i:6
ST-J00101:167:HFWTMBBXY:6:1102:16417:35251	0	tRNA-Trp-CCA-21	21	1	76M	*	0	0	GGACCCATGGCACAACTGGTAGTGCAACGGACTCCAAATCCGCAGGTTGGGCGTTCAGGTCGCTCTGGGTTCACCA	JJJJJJJJJJJJJJJJJJJJJJJJJJJJJJJJJJJJJJJJJJJJJJJIIJJJJJJJJJJJJJJJJJJJJJJJJJJJ	AS:i:-12	XS:i:-12	XN:i:0	XM:i:2	XO:i:0	XG:i:0	NM:i:2	MD:Z:8A48A18	YT:Z:UU	YA:i:1	YM:i:1	YR:i:4	YL:i:6
ST-J00101:167:HFWTMBBXY:6:1102:9354:36763	256	tRNA-Trp-CCA-21	21	0	76M	*	0	0	GGACCCATTGCACAACTGGCAGTGCAACGGACTCCAAATCCGCAGGTTGGGCGTTCAGGTCGCTCTGGGTTCACCA	JJJJJJJJJJJJJJJJJJJJJJJJJJJJJJJJJJJJJJJJJJJJJJJJJJJJJJJJJJJJJJJJJJJJJJJJJJJJ	AS:i:-18	XS:i:-18	XN:i:0	XM:i:3	XO:i:0	XG:i:0	NM:i:3	MD:Z:8A10T37A18	YT:Z:UU	YA:i:1	YM:i:1	YR:i:4	YL:i:6
ST-J00101:167:HFWTMBBXY:6:1102:29904:37941	0	tRNA-Trp-CCA-21	21	1	76M	*	0	0	GGACCCATGGCACAACTGGTAGTGCAACGGACTCCAAATCCGCAGGTTGGGCGTTCAGGTCGCTCTGGGTTCACCA	JJJJJJJJJJJJJJJJJJJJJJJJJJJJJJJJJJJJJBJJJJJJJJJJJJJJJJJJJJJJJJJJJJJJJJJJJJJJ	AS:i:-12	XS:i:-12	XN:i:0	XM:i:2	XO:i:0	XG:i:0	NM:i:2	MD:Z:8A48A18	YT:Z:UU	YA:i:1	YM:i:1	YR:i:4	YL:i:6
ST-J00101:167:HFWTMBBXY:6:1102:8481:36411	256	tRNA-Trp-CCA-21	21	1	76M	*	0	0	GGACCCATAGCACAACTGGTAGTGCAACGGACTCCAAATCCGCAGGTTGGGCGTTCAGGTCGCTCTGGGTTCACCA	JJJJJJJJJJJJJJJJJJJJJJJJJJJJJJJJJJJJJJJJJJJJJJJJJIJJJJJJJJJJJIIJJJJJJJJJJJJJ	AS:i:-6	XS:i:-6	XN:i:0	XM:i:1	XO:i:0	XG:i:0	NM:i:1	MD:Z:57A18	YT:Z:UU	YA:i:1	YM:i:1	YR:i:4	YL:i:6
ST-J00101:167:HFWTMBBXY:6:1102:28777:36622	256	tRNA-Trp-CCA-21	21	1	76M	*	0	0	GGACCCATGGCACAACTGGTAGTGCAACGGACTCCAAATCCGCAGGTTGGGCGTTCATGTCGCTCTGGGTTCACCA	JJJJJJJJJJJJJJJJJJJJJJJJJJJJJJJJJJJJJJJJJJJJJJJJJJJJJJJJJJJJJJJJJJJJJJJJJJJJ	AS:i:-12	XS:i:-12	XN:i:0	XM:i:2	XO:i:0	XG:i:0	NM:i:2	MD:Z:8A48A18	YT:Z:UU	YA:i:1	YM:i:1	YR:i:4	YL:i:6
ST-J00101:167:HFWTMBBXY:6:1102:2838:37044	256	tRNA-Trp-CCA-21	21	1	76M	*	0	0	GGACCCATTGCACAACTGGTAGTGCAACGGACTCCAAATCCGCAGGTTGGGCGTTCAGGTCGCTCTGGGTTCACCA	JJJJJJJJJJJJJJJJJJJJJJJJJJJJJJJJJJJJJJIJJJJJJJJFJJJJJJJJJJJJJFJJJJJJJJJJJJJJ	AS:i:-12	XS:i:-12	XN:i:0	XM:i:2	XO:i:0	XG:i:0	NM:i:2	MD:Z:8A48A18	YT:Z:UU	YA:i:1	YM:i:1	YR:i:4	YL:i:6
ST-J00101:167:HFWTMBBXY:6:1102:31050:37044	256	tRNA-Trp-CCA-21	21	1	76M	*	0	0	GGACCCATGGCACAACTGGTAGTGCAACGGACTCCAAATCCGCAGGTTGGGCGTTCATGTCGCTCTGGGTTCACCA	JJJJJJJJJJJJJJJJJJJJJJJJJJJJJJJJJJJJJJJJJJJJJJJJJJJ:DIJJJJJJJJJJJJJJJJJJJJJJ	AS:i:-12	XS:i:-12	XN:i:0	XM:i:2	XO:i:0	XG:i:0	NM:i:2	MD:Z:8A48A18	YT:Z:UU	YA:i:1	YM:i:1	YR:i:4	YL:i:6
ST-J00101:167:HFWTMBBXY:6:1102:21643:38152	256	tRNA-Trp-CCA-21	21	1	8M1D67M	*	0	0	GGACCCATGCACAACTGGTAGTGCAACGGACTCCAAATCCGCAGGTTGGGCGTTCAGGTCGCTCTGGGTTCACCA	JJJJJJJJJJJJJJJJJJJJJJJJJJJJJJJJJJJJJJJJJJJJJJJJJJJJJJJJJJJJJJJJJJJJJJJJJJJ	AS:i:-14	XS:i:-14	XN:i:0	XM:i:1	XO:i:1	XG:i:1	NM:i:2	MD:Z:8^A48A18	YT:Z:UU	YA:i:1	YM:i:1	YR:i:4	YL:i:6
ST-J00101:167:HFWTMBBXY:6:1102:29386:38029	256	tRNA-Trp-CCA-21	21	1	76M	*	0	0	GGACCCATGGCACAACTGGTAGTGCAACGGACTCCAAATCCGCAGGTTGGGCGTTCAGGTCGCTCTGGGTTCACCA	JJJJJJJJJJJJJJJJJJJJJIJIJJJJJJJJJJJJJJJJJJJJJJJJJJJJJJJJJJJJJJJJJJJJJJJJJJJJ	AS:i:-12	XS:i:-12	XN:i:0	XM:i:2	XO:i:0	XG:i:0	NM:i:2	MD:Z:8A48A18	YT:Z:UU	YA:i:1	YM:i:1	YR:i:4	YL:i:6
ST-J00101:167:HFWTMBBXY:6:1102:8663:38064	256	tRNA-Trp-CCA-21	21	0	17M1D58M	*	0	0	GGACCCATGGCACAACTGTAGTGCAACGGACTCCAAATCCGCAGGTTGGGCGTTCAGGTCGCTCTGGGTTCACCA	JJJJJJJJJJJJJJJJJJJJJJJJJJJJJJJJJJJJJJJJJJJJJJJJJJJJJJJJJJJJJJJJJJJJJJJJJJJ	AS:i:-20	XS:i:-20	XN:i:0	XM:i:2	XO:i:1	XG:i:1	NM:i:3	MD:Z:8A8^G39A18	YT:Z:UU	YA:i:1	YM:i:1	YR:i:4	YL:i:6
ST-J00101:167:HFWTMBBXY:6:1102:14265:38064	256	tRNA-Trp-CCA-21	21	1	76M	*	0	0	GGACCCATTGCACAACTGGTAGTGCAACGGACTCCAAATCCGCAGGTTGGGCGTTCAGGTCGCTCTGGGTTCACCA	JJJJJJJJJJJJJJJJJJJJJJJJJJJJJJJJJJJJJJJJJJJJJJJJJJJJJJJJJJJJJJJJJJJJJJJJJJJJ	AS:i:-12	XS:i:-12	XN:i:0	XM:i:2	XO:i:0	XG:i:0	NM:i:2	MD:Z:8A48A18	YT:Z:UU	YA:i:1	YM:i:1	YR:i:4	YL:i:6
ST-J00101:167:HFWTMBBXY:6:1102:12317:37677	256	tRNA-Trp-CCA-21	21	1	76M	*	0	0	GGACCCATAGCACAACTGGTAGTGCAACGGACTCCAAATCCGCAGGTTGGGCGTTCAGGTCGCTCTGGGTTCACCA	JJJJJJJJJJJJJJJJJJJJJJJJJJJJJJJJJJJJJJJJJJJJJJJJJJJJJJJJJJJJJJJJJJJJJJJJJJJJ	AS:i:-6	XS:i:-6	XN:i:0	XM:i:1	XO:i:0	XG:i:0	NM:i:1	MD:Z:57A18	YT:Z:UU	YA:i:1	YM:i:1	YR:i:4	YL:i:6
ST-J00101:167:HFWTMBBXY:6:1102:28919:37677	0	tRNA-Trp-CCA-21	21	1	76M	*	0	0	GGACCCATCGCACAACTGGTAGTGCAACGGACTCCAAATCCGCAGGTTGGGCGTTCAGGTCGCTCTGGGTTCACCA	JJJJJJJJJJJJJJJJJJJJJJJJJJJJJJJJJJJJJJJJJJJJJJJJJJJJJJJJJJJJJJJJJJJJJJJJJJJJ	AS:i:-12	XS:i:-12	XN:i:0	XM:i:2	XO:i:0	XG:i:0	NM:i:2	MD:Z:8A48A18	YT:Z:UU	YA:i:1	YM:i:1	YR:i:4	YL:i:6
ST-J00101:167:HFWTMBBXY:6:1102:22861:37413	256	tRNA-Trp-CCA-21	21	1	76M	*	0	0	GGACCCATGGCACAACTGGTAGTGCAACGGACTCCAAATCCGCAGGTTGGGCGTTCAGGTCGCTCTGGGTTCACCA	JJJJJJJJJJJJJJJJJJJJJJJJJJJJJJJJJJJJJJJJJJJJJJJJJJJJJJJJJJJJJJJJJJJJJJJJJJJJ	AS:i:-12	XS:i:-12	XN:i:0	XM:i:2	XO:i:0	XG:i:0	NM:i:2	MD:Z:8A48A18	YT:Z:UU	YA:i:1	YM:i:1	YR:i:4	YL:i:6
ST-J00101:167:HFWTMBBXY:6:1102:30208:37519	256	tRNA-Trp-CCA-21	21	1	76M	*	0	0	GGACCCATTGCACAACTGGTAGTGCAACGGACTCCAAATCCGCAGGTTGGGCGTTCAAGTCGCTCTGGGTTCACCA	JJJJJJJJJJJJJJJJJJJJJJJJJJJJJJJJJJJJJJJJJJJJJJJJJJIJJGJJJJJJJJJJJJJJJJJJJJJJ	AS:i:-6	XS:i:-6	XN:i:0	XM:i:1	XO:i:0	XG:i:0	NM:i:1	MD:Z:8A67	YT:Z:UU	YA:i:1	YM:i:1	YR:i:4	YL:i:6
ST-J00101:167:HFWTMBBXY:6:1102:6705:38363	256	tRNA-Trp-CCA-21	21	1	76M	*	0	0	GGACCCATTGCACAACTGGTAGTGCAACGGACTCCAAATCCGCAGGTTGGGCGTTCAGGTCGCTCTGGGTTCACCA	JJJJJJJJJJJJJJJJJJJJJJJJJJJJJJJJJJJJJJJJJJJJJJJJJJJJJJJJJJJJJJJJJJJJJJJJJJJJ	AS:i:-12	XS:i:-12	XN:i:0	XM:i:2	XO:i:0	XG:i:0	NM:i:2	MD:Z:8A48A18	YT:Z:UU	YA:i:1	YM:i:1	YR:i:4	YL:i:6
ST-J00101:167:HFWTMBBXY:6:1102:24566:37589	256	tRNA-Trp-CCA-21	21	1	76M	*	0	0	GGACCCATTGCACAACTGGTAGTGCAACGGACTCCAAATCCGCAGGTTGGGCGTTCAGGTCGCTCTGGGTTCACCA	JJJJJJJJJJJJJJJJJJJJJJJJJJJJJJJJJJJJJJJJJJJJJJJJJJJJJJJJJJJJJJJJJJJJJJJJJJJJ	AS:i:-12	XS:i:-12	XN:i:0	XM:i:2	XO:i:0	XG:i:0	NM:i:2	MD:Z:8A48A18	YT:Z:UU	YA:i:1	YM:i:1	YR:i:4	YL:i:6
ST-J00101:167:HFWTMBBXY:6:1102:31619:38627	256	tRNA-Trp-CCA-21	21	1	76M	*	0	0	GGACCCATGGCACAACTGGTAGTGCAACGGACTCCAAATCCGCAGGTTGGGCGTTCAGGTCGCTCTGGGTTCACCA	JJJJJJJJJJJJJJJJIJJJJJJJJJJJJJJJJJJJJJJ?JJJIIJJJJJJJJJIJJJJJJJJJJJJJJJJJJJJJ	AS:i:-12	XS:i:-12	XN:i:0	XM:i:2	XO:i:0	XG:i:0	NM:i:2	MD:Z:8A48A18	YT:Z:UU	YA:i:1	YM:i:1	YR:i:4	YL:i:6
ST-J00101:167:HFWTMBBXY:6:1102:21237:37097	256	tRNA-Trp-CCA-21	21	1	76M	*	0	0	GGACCCATAGCACAACTGGTAGTGCAACGGACTCCAAATCCGCAGGTTGGGCGTTCAGGTCGCTCTGGGTTCACCA	JJJJJJJJJJJJJJJJJJJJJJJJJJJJJJJJJJJJJJJJJJJJJJJJJJJJJJJJJJJJJJJJJJJJJJJJJJJJ	AS:i:-6	XS:i:-6	XN:i:0	XM:i:1	XO:i:0	XG:i:0	NM:i:1	MD:Z:57A18	YT:Z:UU	YA:i:1	YM:i:1	YR:i:4	YL:i:6
ST-J00101:167:HFWTMBBXY:6:1102:21044:38556	256	tRNA-Trp-CCA-21	21	1	76M	*	0	0	GGACCCATTGCACAACTGGTAGTGCAACGGACTCCAAATCCGCAGGTTGGGCGTTCATGTCGCTCTGGGTTCACCA	JJJJJJJJJJJJJJJJJJJJJJJJJJJJJJJJJJJJJJJJJJJJJJJJJJJJJJJJJJJJJJJJJJJJJJJJJJJJ	AS:i:-12	XS:i:-12	XN:i:0	XM:i:2	XO:i:0	XG:i:0	NM:i:2	MD:Z:8A48A18	YT:Z:UU	YA:i:1	YM:i:1	YR:i:4	YL:i:6
ST-J00101:167:HFWTMBBXY:6:1102:5497:38205	256	tRNA-Trp-CCA-21	21	0	76M	*	0	0	GGACCCCTGGCACAACTGGTAGTGCAACGGACTCCAAATCCGCAGGTTGGGCGTTCAGGTCGCTCTGGGTTCACCA	JJJJJJJJJJJJJJJJJJJJJJJJJJJJJJJJJJJJJJJJJJJJJJJJJJJJJJJJJJJJJJJJJJJJJJJJJJJJ	AS:i:-18	XS:i:-18	XN:i:0	XM:i:3	XO:i:0	XG:i:0	NM:i:3	MD:Z:6A1A48A18	YT:Z:UU	YA:i:1	YM:i:1	YR:i:4	YL:i:6
ST-J00101:167:HFWTMBBXY:6:1102:3813:38240	256	tRNA-Trp-CCA-21	21	1	76M	*	0	0	GGACCCATAGCACAACTGGTAGTGCAACGGACTCCAAATCCGCAGGTTGGGCGTTCAGGTCGCTCTGGGTTCACCA	JJJJJJJJJJJJJJJJJJJJJJJJJJJJJJJJJJJJJJJFJJJJJJJJJJJJJJJJJJJJJJJJJJJJJJJJJJJJ	AS:i:-6	XS:i:-6	XN:i:0	XM:i:1	XO:i:0	XG:i:0	NM:i:1	MD:Z:57A18	YT:Z:UU	YA:i:1	YM:i:1	YR:i:4	YL:i:6
ST-J00101:167:HFWTMBBXY:6:1102:5091:38240	256	tRNA-Trp-CCA-21	21	1	76M	*	0	0	GGACCCATTGCACAACTGGTAGTGCAACGGACTCCAAATCCGCAGGTTGGGCGTTCAGGTCGCTCTGGGTTCACCA	JJJJJJJJJJJJJJJJJJJJJJJJJJJJJJJJJJJJJJJJJJJJJJJJJJJJJJJJJJJJJJJJJJJJJJJJJJJJ	AS:i:-12	XS:i:-12	XN:i:0	XM:i:2	XO:i:0	XG:i:0	NM:i:2	MD:Z:8A48A18	YT:Z:UU	YA:i:1	YM:i:1	YR:i:4	YL:i:6
ST-J00101:167:HFWTMBBXY:6:1102:9891:38539	0	tRNA-Trp-CCA-21	21	1	76M	*	0	0	GGACCCATTGCACAACTGGTAGTGCAACGGACTCCAAATCCGCAGGTTGGGCGTTCAGGTCGCTCTGGGTTCACCA	JJJJJJJJJJJJJJJJJJJJJJJJJJJJJJJJJJJJJJJJJJJJJJJJJJJJJJJJJJJJJJJJJJJJJJJJJJJJ	AS:i:-12	XS:i:-12	XN:i:0	XM:i:2	XO:i:0	XG:i:0	NM:i:2	MD:Z:8A48A18	YT:Z:UU	YA:i:1	YM:i:1	YR:i:4	YL:i:6
ST-J00101:167:HFWTMBBXY:6:1102:13707:38539	256	tRNA-Trp-CCA-21	21	1	76M	*	0	0	GGACCCATAGCACAACTGGTAGTGCAACGGACTCCAAATCCGCAGGTTGGGCGTTCAGGTCGCTCTGGGTTCACCA	JJJJJJJJJJJJJJJJJJJJJJJJJJJJJJJJJJJJJJJJJJJJIJJJJJJJJJJJJJJJJJJJJJJJJJJJJJJJ	AS:i:-6	XS:i:-6	XN:i:0	XM:i:1	XO:i:0	XG:i:0	NM:i:1	MD:Z:57A18	YT:Z:UU	YA:i:1	YM:i:1	YR:i:4	YL:i:6
ST-J00101:167:HFWTMBBXY:6:1102:19197:38908	0	tRNA-Trp-CCA-21	21	1	76M	*	0	0	GGACCCATTGCACAACTGGTAGTGCAACGGACTCCAAATCCGCAGGTTGGGCGTTCAGGTCGCTCTGGGTTCACCA	JJJJJJJJJJJJJJJJJJJJJJJJJJJJJJJJJJJJJJJJJJJJJJJJJJJJJJJJJJJJJJJJJJJJJJJJJJJJ	AS:i:-12	XS:i:-12	XN:i:0	XM:i:2	XO:i:0	XG:i:0	NM:i:2	MD:Z:8A48A18	YT:Z:UU	YA:i:1	YM:i:1	YR:i:4	YL:i:6
ST-J00101:167:HFWTMBBXY:6:1102:31091:38908	0	tRNA-Trp-CCA-21	21	1	76M	*	0	0	GGACCCATTGCACAACTGGTAGTGCAACGGACTCCAAATCCGCAGGTTGGGCGTTCAGGTCGCTCTGGGTTCACCA	JJJJJJJJJJJJJJJJJJJJJJJJJJJJJJJJJJJJJJJJJJJJJJJJJJJJJJJJJJJJJJJJJJJJJJJJJJJJ	AS:i:-12	XS:i:-12	XN:i:0	XM:i:2	XO:i:0	XG:i:0	NM:i:2	MD:Z:8A48A18	YT:Z:UU	YA:i:1	YM:i:1	YR:i:4	YL:i:6
ST-J00101:167:HFWTMBBXY:6:1102:31598:38908	256	tRNA-Trp-CCA-21	21	1	76M	*	0	0	GGACCCATTGCACAACTGGTAGTGCAACGGACTCCAAATCCGCAGGTTGGGCGTTCAGGTCGCTCTGGGTTCACCA	JJJJJJJJJJJJJJDJJJJJJJJJJJJJJJJJJJIJJF:JJJJJJJJJJJJJJJJJJIBJJJJJJJJJJJJJJJJJ	AS:i:-12	XS:i:-12	XN:i:0	XM:i:2	XO:i:0	XG:i:0	NM:i:2	MD:Z:8A48A18	YT:Z:UU	YA:i:1	YM:i:1	YR:i:4	YL:i:6
ST-J00101:167:HFWTMBBXY:6:1102:1245:39031	256	tRNA-Trp-CCA-21	21	1	76M	*	0	0	GGACCCATTGCACAACTGGTAGTGCAACGGACTCCAAATCCGCAGGTTGGGCGTTCAGGTCGCTCTGGGTTCACCA	JJJJJJJJJJJJJIJJIJJJJJJJJJJJJJIJJJJJJJJJJJJJJJJJJJJJJJJJJJJJJJJJJJJJJJJJJJJJ	AS:i:-12	XS:i:-12	XN:i:0	XM:i:2	XO:i:0	XG:i:0	NM:i:2	MD:Z:8A48A18	YT:Z:UU	YA:i:1	YM:i:1	YR:i:4	YL:i:6
ST-J00101:167:HFWTMBBXY:6:1102:8471:39031	256	tRNA-Trp-CCA-21	21	0	76M	*	0	0	GGACCCATTGCACAACTGGTAGTGCAATGGACTCCAAATCCGCAGGTTGGGCGTTCAGGTCGCTCTGGGTTCACCA	JJJJJJJJJJJJJJJJJJJJJJJJJJJJJJJJJJJJJJJJJJIJJJJJJJJJJJJJJJJJJJJJJJJJJJJJJJJJ	AS:i:-18	XS:i:-18	XN:i:0	XM:i:3	XO:i:0	XG:i:0	NM:i:3	MD:Z:8A18C29A18	YT:Z:UU	YA:i:1	YM:i:1	YR:i:4	YL:i:6
ST-J00101:167:HFWTMBBXY:6:1102:10744:39031	0	tRNA-Trp-CCA-21	21	0	17M1D58M	*	0	0	GGACCCATTGCACAACTGCAGTGCAACGGACTCCAAATCCGCAGGTTGGGCGTTTAGGTCGCTCTGGGTTCACCA	JJJJJJJJJJJJJJJJJJJJJJJJJJJJJJJJJJJJJJJJJJJJJJJJJJJJJJJJJJJJJJJJJJJJJJJJJJJ	AS:i:-32	XS:i:-32	XN:i:0	XM:i:4	XO:i:1	XG:i:1	NM:i:5	MD:Z:8A8^G1T35C1A18	YT:Z:UU	YA:i:1	YM:i:1	YR:i:4	YL:i:6
ST-J00101:167:HFWTMBBXY:6:1102:11038:37783	256	tRNA-Trp-CCA-21	21	1	76M	*	0	0	GGACCCATTGCACAACTGGTAGTGCAACGGACTCCAAATCCGCAGGTTGGGCGTTCAGGTCGCTCTGGGTTCACCA	JJJJJJJJJJJJJJJJJJJJJJJJJJJJJJJJJJJJJJJJJJJJJJJJJJJJJJJJJJJJJJJJJJJJJJJJJJJJ	AS:i:-12	XS:i:-12	XN:i:0	XM:i:2	XO:i:0	XG:i:0	NM:i:2	MD:Z:8A48A18	YT:Z:UU	YA:i:1	YM:i:1	YR:i:4	YL:i:6
ST-J00101:167:HFWTMBBXY:6:1102:29873:37783	256	tRNA-Trp-CCA-21	21	1	76M	*	0	0	GGACCCATTGCACAACTGGTAGTGCAACGGACTCCAAATCCGCAGGTTGGGCGTTCAGGTCGCTCTGGGTTCACCA	JJJJJJJJJJJJJJJJJJJJJJJJJJJJJJJJJJJJJJJJJJJJJJJJJJJJJJJJJJJJJIJJJJJJJJJJJJJJ	AS:i:-12	XS:i:-12	XN:i:0	XM:i:2	XO:i:0	XG:i:0	NM:i:2	MD:Z:8A48A18	YT:Z:UU	YA:i:1	YM:i:1	YR:i:4	YL:i:6
ST-J00101:167:HFWTMBBXY:6:1102:8633:37800	256	tRNA-Trp-CCA-21	21	1	76M	*	0	0	GGACCCATGGCACAACTGGTAGTGCAACGGACTCCAAATCCGCAGGTTGGGCGTTCAGGTCGCTCTGGGTTCACCA	JJJJJJJJJJJJJJJJJJJJJJJJJJJJJJJJJJJJJJJJJJJJJJJJJJJJJJJJJJJJJJJJJJJJJJJJJJJJ	AS:i:-12	XS:i:-12	XN:i:0	XM:i:2	XO:i:0	XG:i:0	NM:i:2	MD:Z:8A48A18	YT:Z:UU	YA:i:1	YM:i:1	YR:i:4	YL:i:6
ST-J00101:167:HFWTMBBXY:6:1102:29883:37800	256	tRNA-Trp-CCA-21	21	1	76M	*	0	0	GGACCCATTGCACAACTGGTAGTGCAACGGACTCCAAATCCGCAGGTTGGGCGTTCATGTCGCTCTGGGTTCACCA	JJJJJJJJJJJJJJJJJJJJJJJJJJJJJJJJJJJJJJJJJJJJJJJJJJJJJJJJJJJJJJJJJJJJJJJJJJJJ	AS:i:-12	XS:i:-12	XN:i:0	XM:i:2	XO:i:0	XG:i:0	NM:i:2	MD:Z:8A48A18	YT:Z:UU	YA:i:1	YM:i:1	YR:i:4	YL:i:6
ST-J00101:167:HFWTMBBXY:6:1102:14529:37818	256	tRNA-Trp-CCA-21	21	1	76M	*	0	0	GGACCCATGGCACAACTGGTAGTGCAACGGACTCCAAATCCGCAGGTTGGGCGTTCAGGTCGCTCTGGGTTCACCA	JJJJJJJJJJJJJJJJJJJJJJJJJJJJJJJJJJJJJJJJJJJJJJJJJJJJJJJJJJJJJJJJJJJJJJJJJJJJ	AS:i:-12	XS:i:-12	XN:i:0	XM:i:2	XO:i:0	XG:i:0	NM:i:2	MD:Z:8A48A18	YT:Z:UU	YA:i:1	YM:i:1	YR:i:4	YL:i:6
ST-J00101:167:HFWTMBBXY:6:1102:8613:39066	256	tRNA-Trp-CCA-21	21	0	76M	*	0	0	GGACCCATTGCACAACTGGCAGTGCAACGGACTCCAAATCCGCAGGTTGGGCGTTCAGGTCGCTCTGGGTTCACCA	JJJJJJJJJJJJJJJJJJJJJJJJJJJJJJJJJJJJJJJJJJJJJJJJJJJJJJJIJJJJJJJJJJJJJJJJJJJJ	AS:i:-18	XS:i:-18	XN:i:0	XM:i:3	XO:i:0	XG:i:0	NM:i:3	MD:Z:8A10T37A18	YT:Z:UU	YA:i:1	YM:i:1	YR:i:4	YL:i:6
ST-J00101:167:HFWTMBBXY:6:1102:25337:39066	0	tRNA-Trp-CCA-21	21	1	76M	*	0	0	GGACCCATTGCACAACTGGTAGTGCAACGGACTCCAAATCCGCAGGTTGGGCGTTCAGGTCGCTCTGGGTTCACCA	JJJJJJJJJJJJJJJJJJJJJJJJJJJJJJJJJJJJJJJJJJJJJJJJJJJJJJJJJJJJJJJJJJJJJJJJJJJJ	AS:i:-12	XS:i:-12	XN:i:0	XM:i:2	XO:i:0	XG:i:0	NM:i:2	MD:Z:8A48A18	YT:Z:UU	YA:i:1	YM:i:1	YR:i:4	YL:i:6
ST-J00101:167:HFWTMBBXY:6:1102:15128:39101	256	tRNA-Trp-CCA-21	21	1	76M	*	0	0	GGACCCATAGCACAACTGGTAGTGCAACGGACTCCAAATCCGCAGGTTGGGCGTTCAGGTCGCTCTGGGTTCACCA	JJJJJJJJJJJJJJJJJJJJJJJJJJJJJJJJJJJJJJJJJJJJJJJJJJJIJJJJJJJJJJJJJJJJJJJJJJJJ	AS:i:-6	XS:i:-6	XN:i:0	XM:i:1	XO:i:0	XG:i:0	NM:i:1	MD:Z:57A18	YT:Z:UU	YA:i:1	YM:i:1	YR:i:4	YL:i:6
ST-J00101:167:HFWTMBBXY:6:1102:21237:39101	0	tRNA-Trp-CCA-21	21	1	76M	*	0	0	GGACCCATGGCACAACTGGTAGTGCAACGGACTCCAAATCCGCAGGTTGGGCGTTCAGGTCGCTCTGGGTTCACCA	JJJJJJJJJJJJJJJJJJJJJJJJJJJJJJJJJJJJJJJJJJJJJJJJJJJJJJJJJJJJJJJJJJJJJJJJJJJJ	AS:i:-12	XS:i:-12	XN:i:0	XM:i:2	XO:i:0	XG:i:0	NM:i:2	MD:Z:8A48A18	YT:Z:UU	YA:i:1	YM:i:1	YR:i:4	YL:i:6
ST-J00101:167:HFWTMBBXY:6:1102:30066:37871	256	tRNA-Trp-CCA-21	21	1	76M	*	0	0	GGACCCATTGCACAACTGGTAGTGCAACGGACTCCAAATCCGCAGGTTGGGCGTTCAGGTCGCTCTGGGTTCACCA	JJJJJJJJJJJJJJJJJJJJJJJJJJJJJJJJJJJJJJJJJJDGJJJJJJJGJJJJJJJJJJJJJJJJJJJJJJJJ	AS:i:-12	XS:i:-12	XN:i:0	XM:i:2	XO:i:0	XG:i:0	NM:i:2	MD:Z:8A48A18	YT:Z:UU	YA:i:1	YM:i:1	YR:i:4	YL:i:6
ST-J00101:167:HFWTMBBXY:6:1102:12946:37923	256	tRNA-Trp-CCA-21	21	0	76M	*	0	0	GGACCCATTGCACAACTGGCAGTGCAACGGACTCCAAATCCGCAGGTTGGGCGTTCAGGTCGCTCTGGGTTCACCA	JJJJJJJJJJJJJJJJJJJJJJJJJJJJJJJJJJJJJJJJJJJJJJJJJJJJJJJJJJJJJJJJJJJJJJJJJJJJ	AS:i:-18	XS:i:-18	XN:i:0	XM:i:3	XO:i:0	XG:i:0	NM:i:3	MD:Z:8A10T37A18	YT:Z:UU	YA:i:1	YM:i:1	YR:i:4	YL:i:6
ST-J00101:167:HFWTMBBXY:6:1102:1276:37466	256	tRNA-Trp-CCA-21	21	1	76M	*	0	0	GGACCCATTGCACAACTGGTAGTGCAACGGACTCCAAATCCGCAGGTTGGGCGTTCATGTCGCTCTGGGTTCACCA	JJJJJJJJJJJJJJJJJJJJJJJJJJJJJJJJJJJJJJJJGJJJJJJJJJJJJJJJJJJJ?JJIJJJJJJJJJJJJ	AS:i:-12	XS:i:-12	XN:i:0	XM:i:2	XO:i:0	XG:i:0	NM:i:2	MD:Z:8A48A18	YT:Z:UU	YA:i:1	YM:i:1	YR:i:4	YL:i:6
ST-J00101:167:HFWTMBBXY:6:1102:7720:37484	256	tRNA-Trp-CCA-21	21	1	76M	*	0	0	GGACCCATGGCACAACTGGTAGTGCAACGGACTCCAAATCCGCAGGTTGGGCGTTCAGGTCGCTCTGGGTTCACCA	JJJJJJJJJJJJJJJJJJJJJJJJJJJJJJJJJJJJJJJJJJJJJJJJJJJJJJJJJJJJJJJJJJJJJJJJJJJJ	AS:i:-12	XS:i:-12	XN:i:0	XM:i:2	XO:i:0	XG:i:0	NM:i:2	MD:Z:8A48A18	YT:Z:UU	YA:i:1	YM:i:1	YR:i:4	YL:i:6
ST-J00101:167:HFWTMBBXY:6:1102:7334:39348	256	tRNA-Trp-CCA-21	21	1	76M	*	0	0	GGACCCATTGCACAACTGGTAGTGCAACGGACTCCAAATCCGCAGGTTGGGCGTTCAGGTCGCTCTGGGTTCACCA	JJJJJJJJJJJJJJJJJJJJJJJJJJJJJJJJJJJJJJJJJJJJJJJJJJJJJJJJJJJJJJJJJJJJJJJJJJJJ	AS:i:-12	XS:i:-12	XN:i:0	XM:i:2	XO:i:0	XG:i:0	NM:i:2	MD:Z:8A48A18	YT:Z:UU	YA:i:1	YM:i:1	YR:i:4	YL:i:6
ST-J00101:167:HFWTMBBXY:6:1102:18517:39348	256	tRNA-Trp-CCA-21	21	1	76M	*	0	0	GGACCCATGGCACAACTGGTAGTGCAACGGACTCCAAATCCGCAGGTTGGGCGTTCATGTCGCTCTGGGTTCACCA	JJJJJJJJJJJJJJJJJJJJJJJJJJJJJJJJJJJJJJJJJJJJJJJJJJJJJJJJJJJJJJJJJJJJJJJJJJJJ	AS:i:-12	XS:i:-12	XN:i:0	XM:i:2	XO:i:0	XG:i:0	NM:i:2	MD:Z:8A48A18	YT:Z:UU	YA:i:1	YM:i:1	YR:i:4	YL:i:6
ST-J00101:167:HFWTMBBXY:6:1102:14286:37712	256	tRNA-Trp-CCA-21	21	1	76M	*	0	0	GGACCCATTGCACAACTGGTAGTGCAACGGACTCCAAATCCGCAGGTTGGGCGTTCAGGTCGCTCTGGGTTCACCA	JJJJJJJJJJJJJJJJJJJJJJJJJJJJJJ<JIJJJJJJJJJJJJJJJJJ:JJJJ>JJJJJIJJJJJJJJJJJJJJ	AS:i:-12	XS:i:-12	XN:i:0	XM:i:2	XO:i:0	XG:i:0	NM:i:2	MD:Z:8A48A18	YT:Z:UU	YA:i:1	YM:i:1	YR:i:4	YL:i:6
ST-J00101:167:HFWTMBBXY:6:1102:4472:39594	256	tRNA-Trp-CCA-21	21	1	76M	*	0	0	GGACCCATGGCACAACTGGTAGTGCAACGGACTCCAAATCCGCAGGTTGGGCGTTCAGGTCGCTCTGGGTTCACCA	JJJJJJJJJJJJJJJJJJJJJJJJJJJJJJJJJJJJJJJJJJJJJJJJJJJJJJJDJJJJJJJJJJJJJJJJJJJJ	AS:i:-12	XS:i:-12	XN:i:0	XM:i:2	XO:i:0	XG:i:0	NM:i:2	MD:Z:8A48A18	YT:Z:UU	YA:i:1	YM:i:1	YR:i:4	YL:i:6
ST-J00101:167:HFWTMBBXY:6:1102:9952:38504	256	tRNA-Trp-CCA-21	21	1	76M	*	0	0	GGACCCATTGCACAACTGGTAGTGCAACGGACTCCAAATCCGCAGGTTGGGCGTTCAGGTCGCTCTGGGTTCACCA	JJJJJJJJJJJJJJJJJJJJJJJJJJJJJJJJJJJJJJJJJJDJJJJJJJJJJJJJJJJJJJJJJJJJJJJJJJJJ	AS:i:-12	XS:i:-12	XN:i:0	XM:i:2	XO:i:0	XG:i:0	NM:i:2	MD:Z:8A48A18	YT:Z:UU	YA:i:1	YM:i:1	YR:i:4	YL:i:6
ST-J00101:167:HFWTMBBXY:6:1102:23439:39541	0	tRNA-Trp-CCA-21	21	1	76M	*	0	0	GGACCCATTGCACAACTGGTAGTGCAACGGACTCCAAATCCGCAGGTTGGGCGTTCAAGTCGCTCTGGGTTCACCA	JJJJJJJJJJJJJJJJJJJJJJJJJJJJJJJJJJJJJJJJJJJJJJJJJJJJJDAJJJJJJJJJJJJJJJJJJJJJ	AS:i:-6	XS:i:-6	XN:i:0	XM:i:1	XO:i:0	XG:i:0	NM:i:1	MD:Z:8A67	YT:Z:UU	YA:i:1	YM:i:1	YR:i:4	YL:i:6
ST-J00101:167:HFWTMBBXY:6:1102:12205:39945	256	tRNA-Trp-CCA-21	21	1	76M	*	0	0	GGACCCATAGCACAACTGGTAGTGCAACGGACTCCAAATCCGCAGGTTGGGCGTTCATGTCGCTCTGGGTTCACCA	JJJJJJJJJJJJJJJJJJJJJJJJJJJJJJJJJJJJJJJJJJJJJJJJJJJJJJJJJJJJJJJJJJJJJJJJJJJJ	AS:i:-6	XS:i:-6	XN:i:0	XM:i:1	XO:i:0	XG:i:0	NM:i:1	MD:Z:57A18	YT:Z:UU	YA:i:1	YM:i:1	YR:i:4	YL:i:6
ST-J00101:167:HFWTMBBXY:6:1102:29356:40051	256	tRNA-Trp-CCA-21	21	1	76M	*	0	0	GGACCCATTGCACAACTGGTAGTGCAACGGACTCCAAATCCGCAGGTTGGGCGTTCAGGTCGCTCTGGGTTCACCA	JJJJJJJJJJJJJJJJJJJJJJJJJJJJJGJJJJJJJJJIJJJJJJJJJJJJJJJJJJJJJJJJJJJJJJJJJJJJ	AS:i:-12	XS:i:-12	XN:i:0	XM:i:2	XO:i:0	XG:i:0	NM:i:2	MD:Z:8A48A18	YT:Z:UU	YA:i:1	YM:i:1	YR:i:4	YL:i:6
ST-J00101:167:HFWTMBBXY:6:1102:6553:39752	256	tRNA-Trp-CCA-21	21	1	76M	*	0	0	GGACCCATTGCACAACTGGTAGTGCAACGGACTCCAAATCCGCAGGTTGGGCGTTCAGGTCGCTCTGGGTTCACCA	JJJJJJJJJJJJJJJJJJJJJJJJJJJJJJJJJIJJJJJJJJJJJJJJJJJJJJJJJJJJJJJJJJJJJJJJJJJJ	AS:i:-12	XS:i:-12	XN:i:0	XM:i:2	XO:i:0	XG:i:0	NM:i:2	MD:Z:8A48A18	YT:Z:UU	YA:i:1	YM:i:1	YR:i:4	YL:i:6
ST-J00101:167:HFWTMBBXY:6:1102:27600:39752	0	tRNA-Trp-CCA-21	21	1	76M	*	0	0	GGACCCATAGCACAACTGGTAGTGCAACGGACTCCAAATCCGCAGGTTGGGCGTTCAGGTCGCTCTGGGTTCACCA	JJJJJJJJJJJJJJJJJJJJJJJJJJJJJJJJJJJJJJJJJJJJJJJJJJJJJJJJJJJJJJJJJJJJJJJJJJJJ	AS:i:-6	XS:i:-6	XN:i:0	XM:i:1	XO:i:0	XG:i:0	NM:i:1	MD:Z:57A18	YT:Z:UU	YA:i:1	YM:i:1	YR:i:4	YL:i:6
ST-J00101:167:HFWTMBBXY:6:1102:17421:40508	256	tRNA-Trp-CCA-21	21	0	17M1D58M	*	0	0	GGACCCATTGCACAACTGTAGTGCAACGGACTCCAAATCCGCAGGTTGGGCGTTCAGGTCGCTCTGGGTTCACCA	JJJJJJJJJJJJJJJJJJJJJJJJJJJJJJJJJJJJJJJJJJJJJJJJJJJJJJJJJJJJJJJJJJJJJJJJJJJ	AS:i:-20	XS:i:-20	XN:i:0	XM:i:2	XO:i:1	XG:i:1	NM:i:3	MD:Z:8A8^G39A18	YT:Z:UU	YA:i:1	YM:i:1	YR:i:4	YL:i:6
ST-J00101:167:HFWTMBBXY:6:1102:8948:36974	256	tRNA-Trp-CCA-21	21	1	76M	*	0	0	GGACCCATTGCACAACTGGTAGTGCAACGGACTCCAAATCCGCAGGTTGGGCGTTCAGGTCGCTCTGGGTTCACCA	JJJJJJJJJJJJJJJJJJJJJJJJJJJJJJJJJJJJJJJJ>JJJJJJJJJJJJJJJJJJJJJJJJJJJJJJJJJJJ	AS:i:-12	XS:i:-12	XN:i:0	XM:i:2	XO:i:0	XG:i:0	NM:i:2	MD:Z:8A48A18	YT:Z:UU	YA:i:1	YM:i:1	YR:i:4	YL:i:6
ST-J00101:167:HFWTMBBXY:6:1102:12611:36991	0	tRNA-Trp-CCA-21	21	1	76M	*	0	0	GGACCCATGGCACAACTGGTAGTGCAACGGACTCCAAATCCGCAGGTTGGGCGTTCAGGTCGCTCTGGGTTCACCA	JJJJJJJJJJJJJJJJJJJJJJJJJJJJJJJJJJJJJJJJJJJJJJJJJJJJJJJJJJJJJJJJJJJJJJJJJJJJ	AS:i:-12	XS:i:-12	XN:i:0	XM:i:2	XO:i:0	XG:i:0	NM:i:2	MD:Z:8A48A18	YT:Z:UU	YA:i:1	YM:i:1	YR:i:4	YL:i:6
ST-J00101:167:HFWTMBBXY:6:1102:9759:38732	256	tRNA-Trp-CCA-21	21	1	76M	*	0	0	GGACCCATCGCACAACTGGTAGTGCAACGGACTCCAAATCCGCAGGTTGGGCGTTCAGGTCGCTCTGGGTTCACCA	BJJJAJJADJJJGF0?I>JJJIJAIJJJDJIJJJ?JJJIJJIIJ0JJA:??JJJJJIJII:JD:JJJJJIIIJJJJ	AS:i:-12	XS:i:-12	XN:i:0	XM:i:2	XO:i:0	XG:i:0	NM:i:2	MD:Z:8A48A18	YT:Z:UU	YA:i:1	YM:i:1	YR:i:4	YL:i:6
ST-J00101:167:HFWTMBBXY:6:1102:13798:40596	256	tRNA-Trp-CCA-21	21	1	76M	*	0	0	GGACCCATGGCACAACTGGTAGTGCAACGGACTCCAAATCCGCAGGTTGGGCGTTCAGGTCGCTCTGGGTTCACCA	JJJJJJJJJJJJJJJJJJJJJJJJJJJJJJJJJJJJJJJJJJJJJJJJJJ>IJJJJJJJJJJJJJJJJJJJJJJJJ	AS:i:-12	XS:i:-12	XN:i:0	XM:i:2	XO:i:0	XG:i:0	NM:i:2	MD:Z:8A48A18	YT:Z:UU	YA:i:1	YM:i:1	YR:i:4	YL:i:6
ST-J00101:167:HFWTMBBXY:6:1102:3762:40614	256	tRNA-Trp-CCA-21	21	1	76M	*	0	0	GGACCCATTGCACAACTGGTAGTGCAACGGACTCCAAATCCGCAGGTTGGGCGTTCAGGTCGCTCTGGGTTCACCA	JJJJJJJJJJJJJJJJJJJJJJJJJJJJJJJJJJJJJJJJJJJJJJJJJJJJJJJJJJJJJJJJJJJJJJJJJJJJ	AS:i:-12	XS:i:-12	XN:i:0	XM:i:2	XO:i:0	XG:i:0	NM:i:2	MD:Z:8A48A18	YT:Z:UU	YA:i:1	YM:i:1	YR:i:4	YL:i:6
ST-J00101:167:HFWTMBBXY:6:1102:11556:38257	256	tRNA-Trp-CCA-21	21	1	76M	*	0	0	GGACCCATTGCACAACTGGTAGTGCAACGGACTCCAAATCCGCAGGTTGGGCGTTCAGGTCGCTCTGGGTTCACCA	JJJJJJJJJJJJJJJJJJJJJJJJJJJJJJJJJJJJJJJJJJJJJJJJJJJJJJJJJJJJJJJJGJJJJJJJJJJJ	AS:i:-12	XS:i:-12	XN:i:0	XM:i:2	XO:i:0	XG:i:0	NM:i:2	MD:Z:8A48A18	YT:Z:UU	YA:i:1	YM:i:1	YR:i:4	YL:i:6
ST-J00101:167:HFWTMBBXY:6:1102:23307:37976	256	tRNA-Trp-CCA-21	21	1	76M	*	0	0	GGACCCATGGCACAACTGGTAGTGCAACGGACTCCAAATCCGCAGGTTGGGCGTTCAGGTCGCTCTGGGTTCACCA	JJJJJJJJJJJJJJJJJJJJJJJJJJJJJJJJJJJJJJJJJJJJJJJJJJJJJJJJJJJJJJJJJJJJJJJJJJJJ	AS:i:-12	XS:i:-12	XN:i:0	XM:i:2	XO:i:0	XG:i:0	NM:i:2	MD:Z:8A48A18	YT:Z:UU	YA:i:1	YM:i:1	YR:i:4	YL:i:6
ST-J00101:167:HFWTMBBXY:6:1102:6857:37994	256	tRNA-Trp-CCA-21	21	1	76M	*	0	0	GGACCCATAGCACAACTGGTAGTGCAACGGACTCCAAATCCGCAGGTTGGGCGTTCAGGTCGCTCTGGGTTCACCA	JJJJJJJJJJJJJJJJJJJJJJJJJJJJJJJJJJJJJJJJJJJJJJJJJJJJJJJJJJJJJJJJJJJJJJJJJJJJ	AS:i:-6	XS:i:-6	XN:i:0	XM:i:1	XO:i:0	XG:i:0	NM:i:1	MD:Z:57A18	YT:Z:UU	YA:i:1	YM:i:1	YR:i:4	YL:i:6
ST-J00101:167:HFWTMBBXY:6:1102:3214:38011	256	tRNA-Trp-CCA-21	21	1	76M	*	0	0	GGACCCATAGCACAACTGGTAGTGCAACGGACTCCAAATCCGCAGGTTGGGCGTTCAGGTCGCTCTGGGTTCACCA	JJJJJJJJJJJJJJJJJJJJJJJJJJJJJGJJJJJJJJBJIJJJJJJJJJJJJJJJJJJJJJJJJJJJJJJJJJJJ	AS:i:-6	XS:i:-6	XN:i:0	XM:i:1	XO:i:0	XG:i:0	NM:i:1	MD:Z:57A18	YT:Z:UU	YA:i:1	YM:i:1	YR:i:4	YL:i:6
ST-J00101:167:HFWTMBBXY:6:1102:28929:40684	256	tRNA-Trp-CCA-21	21	1	76M	*	0	0	GGACCCATGGCACAACTGGTAGTGCAACGGACTCCAAATCCGCAGGTTGGGCGTTCAGGTCGCTCTGGGTTCACCA	JJJJJJJJJJJJJJJJJJJJJJJJJJJJJJJJJJJJJJIJJJIJJJJJJJJJJJJJIJJJJJJJJJJJJJJJJJJJ	AS:i:-12	XS:i:-12	XN:i:0	XM:i:2	XO:i:0	XG:i:0	NM:i:2	MD:Z:8A48A18	YT:Z:UU	YA:i:1	YM:i:1	YR:i:4	YL:i:6
ST-J00101:167:HFWTMBBXY:6:1102:25855:36481	256	tRNA-Trp-CCA-21	21	1	76M	*	0	0	GGACCCATGGCACAACTGGTAGTGCAACGGACTCCAAATCCGCAGGTTGGGCGTTCAGGTCGCTCTGGGTTCACCA	JJJJJJJJJJJJJJJJJJJJJJJJJJJJJJJJJJJJJJJJJJJJJJJJJJJJJJJJJJJJJJJJJJJJJJJJJJJJ	AS:i:-12	XS:i:-12	XN:i:0	XM:i:2	XO:i:0	XG:i:0	NM:i:2	MD:Z:8A48A18	YT:Z:UU	YA:i:1	YM:i:1	YR:i:4	YL:i:6
ST-J00101:167:HFWTMBBXY:6:1102:25895:39400	0	tRNA-Trp-CCA-21	21	0	76M	*	0	0	GGACCCATGGCACAACTGGCAGTGCAACGGACTCCAAATCCGCAGGTTGGGCGTTCATGTCGCTCTGGGTTCACCA	JJJJJJJJJJJJJJJJJJJJJJJJJJJJJJJJJJJJJJJJJJJJJJJJJJJJJJJJJJJJJJJJJJJJJJJJJJJJ	AS:i:-18	XS:i:-18	XN:i:0	XM:i:3	XO:i:0	XG:i:0	NM:i:3	MD:Z:8A10T37A18	YT:Z:UU	YA:i:1	YM:i:1	YR:i:4	YL:i:6
ST-J00101:167:HFWTMBBXY:6:1102:4097:39436	0	tRNA-Trp-CCA-21	21	1	76M	*	0	0	GGACCCATTGCACAACTGGTAGTGCAACGGACTCCAAATCCGCAGGTTGGGCGTTCAGGTCGCTCTGGGTTCACCA	JJJJJJJJJJJJJJJJJJJJJJJJJJJJJJJJJJJJJJJJJJJJJJJJJJJJJJJJJJJJJJJJJJJJJJJJJJJJ	AS:i:-12	XS:i:-12	XN:i:0	XM:i:2	XO:i:0	XG:i:0	NM:i:2	MD:Z:8A48A18	YT:Z:UU	YA:i:1	YM:i:1	YR:i:4	YL:i:6
ST-J00101:167:HFWTMBBXY:6:1102:12743:39436	0	tRNA-Trp-CCA-21	21	1	76M	*	0	0	GGACCCATGGCACAACTGGTAGTGCAACGGACTCCAAATCCGCAGGTTGGGCGTTCAGGTCGCTCTGGGTTCACCA	JJJJJJJJJJJJJJJJJJJJJJJJJJJJJJJJJJJJJJJJJJJJJJJJJJJJJJJJJJJJJJJJJJJJJJJJJJJJ	AS:i:-12	XS:i:-12	XN:i:0	XM:i:2	XO:i:0	XG:i:0	NM:i:2	MD:Z:8A48A18	YT:Z:UU	YA:i:1	YM:i:1	YR:i:4	YL:i:6
ST-J00101:167:HFWTMBBXY:6:1102:1357:40807	256	tRNA-Trp-CCA-21	21	1	76M	*	0	0	GGACCCATGGCACAACTGGTAGTGCAACGGACTCCAAATCCGCAGGTTGGGCGTTCAGGTCGCTCTGGGTTCACCA	JJJJJJJJJJJJJJJJJJJJJJJJJJJJJJJJJJJJJJJJJJJJJJJJJJJJJJJJJJJJFJJJJJJJJJJJJJJJ	AS:i:-12	XS:i:-12	XN:i:0	XM:i:2	XO:i:0	XG:i:0	NM:i:2	MD:Z:8A48A18	YT:Z:UU	YA:i:1	YM:i:1	YR:i:4	YL:i:6
ST-J00101:167:HFWTMBBXY:6:1102:29731:40842	256	tRNA-Trp-CCA-21	21	1	76M	*	0	0	GGACCCATTGCACAACTGGTAGTGCAACGGACTCCAAATCCGCAGGTTGGGCGTTCAGGTCGCTCTGGGTTCACCA	JJJJJJJJJJJJJJJJJJJJJJJJJJJJJJJJJJJJJJJJJJJJJJJJJJJJJJJJJJJJJJJJJJJJJJJJJJJJ	AS:i:-12	XS:i:-12	XN:i:0	XM:i:2	XO:i:0	XG:i:0	NM:i:2	MD:Z:8A48A18	YT:Z:UU	YA:i:1	YM:i:1	YR:i:4	YL:i:6
ST-J00101:167:HFWTMBBXY:6:1102:4462:40877	0	tRNA-Trp-CCA-21	21	1	76M	*	0	0	GGACCCATTGCACAACTGGTAGTGCAACGGACTCCAAATCCGCAGGTTGGGCGTTCAGGTCGCTCTGGGTTCACCA	JJJJJJJJJJJJJJJJJJJJJJJJJJJJJJJJJJJJJJJJJJJJJJJJJJJJJJJJJJJJJJJJJJJJJJJJJJJJ	AS:i:-12	XS:i:-12	XN:i:0	XM:i:2	XO:i:0	XG:i:0	NM:i:2	MD:Z:8A48A18	YT:Z:UU	YA:i:1	YM:i:1	YR:i:4	YL:i:6
ST-J00101:167:HFWTMBBXY:6:1102:4929:38310	0	tRNA-Trp-CCA-21	21	1	76M	*	0	0	GGACCCATCGCACAACTGGTAGTGCAACGGACTCCAAATCCGCAGGTTGGGCGTTCAGGTCGCTCTGGGTTCACCA	JJJJJJJJJJJJJJJJJJJJJJJJJJJJJJJJJJJJJJJJJJJJJJJJJJJJJJJJJJJJJJJJJJJJJJJJJJJJ	AS:i:-12	XS:i:-12	XN:i:0	XM:i:2	XO:i:0	XG:i:0	NM:i:2	MD:Z:8A48A18	YT:Z:UU	YA:i:1	YM:i:1	YR:i:4	YL:i:6
ST-J00101:167:HFWTMBBXY:6:1102:9252:38310	256	tRNA-Trp-CCA-21	21	1	76M	*	0	0	GGACCCATGGCACAACTGGTAGTGCAACGGACTCCAAATCCGCAGGTTGGGCGTTCAGGTCGCTCTGGGTTCACCA	JJJJJJJJJJJJJJJJJJJJJJJJJJJJJJJJJJJJJJJJJJJJJJJJJJJJJJJJJJJJJJJJJJJJJJJJJJJJ	AS:i:-12	XS:i:-12	XN:i:0	XM:i:2	XO:i:0	XG:i:0	NM:i:2	MD:Z:8A48A18	YT:Z:UU	YA:i:1	YM:i:1	YR:i:4	YL:i:6
ST-J00101:167:HFWTMBBXY:6:1102:31395:38310	256	tRNA-Trp-CCA-21	21	1	76M	*	0	0	GGACCCATAGCACAACTGGTAGTGCAACGGACTCCAAATCCGCAGGTTGGGCGTTCAGGTCGCTCTGGGTTCACCA	JJJJJJJJJJJJJJJJJJJJJJJJJJJJJAJJJJJJJJGJJJJJJJJJJJJJJJJJJJJJJJJJJJJJJJJJJJJJ	AS:i:-6	XS:i:-6	XN:i:0	XM:i:1	XO:i:0	XG:i:0	NM:i:1	MD:Z:57A18	YT:Z:UU	YA:i:1	YM:i:1	YR:i:4	YL:i:6
ST-J00101:167:HFWTMBBXY:6:1102:17300:38328	256	tRNA-Trp-CCA-21	21	1	76M	*	0	0	GGACCCATTGCACAACTGGTAGTGCAACGGACTCCAAATCCGCAGGTTGGGCGTTCATGTCGCTCTGGGTTCACCA	JJJJJJJJJJJJJJJJJJJJJJJJJJJJJJJJJJJJJJJJJJJJJJJJJJJJJJJJJJJJJJJJJJJJJJJJJJJJ	AS:i:-12	XS:i:-12	XN:i:0	XM:i:2	XO:i:0	XG:i:0	NM:i:2	MD:Z:8A48A18	YT:Z:UU	YA:i:1	YM:i:1	YR:i:4	YL:i:6
ST-J00101:167:HFWTMBBXY:6:1102:26677:38820	256	tRNA-Trp-CCA-21	21	1	76M	*	0	0	GGACCCATGGCACAACTGGTAGTGCAACGGACTCCAAATCCGCAGGTTGGGCGTTCAGGTCGCTCTGGGTTCACCA	JJJJJJJJJJJJJJJJJJJJJJJJJJJJJJJJJJJJJJJJJJJJJJJJJJJJJJJJJJJJJJJJJJJJJJJJJJJJ	AS:i:-12	XS:i:-12	XN:i:0	XM:i:2	XO:i:0	XG:i:0	NM:i:2	MD:Z:8A48A18	YT:Z:UU	YA:i:1	YM:i:1	YR:i:4	YL:i:6
ST-J00101:167:HFWTMBBXY:6:1102:29782:38820	256	tRNA-Trp-CCA-21	21	1	76M	*	0	0	GGACCCATTGCACAACTGGTAGTGCAACGGACTCCAAATCCGCAGGTTGGGCGTTCAGGTCGCTCTGGGTTCACCA	JJJJJJJJJJJJJJJJJJJJJJJJJJJJBJJJJ>>JJJJJJJJJJJJJJGJGJJJIJJJJJJJJJJJJJJJJJJJJ	AS:i:-12	XS:i:-12	XN:i:0	XM:i:2	XO:i:0	XG:i:0	NM:i:2	MD:Z:8A48A18	YT:Z:UU	YA:i:1	YM:i:1	YR:i:4	YL:i:6
ST-J00101:167:HFWTMBBXY:6:1102:6532:38838	0	tRNA-Trp-CCA-21	21	0	19M1D56M	*	0	0	GGACCCATGGCACAACTGGAGTGCAACGGACTCCAAATCCGCAGGTTGGGCGTTCAGGTCGCTCTGGGTTCACCA	JJJJJJJJJJJJJJJJJJJJJJJJJJJJJJJJJJJJJJJJJJJJJJJJJJJJJJJJJJJJJJJJJJJJJJJJJJJ	AS:i:-20	XS:i:-20	XN:i:0	XM:i:2	XO:i:1	XG:i:1	NM:i:3	MD:Z:8A10^T37A18	YT:Z:UU	YA:i:1	YM:i:1	YR:i:4	YL:i:6
ST-J00101:167:HFWTMBBXY:6:1102:3924:39488	256	tRNA-Trp-CCA-21	21	1	76M	*	0	0	GGACCCATTGCACAACTGGTAGTGCAACGGACTCCAAATCCGCAGGTTGGGCGTTCAGGTCGCTCTGGGTTCACCA	JJJJJJJJJJJJJJJJJJJJJJJJJJJJJJJJJJJJJJJJJJJJJJJJJJJJJJJJJJJJJJJJJJJJJJJJJJJJ	AS:i:-12	XS:i:-12	XN:i:0	XM:i:2	XO:i:0	XG:i:0	NM:i:2	MD:Z:8A48A18	YT:Z:UU	YA:i:1	YM:i:1	YR:i:4	YL:i:6
ST-J00101:167:HFWTMBBXY:6:1102:23328:39277	0	tRNA-Trp-CCA-21	21	1	76M	*	0	0	GGACCCATGGCACAACTGGTAGTGCAACGGACTCCAAATCCGCAGGTTGGGCGTTCAGGTCGCTCTGGGTTCACCA	JJJJJJJJJJJJJJJJJJJJJJJJJJJJJJJJJJJJJJJJJJJJJJJJJJJJJJJJJJJJJJJJJJJJJJJJJJJJ	AS:i:-12	XS:i:-12	XN:i:0	XM:i:2	XO:i:0	XG:i:0	NM:i:2	MD:Z:8A48A18	YT:Z:UU	YA:i:1	YM:i:1	YR:i:4	YL:i:6
ST-J00101:167:HFWTMBBXY:6:1102:25337:39277	256	tRNA-Trp-CCA-21	21	0	76M	*	0	0	GGACCCATTGCACAACTGGCAGTGCAACGGACTCCAAATCCGCAGGTTGGGCGTTCAGGTCGCTCTGGGTTCACCA	JJJJJJJJJJJJJJJJJJJJJJJJJJJJJJJJJJJJJJJJJJJJJJJJJJJJJJJJJJJJJJJJJJJJJJJJJJJJ	AS:i:-18	XS:i:-18	XN:i:0	XM:i:3	XO:i:0	XG:i:0	NM:i:3	MD:Z:8A10T37A18	YT:Z:UU	YA:i:1	YM:i:1	YR:i:4	YL:i:6
ST-J00101:167:HFWTMBBXY:6:1102:31872:39277	256	tRNA-Trp-CCA-21	21	1	76M	*	0	0	GGACCCATTGCACAACTGGTAGTGCAACGGACTCCAAATCCGCAGGTTGGGCGTTCAGGTCGCTCTGGGTTCACCA	JJJJJJJJJJJJJJJJJJJJJJJJJJJJJJJJJJJJJJJJJIIJJJJJJJJJJJJJJJJJJJJJJJJJJJJIIJJJ	AS:i:-12	XS:i:-12	XN:i:0	XM:i:2	XO:i:0	XG:i:0	NM:i:2	MD:Z:8A48A18	YT:Z:UU	YA:i:1	YM:i:1	YR:i:4	YL:i:6
ST-J00101:167:HFWTMBBXY:6:1102:27509:41387	256	tRNA-Trp-CCA-21	21	0	17M1D58M	*	0	0	GGACCCATGGCACAACTGTAGTGCAACGGACTCCAAATCCGCAGGTTGGGCGTTCATGTCGCTCTGGGTTCACCA	JJJJJJJJJJJJJJJJJJJJJJJJJJJJJJJJJJJJJJFJJJJJJJJJJJJJJJJJJJJJJJJJJJJJJJJJJJJ	AS:i:-20	XS:i:-20	XN:i:0	XM:i:2	XO:i:1	XG:i:1	NM:i:3	MD:Z:8A8^G39A18	YT:Z:UU	YA:i:1	YM:i:1	YR:i:4	YL:i:6
ST-J00101:167:HFWTMBBXY:6:1102:15727:41405	256	tRNA-Trp-CCA-21	21	1	8M1D67M	*	0	0	GGACCCATGCACAACTGGTAGTGCAACGGACTCCAAATCCGCAGGTTGGGCGTTCAGGTCGCTCTGGGTTCACCA	JJJJJJJJJJJJJJJJJJJJJJJJJJJJJJJJJJJJJJJBJJJJJJJJJJJJJJJJJJJJJJJJJJJJJJJJJJJ	AS:i:-14	XS:i:-14	XN:i:0	XM:i:1	XO:i:1	XG:i:1	NM:i:2	MD:Z:8^A48A18	YT:Z:UU	YA:i:1	YM:i:1	YR:i:4	YL:i:6
ST-J00101:167:HFWTMBBXY:6:1102:7963:41141	0	tRNA-Trp-CCA-21	21	0	76M	*	0	0	GGGCCCATAGCACAACTGGTAGTGCAACGGACTCCAAATCCGCAGGTTGGGAGTTCAGGTCGCTCTGGGTTCACCA	JJJJJJJJJJJJJJJJJJJJJJJJJJJJJJJJJJJJJJJJJJJJJJJJJJJJJJJJJJJJJJJJJJJJJJJJJJJJ	AS:i:-18	XS:i:-18	XN:i:0	XM:i:3	XO:i:0	XG:i:0	NM:i:3	MD:Z:2A48C5A18	YT:Z:UU	YA:i:1	YM:i:1	YR:i:4	YL:i:6
ST-J00101:167:HFWTMBBXY:6:1102:12550:41141	256	tRNA-Trp-CCA-21	21	1	76M	*	0	0	GGACCCATTGCACAACTGGTAGTGCAACGGACTCCAAATCCGCAGGTTGGGCGTTCAGGTCGCTCTGGGTTCACCA	JJJJJJJJJJJJJJJJJJJJJJJJJJJJJJJJJJJJJJJJJJJJJJJJJJJJJJJJJJJJJJJJJJJJJJJJJJJJ	AS:i:-12	XS:i:-12	XN:i:0	XM:i:2	XO:i:0	XG:i:0	NM:i:2	MD:Z:8A48A18	YT:Z:UU	YA:i:1	YM:i:1	YR:i:4	YL:i:6
ST-J00101:167:HFWTMBBXY:6:1102:17036:41141	256	tRNA-Trp-CCA-21	21	1	76M	*	0	0	GGACCCATAGCACAACTGGTAGTGCAACGGACTCCAAATCCGCAGGTTGGGCGTTCAGGTCGCTCTGGGTTCACCA	JJJJJJJJJJJJJJJJJJJJJJJJJJJJJJJJJJJJJJJJJJJJJJJJJJJJJJJJJJJJJJJJJJJJJJJJJJJJ	AS:i:-6	XS:i:-6	XN:i:0	XM:i:1	XO:i:0	XG:i:0	NM:i:1	MD:Z:57A18	YT:Z:UU	YA:i:1	YM:i:1	YR:i:4	YL:i:6
ST-J00101:167:HFWTMBBXY:6:1102:22333:41176	256	tRNA-Trp-CCA-21	21	1	76M	*	0	0	GGACCCATTGCACAACTGGTAGTGCAACGGACTCCAAATCCGCAGGTTGGGCGTTCAGGTCGCTCTGGGTTCACCA	JJJJJJJJJJJJJJJJJJJJJJJJJJJJJJJJJJJJJJJJJJIJJJJJJJ>JJJJJJJJJJJJJJJJJJJJJJJJJ	AS:i:-12	XS:i:-12	XN:i:0	XM:i:2	XO:i:0	XG:i:0	NM:i:2	MD:Z:8A48A18	YT:Z:UU	YA:i:1	YM:i:1	YR:i:4	YL:i:6
ST-J00101:167:HFWTMBBXY:6:1102:18497:38961	256	tRNA-Trp-CCA-21	21	1	76M	*	0	0	GGACCCATAGCACAACTGGTAGTGCAACGGACTCCAAATCCGCAGGTTGGGCGTTCAGGTCGCTCTGGGTTCACCA	JJJJJJJJJJJJJJJJJJJJJJJJJJJJJJJJJJJJJJJJJJJJJJJJJJJJJJJJJJJJJJJJJJJJJJJJJJJJ	AS:i:-6	XS:i:-6	XN:i:0	XM:i:1	XO:i:0	XG:i:0	NM:i:1	MD:Z:57A18	YT:Z:UU	YA:i:1	YM:i:1	YR:i:4	YL:i:6
ST-J00101:167:HFWTMBBXY:6:1102:24241:39770	256	tRNA-Trp-CCA-21	21	1	76M	*	0	0	GGACCCATTGCACAACTGGTAGTGCAACGGACTCCAAATCCGCAGGTTGGGCGTTCAGGTCGCTCTGGGTTCACCA	JJJJJJJJJJJJJJJJJJJJJJJJJJJJJJJJJJJJJJJJJJJJJJJJJJJJJJJJJJJJJJJJJJJJJJJJJJJJ	AS:i:-12	XS:i:-12	XN:i:0	XM:i:2	XO:i:0	XG:i:0	NM:i:2	MD:Z:8A48A18	YT:Z:UU	YA:i:1	YM:i:1	YR:i:4	YL:i:6
ST-J00101:167:HFWTMBBXY:6:1102:30634:39770	256	tRNA-Trp-CCA-21	21	1	76M	*	0	0	GGACCCATTGCACAACTGGCAGTGCAACGGACTCCAAATCCGCAGGTTGGGCGTTCAAGTCGCTCTGGGTTCACCA	JJJJJJJJJJJJJJJJJJJJJJJJJJJJAJJJJJJJJJJJJJJIJJJJJGJJJJJJJJJJJGJJJJJJJJJJJJJJ	AS:i:-12	XS:i:-12	XN:i:0	XM:i:2	XO:i:0	XG:i:0	NM:i:2	MD:Z:8A10T56	YT:Z:UU	YA:i:1	YM:i:1	YR:i:4	YL:i:6
ST-J00101:167:HFWTMBBXY:6:1102:12195:39119	256	tRNA-Trp-CCA-21	21	1	76M	*	0	0	GGACCCATAGCACAACTGGTAGTGCAACGGACTCCAAATCCGCAGGTTGGGCGTTCAGGTCGCTCTGGGTTCACCA	JJJJJJJJJJJJJJJJJJJJJJJJJJJJJJJGJJJJJJJJJJJJJJJJJJJJJJJJJJJJJJJJJJJJJJJJJJJJ	AS:i:-6	XS:i:-6	XN:i:0	XM:i:1	XO:i:0	XG:i:0	NM:i:1	MD:Z:57A18	YT:Z:UU	YA:i:1	YM:i:1	YR:i:4	YL:i:6
ST-J00101:167:HFWTMBBXY:6:1102:13433:39154	256	tRNA-Trp-CCA-21	21	1	76M	*	0	0	GGACCCATAGCACAACTGGTAGTGCAACGGACTCCAAATCCGCAGGTTGGGCGTTCAGGTCGCTCTGGGTTCACCA	JJJJJJJJJJJJJJJJJJJJJJJJJJJJJJJJJJJJJJJJJJJJJJJJJJJJJJJJJJJJJJJJJJJJJJJJJJJJ	AS:i:-6	XS:i:-6	XN:i:0	XM:i:1	XO:i:0	XG:i:0	NM:i:1	MD:Z:57A18	YT:Z:UU	YA:i:1	YM:i:1	YR:i:4	YL:i:6
ST-J00101:167:HFWTMBBXY:6:1102:19116:39154	256	tRNA-Trp-CCA-21	21	1	76M	*	0	0	GGACCCATTGCACAACTGGTAGTGCAACGGACTCCAAATCCGCAGGTTGGGCGTTCAGGTCGCTCTGGGTTCACCA	JJJJJJJJJJJJJJJJJJJJJJJJJJJJJJJJJJJJJJJJJJJJJJJJJJJJJJJJJJJJJJJJJJJJJJJJJJJJ	AS:i:-12	XS:i:-12	XN:i:0	XM:i:2	XO:i:0	XG:i:0	NM:i:2	MD:Z:8A48A18	YT:Z:UU	YA:i:1	YM:i:1	YR:i:4	YL:i:6
ST-J00101:167:HFWTMBBXY:6:1102:6725:41634	256	tRNA-Trp-CCA-21	21	1	76M	*	0	0	GGACCCATGGCACAACTGGTAGTGCAACGGACTCCAAATCCGCAGGTTGGGCGTTCAGGTCGCTCTGGGTTCACCA	JJJJJJJJJJJJJJJJJJJJJJJJJJJJJJJJJJJJJJJJJJJJJJJJJJJJJJJJJJJJJJJJJJJJJJJJJJJJ	AS:i:-12	XS:i:-12	XN:i:0	XM:i:2	XO:i:0	XG:i:0	NM:i:2	MD:Z:8A48A18	YT:Z:UU	YA:i:1	YM:i:1	YR:i:4	YL:i:6
ST-J00101:167:HFWTMBBXY:6:1102:10439:41634	256	tRNA-Trp-CCA-21	21	1	76M	*	0	0	GGACCCATAGCACAACTGGTAGTGCAACGGACTCCAAATCCGCAGGTTGGGCGTTCAGGTCGCTCTGGGTTCACCA	JJJJJJJJJJJJJJJJJJJJJJJJJJJJJJJJJJJJJJJJJJJJJJJJJJJJJJJJJJJJJJJJJJJJJJJJJJJJ	AS:i:-6	XS:i:-6	XN:i:0	XM:i:1	XO:i:0	XG:i:0	NM:i:1	MD:Z:57A18	YT:Z:UU	YA:i:1	YM:i:1	YR:i:4	YL:i:6
ST-J00101:167:HFWTMBBXY:6:1102:22232:40192	256	tRNA-Trp-CCA-21	21	1	76M	*	0	0	GGACCCATGGCACAACTGGTAGTGCAACGGACTCCAAATCCGCAGGTTGGGCGTTCAGGTCGCTCTGGGTTCACCA	JJJJJJJJJJJJJJJJJJJJJJJJJJJJJJJJJJJJJJJJJJJJJJJJJJJJJJJJJJJJJJJJJJJJJJJJJJJJ	AS:i:-12	XS:i:-12	XN:i:0	XM:i:2	XO:i:0	XG:i:0	NM:i:2	MD:Z:8A48A18	YT:Z:UU	YA:i:1	YM:i:1	YR:i:4	YL:i:6
ST-J00101:167:HFWTMBBXY:6:1102:29721:40192	256	tRNA-Trp-CCA-21	21	1	76M	*	0	0	GGACCCATGGCACAACTGGTAGTGCAACGGACTCCAAATCCGCAGGTTGGGCGTTCAAGTCGCTCTGGGTTCACCA	JJJJJJJJJJJJJJJJJJJJJJJJJJJJJJJJJJJJJJJJJJJJJJJJGIJJJJJJJJJJJJJJJJJJJJJJJJJJ	AS:i:-6	XS:i:-6	XN:i:0	XM:i:1	XO:i:0	XG:i:0	NM:i:1	MD:Z:8A67	YT:Z:UU	YA:i:1	YM:i:1	YR:i:4	YL:i:6
ST-J00101:167:HFWTMBBXY:6:1102:30147:39172	0	tRNA-Trp-CCA-21	21	1	76M	*	0	0	GGACCCATGGCACAACTGGTAGTGCAACGGACTCCAAATCCGCAGGTTGGGCGTTCATGTCGCTCTGGGTTCACCA	JJJJJJJJJJJJJJJJJJJJJJJJJJJJJJJJJJJJJJIJJJJJJJJJJJJJJJJJJJJJJJJJJJJJJJJJJJJJ	AS:i:-12	XS:i:-12	XN:i:0	XM:i:2	XO:i:0	XG:i:0	NM:i:2	MD:Z:8A48A18	YT:Z:UU	YA:i:1	YM:i:1	YR:i:4	YL:i:6
ST-J00101:167:HFWTMBBXY:6:1102:25844:40543	0	tRNA-Trp-CCA-21	21	1	76M	*	0	0	GGACCCATGGCACAACTGGTAGTGCAACGGACTCCAAATCCGCAGGTTGGGCGTTCAGGTCGCTCTGGGTTCACCA	JJJJJJJJGJJJJJJJJJJJJJJJJJJJJJJJJJJJJJJJJJJJJJJJJJJJJJJJJJJJJJJJJJJJJJJJJJJJ	AS:i:-12	XS:i:-12	XN:i:0	XM:i:2	XO:i:0	XG:i:0	NM:i:2	MD:Z:8A48A18	YT:Z:UU	YA:i:1	YM:i:1	YR:i:4	YL:i:6
ST-J00101:167:HFWTMBBXY:6:1102:7831:40561	256	tRNA-Trp-CCA-21	21	1	76M	*	0	0	GGACCCATTGCACAACTGGTAGTGCAACGGACTCCAAATCCGCAGGTTGGGCGTTCAGGTCGCTCTGGGTTCACCA	JJJJJJJJJJJJJJJJJJJJJJJJJJJJJJJJJJJJJJJJJJJ?JJJJJJJJJJJJJJJJJJJJJJJJJJJJJJJJ	AS:i:-12	XS:i:-12	XN:i:0	XM:i:2	XO:i:0	XG:i:0	NM:i:2	MD:Z:8A48A18	YT:Z:UU	YA:i:1	YM:i:1	YR:i:4	YL:i:6
ST-J00101:167:HFWTMBBXY:6:1102:8339:40561	256	tRNA-Trp-CCA-21	21	1	76M	*	0	0	GGACCCATGGCACAACTGGTAGTGCAACGGACTCCAAATCCGCAGGTTGGGCGTTCATGTCGCTCTGGGTTCACCA	JJJJJJJJJJJJJJJJJJJJJJJJJJJJJJJJJJJJJJJJJJIJJJJJJJJFJJJJJJJJJJJJJJJJJJJJJJJJ	AS:i:-12	XS:i:-12	XN:i:0	XM:i:2	XO:i:0	XG:i:0	NM:i:2	MD:Z:8A48A18	YT:Z:UU	YA:i:1	YM:i:1	YR:i:4	YL:i:6
ST-J00101:167:HFWTMBBXY:6:1102:25246:40561	0	tRNA-Trp-CCA-21	21	1	76M	*	0	0	GGACCCATTGCACAACTGGTAGTGCAACGGACTCCAAATCCGCAGGTTGGGCGTTCAGGTCGCTCTGGGTTCACCA	JJJJJJJJJJJJJJJJJJJJJJJJJJJJJJJJJJJJJJJJJJJJJJJJJJJJJJJJJJJJJJJJJJJJJJJJJJJJ	AS:i:-12	XS:i:-12	XN:i:0	XM:i:2	XO:i:0	XG:i:0	NM:i:2	MD:Z:8A48A18	YT:Z:UU	YA:i:1	YM:i:1	YR:i:4	YL:i:6
ST-J00101:167:HFWTMBBXY:6:1102:6715:39225	256	tRNA-Trp-CCA-21	21	1	76M	*	0	0	GGACCCATGGCACAACTGGTAGTGCAACGGACTCCAAATCCGCAGGTTGGGCGTTCAGGTCGCTCTGGGTTCACCA	JJJJJJJJJJJJJJJJJJJJJJJJJJJJJJJJJJJJJJJJJJJJJJJJJJJJJJJJJJJJJJJJJJJJJJJJJJJJ	AS:i:-12	XS:i:-12	XN:i:0	XM:i:2	XO:i:0	XG:i:0	NM:i:2	MD:Z:8A48A18	YT:Z:UU	YA:i:1	YM:i:1	YR:i:4	YL:i:6
ST-J00101:167:HFWTMBBXY:6:1102:13606:39242	256	tRNA-Trp-CCA-21	21	1	76M	*	0	0	GGACCCATTGCACAACTGGTAGTGCAACGGACTCCAAATCCGCAGGTTGGGCGTTCAGGTCGCTCTGGGTTCACCA	JJJJJJJJJJJJJJJJJJJJJJJJJJJJJJJJJJJJJJJJJJJJJJJJJJJJJJJJJJJJJJJJJJJJJJJJJJJJ	AS:i:-12	XS:i:-12	XN:i:0	XM:i:2	XO:i:0	XG:i:0	NM:i:2	MD:Z:8A48A18	YT:Z:UU	YA:i:1	YM:i:1	YR:i:4	YL:i:6
ST-J00101:167:HFWTMBBXY:6:1102:2270:40455	0	tRNA-Trp-CCA-21	21	1	76M	*	0	0	GGACCCATGGCACAACTGGTAGTGCAACGGACTCCAAATCCGCAGGTTGGGCGTTCAGGTCGCTCTGGGTTCACCA	JJJJJJJJJJJJJJJJJJJJJJJIIJJJJJJJJIBJJJJJJJJJJJJJJJJJJIJJJJJJJJJJJJJJJJJJJJJJ	AS:i:-12	XS:i:-12	XN:i:0	XM:i:2	XO:i:0	XG:i:0	NM:i:2	MD:Z:8A48A18	YT:Z:UU	YA:i:1	YM:i:1	YR:i:4	YL:i:6
ST-J00101:167:HFWTMBBXY:6:1102:13707:40473	256	tRNA-Trp-CCA-21	21	0	73M7I4M	*	0	0	GGACCCATGGCACAACTGGTAGTGCAACGGACTCCAAATCCGCAGGTTGGGCGTTCAGGTCGCTCTGGGTTCACCAGTATCCAT	JJJJJJJJJJJJJJJJJJJJJJJJJJJJJJJJJJJJJJJJJJJJJJJJJJJJJJJJJJJJJJJJJJJJJJJJJJJJJJJJJJJJ	AS:i:-43	XS:i:-43	XN:i:1	XM:i:3	XO:i:1	XG:i:7	NM:i:10	MD:Z:8A48A18N0	YT:Z:UU	YA:i:1	YM:i:1	YR:i:4	YL:i:6
ST-J00101:167:HFWTMBBXY:6:1102:9343:41739	256	tRNA-Trp-CCA-21	21	1	76M	*	0	0	GGACCCATAGCACAACTGGTAGTGCAACGGACTCCAAATCCGCAGGTTGGGCGTTCAGGTCGCTCTGGGTTCACCA	JJJJJJJJJJJJJJJJJJJJJJJJJJJJJJJJJJJJJJJJJJJJJJJJJJJJJJJJJJJJJJJJJJJJJJJJJJJJ	AS:i:-6	XS:i:-6	XN:i:0	XM:i:1	XO:i:0	XG:i:0	NM:i:1	MD:Z:57A18	YT:Z:UU	YA:i:1	YM:i:1	YR:i:4	YL:i:6
ST-J00101:167:HFWTMBBXY:6:1102:9719:41440	0	tRNA-Trp-CCA-21	21	0	17M1D58M	*	0	0	GGACCCATGGCACAACTGCAGTGCAACGGACTCCAAATCCGCAGGTTGGGCGTTCAGGTCGCTCTGGGTTCACCA	JJIJJJJJJJJJJIDJJJJJJJJJJJJJJJJJJJJJJJJJJJ?JJJJJJJJJJJJJJJJJJJJJJJJJJJJJJJJ	AS:i:-26	XS:i:-26	XN:i:0	XM:i:3	XO:i:1	XG:i:1	NM:i:4	MD:Z:8A8^G1T37A18	YT:Z:UU	YA:i:1	YM:i:1	YR:i:4	YL:i:6
ST-J00101:167:HFWTMBBXY:6:1102:12621:41440	256	tRNA-Trp-CCA-21	21	1	76M	*	0	0	GGACCCATTGCACAACTGGTAGTGCAACGGACTCCAAATCCGCAGGTTGGGCGTTCAAGTCGCTCTGGGTTCACCA	JJJJJJJJJJJJJJJJJJJJJJJJJJJJJJJIJJJJJJJJJJJJJJJJJJJJJJJJJJJJJJJJJJJJJJJJJJJJ	AS:i:-6	XS:i:-6	XN:i:0	XM:i:1	XO:i:0	XG:i:0	NM:i:1	MD:Z:8A67	YT:Z:UU	YA:i:1	YM:i:1	YR:i:4	YL:i:6
ST-J00101:167:HFWTMBBXY:6:1102:24545:41458	256	tRNA-Trp-CCA-21	21	1	76M	*	0	0	GGACCCATGGCACAACTGGTAGTGCAACGGACTCCAAATCCGCAGGTTGGGCGTTCAGGTCGCTCTGGGTTCACCA	JJJJJJJJJJJJJJJJJJJJJJJJJJJJJJJJJJJJJJJJJJJJJJJJJJJJJJJJJJJJJJJJJJJJJJJJJJJJ	AS:i:-12	XS:i:-12	XN:i:0	XM:i:2	XO:i:0	XG:i:0	NM:i:2	MD:Z:8A48A18	YT:Z:UU	YA:i:1	YM:i:1	YR:i:4	YL:i:6
ST-J00101:167:HFWTMBBXY:6:1102:1905:41475	256	tRNA-Trp-CCA-21	21	1	76M	*	0	0	GGACCCATTGCACAACTGGTAGTGCAACGGACTCCAAATCCGCAGGTTGGGCGTTCAGGTCGCTCTGGGTTCACCA	JJJJJJJJJJJJJJIJJJJJJJJJJJJJJJJJGDIJJJFJJJJJJJJJJIJJJJJIJJJ:JJJJJJJJJIJJJJJJ	AS:i:-12	XS:i:-12	XN:i:0	XM:i:2	XO:i:0	XG:i:0	NM:i:2	MD:Z:8A48A18	YT:Z:UU	YA:i:1	YM:i:1	YR:i:4	YL:i:6
ST-J00101:167:HFWTMBBXY:6:1102:19421:41475	256	tRNA-Trp-CCA-21	21	1	76M	*	0	0	GGACCCATGGCACAACTGGTAGTGCAACGGACTCCAAATCCGCAGGTTGGGCGTTCAGGTCGCTCTGGGTTCACCA	JJJJJJJJJJJJJJJJJJJJJJJJJJJJJJJJJJJJJJJJJJJJJJJJJJJJJJJJJJJJJJJJJJJJJJJJJJJJ	AS:i:-12	XS:i:-12	XN:i:0	XM:i:2	XO:i:0	XG:i:0	NM:i:2	MD:Z:8A48A18	YT:Z:UU	YA:i:1	YM:i:1	YR:i:4	YL:i:6
ST-J00101:167:HFWTMBBXY:6:1102:2605:41493	256	tRNA-Trp-CCA-21	21	1	76M	*	0	0	GGACCCATGGCACAACTGGTAGTGCAACGGACTCCAAATCCGCAGGTTGGGCGTTCAGGTCGCTCTGGGTTCACCA	JJJJJJJJJJJJJJJJJJJJJJJJJJJJJJJJJIJJJJJJJJJJJJJJJJJJJJJJJJJJJJJJJJJJJJJJJJJJ	AS:i:-12	XS:i:-12	XN:i:0	XM:i:2	XO:i:0	XG:i:0	NM:i:2	MD:Z:8A48A18	YT:Z:UU	YA:i:1	YM:i:1	YR:i:4	YL:i:6
ST-J00101:167:HFWTMBBXY:6:1102:28493:40983	256	tRNA-Trp-CCA-21	21	1	76M	*	0	0	GGACCCATTGCACAACTGGTAGTGCAACGGACTCCAAATCCGCAGGTTGGGCGTTCAGGTCGCTCTGGGTTCACCA	JJJJJJJJJJJJJJJJJJJJJJJJJJJJJJJJJJJJJJJJJJJJJJJJJJJJJJJJJJJJJJJJJJJJJJJJJJJJ	AS:i:-12	XS:i:-12	XN:i:0	XM:i:2	XO:i:0	XG:i:0	NM:i:2	MD:Z:8A48A18	YT:Z:UU	YA:i:1	YM:i:1	YR:i:4	YL:i:6
ST-J00101:167:HFWTMBBXY:6:1102:31852:41000	256	tRNA-Trp-CCA-21	21	1	76M	*	0	0	GGACCCATAGCACAACTGGTAGTGCAACGGACTCCAAATCCGCAGGTTGGGCGTTCAGGTCGCTCTGGGTTCACCA	JJJJJJJJFJJJJJJIGJJJGJJJJJJJJJJJJJJJJBJJJJ?JDJ?JJJJJJJJJJJJJJJJGJJJJJJJJJJJJ	AS:i:-6	XS:i:-6	XN:i:0	XM:i:1	XO:i:0	XG:i:0	NM:i:1	MD:Z:57A18	YT:Z:UU	YA:i:1	YM:i:1	YR:i:4	YL:i:6
ST-J00101:167:HFWTMBBXY:6:1102:21389:40877	256	tRNA-Trp-CCA-21	21	1	76M	*	0	0	GGACCCATTGCACAACTGGTAGTGCAACGGACTCCAAATCCGCAGGTTGGGCGTTCATGTCGCTCTGGGTTCACCA	JJJJJJJJJJJJJJJJJJJJJJJJJJJJJJJJJJJJJJJJJJJJJJJJJJJJJJJJJJJJJJJJJJJJJJJJJJJJ	AS:i:-12	XS:i:-12	XN:i:0	XM:i:2	XO:i:0	XG:i:0	NM:i:2	MD:Z:8A48A18	YT:Z:UU	YA:i:1	YM:i:1	YR:i:4	YL:i:6
ST-J00101:167:HFWTMBBXY:6:1102:4655:40930	256	tRNA-Trp-CCA-21	21	1	76M	*	0	0	GGACCCATAGCACAACTGGTAGTGCAACGGACTCCAAATCCGCAGGTTGGGCGTTCAGGTCGCTCTGGGTTCACCA	JJJJJJJJJJJJJJJJJJJJJJJJJJJJJJJJJJJJJJGJJJJJJJJJJJJJJJJJJJJJJJJJJJJJJJJJJJJJ	AS:i:-6	XS:i:-6	XN:i:0	XM:i:1	XO:i:0	XG:i:0	NM:i:1	MD:Z:57A18	YT:Z:UU	YA:i:1	YM:i:1	YR:i:4	YL:i:6
ST-J00101:167:HFWTMBBXY:6:1102:21785:41211	0	tRNA-Trp-CCA-21	21	1	76M	*	0	0	GGACCCATGGCACAACTGGTAGTGCAACGGACTCCAAATCCGCAGGTTGGGCGTTCAGGTCGCTCTGGGTTCACCA	JJJJJJJJJJJJJJJJJJJJJJJJJJJJJJJJJJJJJJJJJJJJJJJJJJJJJJJJJJJJJJJJJJJJJJJJJJJJ	AS:i:-12	XS:i:-12	XN:i:0	XM:i:2	XO:i:0	XG:i:0	NM:i:2	MD:Z:8A48A18	YT:Z:UU	YA:i:1	YM:i:1	YR:i:4	YL:i:6
ST-J00101:167:HFWTMBBXY:6:1102:19989:42073	256	tRNA-Trp-CCA-21	21	1	76M	*	0	0	GGACCCATTGCACAACTGGTAGTGCAACGGACTCCAAATCCGCAGGTTGGGCGTTCAGGTCGCTCTGGGTTCACCA	JJJJJJJJJJJJJJJJJJJJJJJJJJJJJJJJJJJJJJJJJJJJJJJJJJJJJJJJJJJJJJJJJJJJJJJJJJJJ	AS:i:-12	XS:i:-12	XN:i:0	XM:i:2	XO:i:0	XG:i:0	NM:i:2	MD:Z:8A48A18	YT:Z:UU	YA:i:1	YM:i:1	YR:i:4	YL:i:6
ST-J00101:167:HFWTMBBXY:6:1102:23236:42073	256	tRNA-Trp-CCA-21	21	1	76M	*	0	0	GGACCCATTGCACAACTGGTAGTGCAACGGACTCCAAATCCGCAGGTTGGGCGTTCAGGTCGCTCTGGGTTCACCA	JJJJJJJJJJJJJJJJJJJJJJJJJJJJJJJJJJJJJJJJJJJJJJJJJJJJJJJJJJJJJJJJJJJJJJJJJJJJ	AS:i:-12	XS:i:-12	XN:i:0	XM:i:2	XO:i:0	XG:i:0	NM:i:2	MD:Z:8A48A18	YT:Z:UU	YA:i:1	YM:i:1	YR:i:4	YL:i:6
ST-J00101:167:HFWTMBBXY:6:1102:24637:41932	256	tRNA-Trp-CCA-21	21	1	76M	*	0	0	GGACCCATGGCACAACTGGTAGTGCAACGGACTCCAAATCCGCAGGTTGGGCGTTCAGGTCGCTCTGGGTTCACCA	JJJJJJJJJJJJJJJJJJJJJJJJJJJJJJJJJJJJJJJJJJJJJJJJJJJJJJJJJJJJJJJJJJJJJJJJJJJJ	AS:i:-12	XS:i:-12	XN:i:0	XM:i:2	XO:i:0	XG:i:0	NM:i:2	MD:Z:8A48A18	YT:Z:UU	YA:i:1	YM:i:1	YR:i:4	YL:i:6
ST-J00101:167:HFWTMBBXY:6:1102:7273:41352	0	tRNA-Trp-CCA-21	21	1	76M	*	0	0	GGACCCATAGCACAACTGGTAGTGCAACGGACTCCAAATCCGCAGGTTGGGCGTTCAGGTCGCTCTGGGTTCACCA	AD<FDJJJJJJJ<JJIJJIJJ?J<DGIJ<A:JJI:?JJ:5JIIJJJ?IIJJJJJJJJ??JJJJJ?JJ0:J0AIJJJ	AS:i:-6	XS:i:-6	XN:i:0	XM:i:1	XO:i:0	XG:i:0	NM:i:1	MD:Z:57A18	YT:Z:UU	YA:i:1	YM:i:1	YR:i:4	YL:i:6
ST-J00101:167:HFWTMBBXY:6:1102:11201:41370	256	tRNA-Trp-CCA-21	21	1	76M	*	0	0	GGACCCATTGCACAACTGGTAGTGCAACGGACTCCAAATCCGCAGGTTGGGCGTTCAGGTCGCTCTGGGTTCACCA	JJJJJJJJJJJJJJJJJJJJJJJJJJJJJJJIJJJJJJJJJJJJJJJJJJJJJJJJJJJJJJJJJJJJJJJJJJJJ	AS:i:-12	XS:i:-12	XN:i:0	XM:i:2	XO:i:0	XG:i:0	NM:i:2	MD:Z:8A48A18	YT:Z:UU	YA:i:1	YM:i:1	YR:i:4	YL:i:6
ST-J00101:167:HFWTMBBXY:6:1102:7882:42126	256	tRNA-Trp-CCA-21	21	1	76M	*	0	0	GGACCCATCGCACAACTGGTAGTGCAACGGACTCCAAATCCGCAGGTTGGGCGTTCAGGTCGCTCTGGGTTCACCA	JJJJJJJJJJJJJJJJJJJJJJJJJJJJJJJJJJJJJJJJJJJJJJJJJJJJJJJJJJJJJJJJIJJJJJJJJJJJ	AS:i:-12	XS:i:-12	XN:i:0	XM:i:2	XO:i:0	XG:i:0	NM:i:2	MD:Z:8A48A18	YT:Z:UU	YA:i:1	YM:i:1	YR:i:4	YL:i:6
ST-J00101:167:HFWTMBBXY:6:1102:15514:42126	256	tRNA-Trp-CCA-21	21	1	76M	*	0	0	GGACCCATAGCACAACTGGTAGTGCAACGGACTCCAAATCCGCAGGTTGGGCGTTCAAGTCGCTCTGGGTTCACCA	JJJJJJJJJJJJJJJJJJJJJJJJJJJJJJJJJJJJJJJJJJJJJJJJJJJJJJJJJJJJJJJJJJJJJJJJJJJJ	AS:i:0	XS:i:0	XN:i:0	XM:i:0	XO:i:0	XG:i:0	NM:i:0	MD:Z:76	YT:Z:UU	YA:i:1	YM:i:1	YR:i:4	YL:i:6
ST-J00101:167:HFWTMBBXY:6:1102:32491:42179	256	tRNA-Trp-CCA-21	21	1	76M	*	0	0	GGACCCATGGCACAACTGGTAGTGCAACGGACTCCAAATCCGCAGGTTGGGCGTTCAAGTCGCTCTGGGTTCACCA	JJJJJJJJJJJJJIJJJIJJ?JJJJJJJI?J?JJIJJJJJJJJJJJJJJJJ??JI:JJJ:JJJJJJJJJJ>JJIJJ	AS:i:-6	XS:i:-6	XN:i:0	XM:i:1	XO:i:0	XG:i:0	NM:i:1	MD:Z:8A67	YT:Z:UU	YA:i:1	YM:i:1	YR:i:4	YL:i:6
ST-J00101:167:HFWTMBBXY:6:1102:29528:41229	0	tRNA-Trp-CCA-21	21	1	76M	*	0	0	GGACCCATTGCACAACTGGTAGTGCAACGGACTCCAAATCCGCAGGTTGGGCGTTCAGGTCGCTCTGGGTTCACCA	JJJJJJJJJJJJJJJJJJJJJJJJJJJJJJJJJJJJJJJJJJJJJJJJJJJJJJJJJJJJJJJJJJJJJJJJJJJJ	AS:i:-12	XS:i:-12	XN:i:0	XM:i:2	XO:i:0	XG:i:0	NM:i:2	MD:Z:8A48A18	YT:Z:UU	YA:i:1	YM:i:1	YR:i:4	YL:i:6
ST-J00101:167:HFWTMBBXY:6:1102:25611:41264	256	tRNA-Trp-CCA-21	21	1	76M	*	0	0	GGACCCATGGCACAACTGGTAGTGCAACGGACTCCAAATCCGCAGGTTGGGCGTTCAGGTCGCTCTGGGTTCACCA	IIJJJJJAJJJJJJJJJJFJJJJJJJJ?JFFFJIJJJJJJJJJJJJJJIJJFJJJJJJJJJJJJJJJJJJJJJJJJ	AS:i:-12	XS:i:-12	XN:i:0	XM:i:2	XO:i:0	XG:i:0	NM:i:2	MD:Z:8A48A18	YT:Z:UU	YA:i:1	YM:i:1	YR:i:4	YL:i:6
ST-J00101:167:HFWTMBBXY:6:1102:20770:41282	0	tRNA-Trp-CCA-21	21	1	76M	*	0	0	GGACCCATGGCACAACTGGTAGTGCAACGGACTCCAAATCCGCAGGTTGGGCGTTCAGGTCGCTCTGGGTTCACCA	JJJJJJJJJJJJJJJJJJJJJJJJJJJJJJJJJJJJJJJJJJJJJJJJJJJJJJJJJJJJJJJJJJJJJJJJJJJJ	AS:i:-12	XS:i:-12	XN:i:0	XM:i:2	XO:i:0	XG:i:0	NM:i:2	MD:Z:8A48A18	YT:Z:UU	YA:i:1	YM:i:1	YR:i:4	YL:i:6
ST-J00101:167:HFWTMBBXY:6:1102:31883:42425	0	tRNA-Trp-CCA-21	21	1	76M	*	0	0	GGACCCATGGCACAACTGGTAGTGCAACGGACTCCAAATCCGCAGGTTGGGCGTTCAGGTCGCTCTGGGTTCACCA	JJJJJJJDJJJJIJJJIJJJJJJJAJJJJJJFGJJIJAAJJJJJJJJJJJJJJJJJAFJJJJDIIJJJJJJJJJJJ	AS:i:-12	XS:i:-12	XN:i:0	XM:i:2	XO:i:0	XG:i:0	NM:i:2	MD:Z:8A48A18	YT:Z:UU	YA:i:1	YM:i:1	YR:i:4	YL:i:6
ST-J00101:167:HFWTMBBXY:6:1102:17005:42565	256	tRNA-Trp-CCA-21	21	1	76M	*	0	0	GGACCCATTGCACAACTGGTAGTGCAACGGACTCCAAATCCGCAGGTTGGGCGTTCAGGTCGCTCTGGGTTCACCA	JJJJJJJJJJJJJJJJJJJJJJJJJJJJJJJJJJJJJJJJJJJJJJJJJJJJJJJJJJJJJJJJJJJJJJJJJJJJ	AS:i:-12	XS:i:-12	XN:i:0	XM:i:2	XO:i:0	XG:i:0	NM:i:2	MD:Z:8A48A18	YT:Z:UU	YA:i:1	YM:i:1	YR:i:4	YL:i:6
ST-J00101:167:HFWTMBBXY:6:1102:25905:40121	256	tRNA-Trp-CCA-21	21	1	76M	*	0	0	GGACCCATTGCACAACTGGTAGTGCAACGGACTCCAAATCCGCAGGTTGGGCGTTCAGGTCGCTCTGGGTTCACCA	JJJJJJJJJJJJJJJJJJJJJJJJJJJJJJJJJJJJJJJJJJJJJJJJJJJJJJJJJJJJJJJJJJJJJJJJJJJJ	AS:i:-12	XS:i:-12	XN:i:0	XM:i:2	XO:i:0	XG:i:0	NM:i:2	MD:Z:8A48A18	YT:Z:UU	YA:i:1	YM:i:1	YR:i:4	YL:i:6
ST-J00101:167:HFWTMBBXY:6:1102:16762:40139	256	tRNA-Trp-CCA-21	21	1	76M	*	0	0	GGACCCATGGCACAACTGGTAGTGCAACGGACTCCAAATCCGCAGGTTGGGCGTTCAAGTCGCTCTGGGTTCACCA	JJJJJJJJJJJJJJJJJJJJJJJJJJJJJJJJJJJJJJJJJJJJJJJJJJJJJJJJJJJJJJJJJJJJJJJJJJJJ	AS:i:-6	XS:i:-6	XN:i:0	XM:i:1	XO:i:0	XG:i:0	NM:i:1	MD:Z:8A67	YT:Z:UU	YA:i:1	YM:i:1	YR:i:4	YL:i:6
ST-J00101:167:HFWTMBBXY:6:1102:8694:42794	256	tRNA-Trp-CCA-21	21	1	76M	*	0	0	GGACCCATGGCACAACTGGTAGTGCAACGGACTCCAAATCCGCAGGTTGGGCGTTCAGGTCGCTCTGGGTTCACCA	JJJJJJJJJJJJJJJJJJJJJJJJJJJJJJJJJJJJJJJJJJJJJJJJJJJJJJJJJJJJJJJJJJJJJJJJJJJJ	AS:i:-12	XS:i:-12	XN:i:0	XM:i:2	XO:i:0	XG:i:0	NM:i:2	MD:Z:8A48A18	YT:Z:UU	YA:i:1	YM:i:1	YR:i:4	YL:i:6
ST-J00101:167:HFWTMBBXY:6:1102:9709:42548	0	tRNA-Trp-CCA-21	21	1	76M	*	0	0	GGACCCATGGCACAACTGGTAGTGCAACGGACTCCAAATCCGCAGGTTGGGCGTTCAGGTCGCTCTGGGTTCACCA	JJJJJJJJJJJJJJJJJJJJJJJJJJJJJJJJJDJJJJJJJJJJJJJJJJJJJJJJJJJJJJJJJJJJJJJJJJJJ	AS:i:-12	XS:i:-12	XN:i:0	XM:i:2	XO:i:0	XG:i:0	NM:i:2	MD:Z:8A48A18	YT:Z:UU	YA:i:1	YM:i:1	YR:i:4	YL:i:6
ST-J00101:167:HFWTMBBXY:6:1102:6208:40315	256	tRNA-Trp-CCA-21	21	1	76M	*	0	0	GGACCCATAGCACAACTGGTAGTGCAACGGACTCCAAATCCGCAGGTTGGGCGTTCAGGTCGCTCTGGGTTCACCA	JJJJJJJJJJJJJJJJJJJJJJJJJJJJJJJJJJJJJJJJJJJJJJJJJJJJJJJJJJJJJJJJJJJJJJJJJJJJ	AS:i:-6	XS:i:-6	XN:i:0	XM:i:1	XO:i:0	XG:i:0	NM:i:1	MD:Z:57A18	YT:Z:UU	YA:i:1	YM:i:1	YR:i:4	YL:i:6
ST-J00101:167:HFWTMBBXY:6:1102:12307:41493	256	tRNA-Trp-CCA-21	21	1	76M	*	0	0	GGACCCATAGCACAACTGGCAGTGCAACGGACTCCAAATCCGCAGGTTGGGCGTTCAGGTCGCTCTGGGTTCACCA	JJJJJJJJJJJJJJJJJJJJJJJJJJJJJJJJJJJJJJJJJJJJJJJJJJJJJJJJJJJJJJJJJJJJJJJJJJJJ	AS:i:-12	XS:i:-12	XN:i:0	XM:i:2	XO:i:0	XG:i:0	NM:i:2	MD:Z:19T37A18	YT:Z:UU	YA:i:1	YM:i:1	YR:i:4	YL:i:6
ST-J00101:167:HFWTMBBXY:6:1102:3640:41528	256	tRNA-Trp-CCA-21	21	1	76M	*	0	0	GGACCCATGGCACAACTGGTAGTGCAACGGACTCCAAATCCGCAGGTTGGGCGTTCAGGTCGCTCTGGGTTCACCA	JJJJJJJJJJJJJJJJJJJJJJJJJJJJJJJJJJJJJJGJJJJJDJJJJJJJIJJJJJJJJJJJJJJJJJJJJJJJ	AS:i:-12	XS:i:-12	XN:i:0	XM:i:2	XO:i:0	XG:i:0	NM:i:2	MD:Z:8A48A18	YT:Z:UU	YA:i:1	YM:i:1	YR:i:4	YL:i:6
ST-J00101:167:HFWTMBBXY:6:1102:13494:42882	256	tRNA-Trp-CCA-21	21	1	76M	*	0	0	GGACCCATTGCACAACTGGTAGTGCAACGGACTCCAAATCCGCAGGTTGGGCGTTCAGGTCGCTCTGGGTTCACCA	JJJJJJJJJJJJJJJJJJJJJJJJJJJJJJJJJJJJJJJJJJJJJJJJJJJJJJJJJJJJJJJJJJJJJJJJJJJJ	AS:i:-12	XS:i:-12	XN:i:0	XM:i:2	XO:i:0	XG:i:0	NM:i:2	MD:Z:8A48A18	YT:Z:UU	YA:i:1	YM:i:1	YR:i:4	YL:i:6
ST-J00101:167:HFWTMBBXY:6:1102:2646:42935	256	tRNA-Trp-CCA-21	21	1	76M	*	0	0	GGACCCATTGCACAACTGGTAGTGCAACGGACTCCAAATCCGCAGGTTGGGCGTTCAGGTCGCTCTGGGTTCACCA	JJJJJJJJJJJJJJJJJJJJ>JJJJAJJJJJJIJ?JJJ?JJJJJJJJJJ0JJJDJJJJJJJJJJDJJJJJJJJJJJ	AS:i:-12	XS:i:-12	XN:i:0	XM:i:2	XO:i:0	XG:i:0	NM:i:2	MD:Z:8A48A18	YT:Z:UU	YA:i:1	YM:i:1	YR:i:4	YL:i:6
ST-J00101:167:HFWTMBBXY:6:1102:8237:42460	0	tRNA-Trp-CCA-21	21	1	76M	*	0	0	GGACCCATTGCACAACTGGTAGTGCAACGGACTCCAAATCCGCAGGTTGGGCGTTCAGGTCGCTCTGGGTTCACCA	JJJJJJJJJJJJJJJJJJJJJJJJJJJJJJJJJJJJJJJJJJJJJJJJJJJJJJJJJJJJJJJJJJJJJJJJJJJJ	AS:i:-12	XS:i:-12	XN:i:0	XM:i:2	XO:i:0	XG:i:0	NM:i:2	MD:Z:8A48A18	YT:Z:UU	YA:i:1	YM:i:1	YR:i:4	YL:i:6
ST-J00101:167:HFWTMBBXY:6:1102:18964:42478	256	tRNA-Trp-CCA-21	21	1	76M	*	0	0	GGACCCATAGCACAACTGGTAGTGCAACGGACTCCAAATCCGCAGGTTGGGCGTTCAAGTCGCTCTGGGTTCACCA	JJJJJJJJJJJJJJJJJJJJJJJJJJJJJJJJJJJJJJJJJJJJJJJJJJJJJJJJJJJJJJJJJJJJJJJJJJJJ	AS:i:0	XS:i:0	XN:i:0	XM:i:0	XO:i:0	XG:i:0	NM:i:0	MD:Z:76	YT:Z:UU	YA:i:1	YM:i:1	YR:i:4	YL:i:6
ST-J00101:167:HFWTMBBXY:6:1102:6898:41299	256	tRNA-Trp-CCA-21	21	1	76M	*	0	0	GGACCCATTGCACAACTGGTAGTGCAACGGACTCCAAATCCGCAGGTTGGGCGTTCAAGTCGCTCTGGGTTCACCA	JJJJJJJJJJJJJJJJJJJJJJJJJJJJJJJJJJJJJJJIJJJJJJJJJJJJJJJJJJJJJJJJJJJJJJJJJJJJ	AS:i:-6	XS:i:-6	XN:i:0	XM:i:1	XO:i:0	XG:i:0	NM:i:1	MD:Z:8A67	YT:Z:UU	YA:i:1	YM:i:1	YR:i:4	YL:i:6
ST-J00101:167:HFWTMBBXY:6:1102:20821:41299	256	tRNA-Trp-CCA-21	21	1	76M	*	0	0	GGACCCATGGCACAACTGGTAGTGCAACGGACTCCAAATCCGCAGGTTGGGCGTTCAGGTCGCTCTGGGTTCACCA	JJJJJJJJJJJJJJJJJJJJJJJJJJJJJJJJJJJJJJJJJJJJJJJJJJJJJJJJJJJJJJJJJJJJJJJJJJJJ	AS:i:-12	XS:i:-12	XN:i:0	XM:i:2	XO:i:0	XG:i:0	NM:i:2	MD:Z:8A48A18	YT:Z:UU	YA:i:1	YM:i:1	YR:i:4	YL:i:6
ST-J00101:167:HFWTMBBXY:6:1102:5660:42319	256	tRNA-Trp-CCA-21	21	1	56M1D19M	*	0	0	GGACCCATTGCACAACTGGTAGTGCAACGGACTCCAAATCCGCAGGTTGGGCGTTCAGTCGCTCTGGGTTCACCA	JJJJJJJJJJJJJJJJJJJJJJJJJJJJJJJJJJJJJJJJJJJJJJJJJJJJJJJJJJJJJJJJJJJJJJJJJJJ	AS:i:-14	XS:i:-14	XN:i:0	XM:i:1	XO:i:1	XG:i:1	NM:i:2	MD:Z:8A47^A19	YT:Z:UU	YA:i:1	YM:i:1	YR:i:4	YL:i:6
ST-J00101:167:HFWTMBBXY:6:1102:3539:43322	0	tRNA-Trp-CCA-21	21	1	76M	*	0	0	GGACCCATGGCACAACTGGTAGTGCAACGGACTCCAAATCCGCAGGTTGGGCGTTCAGGTCGCTCTGGGTTCACCA	JJJJJJJJJJJJJJJJJJJJJJJJJJJJJJJJJJJJJJJJJJJJJJJJJJJJJJJJJJJJJJJJJJJJJJJJJJJJ	AS:i:-12	XS:i:-12	XN:i:0	XM:i:2	XO:i:0	XG:i:0	NM:i:2	MD:Z:8A48A18	YT:Z:UU	YA:i:1	YM:i:1	YR:i:4	YL:i:6
ST-J00101:167:HFWTMBBXY:6:1102:5304:43322	0	tRNA-Trp-CCA-21	21	1	76M	*	0	0	GGACCCATGGCACAACTGGTAGTGCAACGGACTCCAAATCCGCAGGTTGGGCGTTCAGGTCGCTCTGGGTTCACCA	JJJJJJJJJJJJJJJJJJJJJJJJJJJJJJJJJJJJJJJJJJJJJJJJJJJJJJFJJJJJJJJJJJJJJJJJJJJJ	AS:i:-12	XS:i:-12	XN:i:0	XM:i:2	XO:i:0	XG:i:0	NM:i:2	MD:Z:8A48A18	YT:Z:UU	YA:i:1	YM:i:1	YR:i:4	YL:i:6
ST-J00101:167:HFWTMBBXY:6:1102:19624:43339	256	tRNA-Trp-CCA-21	21	1	76M	*	0	0	GGACCCATTGCACAACTGGTAGTGCAACGGACTCCAAATCCGCAGGTTGGGCGTTCAGGTCGCTCTGGGTTCACCA	JJJJJJJJJJJJJJJJJJJJJJJJJJJJJJJJJJJJJJJJJJJJJJJJJJJJJJJJJJJJJJJJJJJJJJJJJJJJ	AS:i:-12	XS:i:-12	XN:i:0	XM:i:2	XO:i:0	XG:i:0	NM:i:2	MD:Z:8A48A18	YT:Z:UU	YA:i:1	YM:i:1	YR:i:4	YL:i:6
ST-J00101:167:HFWTMBBXY:6:1102:24129:43339	0	tRNA-Trp-CCA-21	21	1	76M	*	0	0	GGACCCATGGCACAACTGGTAGTGCAACGGACTCCAAATCCGCAGGTTGGGCGTTCATGTCGCTCTGGGTTCACCA	JJJJJJJJJJJJJJJJJJJJJJJJJJJJJJJJJJJJJJJJJJJJJJJJJJJJJJJJJJJJJJJJJJJJJJJJJJJJ	AS:i:-12	XS:i:-12	XN:i:0	XM:i:2	XO:i:0	XG:i:0	NM:i:2	MD:Z:8A48A18	YT:Z:UU	YA:i:1	YM:i:1	YR:i:4	YL:i:6
ST-J00101:167:HFWTMBBXY:6:1102:19370:41774	256	tRNA-Trp-CCA-21	21	0	6M4D66M	*	0	0	GGACCCCACAACTGGTAGTGCAACGGACTCCAAATCCGCAGGTTGGGCGTTCAGGTCGCTCTGGGTTCACCA	JJJJJJJJJJJJJJJJJJJJJJJJJJJJJJJJJJJJJJJJJJJJJJJJJJJJJJJJJJJJJJJJJJJJJJJJ	AS:i:-23	XS:i:-23	XN:i:0	XM:i:1	XO:i:1	XG:i:4	NM:i:5	MD:Z:6^ATAG47A18	YT:Z:UU	YA:i:1	YM:i:1	YR:i:4	YL:i:6
ST-J00101:167:HFWTMBBXY:6:1102:31872:41774	256	tRNA-Trp-CCA-21	21	0	76M	*	0	0	GGACCCATGGCACAACTGGTAGTGCAACGGACTCCAAATCCGCAGGTTGGGCGTTCATGTCGCTCTGGGTTNACCA	JJJJJJJJJJ?JJJJJJJJJJJJIJJJJJJJIJ0IJJJ?JDD0?:G0AFAFI:GJDJJJJDJJAAJJJJJJ!IJJJ	AS:i:-17	XS:i:-17	XN:i:0	XM:i:3	XO:i:0	XG:i:0	NM:i:3	MD:Z:8A48A13C4	YT:Z:UU	YA:i:1	YM:i:1	YR:i:4	YL:i:6
ST-J00101:167:HFWTMBBXY:6:1102:3102:41792	256	tRNA-Trp-CCA-21	21	1	76M	*	0	0	GGACCCATAGCACAACTGGTAGTGCAACGGACTCCAAATCCGCAGGTTGGGCGTTCAGGTCGCTCTGGGTTCACCA	JJJJJJJJJJJJJJJJJJJJJJJJJJJJJJJJJJJJJJJJJJJJJJJJJJJJJJJJJJJJJJJJJJJJJJJJJJJJ	AS:i:-6	XS:i:-6	XN:i:0	XM:i:1	XO:i:0	XG:i:0	NM:i:1	MD:Z:57A18	YT:Z:UU	YA:i:1	YM:i:1	YR:i:4	YL:i:6
ST-J00101:167:HFWTMBBXY:6:1102:5233:41792	256	tRNA-Trp-CCA-21	21	0	76M	*	0	0	GGACCCAGGGCACAACTGGTAGTGCAACGGACTCCAAATCCGCAGGTTGGGCGTTCAGGTCGCTCTGGGTTCACCA	JJJJJJJJJJJJJJJJJJJJJJJJJJJJJJJJJJJJJJJJJJJJJJJJJJJJJJJJJJJJJJJJJJJJJJJJJJJJ	AS:i:-18	XS:i:-18	XN:i:0	XM:i:3	XO:i:0	XG:i:0	NM:i:3	MD:Z:7T0A48A18	YT:Z:UU	YA:i:1	YM:i:1	YR:i:4	YL:i:6
ST-J00101:167:HFWTMBBXY:6:1102:23886:43445	256	tRNA-Trp-CCA-21	21	1	76M	*	0	0	GGACCCATTGCACAACTGGTAGTGCAACGGACTCCAAATCCGCAGGTTGGGCGTTCAGGTCGCTCTGGGTTCACCA	JJJJJJJJJJJJJJJJJJJJJJJJJJJJJJJJJJJJJJJJJJJJJJJJJJJJJJJJJJJJJJJJJJJJJJJJJJJJ	AS:i:-12	XS:i:-12	XN:i:0	XM:i:2	XO:i:0	XG:i:0	NM:i:2	MD:Z:8A48A18	YT:Z:UU	YA:i:1	YM:i:1	YR:i:4	YL:i:6
ST-J00101:167:HFWTMBBXY:6:1102:24028:42812	256	tRNA-Trp-CCA-21	21	1	76M	*	0	0	GGACCCATTGCACAACTGGTAGTGCAACGGACTCCAAATCCGCAGGTTGGGCGTTCAGGTCGCTCTGGGTTCACCA	JJJJJJJJJJJJJJJJJJJJJJJJJJJJJJJJJJJJJJJJJJJJJJJJJJJJJJJJJJJJJJJJJJJJJJJJJJJJ	AS:i:-12	XS:i:-12	XN:i:0	XM:i:2	XO:i:0	XG:i:0	NM:i:2	MD:Z:8A48A18	YT:Z:UU	YA:i:1	YM:i:1	YR:i:4	YL:i:6
ST-J00101:167:HFWTMBBXY:6:1102:21044:42847	0	tRNA-Trp-CCA-21	21	1	76M	*	0	0	GGACCCATGGCACAACTGGTAGTGCAACGGACTCCAAATCCGCAGGTTGGGCGTTCAGGTCGCTCTGGGTTCACCA	JJJJJJJJJJJJJJJJJJJJJJJJJJJJJJJJJJJJJJJJJJJJJJJJJJJJJJJJJJJJJJJJJJJJJJJJJJJJ	AS:i:-12	XS:i:-12	XN:i:0	XM:i:2	XO:i:0	XG:i:0	NM:i:2	MD:Z:8A48A18	YT:Z:UU	YA:i:1	YM:i:1	YR:i:4	YL:i:6
ST-J00101:167:HFWTMBBXY:6:1102:4381:43480	256	tRNA-Trp-CCA-21	21	0	76M	*	0	0	GGACCCATGGCACAACTGGTAGTGCAACGGACTCCAAATCCGCAGGTTGGGTGTTCAGGTCGCTCTGGGTTCACCA	JJJJJJJJJJJJJJJJJJJJJJJJJJJJJJJJJJJJJJJJJJJJJJJJJIJIJJJJJJJJJJJJJJJJJJJJJJJJ	AS:i:-18	XS:i:-18	XN:i:0	XM:i:3	XO:i:0	XG:i:0	NM:i:3	MD:Z:8A42C5A18	YT:Z:UU	YA:i:1	YM:i:1	YR:i:4	YL:i:6
ST-J00101:167:HFWTMBBXY:6:1102:26565:43480	256	tRNA-Trp-CCA-21	21	1	76M	*	0	0	GGACCCATGGCACAACTGGTAGTGCAACGGACTCCAAATCCGCAGGTTGGGCGTTCAGGTCGCTCTGGGTTCACCA	FJJJJJJJJJJJJJJJJJJJBJGJJJJII:??A<JFIBI?:JJJJJJJJ>JJJJI0JJJIJJDJJJJJJIJA:JJJ	AS:i:-12	XS:i:-12	XN:i:0	XM:i:2	XO:i:0	XG:i:0	NM:i:2	MD:Z:8A48A18	YT:Z:UU	YA:i:1	YM:i:1	YR:i:4	YL:i:6
ST-J00101:167:HFWTMBBXY:6:1102:3072:43497	256	tRNA-Trp-CCA-21	21	1	76M	*	0	0	GGACCCATTGCACAACTGGTAGTGCAACGGACTCCAAATCCGCAGGTTGGGCGTTCAGGTCGCTCTGGGTTCACCA	JJJJJJJJJJJJJJJJJJJJJJJJJJJJJJJJJJJJJJJJJJJJJJJJJJJJJJJJJJJJJJGJJJJJJJJJJJJJ	AS:i:-12	XS:i:-12	XN:i:0	XM:i:2	XO:i:0	XG:i:0	NM:i:2	MD:Z:8A48A18	YT:Z:UU	YA:i:1	YM:i:1	YR:i:4	YL:i:6
ST-J00101:167:HFWTMBBXY:6:1102:24292:41651	256	tRNA-Trp-CCA-21	21	1	76M	*	0	0	GGACCCATTGCACAACTGGTAGTGCAACGGACTCCAAATCCGCAGGTTGGGCGTTCAGGTCGCTCTGGGTTCACCA	JJJJJJJJJJJJJIJJJJJJJJJJJJJJJJJJJJJJJJJJJJJJJJJJJJJJJJJJJJJJJJJIJJJJJJJJJJJJ	AS:i:-12	XS:i:-12	XN:i:0	XM:i:2	XO:i:0	XG:i:0	NM:i:2	MD:Z:8A48A18	YT:Z:UU	YA:i:1	YM:i:1	YR:i:4	YL:i:6
ST-J00101:167:HFWTMBBXY:6:1102:28381:41669	256	tRNA-Trp-CCA-21	21	1	76M	*	0	0	GGACCCATTGCACAACTGGTAGTGCAACGGACTCCAAATCCGCAGGTTGGGCGTTCAGGTCGCTCTGGGTTCACCA	JJJJJJJJJJJJJJJJJJJJJJJJJJJJJJJJJJJJJJJJJJJJJJJJJJJJJJJJJJJJJJJJJJJJJJJJJJJJ	AS:i:-12	XS:i:-12	XN:i:0	XM:i:2	XO:i:0	XG:i:0	NM:i:2	MD:Z:8A48A18	YT:Z:UU	YA:i:1	YM:i:1	YR:i:4	YL:i:6
ST-J00101:167:HFWTMBBXY:6:1102:12652:43568	256	tRNA-Trp-CCA-21	21	1	76M	*	0	0	GGACCCATTGCACAACTGGTAGTGCAACGGACTCCAAATCCGCAGGTTGGGCGTTCAGGTCGCTCTGGGTTCACCA	JJJJJJJJJJJJJJJJJJJJJJJJJJJJJJJJJJJJJJJJJJJJJJJJJJJJJJJJJJJJJJJJJJJJJJJJJJJJ	AS:i:-12	XS:i:-12	XN:i:0	XM:i:2	XO:i:0	XG:i:0	NM:i:2	MD:Z:8A48A18	YT:Z:UU	YA:i:1	YM:i:1	YR:i:4	YL:i:6
ST-J00101:167:HFWTMBBXY:6:1102:22069:43568	256	tRNA-Trp-CCA-21	21	1	76M	*	0	0	GGACCCATGGCACAACTGGTAGTGCAACGGACTCCAAATCCGCAGGTTGGGCGTTCAGGTCGCTCTGGGTTCACCA	JJJJJJJJJJJJJJJJJJJJJJJJJJJJJJJJJJJJJJJJJJJJJJJJJJJJJJJJJJJJJJJJJJJJJJJJJJJJ	AS:i:-12	XS:i:-12	XN:i:0	XM:i:2	XO:i:0	XG:i:0	NM:i:2	MD:Z:8A48A18	YT:Z:UU	YA:i:1	YM:i:1	YR:i:4	YL:i:6
ST-J00101:167:HFWTMBBXY:6:1102:16884:43585	256	tRNA-Trp-CCA-21	21	1	76M	*	0	0	GGACCCATGGCACAACTGGTAGTGCAACGGACTCCAAATCCGCAGGTTGGGCGTTCAGGTCGCTCTGGGTTCACCA	JJJJJJJJJJJJJJJJJJJJJJJJJJJJJJJJJJJJJJJJJJJJJJJJJJJJJJJJJJJJJJJJJJJJJJJJJJJJ	AS:i:-12	XS:i:-12	XN:i:0	XM:i:2	XO:i:0	XG:i:0	NM:i:2	MD:Z:8A48A18	YT:Z:UU	YA:i:1	YM:i:1	YR:i:4	YL:i:6
ST-J00101:167:HFWTMBBXY:6:1102:1489:43673	0	tRNA-Trp-CCA-21	21	1	76M	*	0	0	GGACCCATTGCACAACTGGTAGTGCAACGGACTCCAAATCCGCAGGTTGGGCGTTCAGGTCGCTCTGGGTTCACCA	JJJJJJJJJJ>JJJJJJFJJJJJJJJJJJJJJJJJJJJJJJJJAJ?BJJFJJJIJIJJJIF<GGJJJJJJJJJJJJ	AS:i:-12	XS:i:-12	XN:i:0	XM:i:2	XO:i:0	XG:i:0	NM:i:2	MD:Z:8A48A18	YT:Z:UU	YA:i:1	YM:i:1	YR:i:4	YL:i:6
ST-J00101:167:HFWTMBBXY:6:1102:28889:43673	256	tRNA-Trp-CCA-21	21	1	76M	*	0	0	GGACCCATTGCACAACTGGTAGTGCAACGGACTCCAAATCCGCAGGTTGGGCGTTCAGGTCGCTCTGGGTTCACCA	JJJJJJJJJJJJJJJJJJJJJJJJJJJJJJJJJJJJJJJJJJJJJJJJJJJJJJJJJJJJJJJJJJJJJJJJJJJJ	AS:i:-12	XS:i:-12	XN:i:0	XM:i:2	XO:i:0	XG:i:0	NM:i:2	MD:Z:8A48A18	YT:Z:UU	YA:i:1	YM:i:1	YR:i:4	YL:i:6
ST-J00101:167:HFWTMBBXY:6:1102:20151:43691	0	tRNA-Trp-CCA-21	21	1	76M	*	0	0	GGACCCATAGCACAACTGGTAGTGCAACGGACTCCAAATCCGCAGGTTGGGCGTTCAGGTCGCTCTGGGTTCACCA	JJJJJJJJJJJJJJJJJJJJJJJJJJJJJJJJJJJJJJJJJJJJJJJJJJJJJJJJJJJJJJJJJJJJJJJJJJJJ	AS:i:-6	XS:i:-6	XN:i:0	XM:i:1	XO:i:0	XG:i:0	NM:i:1	MD:Z:57A18	YT:Z:UU	YA:i:1	YM:i:1	YR:i:4	YL:i:6
ST-J00101:167:HFWTMBBXY:6:1102:7912:42284	256	tRNA-Trp-CCA-21	21	1	76M	*	0	0	GGACCCATTGCACAACTGGTAGTGCAACGGACTCCAAATCCGCAGGTTGGGCGTTCAGGTCGCTCTGGGTTCACCA	JJJJJJJJJJJJJJJJJJJJJJJJJJJJJJJJJJJJJJJJJJJJJJJJJJJJJJJJJJJJJJJJJJJJJJJJJJJJ	AS:i:-12	XS:i:-12	XN:i:0	XM:i:2	XO:i:0	XG:i:0	NM:i:2	MD:Z:8A48A18	YT:Z:UU	YA:i:1	YM:i:1	YR:i:4	YL:i:6
ST-J00101:167:HFWTMBBXY:6:1102:14478:42302	256	tRNA-Trp-CCA-21	21	1	76M	*	0	0	GGACCCATTGCACAACTGGTAGTGCAACGGACTCCAAATCCGCAGGTTGGGCGTTCAGGTCGCTCTGGGTTCACCA	JJJJJJJJJJJJJJJJJJJJJJJJJJJJJJJJJJJJJJJJJJJJJJJJJJJJJJJJJJJJJJJJJJJJJJJJJJJJ	AS:i:-12	XS:i:-12	XN:i:0	XM:i:2	XO:i:0	XG:i:0	NM:i:2	MD:Z:8A48A18	YT:Z:UU	YA:i:1	YM:i:1	YR:i:4	YL:i:6
ST-J00101:167:HFWTMBBXY:6:1102:16650:43814	256	tRNA-Trp-CCA-21	21	1	76M	*	0	0	GGACCCATTGCACAACTGGTAGTGCAACGGACTCCAAATCCGCAGGTTGGGCGTTCAGGTCGCTCTGGGTTCACCA	JJJJJJJJJJJJJJJJJJJJJJJJJJJJJJJJJJJJJJJJJJJJJJJJJJJJJJJJJJJJJJJJJJJJJJJJJJJJ	AS:i:-12	XS:i:-12	XN:i:0	XM:i:2	XO:i:0	XG:i:0	NM:i:2	MD:Z:8A48A18	YT:Z:UU	YA:i:1	YM:i:1	YR:i:4	YL:i:6
ST-J00101:167:HFWTMBBXY:6:1102:32400:43814	256	tRNA-Trp-CCA-21	21	0	19M1D56M	*	0	0	GGACCCATTGCACAACTGGAGTGCAACGGACTCCAAATCCGCAGGTTGGGCGTTCAGGTCGCTCTGGGTTCACCA	JJJJGGJJJJJJJJ?JBBJJ<JIJ?JD:IA:DIDJIJ:IJGAGJJAJJJIJJJA:<FJJJ?FFJJGJJJJJJJJG	AS:i:-20	XS:i:-20	XN:i:0	XM:i:2	XO:i:1	XG:i:1	NM:i:3	MD:Z:8A10^T37A18	YT:Z:UU	YA:i:1	YM:i:1	YR:i:4	YL:i:6
ST-J00101:167:HFWTMBBXY:6:1102:17685:43884	256	tRNA-Trp-CCA-21	21	1	76M	*	0	0	GGACCCATGGCACAACTGGTAGTGCAACGGACTCCAAATCCGCAGGTTGGGCGTTCAAGTCGCTCTGGGTTCACCA	JJJJJJJJJJJJJJJJJJJJJJJJJJJJJJJJJJJJJJJJJJJJJJJJJJJJJJJJJJJJJJJJJJJJJJJJJJJJ	AS:i:-6	XS:i:-6	XN:i:0	XM:i:1	XO:i:0	XG:i:0	NM:i:1	MD:Z:8A67	YT:Z:UU	YA:i:1	YM:i:1	YR:i:4	YL:i:6
ST-J00101:167:HFWTMBBXY:6:1102:31487:43884	256	tRNA-Trp-CCA-21	21	1	76M	*	0	0	GGACCCATTGCACAACTGGTAGTGCAACGGACTCCAAATCCGCAGGTTGGGCGTTCAGGTCGCTCTGGGTTCACCA	J>JGJJJJJJJJJJIJJJJJ+GJ:J?0DFAJ?0J::JDJAJJ5AFIJIJJGDGJI?JJJAJJ?JFDJJJIIJJJJJ	AS:i:-12	XS:i:-12	XN:i:0	XM:i:2	XO:i:0	XG:i:0	NM:i:2	MD:Z:8A48A18	YT:Z:UU	YA:i:1	YM:i:1	YR:i:4	YL:i:6
ST-J00101:167:HFWTMBBXY:6:1102:30157:41053	0	tRNA-Trp-CCA-21	21	1	76M	*	0	0	GGACCCATAGCACAACTGGTAGTGCAACGGACTCCAAATCCGCAGGTTGGGCGTTCAGGTCGCTCTGGGTTCACCA	JJJJJJJJJJJJJJJJJJJJJJJJJJJJJJJJJJJJJJJFJJJJJJJJJJJJJJJJJJJJJJJJJJJJJJJJJJJJ	AS:i:-6	XS:i:-6	XN:i:0	XM:i:1	XO:i:0	XG:i:0	NM:i:1	MD:Z:57A18	YT:Z:UU	YA:i:1	YM:i:1	YR:i:4	YL:i:6
ST-J00101:167:HFWTMBBXY:6:1102:11799:42020	256	tRNA-Trp-CCA-21	21	1	76M	*	0	0	GGACCCATTGCACAACTGGTAGTGCAACGGACTCCAAATCCGCAGGTTGGGCGTTCAGGTCGCTCTGGGTTCACCA	JJJJJJJJJJJJJJJJJJJJJJJJJJJJJJJJJJJJJJJJJJJJJJJJJJJJJJJJJJJJJJJJJJJJJJJJJJJJ	AS:i:-12	XS:i:-12	XN:i:0	XM:i:2	XO:i:0	XG:i:0	NM:i:2	MD:Z:8A48A18	YT:Z:UU	YA:i:1	YM:i:1	YR:i:4	YL:i:6
ST-J00101:167:HFWTMBBXY:6:1102:14580:42020	0	tRNA-Trp-CCA-21	21	1	76M	*	0	0	GGACCCATGGCACAACTGGTAGTGCAACGGACTCCAAATCCGCAGGTTGGGCGTTCAAGTCGCTCTGGGTTCACCA	JJJJJJJJJJJJJJJJJJJJJJJJJJJJJJJJJJJJJJJJJJJJJJJJJJJJJJJJJJJJJJJJJJJJJJJJJJJJ	AS:i:-6	XS:i:-6	XN:i:0	XM:i:1	XO:i:0	XG:i:0	NM:i:1	MD:Z:8A67	YT:Z:UU	YA:i:1	YM:i:1	YR:i:4	YL:i:6
ST-J00101:167:HFWTMBBXY:6:1102:8603:42038	256	tRNA-Trp-CCA-21	21	0	76M	*	0	0	GGACCCATGGCACAACTGGTAGTGCAACGGACTCCAAATCCGCAGGTTGGGCGTCCAGGTCGCTCTGGGTTCACCA	JJJJJJJJJJJJJJJJJJJJJJJJJJJJJJJJJJJJJJJJJJJJJJJJJJJJJJJJJJJJJJJJJJJJJJJJJJJJ	AS:i:-18	XS:i:-18	XN:i:0	XM:i:3	XO:i:0	XG:i:0	NM:i:3	MD:Z:8A45T2A18	YT:Z:UU	YA:i:1	YM:i:1	YR:i:4	YL:i:6
ST-J00101:167:HFWTMBBXY:6:1102:26098:42038	256	tRNA-Trp-CCA-21	21	1	76M	*	0	0	GGACCCATAGCACAACTGGTAGTGCAACGGACTCCAAATCCGCAGGTTGGGCGTTCAGGTCGCTCTGGGTTCACCA	JJJJJJJJJJJJJJJJJJJJJJJJJJJJJJJJJJJJJJJJJJJJJJJJJJJIJJJJJJJJJJJJJJJJJJJJJJJJ	AS:i:-6	XS:i:-6	XN:i:0	XM:i:1	XO:i:0	XG:i:0	NM:i:1	MD:Z:57A18	YT:Z:UU	YA:i:1	YM:i:1	YR:i:4	YL:i:6
ST-J00101:167:HFWTMBBXY:6:1102:4259:44113	256	tRNA-Trp-CCA-21	21	1	76M	*	0	0	GGACCCATTGCACAACTGGTAGTGCAACGGACTCCAAATCCGCAGGTTGGGCGTTCATGTCGCTCTGGGTTCACCA	JJJJJJJJJJJJJJJJJJJJJJJJJJJJJJJJJJJJJJJJJJJJJJJJJJJJJJJJJJJJJJJJJJJJJJJJJJJJ	AS:i:-12	XS:i:-12	XN:i:0	XM:i:2	XO:i:0	XG:i:0	NM:i:2	MD:Z:8A48A18	YT:Z:UU	YA:i:1	YM:i:1	YR:i:4	YL:i:6
ST-J00101:167:HFWTMBBXY:6:1102:11495:44060	0	tRNA-Trp-CCA-21	21	1	76M	*	0	0	GGACCCATAGCACAACTGGTAGTGCAACGGACTCCAAATCCGCAGGTTGGGCGTTCAGGTCGCTCTGGGTTCACCA	JJJJJJJJJJJJJJJJJJJJJJJJJJJJJJJJJJJJJJJJJJJJJJJJJJJJJJJJJJJJJJJJJJJJJJJJJJJJ	AS:i:-6	XS:i:-6	XN:i:0	XM:i:1	XO:i:0	XG:i:0	NM:i:1	MD:Z:57A18	YT:Z:UU	YA:i:1	YM:i:1	YR:i:4	YL:i:6
ST-J00101:167:HFWTMBBXY:6:1102:26768:41581	256	tRNA-Trp-CCA-21	21	1	76M	*	0	0	GGACCCATTGCACAACTGGTAGTGCAACGGACTCCAAATCCGCAGGTTGGGCGTTCAGGTCGCTCTGGGTTCACCA	JJJJJJJJJJJJJJJJJJJJJJJJJJJJJJJJJJJJJJJJJJJJJJJJJJJJJJJJJJJJJJJJJJJJJJJJJJJJ	AS:i:-12	XS:i:-12	XN:i:0	XM:i:2	XO:i:0	XG:i:0	NM:i:2	MD:Z:8A48A18	YT:Z:UU	YA:i:1	YM:i:1	YR:i:4	YL:i:6
ST-J00101:167:HFWTMBBXY:6:1102:26058:42601	256	tRNA-Trp-CCA-21	21	1	76M	*	0	0	GGACCCATAGCACAACTGGTAGTGCAACGGACTCCAAATCCGCAGGTTGGGCGTTCAGGTCGCTCTGGGTTCACCA	JJJJJJJJJJJJJJJJJJJJJJJJJJJJJJJJJJJJJJJJJJJJJJJJJJJJJJJJJJJJJJJJJJJJJJJJJJJJ	AS:i:-6	XS:i:-6	XN:i:0	XM:i:1	XO:i:0	XG:i:0	NM:i:1	MD:Z:57A18	YT:Z:UU	YA:i:1	YM:i:1	YR:i:4	YL:i:6
ST-J00101:167:HFWTMBBXY:6:1102:15351:42618	256	tRNA-Trp-CCA-21	21	0	76M	*	0	0	GGACCCATTGCACAACTGGCAGTGCAACGGACTCCAAATCCGCAGGTTGGGCGTTCAGGTCGCTCTGGGTTCACCA	JJJJJJJJJJJJJJJJJJJJJJJJJJJJJJJJJJJJJJJJJJJJJJJJJJJJJJJJJJJJJJJJJJJJJJJJJJJJ	AS:i:-18	XS:i:-18	XN:i:0	XM:i:3	XO:i:0	XG:i:0	NM:i:3	MD:Z:8A10T37A18	YT:Z:UU	YA:i:1	YM:i:1	YR:i:4	YL:i:6
ST-J00101:167:HFWTMBBXY:6:1102:26697:42618	256	tRNA-Trp-CCA-21	21	1	76M	*	0	0	GGACCCATGGCACAACTGGTAGTGCAACGGACTCCAAATCCGCAGGTTGGGCGTTCAAGTCGCTCTGGGTTCACCA	JJJJJJJJJJJJJJJJJJJJJJJJJJJJJJJJJJJJJJJJJJJJJJJJJJJJJJJJJJJJJJJJJJJJJJJJJJJJ	AS:i:-6	XS:i:-6	XN:i:0	XM:i:1	XO:i:0	XG:i:0	NM:i:1	MD:Z:8A67	YT:Z:UU	YA:i:1	YM:i:1	YR:i:4	YL:i:6
ST-J00101:167:HFWTMBBXY:6:1102:11495:43040	0	tRNA-Trp-CCA-21	21	1	76M	*	0	0	GGACCCATTGCACAACTGGTAGTGCAACGGACTCCAAATCCGCAGGTTGGGCGTTCAGGTCGCTCTGGGTTCACCA	JJJJJJJJJJJJJJJJJJJJJJJJJJJJJJJJJJJJJJJJJJJJJJJJJJJJJJJJJJJJJJJJJJJJJJJJJJJJ	AS:i:-12	XS:i:-12	XN:i:0	XM:i:2	XO:i:0	XG:i:0	NM:i:2	MD:Z:8A48A18	YT:Z:UU	YA:i:1	YM:i:1	YR:i:4	YL:i:6
ST-J00101:167:HFWTMBBXY:6:1102:20892:43040	256	tRNA-Trp-CCA-21	21	1	76M	*	0	0	GGACCCATGGCACAACTGGTAGTGCAACGGACTCCAAATCCGCAGGTTGGGCGTTCAGGTCGCTCTGGGTTCACCA	JJJJJJJJJJJJJJJJJJJJJJJJJJJJJJJJJJJJJJJJJJJJJJJJJJJJJJJJJJJJJJJJJJJJJJJJJJJJ	AS:i:-12	XS:i:-12	XN:i:0	XM:i:2	XO:i:0	XG:i:0	NM:i:2	MD:Z:8A48A18	YT:Z:UU	YA:i:1	YM:i:1	YR:i:4	YL:i:6
ST-J00101:167:HFWTMBBXY:6:1102:6370:44851	256	tRNA-Trp-CCA-21	21	1	76M	*	0	0	GGACCCATAGCACAACTGGTAGTGCAACGGACTCCAAATCCGCAGGTTGGGCGTTCAGGTCGCTCTGGGTTCACCA	JJJJJJJJJJJJJJJJJJJJJJJJJJJJJJJJJIJJJJJJJJJJJJJJJJJJJJJJJJJJJJJJJJJJJJJJJJJJ	AS:i:-6	XS:i:-6	XN:i:0	XM:i:1	XO:i:0	XG:i:0	NM:i:1	MD:Z:57A18	YT:Z:UU	YA:i:1	YM:i:1	YR:i:4	YL:i:6
ST-J00101:167:HFWTMBBXY:6:1102:6096:44869	0	tRNA-Trp-CCA-21	21	1	76M	*	0	0	GGACCCATTGCACAACTGGTAGTGCAACGGACTCCAAATCCGCAGGTTGGGCGTTCAGGTCGCTCTGGGTTCACCA	JJJJJJJJJJJJJJJJJJJJJJJJJJJIJJJGI?FJJJJ?FJIJFDJJJJI?JJJAJJJJJJJJJJJJJJJJJJJJ	AS:i:-12	XS:i:-12	XN:i:0	XM:i:2	XO:i:0	XG:i:0	NM:i:2	MD:Z:8A48A18	YT:Z:UU	YA:i:1	YM:i:1	YR:i:4	YL:i:6
ST-J00101:167:HFWTMBBXY:6:1102:14022:44816	256	tRNA-Trp-CCA-21	21	0	76M	*	0	0	GGACCCATTGCACAACTGGCAGTGCAACGGACTCCAAATCCGCAGGTTGGGCGTTCAGGTCGCTCTGGGTTCACCA	JJJJJJJJJJJJJJJJJJJJJJJJJJJJJJJJJJJJJJJJJJJJJJJJJJJJJJJJJJJJJJJJJJJJJJJJJJJJ	AS:i:-18	XS:i:-18	XN:i:0	XM:i:3	XO:i:0	XG:i:0	NM:i:3	MD:Z:8A10T37A18	YT:Z:UU	YA:i:1	YM:i:1	YR:i:4	YL:i:6
ST-J00101:167:HFWTMBBXY:6:1102:30949:43058	256	tRNA-Trp-CCA-21	21	1	76M	*	0	0	GGACCCATGGCACAACTGGTAGTGCAACGGACTCCAAATCCGCAGGTTGGGCGTTCAGGTCGCTCTGGGTTCACCA	JJJJJJJJJJJJJJJJJJJJJJJJJJJJJJJJJJJJJJJJJJJJJJJJJJJBJIFJJJJJJJJJJJJJJJJJJJJJ	AS:i:-12	XS:i:-12	XN:i:0	XM:i:2	XO:i:0	XG:i:0	NM:i:2	MD:Z:8A48A18	YT:Z:UU	YA:i:1	YM:i:1	YR:i:4	YL:i:6
ST-J00101:167:HFWTMBBXY:6:1102:21339:43075	256	tRNA-Trp-CCA-21	21	1	76M	*	0	0	GGACCCATGGCACAACTGGTAGTGCAACGGACTCCAAATCCGCAGGTTGGGCGTTCAGGTCGCTCTGGGTTCACCA	JJJJJJJJJJJJJJJJJJJJJJJJJJJJJJJJJJJJJJJJJJJJJJJJJJJJJJJJJJJJJJJJJJJJJJJJJJJJ	AS:i:-12	XS:i:-12	XN:i:0	XM:i:2	XO:i:0	XG:i:0	NM:i:2	MD:Z:8A48A18	YT:Z:UU	YA:i:1	YM:i:1	YR:i:4	YL:i:6
ST-J00101:167:HFWTMBBXY:6:1102:3549:43093	0	tRNA-Trp-CCA-21	21	1	76M	*	0	0	GGACCCATTGCACAACTGGTAGTGCAACGGACTCCAAATCCGCAGGTTGGGCGTTCAGGTCGCTCTGGGTTCACCA	JJJJJJJJJJJJJJJJJJJJJJJJJJJJJJJJJJJJJJJBFJJJJJJJGJJJJJJJJJJJFJJJIJJJJJJJJJJJ	AS:i:-12	XS:i:-12	XN:i:0	XM:i:2	XO:i:0	XG:i:0	NM:i:2	MD:Z:8A48A18	YT:Z:UU	YA:i:1	YM:i:1	YR:i:4	YL:i:6
ST-J00101:167:HFWTMBBXY:6:1102:4584:44922	256	tRNA-Trp-CCA-21	21	1	76M	*	0	0	GGACCCATTGCACAACTGGTAGTGCAACGGACTCCAAATCCGCAGGTTGGGCGTTCAGGTCGCTCTGGGTTCACCA	JJJJJJJJJJJJJJJJJJJJJJJJJJJJJJJJJJJJJJJJJJJJJJJJJJJJJJJJJJJJJJJJJJJJJJJJJJJJ	AS:i:-12	XS:i:-12	XN:i:0	XM:i:2	XO:i:0	XG:i:0	NM:i:2	MD:Z:8A48A18	YT:Z:UU	YA:i:1	YM:i:1	YR:i:4	YL:i:6
ST-J00101:167:HFWTMBBXY:6:1102:7344:44922	256	tRNA-Trp-CCA-21	21	1	76M	*	0	0	GGACCCATGGCACAACTGGTAGTGCAACGGACTCCAAATCCGCAGGTTGGGCGTTCAGGTCGCTCTGGGTTCACCA	JJJJJJJJJJJJJJJJJJJJJJJJJJJJJJJJJJJJJJJJJJJJJJJJIJJJJJJJJJJJJJJJJJJJJJJJJJJJ	AS:i:-12	XS:i:-12	XN:i:0	XM:i:2	XO:i:0	XG:i:0	NM:i:2	MD:Z:8A48A18	YT:Z:UU	YA:i:1	YM:i:1	YR:i:4	YL:i:6
ST-J00101:167:HFWTMBBXY:6:1102:5487:42689	0	tRNA-Trp-CCA-21	21	1	76M	*	0	0	GGACCCATGGCACAACTGGTAGTGCAACGGACTCCAAATCCGCAGGTTGGGCGTTCAGGTCGCTCTGGGTTCACCA	JJJJJJJJJJJJJJJJJJJJJJJJJJJJJJJJJJJJJJJJJJJJJJJJJGJJJJJJJJJJJJJJJJJJJJJJJJJJ	AS:i:-12	XS:i:-12	XN:i:0	XM:i:2	XO:i:0	XG:i:0	NM:i:2	MD:Z:8A48A18	YT:Z:UU	YA:i:1	YM:i:1	YR:i:4	YL:i:6
ST-J00101:167:HFWTMBBXY:6:1102:17787:42689	256	tRNA-Trp-CCA-21	21	1	8M1D67M	*	0	0	GGACCCATGCACAACTGGTAGTGCAACGGACTCCAAATCCGCAGGTTGGGCGTTCAGGTCGCTCTGGGTTCACCA	JJJJJJJJJJJJJJJJJJJJJJJJJJJJJJJJJJJJJJJJJJJJJJJJJJJJJJJJJJJJJJJJJJJJJJJJJJJ	AS:i:-14	XS:i:-14	XN:i:0	XM:i:1	XO:i:1	XG:i:1	NM:i:2	MD:Z:8^A48A18	YT:Z:UU	YA:i:1	YM:i:1	YR:i:4	YL:i:6
```
