## Supplementary material for "How did UGA codon translation as tryptophan evolve in certain ciliates? A critique of Kachale et al. 2023 *Nature*": Source Data: Trp_tRNAs_Blepharisma_stoltei.sam (part 2 of 58)

```
ST-J00101:167:HFWTMBBXY:6:1102:11647:42706	256	tRNA-Trp-CCA-21	21	1	76M	*	0	0	GGACCCATGGCACAACTGGTAGTGCAACGGACTCCAAATCCGCAGGTTGGGCGTTCAGGTCGCTCTGGGTTCACCA	JJJJJJJJJJJJJJJJJJJJJJJJJJJJJJJJJJJJJJJJJJJJJJIJJJJJJJJJJJJJJJJJJJJJJJJJJJJJ	AS:i:-12	XS:i:-12	XN:i:0	XM:i:2	XO:i:0	XG:i:0	NM:i:2	MD:Z:8A48A18	YT:Z:UU	YA:i:1	YM:i:1	YR:i:4	YL:i:6
ST-J00101:167:HFWTMBBXY:6:1102:3508:43409	256	tRNA-Trp-CCA-21	21	1	76M	*	0	0	GGACCCATTGCACAACTGGTAGTGCAACGGACTCCAAATCCGCAGGTTGGGCGTTCAGGTCGCTCTGGGTTCACCA	JJJJJJJJJJJJJJJJJJJJJJJJJJJJJJJJJJJJJJJJJJJJJJJJJJJJJJJJJJJJJJJJJJJJJJJJJJJJ	AS:i:-12	XS:i:-12	XN:i:0	XM:i:2	XO:i:0	XG:i:0	NM:i:2	MD:Z:8A48A18	YT:Z:UU	YA:i:1	YM:i:1	YR:i:4	YL:i:6
ST-J00101:167:HFWTMBBXY:6:1102:28097:43111	256	tRNA-Trp-CCA-21	21	1	76M	*	0	0	GGACCCATGGCACAACTGGTAGTGCAACGGACTCCAAATCCGCAGGTTGGGCGTTCAGGTCGCTCTGGGTTCACCA	JJJJJJJJJJJJJJJJJJJJJJJJJJJJJJJJJJJJJJJJJJJJJJJJJJJJJJJJJJJJJJJJJJJJJJJJJJJJ	AS:i:-12	XS:i:-12	XN:i:0	XM:i:2	XO:i:0	XG:i:0	NM:i:2	MD:Z:8A48A18	YT:Z:UU	YA:i:1	YM:i:1	YR:i:4	YL:i:6
ST-J00101:167:HFWTMBBXY:6:1102:5751:43146	0	tRNA-Trp-CCA-21	21	1	76M	*	0	0	GGACCCATGGCACAACTGGTAGTGCAACGGACTCCAAATCCGCAGGTTGGGCGTTCAGGTCGCTCTGGGTTCACCA	JJJJJJJJJJJJJJJJJJJJJJJJJJJJJJJJJJDIJJJJJJJJJJJJJJJJJJJJJJJJJJJJJJJJJJJJJJJJ	AS:i:-12	XS:i:-12	XN:i:0	XM:i:2	XO:i:0	XG:i:0	NM:i:2	MD:Z:8A48A18	YT:Z:UU	YA:i:1	YM:i:1	YR:i:4	YL:i:6
ST-J00101:167:HFWTMBBXY:6:1102:8430:45115	256	tRNA-Trp-CCA-21	21	1	76M	*	0	0	GGACCCATGGCACAACTGGTAGTGCAACGGACTCCAAATCCGCAGGTTGGGCGTTCAGGTCGCTCTGGGTTCACCA	JJJJJJJJJJJJJJJJJJJJJJJJJJJJJJJJJJJJJJJJJJJJJJJJJJJJJJJJJJJJJJJJJJJJJJJJJJJJ	AS:i:-12	XS:i:-12	XN:i:0	XM:i:2	XO:i:0	XG:i:0	NM:i:2	MD:Z:8A48A18	YT:Z:UU	YA:i:1	YM:i:1	YR:i:4	YL:i:6
ST-J00101:167:HFWTMBBXY:6:1102:5923:45133	256	tRNA-Trp-CCA-21	21	1	76M	*	0	0	GGACCCATGGCACAACTGGTAGTGCAACGGACTCCAAATCCGCAGGTTGGGCGTTCAGGTCGCTCTGGGTTCACCA	JJJJJJJJJJJJJJJJJJJJJJJJJJJJJJJJIDJJJJJJIJJJDJJJIF??:JDAJJJJJJJJJJJJJJJJJJJJ	AS:i:-12	XS:i:-12	XN:i:0	XM:i:2	XO:i:0	XG:i:0	NM:i:2	MD:Z:8A48A18	YT:Z:UU	YA:i:1	YM:i:1	YR:i:4	YL:i:6
ST-J00101:167:HFWTMBBXY:6:1102:11089:45396	256	tRNA-Trp-CCA-21	21	1	76M	*	0	0	GGACCCATAGCACAACTGGTAGTGCAACGGACTCCAAATCCGCAGGTTGGGCGTTCAGGTCGCTCTGGGTTCACCA	JJJJJJJJJJJJJJJJJJJJJJJJJJJJJJBJJJJJJJJJJJJJJJJI>J>JJJJJJJJJJJJJJJJJJJJJJJJJ	AS:i:-6	XS:i:-6	XN:i:0	XM:i:1	XO:i:0	XG:i:0	NM:i:1	MD:Z:57A18	YT:Z:UU	YA:i:1	YM:i:1	YR:i:4	YL:i:6
ST-J00101:167:HFWTMBBXY:6:1102:18639:45396	0	tRNA-Trp-CCA-21	21	0	19M1D56M	*	0	0	GGACCCATTGCACAACTGGAGTGCAACGGACTCCAAATCCGCAGGTTGGGCGTTCAGGTCGCTCTGGGTTCACCA	JJJJJJJJJJJJJJJJJJJJJJJJJJJJJJJJJJJJJJJJJJJJJJJJJJJJJJJJJJJJJJJJJJJJJJJJJJJ	AS:i:-20	XS:i:-20	XN:i:0	XM:i:2	XO:i:1	XG:i:1	NM:i:3	MD:Z:8A10^T37A18	YT:Z:UU	YA:i:1	YM:i:1	YR:i:4	YL:i:6
ST-J00101:167:HFWTMBBXY:6:1102:15483:45414	256	tRNA-Trp-CCA-21	21	1	76M	*	0	0	GGACCCATAGCACAACTGGTAGTGCAACGGACTCCAAATCCGCAGGTTGGGCGTTCAGGTCGCTCTGGGTTCACCA	JJJJJJJJJJJJJJJJJJJJJJJJJJJJJJJJJJJJJJJJJJJJJJJJJJJJJJJJJJJJJJJJJJJJJJJJJJJJ	AS:i:-6	XS:i:-6	XN:i:0	XM:i:1	XO:i:0	XG:i:0	NM:i:1	MD:Z:57A18	YT:Z:UU	YA:i:1	YM:i:1	YR:i:4	YL:i:6
ST-J00101:167:HFWTMBBXY:6:1102:10673:44500	256	tRNA-Trp-CCA-21	21	1	76M	*	0	0	GGACCCATGGCACAACTGGTAGTGCAACGGACTCCAAATCCGCAGGTTGGGCGTTCAGGTCGCTCTGGGTTCACCA	JJJJJJJJJJJJJJJJJJJJJJJJJJJJJJJJJ>JJJJJJJJJJJJJJJJJJJJJJJJJJJJJJJJJJJJJJJJJJ	AS:i:-12	XS:i:-12	XN:i:0	XM:i:2	XO:i:0	XG:i:0	NM:i:2	MD:Z:8A48A18	YT:Z:UU	YA:i:1	YM:i:1	YR:i:4	YL:i:6
ST-J00101:167:HFWTMBBXY:6:1102:12601:44535	256	tRNA-Trp-CCA-21	21	1	76M	*	0	0	GGACCCATTGCACAACTGGTAGTGCAACGGACTCCAAATCCGCAGGTTGGGCGTTCAGGTCGCTCTGGGTTCACCA	JJJJJJJJJJJJJJJJJJJJJJJJJJJJJJJJJIJJJJJJJJJJJJJJJJJJJJJJJJJJJJJJJJJJJJJJJJJJ	AS:i:-12	XS:i:-12	XN:i:0	XM:i:2	XO:i:0	XG:i:0	NM:i:2	MD:Z:8A48A18	YT:Z:UU	YA:i:1	YM:i:1	YR:i:4	YL:i:6
ST-J00101:167:HFWTMBBXY:6:1102:20334:44324	0	tRNA-Trp-CCA-21	21	1	76M	*	0	0	GGACCCATTGCACAACTGGTAGTGCAACGGACTCCAAATCCGCAGGTTGGGCGTTCATGTCGCTCTGGGTTCACCA	JJJJJJJJJJJJJJJJJJJJJJJJJJJJJJJJJJJJJJJJJJJJJJJJJJJJJJJJJJJJJJJJJJJJJJJJJJJJ	AS:i:-12	XS:i:-12	XN:i:0	XM:i:2	XO:i:0	XG:i:0	NM:i:2	MD:Z:8A48A18	YT:Z:UU	YA:i:1	YM:i:1	YR:i:4	YL:i:6
ST-J00101:167:HFWTMBBXY:6:1102:26606:44148	0	tRNA-Trp-CCA-21	21	1	76M	*	0	0	GGACCCATTGCACAACTGGTAGTGCAACGGACTCCAAATCCGCAGGTTGGGCGTTCAGGTCGCTCTGGGTTCACCA	JJJJJJIJJJJJJJJJJJJJ>JJJJJJJJJJJJJJJJJJJJJJJJJJIIJJJJJJJJJJJJJJJJJJJJJJJJJJJ	AS:i:-12	XS:i:-12	XN:i:0	XM:i:2	XO:i:0	XG:i:0	NM:i:2	MD:Z:8A48A18	YT:Z:UU	YA:i:1	YM:i:1	YR:i:4	YL:i:6
ST-J00101:167:HFWTMBBXY:6:1102:29153:44166	0	tRNA-Trp-CCA-21	21	1	76M	*	0	0	GGACCCATTGCACAACTGGTAGTGCAACGGACTCCAAATCCGCAGGTTGGGCGTTCAGGTCGCTCTGGGTTCACCA	JJJJJJJJJJJJJJJJJJJJJJJJJJJJJJJJJJJJJJJJJJJJJJJJJJJJJJJJJJJJJJJJJJJJJJJJJJJJ	AS:i:-12	XS:i:-12	XN:i:0	XM:i:2	XO:i:0	XG:i:0	NM:i:2	MD:Z:8A48A18	YT:Z:UU	YA:i:1	YM:i:1	YR:i:4	YL:i:6
ST-J00101:167:HFWTMBBXY:6:1102:28574:44605	256	tRNA-Trp-CCA-21	21	1	76M	*	0	0	GGACCCATTGCACAACTGGTAGTGCAACGGACTCCAAATCCGCAGGTTGGGCGTTCAGGTCGCTCTGGGTTCACCA	JJJJJJJJJJJJJJJJJJJJJJJJJJJJJJJJJJJJJJJJJJJJJJJJJJJJJDIJJJJJJJJJJJJJJJJJJJJJ	AS:i:-12	XS:i:-12	XN:i:0	XM:i:2	XO:i:0	XG:i:0	NM:i:2	MD:Z:8A48A18	YT:Z:UU	YA:i:1	YM:i:1	YR:i:4	YL:i:6
ST-J00101:167:HFWTMBBXY:6:1102:19898:44623	256	tRNA-Trp-CCA-21	21	1	76M	*	0	0	GGACCCATAGCACAACTGGTAGTGCAACGGACTCCAAATCCGCAGGTTGGGCGTTCAGGTCGCTCTGGGTTCACCA	JJJJJJJJJJJJJJJJJJJJJJJJJJJJJJJJJJJJJJJJJJJJJJJJJJJIJJJJJJJJJJJJJJJJJJJJJJJJ	AS:i:-6	XS:i:-6	XN:i:0	XM:i:1	XO:i:0	XG:i:0	NM:i:1	MD:Z:57A18	YT:Z:UU	YA:i:1	YM:i:1	YR:i:4	YL:i:6
ST-J00101:167:HFWTMBBXY:6:1102:11058:44394	256	tRNA-Trp-CCA-21	21	1	76M	*	0	0	GGACCCATTGCACAACTGGTAGTGCAACGGACTCCAAATCCGCAGGTTGGGCGTTCATGTCGCTCTGGGTTCACCA	JJJJJJJJJJJDJJJJJJJJJJJJJJJJJJJIJJJJJJ<J:JIJJJDJJJJIJJJJJIJJJJJJJJJJJJJJJJJJ	AS:i:-12	XS:i:-12	XN:i:0	XM:i:2	XO:i:0	XG:i:0	NM:i:2	MD:Z:8A48A18	YT:Z:UU	YA:i:1	YM:i:1	YR:i:4	YL:i:6
ST-J00101:167:HFWTMBBXY:6:1102:11830:44394	256	tRNA-Trp-CCA-21	21	1	76M	*	0	0	GGACCCATAGCACAACTGGTAGTGCAACGGACTCCAAATCCGCAGGTTGGGCGTTCAGGTCGCTCTGGGTTCACCA	JJJJJJJJJJJJJJJJJJJJJJJJJJJJJJJJJJJJJJJJJJJJJJJJJJJJJJJJJJJJJJJJJJJJJJJJJJJJ	AS:i:-6	XS:i:-6	XN:i:0	XM:i:1	XO:i:0	XG:i:0	NM:i:1	MD:Z:57A18	YT:Z:UU	YA:i:1	YM:i:1	YR:i:4	YL:i:6
ST-J00101:167:HFWTMBBXY:6:1102:21988:44412	0	tRNA-Trp-CCA-21	21	1	76M	*	0	0	GGACCCATTGCACAACTGGTAGTGCAACGGACTCCAAATCCGCAGGTTGGGCGTTCAGGTCGCTCTGGGTTCACCA	JJJJJJJJJJJJJJJJJJJJJJJJJJJJJJJJJJJJJJJJJJJJJJJJJJJJJJJJJJJJJJJJJJJJJIJJJJJJ	AS:i:-12	XS:i:-12	XN:i:0	XM:i:2	XO:i:0	XG:i:0	NM:i:2	MD:Z:8A48A18	YT:Z:UU	YA:i:1	YM:i:1	YR:i:4	YL:i:6
ST-J00101:167:HFWTMBBXY:6:1102:22232:44974	256	tRNA-Trp-CCA-21	21	1	76M	*	0	0	GGACCCATGGCACAACTGGTAGTGCAACGGACTCCAAATCCGCAGGTTGGGCGTTCAGGTCGCTCTGGGTTCACCA	JJJJJJJJJJJJJJJJJJJJJJJJJJJJJJJJJJJJJJJJJJJJJJJJJJJJJJJJJJJJJJJJJJJJJJJJJJJJ	AS:i:-12	XS:i:-12	XN:i:0	XM:i:2	XO:i:0	XG:i:0	NM:i:2	MD:Z:8A48A18	YT:Z:UU	YA:i:1	YM:i:1	YR:i:4	YL:i:6
ST-J00101:167:HFWTMBBXY:6:1102:24931:44974	256	tRNA-Trp-CCA-21	21	1	76M	*	0	0	GGACCCATTGCACAACTGGTAGTGCAACGGACTCCAAATCCGCAGGTTGGGCGTTCAAGTCGCTCTGGGTTCACCA	JJJJJJJJJJJJJJJJJJJJJJJJJJJJJJJJJJJJJJJJJJJJJJJJJJJJJJJJJJJJJJJJJJJJJJJJJJJJ	AS:i:-6	XS:i:-6	XN:i:0	XM:i:1	XO:i:0	XG:i:0	NM:i:1	MD:Z:8A67	YT:Z:UU	YA:i:1	YM:i:1	YR:i:4	YL:i:6
ST-J00101:167:HFWTMBBXY:6:1102:25794:44253	256	tRNA-Trp-CCA-21	21	1	76M	*	0	0	GGACCCATTGCACAACTGGTAGTGCAACGGACTCCAAATCCGCAGGTTGGGCGTTCAGGTCGCTCTGGGTTCACCA	JJJJJJJJJJJJJJJJJJJJJJJJJJJJJJJJJJJJJJJJJJJJJJJJJJJJJJJJJJJJJJJJJJJJJJJJJJJJ	AS:i:-12	XS:i:-12	XN:i:0	XM:i:2	XO:i:0	XG:i:0	NM:i:2	MD:Z:8A48A18	YT:Z:UU	YA:i:1	YM:i:1	YR:i:4	YL:i:6
ST-J00101:167:HFWTMBBXY:6:1102:12672:44271	256	tRNA-Trp-CCA-21	21	1	76M	*	0	0	GGACCCATGGCACAACTGGTAGTGCAACGGACTCCAAATCCGCAGGTTGGGCGTTCATGTCGCTCTGGGTTCACCA	JJJJJJJJJJJJJJJJJJJJJJJJJJJJJJJJJJJJJJGJJJJJJJJJJJJJJJJIJJJJJJJJJJJJJJJJJJJJ	AS:i:-12	XS:i:-12	XN:i:0	XM:i:2	XO:i:0	XG:i:0	NM:i:2	MD:Z:8A48A18	YT:Z:UU	YA:i:1	YM:i:1	YR:i:4	YL:i:6
ST-J00101:167:HFWTMBBXY:6:1102:15087:44271	256	tRNA-Trp-CCA-21	21	1	76M	*	0	0	GGACCCATAGCACAACTGGTAGTGCAACGGACTCCAAATCCGCAGGTTGGGCGTTCAGGTCGCTCTGGGTTCACCA	JJJJJJJJJJJJJJJJJJJJJJJJJJJJJJJJJJIJJJJJJJJJJJJJJJJJJJJJJJJJJJJJJJJJJJJJJJJJ	AS:i:-6	XS:i:-6	XN:i:0	XM:i:1	XO:i:0	XG:i:0	NM:i:1	MD:Z:57A18	YT:Z:UU	YA:i:1	YM:i:1	YR:i:4	YL:i:6
ST-J00101:167:HFWTMBBXY:6:1102:25033:45818	256	tRNA-Trp-CCA-21	21	1	76M	*	0	0	GGACCCATGGCACAACTGGTAGTGCAACGGACTCCAAATCCGCAGGTTGGGCGTTCATGTCGCTCTGGGTTCACCA	JJJJJJJJJJJJJJJJJJJJJJJJJJJJJJJJJJIJJJJJJJJJJJJJJJJJJJJJJJJJJJJJJJJJJJJJJJJJ	AS:i:-12	XS:i:-12	XN:i:0	XM:i:2	XO:i:0	XG:i:0	NM:i:2	MD:Z:8A48A18	YT:Z:UU	YA:i:1	YM:i:1	YR:i:4	YL:i:6
ST-J00101:167:HFWTMBBXY:6:1102:24363:43779	256	tRNA-Trp-CCA-21	21	1	76M	*	0	0	GGACCCATTGCACAACTGGTAGTGCAACGGACTCCAAATCCGCAGGTTGGGCGTTCATGTCGCTCTGGGTTCACCA	JJJJJJJJJJJJJJJJJJJJJJJJJJJJJJJJJJJJJJJJJJGJJJJJJJJJJJJJJJJJJJJJJJJJJJJJJJJJ	AS:i:-12	XS:i:-12	XN:i:0	XM:i:2	XO:i:0	XG:i:0	NM:i:2	MD:Z:8A48A18	YT:Z:UU	YA:i:1	YM:i:1	YR:i:4	YL:i:6
ST-J00101:167:HFWTMBBXY:6:1102:28909:46029	0	tRNA-Trp-CCA-21	21	1	76M	*	0	0	GGACCCATGGCACAACTGGTAGTGCAACGGACTCCAAATCCGCAGGTTGGGCGTTCAGGTCGCTCTGGGTTCACCA	JJJJJJJJJJJJJJJJJJJJJJJJJJJJJJJJJJJJJJJJJJJJJJJJJJJJJJJJJJJJJJJJJJJJJJJJJJJJ	AS:i:-12	XS:i:-12	XN:i:0	XM:i:2	XO:i:0	XG:i:0	NM:i:2	MD:Z:8A48A18	YT:Z:UU	YA:i:1	YM:i:1	YR:i:4	YL:i:6
ST-J00101:167:HFWTMBBXY:6:1102:12865:45871	256	tRNA-Trp-CCA-21	21	1	76M	*	0	0	GGACCCATGGCACAACTGGTAGTGCAACGGACTCCAAATCCGCAGGTTGGGCGTTCAGGTCGCTCTGGGTTCACCA	JJJJJJJJJJJJJJJJJJJJJJJJJJJJJJJJJJJJJJJJJJJJJJJJJJJJJJJJJJJJJJJJJJJJJJJJJJJJ	AS:i:-12	XS:i:-12	XN:i:0	XM:i:2	XO:i:0	XG:i:0	NM:i:2	MD:Z:8A48A18	YT:Z:UU	YA:i:1	YM:i:1	YR:i:4	YL:i:6
ST-J00101:167:HFWTMBBXY:6:1102:18893:45871	0	tRNA-Trp-CCA-21	21	1	76M	*	0	0	GGACCCATGGCACAACTGGTAGTGCAACGGACTCCAAATCCGCAGGTTGGGCGTTCATGTCGCTCTGGGTTCACCA	JJJJJJJJJJJJJJJJJJJJJJJJJJJJJJJJJJJJJJJJJJJJJJJJJJJJJJJJJJJJJJJJJJJJJJJJJJJJ	AS:i:-12	XS:i:-12	XN:i:0	XM:i:2	XO:i:0	XG:i:0	NM:i:2	MD:Z:8A48A18	YT:Z:UU	YA:i:1	YM:i:1	YR:i:4	YL:i:6
ST-J00101:167:HFWTMBBXY:6:1102:18497:46311	256	tRNA-Trp-CCA-21	21	1	76M	*	0	0	GGACCCATTGCACAACTGGTAGTGCAACGGACTCCAAATCCGCAGGTTGGGCGTTCATGTCGCTCTGGGTTCACCA	JJJJJJJJJJJJJJJJJJJJJJJJJJJJJJJJJJJJJJJJJJJJJJJJJJJJJJJJJJJJJJJJJJJJJJJJJJJJ	AS:i:-12	XS:i:-12	XN:i:0	XM:i:2	XO:i:0	XG:i:0	NM:i:2	MD:Z:8A48A18	YT:Z:UU	YA:i:1	YM:i:1	YR:i:4	YL:i:6
ST-J00101:167:HFWTMBBXY:6:1102:9333:45238	0	tRNA-Trp-CCA-21	21	1	76M	*	0	0	GGACCCATTGCACAACTGGTAGTGCAACGGACTCCAAATCCGCAGGTTGGGCGTTCAGGTCGCTCTGGGTTCACCA	JJJJJJJJJJJJJJJJJJJJJJJJJJJJJJJJJJJJJJJJJJJJJJJJJJJJJJJJJJJJJJJJJJJJJJJJJJJJ	AS:i:-12	XS:i:-12	XN:i:0	XM:i:2	XO:i:0	XG:i:0	NM:i:2	MD:Z:8A48A18	YT:Z:UU	YA:i:1	YM:i:1	YR:i:4	YL:i:6
ST-J00101:167:HFWTMBBXY:6:1102:27245:43638	256	tRNA-Trp-CCA-21	21	0	17M1D58M	*	0	0	GGACCCATGGCACAACTGAAGTGCAACGGACTCCAAATCCGCAGGTTGGGCGTTCAGGTCGCTCTGGGTTCACCA	JJJJJJJJJJJJJJJJJJJJJJJJJJJJJJJJJJJJJJJJJJJJJJJJJJJJIJJJJJJJJJJJJJJJJJJJJJJ	AS:i:-26	XS:i:-26	XN:i:0	XM:i:3	XO:i:1	XG:i:1	NM:i:4	MD:Z:8A8^G1T37A18	YT:Z:UU	YA:i:1	YM:i:1	YR:i:4	YL:i:6
ST-J00101:167:HFWTMBBXY:6:1102:7882:44763	0	tRNA-Trp-CCA-21	21	1	76M	*	0	0	GGACCCATGGCACAACTGGTAGTGCAACGGACTCCAAATCCGCAGGTTGGGCGTTCAGGTCGCTCTGGGTTCACCA	JJJJJJJJJJJJJJJJJJJJJJJJJJJJJJJJJJJJJJJJJJJJJJJJJJ>JJJJJJJJJJJJJJJJJJJJJJJJJ	AS:i:-12	XS:i:-12	XN:i:0	XM:i:2	XO:i:0	XG:i:0	NM:i:2	MD:Z:8A48A18	YT:Z:UU	YA:i:1	YM:i:1	YR:i:4	YL:i:6
ST-J00101:167:HFWTMBBXY:6:1102:18426:43937	256	tRNA-Trp-CCA-21	21	1	76M	*	0	0	GGACCCATTGCACAACTGGTAGTGCAACGGACTCCAAATCCGCAGGTTGGGCGTTCAAGTCGCTCTGGGTTCACCA	JJJJJJJJJJJJJJJJJJJJJJJJJJJJJJJJJJJJJJJJJJJJJJJJJJJJJJJJJJJJJJJJJJJJJJJJJJJJ	AS:i:-6	XS:i:-6	XN:i:0	XM:i:1	XO:i:0	XG:i:0	NM:i:1	MD:Z:8A67	YT:Z:UU	YA:i:1	YM:i:1	YR:i:4	YL:i:6
ST-J00101:167:HFWTMBBXY:6:1102:2118:43955	256	tRNA-Trp-CCA-21	21	0	54M2D20M	*	0	0	GGACCCATTGCACAACTGGTAGTGCAACGGACTCCAAATCCGCAGGTTGGGCGTATGTCGCTCTGGGTTCACCA	JJJJJJJJJJJJJJJJJJJJIJJJJJJJJJJJJJJJJJGIJJIIIJJJJJJGJJJJJJBJJJGDJJJJJJJJJJ	AS:i:-23	XS:i:-23	XN:i:0	XM:i:2	XO:i:1	XG:i:2	NM:i:4	MD:Z:8A45^TC1A18	YT:Z:UU	YA:i:1	YM:i:1	YR:i:4	YL:i:6
ST-J00101:167:HFWTMBBXY:6:1102:7872:44183	0	tRNA-Trp-CCA-21	21	1	76M	*	0	0	GGACCCATTGCACAACTGGTAGTGCAACGGACTCCAAATCCGCAGGTTGGGCGTTCAGGTCGCTCTGGGTTCACCA	JJJJJJJJJJJJJJJJJJJJJJJJJJJJJJJJJJJJJJJJJJJJJJJJJJJJJJJJJJJJJJJJJJJJJJJJJJJJ	AS:i:-12	XS:i:-12	XN:i:0	XM:i:2	XO:i:0	XG:i:0	NM:i:2	MD:Z:8A48A18	YT:Z:UU	YA:i:1	YM:i:1	YR:i:4	YL:i:6
ST-J00101:167:HFWTMBBXY:6:1102:10226:44183	256	tRNA-Trp-CCA-21	21	1	76M	*	0	0	GGACCCATTGCACAACTGGTAGTGCAACGGACTCCAAATCCGCAGGTTGGGCGTTCAGGTCGCTCTGGGTTCACCA	JJJJJJJJJJJJJJJJJJJJJJJJJJJJJJJJJJJJJJJJJJJJJJJJJJJJJJJJJJJJJJJJJJJJJJJJJJJJ	AS:i:-12	XS:i:-12	XN:i:0	XM:i:2	XO:i:0	XG:i:0	NM:i:2	MD:Z:8A48A18	YT:Z:UU	YA:i:1	YM:i:1	YR:i:4	YL:i:6
ST-J00101:167:HFWTMBBXY:6:1102:20040:44201	0	tRNA-Trp-CCA-21	21	1	76M	*	0	0	GGACCCATTGCACAACTGGTAGTGCAACGGACTCCAAATCCGCAGGTTGGGCGTTCAGGTCGCTCTGGGTTCACCA	JJJJJJJJJJJJJJJJJJJJJJJJJJJJJJJJJJJJJJJJJJJJJJJJJJJJJJJJJJJJJJJJJJJJJJJJJJJJ	AS:i:-12	XS:i:-12	XN:i:0	XM:i:2	XO:i:0	XG:i:0	NM:i:2	MD:Z:8A48A18	YT:Z:UU	YA:i:1	YM:i:1	YR:i:4	YL:i:6
ST-J00101:167:HFWTMBBXY:6:1102:9475:46434	0	tRNA-Trp-CCA-21	21	1	76M	*	0	0	GGACCCATTGCACAACTGGTAGTGCAACGGACTCCAAATCCGCAGGTTGGGCGTTCAGGTCGCTCTGGGTTCACCA	JJJJJJJJJJJJJJJJJJJJJJJJJJJJJJJJJJJJJJJJJJJJJJJJJJJJJJJJJJJJJJJJJJJJJJJJJJJJ	AS:i:-12	XS:i:-12	XN:i:0	XM:i:2	XO:i:0	XG:i:0	NM:i:2	MD:Z:8A48A18	YT:Z:UU	YA:i:1	YM:i:1	YR:i:4	YL:i:6
ST-J00101:167:HFWTMBBXY:6:1102:23622:46434	256	tRNA-Trp-CCA-21	21	1	76M	*	0	0	GGACCCATTGCACAACTGGTAGTGCAACGGACTCCAAATCCGCAGGTTGGGCGTTCAGGTCGCTCTGGGTTCACCA	JJJJJJJJJJJJJJJJJJJJJJJJJJJJJJJJJJJJJJJJDJGJJJJJJJJIJJIJJJJJJJJJJJJJJJJJJJJJ	AS:i:-12	XS:i:-12	XN:i:0	XM:i:2	XO:i:0	XG:i:0	NM:i:2	MD:Z:8A48A18	YT:Z:UU	YA:i:1	YM:i:1	YR:i:4	YL:i:6
ST-J00101:167:HFWTMBBXY:6:1102:24515:46434	256	tRNA-Trp-CCA-21	21	1	44M1D31M	*	0	0	GGACCCATAGCACAACTGGTAGTGCAACGGACTCCAAATCCGCAGTTGGGCGTTCAGGTCGCTCTGGGTTCACCA	JJJJJJJJJJJJJJJJJJJJJJJJJJJJJJJJJJJJJJJJJJJJJJJJJJJJJJJJJJJJJJJJJJJJJJJJJJJ	AS:i:-14	XS:i:-14	XN:i:0	XM:i:1	XO:i:1	XG:i:1	NM:i:2	MD:Z:44^G12A18	YT:Z:UU	YA:i:1	YM:i:1	YR:i:4	YL:i:6
ST-J00101:167:HFWTMBBXY:6:1102:24535:46434	256	tRNA-Trp-CCA-21	21	0	76M	*	0	0	GGACCCAGGGCACAACTGGTAGTGCAACGGACTCCAAATCCGCAGGTTGGGCGTTCAGGTCGCTCTGGGTTCACCA	JJJJJJJJJJJJJJJJJJJJJJJJJJJJJJJJJJJJJJJJJJJJJJJJJJJJJJJJJJJJJJJJJJJJJJJJJJJJ	AS:i:-18	XS:i:-18	XN:i:0	XM:i:3	XO:i:0	XG:i:0	NM:i:3	MD:Z:7T0A48A18	YT:Z:UU	YA:i:1	YM:i:1	YR:i:4	YL:i:6
ST-J00101:167:HFWTMBBXY:6:1102:25093:46451	256	tRNA-Trp-CCA-21	21	1	76M	*	0	0	GGACCCATGGCACAACTGGTAGTGCAACGGACTCCAAATCCGCAGGTTGGGCGTTCAGGTCGCTCTGGGTTCACCA	JJJJJJJJJJJJJJJJJJJJJJJJJJJJJJJJJJJJJJJJJJJJJJJJJJJJJJJJJJJJJJJJJJJJJJJJJJJJ	AS:i:-12	XS:i:-12	XN:i:0	XM:i:2	XO:i:0	XG:i:0	NM:i:2	MD:Z:8A48A18	YT:Z:UU	YA:i:1	YM:i:1	YR:i:4	YL:i:6
ST-J00101:167:HFWTMBBXY:6:1102:18954:44359	256	tRNA-Trp-CCA-21	21	1	76M	*	0	0	GGACCCATAGCACAACTGGTAGTGCAACGGACTCCAAATCCGCAGGTTGGGCGTTCAGGTCGCTCTGGGTTCACCA	JJJJJJJJJJJJJJJJJJJJJJJJJJJJJJJJJJJJJJJJJJJJJJJJJJJJJJJJJJJJJJJJJJJJJJJJJJJJ	AS:i:-6	XS:i:-6	XN:i:0	XM:i:1	XO:i:0	XG:i:0	NM:i:1	MD:Z:57A18	YT:Z:UU	YA:i:1	YM:i:1	YR:i:4	YL:i:6
ST-J00101:167:HFWTMBBXY:6:1102:4949:44394	256	tRNA-Trp-CCA-21	21	1	76M	*	0	0	GGACCCATGGCACAACTGGTAGTGCAACGGACTCCAAATCCGCAGGTTGGGCGTTCAGGTCGCTCTGGGTTCACCA	JJJJJJJJJJJJJJJJJJJJJJJJJJJJJJJJJJJJJJJJJJJJJJJJJJJJJJJJJJJJJJJJJJJJJJJJJJJJ	AS:i:-12	XS:i:-12	XN:i:0	XM:i:2	XO:i:0	XG:i:0	NM:i:2	MD:Z:8A48A18	YT:Z:UU	YA:i:1	YM:i:1	YR:i:4	YL:i:6
ST-J00101:167:HFWTMBBXY:6:1102:32410:43163	256	tRNA-Trp-CCA-21	21	1	76M	*	0	0	GGACCCATGGCACAACTGGTAGTGCAACGGACTCCAAATCCGCAGGTTGGGCGTTCAAGTCGCTCTGGGTTCACCA	JJJJJJJJJJJJJJJJJ?JJJJJJJJJIJJIJJJJDJJJJ:JJJJJJJJJJJJDJJGJJJBJIJGJJJJJJ?:JDJ	AS:i:-6	XS:i:-6	XN:i:0	XM:i:1	XO:i:0	XG:i:0	NM:i:1	MD:Z:8A67	YT:Z:UU	YA:i:1	YM:i:1	YR:i:4	YL:i:6
ST-J00101:167:HFWTMBBXY:6:1102:6380:43181	0	tRNA-Trp-CCA-21	21	1	76M	*	0	0	GGACCCATGGCACAACTGGTAGTGCAACGGACTCCAAATCCGCAGGTTGGGCGTTCAGGTCGCTCTGGGTTCACCA	JJJJJJJJJJJJJJJJJJJJJJJJJJJJJJJJJJJJJJJJJJJJJJJJJJJJJJJJJJJJJJJJJJJJJJJJJJJJ	AS:i:-12	XS:i:-12	XN:i:0	XM:i:2	XO:i:0	XG:i:0	NM:i:2	MD:Z:8A48A18	YT:Z:UU	YA:i:1	YM:i:1	YR:i:4	YL:i:6
ST-J00101:167:HFWTMBBXY:6:1102:10439:43216	256	tRNA-Trp-CCA-21	21	1	76M	*	0	0	GGACCCATGGCACAACTGGTAGTGCAACGGACTCCAAATCCGCAGGTTGGGCGTTCAGGTCGCTCTGGGTTCACCA	JJJJJJJJJJJJJJJJJJJJJJJJJJJJJJJJJJJJJJJJJJJJJJJJJJJJJJJJJJJJJJJJJJJJJJJJJJJJ	AS:i:-12	XS:i:-12	XN:i:0	XM:i:2	XO:i:0	XG:i:0	NM:i:2	MD:Z:8A48A18	YT:Z:UU	YA:i:1	YM:i:1	YR:i:4	YL:i:6
ST-J00101:167:HFWTMBBXY:6:1102:15777:46522	256	tRNA-Trp-CCA-21	21	1	76M	*	0	0	GGACCCATCGCACAACTGGTAGTGCAACGGACTCCAAATCCGCAGGTTGGGCGTTCATGTCGCTCTGGGTTCACCA	JJJJJJJJJJJJJJJJJJJJJJJJJJJJJJJJJJJJJJJJJJJJJJJJJJJJJJJJJJJJJJJJJJJJJJJJJJJJ	AS:i:-12	XS:i:-12	XN:i:0	XM:i:2	XO:i:0	XG:i:0	NM:i:2	MD:Z:8A48A18	YT:Z:UU	YA:i:1	YM:i:1	YR:i:4	YL:i:6
ST-J00101:167:HFWTMBBXY:6:1102:9232:46715	256	tRNA-Trp-CCA-21	21	1	76M	*	0	0	GGACCCATTGCACAACTGGTAGTGCAACGGACTCCAAATCCGCAGGTTGGGCGTTCAGGTCGCTCTGGGTTCACCA	JJJJJJJJJJJJJJJJJJJJJJJJJJJJJJJJJJJJJJJJJJJJJJJJJJJJJJJJJJJJJJJJJJJJJJJJJJJJ	AS:i:-12	XS:i:-12	XN:i:0	XM:i:2	XO:i:0	XG:i:0	NM:i:2	MD:Z:8A48A18	YT:Z:UU	YA:i:1	YM:i:1	YR:i:4	YL:i:6
ST-J00101:167:HFWTMBBXY:6:1102:26910:45766	256	tRNA-Trp-CCA-21	21	1	76M	*	0	0	GGACCCATAGCACAACTGGTAGTGCAACGGACTCCAAATCCGCAGGTTGGGCGTTCAAGTCGCTCTGGGTTCACCA	JJJJJJJJJJJJJJJJJJJJJJJJJJJJJJJJJJJJJJJJJJJJJJJJJJJJJJJJJJJJJJJJJJJJJJJJJJJJ	AS:i:0	XS:i:0	XN:i:0	XM:i:0	XO:i:0	XG:i:0	NM:i:0	MD:Z:76	YT:Z:UU	YA:i:1	YM:i:1	YR:i:4	YL:i:6
ST-J00101:167:HFWTMBBXY:6:1102:24799:44640	256	tRNA-Trp-CCA-21	21	1	76M	*	0	0	GGACCCATGGCACAACTGGTAGTGCAACGGACTCCAAATCCGCAGGTTGGGCGTTCAAGTCGCTCTGGGTTCACCA	JJJJJJJJJJJJJJJJJJJJJJJJJJJJJJJJJJJJJJJJJJJJJJJJJJJJJJJJJJJJJJJJJJJJJJJJJJJJ	AS:i:-6	XS:i:-6	XN:i:0	XM:i:1	XO:i:0	XG:i:0	NM:i:1	MD:Z:8A67	YT:Z:UU	YA:i:1	YM:i:1	YR:i:4	YL:i:6
ST-J00101:167:HFWTMBBXY:6:1102:28493:46082	256	tRNA-Trp-CCA-21	21	1	76M	*	0	0	GGACCCATGGCACAACTGGTAGTGCAACGGACTCCAAATCCGCAGGTTGGGCGTTCAGGTCGCTCTGGGTTCACCA	JJJJJJJJJJJJJJJJJJJJJJJJJJJJJJJJJJJJJJJJJJJJJJJJJJJJJJJJJJJJJJJJJJJJJJJJJJJJ	AS:i:-12	XS:i:-12	XN:i:0	XM:i:2	XO:i:0	XG:i:0	NM:i:2	MD:Z:8A48A18	YT:Z:UU	YA:i:1	YM:i:1	YR:i:4	YL:i:6
ST-J00101:167:HFWTMBBXY:6:1102:22333:46100	256	tRNA-Trp-CCA-21	21	1	76M	*	0	0	GGACCCATGGCACAACTGGTAGTGCAACGGACTCCAAATCCGCAGGTTGGGCGTTCAGGTCGCTCTGGGTTCACCA	JJJJJJJJJJJJJJJJJJJJJJJJJJJJJJJJJJJJJJJJJJJJJJJJJJJJJJJJJJJJJJJJJJJJJJJJJJJJ	AS:i:-12	XS:i:-12	XN:i:0	XM:i:2	XO:i:0	XG:i:0	NM:i:2	MD:Z:8A48A18	YT:Z:UU	YA:i:1	YM:i:1	YR:i:4	YL:i:6
ST-J00101:167:HFWTMBBXY:6:1102:18426:46715	256	tRNA-Trp-CCA-21	21	1	76M	*	0	0	GGACCCATTGCACAACTGGTAGTGCAACGGACTCCAAATCCGCAGGTTGGGCGTTCAGGTCGCTCTGGGTTCACCA	JJJJJJJJJJJJJJJJJJJJJJJJJJJJJJJJJJJJJJJJJJJJJJJJJJJJJJJJJJJJJJJJJJJJJJJJJJJJ	AS:i:-12	XS:i:-12	XN:i:0	XM:i:2	XO:i:0	XG:i:0	NM:i:2	MD:Z:8A48A18	YT:Z:UU	YA:i:1	YM:i:1	YR:i:4	YL:i:6
ST-J00101:167:HFWTMBBXY:6:1102:26463:46750	256	tRNA-Trp-CCA-21	21	1	76M	*	0	0	GGACCCATAGCACAACTGGTAGTGCAACGGACTCCAAATCCGCAGGTTGGGCGTTCAGGTCGCTCTGGGTTCACCA	JJJJJJJJJJJJJJJJJJJJJJJJJJJJJJJJJJJJJJJJJJJJJJJJJJJJJJJJJJJJJJJJJJJJJJJJJJJJ	AS:i:-6	XS:i:-6	XN:i:0	XM:i:1	XO:i:0	XG:i:0	NM:i:1	MD:Z:57A18	YT:Z:UU	YA:i:1	YM:i:1	YR:i:4	YL:i:6
ST-J00101:167:HFWTMBBXY:6:1102:26453:45361	256	tRNA-Trp-CCA-21	21	1	76M	*	0	0	GGACCCATGGCACAACTGGTAGTGCAACGGACTCCAAATCCGCAGGTTGGGCGTTCAGGTCGCTCTGGGTTCACCA	JJJJJJJJJJJJJJJJJJJJJJJJJJJJJJJJJJJJJJJJJJJJJJJJJJJJJJJJJJJJJJJJJJJJJJJJJJJJ	AS:i:-12	XS:i:-12	XN:i:0	XM:i:2	XO:i:0	XG:i:0	NM:i:2	MD:Z:8A48A18	YT:Z:UU	YA:i:1	YM:i:1	YR:i:4	YL:i:6
ST-J00101:167:HFWTMBBXY:6:1102:9171:45379	256	tRNA-Trp-CCA-21	21	1	76M	*	0	0	GGACCCATGGCACAACTGGTAGTGCAACGGACTCCAAATCCGCAGGTTGGGCGTTCAGGTCGCTCTGGGTTCACCA	JJJJJJJJJJJJJJJJJJJJJJJJJJJJJJJJJJJJJJJJJJJJJJJJJJJJJJJJJJJJJJJJJJJJJJJJJJJJ	AS:i:-12	XS:i:-12	XN:i:0	XM:i:2	XO:i:0	XG:i:0	NM:i:2	MD:Z:8A48A18	YT:Z:UU	YA:i:1	YM:i:1	YR:i:4	YL:i:6
ST-J00101:167:HFWTMBBXY:6:1102:31720:45379	256	tRNA-Trp-CCA-21	21	0	76M	*	0	0	GGACCCATGGCACAACTGGTAGTGCAACGGATTCCAAATCCGCAGGTTGGGCGTTCAGGTCGCTCTGGGTTCACCA	JJJJJIGJJJJJJJJJJJJJJJIJJJIJDJJBJJJIJ?JIGIDJJJJJJJJJJJJJJJIFJJJIJ>JJJJJJJJJJ	AS:i:-18	XS:i:-18	XN:i:0	XM:i:3	XO:i:0	XG:i:0	NM:i:3	MD:Z:8A22C25A18	YT:Z:UU	YA:i:1	YM:i:1	YR:i:4	YL:i:6
ST-J00101:167:HFWTMBBXY:6:1102:1692:44728	256	tRNA-Trp-CCA-21	21	1	76M	*	0	0	GGACCCATTGCACAACTGGTAGTGCAACGGACTCCAAATCCGCAGGTTGGGCGTTCAGGTCGCTCTGGGTTCACCA	JJJJJJJJJJJJJJ+IJJJJ0JJJJJJJJJJGJJJJJIJJJJJJJJAJJJI:JJAJJJJJJJ?I<JJJJJ:JJJJJ	AS:i:-12	XS:i:-12	XN:i:0	XM:i:2	XO:i:0	XG:i:0	NM:i:2	MD:Z:8A48A18	YT:Z:UU	YA:i:1	YM:i:1	YR:i:4	YL:i:6
ST-J00101:167:HFWTMBBXY:6:1102:5183:44728	256	tRNA-Trp-CCA-21	21	0	76M	*	0	0	GGACCCATGGCACAACTGGTAGTGCAACGGAATCCAAATCCGCAGGTTGGGCGTTCATGTCGCTCTGGGTTCACCA	JJJJJJJJJJJJJJJJJJJJJJJJJJJJJJJJJJJJJJJJJJJJJJJJJJIJJJJ4JJJJJJFJIJJJJJJJJJJJ	AS:i:-18	XS:i:-18	XN:i:0	XM:i:3	XO:i:0	XG:i:0	NM:i:3	MD:Z:8A22C25A18	YT:Z:UU	YA:i:1	YM:i:1	YR:i:4	YL:i:6
ST-J00101:167:HFWTMBBXY:6:1102:23460:46856	0	tRNA-Trp-CCA-21	21	1	76M	*	0	0	GGACCCATGGCACAACTGGTAGTGCAACGGACTCCAAATCCGCAGGTTGGGCGTTCAGGTCGCTCTGGGTTCACCA	JJJJJJJJJJJJJJJJJJJJJJJJJJJJJJJJJJJJJJJJJJJJJJJJJJJJJJJJJJJJJJJJJJJJJJJJJJJJ	AS:i:-12	XS:i:-12	XN:i:0	XM:i:2	XO:i:0	XG:i:0	NM:i:2	MD:Z:8A48A18	YT:Z:UU	YA:i:1	YM:i:1	YR:i:4	YL:i:6
ST-J00101:167:HFWTMBBXY:6:1102:29406:46856	256	tRNA-Trp-CCA-21	21	1	76M	*	0	0	GGACCCATGGCACAACTGGTAGTGCAACGGACTCCAAATCCGCAGGTTGGGCGTTCAAGTCGCTCTGGGTTCACCA	JJJJJJJJJJJJJJJJJJJJJJJJJJJJJJJIJJJJJJJJJJGJJJJJIJJJIJ:0JJJJJJDJJJJJJJJJJJJJ	AS:i:-6	XS:i:-6	XN:i:0	XM:i:1	XO:i:0	XG:i:0	NM:i:1	MD:Z:8A67	YT:Z:UU	YA:i:1	YM:i:1	YR:i:4	YL:i:6
ST-J00101:167:HFWTMBBXY:6:1102:24089:45906	256	tRNA-Trp-CCA-21	21	1	76M	*	0	0	GGACCCATGGCACAACTGGTAGTGCAACGGACTCCAAATCCGCAGGTTGGGCGTTCAGGTCGCTCTGGGTTCACCA	JJJJJJJJJJJJJJJJJJJJJJJJJJJJJJJJJJJJJJJJJJJJJJJJJJJJJJJJJJJJJJJJJJJJJJJJJJJJ	AS:i:-12	XS:i:-12	XN:i:0	XM:i:2	XO:i:0	XG:i:0	NM:i:2	MD:Z:8A48A18	YT:Z:UU	YA:i:1	YM:i:1	YR:i:4	YL:i:6
ST-J00101:167:HFWTMBBXY:6:1102:10003:45942	256	tRNA-Trp-CCA-21	21	1	76M	*	0	0	GGACCCATGGCACAACTGGTAGTGCAACGGACTCCAAATCCGCAGGTTGGGCGTTCAGGTCGCTCTGGGTTCACCA	JJJJJJJJJJJJJJJJJJJJJJJJJJJJJJJJJJJJJJJJJJJJJJJJJJJJJJJJJJJJJJJJJJJJJJJJJJJJ	AS:i:-12	XS:i:-12	XN:i:0	XM:i:2	XO:i:0	XG:i:0	NM:i:2	MD:Z:8A48A18	YT:Z:UU	YA:i:1	YM:i:1	YR:i:4	YL:i:6
ST-J00101:167:HFWTMBBXY:6:1102:20435:46223	256	tRNA-Trp-CCA-21	21	1	76M	*	0	0	GGACCCATGGCACAACTGGTAGTGCAACGGACTCCAAATCCGCAGGTTGGGCGTTCAGGTCGCTCTGGGTTCACCA	JJJJJJJJJJJJJJJJJJJJJJJJJJJJJJJJJJJJJJJJJJJJJJJJJJJJJJJJJJJJJJJJJJJJJJJJJJJJ	AS:i:-12	XS:i:-12	XN:i:0	XM:i:2	XO:i:0	XG:i:0	NM:i:2	MD:Z:8A48A18	YT:Z:UU	YA:i:1	YM:i:1	YR:i:4	YL:i:6
ST-J00101:167:HFWTMBBXY:6:1102:8329:46240	256	tRNA-Trp-CCA-21	21	1	76M	*	0	0	GGACCCATTGCACAACTGGTAGTGCAACGGACTCCAAATCCGCAGGTTGGGCGTTCAGGTCGCTCTGGGTTCACCA	JJJJJJJJJJJJJJJJJJJJJJJJJJJJJJJJJJJJJJJJJJJJJJJJJJJJJJJJJJJJJIIFJJJJJJJJJJJJ	AS:i:-12	XS:i:-12	XN:i:0	XM:i:2	XO:i:0	XG:i:0	NM:i:2	MD:Z:8A48A18	YT:Z:UU	YA:i:1	YM:i:1	YR:i:4	YL:i:6
ST-J00101:167:HFWTMBBXY:6:1102:20425:46240	256	tRNA-Trp-CCA-21	21	1	76M	*	0	0	GGACCCATGGCACAACTGGTAGTGCAACGGACTCCAAATCCGCAGGTTGGGCGTTCAGGTCGCTCTGGGTTCACCA	JJJJJJJJJJJJJJJJJJJJJJJJJJJJJJJJJJJJJJJJJJJJJJJJGJJJJJJJJJJJJJJJJJJJJJJJJJJJ	AS:i:-12	XS:i:-12	XN:i:0	XM:i:2	XO:i:0	XG:i:0	NM:i:2	MD:Z:8A48A18	YT:Z:UU	YA:i:1	YM:i:1	YR:i:4	YL:i:6
ST-J00101:167:HFWTMBBXY:6:1102:7720:46135	256	tRNA-Trp-CCA-21	21	0	17M1D58M	*	0	0	GGACCCATGGCACAACTGCAGTGCAACGGACTCCAAATCCGCAGGTTGGGCGTTCAGGTCGCTCTGGGTTCACCA	JJJJJJJJJJJJJJJJJJJJJJJJJJJJJJJJJJJJJJJJJJJJJJJJJJJJJJJJJJJJJJJJJJJJJJJJJJJ	AS:i:-26	XS:i:-26	XN:i:0	XM:i:3	XO:i:1	XG:i:1	NM:i:4	MD:Z:8A8^G1T37A18	YT:Z:UU	YA:i:1	YM:i:1	YR:i:4	YL:i:6
ST-J00101:167:HFWTMBBXY:6:1102:15341:46153	256	tRNA-Trp-CCA-21	21	1	76M	*	0	0	GGACCCATAGCACAACTGGTAGTGCAACGGACTCCAAATCCGCAGGTTGGGCGTTCAGGTCGCTCTGGGTTCACCA	JJJJJJJJJJJJJJJJJJJJJJJJJJJJJJJJJJJJJJJJJJJJJJJJJJJJJJJJJJJJJJJJJJJJJJJJJJJJ	AS:i:-6	XS:i:-6	XN:i:0	XM:i:1	XO:i:0	XG:i:0	NM:i:1	MD:Z:57A18	YT:Z:UU	YA:i:1	YM:i:1	YR:i:4	YL:i:6
ST-J00101:167:HFWTMBBXY:6:1102:31791:46627	0	tRNA-Trp-CCA-21	21	1	76M	*	0	0	GGACCCATGGCACAACTGGTAGTGCAACGGACTCCAAATCCGCAGGTTGGGCGTTCAGGTCGCTCTGGGTTCACCA	JJJJJJJJJJJJJJJJJJJJJJJJJJJJJFJ0J>JGIJJJIJBJFJJJJJJDAJJJJJJJJJJJJJFJJJJ>JJJJ	AS:i:-12	XS:i:-12	XN:i:0	XM:i:2	XO:i:0	XG:i:0	NM:i:2	MD:Z:8A48A18	YT:Z:UU	YA:i:1	YM:i:1	YR:i:4	YL:i:6
ST-J00101:167:HFWTMBBXY:6:1102:20293:46645	256	tRNA-Trp-CCA-21	21	1	76M	*	0	0	GGACCCATTGCACAACTGGTAGTGCAACGGACTCCAAATCCGCAGGTTGGGCGTTCAGGTCGCTCTGGGTTCACCA	JJJJJJJJJJJJJJJJJJJJJJJJJJJJJJJJJJJJJJJJJJJJJJJJJJJJJJJJJJJJJJJJJJJJJJJJJJJJ	AS:i:-12	XS:i:-12	XN:i:0	XM:i:2	XO:i:0	XG:i:0	NM:i:2	MD:Z:8A48A18	YT:Z:UU	YA:i:1	YM:i:1	YR:i:4	YL:i:6
ST-J00101:167:HFWTMBBXY:6:1102:7233:44447	256	tRNA-Trp-CCA-21	21	1	76M	*	0	0	GGACCCATGGCACAACTGGTAGTGCAACGGACTCCAAATCCGCAGGTTGGGCGTTCAGGTCGCTCTGGGTTCACCA	JJJJJJJJJJJJJJJJJJJJJJJJJJJJJJJJJJJJJJJJJJJJJJJJJJJJJJJJJJJJJJJJJJJJJJJJJJJJ	AS:i:-12	XS:i:-12	XN:i:0	XM:i:2	XO:i:0	XG:i:0	NM:i:2	MD:Z:8A48A18	YT:Z:UU	YA:i:1	YM:i:1	YR:i:4	YL:i:6
ST-J00101:167:HFWTMBBXY:6:1102:8268:44482	256	tRNA-Trp-CCA-21	21	1	76M	*	0	0	GGACCCATAGCACAACTGGCAGTGCAACGGACTCCAAATCCGCAGGTTGGGCGTTCAGGTCGCTCTGGGTTCACCA	JJJJJJJJJJJJJJJJJJJJJJJJJJJJJJJJJJJJJJJJJJJJJJJJJJJJJJJJJJJJJJJJJJJJJJJJJJJJ	AS:i:-12	XS:i:-12	XN:i:0	XM:i:2	XO:i:0	XG:i:0	NM:i:2	MD:Z:19T37A18	YT:Z:UU	YA:i:1	YM:i:1	YR:i:4	YL:i:6
ST-J00101:167:HFWTMBBXY:6:1102:25581:46170	256	tRNA-Trp-CCA-21	21	1	76M	*	0	0	GGACCCATAGCACAACTGGTAGTGCAACGGACTCCAAATCCGCAGGTTGGGCGTTCATGTCGCTCTGGGTTCACCA	JJJJJJJJJJJJJJJJJJJJJJJJJJJJJJJJJJJJJJJJJJJJJJJJJJJJJJJJJJJJJJJJJJJJJJJJJJJJ	AS:i:-6	XS:i:-6	XN:i:0	XM:i:1	XO:i:0	XG:i:0	NM:i:1	MD:Z:57A18	YT:Z:UU	YA:i:1	YM:i:1	YR:i:4	YL:i:6
ST-J00101:167:HFWTMBBXY:6:1102:17330:46293	256	tRNA-Trp-CCA-21	21	1	76M	*	0	0	GGACCCATTGCACAACTGGTAGTGCAACGGACTCCAAATCCGCAGGTTGGGCGTTCAAGTCGCTCTGGGTTCACCA	JJJJJJJJJJJJJIJJJJJJJJJJJJJJJIJJJJJJJJJJJJIJJJJJJJ>JJ>JJJJJJJJJJJJJJJJJJJJJJ	AS:i:-6	XS:i:-6	XN:i:0	XM:i:1	XO:i:0	XG:i:0	NM:i:1	MD:Z:8A67	YT:Z:UU	YA:i:1	YM:i:1	YR:i:4	YL:i:6
ST-J00101:167:HFWTMBBXY:6:1102:16112:46891	256	tRNA-Trp-CCA-21	21	1	76M	*	0	0	GGACCCATGGCACAACTGGTAGTGCAACGGACTCCAAATCCGCAGGTTGGGCGTTCAGGTCGCTCTGGGTTCACCA	JJJJJJJJJJJJJJJJJJJJJJJJJJJJJJJJJJJJJJJJJJJJJJJJJJJJJJJIJJJJJJJJJJJJJJJJJJJJ	AS:i:-12	XS:i:-12	XN:i:0	XM:i:2	XO:i:0	XG:i:0	NM:i:2	MD:Z:8A48A18	YT:Z:UU	YA:i:1	YM:i:1	YR:i:4	YL:i:6
ST-J00101:167:HFWTMBBXY:6:1102:30563:45273	256	tRNA-Trp-CCA-21	21	1	76M	*	0	0	GGACCCATGGCACAACTGGTAGTGCAACGGACTCCAAATCCGCAGGTTGGGCGTTCAGGTCGCTCTGGGTTCACCA	JJJJJJJJJJJJJJJJJJJJJJJJJJJJJJJJJJJJJJJJJJJJJJJJDJJJJJJJJJJJJJJJJJJJJJJJJJJJ	AS:i:-12	XS:i:-12	XN:i:0	XM:i:2	XO:i:0	XG:i:0	NM:i:2	MD:Z:8A48A18	YT:Z:UU	YA:i:1	YM:i:1	YR:i:4	YL:i:6
ST-J00101:167:HFWTMBBXY:6:1102:8978:46592	256	tRNA-Trp-CCA-21	21	1	76M	*	0	0	GGACCCATTGCACAACTGGTAGTGCAACGGACTCCAAATCCGCAGGTTGGGCGTTCAGGTCGCTCTGGGTTCACCA	JJJJJJJJJJJJJJJJJJJJJJJJJJJJJJJJJJJJJJJJJJJJJJJJJJJJJJJAJJJJAJJJJJJJJJJJJJJJ	AS:i:-12	XS:i:-12	XN:i:0	XM:i:2	XO:i:0	XG:i:0	NM:i:2	MD:Z:8A48A18	YT:Z:UU	YA:i:1	YM:i:1	YR:i:4	YL:i:6
ST-J00101:167:HFWTMBBXY:6:1102:1397:46610	256	tRNA-Trp-CCA-21	21	1	76M	*	0	0	GGACCCATTGCACAACTGGTAGTGCAACGGACTCCAAATCCGCAGGTTGGGCGTTCAGGTCGCTCTGGGTTCACCA	JJJJJJJJJJJIJJ?JFJJJJJJJJJJJJJJJJJJJJIDGJGJJJJJIJJJJJJJJJJJJJJJJJAJJJJIJJJJJ	AS:i:-12	XS:i:-12	XN:i:0	XM:i:2	XO:i:0	XG:i:0	NM:i:2	MD:Z:8A48A18	YT:Z:UU	YA:i:1	YM:i:1	YR:i:4	YL:i:6
ST-J00101:167:HFWTMBBXY:6:1102:2250:46610	256	tRNA-Trp-CCA-21	21	1	76M	*	0	0	GGACCCATTGCACAACTGGTAGTGCAACGGACTCCAAATCCGCAGGTTGGGCGTTCAGGTCGCTCTGGGTTCACCA	JJJJJJJJJJJJJJJJJJJJFJJJJJJJJJJJJ<JJJJJJJJJJJJJJJJJJJJ?<JJJJJJJJJJJJJJJJJJJJ	AS:i:-12	XS:i:-12	XN:i:0	XM:i:2	XO:i:0	XG:i:0	NM:i:2	MD:Z:8A48A18	YT:Z:UU	YA:i:1	YM:i:1	YR:i:4	YL:i:6
ST-J00101:167:HFWTMBBXY:6:1102:20151:46786	256	tRNA-Trp-CCA-21	21	1	76M	*	0	0	GGACCCATGGCACAACTGGTAGTGCAACGGACTCCAAATCCGCAGGTTGGGCGTTCAGGTCGCTCTGGGTTCACCA	JJJJJJJJJJJJJJJJJJJJJJJJJJJJJJJJJJJJJJJJJJJJJJJJJJJJJ>JJJJJJJJJJJJJJJJJJJJJJ	AS:i:-12	XS:i:-12	XN:i:0	XM:i:2	XO:i:0	XG:i:0	NM:i:2	MD:Z:8A48A18	YT:Z:UU	YA:i:1	YM:i:1	YR:i:4	YL:i:6
ST-J00101:167:HFWTMBBXY:6:1102:24312:46786	0	tRNA-Trp-CCA-21	21	1	76M	*	0	0	GGACCCATTGCACAACTGGTAGTGCAACGGACTCCAAATCCGCAGGTTGGGCGTTCAGGTCGCTCTGGGTTCACCA	JJJJJJJJJJJJJJJJJJJJJJJJJJJJJJJJJJJJJJJJJJJJJJJJJJJJJJJJJJJJJJJJJJJJJJJJJJJJ	AS:i:-12	XS:i:-12	XN:i:0	XM:i:2	XO:i:0	XG:i:0	NM:i:2	MD:Z:8A48A18	YT:Z:UU	YA:i:1	YM:i:1	YR:i:4	YL:i:6
ST-J00101:167:HFWTMBBXY:6:1102:7375:46944	256	tRNA-Trp-CCA-21	21	1	76M	*	0	0	GGACCCATTGCACAACTGGTAGTGCAACGGACTCCAAATCCGCAGGTTGGGCGTTCAGGTCGCTCTGGGTTCACCA	JJJJJJJJJJJJJJJJJJJJJJJJJJJJJJJJJJJJJJJJJJJJJJJJJJJJJJJJJJJJJJJJJJJJJJJJJJJJ	AS:i:-12	XS:i:-12	XN:i:0	XM:i:2	XO:i:0	XG:i:0	NM:i:2	MD:Z:8A48A18	YT:Z:UU	YA:i:1	YM:i:1	YR:i:4	YL:i:6
ST-J00101:167:HFWTMBBXY:6:1102:27499:46961	256	tRNA-Trp-CCA-21	21	1	76M	*	0	0	GGACCCATAGCACAACTGGTAGTGCAACGGACTCCAAATCCGCAGGTTGGGCGTTCAGGTCGCTCTGGGTTCACCA	JJJJJJJJJJJJJJJJJJJJJJJJJJJJJJJJJGGJJJJJJJJJJJJJJJJJJJJJJJJJJJJJJJJJJJJJJJJJ	AS:i:-6	XS:i:-6	XN:i:0	XM:i:1	XO:i:0	XG:i:0	NM:i:1	MD:Z:57A18	YT:Z:UU	YA:i:1	YM:i:1	YR:i:4	YL:i:6
ST-J00101:167:HFWTMBBXY:6:1102:1773:45537	256	tRNA-Trp-CCA-21	21	1	76M	*	0	0	GGACCCATAGCACAACTGGTAGTGCAACGGACTCCAAATCCGCAGGTTGGGCGTTCAGGTCGCTCTGGGTTCACCA	JJJJJJJJJJJJJJJJJJJJ:JJJJJJJJJJJJJJJJBJJJJJJJJJJJJJJJJ?B<GJJJGGJJJJJJJJJIJJJ	AS:i:-6	XS:i:-6	XN:i:0	XM:i:1	XO:i:0	XG:i:0	NM:i:1	MD:Z:57A18	YT:Z:UU	YA:i:1	YM:i:1	YR:i:4	YL:i:6
ST-J00101:167:HFWTMBBXY:6:1102:15919:45643	0	tRNA-Trp-CCA-21	21	0	17M1D58M	*	0	0	GGACCCATTGCACAACTGCAGTGCAACGGACTCCAAATCCGCAGGTTGGGCGTTCAGGTCGCTCTGGGTTCACCA	JJJJJJJJJJJJJJJJJJJJJJJJJJJJJJJJJJJJJJJJJJJJJJJJJJJJJJJJJJJJJJJJJJJJJJJJJJJ	AS:i:-26	XS:i:-26	XN:i:0	XM:i:3	XO:i:1	XG:i:1	NM:i:4	MD:Z:8A8^G1T37A18	YT:Z:UU	YA:i:1	YM:i:1	YR:i:4	YL:i:6
ST-J00101:167:HFWTMBBXY:6:1102:15899:45959	256	tRNA-Trp-CCA-21	21	1	76M	*	0	0	GGACCCATTGCACAACTGGTAGTGCAACGGACTCCAAATCCGCAGGTTGGGCGTTCAGGTCGCTCTGGGTTCACCA	JJJJJJJJJJJJJJJJJJJJJJJJJJJJJJJJJJJJJJJJJJJJJJJJJJJJJJJJJJJJJJJJJJJJJJJJJJJJ	AS:i:-12	XS:i:-12	XN:i:0	XM:i:2	XO:i:0	XG:i:0	NM:i:2	MD:Z:8A48A18	YT:Z:UU	YA:i:1	YM:i:1	YR:i:4	YL:i:6
ST-J00101:167:HFWTMBBXY:6:1102:16295:47172	256	tRNA-Trp-CCA-21	21	1	76M	*	0	0	GGACCCATGGCACAACTGGTAGTGCAACGGACTCCAAATCCGCAGGTTGGGCGTTCAGGTCGCTCTGGGTTCACCA	JJJJJJJJJJJJJJBJJJJJJJJJJJJJJJJJJG:JJJJJJJJJJJJJJJJJJIJJJJJJJJJJJJJJJJJJJJJJ	AS:i:-12	XS:i:-12	XN:i:0	XM:i:2	XO:i:0	XG:i:0	NM:i:2	MD:Z:8A48A18	YT:Z:UU	YA:i:1	YM:i:1	YR:i:4	YL:i:6
ST-J00101:167:HFWTMBBXY:6:1102:16904:47208	256	tRNA-Trp-CCA-21	21	0	76M	*	0	0	GGACCCATGGCACAACTGGCAGTGCAACGGACTCCAAATCCGCAGGTTGGGCGTTCAGGTCGCTCTGGGTTCACCA	JJJJJJJJJJJJJJJJJJJJJJJJJJJJJJJJJJJJJJJJJJJJJJJJJJJJJJJJJJJJJJJJJJJJJJJJJJJJ	AS:i:-18	XS:i:-18	XN:i:0	XM:i:3	XO:i:0	XG:i:0	NM:i:3	MD:Z:8A10T37A18	YT:Z:UU	YA:i:1	YM:i:1	YR:i:4	YL:i:6
ST-J00101:167:HFWTMBBXY:6:1102:6573:47172	256	tRNA-Trp-CCA-21	21	1	76M	*	0	0	GGACCCATGGCACAACTGGTAGTGCAACGGACTCCAAATCCGCAGGTTGGGCGTTCAGGTCGCTCTGGGTTCACCA	JJJJJJJJJJJJJJJJJJJJJJJJJJJJJJJIJJJJJJJJJJJJJJJJJJJJJJJJJJJJJJJJJJJJJJJJJJJJ	AS:i:-12	XS:i:-12	XN:i:0	XM:i:2	XO:i:0	XG:i:0	NM:i:2	MD:Z:8A48A18	YT:Z:UU	YA:i:1	YM:i:1	YR:i:4	YL:i:6
ST-J00101:167:HFWTMBBXY:6:1102:15676:47225	256	tRNA-Trp-CCA-21	21	1	76M	*	0	0	GGACCCATAGCACAACTGGTAGTGCAACGGACTCCAAATCCGCAGGTTGGGCGTTCAAGTCGCTCTGGGTTCACCA	JJJJJJJJJJJJJJJJJJJJJJJJJJJJJJJJJJJJJJJJJJJJJJJJJJJJJJJJJJJJJJJJJJJJJJJJJJJJ	AS:i:0	XS:i:0	XN:i:0	XM:i:0	XO:i:0	XG:i:0	NM:i:0	MD:Z:76	YT:Z:UU	YA:i:1	YM:i:1	YR:i:4	YL:i:6
ST-J00101:167:HFWTMBBXY:6:1102:29640:47260	256	tRNA-Trp-CCA-21	21	1	76M	*	0	0	GGACCCATGGCACAACTGGTAGTGCAACGGACTCCAAATCCGCAGGTTGGGCGTTCAGGTCGCTCTGGGTTCACCA	JJJJJJJJJJJJJJJJJJJJJJJJJJJJJJJJJJJJJJJJJJJJJJJJJJJJJJJJJJJJJJJJJJJJJJJJJJJJ	AS:i:-12	XS:i:-12	XN:i:0	XM:i:2	XO:i:0	XG:i:0	NM:i:2	MD:Z:8A48A18	YT:Z:UU	YA:i:1	YM:i:1	YR:i:4	YL:i:6
ST-J00101:167:HFWTMBBXY:6:1102:8755:47295	256	tRNA-Trp-CCA-21	21	1	76M	*	0	0	GGACCCATTGCACAACTGGTAGTGCAACGGACTCCAAATCCGCAGGTTGGGCGTTCAGGTCGCTCTGGGTTCACCA	JJJJJJJJJJJJJJJJJJJJJJJJJJJJJJJJJIFJJJJJJJJJJJJJJJJJJJJJJJJJJJJJJJJJJJJJJJJJ	AS:i:-12	XS:i:-12	XN:i:0	XM:i:2	XO:i:0	XG:i:0	NM:i:2	MD:Z:8A48A18	YT:Z:UU	YA:i:1	YM:i:1	YR:i:4	YL:i:6
ST-J00101:167:HFWTMBBXY:6:1102:30614:47295	256	tRNA-Trp-CCA-21	21	1	76M	*	0	0	GGACCCATGGCACAACTGGTAGTGCAACGGACTCCAAATCCGCAGGTTGGGCGTTCAGGTCGCTCTGGGTTCACCA	JJJJJJJJJJJJJJJJJJJJJJJJJJJJJJJJJJJJJJJJJJJJJJJJJJJJJJJJJJJJJJJJJJJJJJJJJJJJ	AS:i:-12	XS:i:-12	XN:i:0	XM:i:2	XO:i:0	XG:i:0	NM:i:2	MD:Z:8A48A18	YT:Z:UU	YA:i:1	YM:i:1	YR:i:4	YL:i:6
ST-J00101:167:HFWTMBBXY:6:1102:24373:47032	256	tRNA-Trp-CCA-21	21	1	76M	*	0	0	GGACCCATTGCACAACTGGTAGTGCAACGGACTCCAAATCCGCAGGTTGGGCGTTCAGGTCGCTCTGGGTTCACCA	JJJJJJJJJJJJJJJJJJJJJJJJJJJJJJJJJJJJJJJJJJJJJJJJJJJJJJJJJJJJJJJJJJJJJJJJJJJJ	AS:i:-12	XS:i:-12	XN:i:0	XM:i:2	XO:i:0	XG:i:0	NM:i:2	MD:Z:8A48A18	YT:Z:UU	YA:i:1	YM:i:1	YR:i:4	YL:i:6
ST-J00101:167:HFWTMBBXY:6:1102:4137:47067	256	tRNA-Trp-CCA-21	21	1	76M	*	0	0	GGACCCATTGCACAACTGGTAGTGCAACGGACTCCAAATCCGCAGGTTGGGCGTTCAGGTCGCTCTGGGTTCACCA	JJGJJJJJJJJJJJJJJJJJJJJJJJJJJJJJJJJJJJJJJ?JJJJJJJJJJJJJJJJJJJJGJJJJJJJJJJJJJ	AS:i:-12	XS:i:-12	XN:i:0	XM:i:2	XO:i:0	XG:i:0	NM:i:2	MD:Z:8A48A18	YT:Z:UU	YA:i:1	YM:i:1	YR:i:4	YL:i:6
ST-J00101:167:HFWTMBBXY:6:1102:20141:47366	0	tRNA-Trp-CCA-21	21	1	76M	*	0	0	GGACCCATGGCACAACTGGTAGTGCAACGGACTCCAAATCCGCAGGTTGGGCGTTCAGGTCGCTCTGGGTTCACCA	JJJJJJJJJJJJJJJJJJJJJJJJJJJJJJJJJJJJJJJJJJJJJJJJJJJJJJJJJJJJJJJJJJJJJJJJJJJJ	AS:i:-12	XS:i:-12	XN:i:0	XM:i:2	XO:i:0	XG:i:0	NM:i:2	MD:Z:8A48A18	YT:Z:UU	YA:i:1	YM:i:1	YR:i:4	YL:i:6
ST-J00101:167:HFWTMBBXY:6:1102:5335:47489	256	tRNA-Trp-CCA-21	21	1	76M	*	0	0	GGACCCATTGCACAACTGGTAGTGCAACGGACTCCAAATCCGCAGGTTGGGCGTTCAGGTCGCTCTGGGTTCACCA	JJJJJJJJJJJJJJJJJJJJJJJJJJJJJJJJJJJJJJJJJJJJJJJJJJJJJJJJJJJJJJJJJJJJJJJJJJJJ	AS:i:-12	XS:i:-12	XN:i:0	XM:i:2	XO:i:0	XG:i:0	NM:i:2	MD:Z:8A48A18	YT:Z:UU	YA:i:1	YM:i:1	YR:i:4	YL:i:6
ST-J00101:167:HFWTMBBXY:6:1102:3742:47506	256	tRNA-Trp-CCA-21	21	1	76M	*	0	0	GGACCCATAGCACAACTGGTAGTGCAACGGACTCCAAATCCGCAGGTTGGGCGTTCAGGTCGCTCTGGGTTCACCA	JJJJJJJJJJJJJJJJJJJJJJJJJJJJJJJJJJJJJJJJJJJJJJJJJJJJJJJJJJJJJJJJJJJJJJJJJJJJ	AS:i:-6	XS:i:-6	XN:i:0	XM:i:1	XO:i:0	XG:i:0	NM:i:1	MD:Z:57A18	YT:Z:UU	YA:i:1	YM:i:1	YR:i:4	YL:i:6
ST-J00101:167:HFWTMBBXY:6:1102:13098:47506	256	tRNA-Trp-CCA-21	21	1	76M	*	0	0	GGACCCATTGCACAACTGGTAGTGCAACGGACTCCAAATCCGCAGGTTGGGCGTTCAGGTCGCTCTGGGTTCACCA	JJJJJJJJJJJJJJJJJJJJJJJJJJJJJJJJJJJJJJJJJJJJJJJJJJJJJJJJJJJJJJJJJJJJJJJJJJJJ	AS:i:-12	XS:i:-12	XN:i:0	XM:i:2	XO:i:0	XG:i:0	NM:i:2	MD:Z:8A48A18	YT:Z:UU	YA:i:1	YM:i:1	YR:i:4	YL:i:6
ST-J00101:167:HFWTMBBXY:6:1102:8258:47524	256	tRNA-Trp-CCA-21	21	1	76M	*	0	0	GGACCCATAGCACAACTGGTAGTGCAACGGACTCCAAATCCGCAGGTTGGGCGTTCAGGTCGCTCTGGGTTCACCA	JJJJJJJJJJJJJJJJJJJJJJJJJJJJJJJJJJJJJJJJJJJJJJJJJJJJJJJJJJJJJJJJJJJJJJJJJJJJ	AS:i:-6	XS:i:-6	XN:i:0	XM:i:1	XO:i:0	XG:i:0	NM:i:1	MD:Z:57A18	YT:Z:UU	YA:i:1	YM:i:1	YR:i:4	YL:i:6
ST-J00101:167:HFWTMBBXY:6:1102:14641:47577	256	tRNA-Trp-CCA-21	21	1	76M	*	0	0	GGACCCATTGCACAACTGGTAGTGCAACGGACTCCAAATCCGCAGGTTGGGCGTTCAGGTCGCTCTGGGTTCACCA	JJJJJJJJJJJJJJJJJJJJJJJJJJJJJJJJJJJJJJJJJJJJJJJJJJJJJJJJJJJJJJJJJJJJJJJJJJJJ	AS:i:-12	XS:i:-12	XN:i:0	XM:i:2	XO:i:0	XG:i:0	NM:i:2	MD:Z:8A48A18	YT:Z:UU	YA:i:1	YM:i:1	YR:i:4	YL:i:6
ST-J00101:167:HFWTMBBXY:6:1102:22577:47612	256	tRNA-Trp-CCA-21	21	1	76M	*	0	0	GGACCCATTGCACAACTGGTAGTGCAACGGACTCCAAATCCGCAGGTTGGGCGTTCAGGTCGCTCTGGGTTCACCA	JJJJJJJJJJJJJJJJJJJJJJJJJJJJJJJJJJJJJJJJJJJJJJJJJJJJJJJJJJJJJJJJJJJJJJJJJJJJ	AS:i:-12	XS:i:-12	XN:i:0	XM:i:2	XO:i:0	XG:i:0	NM:i:2	MD:Z:8A48A18	YT:Z:UU	YA:i:1	YM:i:1	YR:i:4	YL:i:6
ST-J00101:167:HFWTMBBXY:6:1102:22343:47419	256	tRNA-Trp-CCA-21	21	1	76M	*	0	0	GGACCCATGGCACAACTGGTAGTGCAACGGACTCCAAATCCGCAGGTTGGGCGTTCAGGTCGCTCTGGGTTCACCA	JJJJJJJJJJJJJJJJJJJJJJJJJJJJJJJJJJJJJJJJJJJJJJJJIJJJJJJJJJJJJJJJJJJJJJJJJJJJ	AS:i:-12	XS:i:-12	XN:i:0	XM:i:2	XO:i:0	XG:i:0	NM:i:2	MD:Z:8A48A18	YT:Z:UU	YA:i:1	YM:i:1	YR:i:4	YL:i:6
ST-J00101:167:HFWTMBBXY:6:1102:9130:47770	256	tRNA-Trp-CCA-21	21	1	76M	*	0	0	GGACCCATAGCACAACTGGTAGTGCAACGGACTCCAAATCCGCAGGTTGGGCGTTCAAGTCGCTCTGGGTTCACCA	JJJJJJJJJJJJJJJJJJJJJJJJJJJJJJJJJJJJJJJJJJJJJJJJJJJJJJJJJJJJJJJJJJJJJJJJJJJJ	AS:i:0	XS:i:0	XN:i:0	XM:i:0	XO:i:0	XG:i:0	NM:i:0	MD:Z:76	YT:Z:UU	YA:i:1	YM:i:1	YR:i:4	YL:i:6
ST-J00101:167:HFWTMBBXY:6:1102:30157:47770	256	tRNA-Trp-CCA-21	21	1	76M	*	0	0	GGACCCATTGCACAACTGGTAGTGCAACGGACTCCAAATCCGCAGGTTGGGCGTTCAGGTCGCTCTGGGTTCACCA	JJJJJJJJJJJJJJJJJJJJJJJJJJJJJJJJJJDJJJJBJJJJJJJJJJJJJJJJJJJJJJJJJJJJJJJJJJJJ	AS:i:-12	XS:i:-12	XN:i:0	XM:i:2	XO:i:0	XG:i:0	NM:i:2	MD:Z:8A48A18	YT:Z:UU	YA:i:1	YM:i:1	YR:i:4	YL:i:6
ST-J00101:167:HFWTMBBXY:6:1102:15006:47788	256	tRNA-Trp-CCA-21	21	1	76M	*	0	0	GGACCCATTGCACAACTGGTAGTGCAACGGACTCCAAATCCGCAGGTTGGGCGTTCAAGTCGCTCTGGGTTCACCA	JJJJJJJJJJJJJJJJJJJJJJJJJJJJJJJJJJJJJJJJIJJJJJJJJJJJJJJJJJJJJJJJJJJJJJJJJJJJ	AS:i:-6	XS:i:-6	XN:i:0	XM:i:1	XO:i:0	XG:i:0	NM:i:1	MD:Z:8A67	YT:Z:UU	YA:i:1	YM:i:1	YR:i:4	YL:i:6
ST-J00101:167:HFWTMBBXY:6:1102:15351:47788	256	tRNA-Trp-CCA-21	21	1	76M	*	0	0	GGACCCATGGCACAACTGGTAGTGCAACGGACTCCAAATCCGCAGGTTGGGCGTTCAGGTCGCTCTGGGTTCACCA	JJJJJJJJJJJJJJJJJJJJJJJJJJJJJJJJJJJJJJJJJJJJJJJJJJJJJJJJJJJJJJJJJJJJJJJJJJJJ	AS:i:-12	XS:i:-12	XN:i:0	XM:i:2	XO:i:0	XG:i:0	NM:i:2	MD:Z:8A48A18	YT:Z:UU	YA:i:1	YM:i:1	YR:i:4	YL:i:6
ST-J00101:167:HFWTMBBXY:6:1102:18741:47647	256	tRNA-Trp-CCA-21	21	1	76M	*	0	0	GGACCCATGGCACAACTGGTAGTGCAACGGACTCCAAATCCGCAGGTTGGGCGTTCAGGTCGCTCTGGGTTCACCA	JJJJJJJJJIJJJJJJJ?IJJJJJJJJJDJJJJJJJJJI?:IBJGJIJIAJ:JJJFJJJJJJJJJJJJJJJJJIJJ	AS:i:-12	XS:i:-12	XN:i:0	XM:i:2	XO:i:0	XG:i:0	NM:i:2	MD:Z:8A48A18	YT:Z:UU	YA:i:1	YM:i:1	YR:i:4	YL:i:6
ST-J00101:167:HFWTMBBXY:6:1102:4056:47665	0	tRNA-Trp-CCA-21	21	1	76M	*	0	0	GGACCCATAGCACAACTGGTAGTGCAACGGACTCCAAATCCGCAGGTTGGGCGTTCAGGTCGCTCTGGGTTCACCA	JJJJJJJJJJJJJJJJJJJJJJJJJJJJJJJJJJJJJJJJJJJJJJJJJJJJIJJJJJJJJJJJJJJJJJJJJDJJ	AS:i:-6	XS:i:-6	XN:i:0	XM:i:1	XO:i:0	XG:i:0	NM:i:1	MD:Z:57A18	YT:Z:UU	YA:i:1	YM:i:1	YR:i:4	YL:i:6
ST-J00101:167:HFWTMBBXY:6:1102:15321:47805	0	tRNA-Trp-CCA-21	21	1	76M	*	0	0	GGACCCATTGCACAACTGGTAGTGCAACGGACTCCAAATCCGCAGGTTGGGCGTTCAGGTCGCTCTGGGTTCACCA	JJJJJJJJJJJJJJJJJJJJJJJJJJJJJJJJJJJJJJJJJJJJJJJJJJJJJJJJJJJJJJJJJJJJJJJJJJJJ	AS:i:-12	XS:i:-12	XN:i:0	XM:i:2	XO:i:0	XG:i:0	NM:i:2	MD:Z:8A48A18	YT:Z:UU	YA:i:1	YM:i:1	YR:i:4	YL:i:6
ST-J00101:167:HFWTMBBXY:6:1102:8491:47823	256	tRNA-Trp-CCA-21	21	1	76M	*	0	0	GGACCCATTGCACAACTGGTAGTGCAACGGACTCCAAATCCGCAGGTTGGGCGTTCATGTCGCTCTGGGTTCACCA	JJJJJJJJJJJJJJJJJJJJJJJJJJJJJJJJJJJJJJJJJJJJJJJJJJJJJJJJJJJJJJJJJJJJJJJJJJJJ	AS:i:-12	XS:i:-12	XN:i:0	XM:i:2	XO:i:0	XG:i:0	NM:i:2	MD:Z:8A48A18	YT:Z:UU	YA:i:1	YM:i:1	YR:i:4	YL:i:6
ST-J00101:167:HFWTMBBXY:6:1102:7334:47858	256	tRNA-Trp-CCA-21	21	0	76M	*	0	0	GGACCCATTGCACAACTGGTAGTGCAACGGACTCCAAATCCGCAGGTTGGGCGTTCAGGTNGCTCTGGGTTCACCA	JJJJJJJJJJJJJJJJJJBJ5JJIJJ:IJJD:JFJFJ?JDIJAAJJJJD>JJJJJ:JJJD!JIJJJJJJJJJJJJJ	AS:i:-17	XS:i:-17	XN:i:0	XM:i:3	XO:i:0	XG:i:0	NM:i:3	MD:Z:8A48A2C15	YT:Z:UU	YA:i:1	YM:i:1	YR:i:4	YL:i:6
ST-J00101:167:HFWTMBBXY:6:1102:26748:47876	256	tRNA-Trp-CCA-21	21	1	76M	*	0	0	GGACCCATGGCACAACTGGTAGTGCAACGGACTCCAAATCCGCAGGTTGGGCGTTCAGGTCGCTCTGGGTTCACCA	JJJJJJJJJJJJJJJJJJJJJJJJJJJJJJJJJJJJJJJJJJJJJJJJJJJJJJJJJJJJJJJJJJJJJJJJJJJJ	AS:i:-12	XS:i:-12	XN:i:0	XM:i:2	XO:i:0	XG:i:0	NM:i:2	MD:Z:8A48A18	YT:Z:UU	YA:i:1	YM:i:1	YR:i:4	YL:i:6
ST-J00101:167:HFWTMBBXY:6:1102:24231:48016	256	tRNA-Trp-CCA-21	21	1	76M	*	0	0	GGACCCATAGCACAACTGGTAGTGCAACGGACTCCAAATCCGCAGGTTGGGCGTTCAGGTCGCTCTGGGTTCACCA	JJJJJJJJJJJJJJJJJJJJJJJJJJJJJJJJJJJJJJJJJJJJJJJJJJJJJJJJJJJJJJJJJJJJJJJJJJJJ	AS:i:-6	XS:i:-6	XN:i:0	XM:i:1	XO:i:0	XG:i:0	NM:i:1	MD:Z:57A18	YT:Z:UU	YA:i:1	YM:i:1	YR:i:4	YL:i:6
ST-J00101:167:HFWTMBBXY:6:1102:25652:48122	256	tRNA-Trp-CCA-21	21	1	76M	*	0	0	GGACCCATTGCACAACTGGTAGTGCAACGGACTCCAAATCCGCAGGTTGGGCGTTCAGGTCGCTCTGGGTTCACCA	JJJJJJJJJJJJJJJJJJJJJJJJJJJJJJJJJJJJJJJJJJJJJJJJIJJJJJIJJJJJJJJJJJJJJJJJJJJJ	AS:i:-12	XS:i:-12	XN:i:0	XM:i:2	XO:i:0	XG:i:0	NM:i:2	MD:Z:8A48A18	YT:Z:UU	YA:i:1	YM:i:1	YR:i:4	YL:i:6
ST-J00101:167:HFWTMBBXY:6:1102:31943:48122	256	tRNA-Trp-CCA-21	21	1	76M	*	0	0	GGACCCATGGCACAACTGGTAGTGCAACGGACTCCAAATCCGCAGGTTGGGCGTTCAGGTCGCTCTGGGTTCACCA	JJJJJJJJJJJJJJDJJJJJJJJJJJDAAG?FJJJJJFGJJJJDJJJJJJJJJJJJJJJJJJJJJIJJJJJJJFJJ	AS:i:-12	XS:i:-12	XN:i:0	XM:i:2	XO:i:0	XG:i:0	NM:i:2	MD:Z:8A48A18	YT:Z:UU	YA:i:1	YM:i:1	YR:i:4	YL:i:6
ST-J00101:167:HFWTMBBXY:6:1102:2544:48139	256	tRNA-Trp-CCA-21	21	1	8M1D67M	*	0	0	GGACCCATGCACAACTGGTAGTGCAACGGACTCCAAATCCGCAGGTTGGGCGTTCAGGTCGCTCTGGGTTCACCA	JJJJJJJJJJJJJJJJJJJJJJJJJJJJJJIJJJJJJJJJJJJJJJJJJJJJJJJJJJJJJJJJJJJJJJJIJJJ	AS:i:-14	XS:i:-14	XN:i:0	XM:i:1	XO:i:1	XG:i:1	NM:i:2	MD:Z:8^A48A18	YT:Z:UU	YA:i:1	YM:i:1	YR:i:4	YL:i:6
ST-J00101:167:HFWTMBBXY:6:1102:4848:47981	256	tRNA-Trp-CCA-21	21	1	76M	*	0	0	GGACCCATAGCACAACTGGTAGTGCAACGGACTCCAAATCCGCAGGTTGGGCGTTCAGGTCGCTCTGGGTTCACCA	JJJJJJJJJJJJJJJJJJJJJJJJJJJJJJJJJJJJJJJJJJJJJJJJJJJJJJJJJJJJJJJJJJJJJJJJJJJJ	AS:i:-6	XS:i:-6	XN:i:0	XM:i:1	XO:i:0	XG:i:0	NM:i:1	MD:Z:57A18	YT:Z:UU	YA:i:1	YM:i:1	YR:i:4	YL:i:6
ST-J00101:167:HFWTMBBXY:6:1102:6431:47981	256	tRNA-Trp-CCA-21	21	1	76M	*	0	0	GGACCCATGGCACAACTGGTAGTGCAACGGACTCCAAATCCGCAGGTTGGGCGTTCAGGTCGCTCTGGGTTCACCA	JJJJJJJJJJJJJJJJJJJJJJJJJJJJJJJJJJJJJJJJJJJJJJJJJJJJJJJJJJJJJJJJJJJJJJJJJJJJ	AS:i:-12	XS:i:-12	XN:i:0	XM:i:2	XO:i:0	XG:i:0	NM:i:2	MD:Z:8A48A18	YT:Z:UU	YA:i:1	YM:i:1	YR:i:4	YL:i:6
ST-J00101:167:HFWTMBBXY:6:1102:22303:48087	256	tRNA-Trp-CCA-21	21	1	76M	*	0	0	GGACCCATTGCACAACTGGTAGTGCAACGGACTCCAAATCCGCAGGTTGGGCGTTCAGGTCGCTCTGGGTTCACCA	JJJJJJJJJJJJJJJJJJJJJJJJJJJJJJJJJJJJJJJJJJJJJJJJJJJJJJJJJJJJJJJGJJJJJJJJJJJJ	AS:i:-12	XS:i:-12	XN:i:0	XM:i:2	XO:i:0	XG:i:0	NM:i:2	MD:Z:8A48A18	YT:Z:UU	YA:i:1	YM:i:1	YR:i:4	YL:i:6
ST-J00101:167:HFWTMBBXY:6:1102:8572:48104	0	tRNA-Trp-CCA-21	21	1	76M	*	0	0	GGACCCATTGCACAACTGGTAGTGCAACGGACTCCAAATCCGCAGGTTGGGCGTTCAGGTCGCTCTGGGTTCACCA	JJJJIIJIJJ:JJJJJJJJJJJJJJJDJJJJ>JI?JJJJJJJJJJJJABJJJJJIJJJDJJAADAJJJJJJJJJJJ	AS:i:-12	XS:i:-12	XN:i:0	XM:i:2	XO:i:0	XG:i:0	NM:i:2	MD:Z:8A48A18	YT:Z:UU	YA:i:1	YM:i:1	YR:i:4	YL:i:6
ST-J00101:167:HFWTMBBXY:6:1102:9973:48104	256	tRNA-Trp-CCA-21	21	1	76M	*	0	0	GGACCCATTGCACAACTGGTAGTGCAACGGACTCCAAATCCGCAGGTTGGGCGTTCAGGTCGCTCTGGGTTCACCA	JJJJJJJJJJJJJJJJJJJJJJJJJJJJJJJJJJJJJJJJJJJJJJJJJJJJJJJJJJJJJJJJJJJJJJJJJJJJ	AS:i:-12	XS:i:-12	XN:i:0	XM:i:2	XO:i:0	XG:i:0	NM:i:2	MD:Z:8A48A18	YT:Z:UU	YA:i:1	YM:i:1	YR:i:4	YL:i:6
ST-J00101:167:HFWTMBBXY:6:1102:11028:48104	256	tRNA-Trp-CCA-21	21	1	76M	*	0	0	GGACCCATTGCACAACTGGTAGTGCAACGGACTCCAAATCCGCAGGTTGGGCGTTCATGTCGCTCTGGGTTCACCA	JJJJJJJJJJJJJJJJJJJJJJJJJJJJJJJJJJJJJJJJJJJJJJJJJJJJJJJJJJJJJJJJJJJJJJJJJJJJ	AS:i:-12	XS:i:-12	XN:i:0	XM:i:2	XO:i:0	XG:i:0	NM:i:2	MD:Z:8A48A18	YT:Z:UU	YA:i:1	YM:i:1	YR:i:4	YL:i:6
ST-J00101:167:HFWTMBBXY:6:1102:28513:47911	256	tRNA-Trp-CCA-21	21	1	76M	*	0	0	GGACCCATGGCACAACTGGTAGTGCAACGGACTCCAAATCCGCAGGTTGGGCGTTCAGGTCGCTCTGGGTTCACCA	JJJJJJJJJJJJJJJJJJJJJJJJJJJJJJJJJJJJJJJJJJJJJJJJJJJJJJJJJJJJJJJJJJJJJJJJJJJJ	AS:i:-12	XS:i:-12	XN:i:0	XM:i:2	XO:i:0	XG:i:0	NM:i:2	MD:Z:8A48A18	YT:Z:UU	YA:i:1	YM:i:1	YR:i:4	YL:i:6
ST-J00101:167:HFWTMBBXY:6:1102:10622:48210	256	tRNA-Trp-CCA-21	21	1	76M	*	0	0	GGACCCATGGCACAACTGGTAGTGCAACGGACTCCAAATCCGCAGGTTGGGCGTTCAGGTCGCTCTGGGTTCACCA	JJJJJJJJJJJJJJJJJJJJJJJJJJJJJJJJJJJJJJFJJJJJJJJJJJJJJJJJJJJJJJJJJJJJJJJJJJJJ	AS:i:-12	XS:i:-12	XN:i:0	XM:i:2	XO:i:0	XG:i:0	NM:i:2	MD:Z:8A48A18	YT:Z:UU	YA:i:1	YM:i:1	YR:i:4	YL:i:6
ST-J00101:167:HFWTMBBXY:6:1102:29143:48227	256	tRNA-Trp-CCA-21	21	1	76M	*	0	0	GGACCCATGGCACAACTGGTAGTGCAACGGACTCCAAATCCGCAGGTTGGGCGTTCATGTCGCTCTGGGTTCACCA	JJJJJJJJJJJJJJJJJJJJJJJJJJJJJJJJJJJJJJJJJJJJJJJJJJJJJJJJJJJJJJJJJJJJJJJJJJJJ	AS:i:-12	XS:i:-12	XN:i:0	XM:i:2	XO:i:0	XG:i:0	NM:i:2	MD:Z:8A48A18	YT:Z:UU	YA:i:1	YM:i:1	YR:i:4	YL:i:6
ST-J00101:167:HFWTMBBXY:6:1102:8471:48245	256	tRNA-Trp-CCA-21	21	1	76M	*	0	0	GGACCCATTGCACAACTGGTAGTGCAACGGACTCCAAATCCGCAGGTTGGGCGTTCAGGTCGCTCTGGGTTCACCA	JJJJJJJJJJJJJJJJJJJJJJJJJJJJJJJJJJJJJJJJJJJJJJJJJJJJJJJJJJJJJJJJJJJJJJJJJJJJ	AS:i:-12	XS:i:-12	XN:i:0	XM:i:2	XO:i:0	XG:i:0	NM:i:2	MD:Z:8A48A18	YT:Z:UU	YA:i:1	YM:i:1	YR:i:4	YL:i:6
ST-J00101:167:HFWTMBBXY:6:1102:5507:48175	256	tRNA-Trp-CCA-21	21	1	76M	*	0	0	GGACCCATGGCACAACTGGTAGTGCAACGGACTCCAAATCCGCAGGTTGGGCGTTCAGGTCGCTCTGGGTTCACCA	JJJJJJJJJJJJJJJJJJJJJJJJJJJJJJJJJJJJJJJJJJJJJJJJJJJJJJJJIJJJJJJJJJJJJJJJJJJJ	AS:i:-12	XS:i:-12	XN:i:0	XM:i:2	XO:i:0	XG:i:0	NM:i:2	MD:Z:8A48A18	YT:Z:UU	YA:i:1	YM:i:1	YR:i:4	YL:i:6
ST-J00101:167:HFWTMBBXY:6:1102:13545:48175	256	tRNA-Trp-CCA-21	21	1	76M	*	0	0	GGACCCATTGCACAACTGGTAGTGCAACGGACTCCAAATCCGCAGGTTGGGCGTTCAGGTCGCTCTGGGTTCACCA	JJJJJJJJJJJJJJJJJJJJJJJJJJJJJJJJJJJJJJJJJJJJJJJJJJJJJJJJJJJJJJJJJJJJJJJJJJJJ	AS:i:-12	XS:i:-12	XN:i:0	XM:i:2	XO:i:0	XG:i:0	NM:i:2	MD:Z:8A48A18	YT:Z:UU	YA:i:1	YM:i:1	YR:i:4	YL:i:6
ST-J00101:167:HFWTMBBXY:6:1102:28067:48192	0	tRNA-Trp-CCA-21	21	1	76M	*	0	0	GGACCCATTGCACAACTGGTAGTGCAACGGACTCCAAATCCGCAGGTTGGGCGTTCAGGTCGCTCTGGGTTCACCA	JJJJJJJJJJJJJJJJJJJJJJJJJJJJJJJJJJJJJJJJJJJJJJJJJJJJJJJJJJJJJJJJJJJJJJJJJJJJ	AS:i:-12	XS:i:-12	XN:i:0	XM:i:2	XO:i:0	XG:i:0	NM:i:2	MD:Z:8A48A18	YT:Z:UU	YA:i:1	YM:i:1	YR:i:4	YL:i:6
ST-J00101:167:HFWTMBBXY:6:1102:17350:48333	0	tRNA-Trp-CCA-21	21	1	76M	*	0	0	GGACCCATTGCACAACTGGTAGTGCAACGGACTCCAAATCCGCAGGTTGGGCGTTCAGGTCGCTCTGGGTTCACCA	JJJJJJJJJJJJJJJJJJJJJJJJJJJJJJJJJJIJJJJJJJJJJJJJJJJJJJJJJJJJJJJJJJJJJJJJJJJJ	AS:i:-12	XS:i:-12	XN:i:0	XM:i:2	XO:i:0	XG:i:0	NM:i:2	MD:Z:8A48A18	YT:Z:UU	YA:i:1	YM:i:1	YR:i:4	YL:i:6
ST-J00101:167:HFWTMBBXY:6:1102:17655:48333	256	tRNA-Trp-CCA-21	21	1	76M	*	0	0	GGACCCATTGCACAACTGGTAGTGCAACGGACTCCAAATCCGCAGGTTGGGCGTTCAGGTCGCTCTGGGTTCACCA	JJJJJJJJJJJJJJJJJJJJJJJJJJJJJJJJJJJJJJJJJJJJJJJJJJJJJJJJJJJJJJJJJJJJJJJJJJJJ	AS:i:-12	XS:i:-12	XN:i:0	XM:i:2	XO:i:0	XG:i:0	NM:i:2	MD:Z:8A48A18	YT:Z:UU	YA:i:1	YM:i:1	YR:i:4	YL:i:6
ST-J00101:167:HFWTMBBXY:6:1102:4168:48350	0	tRNA-Trp-CCA-21	21	1	76M	*	0	0	GGACCCATTGCACAACTGGTAGTGCAACGGACTCCAAATCCGCAGGTTGGGCGTTCAGGTCGCTCTGGGTTCACCA	JJJJJJJJJIJJJ5JJJJJJJJJJJJJJJA>JJJJJI0BIDJIJJJJJ0:JDI::0F:0<DJ+J?J<JIJJJFJJJ	AS:i:-12	XS:i:-12	XN:i:0	XM:i:2	XO:i:0	XG:i:0	NM:i:2	MD:Z:8A48A18	YT:Z:UU	YA:i:1	YM:i:1	YR:i:4	YL:i:6
ST-J00101:167:HFWTMBBXY:6:1102:9820:48438	256	tRNA-Trp-CCA-21	21	1	76M	*	0	0	GGACCCATGGCACAACTGGTAGTGCAACGGACTCCAAATCCGCAGGTTGGGCGTTCAGGTCGCTCTGGGTTCACCA	JJJJJJJJJJJJJGJJJJJJJJJJJJJJJJJJJJJJJJJJJJJJJJJJJJJJJJJJJJJJJJJJJJJJJJJJJJJJ	AS:i:-12	XS:i:-12	XN:i:0	XM:i:2	XO:i:0	XG:i:0	NM:i:2	MD:Z:8A48A18	YT:Z:UU	YA:i:1	YM:i:1	YR:i:4	YL:i:6
ST-J00101:167:HFWTMBBXY:6:1102:9404:48456	256	tRNA-Trp-CCA-21	21	1	76M	*	0	0	GGACCCATTGCACAACTGGTAGTGCAACGGACTCCAAATCCGCAGGTTGGGCGTTCAGGTCGCTCTGGGTTCACCA	JJJJJJJJJJJJJJJJJJJJJJJJJJJJJJJJJJJJJJJJJJJJJJJJJJJJJJIJJJJJJJJJJJJJJJJJJJJJ	AS:i:-12	XS:i:-12	XN:i:0	XM:i:2	XO:i:0	XG:i:0	NM:i:2	MD:Z:8A48A18	YT:Z:UU	YA:i:1	YM:i:1	YR:i:4	YL:i:6
ST-J00101:167:HFWTMBBXY:6:1102:18345:48509	0	tRNA-Trp-CCA-21	21	1	17M1D58M	*	0	0	GGACCCATAGCACAACTGTAGTGCAACGGACTCCAAATCCGCAGGTTGGGCGTTCAGGTCGCTCTGGGTTCACCA	JJJJJJJJJJJJJJJJJJJJJJJJJJJJJJJJJJJJJJJJJJJJJJJJJJJJJJJJJJJJJJJJJJJJJJJJJJJ	AS:i:-14	XS:i:-14	XN:i:0	XM:i:1	XO:i:1	XG:i:1	NM:i:2	MD:Z:17^G39A18	YT:Z:UU	YA:i:1	YM:i:1	YR:i:4	YL:i:6
ST-J00101:167:HFWTMBBXY:6:1102:13474:48544	256	tRNA-Trp-CCA-21	21	1	76M	*	0	0	GGACCCATTGCACAACTGGTAGTGCAACGGACTCCAAATCCGCAGGTTGGGCGTTCAGGTCGCTCTGGGTTCACCA	JJJJJJJJJJJJJJJJJJJJJJJJJJJJJJJJJJJJJJJJJJJJJJJJJJJJJJJJJJJJJJJJJJJJJJJJJJJJ	AS:i:-12	XS:i:-12	XN:i:0	XM:i:2	XO:i:0	XG:i:0	NM:i:2	MD:Z:8A48A18	YT:Z:UU	YA:i:1	YM:i:1	YR:i:4	YL:i:6
ST-J00101:167:HFWTMBBXY:6:1102:13575:48368	256	tRNA-Trp-CCA-21	21	1	76M	*	0	0	GGACCCATGGCACAACTGGTAGTGCAACGGACTCCAAATCCGCAGGTTGGGCGTTCAGGTCGCTCTGGGTTCACCA	JJJJJJJJJJJJJJDJJJJJJJJJJJJJJJJJJIJJJJDJJJJJJJJJJJJJJJJJJJJJJJJJJJJJJJJJJJJJ	AS:i:-12	XS:i:-12	XN:i:0	XM:i:2	XO:i:0	XG:i:0	NM:i:2	MD:Z:8A48A18	YT:Z:UU	YA:i:1	YM:i:1	YR:i:4	YL:i:6
ST-J00101:167:HFWTMBBXY:6:1102:7080:48403	256	tRNA-Trp-CCA-21	21	1	76M	*	0	0	GGACCCATTGCACAACTGGTAGTGCAACGGACTCCAAATCCGCAGGTTGGGCGTTCAGGTCGCTCTGGGTTCACCA	JJJJJJJJJJJJJJJJJJJJJJJJJJJJJJJJJJJJJJJJJJJJJJJJJJJJJJJJJJJJJJJJJJJJJJJJJJJJ	AS:i:-12	XS:i:-12	XN:i:0	XM:i:2	XO:i:0	XG:i:0	NM:i:2	MD:Z:8A48A18	YT:Z:UU	YA:i:1	YM:i:1	YR:i:4	YL:i:6
ST-J00101:167:HFWTMBBXY:6:1102:3386:48685	256	tRNA-Trp-CCA-21	21	1	76M	*	0	0	GGACCCATTGCACAACTGGTAGTGCAACGGACTCCAAATCCGCAGGTTGGGCGTTCAGGTCGCTCTGGGTTCACCA	JJJJJJJJJJJJJJJJJJJJJJJJJJJJJJJJJJJJJJJJJJJJJJJJJJJJJJJJJJJJJJJJJJJJJJJJJJJJ	AS:i:-12	XS:i:-12	XN:i:0	XM:i:2	XO:i:0	XG:i:0	NM:i:2	MD:Z:8A48A18	YT:Z:UU	YA:i:1	YM:i:1	YR:i:4	YL:i:6
ST-J00101:167:HFWTMBBXY:6:1102:12479:48685	256	tRNA-Trp-CCA-21	21	1	76M	*	0	0	GGACCCATGGCACAACTGGTAGTGCAACGGACTCCAAATCCGCAGGTTGGGCGTTCAGGTCGCTCTGGGTTCACCA	JJJJJJJJJJJJJJJJJJJJJJJJJJJJJJJJJJJJJJJJJJJJJJJJJJJJJJJJJJJJJJJJJJJJJJJJJJJJ	AS:i:-12	XS:i:-12	XN:i:0	XM:i:2	XO:i:0	XG:i:0	NM:i:2	MD:Z:8A48A18	YT:Z:UU	YA:i:1	YM:i:1	YR:i:4	YL:i:6
ST-J00101:167:HFWTMBBXY:6:1102:13504:48702	256	tRNA-Trp-CCA-21	21	1	9M1D66M	*	0	0	GGACCCATACACAACTGGTAGTGCAACGGACTCCAAATCCGCAGGTTGGGCGTTCAGGTCGCTCTGGGTTCACCA	JJJJJJJJJJJJJJJJJJJJJJJJJJJJJJJJJJJJJJJIJJJJJJJJJJ:JJJJJJJJJJJJDIGJJJJJJJJJ	AS:i:-14	XS:i:-14	XN:i:0	XM:i:1	XO:i:1	XG:i:1	NM:i:2	MD:Z:9^G47A18	YT:Z:UU	YA:i:1	YM:i:1	YR:i:4	YL:i:6
ST-J00101:167:HFWTMBBXY:6:1102:28036:48597	256	tRNA-Trp-CCA-21	21	1	76M	*	0	0	GGACCCATAGCACAACTGGTAGTGCAACGGACTCCAAATCCGCAGGTTGGGCGTTCAGGTCGCTCTGGGTTCACCA	JJJJJJJJJJJJJJJJJJJJJJJJJJJJJJJJJJJJJJJJJJJJJJJJJJJJDJJJJJJJJJJJJJIJJJJJJJJJ	AS:i:-6	XS:i:-6	XN:i:0	XM:i:1	XO:i:0	XG:i:0	NM:i:1	MD:Z:57A18	YT:Z:UU	YA:i:1	YM:i:1	YR:i:4	YL:i:6
ST-J00101:167:HFWTMBBXY:6:1102:27336:48614	256	tRNA-Trp-CCA-21	21	1	76M	*	0	0	GGACCCATTGCACAACTGGTAGTGCAACGGACTCCAAATCCGCAGGTTGGGCGTTCAGGTCGCTCTGGGTTCACCA	JJJJJJJJJJJJJJJJJJJJJJJJJJJJJJJJJJJJJJJJJJJJJJJJJJJJJJJJJJJJJJJJJJJJJJJJJJJJ	AS:i:-12	XS:i:-12	XN:i:0	XM:i:2	XO:i:0	XG:i:0	NM:i:2	MD:Z:8A48A18	YT:Z:UU	YA:i:1	YM:i:1	YR:i:4	YL:i:6
ST-J00101:167:HFWTMBBXY:6:1102:6593:48649	256	tRNA-Trp-CCA-21	21	1	76M	*	0	0	GGACCCATTGCACAACTGGTAGTGCAACGGACTCCAAATCCGCAGGTTGGGCGTTCATGTCGCTCTGGGTTCACCA	JJJJJJJJJJJJJJJJJJJJJJJJJJJJJJJJJJJJJJJJJJJJJJJJJJJJJJJJJJJJJJJJJJJJJJJJJJJJ	AS:i:-12	XS:i:-12	XN:i:0	XM:i:2	XO:i:0	XG:i:0	NM:i:2	MD:Z:8A48A18	YT:Z:UU	YA:i:1	YM:i:1	YR:i:4	YL:i:6
ST-J00101:167:HFWTMBBXY:6:1102:9394:48649	256	tRNA-Trp-CCA-21	21	1	76M	*	0	0	GGACCCATTGCACAACTGGTAGTGCAACGGACTCCAAATCCGCAGGTTGGGCGTTCAGGTCGCTCTGGGTTCACCA	JJJJJJJJJJJJJJJJJJJJJJJJJJJJJJJJJJJJJJJJJJJJJJJJJJJJJJJJJJJJJJJJJJJJJJJJJJJJ	AS:i:-12	XS:i:-12	XN:i:0	XM:i:2	XO:i:0	XG:i:0	NM:i:2	MD:Z:8A48A18	YT:Z:UU	YA:i:1	YM:i:1	YR:i:4	YL:i:6
ST-J00101:167:HFWTMBBXY:6:1102:6999:48720	256	tRNA-Trp-CCA-21	21	1	76M	*	0	0	GGACCCATTGCACAACTGGTAGTGCAACGGACTCCAAATCCGCAGGTTGGGCGTTCAGGTCGCTCTGGGTTCACCA	JJJJJJJJJJJJJJJJJJJJJJJJJJJJJJJJJJJJJJJJJJJJJJJJJJJJJJJIJJJJAJJJJJJJJIJJJJJJ	AS:i:-12	XS:i:-12	XN:i:0	XM:i:2	XO:i:0	XG:i:0	NM:i:2	MD:Z:8A48A18	YT:Z:UU	YA:i:1	YM:i:1	YR:i:4	YL:i:6
ST-J00101:167:HFWTMBBXY:6:1102:8582:48755	256	tRNA-Trp-CCA-21	21	0	76M	*	0	0	GGACCCATTGCACAACTGGTAGTGCAATGGACTCCAAATCCGCAGGTTGGGCGTTCAGGTCGCTCTGGGTTCACCA	JJJJJJJJJJJJJJJJJJJJJJJJJJJJJJJJJJJJJJJJJJJJJJJJJJJJJJJJJJJJJJJJJJJJJJJJJJJJ	AS:i:-18	XS:i:-18	XN:i:0	XM:i:3	XO:i:0	XG:i:0	NM:i:3	MD:Z:8A18C29A18	YT:Z:UU	YA:i:1	YM:i:1	YR:i:4	YL:i:6
ST-J00101:167:HFWTMBBXY:6:1102:7588:48263	256	tRNA-Trp-CCA-21	21	1	76M	*	0	0	GGACCCATGGCACAACTGGTAGTGCAACGGACTCCAAATCCGCAGGTTGGGCGTTCAGGTCGCTCTGGGTTCACCA	JJJJJJJJJJJJJJJJJJJJJJJJJJJJJJJJJJJJJJJJJJJJJJJJJJJJJJJJJJJJJJJJJJJJJJJJJJJJ	AS:i:-12	XS:i:-12	XN:i:0	XM:i:2	XO:i:0	XG:i:0	NM:i:2	MD:Z:8A48A18	YT:Z:UU	YA:i:1	YM:i:1	YR:i:4	YL:i:6
ST-J00101:167:HFWTMBBXY:6:1102:18791:48263	0	tRNA-Trp-CCA-21	21	1	76M	*	0	0	GGACCCATTGCACAACTGGTAGTGCAACGGACTCCAAATCCGCAGGTTGGGCGTTCAGGTCGCTCTGGGTTCACCA	JJJJJJJJJJJJJJJJJJJJJJJJJJJJJJJJJJJJJJJJJJJJJJJJJJJJJJJJJJJJJJJJJJJJJJJJJJJJ	AS:i:-12	XS:i:-12	XN:i:0	XM:i:2	XO:i:0	XG:i:0	NM:i:2	MD:Z:8A48A18	YT:Z:UU	YA:i:1	YM:i:1	YR:i:4	YL:i:6
ST-J00101:167:HFWTMBBXY:6:1102:26798:48280	256	tRNA-Trp-CCA-21	21	1	76M	*	0	0	GGACCCATTGCACAACTGGTAGTGCAACGGACTCCAAATCCGCAGGTTGGGCGTTCAAGTCGCTCTGGGTTCACCA	JJJJJJJJJJJJJJJJJJJJJJJJJJJJJJJJJJJJJJJJJJJJJJJJJJJJJJJJJJJJJJJJJJJJJJJJJJJJ	AS:i:-6	XS:i:-6	XN:i:0	XM:i:1	XO:i:0	XG:i:0	NM:i:1	MD:Z:8A67	YT:Z:UU	YA:i:1	YM:i:1	YR:i:4	YL:i:6
ST-J00101:167:HFWTMBBXY:6:1102:30888:48755	256	tRNA-Trp-CCA-21	21	1	76M	*	0	0	GGACCCATGGCACAACTGGTAGTGCAACGGACTCCAAATCCGCAGGTTGGGCGTTCAGGTCGCTCTGGGTTCACCA	JJJJJJJJJJJJJJJJJJJJJJJJJJJJJJJJJJJJJJJJJJJJJJJJJJJJJIJIJJJJJJJJJJJJJJJJJJJJ	AS:i:-12	XS:i:-12	XN:i:0	XM:i:2	XO:i:0	XG:i:0	NM:i:2	MD:Z:8A48A18	YT:Z:UU	YA:i:1	YM:i:1	YR:i:4	YL:i:6
ST-J00101:167:HFWTMBBXY:6:1102:19329:48772	0	tRNA-Trp-CCA-21	21	1	76M	*	0	0	GGACCCATGGCACAACTGGTAGTGCAACGGACTCCAAATCCGCAGGTTGGGCGTTCAGGTCGCTCTGGGTTCACCA	JJJJJJJJJJJJJJJJJJJJJJJJJJJJJJJJJJJJJJJJJJJJJJJJJJJJJJJJJJJJJJJJJJJJJJJJJJJJ	AS:i:-12	XS:i:-12	XN:i:0	XM:i:2	XO:i:0	XG:i:0	NM:i:2	MD:Z:8A48A18	YT:Z:UU	YA:i:1	YM:i:1	YR:i:4	YL:i:6
ST-J00101:167:HFWTMBBXY:6:1102:10602:48808	256	tRNA-Trp-CCA-21	21	1	76M	*	0	0	GGACCCATGGCACAACTGGTAGTGCAACGGACTCCAAATCCGCAGGTTGGGCGTTCATGTCGCTCTGGGTTCACCA	JJJJJJJJJJJJJJJJJJJJJJJJJJJJJJJJJJJJJJJJJJJJJJJJJJJJJJJJJJJJJJJJJJJJJJJJJJJJ	AS:i:-12	XS:i:-12	XN:i:0	XM:i:2	XO:i:0	XG:i:0	NM:i:2	MD:Z:8A48A18	YT:Z:UU	YA:i:1	YM:i:1	YR:i:4	YL:i:6
ST-J00101:167:HFWTMBBXY:6:1102:16498:48860	256	tRNA-Trp-CCA-21	21	1	76M	*	0	0	GGACCCATCGCACAACTGGTAGTGCAACGGACTCCAAATCCGCAGGTTGGGCGTTCAGGTCGCTCTGGGTTCACCA	JJJJJJJJJJJJJJJJJJJJJJJJJJJJJJJJJJJJJJJJJJJJJJJJJJJJJJJJJJJJJJJJJJJJJJJJJJJJ	AS:i:-12	XS:i:-12	XN:i:0	XM:i:2	XO:i:0	XG:i:0	NM:i:2	MD:Z:8A48A18	YT:Z:UU	YA:i:1	YM:i:1	YR:i:4	YL:i:6
ST-J00101:167:HFWTMBBXY:6:1102:6542:48913	256	tRNA-Trp-CCA-21	21	1	76M	*	0	0	GGACCCATAGCACAACTGGTAGTGCAACGGACTCCAAATCCGCAGGTTGGGCGTTCAGGTCGCTCTGGGTTCACCA	JJJJJJJJJJJJJJJJJJJJJJJJJJJJJJJJJJJJJJJJJJJJJJJJJJJJJJJJJJJJJJJJJJJJJJJJJJJJ	AS:i:-6	XS:i:-6	XN:i:0	XM:i:1	XO:i:0	XG:i:0	NM:i:1	MD:Z:57A18	YT:Z:UU	YA:i:1	YM:i:1	YR:i:4	YL:i:6
ST-J00101:167:HFWTMBBXY:6:1102:29366:48825	256	tRNA-Trp-CCA-21	21	1	76M	*	0	0	GGACCCATTGCACAACTGGTAGTGCAACGGACTCCAAATCCGCAGGTTGGGCGTTCAGGTCGCTCTGGGTTCACCA	JJJJJJJJJJJJJJJJJJJJJJJJJJJJJJJJJJJJJJJJJJJJJJJJJJJJJJJJJJJJJJJJJJJJJJJJJJJJ	AS:i:-12	XS:i:-12	XN:i:0	XM:i:2	XO:i:0	XG:i:0	NM:i:2	MD:Z:8A48A18	YT:Z:UU	YA:i:1	YM:i:1	YR:i:4	YL:i:6
ST-J00101:167:HFWTMBBXY:6:1102:13961:49107	0	tRNA-Trp-CCA-21	21	1	76M	*	0	0	GGACCCATAGCACAACTGGTAGTGCAACGGACTCCAAATCCGCAGGTTGGGCGTTCAGGTCGCTCTGGGTTCACCA	JJJJJJJJJJJJJJJJJJJJJJJJJJJJJJJJJJJJJJJJJJJJJJJJJJJJJJJJJJJJJJJJJJJJJJJJJJJJ	AS:i:-6	XS:i:-6	XN:i:0	XM:i:1	XO:i:0	XG:i:0	NM:i:1	MD:Z:57A18	YT:Z:UU	YA:i:1	YM:i:1	YR:i:4	YL:i:6
ST-J00101:167:HFWTMBBXY:6:1102:17695:49107	256	tRNA-Trp-CCA-21	21	1	76M	*	0	0	GGACCCATAGCACAACTGGTAGTGCAACGGACTCCAAATCCGCAGGTTGGGCGTTCAGGTCGCTCTGGGTTCACCA	JJJJJJJJJJJJJJJJJJJJJJJJJJJJJJJJJJJJJJJJJJJJJJJJJJJJJJJJJJJJJJJJJJJJJJJJJJJJ	AS:i:-6	XS:i:-6	XN:i:0	XM:i:1	XO:i:0	XG:i:0	NM:i:1	MD:Z:57A18	YT:Z:UU	YA:i:1	YM:i:1	YR:i:4	YL:i:6
ST-J00101:167:HFWTMBBXY:6:1102:9668:49019	256	tRNA-Trp-CCA-21	21	1	76M	*	0	0	GGACCCATTGCACAACTGGTAGTGCAACGGACTCCAAATCCGCAGGTTGGGCGTTCAGGTCGCTCTGGGTTCACCA	JJJJJJJJJJJJJJJJJJJJJJJJJJJJJJJJJJJJJJJJJJJJJJJJJJJJJJJJJJJJJJJJJJJJJJJJJJJJ	AS:i:-12	XS:i:-12	XN:i:0	XM:i:2	XO:i:0	XG:i:0	NM:i:2	MD:Z:8A48A18	YT:Z:UU	YA:i:1	YM:i:1	YR:i:4	YL:i:6
ST-J00101:167:HFWTMBBXY:6:1102:25743:49019	256	tRNA-Trp-CCA-21	21	1	76M	*	0	0	GGACCCATGGCACAACTGGTAGTGCAACGGACTCCAAATCCGCAGGTTGGGCGTTCAGGTCGCTCTGGGTTCACCA	JJJJJJJJJJJJJJJJJJJJJJJJJJJJJJJJJJJJJJJJJJJJJJJJJJJJJJJJJJJJJJJJJJJJJJJJJJJJ	AS:i:-12	XS:i:-12	XN:i:0	XM:i:2	XO:i:0	XG:i:0	NM:i:2	MD:Z:8A48A18	YT:Z:UU	YA:i:1	YM:i:1	YR:i:4	YL:i:6
ST-J00101:167:HFWTMBBXY:6:1102:31507:49019	256	tRNA-Trp-CCA-21	21	1	76M	*	0	0	GGACCCATGGCACAACTGGTAGTGCAACGGACTCCAAATCCGCAGGTTGGGCGTTCAAGTCGCTCTGGGTTCACCA	JJJJGJJJJJJJJJ:JJJJJJJJJJJJGFD?JJIJJJJJJJJJAJJJJJJJIJDJJJJGJIJJJJJDJJJJJJJJJ	AS:i:-6	XS:i:-6	XN:i:0	XM:i:1	XO:i:0	XG:i:0	NM:i:1	MD:Z:8A67	YT:Z:UU	YA:i:1	YM:i:1	YR:i:4	YL:i:6
ST-J00101:167:HFWTMBBXY:6:1102:2899:49036	256	tRNA-Trp-CCA-21	21	1	76M	*	0	0	GGACCCATGGCACAACTGGTAGTGCAACGGACTCCAAATCCGCAGGTTGGGCGTTCAGGTCGCTCTGGGTTCACCA	JJJJJIJJJJJJJJJJJJJJJJJJJJJJJJJFJIJJJJJJJGJJJIJJJJJJJJIIJJJJJJJJJJJJJJJJJJJJ	AS:i:-12	XS:i:-12	XN:i:0	XM:i:2	XO:i:0	XG:i:0	NM:i:2	MD:Z:8A48A18	YT:Z:UU	YA:i:1	YM:i:1	YR:i:4	YL:i:6
ST-J00101:167:HFWTMBBXY:6:1102:31335:49036	0	tRNA-Trp-CCA-21	21	1	76M	*	0	0	GGACCCATTGCACAACTGGTAGTGCAACGGACTCCAAATCCGCAGGTTGGGCGTTCAGGTCGCTCTGGGTTCACCA	JJJJJJJJJJJJJJDJJJJJJJJJJJJJJJJ>JJJJJJJJJJJJJJIIJJJJ:BJJJJJJJJJJJJJJJJJJJJJJ	AS:i:-12	XS:i:-12	XN:i:0	XM:i:2	XO:i:0	XG:i:0	NM:i:2	MD:Z:8A48A18	YT:Z:UU	YA:i:1	YM:i:1	YR:i:4	YL:i:6
ST-J00101:167:HFWTMBBXY:6:1102:25357:48983	256	tRNA-Trp-CCA-21	21	1	19M1D56M	*	0	0	GGACCCATTGCACAACTGGAGTGCAACGGACTCCAAATCCGCAGGTTGGGCGTTCAAGTCGCTCTGGGTTCACCA	JJJJJJJJJJJJJJJJJJJJJJJJ>JJJJ:JJJJJJJJJJJJJJJJJJJJJJJJJJJJJJJJJJJJJJJJJJJJJ	AS:i:-14	XS:i:-14	XN:i:0	XM:i:1	XO:i:1	XG:i:1	NM:i:2	MD:Z:8A10^T56	YT:Z:UU	YA:i:1	YM:i:1	YR:i:4	YL:i:6
ST-J00101:167:HFWTMBBXY:6:1102:4219:49001	256	tRNA-Trp-CCA-21	21	1	76M	*	0	0	GGACCCATTGCACAACTGGTAGTGCAACGGACTCCAAATCCGCAGGTTGGGCGTTCAGGTCGCTCTGGGTTCACCA	JJJJJJJJJJJJJJJJJJJJJJJJJJJD<FJJJJJJJJGJJJJJJJJJJJFII00:JJIJ0JJJ0IJJJJJGJJJJ	AS:i:-12	XS:i:-12	XN:i:0	XM:i:2	XO:i:0	XG:i:0	NM:i:2	MD:Z:8A48A18	YT:Z:UU	YA:i:1	YM:i:1	YR:i:4	YL:i:6
ST-J00101:167:HFWTMBBXY:6:1102:8389:49159	0	tRNA-Trp-CCA-21	21	1	76M	*	0	0	GGACCCATGGCACAACTGGTAGTGCAACGGACTCCAAATCCGCAGGTTGGGCGTTCATGTCGCTCTGGGTTCACCA	JJJJJJJJJJJJJJJJJJJJJJJJJJJJJJJJJJJJJJJJJJJJJJJJJJJJJJJJJJJJJJJJJJJJJJJJJJJJ	AS:i:-12	XS:i:-12	XN:i:0	XM:i:2	XO:i:0	XG:i:0	NM:i:2	MD:Z:8A48A18	YT:Z:UU	YA:i:1	YM:i:1	YR:i:4	YL:i:6
ST-J00101:167:HFWTMBBXY:6:1103:31751:1191	0	tRNA-Trp-CCA-21	21	1	76M	*	0	0	GGACCCATGGCACAACTGGTAGTGCAACGGACTCCAAATCCGCAGGTTGGGCGTTCAGGTCGCTCTGGGTTCACCA	JJJJJJJJJJJJJJJJJJJFJJJJJJJJIJIJJJJGA0BJJGJJJJJJJJIIIFJFIJJJJJJAJJJJJJJGJIJJ	AS:i:-12	XS:i:-12	XN:i:0	XM:i:2	XO:i:0	XG:i:0	NM:i:2	MD:Z:8A48A18	YT:Z:UU	YA:i:1	YM:i:1	YR:i:4	YL:i:6
ST-J00101:167:HFWTMBBXY:6:1103:4178:1244	256	tRNA-Trp-CCA-21	21	1	76M	*	0	0	GGACCCATTGCACAACTGGTAGTGCAACGGACTCCAAATCCGCAGGTTGGGCGTTCAGGTCGCTCTGGGTTCACCA	JJJJJJJJJJJJJJJJJJJJJJJJJJJJJJJJJJJJJJJJJJJJJJJJJJJJJJJJJJJJJJJJJJJJJJJJJJJJ	AS:i:-12	XS:i:-12	XN:i:0	XM:i:2	XO:i:0	XG:i:0	NM:i:2	MD:Z:8A48A18	YT:Z:UU	YA:i:1	YM:i:1	YR:i:4	YL:i:6
ST-J00101:167:HFWTMBBXY:6:1103:15250:1261	256	tRNA-Trp-CCA-21	21	1	76M	*	0	0	GGACCCATTGCACAACTGGTAGTGCAACGGACTCCAAATCCGCAGGTTGGGCGTTCAGGTCGCTCTGGGTTCACCA	JJJJJJJJJJJJJJJJJJJJJJJJJJJJJJJJJJJJJJJJJJJJJJJJJJJJJJJJJJJJJJJJJJJJJJJJJJJJ	AS:i:-12	XS:i:-12	XN:i:0	XM:i:2	XO:i:0	XG:i:0	NM:i:2	MD:Z:8A48A18	YT:Z:UU	YA:i:1	YM:i:1	YR:i:4	YL:i:6
ST-J00101:167:HFWTMBBXY:6:1102:25621:48948	256	tRNA-Trp-CCA-21	21	1	76M	*	0	0	GGACCCATGGCACAACTGGTAGTGCAACGGACTCCAAATCCGCAGGTTGGGCGTTCAGGTCGCTCTGGGTTCACCA	JJJJJJJJJJJJJJJJJJJJJJJJJJJJJJJJJJJJJJJJJJJJJJJJJJJJJJJJJJJJJJJJJJJJJJJJJJJJ	AS:i:-12	XS:i:-12	XN:i:0	XM:i:2	XO:i:0	XG:i:0	NM:i:2	MD:Z:8A48A18	YT:Z:UU	YA:i:1	YM:i:1	YR:i:4	YL:i:6
ST-J00101:167:HFWTMBBXY:6:1102:6187:48966	256	tRNA-Trp-CCA-21	21	1	76M	*	0	0	GGACCCATTGCACAACTGGTAGTGCAACGGACTCCAAATCCGCAGGTTGGGCGTTCAGGTCGCTCTGGGTTCACCA	JJJJJJJJJJJJJJJJJJJJJJJJJJJJJJJJJJJJJJJJJJJJJJJJJJJJJJJJJJJJJJJJJJJJJJJJJJJJ	AS:i:-12	XS:i:-12	XN:i:0	XM:i:2	XO:i:0	XG:i:0	NM:i:2	MD:Z:8A48A18	YT:Z:UU	YA:i:1	YM:i:1	YR:i:4	YL:i:6
ST-J00101:167:HFWTMBBXY:6:1103:24302:1332	256	tRNA-Trp-CCA-21	21	1	76M	*	0	0	GGACCCATTGCACAACTGGTAGTGCAACGGACTCCAAATCCGCAGGTTGGGCGTTCAGGTCGCTCTGGGTTCACCA	JJJJJJJJJJJJJJJJJJJJJJJJJJJJJJJJJJJJJJJJJJJJJJJJJJJJJJJJJJJJJJJJJJJJJJJJJJJJ	AS:i:-12	XS:i:-12	XN:i:0	XM:i:2	XO:i:0	XG:i:0	NM:i:2	MD:Z:8A48A18	YT:Z:UU	YA:i:1	YM:i:1	YR:i:4	YL:i:6
ST-J00101:167:HFWTMBBXY:6:1103:4087:1367	0	tRNA-Trp-CCA-21	21	1	76M	*	0	0	GGACCCATGGCACAACTGGTAGTGCAACGGACTCCAAATCCGCAGGTTGGGCGTTCAGGTCGCTCTGGGTTCACCA	JJJJJJJJJJJJJJJJJJJJJJJJJJJJJJJJJJJJJJJJJJJJJJJJJJJJJJJJJJJJJJJJJJJJJJJJJJJJ	AS:i:-12	XS:i:-12	XN:i:0	XM:i:2	XO:i:0	XG:i:0	NM:i:2	MD:Z:8A48A18	YT:Z:UU	YA:i:1	YM:i:1	YR:i:4	YL:i:6
ST-J00101:167:HFWTMBBXY:6:1103:6948:1367	0	tRNA-Trp-CCA-21	21	1	76M	*	0	0	GGACCCATGGCACAACTGGTAGTGCAACGGACTCCAAATCCGCAGGTTGGGCGTTCAGGTCGCTCTGGGTTCACCA	JJJJJJJJJJJJJJJJJJJJJJJJJJJJJJJJJJJJJJJJJJJJJJJJJIJJJJJJJJJJJJJJJJJJJJJJJJJJ	AS:i:-12	XS:i:-12	XN:i:0	XM:i:2	XO:i:0	XG:i:0	NM:i:2	MD:Z:8A48A18	YT:Z:UU	YA:i:1	YM:i:1	YR:i:4	YL:i:6
ST-J00101:167:HFWTMBBXY:6:1103:22861:1402	0	tRNA-Trp-CCA-21	21	1	76M	*	0	0	GGACCCATTGCACAACTGGTAGTGCAACGGACTCCAAATCCGCAGGTTGGGCGTTCAGGTCGCTCTGGGTTCACCA	JJJJJJJJJJJJJJJJJJJJJJJJJJJJJJJJJJJJJJJJJJJJJJJJJIJJJJJJJJJJJJJJJJJJJJJJJJJJ	AS:i:-12	XS:i:-12	XN:i:0	XM:i:2	XO:i:0	XG:i:0	NM:i:2	MD:Z:8A48A18	YT:Z:UU	YA:i:1	YM:i:1	YR:i:4	YL:i:6
ST-J00101:167:HFWTMBBXY:6:1103:11880:1437	256	tRNA-Trp-CCA-21	21	1	76M	*	0	0	GGACCCATTGCACAACTGGTAGTGCAACGGACTCCAAATCCGCAGGTTGGGCGTTCAGGTCGCTCTGGGTTCACCA	JJJJJJJJJJJJJJJJJJJJJJJJJJJJJJJJJJJJJJJJJJJJJJJJJJJJJJJJJJJJJJJJJJJJJJJJJJJJ	AS:i:-12	XS:i:-12	XN:i:0	XM:i:2	XO:i:0	XG:i:0	NM:i:2	MD:Z:8A48A18	YT:Z:UU	YA:i:1	YM:i:1	YR:i:4	YL:i:6
ST-J00101:167:HFWTMBBXY:6:1103:19187:1508	256	tRNA-Trp-CCA-21	21	1	76M	*	0	0	GGACCCATTGCACAACTGGTAGTGCAACGGACTCCAAATCCGCAGGTTGGGCGTTCAGGTCGCTCTGGGTTCACCA	JJJJJJJJJJJJJJJJJJJJJJJJJJJJJJJJJJJJJJJJJJJJJJJJJJJJJJJJJJJJJJJJJJJJJJJJJJJJ	AS:i:-12	XS:i:-12	XN:i:0	XM:i:2	XO:i:0	XG:i:0	NM:i:2	MD:Z:8A48A18	YT:Z:UU	YA:i:1	YM:i:1	YR:i:4	YL:i:6
ST-J00101:167:HFWTMBBXY:6:1103:19786:1701	256	tRNA-Trp-CCA-21	21	1	76M	*	0	0	GGACCCATGGCACAACTGGTAGTGCAACGGACTCCAAATCCGCAGGTTGGGCGTTCAAGTCGCTCTGGGTTCACCA	JJJJJJJJJJJJJJJJJJJJJJJJJJJJJJJJJJJJJJJJJJJJJJJJJJJJJJJJJJJJJJJJJJJJJJJJJJJJ	AS:i:-6	XS:i:-6	XN:i:0	XM:i:1	XO:i:0	XG:i:0	NM:i:1	MD:Z:8A67	YT:Z:UU	YA:i:1	YM:i:1	YR:i:4	YL:i:6
ST-J00101:167:HFWTMBBXY:6:1103:20720:1701	0	tRNA-Trp-CCA-21	21	1	76M	*	0	0	GGACCCATGGCACAACTGGTAGTGCAACGGACTCCAAATCCGCAGGTTGGGCGTTCAGGTCGCTCTGGGTTCACCA	JJJJJJJJJJJJJJJJJJJJJJJJJJJJJJJJJJJJJJJJJJJJJJJJJJJJJJJJJJJJJJJJJJJJJJJJJJJJ	AS:i:-12	XS:i:-12	XN:i:0	XM:i:2	XO:i:0	XG:i:0	NM:i:2	MD:Z:8A48A18	YT:Z:UU	YA:i:1	YM:i:1	YR:i:4	YL:i:6
ST-J00101:167:HFWTMBBXY:6:1103:2514:1736	256	tRNA-Trp-CCA-21	21	1	76M	*	0	0	GGACCCATAGCACAACTGGTAGTGCAACGGACTCCAAATCCGCAGGTTGGGCGTTCAAGTCGCTCTGGGTTCACCA	JJJJJJJJJJJJJJJJJJJJJJJJJJJJGJJJJJJJJJJJJJJJJJJJJJJJJJJJJJJJJJJJJJJJJJJJJJJJ	AS:i:0	XS:i:0	XN:i:0	XM:i:0	XO:i:0	XG:i:0	NM:i:0	MD:Z:76	YT:Z:UU	YA:i:1	YM:i:1	YR:i:4	YL:i:6
ST-J00101:167:HFWTMBBXY:6:1103:30239:1736	0	tRNA-Trp-CCA-21	21	1	76M	*	0	0	GGACCCATGGCACAACTGGTAGTGCAACGGACTCCAAATCCGCAGGTTGGGCGTTCAGGTCGCTCTGGGTTCACCA	JJJJJJJJJI:JJJIIIJJJJJJJGJJJJJJJJIIJJJIIG?JJBJJJFJJIFJJJJJJJJGJJDJJJJJJJJIJJ	AS:i:-12	XS:i:-12	XN:i:0	XM:i:2	XO:i:0	XG:i:0	NM:i:2	MD:Z:8A48A18	YT:Z:UU	YA:i:1	YM:i:1	YR:i:4	YL:i:6
ST-J00101:167:HFWTMBBXY:6:1103:29234:1754	256	tRNA-Trp-CCA-21	21	1	76M	*	0	0	GGACCCATGGCACAACTGGTAGTGCAACGGACTCCAAATCCGCAGGTTGGGCGTTCAGGTCGCTCTGGGTTCACCA	JJJJJJJJJJJJJJJJJJJJJJJJJJJJJJJJJJJJJJIJJJJJJJJJJI:JJJJJJJJJJJJJJJJJJJJJJJJJ	AS:i:-12	XS:i:-12	XN:i:0	XM:i:2	XO:i:0	XG:i:0	NM:i:2	MD:Z:8A48A18	YT:Z:UU	YA:i:1	YM:i:1	YR:i:4	YL:i:6
ST-J00101:167:HFWTMBBXY:6:1103:24312:1771	0	tRNA-Trp-CCA-21	21	1	76M	*	0	0	GGACCCATAGCACAACTGGTAGTGCAACGGACTCCAAATCCGCAGGTTGGGCGTTCAGGTCGCTCTGGGTTCACCA	JJJJJJJJJJJJJJJJJJJJJJJJJJJJJJJJJJJJJJJJJJJJJJJJJJJJJJJJJJJJJJJJJJJJJJJJJJJJ	AS:i:-6	XS:i:-6	XN:i:0	XM:i:1	XO:i:0	XG:i:0	NM:i:1	MD:Z:57A18	YT:Z:UU	YA:i:1	YM:i:1	YR:i:4	YL:i:6
ST-J00101:167:HFWTMBBXY:6:1103:11860:1613	256	tRNA-Trp-CCA-21	21	1	76M	*	0	0	GGACCCATTGCACAACTGGTAGTGCAACGGACTCCAAATCCGCAGGTTGGGCGTTCAGGTCGCTCTGGGTTCACCA	JJJJJJJJJJJJJJJJJJJJJJJJJJJJJJJJJJJJJJJJJJJJJJJJJJJJJJJJJJJJJJJJJJJJJJJJJJJJ	AS:i:-12	XS:i:-12	XN:i:0	XM:i:2	XO:i:0	XG:i:0	NM:i:2	MD:Z:8A48A18	YT:Z:UU	YA:i:1	YM:i:1	YR:i:4	YL:i:6
ST-J00101:167:HFWTMBBXY:6:1103:17645:1613	256	tRNA-Trp-CCA-21	21	1	76M	*	0	0	GGACCCATAGCACAACTGGTAGTGCAACGGACTCCAAATCCGCAGGTTGGGCGTTCAGGTCGCTCTGGGTTCACCA	JJJJJJJJJJJJJJJJJJJJJJJJJJJJJJJJJJJJJJJJJJJJJJJJJJJJJJJJJJJJJJJJJJJJJJJJJJJJ	AS:i:-6	XS:i:-6	XN:i:0	XM:i:1	XO:i:0	XG:i:0	NM:i:1	MD:Z:57A18	YT:Z:UU	YA:i:1	YM:i:1	YR:i:4	YL:i:6
ST-J00101:167:HFWTMBBXY:6:1103:21765:1613	256	tRNA-Trp-CCA-21	21	1	76M	*	0	0	GGACCCATGGCACAACTGGTAGTGCAACGGACTCCAAATCCGCAGGTTGGGCGTTCAGGTCGCTCTGGGTTCACCA	JJJJJJJJJJJJJJJJJJJJJJJJJJJJJJJJJJJJJJJJJJJJJJJJJJJJJJJJJJJJJJJJJJJJJJJJJJJJ	AS:i:-12	XS:i:-12	XN:i:0	XM:i:2	XO:i:0	XG:i:0	NM:i:2	MD:Z:8A48A18	YT:Z:UU	YA:i:1	YM:i:1	YR:i:4	YL:i:6
ST-J00101:167:HFWTMBBXY:6:1103:2270:1631	256	tRNA-Trp-CCA-21	21	1	76M	*	0	0	GGACCCATTGCACAACTGGTAGTGCAACGGACTCCAAATCCGCAGGTTGGGCGTTCAGGTCGCTCTGGGTTCACCA	JJJJJJJJJJJJJJIJJ0JJ0JJJJJJJJJJJJJJJJJJJJJJJJJJJJJJJJJJJJJJJJJJG>JJJJJJJJJJJ	AS:i:-12	XS:i:-12	XN:i:0	XM:i:2	XO:i:0	XG:i:0	NM:i:2	MD:Z:8A48A18	YT:Z:UU	YA:i:1	YM:i:1	YR:i:4	YL:i:6
ST-J00101:167:HFWTMBBXY:6:1103:11718:1965	0	tRNA-Trp-CCA-21	21	1	76M	*	0	0	GGACCCATAGCACAACTGGTAGTGCAACGGACTCCAAATCCGCAGGTTGGGCGTTCAGGTCGCTCTGGGTTCACCA	JJJJJJJJJJJJJJJJJJJJJJJJJJJJJJJJJJJJJJJJJJJJJJJJJJJJJJJJJJJJJJJJJJJJJJJJJJJJ	AS:i:-6	XS:i:-6	XN:i:0	XM:i:1	XO:i:0	XG:i:0	NM:i:1	MD:Z:57A18	YT:Z:UU	YA:i:1	YM:i:1	YR:i:4	YL:i:6
ST-J00101:167:HFWTMBBXY:6:1103:8329:2000	0	tRNA-Trp-CCA-21	21	0	6M2D68M	*	0	0	GGACCCAGCACAACTGGTAGTGCAACGGACTCCAAATCCGCAGGTTGGGCGTTCAGGTCGCTCTGGGTTCACCA	JJJJJJJJJJJJJJJJJJJJJJJJJJJJJJJIJJJJJJJJJJJJJJJJJJJJJJJJJJJJJJJJJJJJJJJJJJ	AS:i:-17	XS:i:-17	XN:i:0	XM:i:1	XO:i:1	XG:i:2	NM:i:3	MD:Z:6^AT49A18	YT:Z:UU	YA:i:1	YM:i:1	YR:i:4	YL:i:6
ST-J00101:167:HFWTMBBXY:6:1103:15737:1648	256	tRNA-Trp-CCA-21	21	1	76M	*	0	0	GGACCCATTGCACAACTGGTAGTGCAACGGACTCCAAATCCGCAGGTTGGGCGTTCAGGTCGCTCTGGGTTCACCA	JJJJJJJJJJJJJJJJJJJJJJJJJJJJJJJJJJJJJJJJJJGJJJJJJJJJJJJJJJJJJJJJJJJJJJJJJJJJ	AS:i:-12	XS:i:-12	XN:i:0	XM:i:2	XO:i:0	XG:i:0	NM:i:2	MD:Z:8A48A18	YT:Z:UU	YA:i:1	YM:i:1	YR:i:4	YL:i:6
ST-J00101:167:HFWTMBBXY:6:1103:2047:1666	0	tRNA-Trp-CCA-21	21	1	76M	*	0	0	GGACCCATGGCACAACTGGTAGTGCAACGGACTCCAAATCCGCAGGTTGGGCGTTCAGGTCGCTCTGGGTTCACCA	JJJJJJJJJ>JJJJJJJJJJJJJJJJJJJJJJIJJJJGGJJJJJJJJJJFJBJJJJJJJJJJJIJJJJJJJJJJJJ	AS:i:-12	XS:i:-12	XN:i:0	XM:i:2	XO:i:0	XG:i:0	NM:i:2	MD:Z:8A48A18	YT:Z:UU	YA:i:1	YM:i:1	YR:i:4	YL:i:6
ST-J00101:167:HFWTMBBXY:6:1103:12520:2017	256	tRNA-Trp-CCA-21	21	1	76M	*	0	0	GGACCCATGGCACAACTGGTAGTGCAACGGACTCCAAATCCGCAGGTTGGGCGTTCAGGTCGCTCTGGGTTCACCA	JJJJJJJJJJJJJJJJJJJJJJJJJJJJJJJJJJJJJJJJJJJJJJJJJJJJJJJJJJJJJJJJJJJJJJJJJJJJ	AS:i:-12	XS:i:-12	XN:i:0	XM:i:2	XO:i:0	XG:i:0	NM:i:2	MD:Z:8A48A18	YT:Z:UU	YA:i:1	YM:i:1	YR:i:4	YL:i:6
ST-J00101:167:HFWTMBBXY:6:1103:2544:2035	256	tRNA-Trp-CCA-21	21	1	76M	*	0	0	GGACCCATTGCACAACTGGTAGTGCAACGGACTCCAAATCCGCAGGTTGGGCGTTCAGGTCGCTCTGGGTTCACCA	JJJJJJJJJJJJJJJJJJJJJJJJJJJJJJIJJJJJJJIDIJJJJJGJJJJ0JJJJJJJJJJJJJJJJJJJJJJJJ	AS:i:-12	XS:i:-12	XN:i:0	XM:i:2	XO:i:0	XG:i:0	NM:i:2	MD:Z:8A48A18	YT:Z:UU	YA:i:1	YM:i:1	YR:i:4	YL:i:6
ST-J00101:167:HFWTMBBXY:6:1103:21897:2053	256	tRNA-Trp-CCA-21	21	1	76M	*	0	0	GGACCCATGGCACAACTGGTAGTGCAACGGACTCCAAATCCGCAGGTTGGGCGTTCAGGTCGCTCTGGGTTCACCA	JJJJJJJJJJJJJJJJJJJJJJJJJJJJJJJJJJJJJJJJJJJJJJJ>JJJJJJJJJJJJJJJJJJJJJJJJJJJJ	AS:i:-12	XS:i:-12	XN:i:0	XM:i:2	XO:i:0	XG:i:0	NM:i:2	MD:Z:8A48A18	YT:Z:UU	YA:i:1	YM:i:1	YR:i:4	YL:i:6
ST-J00101:167:HFWTMBBXY:6:1103:14580:2070	256	tRNA-Trp-CCA-21	21	1	76M	*	0	0	GGACCCATTGCACAACTGGTAGTGCAACGGACTCCAAATCCGCAGGTTGGGCGTTCAGGTCGCTCTGGGTTCACCA	JJJJJJJJJJJJJJJJJJJJJJJJJJJJJJJJJJJJJJJJJJJJJJJJJJJJJJJJJJJJJJJJJJJJJJJJJJJJ	AS:i:-12	XS:i:-12	XN:i:0	XM:i:2	XO:i:0	XG:i:0	NM:i:2	MD:Z:8A48A18	YT:Z:UU	YA:i:1	YM:i:1	YR:i:4	YL:i:6
ST-J00101:167:HFWTMBBXY:6:1103:1773:2105	256	tRNA-Trp-CCA-21	21	1	76M	*	0	0	GGACCCATGGCACAACTGGTAGTGCAACGGACTCCAAATCCGCAGGTTGGGCGTTCAGGTCGCTCTGGGTTCACCA	JJJJJJJJJJJJJDJJJJJJJBJJJJJJJJJJJJJJJJJJJJJJJJJJJJJJJJJJJJJJJJJJJJJJJJJJJJJJ	AS:i:-12	XS:i:-12	XN:i:0	XM:i:2	XO:i:0	XG:i:0	NM:i:2	MD:Z:8A48A18	YT:Z:UU	YA:i:1	YM:i:1	YR:i:4	YL:i:6
ST-J00101:167:HFWTMBBXY:6:1103:17584:2176	256	tRNA-Trp-CCA-21	21	0	76M	*	0	0	GGACCCATGGCACAACTGGCAGTGCAACGGACTCCAAATCCGCAGGTTGGGCGTTCAGGTCGCTCTGGGTTCACCA	JJJJJJJJJJJJJJJJJJJJJJJJJJJJJJJJJJJJJJJJJJJJJJJJJJJJJJJJJJJJJJJJJJJJJJJJJJJJ	AS:i:-18	XS:i:-18	XN:i:0	XM:i:3	XO:i:0	XG:i:0	NM:i:3	MD:Z:8A10T37A18	YT:Z:UU	YA:i:1	YM:i:1	YR:i:4	YL:i:6
ST-J00101:167:HFWTMBBXY:6:1103:19695:2176	0	tRNA-Trp-CCA-21	21	1	76M	*	0	0	GGACCCATTGCACAACTGGTAGTGCAACGGACTCCAAATCCGCAGGTTGGGCGTTCAGGTCGCTCTGGGTTCACCA	JJJJJJJJJJJJJJJJJJJJJJJJJJJJJJJJJJJJJJJJJJJJJJJJJJJJJJJJJJJJJJJJJJJJJJJJJJJJ	AS:i:-12	XS:i:-12	XN:i:0	XM:i:2	XO:i:0	XG:i:0	NM:i:2	MD:Z:8A48A18	YT:Z:UU	YA:i:1	YM:i:1	YR:i:4	YL:i:6
ST-J00101:167:HFWTMBBXY:6:1103:17381:2211	256	tRNA-Trp-CCA-21	21	1	76M	*	0	0	GGACCCATAGCACAACTGGTAGTGCAACGGACTCCAAATCCGCAGGTTGGGCGTTCAGGTCGCTCTGGGTTCACCA	JJJJJJJJJJJJJJJJJJJJJJJJJJJJJJIJJJJJJJJJJJJJJJJJJ>JJ>JJ?JJJJJ0JJJJJJJJJJJJJJ	AS:i:-6	XS:i:-6	XN:i:0	XM:i:1	XO:i:0	XG:i:0	NM:i:1	MD:Z:57A18	YT:Z:UU	YA:i:1	YM:i:1	YR:i:4	YL:i:6
ST-J00101:167:HFWTMBBXY:6:1103:7994:2228	256	tRNA-Trp-CCA-21	21	1	76M	*	0	0	GGACCCATTGCACAACTGGTAGTGCAACGGACTCCAAATCCGCAGGTTGGGCGTTCATGTCGCTCTGGGTTCACCA	JJJJJJJJJJJJJJJJJJJJJJJJJJJJJJJJJJJJJJJJJJJJJJJJJJJJJJJJJJJJJJJJJJJJJJJJJJJJ	AS:i:-12	XS:i:-12	XN:i:0	XM:i:2	XO:i:0	XG:i:0	NM:i:2	MD:Z:8A48A18	YT:Z:UU	YA:i:1	YM:i:1	YR:i:4	YL:i:6
ST-J00101:167:HFWTMBBXY:6:1103:1610:2316	256	tRNA-Trp-CCA-21	21	1	76M	*	0	0	GGACCCATAGCACAACTGGTAGTGCAACGGACTCCAAATCCGCAGGTTGGGCGTTCAAGTCGCTCTGGGTTCACCA	JJJJJJJJJJJJJJJJJJJJJJJJJJJJJJFJJJJJJJJJJJJJJJJJJJJJJJJJJJJJJJJJJJJJJJJJJJJJ	AS:i:0	XS:i:0	XN:i:0	XM:i:0	XO:i:0	XG:i:0	NM:i:0	MD:Z:76	YT:Z:UU	YA:i:1	YM:i:1	YR:i:4	YL:i:6
ST-J00101:167:HFWTMBBXY:6:1103:19400:2334	0	tRNA-Trp-CCA-21	21	1	76M	*	0	0	GGACCCATTGCACAACTGGTAGTGCAACGGACTCCAAATCCGCAGGTTGGGCGTTCAGGTCGCTCTGGGTTCACCA	JJJJJJJJJJJJJJJJJJJJJJJJJJJJJJJJJJJJJJJJJJJJJJJJJJJJJJJJJJJJJJIJJJJJJJJJJJJJ	AS:i:-12	XS:i:-12	XN:i:0	XM:i:2	XO:i:0	XG:i:0	NM:i:2	MD:Z:8A48A18	YT:Z:UU	YA:i:1	YM:i:1	YR:i:4	YL:i:6
ST-J00101:167:HFWTMBBXY:6:1103:10937:2299	256	tRNA-Trp-CCA-21	21	1	76M	*	0	0	GGACCCATTGCACAACTGGTAGTGCAACGGACTCCAAATCCGCAGGTTGGGCGTTCATGTCGCTCTGGGTTCACCA	JJJI?JJJJJJGJJGJJIJJJJJJJJJD0GJ?IJ>JJJIJ:BIADDJJDFDJ:DJ?JJJJJABJJJFJJI?:JJJJ	AS:i:-12	XS:i:-12	XN:i:0	XM:i:2	XO:i:0	XG:i:0	NM:i:2	MD:Z:8A48A18	YT:Z:UU	YA:i:1	YM:i:1	YR:i:4	YL:i:6
ST-J00101:167:HFWTMBBXY:6:1103:31680:2439	256	tRNA-Trp-CCA-21	21	0	76M	*	0	0	GGACCCATTGCACAACTGGCAGTGCAACGGACTCCAAATCCGCAGGTTGGGCGTTCAGGTCGCTCTGGGTTCACCA	JJJ?JJJJJJJJJJJJJJJJJJJJJJJJJJDJJJJJJJBIJJJJJJJJ<JJJJJJJJJJJJJJJFJJJJJJJJJJJ	AS:i:-18	XS:i:-18	XN:i:0	XM:i:3	XO:i:0	XG:i:0	NM:i:3	MD:Z:8A10T37A18	YT:Z:UU	YA:i:1	YM:i:1	YR:i:4	YL:i:6
ST-J00101:167:HFWTMBBXY:6:1103:2696:2756	256	tRNA-Trp-CCA-21	21	1	76M	*	0	0	GGACCCATTGCACAACTGGTAGTGCAACGGACTCCAAATCCGCAGGTTGGGCGTTCAGGTCGCTCTGGGTTCACCA	JJJJJJJJJJJJJJJJJJJJJJJJJJJJJJJJJIGJJJJJJJJJJJJJJJJJJJJJFDJJJJJJJJJJJJJJJJJJ	AS:i:-12	XS:i:-12	XN:i:0	XM:i:2	XO:i:0	XG:i:0	NM:i:2	MD:Z:8A48A18	YT:Z:UU	YA:i:1	YM:i:1	YR:i:4	YL:i:6
ST-J00101:167:HFWTMBBXY:6:1103:24880:2756	256	tRNA-Trp-CCA-21	21	0	76M	*	0	0	GGACCCATGGCACAACTGGCAGTGCAACGGACTCCAAATCCGCAGGTTGGGCGTTCAGGTCGCTCTGGGTTCACCA	JJJJJJJJJJJJJJJJJJJJJJJJJJJJJJJJJJJJJJJJJJJJJJJJJJJJJJJJJJJJJJJJJJJJJJJJJJJJ	AS:i:-18	XS:i:-18	XN:i:0	XM:i:3	XO:i:0	XG:i:0	NM:i:3	MD:Z:8A10T37A18	YT:Z:UU	YA:i:1	YM:i:1	YR:i:4	YL:i:6
ST-J00101:167:HFWTMBBXY:6:1103:30888:1138	0	tRNA-Trp-CCA-21	21	1	76M	*	0	0	GGACCCATTGCACAACTGGTAGTGCAACGGACTCCAAATCCGCAGGTTGGGCGTTCAGGTCGCTCTGGGTTCACCA	JJJJGJJJJJJJJJJJJJJJJJJJJJJJJJJJJJJJJJJJJJJJJJJJJJJJJJJJJJJJJJJJJJJJJJJJJJJJ	AS:i:-12	XS:i:-12	XN:i:0	XM:i:2	XO:i:0	XG:i:0	NM:i:2	MD:Z:8A48A18	YT:Z:UU	YA:i:1	YM:i:1	YR:i:4	YL:i:6
ST-J00101:167:HFWTMBBXY:6:1103:9364:1156	256	tRNA-Trp-CCA-21	21	0	73M7I5M	*	0	0	GGACCCATTGCACAACTGGTAGTGCAACGGACTCCAAATCCGCAGGTTGGGCGTTCAGGTCGCTCTGGGTTCACCAGTATCCAAT	JJJJJJJJJJJJJJJJJJJJJJJJJJJJJJJIJJJJJJJJJJJJJJJJJJIJJJJJJJJJJJJJJJJJJJJJJJJJJJJJJJJJJ	AS:i:-48	XS:i:-48	XN:i:2	XM:i:4	XO:i:1	XG:i:7	NM:i:11	MD:Z:8A48A18N0N0	YT:Z:UU	YA:i:1	YM:i:1	YR:i:4	YL:i:6
ST-J00101:167:HFWTMBBXY:6:1103:13707:1156	256	tRNA-Trp-CCA-21	21	1	76M	*	0	0	GGACCCATGGCACAACTGGTAGTGCAACGGACTCCAAATCCGCAGGTTGGGCGTTCAGGTCGCTCTGGGTTCACCA	JJJJJJJJJJJJJJJJJJJJJJJJJJJJJJJJJJJJJJJJJJJJJJJJJJJJJJJJJJJJJJJJJJJJJJJJJJJJ	AS:i:-12	XS:i:-12	XN:i:0	XM:i:2	XO:i:0	XG:i:0	NM:i:2	MD:Z:8A48A18	YT:Z:UU	YA:i:1	YM:i:1	YR:i:4	YL:i:6
ST-J00101:167:HFWTMBBXY:6:1103:14478:1156	256	tRNA-Trp-CCA-21	21	1	76M	*	0	0	GGACCCATGGCACAACTGGTAGTGCAACGGACTCCAAATCCGCAGGTTGGGCGTTCAGGTCGCTCTGGGTTCACCA	JJJJJJJJJJJJJJJJJJJJJJJJJJJJJJJJJJJJJJJJJJJJJJJJJJJJJJJJJJJJJJJJJJJJJJJJJJJJ	AS:i:-12	XS:i:-12	XN:i:0	XM:i:2	XO:i:0	XG:i:0	NM:i:2	MD:Z:8A48A18	YT:Z:UU	YA:i:1	YM:i:1	YR:i:4	YL:i:6
ST-J00101:167:HFWTMBBXY:6:1103:15696:1156	256	tRNA-Trp-CCA-21	21	1	76M	*	0	0	GGACCCATGGCACAACTGGTAGTGCAACGGACTCCAAATCCGCAGGTTGGGCGTTCAGGTCGCTCTGGGTTCACCA	JJJJJJJJJJJJJJJJJJJJJJJJJJJJJJJJJJJJJJJJJJJJJJJJJJJJJJJJJJJJJJJJJJJJJJJJJJJJ	AS:i:-12	XS:i:-12	XN:i:0	XM:i:2	XO:i:0	XG:i:0	NM:i:2	MD:Z:8A48A18	YT:Z:UU	YA:i:1	YM:i:1	YR:i:4	YL:i:6
ST-J00101:167:HFWTMBBXY:6:1103:7953:1173	256	tRNA-Trp-CCA-21	21	1	76M	*	0	0	GGACCCATGGCACAACTGGTAGTGCAACGGACTCCAAATCCGCAGGTTGGGCGTTCAGGTCGCTCTGGGTTCACCA	JJJJJJJJJJJJJJJJJJJJJJJJJJJJJJJJJJJJJJJJJJJJJJJJJJJJJJJJJJJJJJJJJJJJJJJJJJJJ	AS:i:-12	XS:i:-12	XN:i:0	XM:i:2	XO:i:0	XG:i:0	NM:i:2	MD:Z:8A48A18	YT:Z:UU	YA:i:1	YM:i:1	YR:i:4	YL:i:6
ST-J00101:167:HFWTMBBXY:6:1103:14549:1173	0	tRNA-Trp-CCA-21	21	1	76M	*	0	0	GGACCCATGGCACAACTGGTAGTGCAACGGACTCCAAATCCGCAGGTTGGGCGTTCAGGTCGCTCTGGGTTCACCA	JJJJJJJJJJJJJJJJJJJJJJJJJJJJJJJJJJJJJJJJJJJJJJJJJJJJJJJJJJJJJJJJJJJJJJJJJJJJ	AS:i:-12	XS:i:-12	XN:i:0	XM:i:2	XO:i:0	XG:i:0	NM:i:2	MD:Z:8A48A18	YT:Z:UU	YA:i:1	YM:i:1	YR:i:4	YL:i:6
ST-J00101:167:HFWTMBBXY:6:1103:19177:1173	256	tRNA-Trp-CCA-21	21	1	76M	*	0	0	GGACCCATGGCACAACTGGTAGTGCAACGGACTCCAAATCCGCAGGTTGGGCGTTCAGGTCGCTCTGGGTTCACCA	JJJJJJJJJJJJJJJJJJJJJJJJJJJJJJJJJJJJJJJJJJJJJJJJJJJJJJJJJJJJJJJJJJJJJJJJJJJJ	AS:i:-12	XS:i:-12	XN:i:0	XM:i:2	XO:i:0	XG:i:0	NM:i:2	MD:Z:8A48A18	YT:Z:UU	YA:i:1	YM:i:1	YR:i:4	YL:i:6
ST-J00101:167:HFWTMBBXY:6:1103:23216:1173	0	tRNA-Trp-CCA-21	21	1	76M	*	0	0	GGACCCATTGCACAACTGGTAGTGCAACGGACTCCAAATCCGCAGGTTGGGCGTTCAGGTCGCTCTGGGTTCACCA	JJJJJJJJJJJJJJJJJJJJJJJJJJJJJJJJJJJJJJJJJJJJJJJJJJJJJJJJJJJJJJJJJJJJJJJJJJJJ	AS:i:-12	XS:i:-12	XN:i:0	XM:i:2	XO:i:0	XG:i:0	NM:i:2	MD:Z:8A48A18	YT:Z:UU	YA:i:1	YM:i:1	YR:i:4	YL:i:6
ST-J00101:167:HFWTMBBXY:6:1103:8197:2123	256	tRNA-Trp-CCA-21	21	1	9M1D66M	*	0	0	GGACCCATACACAACTGGTAGTGCAACGGACTCCAAATCCGCAGGTTGGGCGTTCAGGTCGCTCTGGGTTCACCA	JJJJJJJJJJJJJJJJJJJJJJJJJJJJJJJJJJJJJJJJJJJJJJJJJJJJJJJJJJJJJJJJJJJJJJJJJJJ	AS:i:-14	XS:i:-14	XN:i:0	XM:i:1	XO:i:1	XG:i:1	NM:i:2	MD:Z:9^G47A18	YT:Z:UU	YA:i:1	YM:i:1	YR:i:4	YL:i:6
ST-J00101:167:HFWTMBBXY:6:1103:29589:2123	256	tRNA-Trp-CCA-21	21	1	76M	*	0	0	GGACCCATTGCACAACTGGTAGTGCAACGGACTCCAAATCCGCAGGTTGGGCGTTCAGGTCGCTCTGGGTTCACCA	JJJJJJJJJJJJJJJJJJJJJJJJJJJJJJJJJJJJJJJJJJJJJJJJJJJJJJJJJJJJJJJJJJJJJJJJJJJJ	AS:i:-12	XS:i:-12	XN:i:0	XM:i:2	XO:i:0	XG:i:0	NM:i:2	MD:Z:8A48A18	YT:Z:UU	YA:i:1	YM:i:1	YR:i:4	YL:i:6
ST-J00101:167:HFWTMBBXY:6:1103:5548:2141	256	tRNA-Trp-CCA-21	21	1	76M	*	0	0	GGACCCATTGCACAACTGGTAGTGCAACGGACTCCAAATCCGCAGGTTGGGCGTTCAGGTCGCTCTGGGTTCACCA	JJJJJJJJJJJJJJJJJJJJJJJJJJJJJJJJJJJJJJJJJJJJJJJJJJJJJJJJJJJJJJJJJJJJJJJJJJJJ	AS:i:-12	XS:i:-12	XN:i:0	XM:i:2	XO:i:0	XG:i:0	NM:i:2	MD:Z:8A48A18	YT:Z:UU	YA:i:1	YM:i:1	YR:i:4	YL:i:6
ST-J00101:167:HFWTMBBXY:6:1103:3346:2158	256	tRNA-Trp-CCA-21	21	1	76M	*	0	0	GGACCCATGGCACAACTGGTAGTGCAACGGACTCCAAATCCGCAGGTTGGGCGTTCAGGTCGCTCTGGGTTCACCA	JJJJJJJJJJJJJJJJJIJJJJJJJJJJJJJJJJJJJIJJJJJJJJJJJJJJJJJJJJJJJJJJJJJJJJJJJJJJ	AS:i:-12	XS:i:-12	XN:i:0	XM:i:2	XO:i:0	XG:i:0	NM:i:2	MD:Z:8A48A18	YT:Z:UU	YA:i:1	YM:i:1	YR:i:4	YL:i:6
ST-J00101:167:HFWTMBBXY:6:1103:31923:2826	0	tRNA-Trp-CCA-21	21	1	76M	*	0	0	GGACCCATTGCACAACTGGTAGTGCAACGGACTCCAAATCCGCAGGTTGGGCGTTCAAGTCGCTCTGGGTTCACCA	JJJJJJJJJJJJJJJJJJJJJJD:JJJJJJJDJA>J5:?J>J>JJJJJJ<JJJJJ>JJ:JJJJJJJJJJJJJJJ>J	AS:i:-6	XS:i:-6	XN:i:0	XM:i:1	XO:i:0	XG:i:0	NM:i:1	MD:Z:8A67	YT:Z:UU	YA:i:1	YM:i:1	YR:i:4	YL:i:6
ST-J00101:167:HFWTMBBXY:6:1103:2991:2844	256	tRNA-Trp-CCA-21	21	1	76M	*	0	0	GGACCCATGGCACAACTGGTAGTGCAACGGACTCCAAATCCGCAGGTTGGGCGTTCAGGTCGCTCTGGGTTCACCA	JJJJJJJJJJJJJJJJJJJJJJJJJJJJJJJJJDFJJJJJJJJJJJJJJJJJJJF:JJJJJJJJJJJJJJJJJJJJ	AS:i:-12	XS:i:-12	XN:i:0	XM:i:2	XO:i:0	XG:i:0	NM:i:2	MD:Z:8A48A18	YT:Z:UU	YA:i:1	YM:i:1	YR:i:4	YL:i:6
ST-J00101:167:HFWTMBBXY:6:1103:13159:2914	256	tRNA-Trp-CCA-21	21	1	76M	*	0	0	GGACCCATGGCACAACTGGTAGTGCAACGGACTCCAAATCCGCAGGTTGGGCGTTCAGGTCGCTCTGGGTTCACCA	JJJJJJJJJJJJJJJJJJJJJJJJJJJJJJJJJJJJJJJJJJJJJJJJJJJJJJJJJJJJJJJJJJJJJJJJJJJJ	AS:i:-12	XS:i:-12	XN:i:0	XM:i:2	XO:i:0	XG:i:0	NM:i:2	MD:Z:8A48A18	YT:Z:UU	YA:i:1	YM:i:1	YR:i:4	YL:i:6
ST-J00101:167:HFWTMBBXY:6:1103:30573:2914	256	tRNA-Trp-CCA-21	21	1	76M	*	0	0	GGACCCATAGCACAACTGGTAGTGCAACGGACTCCAAATCCGCAGGTTGGGCGTTCAAGTCGCTCTGGGTTCACCA	JJJJJJJJJJJJJJJJJJJJJJJJJJJGJJJJJJJJJJJJJJJFJJJJJIJGIJJJJJJJJJJJJJJJJJJJJJJJ	AS:i:0	XS:i:0	XN:i:0	XM:i:0	XO:i:0	XG:i:0	NM:i:0	MD:Z:76	YT:Z:UU	YA:i:1	YM:i:1	YR:i:4	YL:i:6
ST-J00101:167:HFWTMBBXY:6:1103:7963:3196	256	tRNA-Trp-CCA-21	21	1	76M	*	0	0	GGACCCCTAGCACAACTGGTAGTGCAACGGACTCCAAATCCGCAGGTTGGGCGTTCATGTCGCTCTGGGTTCACCA	JJJJJJJJJJJJJJJJJJJJJJJJJJJJJJJJJJJJJJJJJJJJJJJJJJJJJJJJJJJJJJJJJJJJJJJJJJJJ	AS:i:-12	XS:i:-12	XN:i:0	XM:i:2	XO:i:0	XG:i:0	NM:i:2	MD:Z:6A50A18	YT:Z:UU	YA:i:1	YM:i:1	YR:i:4	YL:i:6
ST-J00101:167:HFWTMBBXY:6:1103:14458:3196	0	tRNA-Trp-CCA-21	21	1	76M	*	0	0	GGACCCATTGCACAACTGGTAGTGCAACGGACTCCAAATCCGCAGGTTGGGCGTTCAGGTCGCTCTGGGTTCACCA	JJJJJJJJJJJJJJGJJJJJJJJJJJJJJJJJIJIJJJJJ:BJJ>JJJJJJ?JJJJJJJJJIJJJJJJJJJJJJJJ	AS:i:-12	XS:i:-12	XN:i:0	XM:i:2	XO:i:0	XG:i:0	NM:i:2	MD:Z:8A48A18	YT:Z:UU	YA:i:1	YM:i:1	YR:i:4	YL:i:6
ST-J00101:167:HFWTMBBXY:6:1103:27702:3213	0	tRNA-Trp-CCA-21	21	1	76M	*	0	0	GGACCCATAGCACAACTGGTAGTGCAACGGACTCCAAATCCGCAGGTTGGGCGTTCAGGTCGCTCTGGGTTCACCA	JJJJJJJJJJJJJJJJJJJJJJJJJJJJJJJJJJJJJGJJJJJJJJJJJJJJJJJJJJJJJJJJJJJJJJJJJJJJ	AS:i:-6	XS:i:-6	XN:i:0	XM:i:1	XO:i:0	XG:i:0	NM:i:1	MD:Z:57A18	YT:Z:UU	YA:i:1	YM:i:1	YR:i:4	YL:i:6
ST-J00101:167:HFWTMBBXY:6:1103:18822:3231	256	tRNA-Trp-CCA-21	21	1	76M	*	0	0	GGACCCATTGCACAACTGGTAGTGCAACGGACTCCAAATCCGCAGGTTGGGCGTTCAGGTCGCTCTGGGTTCACCA	JJJJJJJJJJJJJJJJJJJJJJJJJJJJJJJJJJJJJJJJJJJJJJJJJJJJJJJJJJJJJJJJJJJJJJJJJJJJ	AS:i:-12	XS:i:-12	XN:i:0	XM:i:2	XO:i:0	XG:i:0	NM:i:2	MD:Z:8A48A18	YT:Z:UU	YA:i:1	YM:i:1	YR:i:4	YL:i:6
ST-J00101:167:HFWTMBBXY:6:1103:30878:3231	256	tRNA-Trp-CCA-21	21	1	76M	*	0	0	GGACCCATTGCACAACTGGTAGTGCAACGGACTCCAAATCCGCAGGTTGGGCGTTCAGGTCGCTCTGGGTTCACCA	JJJJJJJJJJJJJJJJJJJJJJJJJJJJIJJJJJJJIJGI4JJJJJJJJJJJJJJJJJJJJJJJJDJJJJJJJJJJ	AS:i:-12	XS:i:-12	XN:i:0	XM:i:2	XO:i:0	XG:i:0	NM:i:2	MD:Z:8A48A18	YT:Z:UU	YA:i:1	YM:i:1	YR:i:4	YL:i:6
ST-J00101:167:HFWTMBBXY:6:1103:22252:3055	0	tRNA-Trp-CCA-21	21	1	76M	*	0	0	GGACCCATAGCACAACTGGTAGTGCAACGGACTCCAAATCCGCAGGTTGGGCGTTCAGGTCGCTCTGGGTTCACCA	JJJJJJJJJJJJJJJJJJJJJJJJJJJJJJJJJJJJJJJJJJJJJJJJJJJJJJJJJJJJJJJJJJJJJJJJJJJJ	AS:i:-6	XS:i:-6	XN:i:0	XM:i:1	XO:i:0	XG:i:0	NM:i:1	MD:Z:57A18	YT:Z:UU	YA:i:1	YM:i:1	YR:i:4	YL:i:6
ST-J00101:167:HFWTMBBXY:6:1103:24322:3160	256	tRNA-Trp-CCA-21	21	1	76M	*	0	0	GGACCCATTGCACAACTGGTAGTGCAACGGACTCCAAATCCGCAGGTTGGGCGTTCAGGTCGCTCTGGGTTCACCA	JJJJJJJJJJJJJJJJJJJJJJJJJJJJJJJJJJJJJJJJJJJJJJJJJJJJJIJJJJJJJJJJJJJJJJJJJJJJ	AS:i:-12	XS:i:-12	XN:i:0	XM:i:2	XO:i:0	XG:i:0	NM:i:2	MD:Z:8A48A18	YT:Z:UU	YA:i:1	YM:i:1	YR:i:4	YL:i:6
ST-J00101:167:HFWTMBBXY:6:1103:14184:3178	256	tRNA-Trp-CCA-21	21	1	76M	*	0	0	GGACCCATGGCACAACTGGTAGTGCAACGGACTCCAAATCCGCAGGTTGGGCGTTCAGGTCGCTCTGGGTTCACCA	JJJJJJJJJJJJJJJJJJJJJJJJJJJJJJJJJJJJJJJJJJJJJJJJJJJJJJJJJJJJJJJJJJJJJJJJJJJJ	AS:i:-12	XS:i:-12	XN:i:0	XM:i:2	XO:i:0	XG:i:0	NM:i:2	MD:Z:8A48A18	YT:Z:UU	YA:i:1	YM:i:1	YR:i:4	YL:i:6
ST-J00101:167:HFWTMBBXY:6:1103:27539:3283	256	tRNA-Trp-CCA-21	21	1	76M	*	0	0	GGACCCATGGCACAACTGGTAGTGCAACGGACTCCAAATCCGCAGGTTGGGCGTTCAGGTCGCTCTGGGTTCACCA	JJJJJJJJJJGJJJJJJJJJJJJJJJJIFJJJJJIJJJJJJJJJJJJJJJJJJJJJJJJJJJJJJJJJJJJJJJJJ	AS:i:-12	XS:i:-12	XN:i:0	XM:i:2	XO:i:0	XG:i:0	NM:i:2	MD:Z:8A48A18	YT:Z:UU	YA:i:1	YM:i:1	YR:i:4	YL:i:6
ST-J00101:167:HFWTMBBXY:6:1103:7364:3354	256	tRNA-Trp-CCA-21	21	1	76M	*	0	0	GGACCCATAGCACAACTGGTAGTGCAACGGACTCCAAATCCGCAGGTTGGGCGTTCAGGTCGCTCTGGGTTCACCA	JJJJJJJJJJJJJJJJJJJJJJJJJJJJJJJJJJJJJJJJJJJJJJJJJJJJJJJJJJJJJJJJJJJJJJJJJJJJ	AS:i:-6	XS:i:-6	XN:i:0	XM:i:1	XO:i:0	XG:i:0	NM:i:1	MD:Z:57A18	YT:Z:UU	YA:i:1	YM:i:1	YR:i:4	YL:i:6
ST-J00101:167:HFWTMBBXY:6:1103:11911:3354	0	tRNA-Trp-CCA-21	21	1	76M	*	0	0	GGACCCATTGCACAACTGGTAGTGCAACGGACTCCAAATCCGCAGGTTGGGCGTTCAGGTCGCTCTGGGTTCACCA	JJJJJJJJJJJJJJJJJJJJJJJJJJJJJJJJJJJJJJJJJJJJJJJJJJJJJJJJJJJJJJJJJJJJJJJJJJJJ	AS:i:-12	XS:i:-12	XN:i:0	XM:i:2	XO:i:0	XG:i:0	NM:i:2	MD:Z:8A48A18	YT:Z:UU	YA:i:1	YM:i:1	YR:i:4	YL:i:6
ST-J00101:167:HFWTMBBXY:6:1103:3873:3389	0	tRNA-Trp-CCA-21	21	1	76M	*	0	0	GGACCCATGGCACAACTGGTAGTGCAACGGACTCCAAATCCGCAGGTTGGGCGTTCAGGTCGCTCTGGGTTCACCA	JJJJJJJJJJJJJJJJJJJJJJJJJJJJJJJJJJJJJJJJJJJJJJJJJJJIJJJJJJJJJJJGJJJJJJJJJJJJ	AS:i:-12	XS:i:-12	XN:i:0	XM:i:2	XO:i:0	XG:i:0	NM:i:2	MD:Z:8A48A18	YT:Z:UU	YA:i:1	YM:i:1	YR:i:4	YL:i:6
ST-J00101:167:HFWTMBBXY:6:1103:23683:3530	256	tRNA-Trp-CCA-21	21	1	76M	*	0	0	GGACCCATTGCACAACTGGTAGTGCAACGGACTCCAAATCCGCAGGTTGGGCGTTCAGGTCGCTCTGGGTTCACCA	JJJJJJJJJJJJJJJJJJJJJJJJJJJJJJJJJJJJJJJJJJJJJJJJJJJJJJJJJJJJJJJJJJJJJJJJJJJJ	AS:i:-12	XS:i:-12	XN:i:0	XM:i:2	XO:i:0	XG:i:0	NM:i:2	MD:Z:8A48A18	YT:Z:UU	YA:i:1	YM:i:1	YR:i:4	YL:i:6
ST-J00101:167:HFWTMBBXY:6:1103:11556:3758	256	tRNA-Trp-CCA-21	21	0	7M1D1M1D66M	*	0	0	GGACCCAACACAACTGGTAGTGCAACGGACTCCAAATCCGCAGGTTGGGCGTTCAGGTCGCTCTGGGTTCACCA	JJJJJJJJJJJJJJJJJB?JJJJJIJJJ?JJJJJJJJJJ>JJJJJJJJJJJJIJJJJJJJJ?JJJJJJJJJJJJ	AS:i:-22	XS:i:-22	XN:i:0	XM:i:1	XO:i:2	XG:i:2	NM:i:3	MD:Z:7^T1^G47A18	YT:Z:UU	YA:i:1	YM:i:1	YR:i:4	YL:i:6
ST-J00101:167:HFWTMBBXY:6:1103:11201:3705	0	tRNA-Trp-CCA-21	21	1	76M	*	0	0	GGACCCATGGCACAACTGGTAGTGCAACGGACTCCAAATCCGCAGGTTGGGCGTTCAGGTCGCTCTGGGTTCACCA	JJJJJJJJJJJJJJJJJJJJJJJJJJJJJJJJJJJJJJJJJJJJJJJJJJJJJJJJJJJJJJJJJJJJJJJJJJJJ	AS:i:-12	XS:i:-12	XN:i:0	XM:i:2	XO:i:0	XG:i:0	NM:i:2	MD:Z:8A48A18	YT:Z:UU	YA:i:1	YM:i:1	YR:i:4	YL:i:6
ST-J00101:167:HFWTMBBXY:6:1103:9668:3723	256	tRNA-Trp-CCA-21	21	1	76M	*	0	0	GGACCCATGGCACAACTGGTAGTGCAACGGACTCCAAATCCGCAGGTTGGGCGTTCAGGTCGCTCTGGGTTCACCA	JJJJJJJJJJJJJJJJJJJJJJJJJJJJJJJJJJJJJJJJJJJJJJJJJJJJJIJJJJJJJJJJJJJJJJJJJJJJ	AS:i:-12	XS:i:-12	XN:i:0	XM:i:2	XO:i:0	XG:i:0	NM:i:2	MD:Z:8A48A18	YT:Z:UU	YA:i:1	YM:i:1	YR:i:4	YL:i:6
ST-J00101:167:HFWTMBBXY:6:1103:7354:3618	256	tRNA-Trp-CCA-21	21	1	8M1D67M	*	0	0	GGACCCATGCACAACTGGTAGTGCAACGGACTCCAAATCCGCAGGTTGGGCGTTCAGGTCGCTCTGGGTTCACCA	JJJJJJJJJJJJJJJJJJJJJJJJJJJJJJJJJJJJJJJJJJJJJJJJJJJJJJJJJJJJJJJJJJJJJJJJJJJ	AS:i:-14	XS:i:-14	XN:i:0	XM:i:1	XO:i:1	XG:i:1	NM:i:2	MD:Z:8^A48A18	YT:Z:UU	YA:i:1	YM:i:1	YR:i:4	YL:i:6
ST-J00101:167:HFWTMBBXY:6:1103:5274:3319	256	tRNA-Trp-CCA-21	21	0	76M	*	0	0	GGACCCACGGCACAACTGGTAGTGCAACGGACTCCAAATCCGCAGGTTGGGCGTTCAGGTCGCTCTGGGTTCACCA	JJJJJJJJJJJJJJJJJJJJJJJJJJJJJJJJJJJJJJJJJJJJJJJJJJJJJJJJJJJJJJJJJJJJJJJJJJJJ	AS:i:-18	XS:i:-18	XN:i:0	XM:i:3	XO:i:0	XG:i:0	NM:i:3	MD:Z:7T0A48A18	YT:Z:UU	YA:i:1	YM:i:1	YR:i:4	YL:i:6
ST-J00101:167:HFWTMBBXY:6:1103:17614:3670	256	tRNA-Trp-CCA-21	21	1	76M	*	0	0	GGACCCATGGCACAACTGGTAGTGCAACGGACTCCAAATCCGCAGGTTGGGCGTTCAGGTCGCTCTGGGTTCACCA	JJJJJJJJJJJJJJJJJJJJJJJJJJJJJJJJJJJJJJJJJJJJJJJJJJJJJJJJJJJJJJJJJJJJJJJJJJJJ	AS:i:-12	XS:i:-12	XN:i:0	XM:i:2	XO:i:0	XG:i:0	NM:i:2	MD:Z:8A48A18	YT:Z:UU	YA:i:1	YM:i:1	YR:i:4	YL:i:6
ST-J00101:167:HFWTMBBXY:6:1103:21075:3688	256	tRNA-Trp-CCA-21	21	1	76M	*	0	0	GGACCCATAGCACAACTGGTAGTGCAACGGACTCCAAATCCGCAGGTTGGGCGTTCAGGTCGCTCTGGGTTCACCA	JJJJJJJIJJJJJDJJJDFB?JJJJJJJJJJJJJJJJI?JJJJJJJJJJJJJJGJJJJJJJJGJJJJJJJJIJJJJ	AS:i:-6	XS:i:-6	XN:i:0	XM:i:1	XO:i:0	XG:i:0	NM:i:1	MD:Z:57A18	YT:Z:UU	YA:i:1	YM:i:1	YR:i:4	YL:i:6
ST-J00101:167:HFWTMBBXY:6:1103:26068:3688	256	tRNA-Trp-CCA-21	21	1	76M	*	0	0	GGACCCATTGCACAACTGGTAGTGCAACGGACTCCAAATCCGCAGGTTGGGCGTTCAGGTCGCTCTGGGTTCACCA	JJJJJJJJJJJJJJJJJJJJJJJJJJJJJJJJJJJJJJJJJJJJJJJJJJJJJJJJJJJJJJJJJJJJJJJJJJJJ	AS:i:-12	XS:i:-12	XN:i:0	XM:i:2	XO:i:0	XG:i:0	NM:i:2	MD:Z:8A48A18	YT:Z:UU	YA:i:1	YM:i:1	YR:i:4	YL:i:6
ST-J00101:167:HFWTMBBXY:6:1103:27164:2527	0	tRNA-Trp-CCA-21	21	1	76M	*	0	0	GGACCCATAGCACAACTGGTAGTGCAACGGACTCCAAATCCGCAGGTTGGGCGTTCAGGTCGCTCTGGGTTCACCA	JJJJJJJJJJJJJJJJJJJJJJJJJJJJJJJJIJJJJJJJJJJJJJJJJJJJJJJJJJJJJJJJJJJJJJJJJJJJ	AS:i:-6	XS:i:-6	XN:i:0	XM:i:1	XO:i:0	XG:i:0	NM:i:1	MD:Z:57A18	YT:Z:UU	YA:i:1	YM:i:1	YR:i:4	YL:i:6
ST-J00101:167:HFWTMBBXY:6:1103:28787:2527	256	tRNA-Trp-CCA-21	21	1	76M	*	0	0	GGACCCATGGCACAACTGGTAGTGCAACGGACTCCAAATCCGCAGGTTGGGCGTTCAGGTCGCTCTGGGTTCACCA	JJJJJJJJJJJJJJJJJJJJJJJJJJJJJJJJJJJJJJGJJJJJJJJJJJJJJJJJJJJJJJJJJJJJJJJJJJJJ	AS:i:-12	XS:i:-12	XN:i:0	XM:i:2	XO:i:0	XG:i:0	NM:i:2	MD:Z:8A48A18	YT:Z:UU	YA:i:1	YM:i:1	YR:i:4	YL:i:6
ST-J00101:167:HFWTMBBXY:6:1103:10226:3565	0	tRNA-Trp-CCA-21	21	1	76M	*	0	0	GGACCCATGGCACAACTGGTAGTGCAACGGACTCCAAATCCGCAGGTTGGGCGTTCAGGTCGCTCTGGGTTCACCA	JJJJJJJJJJJJJJJJJJJJJJJJJJJJJJJJJJJJJJJJJJJJJJJJJJJJJJJJJJJJJJJJJJJJJJJJJJJJ	AS:i:-12	XS:i:-12	XN:i:0	XM:i:2	XO:i:0	XG:i:0	NM:i:2	MD:Z:8A48A18	YT:Z:UU	YA:i:1	YM:i:1	YR:i:4	YL:i:6
ST-J00101:167:HFWTMBBXY:6:1103:20923:3565	0	tRNA-Trp-CCA-21	21	1	76M	*	0	0	GGACCCATGGCACAACTGGTAGTGCAACGGACTCCAAATCCGCAGGTTGGGCGTTCAGGTCGCTCTGGGTTCACCA	JJJJJJJJJJJJJJJJJJJJJJJJJJJJJJJJJJJJJJJJJJJJJJJJJJJJJJJJJJJJJJJJJJJJJJJJJJJJ	AS:i:-12	XS:i:-12	XN:i:0	XM:i:2	XO:i:0	XG:i:0	NM:i:2	MD:Z:8A48A18	YT:Z:UU	YA:i:1	YM:i:1	YR:i:4	YL:i:6
ST-J00101:167:HFWTMBBXY:6:1103:10338:3582	256	tRNA-Trp-CCA-21	21	1	76M	*	0	0	GGACCCATTGCACAACTGGTAGTGCAACGGACTCCAAATCCGCAGGTTGGGCGTTCATGTCGCTCTGGGTTCACCA	JJJJJJJJJJJJJJJJJJJJJJJJJJJJJJJJJJJJJJJJJJJJJJJJJJJJJJJJJJJJJJJJJJJJJJJJJJJJ	AS:i:-12	XS:i:-12	XN:i:0	XM:i:2	XO:i:0	XG:i:0	NM:i:2	MD:Z:8A48A18	YT:Z:UU	YA:i:1	YM:i:1	YR:i:4	YL:i:6
ST-J00101:167:HFWTMBBXY:6:1103:17980:3952	256	tRNA-Trp-CCA-21	21	1	76M	*	0	0	GGACCCATAGCACAACTGGTAGTGCAACGGACTCCAAATCCGCAGGTTGGGCGTTCATGTCGCTCTGGGTTCACCA	JJJJJJJJJJJJJJJJJJJJJJJJJJJJJJJJJJJJJJJJJJJJJJJJJJJJJJJJJJJJJJJJJJJJJJJJJJJJ	AS:i:-6	XS:i:-6	XN:i:0	XM:i:1	XO:i:0	XG:i:0	NM:i:1	MD:Z:57A18	YT:Z:UU	YA:i:1	YM:i:1	YR:i:4	YL:i:6
ST-J00101:167:HFWTMBBXY:6:1103:4066:4040	0	tRNA-Trp-CCA-21	21	1	76M	*	0	0	GGACCCATTGCACAACTGGTAGTGCAACGGACTCCAAATCCGCAGGTTGGGCGTTCATGTCGCTCTGGGTTCACCA	JJJJJJJJJJJJJJJJJJJJJJJJJJJJJJJJJJJJJJJJJJJJJJJJJJJJJJJJJJJJJJJJJJJJJJJJJJJJ	AS:i:-12	XS:i:-12	XN:i:0	XM:i:2	XO:i:0	XG:i:0	NM:i:2	MD:Z:8A48A18	YT:Z:UU	YA:i:1	YM:i:1	YR:i:4	YL:i:6
ST-J00101:167:HFWTMBBXY:6:1103:28889:4040	0	tRNA-Trp-CCA-21	21	1	76M	*	0	0	GGACCCATAGCACAACTGGTAGTGCAACGGACTCCAAATCCGCAGGTTGGGCGTTCATGTCGCTCTGGGTTCACCA	JJJJJJJJJJJJJJJJJJJJJJJJJJJJJJJJJJJJJJJJJJJJJJJJJJJJJJJJJJJJJJJJJJJJJJJJJJJJ	AS:i:-6	XS:i:-6	XN:i:0	XM:i:1	XO:i:0	XG:i:0	NM:i:1	MD:Z:57A18	YT:Z:UU	YA:i:1	YM:i:1	YR:i:4	YL:i:6
ST-J00101:167:HFWTMBBXY:6:1103:22709:2826	256	tRNA-Trp-CCA-21	21	1	76M	*	0	0	GGACCCATTGCACAACTGGTAGTGCAACGGACTCCAAATCCGCAGGTTGGGCGTTCAGGTCGCTCTGGGTTCACCA	JJJJJJJJJJJJJJJJJJJJJJJJJJJJBJJIJGJJJJJJJJJJJIJJJJJJJJJBJJFJJJJJJJJJJJJJJJJJ	AS:i:-12	XS:i:-12	XN:i:0	XM:i:2	XO:i:0	XG:i:0	NM:i:2	MD:Z:8A48A18	YT:Z:UU	YA:i:1	YM:i:1	YR:i:4	YL:i:6
ST-J00101:167:HFWTMBBXY:6:1103:31954:4180	256	tRNA-Trp-CCA-21	21	1	76M	*	0	0	GGACCCATGGCACAACTGGTAGTGCAACGGACTCCAAATCCGCAGGTTGGGCGTTCAAGTCGCTCTGGGTTCACCA	JJJJ>JJJJJJJJJJJJJJJFJJDJJJJJJJ>JJJJ>JGJJJJJJJJJ:JJJJJJJDIJ<JJJJ*JJJJJJJJJJJ	AS:i:-6	XS:i:-6	XN:i:0	XM:i:1	XO:i:0	XG:i:0	NM:i:1	MD:Z:8A67	YT:Z:UU	YA:i:1	YM:i:1	YR:i:4	YL:i:6
ST-J00101:167:HFWTMBBXY:6:1103:18507:3002	256	tRNA-Trp-CCA-21	21	1	76M	*	0	0	GGACCCATTGCACAACTGGTAGTGCAACGGACTCCAAATCCGCAGGTTGGGCGTTCAGGTCGCTCTGGGTTCACCA	JJJJJJJJJJJJJJJJJJJJJJJJJJJJJJJJJJJJJJJJJJJJJJJJJJJJJJJJJJJJJJJJJJJJJJJJJJJJ	AS:i:-12	XS:i:-12	XN:i:0	XM:i:2	XO:i:0	XG:i:0	NM:i:2	MD:Z:8A48A18	YT:Z:UU	YA:i:1	YM:i:1	YR:i:4	YL:i:6
ST-J00101:167:HFWTMBBXY:6:1103:2331:4303	0	tRNA-Trp-CCA-21	21	1	76M	*	0	0	GGACCCATGGCACAACTGGTAGTGCAACGGACTCCAAATCCGCAGGTTGGGCGTTCAGGTCGCTCTGGGTTCACCA	JGJJJJJJJJJJJJJJJJJJJJJJJJJJIJJGJJJJJJJJJJJJJ>JJJ?>JJJJIJJJJJ:IJIJJJJJJJJJJJ	AS:i:-12	XS:i:-12	XN:i:0	XM:i:2	XO:i:0	XG:i:0	NM:i:2	MD:Z:8A48A18	YT:Z:UU	YA:i:1	YM:i:1	YR:i:4	YL:i:6
ST-J00101:167:HFWTMBBXY:6:1103:24160:3090	256	tRNA-Trp-CCA-21	21	1	76M	*	0	0	GGACCCATAGCACAACTGGTAGTGCAACGGACTCCAAATCCGCAGGTTGGGCGTTCAGGTCGCTCTGGGTTCACCA	JJJJJJJJJJJJJJJJJJJJJJJJJJJJJJJJJJJJJJJJJJJJJJJJJJJJJJJJJJJJJJJJJJJJJJJJJJJJ	AS:i:-6	XS:i:-6	XN:i:0	XM:i:1	XO:i:0	XG:i:0	NM:i:1	MD:Z:57A18	YT:Z:UU	YA:i:1	YM:i:1	YR:i:4	YL:i:6
ST-J00101:167:HFWTMBBXY:6:1103:5923:4338	256	tRNA-Trp-CCA-21	21	1	76M	*	0	0	GGACCCATTGCACAACTGGTAGTGCAACGGACTCCAAATCCGCAGGTTGGGCGTTCAGGTCGCTCTGGGTTCACCA	JJJJJJJJJJJJJJJJJJJJJJJJJJJJJJJJJJJJJJJJJJJJJJJJJJJJJJJJJJJJJJJJJJJJJJJJJJJJ	AS:i:-12	XS:i:-12	XN:i:0	XM:i:2	XO:i:0	XG:i:0	NM:i:2	MD:Z:8A48A18	YT:Z:UU	YA:i:1	YM:i:1	YR:i:4	YL:i:6
ST-J00101:167:HFWTMBBXY:6:1103:29640:3477	0	tRNA-Trp-CCA-21	21	1	76M	*	0	0	GGACCCATGGCACAACTGGTAGTGCAACGGACTCCAAATCCGCAGGTTGGGCGTTCAGGTCGCTCTGGGTTCACCA	JJJJJJJJJJJJJJJJJJJJJJJJJJJJJJJJJJJJJIJJJJJJJJJJJJJJJJJJJJJJJJJJJJJJJJJJJJJJ	AS:i:-12	XS:i:-12	XN:i:0	XM:i:2	XO:i:0	XG:i:0	NM:i:2	MD:Z:8A48A18	YT:Z:UU	YA:i:1	YM:i:1	YR:i:4	YL:i:6
ST-J00101:167:HFWTMBBXY:6:1103:26068:3899	256	tRNA-Trp-CCA-21	21	1	76M	*	0	0	GGACCCATGGCACAACTGGTAGTGCAACGGACTCCAAATCCGCAGGTTGGGCGTTCAGGTCGCTCTGGGTTCACCA	JJJJJJJJJJJJJJJJJJJJ>JJJJJJJJJJJJJJJJJJJJJJJJJJJJJJJJJJJJJJJJJJJJJJJJJJJJJJJ	AS:i:-12	XS:i:-12	XN:i:0	XM:i:2	XO:i:0	XG:i:0	NM:i:2	MD:Z:8A48A18	YT:Z:UU	YA:i:1	YM:i:1	YR:i:4	YL:i:6
ST-J00101:167:HFWTMBBXY:6:1103:5558:3916	0	tRNA-Trp-CCA-21	21	1	76M	*	0	0	GGACCCATGGCACAACTGGTAGTGCAACGGACTCCAAATCCGCAGGTTGGGCGTTCATGTCGCTCTGGGTTCACCA	JJJJJJJJJJJJJJJJJJJJJJJJJJJJJJJJJJJJJJJJJJJJJJJJJJJJJJJJJJJJJJJJJJJJJJJJJJJJ	AS:i:-12	XS:i:-12	XN:i:0	XM:i:2	XO:i:0	XG:i:0	NM:i:2	MD:Z:8A48A18	YT:Z:UU	YA:i:1	YM:i:1	YR:i:4	YL:i:6
ST-J00101:167:HFWTMBBXY:6:1103:15128:3934	256	tRNA-Trp-CCA-21	21	1	76M	*	0	0	GGACCCATTGCACAACTGGTAGTGCAACGGACTCCAAATCCGCAGGTTGGGCGTTCAGGTCGCTCTGGGTTCACCA	JJJJJJJJJJJJJJJJJJJJJJJJJJJJJJJJJJJJJJJJJJJJJJJJJJJJJJJJJJJJJJJJJJJJJJJJJJJJ	AS:i:-12	XS:i:-12	XN:i:0	XM:i:2	XO:i:0	XG:i:0	NM:i:2	MD:Z:8A48A18	YT:Z:UU	YA:i:1	YM:i:1	YR:i:4	YL:i:6
ST-J00101:167:HFWTMBBXY:6:1103:21968:3934	0	tRNA-Trp-CCA-21	21	1	76M	*	0	0	GGACCCATTGCACAACTGGTAGTGCAACGGACTCCAAATCCGCAGGTTGGGCGTTCAGGTCGCTCTGGGTTCACCA	JJJJJJJJJJJJJJJJJJJJJJJJJJJJJJJJJJJJJJJJJJJJJJJJJJJJJJJJJJJJJJJJJJJJJJJJJJJJ	AS:i:-12	XS:i:-12	XN:i:0	XM:i:2	XO:i:0	XG:i:0	NM:i:2	MD:Z:8A48A18	YT:Z:UU	YA:i:1	YM:i:1	YR:i:4	YL:i:6
ST-J00101:167:HFWTMBBXY:6:1103:9110:4655	0	tRNA-Trp-CCA-21	21	1	76M	*	0	0	GGACCCATAGCACAACTGGTAGTGCAACGGACTCCAAATCCGCAGGTTGGGCGTTCAGGTCGCTCTGGGTTCACCA	JJJJJJJJJJJJJJJJJJJJJJJJJJJJJJJJJJJJJJJJJJJJJJJJJJJJJJJJJJJJJJJJJJJJJJJJJJJJ	AS:i:-6	XS:i:-6	XN:i:0	XM:i:1	XO:i:0	XG:i:0	NM:i:1	MD:Z:57A18	YT:Z:UU	YA:i:1	YM:i:1	YR:i:4	YL:i:6
ST-J00101:167:HFWTMBBXY:6:1103:26037:4690	256	tRNA-Trp-CCA-21	21	1	76M	*	0	0	GGACCCATTGCACAACTGGTAGTGCAACGGACTCCAAATCCGCAGGTTGGGCGTTCAGGTCGCTCTGGGTTCACCA	JJJJJJJJJJJJJJJJJJJJJJJJJJJJJJJJJJJJJJJJJJJJJJJJJJJJJJJJJJJJJJJJJJJJJJJJJJJJ	AS:i:-12	XS:i:-12	XN:i:0	XM:i:2	XO:i:0	XG:i:0	NM:i:2	MD:Z:8A48A18	YT:Z:UU	YA:i:1	YM:i:1	YR:i:4	YL:i:6
ST-J00101:167:HFWTMBBXY:6:1103:19958:4708	0	tRNA-Trp-CCA-21	21	1	76M	*	0	0	GGACCCATAGCACAACTGGTAGTGCAACGGACTCCAAATCCGCAGGTTGGGCGTTCAGGTCGCTCTGGGTTCACCA	JJJJJJJJJJJJJJJJJJJJJJJJJJJJJJJJJJJJJJJJJJJJJJJJJJJJJJJJJJJJJJJJJJJJJJJJJJJJ	AS:i:-6	XS:i:-6	XN:i:0	XM:i:1	XO:i:0	XG:i:0	NM:i:1	MD:Z:57A18	YT:Z:UU	YA:i:1	YM:i:1	YR:i:4	YL:i:6
ST-J00101:167:HFWTMBBXY:6:1103:26392:4708	256	tRNA-Trp-CCA-21	21	1	76M	*	0	0	GGACCCATTGCACAACTGGTAGTGCAACGGACTCCAAATCCGCAGGTTGGGCGTTCAGGTCGCTCTGGGTTCACCA	JJJJJJJJJJJJJJJJJJJJJJJJJJJJJJJJJJIJJJJJJJJJJJJJJJJJJJIJJJJJJJJJJJJJJJJJJJJJ	AS:i:-12	XS:i:-12	XN:i:0	XM:i:2	XO:i:0	XG:i:0	NM:i:2	MD:Z:8A48A18	YT:Z:UU	YA:i:1	YM:i:1	YR:i:4	YL:i:6
ST-J00101:167:HFWTMBBXY:6:1103:13200:4778	256	tRNA-Trp-CCA-21	21	1	76M	*	0	0	GGACCCATTGCACAACTGGTAGTGCAACGGACTCCAAATCCGCAGGTTGGGCGTTCAGGTCGCTCTGGGTTCACCA	JJJJJJJJJJJJJJJJJJJJJJJJJJJJJJJJJJDJJJJJJJJJJJJJJJJJJJJJJJJJJJJJJJJJJJJJJJJJ	AS:i:-12	XS:i:-12	XN:i:0	XM:i:2	XO:i:0	XG:i:0	NM:i:2	MD:Z:8A48A18	YT:Z:UU	YA:i:1	YM:i:1	YR:i:4	YL:i:6
ST-J00101:167:HFWTMBBXY:6:1103:15716:4778	256	tRNA-Trp-CCA-21	21	1	76M	*	0	0	GGACCCATGGCACAACTGGTAGTGCAACGGACTCCAAATCCGCAGGTTGGGCGTTCAGGTCGCTCTGGGTTCACCA	JJJJJJJJJJJJJJJJJJJJJJJJJJJJJJJJJJJJJJJJJJJJJJJJJJJJJJJJJJJJJJJJJJJJJJJJJJJJ	AS:i:-12	XS:i:-12	XN:i:0	XM:i:2	XO:i:0	XG:i:0	NM:i:2	MD:Z:8A48A18	YT:Z:UU	YA:i:1	YM:i:1	YR:i:4	YL:i:6
ST-J00101:167:HFWTMBBXY:6:1103:26940:4778	0	tRNA-Trp-CCA-21	21	1	76M	*	0	0	GGACCCATTGCACAACTGGTAGTGCAACGGACTCCAAATCCGCAGGTTGGGCGTTCAGGTCGCTCTGGGTTCACCA	JJJJJJJJJJJJJJJJJJJJJJJJJJJJJJJJJJJJJJJJJJJJJJJJJJJJJJJJJJJJJJJJJJJJJJJJJJJJ	AS:i:-12	XS:i:-12	XN:i:0	XM:i:2	XO:i:0	XG:i:0	NM:i:2	MD:Z:8A48A18	YT:Z:UU	YA:i:1	YM:i:1	YR:i:4	YL:i:6
ST-J00101:167:HFWTMBBXY:6:1103:2250:4796	256	tRNA-Trp-CCA-21	21	1	76M	*	0	0	GGACCCATGGCACAACTGGTAGTGCAACGGACTCCAAATCCGCAGGTTGGGCGTTCAGGTCGCTCTGGGTTCACCA	JJJJJJJJJJJJJJJJJJJJJJJJJJJJJJJJJJJJJJJJJJJJJJJJJJJJJJJJJJJJJJJJJJJJJJJJJJJJ	AS:i:-12	XS:i:-12	XN:i:0	XM:i:2	XO:i:0	XG:i:0	NM:i:2	MD:Z:8A48A18	YT:Z:UU	YA:i:1	YM:i:1	YR:i:4	YL:i:6
ST-J00101:167:HFWTMBBXY:6:1103:4696:4110	0	tRNA-Trp-CCA-21	21	1	56M1D19M	*	0	0	GGACCCATGGCACAACTGGTAGTGCAACGGACTCCAAATCCGCAGGTTGGGCGTTCAGTCGCTCTGGGTTCACCA	JJJJJJJJJJJJJJJJJJJJJJJJJJJJJJJJJJJJJJJJJJJJJJJJJJJJJJJJJJJJJJJJJJJJJJJJJJJ	AS:i:-14	XS:i:-14	XN:i:0	XM:i:1	XO:i:1	XG:i:1	NM:i:2	MD:Z:8A47^A19	YT:Z:UU	YA:i:1	YM:i:1	YR:i:4	YL:i:6
ST-J00101:167:HFWTMBBXY:6:1103:30411:4110	256	tRNA-Trp-CCA-21	21	1	76M	*	0	0	GGACCCATAGCACAACTGGTAGTGCAACGGACTCCAAATCCGCAGGTTGGGCGTTCAGGTCGCTCTGGGTTCACCA	JJJJJJJJJJJJJJJJJJJJIJJJJJJI:IJJJJJJJGJJDGJJJ5JJJDAJJJGJJJJJJJJJJJJJJJJJJJJJ	AS:i:-6	XS:i:-6	XN:i:0	XM:i:1	XO:i:0	XG:i:0	NM:i:1	MD:Z:57A18	YT:Z:UU	YA:i:1	YM:i:1	YR:i:4	YL:i:6
ST-J00101:167:HFWTMBBXY:6:1103:23947:4127	256	tRNA-Trp-CCA-21	21	1	76M	*	0	0	GGACCCATAGCACAACTGGTAGTGCAACGGACTCCAAATCCGCAGGTTGGGCGTTCATGTCGCTCTGGGTTCACCA	JJJJJJJJJJJJJJJJJJJJJJJJJJJJJJJJJJJJJJJJJJJJJJJJJJJJJJJJJJJJJJJJJJJJJJJJJJJJ	AS:i:-6	XS:i:-6	XN:i:0	XM:i:1	XO:i:0	XG:i:0	NM:i:1	MD:Z:57A18	YT:Z:UU	YA:i:1	YM:i:1	YR:i:4	YL:i:6
ST-J00101:167:HFWTMBBXY:6:1103:10236:4145	256	tRNA-Trp-CCA-21	21	1	76M	*	0	0	GGACCCATTGCACAACTGGTAGTGCAACGGACTCCAAATCCGCAGGTTGGGCGTTCAGGTCGCTCTGGGTTCACCA	JJJJJJJJJJJJJJJJJJJJJJJJJJJJJJJJJJJJJJJJJJJJJJJJJJJJJJJJJJJJJJJJJJJJJJJJJJJJ	AS:i:-12	XS:i:-12	XN:i:0	XM:i:2	XO:i:0	XG:i:0	NM:i:2	MD:Z:8A48A18	YT:Z:UU	YA:i:1	YM:i:1	YR:i:4	YL:i:6
ST-J00101:167:HFWTMBBXY:6:1103:15412:4145	256	tRNA-Trp-CCA-21	21	1	76M	*	0	0	GGACCCATGGCACAACTGGTAGTGCAACGGACTCCAAATCCGCAGGTTGGGCGTTCAGGTCGCTCTGGGTTCACCA	JJJJJJJJJJJJJJJJJJJJJJJJJJJJJJJJJJJJJJJJJJJJJJJJJJJJJJJJJJJJJJJJJJJJJJJJJJJJ	AS:i:-12	XS:i:-12	XN:i:0	XM:i:2	XO:i:0	XG:i:0	NM:i:2	MD:Z:8A48A18	YT:Z:UU	YA:i:1	YM:i:1	YR:i:4	YL:i:6
ST-J00101:167:HFWTMBBXY:6:1103:17056:5235	256	tRNA-Trp-CCA-21	21	1	76M	*	0	0	GGACCCATAGCACAACTGGTAGTGCAACGGACTCCAAATCCGCAGGTTGGGCGTTCAGGTCGCTCTGGGTTCACCA	JJJJJJJJJJJJJJJJJJJJJJJJJJJJJJJJJJJJJJJJJJJJJJJJJJJJJJJJJJJJJJJJJJJJJJJJJJJJ	AS:i:-6	XS:i:-6	XN:i:0	XM:i:1	XO:i:0	XG:i:0	NM:i:1	MD:Z:57A18	YT:Z:UU	YA:i:1	YM:i:1	YR:i:4	YL:i:6
ST-J00101:167:HFWTMBBXY:6:1103:10581:5059	0	tRNA-Trp-CCA-21	21	1	76M	*	0	0	GGACCCATTGCACAACTGGTAGTGCAACGGACTCCAAATCCGCAGGTTGGGCGTTCAGGTCGCTCTGGGTTCACCA	JJJJJJJJJJJJJJJJJJJJJJJJJJJJJJJJJJJJJJJJJJJJJJJJJJJJJJJJJJJJJJJJJJJJJJJJJJJJ	AS:i:-12	XS:i:-12	XN:i:0	XM:i:2	XO:i:0	XG:i:0	NM:i:2	MD:Z:8A48A18	YT:Z:UU	YA:i:1	YM:i:1	YR:i:4	YL:i:6
ST-J00101:167:HFWTMBBXY:6:1103:13271:4831	256	tRNA-Trp-CCA-21	21	1	76M	*	0	0	GGACCCATTGCACAACTGGTAGTGCAACGGACTCCAAATCCGCAGGTTGGGCGTTCAGGTCGCTCTGGGTTCACCA	JJJJJJJJJJJJJJJJJJJJJJJJJJJJJJJJJJJJJJJJJJJJJJJJJJJJJJJJJJJJJJJJJJJJJJJJJJJJ	AS:i:-12	XS:i:-12	XN:i:0	XM:i:2	XO:i:0	XG:i:0	NM:i:2	MD:Z:8A48A18	YT:Z:UU	YA:i:1	YM:i:1	YR:i:4	YL:i:6
ST-J00101:167:HFWTMBBXY:6:1103:32015:4848	256	tRNA-Trp-CCA-21	21	1	76M	*	0	0	GGACCCATTGCACAACTGGTAGTGCAACGGACTCCAAATCCGCAGGTTGGGCGTTCAGGTCGCTCTGGGTTCACCA	JJJJJJJJJJJIJJJJJJJJBJJJJJDJJJJJAJJJJDJJJJIJJJJJJJJJJJJJGJJJ>JJJJJJJJJJJJJJJ	AS:i:-12	XS:i:-12	XN:i:0	XM:i:2	XO:i:0	XG:i:0	NM:i:2	MD:Z:8A48A18	YT:Z:UU	YA:i:1	YM:i:1	YR:i:4	YL:i:6
ST-J00101:167:HFWTMBBXY:6:1103:9983:4866	256	tRNA-Trp-CCA-21	21	1	76M	*	0	0	GGACCCATTGCACAACTGGTAGTGCAACGGACTCCAAATCCGCAGGTTGGGCGTTCATGTCGCTCTGGGTTCACCA	JJJJJJJJJJJJJJJJJJJJJJJJJJJJJJJJJJJJJJJJJJJJJJJJJJJJJJJJJJJJJJJJJJJJJJJJJJJJ	AS:i:-12	XS:i:-12	XN:i:0	XM:i:2	XO:i:0	XG:i:0	NM:i:2	MD:Z:8A48A18	YT:Z:UU	YA:i:1	YM:i:1	YR:i:4	YL:i:6
ST-J00101:167:HFWTMBBXY:6:1103:8532:4884	0	tRNA-Trp-CCA-21	21	1	76M	*	0	0	GGACCCATAGCACAACTGGTAGTGCAACGGACTCCAAATCCGCAGGTTGGGCGTTCAGGTCGCTCTGGGTTCACCA	JJJJJJJJJJJJJJJJJJJJJJJJJJJJJJJJJJJJJJJJJJJJJJJJJJJJJJJJJJJJJJJJJJJJJJJJJJJJ	AS:i:-6	XS:i:-6	XN:i:0	XM:i:1	XO:i:0	XG:i:0	NM:i:1	MD:Z:57A18	YT:Z:UU	YA:i:1	YM:i:1	YR:i:4	YL:i:6
ST-J00101:167:HFWTMBBXY:6:1103:13910:4884	0	tRNA-Trp-CCA-21	21	1	76M	*	0	0	GGACCCATTGCACAACTGGTAGTGCAACGGACTCCAAATCCGCAGGTTGGGCGTTCAGGTCGCTCTGGGTTCACCA	JJJJJJJJJJJJJJJJJJJJJJJJJJJJJJJJJJJJJJIJJJJJJJJJJJJJJJJJJJJJJJJJJJJJJJJJJJJJ	AS:i:-12	XS:i:-12	XN:i:0	XM:i:2	XO:i:0	XG:i:0	NM:i:2	MD:Z:8A48A18	YT:Z:UU	YA:i:1	YM:i:1	YR:i:4	YL:i:6
ST-J00101:167:HFWTMBBXY:6:1103:8329:5376	256	tRNA-Trp-CCA-21	21	1	76M	*	0	0	GGACCCATGGCACAACTGGTAGTGCAACGGACTCCAAATCCGCAGGTTGGGCGTTCAGGTCGCTCTGGGTTCACCA	JJJJJJJJJJJJJJJJJJJJJJJJJJJJJJJJJJJJJJJJJJJJJJJJJJJJJJJJJJJJJJJJJJJJJJJJJJJJ	AS:i:-12	XS:i:-12	XN:i:0	XM:i:2	XO:i:0	XG:i:0	NM:i:2	MD:Z:8A48A18	YT:Z:UU	YA:i:1	YM:i:1	YR:i:4	YL:i:6
ST-J00101:167:HFWTMBBXY:6:1103:13291:5394	256	tRNA-Trp-CCA-21	21	1	76M	*	0	0	GGACCCATTGCACAACTGGTAGTGCAACGGACTCCAAATCCGCAGGTTGGGCGTTCAGGTCGCTCTGGGTTCACCA	JJJJJJJJJJJJJJJJJJJJJJJJJJJJJJJJJJJJJJJJJJJJJJJJJJJJJJJJJJJJJJJJJJJJJJJJJJJJ	AS:i:-12	XS:i:-12	XN:i:0	XM:i:2	XO:i:0	XG:i:0	NM:i:2	MD:Z:8A48A18	YT:Z:UU	YA:i:1	YM:i:1	YR:i:4	YL:i:6
ST-J00101:167:HFWTMBBXY:6:1103:26342:5394	256	tRNA-Trp-CCA-21	21	1	76M	*	0	0	GGACCCATTGCACAACTGGTAGTGCAACGGACTCCAAATCCGCAGGTTGGGCGTTCAGGTCGCTCTGGGTTCACCA	JJJJJJJJJJJJJJJJJJJJJJJJJJJJJJJJJJJJJJJJJJJJJJJDFJJJJJJJJJJJJJJJJJGJJJJJJJJJ	AS:i:-12	XS:i:-12	XN:i:0	XM:i:2	XO:i:0	XG:i:0	NM:i:2	MD:Z:8A48A18	YT:Z:UU	YA:i:1	YM:i:1	YR:i:4	YL:i:6
ST-J00101:167:HFWTMBBXY:6:1103:8897:5411	256	tRNA-Trp-CCA-21	21	0	19M1D56M	*	0	0	GGACCCATGGCACAACTGGAGTGCAACGGACTCCAAATCCGCAGGTTGGGCGTTCAGGTCGCTCTGGGTTCACCA	JJJJJJJJJJJJJJJJJJJJJJJJJJJJJJJJJJJJJJJJJJJJJJJJJJJJJJJJJJJJJJJJJJJJJJJJJJJ	AS:i:-20	XS:i:-20	XN:i:0	XM:i:2	XO:i:1	XG:i:1	NM:i:3	MD:Z:8A10^T37A18	YT:Z:UU	YA:i:1	YM:i:1	YR:i:4	YL:i:6
ST-J00101:167:HFWTMBBXY:6:1103:10886:5411	256	tRNA-Trp-CCA-21	21	1	76M	*	0	0	GGACCCATGGCACAACTGGTAGTGCAACGGACTCCAAATCCGCAGGTTGGGCGTTCAGGTCGCTCTGGGTTCACCA	JJJJJJJJJJJJJJJJJJJJJJJJJJJJJJJJJJJJJJJJJJJJJJJJIJJJJJJJJJJJJJJJJJJJJJJJJJJJ	AS:i:-12	XS:i:-12	XN:i:0	XM:i:2	XO:i:0	XG:i:0	NM:i:2	MD:Z:8A48A18	YT:Z:UU	YA:i:1	YM:i:1	YR:i:4	YL:i:6
ST-J00101:167:HFWTMBBXY:6:1103:25307:5323	256	tRNA-Trp-CCA-21	21	1	76M	*	0	0	GGACCCATTGCACAACTGGTAGTGCAACGGACTCCAAATCCGCAGGTTGGGCGTTCAGGTCGCTCTGGGTTCACCA	JJJJJJJJJJJJJJJJJJJJJJJJJJJJJJJJJJJJJJJJJJJJJJJJJJJJJJJJJJJJJJJJJJJJJJJJJJJJ	AS:i:-12	XS:i:-12	XN:i:0	XM:i:2	XO:i:0	XG:i:0	NM:i:2	MD:Z:8A48A18	YT:Z:UU	YA:i:1	YM:i:1	YR:i:4	YL:i:6
ST-J00101:167:HFWTMBBXY:6:1103:24779:4233	256	tRNA-Trp-CCA-21	21	1	76M	*	0	0	GGACCCATTGCACAACTGGTAGTGCAACGGACTCCAAATCCGCAGGTTGGGCGTTCATGTCGCTCTGGGTTCACCA	JJJJJJJJJJJJJJJJJJJJJJJJJJJJJJJJJJJJJJJJJJJJJJJJJJJJJJJJJJJJJJJJJJJJJJJJJJJJ	AS:i:-12	XS:i:-12	XN:i:0	XM:i:2	XO:i:0	XG:i:0	NM:i:2	MD:Z:8A48A18	YT:Z:UU	YA:i:1	YM:i:1	YR:i:4	YL:i:6
ST-J00101:167:HFWTMBBXY:6:1103:6238:4251	256	tRNA-Trp-CCA-21	21	1	76M	*	0	0	GGACCCATTGCACAACTGGTAGTGCAACGGACTCCAAATCCGCAGGTTGGGCGTTCAGGTCGCTCTGGGTTCACCA	JJJJJJJJJJJJJJJJJJJJJJJJJJJJJJJJJ>JJJJIJ>JJJJJJJJJJJJJJJJJJJJJJJJJJJJJJJJJJJ	AS:i:-12	XS:i:-12	XN:i:0	XM:i:2	XO:i:0	XG:i:0	NM:i:2	MD:Z:8A48A18	YT:Z:UU	YA:i:1	YM:i:1	YR:i:4	YL:i:6
ST-J00101:167:HFWTMBBXY:6:1103:20151:2932	0	tRNA-Trp-CCA-21	21	1	76M	*	0	0	GGACCCATGGCACAACTGGTAGTGCAACGGACTCCAAATCCGCAGGTTGGGCGTTCAGGTCGCTCTGGGTTCACCA	JJJJJJJJJJJJJJJJJJJJJJJJJJJJJJJJJJJJJJJJJJJJJJJJJJJJJJJJJJJJJJJJJJJJJJJJJJJJ	AS:i:-12	XS:i:-12	XN:i:0	XM:i:2	XO:i:0	XG:i:0	NM:i:2	MD:Z:8A48A18	YT:Z:UU	YA:i:1	YM:i:1	YR:i:4	YL:i:6
ST-J00101:167:HFWTMBBXY:6:1103:4087:2949	0	tRNA-Trp-CCA-21	21	1	76M	*	0	0	GGACCCATAGCACAACTGGTAGTGCAACGGACTCCAAATCCGCAGGTTGGGCGTTCAGGTCGCTCTGGGTTCACCA	JJJJJJJJJJJJJJJJJJJJJJJJJJJJJJDJJJJIJBJJJJJJJJJJJJJJJJJJJJJJJJJJJJJJJJJJJJJJ	AS:i:-6	XS:i:-6	XN:i:0	XM:i:1	XO:i:0	XG:i:0	NM:i:1	MD:Z:57A18	YT:Z:UU	YA:i:1	YM:i:1	YR:i:4	YL:i:6
ST-J00101:167:HFWTMBBXY:6:1103:10642:2949	256	tRNA-Trp-CCA-21	21	1	76M	*	0	0	GGACCCATTGCACAACTGGTAGTGCAACGGACTCCAAATCCGCAGGTTGGGCGTTCAGGTCGCTCTGGGTTCACCA	JJJJJJJJJJJJJJJJJJJJJJJJJJJJJJJJJJJJJJJJJJJJJJJJJJJJJJJJJJJJJJJJJJJJJJJJJJJJ	AS:i:-12	XS:i:-12	XN:i:0	XM:i:2	XO:i:0	XG:i:0	NM:i:2	MD:Z:8A48A18	YT:Z:UU	YA:i:1	YM:i:1	YR:i:4	YL:i:6
ST-J00101:167:HFWTMBBXY:6:1103:29762:2949	256	tRNA-Trp-CCA-21	21	1	76M	*	0	0	GGACCCATTGCACAACTGGTAGTGCAACGGACTCCAAATCCGCAGGTTGGGCGTTCATGTCGCTCTGGGTTCACCA	JJJJJJJJJJJJJJJJJJJJJJJJJJJJJJJJJJJJJJJJJJJJJJJJJJJJJJJJJJJJJJJJJJJJJJJJJJJJ	AS:i:-12	XS:i:-12	XN:i:0	XM:i:2	XO:i:0	XG:i:0	NM:i:2	MD:Z:8A48A18	YT:Z:UU	YA:i:1	YM:i:1	YR:i:4	YL:i:6
ST-J00101:167:HFWTMBBXY:6:1103:27620:2967	256	tRNA-Trp-CCA-21	21	1	76M	*	0	0	GGACCCATTGCACAACTGGTAGTGCAACGGACTCCAAATCCGCAGGTTGGGCGTTCAAGTCGCTCTGGGTTCACCA	JJJJJJJJJJJJJJJJJJJJJJJJJJJJJJJJJJJJJJJJJJJJJJJJJJJJJJJJJJJJJJJJJJJJJJJJJJJJ	AS:i:-6	XS:i:-6	XN:i:0	XM:i:1	XO:i:0	XG:i:0	NM:i:1	MD:Z:8A67	YT:Z:UU	YA:i:1	YM:i:1	YR:i:4	YL:i:6
ST-J00101:167:HFWTMBBXY:6:1103:28361:4356	256	tRNA-Trp-CCA-21	21	1	76M	*	0	0	GGACCCATTGCACAACTGGTAGTGCAACGGACTCCAAATCCGCAGGTTGGGCGTTCAGGTCGCTCTGGGTTCACCA	JJJJJJJJJJJJJJJJJJJJJJJJJJJJJJJJJIJJJJJJIJJJJJJJJJJJJJJJJJJJJJJJJJJJJJJJJJJJ	AS:i:-12	XS:i:-12	XN:i:0	XM:i:2	XO:i:0	XG:i:0	NM:i:2	MD:Z:8A48A18	YT:Z:UU	YA:i:1	YM:i:1	YR:i:4	YL:i:6
ST-J00101:167:HFWTMBBXY:6:1103:22871:4374	256	tRNA-Trp-CCA-21	21	1	76M	*	0	0	GGACCCATGGCACAACTGGTAGTGCAACGGACTCCAAATCCGCAGGTTGGGCGTTCAGGTCGCTCTGGGTTCACCA	JJJJJJJJJJJJJJJJJJJJJJJJJJJJJJJJJJJJJJJJJJJJJJJJJJJJJJJJJJJJJJJJJJJJJJJJJJJJ	AS:i:-12	XS:i:-12	XN:i:0	XM:i:2	XO:i:0	XG:i:0	NM:i:2	MD:Z:8A48A18	YT:Z:UU	YA:i:1	YM:i:1	YR:i:4	YL:i:6
ST-J00101:167:HFWTMBBXY:6:1103:6137:4391	256	tRNA-Trp-CCA-21	21	1	76M	*	0	0	GGACCCATGGCACAACTGGTAGTGCAACGGACTCCAAATCCGCAGGTTGGGCGTTCATGTCGCTCTGGGTTCACCA	JJJJJJJJJJJJJJJJJJJJJJJJJJJJJJJJJJJJJJJJJJJJJJJJJJJJJJJJJJJJJJJJJJJJJJJJJJJJ	AS:i:-12	XS:i:-12	XN:i:0	XM:i:2	XO:i:0	XG:i:0	NM:i:2	MD:Z:8A48A18	YT:Z:UU	YA:i:1	YM:i:1	YR:i:4	YL:i:6
ST-J00101:167:HFWTMBBXY:6:1103:17158:5200	0	tRNA-Trp-CCA-21	21	1	76M	*	0	0	GGACCCATTGCACAACTGGTAGTGCAACGGACTCCAAATCCGCAGGTTGGGCGTTCAGGTCGCTCTGGGTTCACCA	JJJJJJJJJJJJJJJJJJJJJJJJJJJJJJJJJJJJJJJJJJJJJJJJJJJJJJJJJJJJJJJJJJJJJJJJJJJJ	AS:i:-12	XS:i:-12	XN:i:0	XM:i:2	XO:i:0	XG:i:0	NM:i:2	MD:Z:8A48A18	YT:Z:UU	YA:i:1	YM:i:1	YR:i:4	YL:i:6
ST-J00101:167:HFWTMBBXY:6:1103:1722:5218	256	tRNA-Trp-CCA-21	21	1	76M	*	0	0	GGACCCATTGCACAACTGGTAGTGCAACGGACTCCAAATCCGCAGGTTGGGCGTTCAGGTCGCTCTGGGTTCACCA	JJJJJJJJJJJJJJJJJJJJJJJJJJJIIGJJJI:JJJJJJJJJJGJJJJ?GJJGGJJJJJDJGIJJJJJJJJJJJ	AS:i:-12	XS:i:-12	XN:i:0	XM:i:2	XO:i:0	XG:i:0	NM:i:2	MD:Z:8A48A18	YT:Z:UU	YA:i:1	YM:i:1	YR:i:4	YL:i:6
ST-J00101:167:HFWTMBBXY:6:1103:8055:5429	256	tRNA-Trp-CCA-21	21	1	76M	*	0	0	GGACCCATAGCACAACTGGTAGTGCAACGGACTCCAAATCCGCAGGTTGGGCGTTCAGGTCGCTCTGGGTTCACCA	JJJJJJJJJJJJJJJJJJJJJJJJJJJJJJJJJJJJJJJJJJJJJJJJJJJJJJJJJJJJJJJJJJJJJJJJJJJJ	AS:i:-6	XS:i:-6	XN:i:0	XM:i:1	XO:i:0	XG:i:0	NM:i:1	MD:Z:57A18	YT:Z:UU	YA:i:1	YM:i:1	YR:i:4	YL:i:6
ST-J00101:167:HFWTMBBXY:6:1103:9577:5464	256	tRNA-Trp-CCA-21	21	1	76M	*	0	0	GGACCCATTGCACAACTGGTAGTGCAACGGACTCCAAATCCGCAGGTTGGGCGTTCAGGTCGCTCTGGGTTCACCA	JJJJJJJJJJJJJJJJJJJJJJJJJJJJJJJJJJJJJJJJJJJJJJJJJJJJJJJJJJJJJJJJJJJJJJJJJJJJ	AS:i:-12	XS:i:-12	XN:i:0	XM:i:2	XO:i:0	XG:i:0	NM:i:2	MD:Z:8A48A18	YT:Z:UU	YA:i:1	YM:i:1	YR:i:4	YL:i:6
ST-J00101:167:HFWTMBBXY:6:1103:23723:5464	256	tRNA-Trp-CCA-21	21	1	76M	*	0	0	GGACCCATTGCACAACTGGTAGTGCAACGGACTCCAAATCCGCAGGTTGGGCGTTCAGGTCGCTCTGGGTTCACCA	JJJJJJJJJJJJJJJJJJJJJJJJJJJJJJJJJJJJJJJJJJJJJJJJJJJJJJJJJJJJJJJJJJJJJJJJJJJJ	AS:i:-12	XS:i:-12	XN:i:0	XM:i:2	XO:i:0	XG:i:0	NM:i:2	MD:Z:8A48A18	YT:Z:UU	YA:i:1	YM:i:1	YR:i:4	YL:i:6
ST-J00101:167:HFWTMBBXY:6:1103:30442:5464	0	tRNA-Trp-CCA-21	21	1	76M	*	0	0	GGACCCATAGCACAACTGGTAGTGCAACGGACTCCAAATCCGCAGGTTGGGCGTTCAGGTCGCTCTGGGTTCACCA	JJJJJJJJJJJJJJJJJJJJJJJJJJJFIJJJJIJJJJJJJJJJJJJJJFJJJJJJJJJJJJJJJJJJJJJJJJJJ	AS:i:-6	XS:i:-6	XN:i:0	XM:i:1	XO:i:0	XG:i:0	NM:i:1	MD:Z:57A18	YT:Z:UU	YA:i:1	YM:i:1	YR:i:4	YL:i:6
ST-J00101:167:HFWTMBBXY:6:1103:2727:5481	256	tRNA-Trp-CCA-21	21	1	76M	*	0	0	GGACCCATTGCACAACTGGTAGTGCAACGGACTCCAAATCCGCAGGTTGGGCGTTCAGGTCGCTCTGGGTTCACCA	JJJJJJJJJJJJJJJJJJAJJJJJJJJJJJJJJJJJJJJJJJJJJJJJJJJJJJJJJJJJJJJBJJJJJJJJJJJJ	AS:i:-12	XS:i:-12	XN:i:0	XM:i:2	XO:i:0	XG:i:0	NM:i:2	MD:Z:8A48A18	YT:Z:UU	YA:i:1	YM:i:1	YR:i:4	YL:i:6
ST-J00101:167:HFWTMBBXY:6:1103:29883:5481	256	tRNA-Trp-CCA-21	21	1	76M	*	0	0	GGACCCATAGCACAACTGGTAGTGCAACGGACTCCAAATCCGCAGGTTGGGCGTTCAGGTCGCTCTGGGTTCACCA	JJJJJJJJJJJJJJJJJJJJJJJJJJJJJJJJJJDJJJJJJJJJJJJJJJJJJJJJJJJJJJJGJJJJJJJJJJJJ	AS:i:-6	XS:i:-6	XN:i:0	XM:i:1	XO:i:0	XG:i:0	NM:i:1	MD:Z:57A18	YT:Z:UU	YA:i:1	YM:i:1	YR:i:4	YL:i:6
ST-J00101:167:HFWTMBBXY:6:1103:11982:5552	256	tRNA-Trp-CCA-21	21	1	76M	*	0	0	GGACCCATGGCACAACTGGTAGTGCAACGGACTCCAAATCCGCAGGTTGGGCGTTCAGGTCGCTCTGGGTTCACCA	JJJJJJJJJJJJJJJJJJJJJJJJJJJJJJJJJJJJJJJJJJJJJJJJJJJJJJJJJJJJJJJJJJJJJJJJJJJJ	AS:i:-12	XS:i:-12	XN:i:0	XM:i:2	XO:i:0	XG:i:0	NM:i:2	MD:Z:8A48A18	YT:Z:UU	YA:i:1	YM:i:1	YR:i:4	YL:i:6
ST-J00101:167:HFWTMBBXY:6:1103:10247:4514	256	tRNA-Trp-CCA-21	21	1	9M1D66M	*	0	0	GGACCCATACACAACTGGTAGTGCAACGGACTCCAAATCCGCAGGTTGGGCGTTCAGGTCGCTCTGGGTTCACCA	JJJJJJJJJJJJJJJJJJJJJJJJJJJJJJJJJJJJJJJJJJJJJJJJJJJJJJJJJJJJJJJJJJJJJJJJJJJ	AS:i:-14	XS:i:-14	XN:i:0	XM:i:1	XO:i:1	XG:i:1	NM:i:2	MD:Z:9^G47A18	YT:Z:UU	YA:i:1	YM:i:1	YR:i:4	YL:i:6
ST-J00101:167:HFWTMBBXY:6:1103:11170:5587	0	tRNA-Trp-CCA-21	21	1	76M	*	0	0	GGACCCATAGCACAACTGGTAGTGCAACGGACTCCAAATCCGCAGGTTGGGCGTTCAGGTCGCTCTGGGTTCACCA	JJJJJJJJJJJJJJJJJJJJJJJJJJJJJJJJJJJJJJJJJJJJJJJJJJJJJJJJJJJJJJJJJJJJJJJJJJJJ	AS:i:-6	XS:i:-6	XN:i:0	XM:i:1	XO:i:0	XG:i:0	NM:i:1	MD:Z:57A18	YT:Z:UU	YA:i:1	YM:i:1	YR:i:4	YL:i:6
ST-J00101:167:HFWTMBBXY:6:1103:17076:5587	256	tRNA-Trp-CCA-21	21	1	76M	*	0	0	GGACCCATGGCACAACTGGTAGTGCAACGGACTCCAAATCCGCAGGTTGGGCGTTCAGGTCGCTCTGGGTTCACCA	JJJJJJJJJJJJJJJJJJJJJJJJJJJJJJJJJJJJJJJJJJJJJJJJJJJJJJJJJJJJJJJJJJJJJJJJJJJJ	AS:i:-12	XS:i:-12	XN:i:0	XM:i:2	XO:i:0	XG:i:0	NM:i:2	MD:Z:8A48A18	YT:Z:UU	YA:i:1	YM:i:1	YR:i:4	YL:i:6
ST-J00101:167:HFWTMBBXY:6:1103:1966:4936	256	tRNA-Trp-CCA-21	21	1	76M	*	0	0	GGACCCATTGCACAACTGGTAGTGCAACGGACTCCAAATCCGCAGGTTGGGCGTTCAGGTCGCTCTGGGTTCACCA	JJJJJJJJJJJJJJJJJJJJJJJJJJJJJJJJFJJJJJJJJJJJJJJJIJ0IJJGJJJJJJJJJJJJJJJJJJJJJ	AS:i:-12	XS:i:-12	XN:i:0	XM:i:2	XO:i:0	XG:i:0	NM:i:2	MD:Z:8A48A18	YT:Z:UU	YA:i:1	YM:i:1	YR:i:4	YL:i:6
ST-J00101:167:HFWTMBBXY:6:1103:32380:3793	0	tRNA-Trp-CCA-21	21	1	8M1D67M	*	0	0	GGACCCATGCACAACTGGTAGTGCAACGGACTCCAAATCCGCAGGTTGGGCGTTCAGGTCGCTCTGGGTTCACCA	JJJJJJJJJJJJJJJJJJJJJI?JJJJJI?DJJDJDJJJJJJIJJJJJJJJJJJJJJJJJJJJJJJJJJJJJJJJ	AS:i:-14	XS:i:-14	XN:i:0	XM:i:1	XO:i:1	XG:i:1	NM:i:2	MD:Z:8^A48A18	YT:Z:UU	YA:i:1	YM:i:1	YR:i:4	YL:i:6
ST-J00101:167:HFWTMBBXY:6:1103:19705:5605	0	tRNA-Trp-CCA-21	21	1	76M	*	0	0	GGACCCATTGCACAACTGGTAGTGCAACGGACTCCAAATCCGCAGGTTGGGCGTTCAGGTCGCTCTGGGTTCACCA	JJJJJJJJJJJJJJJJJJJJJJJJJJJJJJJJJJJJJJJJJJJJJJJJJJIJJJJJJJJJJJJJJJJJJJJJJJJJ	AS:i:-12	XS:i:-12	XN:i:0	XM:i:2	XO:i:0	XG:i:0	NM:i:2	MD:Z:8A48A18	YT:Z:UU	YA:i:1	YM:i:1	YR:i:4	YL:i:6
ST-J00101:167:HFWTMBBXY:6:1103:1286:5622	256	tRNA-Trp-CCA-21	21	1	76M	*	0	0	GGACCCATTGCACAACTGGTAGTGCAACGGACTCCAAATCCGCAGGTTGGGCGTTCAGGTCGCTCTGGGTTCACCA	JJJJJJJJJJJJJJ:JJJJJJJJJJJJJJJGJJJJIJJJJJJJJJBJJJJJJJJJJJJJJJJJJJJJJJJJJJJJJ	AS:i:-12	XS:i:-12	XN:i:0	XM:i:2	XO:i:0	XG:i:0	NM:i:2	MD:Z:8A48A18	YT:Z:UU	YA:i:1	YM:i:1	YR:i:4	YL:i:6
ST-J00101:167:HFWTMBBXY:6:1103:25022:5640	256	tRNA-Trp-CCA-21	21	1	76M	*	0	0	GGACCCATTGCACAACTGGTAGTGCAACGGACTCCAAATCCGCAGGTTGGGCGTTCAGGTCGCTCTGGGTTCACCA	JJJJJJJJJJJJJJJJJJJJJJJJJJJJJJJJJJJJJJJJJJJJJJJJJJJJJJJJJJJJJJJJJJJJJJJJJJJJ	AS:i:-12	XS:i:-12	XN:i:0	XM:i:2	XO:i:0	XG:i:0	NM:i:2	MD:Z:8A48A18	YT:Z:UU	YA:i:1	YM:i:1	YR:i:4	YL:i:6
ST-J00101:167:HFWTMBBXY:6:1103:18213:5692	256	tRNA-Trp-CCA-21	21	1	76M	*	0	0	GGACCCATTGCACAACTGGTAGTGCAACGGACTCCAAATCCGCAGGTTGGGCGTTCAGGTCGCTCTGGGTTCACCA	JJJJJJJJJJJJJJJJJJJJJJJJJJJJJJJJJJJJJJJJJJJJJJJJJJJJJJJJJJJJJJJJJJJJJJJJJJJJ	AS:i:-12	XS:i:-12	XN:i:0	XM:i:2	XO:i:0	XG:i:0	NM:i:2	MD:Z:8A48A18	YT:Z:UU	YA:i:1	YM:i:1	YR:i:4	YL:i:6
ST-J00101:167:HFWTMBBXY:6:1103:19289:5270	256	tRNA-Trp-CCA-21	21	1	76M	*	0	0	GGACCCATTGCACAACTGGTAGTGCAACGGACTCCAAATCCGCAGGTTGGGCGTTCAGGTCGCTCTGGGTTCACCA	JJJJJJJJJJJJJJJJJJJJJJJJJJJJJJJJJJJJJJJJJJJJJJJJJJJJJJJJJJJJJJJJJJJJJJJJJJJJ	AS:i:-12	XS:i:-12	XN:i:0	XM:i:2	XO:i:0	XG:i:0	NM:i:2	MD:Z:8A48A18	YT:Z:UU	YA:i:1	YM:i:1	YR:i:4	YL:i:6
ST-J00101:167:HFWTMBBXY:6:1103:13535:5288	256	tRNA-Trp-CCA-21	21	1	76M	*	0	0	GGACCCATGGCACAACTGGTAGTGCAACGGACTCCAAATCCGCAGGTTGGGCGTTCAGGTCGCTCTGGGTTCACCA	JJJJJJJJJJJJJJJJJJJJJJJJJJJJJJJJJJJJJJJJJJJJJJJJJJJJJJJJJJJJJJJJJJJJJJJJJJJJ	AS:i:-12	XS:i:-12	XN:i:0	XM:i:2	XO:i:0	XG:i:0	NM:i:2	MD:Z:8A48A18	YT:Z:UU	YA:i:1	YM:i:1	YR:i:4	YL:i:6
ST-J00101:167:HFWTMBBXY:6:1103:23084:5306	0	tRNA-Trp-CCA-21	21	1	76M	*	0	0	GGACCCATTGCACAACTGGTAGTGCAACGGACTCCAAATCCGCAGGTTGGGCGTTCAGGTCGCTCTGGGTTCACCA	JJJJJJJJJJJJJJJJJJJJJJJJJJJJJJJJJJJJJJJJJJJJJJJJJJJJJJJIJJJJJJJJJJJJJJJJJJJJ	AS:i:-12	XS:i:-12	XN:i:0	XM:i:2	XO:i:0	XG:i:0	NM:i:2	MD:Z:8A48A18	YT:Z:UU	YA:i:1	YM:i:1	YR:i:4	YL:i:6
ST-J00101:167:HFWTMBBXY:6:1103:3457:5868	0	tRNA-Trp-CCA-21	21	1	76M	*	0	0	GGACCCATGGCACAACTGGTAGTGCAACGGACTCCAAATCCGCAGGTTGGGCGTTCAGGTCGCTCTGGGTTCACCA	JJJJJJJJJJJJJJJJJJJJJJJJJJJJJJJJJJJJJJJJJJJJJJJJJJJJJJJJJJJJJJJJJJJJJJJJJJJJ	AS:i:-12	XS:i:-12	XN:i:0	XM:i:2	XO:i:0	XG:i:0	NM:i:2	MD:Z:8A48A18	YT:Z:UU	YA:i:1	YM:i:1	YR:i:4	YL:i:6
ST-J00101:167:HFWTMBBXY:6:1103:26453:5974	0	tRNA-Trp-CCA-21	21	1	76M	*	0	0	GGACCCATTGCACAACTGGTAGTGCAACGGACTCCAAATCCGCAGGTTGGGCGTTCAGGTCGCTCTGGGTTCACCA	JJJJJJJJJJJJJJJJJFJJJJJJJJJJJJJJJJJJJJJJJJJJJJJJJJJJJJJJJIDJJJJJJJJJJJJJJJJJ	AS:i:-12	XS:i:-12	XN:i:0	XM:i:2	XO:i:0	XG:i:0	NM:i:2	MD:Z:8A48A18	YT:Z:UU	YA:i:1	YM:i:1	YR:i:4	YL:i:6
ST-J00101:167:HFWTMBBXY:6:1103:5254:6062	0	tRNA-Trp-CCA-21	21	1	76M	*	0	0	GGACCCATTGCACAACTGGTAGTGCAACGGACTCCAAATCCGCAGGTTGGGCGTTCAGGTCGCTCTGGGTTCACCA	JJJJJJJJJJJJJJJJJJJJJJJJJJJJJJJJJJJJJJJJJJJJJJJJJJJJJJJJJJJJJJJJFJJJJJJJJJJJ	AS:i:-12	XS:i:-12	XN:i:0	XM:i:2	XO:i:0	XG:i:0	NM:i:2	MD:Z:8A48A18	YT:Z:UU	YA:i:1	YM:i:1	YR:i:4	YL:i:6
ST-J00101:167:HFWTMBBXY:6:1103:13880:6062	256	tRNA-Trp-CCA-21	21	1	76M	*	0	0	GGACCCATTGCACAACTGGTAGTGCAACGGACTCCAAATCCGCAGGTTGGGCGTTCAGGTCGCTCTGGGTTCACCA	JJJJJJJJJJJJJJJJJJJJJJJJJJJJJJJJJJJJJJJJJJJJJJJJJJJJJJJJJJJJJJJJJJJJJJJJJJJJ	AS:i:-12	XS:i:-12	XN:i:0	XM:i:2	XO:i:0	XG:i:0	NM:i:2	MD:Z:8A48A18	YT:Z:UU	YA:i:1	YM:i:1	YR:i:4	YL:i:6
ST-J00101:167:HFWTMBBXY:6:1103:8603:5816	0	tRNA-Trp-CCA-21	21	1	76M	*	0	0	GGACCCATTGCACAACTGGTAGTGCAACGGACTCCAAATCCGCAGGTTGGGCGTTCATGTCGCTCTGGGTTCACCA	JJJJJJJJJJJJJJJJJJJJJJJJJJJJJJJJIJJJJJJJJJJJJJGJJJJJJJJJJJJJJJJJJJJJJJJJJJJJ	AS:i:-12	XS:i:-12	XN:i:0	XM:i:2	XO:i:0	XG:i:0	NM:i:2	MD:Z:8A48A18	YT:Z:UU	YA:i:1	YM:i:1	YR:i:4	YL:i:6
ST-J00101:167:HFWTMBBXY:6:1103:22272:5833	256	tRNA-Trp-CCA-21	21	1	76M	*	0	0	GGACCCATTGCACAACTGGTAGTGCAACGGACTCCAAATCCGCAGGTTGGGCGTTCAGGTCGCTCTGGGTTCACCA	JJJJJJJJJJJJJJJJJJJJJJJJJJJJJJJJJJJJJJJJJJJJJJJJJJJJJJJJJJJJJJJJJJJJJJJJJJJJ	AS:i:-12	XS:i:-12	XN:i:0	XM:i:2	XO:i:0	XG:i:0	NM:i:2	MD:Z:8A48A18	YT:Z:UU	YA:i:1	YM:i:1	YR:i:4	YL:i:6
ST-J00101:167:HFWTMBBXY:6:1103:3346:5851	0	tRNA-Trp-CCA-21	21	1	76M	*	0	0	GGACCCATTGCACAACTGGTAGTGCAACGGACTCCAAATCCGCAGGTTGGGCGTTCAGGTCGCTCTGGGTTCACCA	JJJJJJJJJJJJJJJJJJJJJJJJJJJJJJJJJJJJJJJJJJJJJJJJJJJJJJJJJJJJJJJJJJJJJJJJJJJJ	AS:i:-12	XS:i:-12	XN:i:0	XM:i:2	XO:i:0	XG:i:0	NM:i:2	MD:Z:8A48A18	YT:Z:UU	YA:i:1	YM:i:1	YR:i:4	YL:i:6
ST-J00101:167:HFWTMBBXY:6:1103:10267:6167	0	tRNA-Trp-CCA-21	21	1	76M	*	0	0	GGACCCATGGCACAACTGGTAGTGCAACGGACTCCAAATCCGCAGGTTGGGCGTTCAGGTCGCTCTGGGTTCACCA	JJJJJJJJJJJJJJJJJJJJJJJJJJJJJJJJJJJJJJJJJJJJJJJJJJJJJJJJJJJJJJJJJJJJJJJJJJJJ	AS:i:-12	XS:i:-12	XN:i:0	XM:i:2	XO:i:0	XG:i:0	NM:i:2	MD:Z:8A48A18	YT:Z:UU	YA:i:1	YM:i:1	YR:i:4	YL:i:6
ST-J00101:167:HFWTMBBXY:6:1103:15503:6202	256	tRNA-Trp-CCA-21	21	1	76M	*	0	0	GGACCCATCGCACAACTGGTAGTGCAACGGACTCCAAATCCGCAGGTTGGGCGTTCAGGTCGCTCTGGGTTCACCA	JJJJJJJJJJJJJJJJJJJJJJJJJJJJJJJJJJJJJJJJJJJJJJJJJJJJJJJJJJJJJJJJJJJJJJJJJJJJ	AS:i:-12	XS:i:-12	XN:i:0	XM:i:2	XO:i:0	XG:i:0	NM:i:2	MD:Z:8A48A18	YT:Z:UU	YA:i:1	YM:i:1	YR:i:4	YL:i:6
ST-J00101:167:HFWTMBBXY:6:1103:8369:4426	256	tRNA-Trp-CCA-21	21	1	76M	*	0	0	GGACCCATTGCACAACTGGTAGTGCAACGGACTCCAAATCCGCAGGTTGGGCGTTCATGTCGCTCTGGGTTCACCA	JJJJJJJJJJJJJJJJJJJJJJJJJJJJJJJJJJJJJJJJJJJJJJJJJJJJJJJJJJJJJJJJJJJJJJJJJJJJ	AS:i:-12	XS:i:-12	XN:i:0	XM:i:2	XO:i:0	XG:i:0	NM:i:2	MD:Z:8A48A18	YT:Z:UU	YA:i:1	YM:i:1	YR:i:4	YL:i:6
ST-J00101:167:HFWTMBBXY:6:1103:15057:4444	256	tRNA-Trp-CCA-21	21	1	76M	*	0	0	GGACCCATTGCACAACTGGTAGTGCAACGGACTCCAAATCCGCAGGTTGGGCGTTCAGGTCGCTCTGGGTTCACCA	JJJJJJJJJJJJJJJJJJJJJJJJJJJJJJJJJJJJJJJJJJJJJJJJJJJJJJJJJJJJJJJJJJJJJJJJJJJJ	AS:i:-12	XS:i:-12	XN:i:0	XM:i:2	XO:i:0	XG:i:0	NM:i:2	MD:Z:8A48A18	YT:Z:UU	YA:i:1	YM:i:1	YR:i:4	YL:i:6
ST-J00101:167:HFWTMBBXY:6:1103:29579:5095	0	tRNA-Trp-CCA-21	21	0	5M5D66M	*	0	0	GGACCCACAACTGGTAGTGCAACGGACTCCAAATCCGCAGGTTGGGCGTTCAGGTCGCTCTGGGTTCACCA	JJJJJJJJJJJJJJJJJJJJJJJJJJJJJJJJJJJJJJJJGJJJJJJJJJJJJFJ?JJIJJJJJJJJJJJJ	AS:i:-26	XS:i:-26	XN:i:0	XM:i:1	XO:i:1	XG:i:5	NM:i:6	MD:Z:5^CATAG47A18	YT:Z:UU	YA:i:1	YM:i:1	YR:i:4	YL:i:6
ST-J00101:167:HFWTMBBXY:6:1103:9181:5728	256	tRNA-Trp-CCA-21	21	0	6M2D68M	*	0	0	GGACCCCGCACAACTGGTAGTGCAACGGACTCCAAATCCGCAGGTTGGGCGTTCAGGTCGCTCTGGGTTCACCA	JJJJJJJJJJJJJJJJJJJJJJJJJJJJJJJJJJJJJJJJJJJJJJJJJJJJJJJJJJJJJJJJJJJJJJJJJJ	AS:i:-23	XS:i:-23	XN:i:0	XM:i:2	XO:i:1	XG:i:2	NM:i:4	MD:Z:6^AT0A48A18	YT:Z:UU	YA:i:1	YM:i:1	YR:i:4	YL:i:6
ST-J00101:167:HFWTMBBXY:6:1103:24393:5745	256	tRNA-Trp-CCA-21	21	1	76M	*	0	0	GGACCCATAGCACAACTGGTAGTGCAACGGACTCCAAATCCGCAGGTTGGGCGTTCAGGTCGCTCTGGGTTCACCA	JJJJJJJJJJJJJJJJJJJJJJJJJJJJJJJJJJJJJJJJJJJJJJ>JJJJJJ>JJJJJ>JJFIJJIJJJJJJJJJ	AS:i:-6	XS:i:-6	XN:i:0	XM:i:1	XO:i:0	XG:i:0	NM:i:1	MD:Z:57A18	YT:Z:UU	YA:i:1	YM:i:1	YR:i:4	YL:i:6
ST-J00101:167:HFWTMBBXY:6:1103:6685:6009	0	tRNA-Trp-CCA-21	21	1	76M	*	0	0	GGACCCATTGCACAACTGGTAGTGCAACGGACTCCAAATCCGCAGGTTGGGCGTTCAGGTCGCTCTGGGTTCACCA	JJJJJJJJJJJJJJJJJJJJJJJJJJJJJJJJJJJJJJJJJJJJJJJJJJJJJJJJJJJJJJJJJJJJJJJJJJJJ	AS:i:-12	XS:i:-12	XN:i:0	XM:i:2	XO:i:0	XG:i:0	NM:i:2	MD:Z:8A48A18	YT:Z:UU	YA:i:1	YM:i:1	YR:i:4	YL:i:6
ST-J00101:167:HFWTMBBXY:6:1103:23094:6027	256	tRNA-Trp-CCA-21	21	1	76M	*	0	0	GGACCCATAGCACAACTGGTAGTGCAACGGACTCCAAATCCGCAGGTTGGGCGTTCAGGTCGCTCTGGGTTCACCA	JJJJJJJJJJJJJJJJJJJJJJJJJJJJJJJJJJJJJJJJJJJJJJJJJJJJJJJJJJJJJJJJJJJJJJJJJJJJ	AS:i:-6	XS:i:-6	XN:i:0	XM:i:1	XO:i:0	XG:i:0	NM:i:1	MD:Z:57A18	YT:Z:UU	YA:i:1	YM:i:1	YR:i:4	YL:i:6
ST-J00101:167:HFWTMBBXY:6:1103:26118:6027	256	tRNA-Trp-CCA-21	21	1	76M	*	0	0	GGACCCATGGCACAACTGGTAGTGCAACGGACTCCAAATCCGCAGGTTGGGCGTTCAGGTCGCTCTGGGTTCACCA	JJJJJJJJJJJJJJJJJJJJJJJJJJJJJJJJJJJJJJJJJJJJJJJJJJJJJJJJJJJJJJJJJJJJJJJJJJJJ	AS:i:-12	XS:i:-12	XN:i:0	XM:i:2	XO:i:0	XG:i:0	NM:i:2	MD:Z:8A48A18	YT:Z:UU	YA:i:1	YM:i:1	YR:i:4	YL:i:6
ST-J00101:167:HFWTMBBXY:6:1103:22394:6044	256	tRNA-Trp-CCA-21	21	1	76M	*	0	0	GGACCCATGGCACAACTGGTAGTGCAACGGACTCCAAATCCGCAGGTTGGGCGTTCAGGTCGCTCTGGGTTCACCA	JJJJJJJJJJJJJJJJJJJJJJJJJJJJJJJJJJJJJJJJJJJJJJJJJJJJJJJJJJJJJJJJJJJJJJJJJJJJ	AS:i:-12	XS:i:-12	XN:i:0	XM:i:2	XO:i:0	XG:i:0	NM:i:2	MD:Z:8A48A18	YT:Z:UU	YA:i:1	YM:i:1	YR:i:4	YL:i:6
ST-J00101:167:HFWTMBBXY:6:1103:22414:6044	256	tRNA-Trp-CCA-21	21	1	76M	*	0	0	GGACCCATTGCACAACTGGTAGTGCAACGGACTCCAAATCCGCAGGTTGGGCGTTCAGGTCGCTCTGGGTTCACCA	JJJJJJJJJJJJJJJJJJJJJJJJJJJJJJJJJJJJJJJJJJJJJJJJJJJJJJJJJJJJJJJJJJJJJJJJJJJJ	AS:i:-12	XS:i:-12	XN:i:0	XM:i:2	XO:i:0	XG:i:0	NM:i:2	MD:Z:8A48A18	YT:Z:UU	YA:i:1	YM:i:1	YR:i:4	YL:i:6
ST-J00101:167:HFWTMBBXY:6:1103:19390:6361	0	tRNA-Trp-CCA-21	21	1	76M	*	0	0	GGACCCATAGCACAACTGGTAGTGCAACGGACTCCAAATCCGCAGGTTGGGCGTTCAGGTCGCTCTGGGTTCACCA	JJJJJJJJJJJJJJJJJJJJJJJJJJJJJJJJJJJJJJJJJJJJJJJJJJJJJJJJJJJJJJJJJJJJJJJJJJJJ	AS:i:-6	XS:i:-6	XN:i:0	XM:i:1	XO:i:0	XG:i:0	NM:i:1	MD:Z:57A18	YT:Z:UU	YA:i:1	YM:i:1	YR:i:4	YL:i:6
ST-J00101:167:HFWTMBBXY:6:1103:15463:6378	256	tRNA-Trp-CCA-21	21	1	76M	*	0	0	GGACCCATTGCACAACTGGTAGTGCAACGGACTCCAAATCCGCAGGTTGGGCGTTCAGGTCGCTCTGGGTTCACCA	JJJJJJJJJJJJJJJJJJJJJJJJJJJJJJJJJJJJJJJJJJJJJJJJJJJJJJJJJJJJJJJJJJJJJJJJJJJJ	AS:i:-12	XS:i:-12	XN:i:0	XM:i:2	XO:i:0	XG:i:0	NM:i:2	MD:Z:8A48A18	YT:Z:UU	YA:i:1	YM:i:1	YR:i:4	YL:i:6
ST-J00101:167:HFWTMBBXY:6:1103:9780:6413	256	tRNA-Trp-CCA-21	21	1	76M	*	0	0	GGACCCATGGCACAACTGGTAGTGCAACGGACTCCAAATCCGCAGGTTGGGCGTTCAGGTCGCTCTGGGTTCACCA	JJJJJJJJJJJJJJJJJJJJJJJJJJJJJJJJJJJJJJJJJJJJJJJJJJJJJJJJJJJJJJJJJJJJJJJJJJJJ	AS:i:-12	XS:i:-12	XN:i:0	XM:i:2	XO:i:0	XG:i:0	NM:i:2	MD:Z:8A48A18	YT:Z:UU	YA:i:1	YM:i:1	YR:i:4	YL:i:6
ST-J00101:167:HFWTMBBXY:6:1103:14996:6413	0	tRNA-Trp-CCA-21	21	1	76M	*	0	0	GGACCCATTGCACAACTGGTAGTGCAACGGACTCCAAATCCGCAGGTTGGGCGTTCAGGTCGCTCTGGGTTCACCA	JJJJJJJJJJJJJJJJJJJJJJJJJJJJJJJJJJJJJJJJJJJJJJJJJJJJJJJJJJJJJJJJJJJJJJJJJJJJ	AS:i:-12	XS:i:-12	XN:i:0	XM:i:2	XO:i:0	XG:i:0	NM:i:2	MD:Z:8A48A18	YT:Z:UU	YA:i:1	YM:i:1	YR:i:4	YL:i:6
ST-J00101:167:HFWTMBBXY:6:1103:2554:6273	256	tRNA-Trp-CCA-21	21	1	76M	*	0	0	GGACCCATTGCACAACTGGTAGTGCAACGGACTCCAAATCCGCAGGTTGGGCGTTCAGGTCGCTCTGGGTTCACCA	JJJJJJJJJJJJJJJJIJJJJJFIJJJJJJJ?JJJJJJJJJJJJJJJJJJIJJJJGJIBJJJJJJJJJJJJJJJJJ	AS:i:-12	XS:i:-12	XN:i:0	XM:i:2	XO:i:0	XG:i:0	NM:i:2	MD:Z:8A48A18	YT:Z:UU	YA:i:1	YM:i:1	YR:i:4	YL:i:6
ST-J00101:167:HFWTMBBXY:6:1103:8948:6273	256	tRNA-Trp-CCA-21	21	1	76M	*	0	0	GGACCCATGGCACAACTGGTAGTGCAACGGACTCCAAATCCGCAGGTTGGGCGTTCAGGTCGCTCTGGGTTCACCA	JJJJJJJJJJJJJJJJJJJJJJJJJJJJJJJJJJJJJJJJJJJJJJJJJJJJJJJJJJJJJJJJJJJJJJJJJJJJ	AS:i:-12	XS:i:-12	XN:i:0	XM:i:2	XO:i:0	XG:i:0	NM:i:2	MD:Z:8A48A18	YT:Z:UU	YA:i:1	YM:i:1	YR:i:4	YL:i:6
ST-J00101:167:HFWTMBBXY:6:1103:4675:6290	256	tRNA-Trp-CCA-21	21	1	76M	*	0	0	GGACCCATGGCACAACTGGTAGTGCAACGGACTCCAAATCCGCAGGTTGGGCGTTCAGGTCGCTCTGGGTTCACCA	JJJJJJJJJJJJJJJJJJJJJJJJJJJJJ<JJJJJJJIJJJJJJJJJJJJJIG>JJJJ<JJJJAJJJJJJJJJGJJ	AS:i:-12	XS:i:-12	XN:i:0	XM:i:2	XO:i:0	XG:i:0	NM:i:2	MD:Z:8A48A18	YT:Z:UU	YA:i:1	YM:i:1	YR:i:4	YL:i:6
ST-J00101:167:HFWTMBBXY:6:1103:13798:6308	0	tRNA-Trp-CCA-21	21	0	17M1D58M	*	0	0	GGACCCATGGCACAACTGCAGTGCAACGGACTCCAAATCCGCAGGTTGGGCGTTCAGGTCGCTCTGGGTTCACCA	JJFJJJJIJJJJJJJJJJJJJJJFIJJJ:?GJJJJJJJJJJJJJJJJJ>JJJJJGJJJJJGDFJJIJJJJJJJJJ	AS:i:-26	XS:i:-26	XN:i:0	XM:i:3	XO:i:1	XG:i:1	NM:i:4	MD:Z:8A8^G1T37A18	YT:Z:UU	YA:i:1	YM:i:1	YR:i:4	YL:i:6
ST-J00101:167:HFWTMBBXY:6:1103:20659:6308	256	tRNA-Trp-CCA-21	21	1	76M	*	0	0	GGACCCATTGCACAACTGGTAGTGCAACGGACTCCAAATCCGCAGGTTGGGCGTTCAGGTCGCTCTGGGTTCACCA	JJJJJJJJJJJJJJ5JJJJJJJJJJJJJJJJJJJJJJJJJJJJJJJJJJJJJJJJJJJJJJJJJJJJJJJJJJJJJ	AS:i:-12	XS:i:-12	XN:i:0	XM:i:2	XO:i:0	XG:i:0	NM:i:2	MD:Z:8A48A18	YT:Z:UU	YA:i:1	YM:i:1	YR:i:4	YL:i:6
ST-J00101:167:HFWTMBBXY:6:1103:9414:6343	256	tRNA-Trp-CCA-21	21	1	76M	*	0	0	GGACCCATTGCACAACTGGTAGTGCAACGGACTCCAAATCCGCAGGTTGGGCGTTCAGGTCGCTCTGGGTTCACCA	JJJJJJJJJJJJJJJJJJJJJJJJJJJJJJJJJJJJJJJJJJJJJJJJJJJJJJJJJJJJJJJJJJJJJJJJJJJJ	AS:i:-12	XS:i:-12	XN:i:0	XM:i:2	XO:i:0	XG:i:0	NM:i:2	MD:Z:8A48A18	YT:Z:UU	YA:i:1	YM:i:1	YR:i:4	YL:i:6
ST-J00101:167:HFWTMBBXY:6:1103:3630:6519	0	tRNA-Trp-CCA-21	21	1	8M1D67M	*	0	0	GGACCCATGCACAACTGGTAGTGCAACGGACTCCAAATCCGCAGGTTGGGCGTTCAGGTCGCTCTGGGTTCACCA	JJJJJJJJJJJJJJJJJJJJJJJJJJJJJJJJJJJJJJJJJJJJJJJJJJJJJJJJJJJJJJJJJJJJJJJJJJJ	AS:i:-14	XS:i:-14	XN:i:0	XM:i:1	XO:i:1	XG:i:1	NM:i:2	MD:Z:8^A48A18	YT:Z:UU	YA:i:1	YM:i:1	YR:i:4	YL:i:6
ST-J00101:167:HFWTMBBXY:6:1103:25550:6484	256	tRNA-Trp-CCA-21	21	1	76M	*	0	0	GGACCCATAGCACAACTGGTAGTGCAACGGACTCCAAATCCGCAGGTTGGGCGTTCAGGTCGCTCTGGGTTCACCA	JJJJJJJJJJJJJJJJJJJJJJJJJJJJJJJJJJJJJJJJJJJJJJJJJJJJJJJJJJJJJJJJJJJJJJJJJJJJ	AS:i:-6	XS:i:-6	XN:i:0	XM:i:1	XO:i:0	XG:i:0	NM:i:1	MD:Z:57A18	YT:Z:UU	YA:i:1	YM:i:1	YR:i:4	YL:i:6
ST-J00101:167:HFWTMBBXY:6:1103:9648:6501	0	tRNA-Trp-CCA-21	21	1	76M	*	0	0	GGACCCATGGCACAACTGGTAGTGCAACGGACTCCAAATCCGCAGGTTGGGCGTTCAGGTCGCTCTGGGTTCACCA	JJJJJJJJJJJJJJJJJJJJJJJJJJJJJJJJJJJJJJJJJJJJJJJJJJJJJJJJJJJJJJJJJJJJJJJJJJJJ	AS:i:-12	XS:i:-12	XN:i:0	XM:i:2	XO:i:0	XG:i:0	NM:i:2	MD:Z:8A48A18	YT:Z:UU	YA:i:1	YM:i:1	YR:i:4	YL:i:6
ST-J00101:167:HFWTMBBXY:6:1103:24332:6624	256	tRNA-Trp-CCA-21	21	1	76M	*	0	0	GGACCCATTGCACAACTGGTAGTGCAACGGACTCCAAATCCGCAGGTTGGGCGTTCAGGTCGCTCTGGGTTCACCA	JJJJJJJJJJJJJJJJJJJJJJJJJJJJJJJJJJJJJJJJJJJJJJJJJJJJJJJJJJJJJJJJJJJJJJJJJJJJ	AS:i:-12	XS:i:-12	XN:i:0	XM:i:2	XO:i:0	XG:i:0	NM:i:2	MD:Z:8A48A18	YT:Z:UU	YA:i:1	YM:i:1	YR:i:4	YL:i:6
ST-J00101:167:HFWTMBBXY:6:1103:15869:6554	0	tRNA-Trp-CCA-21	21	1	76M	*	0	0	GGACCCATTGCACAACTGGTAGTGCAACGGACTCCAAATCCGCAGGTTGGGCGTTCATGTCGCTCTGGGTTCACCA	JJJJJJJJJJJJJJJJJ?GJJFJJJJJJ:DJAG0:JJJJADD?JJJJJ:?AAJJJIJJBJFIJIJJIGJJJJJJJJ	AS:i:-12	XS:i:-12	XN:i:0	XM:i:2	XO:i:0	XG:i:0	NM:i:2	MD:Z:8A48A18	YT:Z:UU	YA:i:1	YM:i:1	YR:i:4	YL:i:6
ST-J00101:167:HFWTMBBXY:6:1103:25997:6554	256	tRNA-Trp-CCA-21	21	1	76M	*	0	0	GGACCCATTGCACAACTGGTAGTGCAACGGACTCCAAATCCGCAGGTTGGGCGTTCAGGTCGCTCTGGGTTCACCA	JJJJJJJJJJJJJJJJJJJJJJJJJJJJJJJJJJJJJJJJJJJJJJJJJJJJJJJJJJJJJJJJJJJJJJJJJJJJ	AS:i:-12	XS:i:-12	XN:i:0	XM:i:2	XO:i:0	XG:i:0	NM:i:2	MD:Z:8A48A18	YT:Z:UU	YA:i:1	YM:i:1	YR:i:4	YL:i:6
ST-J00101:167:HFWTMBBXY:6:1103:11596:6572	256	tRNA-Trp-CCA-21	21	1	76M	*	0	0	GGACCCATTGCACAACTGGTAGTGCAACGGACTCCAAATCCGCAGGTTGGGCGTTCAGGTCGCTCTGGGTTCACCA	JJJJJJJJJJJJJJJJJJJJJJJJJJJJJJJJJJJJJJJJJJJJJJJJJJJJJJJJJJJJJJJJJJJJJJJJJJJJ	AS:i:-12	XS:i:-12	XN:i:0	XM:i:2	XO:i:0	XG:i:0	NM:i:2	MD:Z:8A48A18	YT:Z:UU	YA:i:1	YM:i:1	YR:i:4	YL:i:6
ST-J00101:167:HFWTMBBXY:6:1103:13809:6572	0	tRNA-Trp-CCA-21	21	1	76M	*	0	0	GGACCCATGGCACAACTGGTAGTGCAACGGACTCCAAATCCGCAGGTTGGGCGTTCATGTCGCTCTGGGTTCACCA	JJJJJJJJJJJJJJJJJJJJJJJJJJJJJJJJJJJJJJJJJJJJJJJJJJJJJJJJJJJJJJJJJJJJJJJJJJJJ	AS:i:-12	XS:i:-12	XN:i:0	XM:i:2	XO:i:0	XG:i:0	NM:i:2	MD:Z:8A48A18	YT:Z:UU	YA:i:1	YM:i:1	YR:i:4	YL:i:6
ST-J00101:167:HFWTMBBXY:6:1103:12682:6589	256	tRNA-Trp-CCA-21	21	1	76M	*	0	0	GGACCCATAGCACAACTGGTAGTGCAACGGACTCCAAATCCGCAGGTTGGGCGTTCAGGTCGCTCTGGGTTCACCA	JJJJJJJJJJJJJJJJJJJJJJJJJJJJJJJJJJJJJJIJJJJJJJJJJJJJJJJJJJJJJJJJJJJJJJJJJJJJ	AS:i:-6	XS:i:-6	XN:i:0	XM:i:1	XO:i:0	XG:i:0	NM:i:1	MD:Z:57A18	YT:Z:UU	YA:i:1	YM:i:1	YR:i:4	YL:i:6
ST-J00101:167:HFWTMBBXY:6:1103:20923:6660	0	tRNA-Trp-CCA-21	21	1	76M	*	0	0	GGACCCATTGCACAACTGGTAGTGCAACGGACTCCAAATCCGCAGGTTGGGCGTTCAGGTCGCTCTGGGTTCACCA	JJJJJJJJJJJJJJJJJJJJJJJJJJJJJJJJJJJJJJJJJJJJJJJJJJJJJJJJJJJJJJJJJJJJJJJJJJJJ	AS:i:-12	XS:i:-12	XN:i:0	XM:i:2	XO:i:0	XG:i:0	NM:i:2	MD:Z:8A48A18	YT:Z:UU	YA:i:1	YM:i:1	YR:i:4	YL:i:6
ST-J00101:167:HFWTMBBXY:6:1103:12814:6677	256	tRNA-Trp-CCA-21	21	1	76M	*	0	0	GGACCCATGGCACAACTGGTAGTGCAACGGACTCCAAATCCGCAGGTTGGGCGTTCAGGTCGCTCTGGGTTCACCA	JJJJJJJJJJJJJJJJJJJJJJJJJJJJJJJJJJJJJJJJJJJJJJJJJJJJJJJJJJJJJJJJJJJJJJJJJJJJ	AS:i:-12	XS:i:-12	XN:i:0	XM:i:2	XO:i:0	XG:i:0	NM:i:2	MD:Z:8A48A18	YT:Z:UU	YA:i:1	YM:i:1	YR:i:4	YL:i:6
ST-J00101:167:HFWTMBBXY:6:1103:13078:6677	0	tRNA-Trp-CCA-21	21	1	76M	*	0	0	GGACCCATTGCACAACTGGTAGTGCAACGGACTCCAAATCCGCAGGTTGGGCGTTCAGGTCGCTCTGGGTTCACCA	JJJJJJJJJJJJJJJJJJJJJJJJJJJJJJJJJJJJJJJJJJJJJJJJJJJJJJJJJJJJJJJJJJJJJJJJJJJJ	AS:i:-12	XS:i:-12	XN:i:0	XM:i:2	XO:i:0	XG:i:0	NM:i:2	MD:Z:8A48A18	YT:Z:UU	YA:i:1	YM:i:1	YR:i:4	YL:i:6
ST-J00101:167:HFWTMBBXY:6:1103:26504:6765	256	tRNA-Trp-CCA-21	21	1	76M	*	0	0	GGACCCATTGCACAACTGGTAGTGCAACGGACTCCAAATCCGCAGGTTGGGCGTTCAGGTCGCTCTGGGTTCACCA	JJJJJJJJJJJJJJJJJJJJJJJJJJJJJJJJJJJJJJJJJJJJJJJJJJJJJJJJJJJJJJJJJJJJJJJJJJJJ	AS:i:-12	XS:i:-12	XN:i:0	XM:i:2	XO:i:0	XG:i:0	NM:i:2	MD:Z:8A48A18	YT:Z:UU	YA:i:1	YM:i:1	YR:i:4	YL:i:6
ST-J00101:167:HFWTMBBXY:6:1103:19755:6853	256	tRNA-Trp-CCA-21	21	1	76M	*	0	0	GGACCCATAGCACAACTGGTAGTGCAACGGACTCCAAATCCGCAGGTTGGGCGTTCAGGTCGCTCTGGGTTCACCA	JJJJJJJJJJJJJJJJJJJJJJJJJJJJJJJJJJJJJJJJJJJJJJJJJJJJJJJJJJJJJJJJJJJJJJJJJJJJ	AS:i:-6	XS:i:-6	XN:i:0	XM:i:1	XO:i:0	XG:i:0	NM:i:1	MD:Z:57A18	YT:Z:UU	YA:i:1	YM:i:1	YR:i:4	YL:i:6
ST-J00101:167:HFWTMBBXY:6:1103:17766:6888	256	tRNA-Trp-CCA-21	21	1	76M	*	0	0	GGACCCATAGCACAACTGGTAGTGCAACGGACTCCAAATCCGCAGGTTGGGCGTTCAGGTCGCTCTGGGTTCACCA	JJJJJJJJJJJJJJJJJJJJJJJJJJJJJJJJJJJJJJJJJJJJJJJJJJJJJJJJJJJJJJJJJJJJJJJJJJJJ	AS:i:-6	XS:i:-6	XN:i:0	XM:i:1	XO:i:0	XG:i:0	NM:i:1	MD:Z:57A18	YT:Z:UU	YA:i:1	YM:i:1	YR:i:4	YL:i:6
ST-J00101:167:HFWTMBBXY:6:1103:20029:6906	256	tRNA-Trp-CCA-21	21	1	76M	*	0	0	GGACCCATGGCACAACTGGTAGTGCAACGGACTCCAAATCCGCAGGTTGGGCGTTCAGGTCGCTCTGGGTTCACCA	JJJJJJJJJJJJJJJJJJJJJJJJJJJJJJJJJJJJJJJJJJJJJJJJJJJJJJJJJJJJJJJJJJJJJJJJJJJJ	AS:i:-12	XS:i:-12	XN:i:0	XM:i:2	XO:i:0	XG:i:0	NM:i:2	MD:Z:8A48A18	YT:Z:UU	YA:i:1	YM:i:1	YR:i:4	YL:i:6
ST-J00101:167:HFWTMBBXY:6:1103:15432:6220	256	tRNA-Trp-CCA-21	21	1	76M	*	0	0	GGACCCATAGCACAACTGGTAGTGCAACGGACTCCAAATCCGCAGGTTGGGCGTTCAGGTCGCTCTGGGTTCACCA	JJJJJJJJJJJJJJJJJJJJJJJJJJJJJJJJJJJJJJJJJJJJJJJJJJJJJJJJJJJJJJJJJJJJJJJJJJJJ	AS:i:-6	XS:i:-6	XN:i:0	XM:i:1	XO:i:0	XG:i:0	NM:i:1	MD:Z:57A18	YT:Z:UU	YA:i:1	YM:i:1	YR:i:4	YL:i:6
ST-J00101:167:HFWTMBBXY:6:1103:4898:6923	256	tRNA-Trp-CCA-21	21	0	76M	*	0	0	GGACCCATTGCACAACTGGCAGTGCAACGGACTCCAAATCCGCAGGTTGGGCGTTCAGGTCGCTCTGGGTTCACCA	JJJJJJJJJJJJJJJJJAJJJJJJJJJJJJJJJJJJJJGJ<JJJJJJJ<FJJJJJJJJJGJJIFJJJGJJJJJJJJ	AS:i:-18	XS:i:-18	XN:i:0	XM:i:3	XO:i:0	XG:i:0	NM:i:3	MD:Z:8A10T37A18	YT:Z:UU	YA:i:1	YM:i:1	YR:i:4	YL:i:6
ST-J00101:167:HFWTMBBXY:6:1103:4980:6994	256	tRNA-Trp-CCA-21	21	1	76M	*	0	0	GGACCCATGGCACAACTGGTAGTGCAACGGACTCCAAATCCGCAGGTTGGGCGTTCAGGTCGCTCTGGGTTCACCA	JJJJJJJJJJJJJJJJJ>JJJJJJJJJJJJJJJJJJJJJJJJJJJJJJJJJJJJJJJJJJJJJJJJJJJJJJJJJJ	AS:i:-12	XS:i:-12	XN:i:0	XM:i:2	XO:i:0	XG:i:0	NM:i:2	MD:Z:8A48A18	YT:Z:UU	YA:i:1	YM:i:1	YR:i:4	YL:i:6
ST-J00101:167:HFWTMBBXY:6:1103:5781:7082	256	tRNA-Trp-CCA-21	21	1	76M	*	0	0	GGACCCATGGCACAACTGGTAGTGCAACGGACTCCAAATCCGCAGGTTGGGCGTTCAGGTCGCTCTGGGTTCACCA	JJJJJJJJJJJJJJJJJJJJJJJJJIJJJJJJJJJJJJJJJJIJJJJJJJJJJJJJJJJJJJJJJJJJJJJJJJJJ	AS:i:-12	XS:i:-12	XN:i:0	XM:i:2	XO:i:0	XG:i:0	NM:i:2	MD:Z:8A48A18	YT:Z:UU	YA:i:1	YM:i:1	YR:i:4	YL:i:6
ST-J00101:167:HFWTMBBXY:6:1103:16944:7011	256	tRNA-Trp-CCA-21	21	1	76M	*	0	0	GGACCCATAGCACAACTGGTAGTGCAACGGACTCCAAATCCGCAGGTTGGGCGTTCAGGTCGCTCTGGGTTCACCA	JJJJJJJJJJJJJJJJJJJJJJJJJJJJJJJJJJJJJJJJJJJJJJJJJJJJJJJJJJJJJJJJJJJJJJJJJJJJ	AS:i:-6	XS:i:-6	XN:i:0	XM:i:1	XO:i:0	XG:i:0	NM:i:1	MD:Z:57A18	YT:Z:UU	YA:i:1	YM:i:1	YR:i:4	YL:i:6
ST-J00101:167:HFWTMBBXY:6:1103:11718:7029	0	tRNA-Trp-CCA-21	21	1	76M	*	0	0	GGACCCATGGCACAACTGGTAGTGCAACGGACTCCAAATCCGCAGGTTGGGCGTTCAGGTCGCTCTGGGTTCACCA	JJJJJJJJJJJJJJJJJJJJJJJJJJJJJJJJJJJJJJJJJJJJJJJJJJJJJJJJJJJJJJJJJJJJJJJJJJJJ	AS:i:-12	XS:i:-12	XN:i:0	XM:i:2	XO:i:0	XG:i:0	NM:i:2	MD:Z:8A48A18	YT:Z:UU	YA:i:1	YM:i:1	YR:i:4	YL:i:6
ST-J00101:167:HFWTMBBXY:6:1103:31304:7029	256	tRNA-Trp-CCA-21	21	1	76M	*	0	0	GGACCCATTGCACAACTGGTAGTGCAACGGACTCCAAATCCGCAGGTTGGGCGTTCAGGTCGCTCTGGGTTCACCA	JJJJJJJJJJJJJJJJJJJJJJJGJJJJDJJJJJJJJJJJJJJJJJJJDFJJJ>J:JJJJ>JJJJJJJJJJJJJJJ	AS:i:-12	XS:i:-12	XN:i:0	XM:i:2	XO:i:0	XG:i:0	NM:i:2	MD:Z:8A48A18	YT:Z:UU	YA:i:1	YM:i:1	YR:i:4	YL:i:6
ST-J00101:167:HFWTMBBXY:6:1103:14326:7117	256	tRNA-Trp-CCA-21	21	0	76M	*	0	0	GGNCCCATTGCACAACNGGTAGTGCAACGGACTCCAAATCCGCAGGTTGGGCGTTCAGGTCGCTCTGGGTTCACCA	JJ!DIDJJJJJJJJ0A!J>GJJJFI<:JDJIJA:FFJJF:J+0JJJI5::IIJJJJJDJJJ?<00JIJG?JJJJJJ	AS:i:-22	XS:i:-22	XN:i:0	XM:i:4	XO:i:0	XG:i:0	NM:i:4	MD:Z:2A5A7T40A18	YT:Z:UU	YA:i:1	YM:i:1	YR:i:4	YL:i:6
ST-J00101:167:HFWTMBBXY:6:1103:32086:7117	0	tRNA-Trp-CCA-21	21	1	76M	*	0	0	GGACCCATTGCACAACTGGTAGTGCAACGGACTCCAAATCCGCAGGTTGGGCGTTCAGGTCGCTCTGGGTTCACCA	JJJIJJJJJJJJJJJAIJJJJJJJDJDAJJJJJJJJJJAJDJJJJGJJIJJJJJJIJGFJJJI?JJIJJJJJJJJJ	AS:i:-12	XS:i:-12	XN:i:0	XM:i:2	XO:i:0	XG:i:0	NM:i:2	MD:Z:8A48A18	YT:Z:UU	YA:i:1	YM:i:1	YR:i:4	YL:i:6
ST-J00101:167:HFWTMBBXY:6:1103:19573:7134	256	tRNA-Trp-CCA-21	21	1	76M	*	0	0	GGACCCATGGCACAACTGGTAGTGCAACGGACTCCAAATCCGCAGGTTGGGCGTTCAGGTCGCTCTGGGTTCACCA	JJJJJJJJJJJJJJJJJJJJJJJJJJJJJJJJJJJJJJJJJJJJJJJJJJJJJJ>JJJJJJIJJJJJJJJJJJJJJ	AS:i:-12	XS:i:-12	XN:i:0	XM:i:2	XO:i:0	XG:i:0	NM:i:2	MD:Z:8A48A18	YT:Z:UU	YA:i:1	YM:i:1	YR:i:4	YL:i:6
ST-J00101:167:HFWTMBBXY:6:1103:14286:7222	256	tRNA-Trp-CCA-21	21	1	8M1D67M	*	0	0	GGACCCATGCACAACTGGTAGTGCAACGGACTCCAAATCCGCAGGTTGGGCGTTCAGGTCGCTCTGGGTTCACCA	JJJJJJJJJJJJJJJJJJJJJJJJJJJJJJJJJJJJJJJJJJJJJJJJJJJJJJJJJJJJJJJJJJJJJJJJJJJ	AS:i:-14	XS:i:-14	XN:i:0	XM:i:1	XO:i:1	XG:i:1	NM:i:2	MD:Z:8^A48A18	YT:Z:UU	YA:i:1	YM:i:1	YR:i:4	YL:i:6
ST-J00101:167:HFWTMBBXY:6:1103:30381:7222	256	tRNA-Trp-CCA-21	21	1	76M	*	0	0	GGACCCATAGCACAACTGGTAGTGCAACGGACTCCAAATCCGCAGGTTGGGCGTTCAGGTCGCTCTGGGTTCACCA	JJJJJJJJJJJJJJJJJJJJJJJJJJJJJJJJJJJJJJJJJJJJJJJJJJJJJJJJJJJJJJJJJJJJJJJJJJJJ	AS:i:-6	XS:i:-6	XN:i:0	XM:i:1	XO:i:0	XG:i:0	NM:i:1	MD:Z:57A18	YT:Z:UU	YA:i:1	YM:i:1	YR:i:4	YL:i:6
ST-J00101:167:HFWTMBBXY:6:1103:2605:7240	256	tRNA-Trp-CCA-21	21	0	76M	*	0	0	GGACCCATTGCACAACTGGTAGTGCAACGGACTCTAAATCCGCAGGTTGGGCGTTCAGGTCGCTCTGGGTTCACCA	JJJJJJJIJJJJJJJJJJJJJJJJJJJJAJJJJJJJJJJJJJJJJJJJDJJIJJJ<JJJJJJJJJJJJJJJJJJJJ	AS:i:-18	XS:i:-18	XN:i:0	XM:i:3	XO:i:0	XG:i:0	NM:i:3	MD:Z:8A25C22A18	YT:Z:UU	YA:i:1	YM:i:1	YR:i:4	YL:i:6
ST-J00101:167:HFWTMBBXY:6:1103:15118:7293	256	tRNA-Trp-CCA-21	21	1	76M	*	0	0	GGACCCATTGCACAACTGGTAGTGCAACGGACTCCAAATCCGCAGGTTGGGCGTTCATGTCGCTCTGGGTTCACCA	JJJJJJJJJJJJJJJJJJJJJJJJJJJJJJJJJJJJJJJJJJJJJJJJJJJJJJJJJJJJJJJJJJJJJJJJJJJJ	AS:i:-12	XS:i:-12	XN:i:0	XM:i:2	XO:i:0	XG:i:0	NM:i:2	MD:Z:8A48A18	YT:Z:UU	YA:i:1	YM:i:1	YR:i:4	YL:i:6
ST-J00101:167:HFWTMBBXY:6:1103:29315:7310	256	tRNA-Trp-CCA-21	21	1	76M	*	0	0	GGACCCATTGCACAACTGGTAGTGCAACGGACTCCAAATCCGCAGGTTGGGCGTTCAGGTCGCTCTGGGTTCACCA	JJJJJJJJJJJJJJJJJJJJJJJJJJJJJJJJJJJJJJJJJJJJJJJJJJJJJJJJJJJJJJJJJJJJJJJJJJJJ	AS:i:-12	XS:i:-12	XN:i:0	XM:i:2	XO:i:0	XG:i:0	NM:i:2	MD:Z:8A48A18	YT:Z:UU	YA:i:1	YM:i:1	YR:i:4	YL:i:6
ST-J00101:167:HFWTMBBXY:6:1103:2087:7363	256	tRNA-Trp-CCA-21	21	1	76M	*	0	0	GGACCCATGGCACAACTGGTAGTGCAACGGACTCCAAATCCGCAGGTTGGGCGTTCATGTCGCTCTGGGTTCACCA	JJJJJJJJJJJJJJJJJJJJJJJJJJJJ0JJJJJJJJJJGJJJJJJJJJJJJJJJJJJJJJJJFJJJJJJJJJJJJ	AS:i:-12	XS:i:-12	XN:i:0	XM:i:2	XO:i:0	XG:i:0	NM:i:2	MD:Z:8A48A18	YT:Z:UU	YA:i:1	YM:i:1	YR:i:4	YL:i:6
ST-J00101:167:HFWTMBBXY:6:1103:5771:7380	256	tRNA-Trp-CCA-21	21	1	76M	*	0	0	GGACCCATTGCACAACTGGTAGTGCAACGGACTCCAAATCCGCAGGTTGGGCGTTCAGGTCGCTCTGGGTTCACCA	JJJJJJJJJJJJJJJJJJJJJJJJJJJJJJJJJJJJJJJJJJJJJJJJJJJJJJJJJJJJJJJJJJJJJJJJJJJJ	AS:i:-12	XS:i:-12	XN:i:0	XM:i:2	XO:i:0	XG:i:0	NM:i:2	MD:Z:8A48A18	YT:Z:UU	YA:i:1	YM:i:1	YR:i:4	YL:i:6
ST-J00101:167:HFWTMBBXY:6:1103:22881:7380	256	tRNA-Trp-CCA-21	21	1	76M	*	0	0	GGACCCATAGCACAACTGGTAGTGCAACGGACTCCAAATCCGCAGGTTGGGCGTTCAGGTCGCTCTGGGTTCACCA	JJJJJJJJJJJJJJJJJJJJJJJJJJJJJJJJJJJJJJJJJJJJJJJJJJJJJJJJJJJJJJJJJJJJJJJJJJJJ	AS:i:-6	XS:i:-6	XN:i:0	XM:i:1	XO:i:0	XG:i:0	NM:i:1	MD:Z:57A18	YT:Z:UU	YA:i:1	YM:i:1	YR:i:4	YL:i:6
ST-J00101:167:HFWTMBBXY:6:1103:5934:7416	256	tRNA-Trp-CCA-21	21	1	76M	*	0	0	GGACCCATTGCACAACTGGTAGTGCAACGGACTCCAAATCCGCAGGTTGGGCGTTCAGGTCGCTCTGGGTTCACCA	JJJJJJJJJJJJJJJJJJJJJJJJJJJJJJJJJJJJJJJJJJJJJJJJJJJJJJJJJJJJJJJJJJJJJJJJJJJJ	AS:i:-12	XS:i:-12	XN:i:0	XM:i:2	XO:i:0	XG:i:0	NM:i:2	MD:Z:8A48A18	YT:Z:UU	YA:i:1	YM:i:1	YR:i:4	YL:i:6
ST-J00101:167:HFWTMBBXY:6:1103:21065:7433	256	tRNA-Trp-CCA-21	21	1	76M	*	0	0	GGACCCATTGCACAACTGGTAGTGCAACGGACTCCAAATCCGCAGGTTGGGCGTTCAGGTCGCTCTGGGTTCACCA	JJJJJJJJJJJJJJJJJJJJJJJJJJJJJJJJJFJJJJJJJJJJJJJJJJJJJJJJJJJJJJJJJJJJJJJJJJJJ	AS:i:-12	XS:i:-12	XN:i:0	XM:i:2	XO:i:0	XG:i:0	NM:i:2	MD:Z:8A48A18	YT:Z:UU	YA:i:1	YM:i:1	YR:i:4	YL:i:6
ST-J00101:167:HFWTMBBXY:6:1103:3589:7539	0	tRNA-Trp-CCA-21	21	0	17M1D58M	*	0	0	GGACCCATTGCACAACTGTAGTGCAACGGACTCCAAATCCGCAGGTTGGGCGTTCAGGTCGCTCTGGGTTCACCA	JJJJJJJJJJJJJJJJJJJJJJJJJJJJJJJJJJJJJJJJJJJJJJJJJJJJJJJJJJJJJJJJJJJJJJJJJJJ	AS:i:-20	XS:i:-20	XN:i:0	XM:i:2	XO:i:1	XG:i:1	NM:i:3	MD:Z:8A8^G39A18	YT:Z:UU	YA:i:1	YM:i:1	YR:i:4	YL:i:6
ST-J00101:167:HFWTMBBXY:6:1103:21988:7556	0	tRNA-Trp-CCA-21	21	1	76M	*	0	0	GGACCCATGGCACAACTGGTAGTGCAACGGACTCCAAATCCGCAGGTTGGGCGTTCAGGTCGCTCTGGGTTCACCA	JJJJJJJJJJJJJJJJJJJJJJJJJJJJJJJJJJJJJJJJJJJJJJJJJJJJJJJJJJJJJJJJJJJJJJJJJJJJ	AS:i:-12	XS:i:-12	XN:i:0	XM:i:2	XO:i:0	XG:i:0	NM:i:2	MD:Z:8A48A18	YT:Z:UU	YA:i:1	YM:i:1	YR:i:4	YL:i:6
ST-J00101:167:HFWTMBBXY:6:1103:22232:7591	256	tRNA-Trp-CCA-21	21	1	76M	*	0	0	GGACCCATGGCACAACTGGTAGTGCAACGGACTCCAAATCCGCAGGTTGGGCGTTCAGGTCGCTCTGGGTTCACCA	JJJJJJJJJJJJJJJJJJJJJJJJJJJJJJJJJJJJJJJJJJJJJJJJJJJJJJJJJJJJJJJJJJJJJJJJJJJJ	AS:i:-12	XS:i:-12	XN:i:0	XM:i:2	XO:i:0	XG:i:0	NM:i:2	MD:Z:8A48A18	YT:Z:UU	YA:i:1	YM:i:1	YR:i:4	YL:i:6
ST-J00101:167:HFWTMBBXY:6:1103:7304:7187	256	tRNA-Trp-CCA-21	21	1	76M	*	0	0	GGACCCATTGCACAACTGGTAGTGCAACGGACTCCAAATCCGCAGGTTGGGCGTTCAGGTCGCTCTGGGTTCACCA	JJJJJJJJJJJJJJJJJJJJJJJJJJJJJJJJJJJJJJJJJJJJJJJJJJJJJJJJJJJJJJJJJJJJJJJJJJJJ	AS:i:-12	XS:i:-12	XN:i:0	XM:i:2	XO:i:0	XG:i:0	NM:i:2	MD:Z:8A48A18	YT:Z:UU	YA:i:1	YM:i:1	YR:i:4	YL:i:6
ST-J00101:167:HFWTMBBXY:6:1103:21207:7187	256	tRNA-Trp-CCA-21	21	1	76M	*	0	0	GGACCCATTGCACAACTGGTAGTGCAACGGACTCCAAATCCGCAGGTTGGGCGTTCAGGTCGCTCTGGGTTCACCA	JJJJJJJJJJJJJJJJJJJJJJJJJJJJJJJJJJJJJJJJJJJJJ>JJ>JJJJJJJJJJJJJJJJJJJJJJJJJJJ	AS:i:-12	XS:i:-12	XN:i:0	XM:i:2	XO:i:0	XG:i:0	NM:i:2	MD:Z:8A48A18	YT:Z:UU	YA:i:1	YM:i:1	YR:i:4	YL:i:6
ST-J00101:167:HFWTMBBXY:6:1103:11576:7627	256	tRNA-Trp-CCA-21	21	1	76M	*	0	0	GGACCCATAGCACAACTGGTAGTGCAACGGACTCCAAATCCGCAGGTTGGGCGTTCAGGTCGCTCTGGGTTCACCA	JJJJJJJJJJJJJJJJJJJJJJJJJJJJJJJJJJJJJJJJJJJJJJJJJJJJJJJJJJJJJJJJJJJJJJJJJJJJ	AS:i:-6	XS:i:-6	XN:i:0	XM:i:1	XO:i:0	XG:i:0	NM:i:1	MD:Z:57A18	YT:Z:UU	YA:i:1	YM:i:1	YR:i:4	YL:i:6
ST-J00101:167:HFWTMBBXY:6:1103:21947:7627	256	tRNA-Trp-CCA-21	21	1	76M	*	0	0	GGACCCATAGCACAACTGGTAGTGCAACGGACTCCAAATCCGCAGGTTGGGCGTTCAGGTCGCTCTGGGTTCACCA	JJJJJJJJJJJJJJJJJJJJJJJJJJJJJJJJJJJJJJJJJJJJJJJJJJJJJJJJJJJJJJJJJJJJJJJJJJJJ	AS:i:-6	XS:i:-6	XN:i:0	XM:i:1	XO:i:0	XG:i:0	NM:i:1	MD:Z:57A18	YT:Z:UU	YA:i:1	YM:i:1	YR:i:4	YL:i:6
ST-J00101:167:HFWTMBBXY:6:1103:19806:7679	256	tRNA-Trp-CCA-21	21	1	76M	*	0	0	GGACCCATTGCACAACTGGTAGTGCAACGGACTCCAAATCCGCAGGTTGGGCGTTCAGGTCGCTCTGGGTTCACCA	JJJJJJJJJJJJJJJJJJJJJJJJJJJJJJJJJJJJJJJJJJJJJJJJJJJJJJJJJJJJJJJJJJJJJJJJJJJJ	AS:i:-12	XS:i:-12	XN:i:0	XM:i:2	XO:i:0	XG:i:0	NM:i:2	MD:Z:8A48A18	YT:Z:UU	YA:i:1	YM:i:1	YR:i:4	YL:i:6
ST-J00101:167:HFWTMBBXY:6:1103:1610:7697	256	tRNA-Trp-CCA-21	21	1	76M	*	0	0	GGACCCATAGCACAACTGGTAGTGCAACGGACTCCAAATCCGCAGGTTGGGCGTTCAGGTCGCTCTGGGTTCACCA	JJJJJJJJJJJJJJJJJJGJJJJJJJJJJJGJJJJJJJJJJJJJJJJJJJJJ?JJJJJJJJJJJJJJJJJJJJJJJ	AS:i:-6	XS:i:-6	XN:i:0	XM:i:1	XO:i:0	XG:i:0	NM:i:1	MD:Z:57A18	YT:Z:UU	YA:i:1	YM:i:1	YR:i:4	YL:i:6
ST-J00101:167:HFWTMBBXY:6:1103:23774:7697	256	tRNA-Trp-CCA-21	21	1	76M	*	0	0	GGACCCATTGCACAACTGGTAGTGCAACGGACTCCAAATCCGCAGGTTGGGCGTTCAGGTCGCTCTGGGTTCACCA	JJJJJJJJJJJJJJJJJJJJJJJJJJJJJJJJJJJJJJJJJJJJJJJJJJJJJJJJJJJJJJJJJJJJJJJJJJJJ	AS:i:-12	XS:i:-12	XN:i:0	XM:i:2	XO:i:0	XG:i:0	NM:i:2	MD:Z:8A48A18	YT:Z:UU	YA:i:1	YM:i:1	YR:i:4	YL:i:6
ST-J00101:167:HFWTMBBXY:6:1103:2960:7715	256	tRNA-Trp-CCA-21	21	1	76M	*	0	0	GGACCCATGGCACAACTGGTAGTGCAACGGACTCCAAATCCGCAGGTTGGGCGTTCAGGTCGCTCTGGGTTCACCA	JJJJJJJJJJJJJJJJJJJJJJJJJJJJJJJJJJJJJJJJJJJJJJJJJJJJJJJJJJJJJJJJJJJJJJJJJJJJ	AS:i:-12	XS:i:-12	XN:i:0	XM:i:2	XO:i:0	XG:i:0	NM:i:2	MD:Z:8A48A18	YT:Z:UU	YA:i:1	YM:i:1	YR:i:4	YL:i:6
ST-J00101:167:HFWTMBBXY:6:1103:9831:7802	256	tRNA-Trp-CCA-21	21	1	76M	*	0	0	GGACCCATTGCACAACTGGTAGTGCAACGGACTCCAAATCCGCAGGTTGGGCGTTCAGGTCGCTCTGGGTTCACCA	JJJJJJJJJJJJJJJJJJJJJJJJJJJJJJJJJJJJJJJJIJJJJJJJJJJJJJJJJJJJJJJJJJJJJJJJJJJJ	AS:i:-12	XS:i:-12	XN:i:0	XM:i:2	XO:i:0	XG:i:0	NM:i:2	MD:Z:8A48A18	YT:Z:UU	YA:i:1	YM:i:1	YR:i:4	YL:i:6
ST-J00101:167:HFWTMBBXY:6:1103:15311:7802	256	tRNA-Trp-CCA-21	21	1	76M	*	0	0	GGACCCATTGCACAACTGGTAGTGCAACGGACTCCAAATCCGCAGGTTGGGCGTTCAGGTCGCTCTGGGTTCACCA	JJJJJJJJJJJJJJJJJJJJJJJJJJJJJJJJJJJJJJJJJJJJJJJJJJJJJJJJJJJJJJJJJJJJJJJJJJJJ	AS:i:-12	XS:i:-12	XN:i:0	XM:i:2	XO:i:0	XG:i:0	NM:i:2	MD:Z:8A48A18	YT:Z:UU	YA:i:1	YM:i:1	YR:i:4	YL:i:6
ST-J00101:167:HFWTMBBXY:6:1103:22922:7802	256	tRNA-Trp-CCA-21	21	1	76M	*	0	0	GGACCCATGGCACAACTGGTAGTGCAACGGACTCCAAATCCGCAGGTTGGGCGTTCAGGTCGCTCTGGGTTCACCA	JJJJJJJJJJJJJJJJJJJJJJJJJJJJJJJJJJJJJJJJJJJJJJJJJJJJJJJJJJJJJJJJJJJJJJJJJJJJ	AS:i:-12	XS:i:-12	XN:i:0	XM:i:2	XO:i:0	XG:i:0	NM:i:2	MD:Z:8A48A18	YT:Z:UU	YA:i:1	YM:i:1	YR:i:4	YL:i:6
ST-J00101:167:HFWTMBBXY:6:1103:28107:7820	256	tRNA-Trp-CCA-21	21	1	76M	*	0	0	GGACCCATTGCACAACTGGTAGTGCAACGGACTCCAAATCCGCAGGTTGGGCGTTCAGGTCGCTCTGGGTTCACCA	JJJJJJJJJJJJJJJJJJJJJJJJJJJJJJJJJJGJJJJJJJJJJJJJJJDJJJJJJJJJJIJJJJJJJJJJJJJJ	AS:i:-12	XS:i:-12	XN:i:0	XM:i:2	XO:i:0	XG:i:0	NM:i:2	MD:Z:8A48A18	YT:Z:UU	YA:i:1	YM:i:1	YR:i:4	YL:i:6
ST-J00101:167:HFWTMBBXY:6:1103:23541:7855	0	tRNA-Trp-CCA-21	21	1	76M	*	0	0	GGACCCATGGCACAACTGGTAGTGCAACGGACTCCAAATCCGCAGGTTGGGCGTTCAGGTCGCTCTGGGTTCACCA	JJJJJJJJJJJJJJJJJJJJJJJJJJJJJJJJJJJJJJJJJJJJJJIGJJJJJJJJJJJJJJJJJJJJJJJJJJJJ	AS:i:-12	XS:i:-12	XN:i:0	XM:i:2	XO:i:0	XG:i:0	NM:i:2	MD:Z:8A48A18	YT:Z:UU	YA:i:1	YM:i:1	YR:i:4	YL:i:6
ST-J00101:167:HFWTMBBXY:6:1103:10125:7926	256	tRNA-Trp-CCA-21	21	1	76M	*	0	0	GGACCCATTGCACAACTGGTAGTGCAACGGACTCCAAATCCGCAGGTTGGGCGTTCAGGTCGCTCTGGGTTCACCA	JJJJJJJJJJJJJJJJJJJJJJJJJJJJJJJJJJJJJJJJJJJJJJJJJJJJJJJJJJJJJJJJJJJJJJJJJJJJ	AS:i:-12	XS:i:-12	XN:i:0	XM:i:2	XO:i:0	XG:i:0	NM:i:2	MD:Z:8A48A18	YT:Z:UU	YA:i:1	YM:i:1	YR:i:4	YL:i:6
ST-J00101:167:HFWTMBBXY:6:1103:11951:7926	256	tRNA-Trp-CCA-21	21	0	76M	*	0	0	GGACCCATGGCACAACTGGTAGTGCAACGGACTCCAAATCCGCAGGTTGGGCGTCCAGGTCGCTCTGGGTTCACCA	JJJJJJJJJJJJJJJJJJJJJJJJJJJJJJJJJJJJJJJJJJJJJJJJJJJJJJJJJJJJJJJJJJJJJJJJJJJJ	AS:i:-18	XS:i:-18	XN:i:0	XM:i:3	XO:i:0	XG:i:0	NM:i:3	MD:Z:8A45T2A18	YT:Z:UU	YA:i:1	YM:i:1	YR:i:4	YL:i:6
ST-J00101:167:HFWTMBBXY:6:1103:3224:7961	0	tRNA-Trp-CCA-21	21	1	76M	*	0	0	GGACCCATAGCACAACTGGTAGTGCAACGGACTCCAAATCCGCAGGTTGGGCGTTCAGGTCGCTCTGGGTTCACCA	JJJJJJJJJJJJJJJJJJJJJJJJJJJJJJJJJJJJJJJJJJJJJJJJJJJJJJJJJJJJJJJJJJJJJJJJJJJJ	AS:i:-6	XS:i:-6	XN:i:0	XM:i:1	XO:i:0	XG:i:0	NM:i:1	MD:Z:57A18	YT:Z:UU	YA:i:1	YM:i:1	YR:i:4	YL:i:6
ST-J00101:167:HFWTMBBXY:6:1103:18304:8031	256	tRNA-Trp-CCA-21	21	1	76M	*	0	0	GGACCCATAGCACAACTGGTAGTGCAACGGACTCCAAATCCGCAGGTTGGGCGTTCATGTCGCTCTGGGTTCACCA	JJJJJJJJJJJJJJJJJJJJJJJJJJJJJJJJJJJJJJJJJJJJJJJJJJJJJJJJJJJJJJJJJJJJJJJJJJJJ	AS:i:-6	XS:i:-6	XN:i:0	XM:i:1	XO:i:0	XG:i:0	NM:i:1	MD:Z:57A18	YT:Z:UU	YA:i:1	YM:i:1	YR:i:4	YL:i:6
ST-J00101:167:HFWTMBBXY:6:1103:24068:8031	0	tRNA-Trp-CCA-21	21	1	76M	*	0	0	GGACCCATGGCACAACTGGTAGTGCAACGGACTCCAAATCCGCAGGTTGGGCGTTCAGGTCGCTCTGGGTTCACCA	JJJJJJJJJJJJJJJJJJJJJJJJJJJJJJJJJJJJJJJJJJJJJJJJJJJJJJJJJJJJJJJJJJJJJJJJJJJJ	AS:i:-12	XS:i:-12	XN:i:0	XM:i:2	XO:i:0	XG:i:0	NM:i:2	MD:Z:8A48A18	YT:Z:UU	YA:i:1	YM:i:1	YR:i:4	YL:i:6
ST-J00101:167:HFWTMBBXY:6:1103:25164:8031	256	tRNA-Trp-CCA-21	21	1	76M	*	0	0	GGACCCATTGCACAACTGGTAGTGCAACGGACTCCAAATCCGCAGGTTGGGCGTTCAGGTCGCTCTGGGTTCACCA	JJJJJJJJJJJJJJJJJJJJ:JJJJJJJJJJJJIJJJJJJJJJJJJJJJJB:IJJJJJJJJJJJJJJJJJJJJJJJ	AS:i:-12	XS:i:-12	XN:i:0	XM:i:2	XO:i:0	XG:i:0	NM:i:2	MD:Z:8A48A18	YT:Z:UU	YA:i:1	YM:i:1	YR:i:4	YL:i:6
ST-J00101:167:HFWTMBBXY:6:1103:20608:8119	256	tRNA-Trp-CCA-21	21	1	76M	*	0	0	GGACCCATAGCACAACTGGTAGTGCAACGGACTCCAAATCCGCAGGTTGGGCGTTCAGGTCGCTCTGGGTTCACCA	JJJJJJJJJJJJJJJJJJJJJJJJJJJJJJJJJJJJJJJJJJJJJJJJJJJJJJJJJJJJJJJJJJJJJJJJJJJJ	AS:i:-6	XS:i:-6	XN:i:0	XM:i:1	XO:i:0	XG:i:0	NM:i:1	MD:Z:57A18	YT:Z:UU	YA:i:1	YM:i:1	YR:i:4	YL:i:6
ST-J00101:167:HFWTMBBXY:6:1103:1539:8137	0	tRNA-Trp-CCA-21	21	1	76M	*	0	0	GGACCCATGGCACAACTGGTAGTGCAACGGACTCCAAATCCGCAGGTTGGGCGTTCAGGTCGCTCTGGGTTCACCA	JJJJJJJJDJJJJJJJJJJJJJJJJJGIJJJJJJJJJIJJJJJJJJJJJJJJJA?JJJDIJGGJIJJJJIJJJJJJ	AS:i:-12	XS:i:-12	XN:i:0	XM:i:2	XO:i:0	XG:i:0	NM:i:2	MD:Z:8A48A18	YT:Z:UU	YA:i:1	YM:i:1	YR:i:4	YL:i:6
ST-J00101:167:HFWTMBBXY:6:1103:8034:8137	0	tRNA-Trp-CCA-21	21	1	76M	*	0	0	GGACCCATTGCACAACTGGTAGTGCAACGGACTCCAAATCCGCAGGTTGGGCGTTCATGTCGCTCTGGGTTCACCA	JJJJJJJJJJJJJJJJJJJJJJJJJJJJJJJJJJJJJJJJJJJJJJJJJJJJJJJJJJJJJJJJJJJJJJJJJJJJ	AS:i:-12	XS:i:-12	XN:i:0	XM:i:2	XO:i:0	XG:i:0	NM:i:2	MD:Z:8A48A18	YT:Z:UU	YA:i:1	YM:i:1	YR:i:4	YL:i:6
ST-J00101:167:HFWTMBBXY:6:1103:20385:8189	256	tRNA-Trp-CCA-21	21	1	76M	*	0	0	GGACCCATGGCACAACTGGTAGTGCAACGGACTCCAAATCCGCAGGTTGGGCGTTCAGGTCGCTCTGGGTTCACCA	JJJJJJJJJJJJJJJJJJJJJJJJJJJJJJJJJJJJJJJJJJ?JJJJD:J>JJJ:JJJJJJJJJJJJJJJJJJJJJ	AS:i:-12	XS:i:-12	XN:i:0	XM:i:2	XO:i:0	XG:i:0	NM:i:2	MD:Z:8A48A18	YT:Z:UU	YA:i:1	YM:i:1	YR:i:4	YL:i:6
ST-J00101:167:HFWTMBBXY:6:1103:14407:8207	256	tRNA-Trp-CCA-21	21	1	76M	*	0	0	GGACCCATGGCACAACTGGTAGTGCAACGGACTCCAAATCCGCAGGTTGGGCGTTCAGGTCGCTCTGGGTTCACCA	JJJJJJJJJJJJJJJJJJJJJJJJJJJJJJJJJJJJJJJJJJJJJJJJJJJJJJJJJJJJJJJJJJJJJJJJJJJJ	AS:i:-12	XS:i:-12	XN:i:0	XM:i:2	XO:i:0	XG:i:0	NM:i:2	MD:Z:8A48A18	YT:Z:UU	YA:i:1	YM:i:1	YR:i:4	YL:i:6
ST-J00101:167:HFWTMBBXY:6:1103:12307:8435	0	tRNA-Trp-CCA-21	21	1	76M	*	0	0	GGACCCATGGCACAACTGGTAGTGCAACGGACTCCAAATCCGCAGGTTGGGCGTTCAGGTCGCTCTGGGTTCACCA	JJJJJJJJJJJJJJJJJJJJJJJJJJJJJJJJJJJJJJJJ>JJJJJJJJJJJJJJJJJJJJJJJJJJJJJJJJJJJ	AS:i:-12	XS:i:-12	XN:i:0	XM:i:2	XO:i:0	XG:i:0	NM:i:2	MD:Z:8A48A18	YT:Z:UU	YA:i:1	YM:i:1	YR:i:4	YL:i:6
ST-J00101:167:HFWTMBBXY:6:1103:12713:8435	256	tRNA-Trp-CCA-21	21	1	76M	*	0	0	GGACCCATGGCACAACTGGTAGTGCAACGGACTCCAAATCCGCAGGTTGGGCGTTCAGGTCGCTCTGGGTTCACCA	JJJJJJJJJJJJJJJJJJJJJJJJJJJJJJJJJJJJJJJJJJJJJJJJJJJJJJJJJJJJJJJJJJJJJJJJJJJJ	AS:i:-12	XS:i:-12	XN:i:0	XM:i:2	XO:i:0	XG:i:0	NM:i:2	MD:Z:8A48A18	YT:Z:UU	YA:i:1	YM:i:1	YR:i:4	YL:i:6
ST-J00101:167:HFWTMBBXY:6:1103:26413:8435	256	tRNA-Trp-CCA-21	21	1	76M	*	0	0	GGACCCATTGCACAACTGGTAGTGCAACGGACTCCAAATCCGCAGGTTGGGCGTTCAGGTCGCTCTGGGTTCACCA	JJJJJJJJJJJJJJJJJJJJJJJJJJJJJJJJJJJJJJJJJJJJJJJJJJJJJJJJJJJJJJJJJJJJJJJJJJJJ	AS:i:-12	XS:i:-12	XN:i:0	XM:i:2	XO:i:0	XG:i:0	NM:i:2	MD:Z:8A48A18	YT:Z:UU	YA:i:1	YM:i:1	YR:i:4	YL:i:6
ST-J00101:167:HFWTMBBXY:6:1103:7578:8471	256	tRNA-Trp-CCA-21	21	1	76M	*	0	0	GGACCCATAGCACAACTGGCAGTGCAACGGACTCCAAATCCGCAGGTTGGGCGTTCATGTCGCTCTGGGTTCACCA	JJJJJJJJJJJJJJJJJJJJJJJJJJJJJJJJJJJJJJJJJJJJJJJJJJJJJJJJJJJJJJJJJJJJJJJJJJJJ	AS:i:-12	XS:i:-12	XN:i:0	XM:i:2	XO:i:0	XG:i:0	NM:i:2	MD:Z:19T37A18	YT:Z:UU	YA:i:1	YM:i:1	YR:i:4	YL:i:6
ST-J00101:167:HFWTMBBXY:6:1103:13068:8277	256	tRNA-Trp-CCA-21	21	1	76M	*	0	0	GGACCCATGGCACAACTGGTAGTGCAACGGACTCCAAATCCGCAGGTTGGGCGTTCAGGTCGCTCTGGGTTCACCA	JJJJJJJJIJJJJJJJJJJJJJJJJJJJJJJJJJJJJJJJJJJJJJJJJJJJJJJJJJJJJJJJJJJJJJJJJJJJ	AS:i:-12	XS:i:-12	XN:i:0	XM:i:2	XO:i:0	XG:i:0	NM:i:2	MD:Z:8A48A18	YT:Z:UU	YA:i:1	YM:i:1	YR:i:4	YL:i:6
ST-J00101:167:HFWTMBBXY:6:1103:16478:8277	256	tRNA-Trp-CCA-21	21	1	76M	*	0	0	GGACCCATAGCACAACTGGTAGTGCAACGGACTCCAAATCCGCAGGTTGGGCGTTCAGGTCGCTCTGGGTTCACCA	JJJJJJJJJJJJJJJJJJJJJJJJJJJJJJJJJJJJJJJJJJJJJJJJJJJJJJJJJJJJJJJJJJJJJJJJJJJJ	AS:i:-6	XS:i:-6	XN:i:0	XM:i:1	XO:i:0	XG:i:0	NM:i:1	MD:Z:57A18	YT:Z:UU	YA:i:1	YM:i:1	YR:i:4	YL:i:6
ST-J00101:167:HFWTMBBXY:6:1103:5375:8594	0	tRNA-Trp-CCA-21	21	1	76M	*	0	0	GGACCCATTGCACAACTGGTAGTGCAACGGACTCCAAATCCGCAGGTTGGGCGTTCAGGTCGCTCTGGGTTCACCA	JJJJJJJJJJJJJJJJJJJJJJJJJJJJJJJJJJJJJJJJJJJJJJJJJJJJJJJJJJJJJJJJJJJJJJJJJJJJ	AS:i:-12	XS:i:-12	XN:i:0	XM:i:2	XO:i:0	XG:i:0	NM:i:2	MD:Z:8A48A18	YT:Z:UU	YA:i:1	YM:i:1	YR:i:4	YL:i:6
ST-J00101:167:HFWTMBBXY:6:1103:7963:8611	256	tRNA-Trp-CCA-21	21	0	44M1D31M	*	0	0	GGACCCATGGCACAACTGGTAGTGCAACGGACTCCAAATCCGCAGTTGGGCGTTCAGGTCGCTCTGGGTTCACCA	JJJJJJJJJJJJJJJJJJJJJJJJJJJJJIJJJJJJJJJJJJJJJJJJIJBJJJJJJJJJJJJJJJJJJJJJJJJ	AS:i:-20	XS:i:-20	XN:i:0	XM:i:2	XO:i:1	XG:i:1	NM:i:3	MD:Z:8A35^G12A18	YT:Z:UU	YA:i:1	YM:i:1	YR:i:4	YL:i:6
ST-J00101:167:HFWTMBBXY:6:1103:16823:8488	256	tRNA-Trp-CCA-21	21	1	76M	*	0	0	GGACCCATTGCACAACTGGTAGTGCAACGGACTCCAAATCCGCAGGTTGGGCGTTCATGTCGCTCTGGGTTCACCA	JJJJJJJJJJJJJJJJJJJJJJJJJJJJJJJJJJJJJJJJJJJJJJJJJJJJJJJJJJJJJJJJJJJJJJJJJJJJ	AS:i:-12	XS:i:-12	XN:i:0	XM:i:2	XO:i:0	XG:i:0	NM:i:2	MD:Z:8A48A18	YT:Z:UU	YA:i:1	YM:i:1	YR:i:4	YL:i:6
ST-J00101:167:HFWTMBBXY:6:1103:12144:8646	256	tRNA-Trp-CCA-21	21	1	76M	*	0	0	GGACCCATTGCACAACTGGTAGTGCAACGGACTCCAAATCCGCAGGTTGGGCGTTCAAGTCGCTCTGGGTTCACCA	JJJJJJJJJJJJJJJJJJJJJJJJJJJJJJJJJJJJJJJJJJJJJ>JJJ>J>JJJJJJJJJJJJJJJJJJJJJJJJ	AS:i:-6	XS:i:-6	XN:i:0	XM:i:1	XO:i:0	XG:i:0	NM:i:1	MD:Z:8A67	YT:Z:UU	YA:i:1	YM:i:1	YR:i:4	YL:i:6
ST-J00101:167:HFWTMBBXY:6:1103:9536:8664	256	tRNA-Trp-CCA-21	21	1	76M	*	0	0	GGACCCATGGCACAACTGGTAGTGCAACGGACTCCAAATCCGCAGGTTGGGCGTTCAGGTCGCTCTGGGTTCACCA	JJJJJJJJJJJJJJJJJJJJJJJJJJJJJJJJJJJJJJJJJJJJJJJJJJJJJJJJJJJJJJJJJJJJJJJJJJJJ	AS:i:-12	XS:i:-12	XN:i:0	XM:i:2	XO:i:0	XG:i:0	NM:i:2	MD:Z:8A48A18	YT:Z:UU	YA:i:1	YM:i:1	YR:i:4	YL:i:6
ST-J00101:167:HFWTMBBXY:6:1103:22587:8734	256	tRNA-Trp-CCA-21	21	1	76M	*	0	0	GGACCCATGGCACAACTGGTAGTGCAACGGACTCCAAATCCGCAGGTTGGGCGTTCAGGTCGCTCTGGGTTCACCA	JJJJJJJJJJJJJJJJJJJJJJJJJJJJJJJJJJJJJJJJJJJJJJJJJJJJJJJJJJJJJJJJJJJJJJJJJJJJ	AS:i:-12	XS:i:-12	XN:i:0	XM:i:2	XO:i:0	XG:i:0	NM:i:2	MD:Z:8A48A18	YT:Z:UU	YA:i:1	YM:i:1	YR:i:4	YL:i:6
ST-J00101:167:HFWTMBBXY:6:1103:27661:8770	256	tRNA-Trp-CCA-21	21	1	8M1D67M	*	0	0	GGACCCATGCACAACTGGTAGTGCAACGGACTCCAAATCCGCAGGTTGGGCGTTCAGGTCGCTCTGGGTTCACCA	JJJJJJJJJJJJJJJJJJJJJJJJJJJJJJJJJJJJJJJJJJJJJJJJJJJJJJJJJJJJJJJJJJJJJJJJJJJ	AS:i:-14	XS:i:-14	XN:i:0	XM:i:1	XO:i:1	XG:i:1	NM:i:2	MD:Z:8^A48A18	YT:Z:UU	YA:i:1	YM:i:1	YR:i:4	YL:i:6
ST-J00101:167:HFWTMBBXY:6:1103:10287:8805	256	tRNA-Trp-CCA-21	21	0	6M2D68M	*	0	0	GGACCCAGCACAACTGGTAGTGCAACGGACTCCAAATCCGCAGGTTGGGCGTTCAGGTCGCTCTGGGTTCACCA	JJJJJJJJJJJJJJJJJJJJJJJJJJJJJJJJJJJJJJJJJJJJJJJJJJJJJJJJJJJJJJJJJJJJJJJJJJ	AS:i:-17	XS:i:-17	XN:i:0	XM:i:1	XO:i:1	XG:i:2	NM:i:3	MD:Z:6^AT49A18	YT:Z:UU	YA:i:1	YM:i:1	YR:i:4	YL:i:6
ST-J00101:167:HFWTMBBXY:6:1103:4543:8910	256	tRNA-Trp-CCA-21	21	1	76M	*	0	0	GGACCCATAGCACAACTGGTAGTGCAACGGACTCCAAATCCGCAGGTTGGGCGTTCAGGTCGCTCTGGGTTCACCA	JJJJJJJJJJJJJJJJJJJJJJJJJJJJJJJJJJJJJJJJJJJJJJJJJJJJJJJJJJJJJJJJJJJJJJJJJJJJ	AS:i:-6	XS:i:-6	XN:i:0	XM:i:1	XO:i:0	XG:i:0	NM:i:1	MD:Z:57A18	YT:Z:UU	YA:i:1	YM:i:1	YR:i:4	YL:i:6
ST-J00101:167:HFWTMBBXY:6:1103:14204:8910	256	tRNA-Trp-CCA-21	21	1	76M	*	0	0	GGACCCATAGCACAACTGGTAGTGCAACGGATTCCAAATCCGCAGGTTGGGCGTTCAGGTCGCTCTGGGTTCACCA	JJJJJJJJJJJJJJJJJJJJJJJJJJJJJJJJJJJJJJJJJJJJJJJJJJJJJJJJJJJJJJJJJJJJJJJJJJJJ	AS:i:-12	XS:i:-12	XN:i:0	XM:i:2	XO:i:0	XG:i:0	NM:i:2	MD:Z:31C25A18	YT:Z:UU	YA:i:1	YM:i:1	YR:i:4	YL:i:6
ST-J00101:167:HFWTMBBXY:6:1103:11698:8928	256	tRNA-Trp-CCA-21	21	1	76M	*	0	0	GGACCCATGGCACAACTGGTAGTGCAACGGACTCCAAATCCGCAGGTTGGGCGTTCAGGTCGCTCTGGGTTCACCA	JJJJJJJJJJJJJJJJJJJJJJJJJJJJJJJJJJJJJJJJJJJJJJJJJJJJJJJJJJJJJJJJJJJJJJJJJJJJ	AS:i:-12	XS:i:-12	XN:i:0	XM:i:2	XO:i:0	XG:i:0	NM:i:2	MD:Z:8A48A18	YT:Z:UU	YA:i:1	YM:i:1	YR:i:4	YL:i:6
ST-J00101:167:HFWTMBBXY:6:1103:15757:8998	0	tRNA-Trp-CCA-21	21	1	76M	*	0	0	GGACCCATAGCACAACTGGTAGTGCAACGGACTCCAAATCCGCAGGTTGGGCGTTCAGGTCGCTCTGGGTTCACCA	JJJJJJJJJJJJJJJJJJJJJJJJJJJJJJJJJJJJJJJJJJJJJJJJJJJJJJJJJJJJJJJJJJJJJJJJJJJJ	AS:i:-6	XS:i:-6	XN:i:0	XM:i:1	XO:i:0	XG:i:0	NM:i:1	MD:Z:57A18	YT:Z:UU	YA:i:1	YM:i:1	YR:i:4	YL:i:6
ST-J00101:167:HFWTMBBXY:6:1103:22201:9016	256	tRNA-Trp-CCA-21	21	1	76M	*	0	0	GGACCCATTGCACAACTGGTAGTGCAACGGACTCCAAATCCGCAGGTTGGGCGTTCAGGTCGCTCTGGGTTCACCA	JJJJJJJJJJJJJJJJJJJJJJJJJJJJJJJJJJJJJJJJJJJJJJJJJJJJJJJJJJJJJJJJJJJJJJJJJJJJ	AS:i:-12	XS:i:-12	XN:i:0	XM:i:2	XO:i:0	XG:i:0	NM:i:2	MD:Z:8A48A18	YT:Z:UU	YA:i:1	YM:i:1	YR:i:4	YL:i:6
ST-J00101:167:HFWTMBBXY:6:1103:8877:9033	256	tRNA-Trp-CCA-21	21	1	76M	*	0	0	GGACCCATTGCACAACTGGTAGTGCAACGGACTCCAAATCCGCAGGTTGGGCGTTCAGGTCGCTCTGGGTTCACCA	JJJJJJJJJJJJJJJJJJJJJJJJJJJJJJJJJJJJJJJJJJJJJJJJJJJJJJJJJJJJJJJJJJJJJJJJJJJJ	AS:i:-12	XS:i:-12	XN:i:0	XM:i:2	XO:i:0	XG:i:0	NM:i:2	MD:Z:8A48A18	YT:Z:UU	YA:i:1	YM:i:1	YR:i:4	YL:i:6
ST-J00101:167:HFWTMBBXY:6:1103:21430:9051	0	tRNA-Trp-CCA-21	21	0	76M	*	0	0	GGACCCATTGCACAACTGGCAGTGCAACGGACTCCAAATCCGCAGGTTGGGCGTTCAGGTCGCTCTGGGTTCACCA	JJJJJJJJJJJJJJJJJJJJJJJJJJJJJJJJJJJJJJJJJJJJJJJJJJJJJJJIJJJJFJJJJJJJJJJJJJJJ	AS:i:-18	XS:i:-18	XN:i:0	XM:i:3	XO:i:0	XG:i:0	NM:i:3	MD:Z:8A10T37A18	YT:Z:UU	YA:i:1	YM:i:1	YR:i:4	YL:i:6
ST-J00101:167:HFWTMBBXY:6:1103:28412:9051	256	tRNA-Trp-CCA-21	21	1	76M	*	0	0	GGACCCATTGCACAACTGGTAGTGCAACGGACTCCAAATCCGCAGGTTGGGCGTTCAGGTCGCTCTGGGTTCACCA	JJJJJJJJJJJJJJJJJJJJJJJJJJJJJJJJJ>JJJJJJJJJJJJJJJJJJJJJJJJJJJJJJJJJJJJJJJJJJ	AS:i:-12	XS:i:-12	XN:i:0	XM:i:2	XO:i:0	XG:i:0	NM:i:2	MD:Z:8A48A18	YT:Z:UU	YA:i:1	YM:i:1	YR:i:4	YL:i:6
ST-J00101:167:HFWTMBBXY:6:1103:16407:9069	256	tRNA-Trp-CCA-21	21	1	76M	*	0	0	GGACCCATGGCACAACTGGTAGTGCAACGGACTCCAAATCCGCAGGTTGGGCGTTCAGGTCGCTCTGGGTTCACCA	JJJJJJJJJJJJJJJJJJJJJJJJJJJJJJJJJJJJJJJJJJJJJJJJJJJJJJJJJJJJJJJJJJJJJJJJJJJJ	AS:i:-12	XS:i:-12	XN:i:0	XM:i:2	XO:i:0	XG:i:0	NM:i:2	MD:Z:8A48A18	YT:Z:UU	YA:i:1	YM:i:1	YR:i:4	YL:i:6
ST-J00101:167:HFWTMBBXY:6:1103:26707:9297	0	tRNA-Trp-CCA-21	21	1	76M	*	0	0	GGACCCATTGCACAACTGGTAGTGCAACGGACTCCAAATCCGCAGGTTGGGCGTTCAGGTCGCTCTGGGTTCACCA	JJJJJJJJJJJJJJJJJJJJJJJJJJJJJJJJJJJJJJJJJJJJJJJJJJJJJJJJJJJJJJJJJJJJJJJJJJJJ	AS:i:-12	XS:i:-12	XN:i:0	XM:i:2	XO:i:0	XG:i:0	NM:i:2	MD:Z:8A48A18	YT:Z:UU	YA:i:1	YM:i:1	YR:i:4	YL:i:6
ST-J00101:167:HFWTMBBXY:6:1103:18111:9526	0	tRNA-Trp-CCA-21	21	1	76M	*	0	0	GGACCCATAGCACAACTGGTAGTGCAACGGACTCCAAATCCGCAGGTTGGGCGTTCAGGTCGCTCTGGGTTCACCA	JJJJJJJJJJJJJJJJJJJJJJJJJJJJJJJJJJJJJJJJJJJJJJJJJJJJJJJJJJJJJJJJJJJJJJJJJJJJ	AS:i:-6	XS:i:-6	XN:i:0	XM:i:1	XO:i:0	XG:i:0	NM:i:1	MD:Z:57A18	YT:Z:UU	YA:i:1	YM:i:1	YR:i:4	YL:i:6
ST-J00101:167:HFWTMBBXY:6:1103:31446:9561	256	tRNA-Trp-CCA-21	21	1	76M	*	0	0	GGACCCATAGCACAACTGGTAGTGCAACGGACTCCAAATCCGCAGGTTGGGCGTTCATGTCGCTCTGGGTTCACCA	JJIFJJJJJJJJJJJIJJJIJJJJJJJJJJJJJJJJJJIJJGJJFJJJJJJJJJJJJJJJJJIJJJJJJJJJJJJJ	AS:i:-6	XS:i:-6	XN:i:0	XM:i:1	XO:i:0	XG:i:0	NM:i:1	MD:Z:57A18	YT:Z:UU	YA:i:1	YM:i:1	YR:i:4	YL:i:6
ST-J00101:167:HFWTMBBXY:6:1103:2067:9578	256	tRNA-Trp-CCA-21	21	1	76M	*	0	0	GGACCCATAGCACAACTGGTAGTGCAACGGACTCCAAATCCGCAGGTTGGGCGTTCAGGTCGCTCTGGGTTCACCA	JJJJJJJJJJJJJJJJJJJJJJJJJJJJJJJJIJJJJJJJJJJJJJJJJJJJJJJJJJJJJJJJJJJJJJJJJJJJ	AS:i:-6	XS:i:-6	XN:i:0	XM:i:1	XO:i:0	XG:i:0	NM:i:1	MD:Z:57A18	YT:Z:UU	YA:i:1	YM:i:1	YR:i:4	YL:i:6
ST-J00101:167:HFWTMBBXY:6:1103:24231:9649	256	tRNA-Trp-CCA-21	21	1	76M	*	0	0	GGACCCATTGCACAACTGGTAGTGCAACGGACTCCAAATCCGCAGGTTGGGCGTTCAGGTCGCTCTGGGTTCACCA	JJJJJJJJJJJJJJJJJJJJJJJJJJ:JJJIFJJJJJGDJJJJIJJJJJJJJJJJJJJJJJJFJJJJJJJJJJJJJ	AS:i:-12	XS:i:-12	XN:i:0	XM:i:2	XO:i:0	XG:i:0	NM:i:2	MD:Z:8A48A18	YT:Z:UU	YA:i:1	YM:i:1	YR:i:4	YL:i:6
ST-J00101:167:HFWTMBBXY:6:1103:26697:9666	256	tRNA-Trp-CCA-21	21	1	76M	*	0	0	GGACCCATAGCACAACTGGTAGTGCAACGGACTCCAAATCCGCAGGTTGGGCGTTCATGTCGCTCTGGGTTCACCA	JJJJ>JJJJJJJIIJJJJJJIJ?F>J?JJJJIIJJJJJIJJJJIJJFIJJFDJ>JJJJJJJJJIDJJJJJJJJJJJ	AS:i:-6	XS:i:-6	XN:i:0	XM:i:1	XO:i:0	XG:i:0	NM:i:1	MD:Z:57A18	YT:Z:UU	YA:i:1	YM:i:1	YR:i:4	YL:i:6
ST-J00101:167:HFWTMBBXY:6:1103:16346:8928	256	tRNA-Trp-CCA-21	21	1	76M	*	0	0	GGACCCATGGCACAACTGGTAGTGCAACGGACTCCAAATCCGCAGGTTGGGCGTTCAGGTCGCTCTGGGTTCACCA	JJJJJJJJJJJJJJJJJJJJJJJJJJJJJJJJJJJJJJJJJJJJJJJJJJJJJJJJJJJJJJJJJJJJJJJJJJJJ	AS:i:-12	XS:i:-12	XN:i:0	XM:i:2	XO:i:0	XG:i:0	NM:i:2	MD:Z:8A48A18	YT:Z:UU	YA:i:1	YM:i:1	YR:i:4	YL:i:6
ST-J00101:167:HFWTMBBXY:6:1103:16092:8945	256	tRNA-Trp-CCA-21	21	1	76M	*	0	0	GGACCCATGGCACAACTGGTAGTGCAACGGACTCCAAATCCGCAGGTTGGGCGTTCAGGTCGCTCTGGGTTCACCA	JJJJJJJJJJJJJJJJJJJJJJJJJJJJJJJJJJJJJJJJJJJJJJJJJJJJJJJJJJJJJJJJJJJJJJJJJJJJ	AS:i:-12	XS:i:-12	XN:i:0	XM:i:2	XO:i:0	XG:i:0	NM:i:2	MD:Z:8A48A18	YT:Z:UU	YA:i:1	YM:i:1	YR:i:4	YL:i:6
ST-J00101:167:HFWTMBBXY:6:1103:19857:9104	0	tRNA-Trp-CCA-21	21	1	76M	*	0	0	GGACCCATGGCACAACTGGTAGTGCAACGGACTCCAAATCCGCAGGTTGGGCGTTCAGGTCGCTCTGGGTTCACCA	JJJJJJJJJJJJJJJJJJJJJJJJJJJJJJJJJJJJJJJJJJJJJJJJJJJJJJJJJJJJJJJJJJJJJJJJJJJJ	AS:i:-12	XS:i:-12	XN:i:0	XM:i:2	XO:i:0	XG:i:0	NM:i:2	MD:Z:8A48A18	YT:Z:UU	YA:i:1	YM:i:1	YR:i:4	YL:i:6
ST-J00101:167:HFWTMBBXY:6:1103:9749:9209	0	tRNA-Trp-CCA-21	21	1	76M	*	0	0	GGACCCATGGCACAACTGGTAGTGCAACGGACTCCAAATCCGCAGGTTGGGCGTTCAGGTCGCTCTGGGTTCACCA	JJJJJJJJJJJJJJJJJJJJJJJJJJJJJJJJJJJJJJJJJJJJJJJJJJJJJJJJJJJJJJJJJJJJJJJJJJJJ	AS:i:-12	XS:i:-12	XN:i:0	XM:i:2	XO:i:0	XG:i:0	NM:i:2	MD:Z:8A48A18	YT:Z:UU	YA:i:1	YM:i:1	YR:i:4	YL:i:6
ST-J00101:167:HFWTMBBXY:6:1103:26392:9209	256	tRNA-Trp-CCA-21	21	1	76M	*	0	0	GGACCCATAGCACAACTGGTAGTGCAACGGACTCCAAATCCGCAGGTTGGGCGTTCAGGTCGCTCTGGGTTCACCA	JJJJJJJJJJJJJJJJJJJJJJJJJJJJJJJJJJJJJJJJJJJJJJJJJJJJJJJJJJJJJJJJJJJJJJJJJJJJ	AS:i:-6	XS:i:-6	XN:i:0	XM:i:1	XO:i:0	XG:i:0	NM:i:1	MD:Z:57A18	YT:Z:UU	YA:i:1	YM:i:1	YR:i:4	YL:i:6
ST-J00101:167:HFWTMBBXY:6:1103:28625:9209	256	tRNA-Trp-CCA-21	21	1	76M	*	0	0	GGACCCATTGCACAACTGGTAGTGCAACGGACTCCAAATCCGCAGGTTGGGCGTTCAAGTCGCTCTGGGTTCACCA	JJJJJJJJJJJJJJJJJJJJJJJJJJJJJJJJJJJJJJJJJJJJJJJJJJJJJJJJJJJJJJJJJJJJJJJJJJJJ	AS:i:-6	XS:i:-6	XN:i:0	XM:i:1	XO:i:0	XG:i:0	NM:i:1	MD:Z:8A67	YT:Z:UU	YA:i:1	YM:i:1	YR:i:4	YL:i:6
ST-J00101:167:HFWTMBBXY:6:1103:12134:9227	256	tRNA-Trp-CCA-21	21	1	76M	*	0	0	GGACCCATGGCACAACTGGTAGTGCAACGGACTCCAAATCCGCAGGTTGGGCGTTCAGGTCGCTCTGGGTTCACCA	JJJJJJJJJJJJJJJJJJJJJJJJJJJJJJJJJJJJJJJJJJJJJJJJJJJJJJJJJJJJJJJJJJJJJJJJJJJJ	AS:i:-12	XS:i:-12	XN:i:0	XM:i:2	XO:i:0	XG:i:0	NM:i:2	MD:Z:8A48A18	YT:Z:UU	YA:i:1	YM:i:1	YR:i:4	YL:i:6
ST-J00101:167:HFWTMBBXY:6:1103:11515:9350	0	tRNA-Trp-CCA-21	21	1	76M	*	0	0	GGACCCATAGCACAACTGGTAGTGCAACGGACTCCAAATCCGCAGGTTGGGCGTTCAGGTCGCTCTGGGTTCACCA	JJJJJJJJJJJJJJJJJJJJJJJJJJJJJJJJJJJJJJJJJJJJJJJJJJJJJJJJJJJJJJJJJJJJJJJJJJJJ	AS:i:-6	XS:i:-6	XN:i:0	XM:i:1	XO:i:0	XG:i:0	NM:i:1	MD:Z:57A18	YT:Z:UU	YA:i:1	YM:i:1	YR:i:4	YL:i:6
ST-J00101:167:HFWTMBBXY:6:1103:15189:8682	256	tRNA-Trp-CCA-21	21	1	76M	*	0	0	GGACCCATTGCACAACTGGTAGTGCAACGGACTCCAAATCCGCAGGTTGGGCGTTCAGGTCGCTCTGGGTTCACCA	JJJJJJJJJJJJJJJJJJJJJJJJJJJJJJJJJJJJJJJJJJJJJJJJ>JJJJ>JJJJJJJJJJJJJJJJJJJJJJ	AS:i:-12	XS:i:-12	XN:i:0	XM:i:2	XO:i:0	XG:i:0	NM:i:2	MD:Z:8A48A18	YT:Z:UU	YA:i:1	YM:i:1	YR:i:4	YL:i:6
ST-J00101:167:HFWTMBBXY:6:1103:20923:9719	256	tRNA-Trp-CCA-21	21	1	76M	*	0	0	GGACCCATGGCACAACTGGTAGTGCAACGGACTCCAAATCCGCAGGTTGGGCGTTCAGGTCGCTCTGGGTTCACCA	JJJJJJJJJJJJJJJJJJJJJJJJJJJJJJJJJJJJJJJJJJJJJJJJJJJJJDJJJJJJJJJJJJJJJJJJJJJJ	AS:i:-12	XS:i:-12	XN:i:0	XM:i:2	XO:i:0	XG:i:0	NM:i:2	MD:Z:8A48A18	YT:Z:UU	YA:i:1	YM:i:1	YR:i:4	YL:i:6
ST-J00101:167:HFWTMBBXY:6:1103:21471:9719	256	tRNA-Trp-CCA-21	21	1	76M	*	0	0	GGACCCATTGCACAACTGGTAGTGCAACGGACTCCAAATCCGCAGGTTGGGCGTTCAGGTCGCTCTGGGTTCACCA	JJJJJJJJJJJJJJJJJJJJJJJJJJJJJJJJJJJJJJJJJJJJJJJJJJJJJJJJJJJJJJJJJJJJJJJJJJJJ	AS:i:-12	XS:i:-12	XN:i:0	XM:i:2	XO:i:0	XG:i:0	NM:i:2	MD:Z:8A48A18	YT:Z:UU	YA:i:1	YM:i:1	YR:i:4	YL:i:6
ST-J00101:167:HFWTMBBXY:6:1103:24616:9719	256	tRNA-Trp-CCA-21	21	1	76M	*	0	0	GGACCCATGGCACAACTGGTAGTGCAACGGACTCCAAATCCGCAGGTTGGGCGTTCAGGTCGCTCTGGGTTCACCA	JJJJJJJJJJJJJJJJJJJJJJJJJJJJJJJJJJJJJJJJJJJJJJJJJJJJJJJJJJJJJJJJJJJJJJJJJJJJ	AS:i:-12	XS:i:-12	XN:i:0	XM:i:2	XO:i:0	XG:i:0	NM:i:2	MD:Z:8A48A18	YT:Z:UU	YA:i:1	YM:i:1	YR:i:4	YL:i:6
ST-J00101:167:HFWTMBBXY:6:1103:19410:9244	256	tRNA-Trp-CCA-21	21	1	76M	*	0	0	GGACCCATGGCACAACTGGTAGTGCAACGGACTCCAAATCCGCAGGTTGGGCGTTCAGGTCGCTCTGGGTTCACCA	JJJJJJJJJJJJJJJJJJJJJJJJJJJJJJJJJJJJJJJJJJJJJJJJJJJJJJJJJJJJJJJJJJJJJJJJJJJJ	AS:i:-12	XS:i:-12	XN:i:0	XM:i:2	XO:i:0	XG:i:0	NM:i:2	MD:Z:8A48A18	YT:Z:UU	YA:i:1	YM:i:1	YR:i:4	YL:i:6
ST-J00101:167:HFWTMBBXY:6:1103:3579:9280	256	tRNA-Trp-CCA-21	21	0	19M1D56M	*	0	0	GGACCCATTGCACAACTGGAGTGCAACGGACTCCAAATCCGCAGGTTGGGCGTTCAGGTCGCTCTGGGTTCACCA	JJJJJJJJJJJJJJJJJJJJJJJJJJJJJJJJJJJJJJJJJJJJJJJJJJJJJJJJJJJJJJJJJJJJJJJJJJJ	AS:i:-20	XS:i:-20	XN:i:0	XM:i:2	XO:i:1	XG:i:1	NM:i:3	MD:Z:8A10^T37A18	YT:Z:UU	YA:i:1	YM:i:1	YR:i:4	YL:i:6
ST-J00101:167:HFWTMBBXY:6:1103:23196:9965	256	tRNA-Trp-CCA-21	21	1	76M	*	0	0	GGACCCATAGCACAACTGGTAGTGCAACGGACTCCAAATCCGCAGGTTGGGCGTTCAAGTCGCTCTGGGTTCACCA	JJJJJJJJJJJJJJJJJJJJJJJJJJJJJJJJJJJJJJJJJJJJJJJJJJJJJJJJJJJJJJJJJJJJJJJJJJJJ	AS:i:0	XS:i:0	XN:i:0	XM:i:0	XO:i:0	XG:i:0	NM:i:0	MD:Z:76	YT:Z:UU	YA:i:1	YM:i:1	YR:i:4	YL:i:6
ST-J00101:167:HFWTMBBXY:6:1103:16488:9913	256	tRNA-Trp-CCA-21	21	1	76M	*	0	0	GGACCCATTGCACAACTGGTAGTGCAACGGACTCCAAATCCGCAGGTTGGGCGTTCAGGTCGCTCTGGGTTCACCA	JJJJJJJJJJJJJJJJJJJJJJJJJJJJJJJJJJJJJJJJJJJJJJJJJJJJJJJJJJJJJJJJJJJJJJJJJJJJ	AS:i:-12	XS:i:-12	XN:i:0	XM:i:2	XO:i:0	XG:i:0	NM:i:2	MD:Z:8A48A18	YT:Z:UU	YA:i:1	YM:i:1	YR:i:4	YL:i:6
ST-J00101:167:HFWTMBBXY:6:1103:22607:9578	256	tRNA-Trp-CCA-21	21	1	76M	*	0	0	GGACCCATTGCACAACTGGTAGTGCAACGGACTCCAAATCCGCAGGTTGGGCGTTCAGGTCGCTCTGGGTTCACCA	JJJJJJJJJJJJJJJJJJJJJJJJJJJJJJJJJJJJJJJJJJJJJJJJJJJJJJJJJJJJJJJJJJJJJJJJJJJJ	AS:i:-12	XS:i:-12	XN:i:0	XM:i:2	XO:i:0	XG:i:0	NM:i:2	MD:Z:8A48A18	YT:Z:UU	YA:i:1	YM:i:1	YR:i:4	YL:i:6
ST-J00101:167:HFWTMBBXY:6:1103:24616:9578	256	tRNA-Trp-CCA-21	21	0	17M1D58M	*	0	0	GGACCCATGGCACAACTGTAGTGCAACGGACTCCAAATCCGCAGGTTGGGCGTTCAGGTCGCTCTGGGTTCACCA	JJJJJJJJJJJJJJJJJJJJJJJJJJJJJJJJJJJJJJJJJJJJJJJJJJJJJJJJJJJJJJJJJJJJJJJJJJJ	AS:i:-20	XS:i:-20	XN:i:0	XM:i:2	XO:i:1	XG:i:1	NM:i:3	MD:Z:8A8^G39A18	YT:Z:UU	YA:i:1	YM:i:1	YR:i:4	YL:i:6
ST-J00101:167:HFWTMBBXY:6:1103:15930:9614	256	tRNA-Trp-CCA-21	21	1	76M	*	0	0	GGACCCATAGCACAACTGGTAGTGCAACGGACTCCAAATCCGCAGGTTGGGCGTTCAGGTCGCTCTGGGTTCACCA	JJJJJJJJJJJJJJJJJJJJJJJJJJJJJJJJJJJJJJJJJJJJJJJJJJJJJJJJJJJJJJJJJJJJJJJJJJJJ	AS:i:-6	XS:i:-6	XN:i:0	XM:i:1	XO:i:0	XG:i:0	NM:i:1	MD:Z:57A18	YT:Z:UU	YA:i:1	YM:i:1	YR:i:4	YL:i:6
ST-J00101:167:HFWTMBBXY:6:1103:22871:9860	256	tRNA-Trp-CCA-21	21	0	76M	*	0	0	GGACCCATGGCACAACTGGTAGTGCAACGGACTCAAAATCCGCAGGTTGGGCGTTCAGGTCGCTCTGGGTTCACCA	JJJJJJJJJJJJJJJJJJJJJJJJJJJJJJJJJJJJJJJJJGJJJ>JJJJJJJJJJJJJ>JJJJJJJJJJJJJJJJ	AS:i:-18	XS:i:-18	XN:i:0	XM:i:3	XO:i:0	XG:i:0	NM:i:3	MD:Z:8A25C22A18	YT:Z:UU	YA:i:1	YM:i:1	YR:i:4	YL:i:6
ST-J00101:167:HFWTMBBXY:6:1103:7496:10088	0	tRNA-Trp-CCA-21	21	1	76M	*	0	0	GGACCCATGGCACAACTGGTAGTGCAACGGACTCCAAATCCGCAGGTTGGGCGTTCAGGTCGCTCTGGGTTCACCA	JJJJJJJJJJJJJJJJJJJJJJJJJJJJJJJJJJJJJJJJJJJJJJJJJJJJJJJJJJJJJJJJJJJJJJJJJJJJ	AS:i:-12	XS:i:-12	XN:i:0	XM:i:2	XO:i:0	XG:i:0	NM:i:2	MD:Z:8A48A18	YT:Z:UU	YA:i:1	YM:i:1	YR:i:4	YL:i:6
ST-J00101:167:HFWTMBBXY:6:1103:8197:10106	256	tRNA-Trp-CCA-21	21	1	76M	*	0	0	GGACCCATTGCACAACTGGTAGTGCAACGGACTCCAAATCCGCAGGTTGGGCGTTCAGGTCGCTCTGGGTTCACCA	JJJJJJJJJJJJJJJJJJJJJJJJJJJJJJJJJJJJJJJJJJJJJJJJJJJJJJJJJJJJJJJJJJJJJJJJJJJJ	AS:i:-12	XS:i:-12	XN:i:0	XM:i:2	XO:i:0	XG:i:0	NM:i:2	MD:Z:8A48A18	YT:Z:UU	YA:i:1	YM:i:1	YR:i:4	YL:i:6
ST-J00101:167:HFWTMBBXY:6:1103:30269:10053	0	tRNA-Trp-CCA-21	21	1	76M	*	0	0	GGACCCATGGCACAACTGGTAGTGCAACGGACTCCAAATCCGCAGGTTGGGCGTTCAGGTCGCTCTGGGTTCACCA	JJJJJJJJJJJJJJJJJJJJJJJJJJJJJJJJJJJIJJJJJJJJJJJJJJJJJJJJJJJJJJJJJJJJJJJJJJJJ	AS:i:-12	XS:i:-12	XN:i:0	XM:i:2	XO:i:0	XG:i:0	NM:i:2	MD:Z:8A48A18	YT:Z:UU	YA:i:1	YM:i:1	YR:i:4	YL:i:6
ST-J00101:167:HFWTMBBXY:6:1103:8734:9737	256	tRNA-Trp-CCA-21	21	1	76M	*	0	0	GGACCCATGGCACAACTGGTAGTGCAACGGACTCCAAATCCGCAGGTTGGGCGTTCAGGTCGCTCTGGGTTCACCA	JJJJJJJJJJJJJJJJJJJJJJJJJJJJJJJJJJJJJJJJJJJJJJJJJJJJJJJJJJJJJJJJJJJJJJJJJJJJ	AS:i:-12	XS:i:-12	XN:i:0	XM:i:2	XO:i:0	XG:i:0	NM:i:2	MD:Z:8A48A18	YT:Z:UU	YA:i:1	YM:i:1	YR:i:4	YL:i:6
ST-J00101:167:HFWTMBBXY:6:1103:26403:9754	256	tRNA-Trp-CCA-21	21	1	76M	*	0	0	GGACCCATTGCACAACTGGTAGTGCAACGGACTCCAAATCCGCAGGTTGGGCGTTCAGGTCGCTCTGGGTTCACCA	JJJJJJJJJJJJJJJJJJJJJJJJJJJJJJJJJJJJJJJJJJJJJJJJJJJJJJJJJJJJJJJJJJJJJJJJJJJJ	AS:i:-12	XS:i:-12	XN:i:0	XM:i:2	XO:i:0	XG:i:0	NM:i:2	MD:Z:8A48A18	YT:Z:UU	YA:i:1	YM:i:1	YR:i:4	YL:i:6
ST-J00101:167:HFWTMBBXY:6:1103:1387:9772	256	tRNA-Trp-CCA-21	21	0	76M	*	0	0	GGACCCATTGCACAACTGGTAGTGCAACGGANTCCAAATCCGCAGGTTGGGCGTTCAGGTCGCTCTGGGTTCACCA	JJJJJJJJJJI0JJ?JGJJJJJAIJ?JJ?J?!?:ADJJD<J0DIJADJBJ:FJ0DGJJJJJJJ:DAFJJJJJJJJG	AS:i:-17	XS:i:-17	XN:i:0	XM:i:3	XO:i:0	XG:i:0	NM:i:3	MD:Z:8A22C25A18	YT:Z:UU	YA:i:1	YM:i:1	YR:i:4	YL:i:6
ST-J00101:167:HFWTMBBXY:6:1103:18903:10229	256	tRNA-Trp-CCA-21	21	0	19M1D56M	*	0	0	GGACCCATTGCACAACTGGAGTGCAACGGACTCCAAATCCGCAGGTTGGGCGTTCAGGTCGCTCTGGGTTCACCA	JJJJJJJJJJJJJJJJJJJJJJJJJJJJJJJJJJJJJJJJJJJJJJJJJJJJJJJJJJJJJJJJJJJJJJJJJJJ	AS:i:-20	XS:i:-20	XN:i:0	XM:i:2	XO:i:1	XG:i:1	NM:i:3	MD:Z:8A10^T37A18	YT:Z:UU	YA:i:1	YM:i:1	YR:i:4	YL:i:6
ST-J00101:167:HFWTMBBXY:6:1103:18517:10264	256	tRNA-Trp-CCA-21	21	1	76M	*	0	0	GGACCCATGGCACAACTGGTAGTGCAACGGACTCCAAATCCGCAGGTTGGGCGTTCAGGTCGCTCTGGGTTCACCA	JJJJJJJJJJJJJJJJJJJJJJJJJJJJJJJJJJJJJJJJJJJJJJJJJJJJJJJJJJJJJJJJJJJJJJJJJJJJ	AS:i:-12	XS:i:-12	XN:i:0	XM:i:2	XO:i:0	XG:i:0	NM:i:2	MD:Z:8A48A18	YT:Z:UU	YA:i:1	YM:i:1	YR:i:4	YL:i:6
ST-J00101:167:HFWTMBBXY:6:1103:26636:10264	256	tRNA-Trp-CCA-21	21	1	76M	*	0	0	GGACCCATTGCACAACTGGTAGTGCAACGGACTCCAAATCCGCAGGTTGGGCGTTCAGGTCGCTCTGGGTTCACCA	JJJJJJJJJJJJJJJJJJJJJJJJJJJJJJJJJJJJJJJJJJJJJJJJJJJJJJJJJJJJJJJJJJJJJJJJJJJJ	AS:i:-12	XS:i:-12	XN:i:0	XM:i:2	XO:i:0	XG:i:0	NM:i:2	MD:Z:8A48A18	YT:Z:UU	YA:i:1	YM:i:1	YR:i:4	YL:i:6
ST-J00101:167:HFWTMBBXY:6:1103:18182:10563	256	tRNA-Trp-CCA-21	21	1	76M	*	0	0	GGACCCATAGCACAACTGGTAGTGCAACGGACTCCAAATCCGCAGGTTGGGCGTTCAGGTCGCTCTGGGTTCACCA	JJJJJJJJJJJJJJJJJJJJJJJJJJJJJJJJJJJJJJJJJJJJJJJJJJJJJJJJJJJJJJJJJJJJJJJJJJJJ	AS:i:-6	XS:i:-6	XN:i:0	XM:i:1	XO:i:0	XG:i:0	NM:i:1	MD:Z:57A18	YT:Z:UU	YA:i:1	YM:i:1	YR:i:4	YL:i:6
ST-J00101:167:HFWTMBBXY:6:1103:27580:10563	0	tRNA-Trp-CCA-21	21	1	76M	*	0	0	GGACCCATGGCACAACTGGTAGTGCAACGGACTCCAAATCCGCAGGTTGGGCGTTCAGGTCGCTCTGGGTTCACCA	JJJJJJJJJJJJJJJJJJJJJJJJJJJJJJJJJJJJJJJJJJJJJJJJJJJJJJJJJJJJJJJJJJJJJJJJJJJJ	AS:i:-12	XS:i:-12	XN:i:0	XM:i:2	XO:i:0	XG:i:0	NM:i:2	MD:Z:8A48A18	YT:Z:UU	YA:i:1	YM:i:1	YR:i:4	YL:i:6
ST-J00101:167:HFWTMBBXY:6:1103:13971:10335	0	tRNA-Trp-CCA-21	21	1	76M	*	0	0	GGACCCATAGCACAACTGGTAGTGCAACGGACTCCAAATCCGCAGGTTGGGCGTTCAGGTCGCTCTGGGTTCACCA	JJJJJJJJJJJJJJJJJJJJJJJJJJJJJJJJJJJJJJJJJJJJJJJJJJJJJJJJJJJJJJJJJJJJJJJJJJJJ	AS:i:-6	XS:i:-6	XN:i:0	XM:i:1	XO:i:0	XG:i:0	NM:i:1	MD:Z:57A18	YT:Z:UU	YA:i:1	YM:i:1	YR:i:4	YL:i:6
ST-J00101:167:HFWTMBBXY:6:1103:4624:10352	256	tRNA-Trp-CCA-21	21	1	76M	*	0	0	GGACCCATAGCACAACTGGTAGTGCAACGGACTCCAAATCCGCAGGTTGGGCGTTCAGGTCGCTCTGGGTTCACCA	JJJJJJJJJJJJJJJJJJJJJJJJJJJJJJJJJDJJJJJ?DJJJJJJJJJJJJJJJJJJJJJJJJJJJJJJJJJJJ	AS:i:-6	XS:i:-6	XN:i:0	XM:i:1	XO:i:0	XG:i:0	NM:i:1	MD:Z:57A18	YT:Z:UU	YA:i:1	YM:i:1	YR:i:4	YL:i:6
ST-J00101:167:HFWTMBBXY:6:1103:19898:10370	256	tRNA-Trp-CCA-21	21	1	76M	*	0	0	GGACCCATGGCACAACTGGTAGTGCAACGGACTCCAAATCCGCAGGTTGGGCGTTCAGGTCGCTCTGGGTTCACCA	JJJJJJJJJJJJJJJJJJJJJJJJJJJJJJJJJJJJJJJJJJJJJJJJJJJJJJJJJJJJJJJJJJJJJJJJJJJJ	AS:i:-12	XS:i:-12	XN:i:0	XM:i:2	XO:i:0	XG:i:0	NM:i:2	MD:Z:8A48A18	YT:Z:UU	YA:i:1	YM:i:1	YR:i:4	YL:i:6
ST-J00101:167:HFWTMBBXY:6:1103:17178:9139	256	tRNA-Trp-CCA-21	21	1	76M	*	0	0	GGACCCATTGCACAACTGGTAGTGCAACGGACTCCAAATCCGCAGGTTGGGCGTTCAAGTCGCTCTGGGTTCACCA	JJJJJJJJJJJJJJJJJJJJJJJJJJJJJJJJJJJJJJJJJJJJJJJJJJJJJJJJJJJJJJJJJJJJJJJJJJJJ	AS:i:-6	XS:i:-6	XN:i:0	XM:i:1	XO:i:0	XG:i:0	NM:i:1	MD:Z:8A67	YT:Z:UU	YA:i:1	YM:i:1	YR:i:4	YL:i:6
ST-J00101:167:HFWTMBBXY:6:1103:7111:9174	0	tRNA-Trp-CCA-21	21	1	76M	*	0	0	GGACCCATTGCACAACTGGTAGTGCAACGGACTCCAAATCCGCAGGTTGGGCGTTCAGGTCGCTCTGGGTTCACCA	JJJJJJJJJJJJJJJJJJJJJJJJJJJJJJJJJJJJJJJJJJJJJJJJJJJJJJJJJJJJJJJJJJJJJJJJJJJJ	AS:i:-12	XS:i:-12	XN:i:0	XM:i:2	XO:i:0	XG:i:0	NM:i:2	MD:Z:8A48A18	YT:Z:UU	YA:i:1	YM:i:1	YR:i:4	YL:i:6
ST-J00101:167:HFWTMBBXY:6:1103:19004:9174	0	tRNA-Trp-CCA-21	21	1	76M	*	0	0	GGACCCATGGCACAACTGGTAGTGCAACGGACTCCAAATCCGCAGGTTGGGCGTTCAGGTCGCTCTGGGTTCACCA	JJJJJJJJJJJJJJJJJJJJJJJJJJJJJJJJJJJJJJJJJJJJJJJJJJJJJJJJJJJJJJJJJJJJJJJJJJJJ	AS:i:-12	XS:i:-12	XN:i:0	XM:i:2	XO:i:0	XG:i:0	NM:i:2	MD:Z:8A48A18	YT:Z:UU	YA:i:1	YM:i:1	YR:i:4	YL:i:6
ST-J00101:167:HFWTMBBXY:6:1103:17391:10422	256	tRNA-Trp-CCA-21	21	0	17M1D58M	*	0	0	GGACCCATTGCACAACTGTAGTGCAACGGACTCCAAATCCGCAGGTTGGGCGTTCATGTCGCTCTGGGTTCACCA	JJJJJJJJJJJJJJJJJJJJJJJJJJJJJJJJJJJJJJJJJJJJJJJJJJJJJJJJJJJJJJJJJJJJJJJJJJJ	AS:i:-20	XS:i:-20	XN:i:0	XM:i:2	XO:i:1	XG:i:1	NM:i:3	MD:Z:8A8^G39A18	YT:Z:UU	YA:i:1	YM:i:1	YR:i:4	YL:i:6
ST-J00101:167:HFWTMBBXY:6:1103:4259:10176	256	tRNA-Trp-CCA-21	21	1	76M	*	0	0	GGACCCATTGCACAACTGGTAGTGCAACGGACTCCAAATCCGCAGGTTGGGCGTTCAGGTCGCTCTGGGTTCACCA	JJJJJJJJJJJJJJJJJJJJJJJJJJJJJJJJJJJJJJJJJJJJJJJJJJJJJJJJJJJJJJJJJJJJJJJJJJJJ	AS:i:-12	XS:i:-12	XN:i:0	XM:i:2	XO:i:0	XG:i:0	NM:i:2	MD:Z:8A48A18	YT:Z:UU	YA:i:1	YM:i:1	YR:i:4	YL:i:6
ST-J00101:167:HFWTMBBXY:6:1103:11870:10176	0	tRNA-Trp-CCA-21	21	1	76M	*	0	0	GGACCCATAGCACAACTGGTAGTGCAACGGACTCCAAATCCGCAGGTTGGGCGTTCAGGTCGCTCTGGGTTCACCA	JJJJJJJJJJJJJJJJJJJJJJJJJJJJJJJJJIJJJJJJJJJJJJJJJJJJJJJJJJJJJJJJJJJJJJJJJJJJ	AS:i:-6	XS:i:-6	XN:i:0	XM:i:1	XO:i:0	XG:i:0	NM:i:1	MD:Z:57A18	YT:Z:UU	YA:i:1	YM:i:1	YR:i:4	YL:i:6
ST-J00101:167:HFWTMBBXY:6:1103:14357:10721	256	tRNA-Trp-CCA-21	21	1	76M	*	0	0	GGACCCATGGCACAACTGGTAGTGCAACGGACTCCAAATCCGCAGGTTGGGCGTTCAGGTCGCTCTGGGTTCACCA	JJJJJJJJJJJJJJJJJJJJJJJJJJJGJJJJJJJJJJJJJJJJJJJJJJJJJJJJJJJJJJJJJJJJJJJJJJJJ	AS:i:-12	XS:i:-12	XN:i:0	XM:i:2	XO:i:0	XG:i:0	NM:i:2	MD:Z:8A48A18	YT:Z:UU	YA:i:1	YM:i:1	YR:i:4	YL:i:6
ST-J00101:167:HFWTMBBXY:6:1103:28473:10844	256	tRNA-Trp-CCA-21	21	1	76M	*	0	0	GGACCCATGGCACAACTGGTAGTGCAACGGACTCCAAATCCGCAGGTTGGGCGTTCAGGTCGCTCTGGGTTCACCA	JJJJJJJJJJJJJJJJJJJJJJJJJJJJJJJJJJJJJJJJJJJJJJJJJJJJJJJJJJJJJJJJJJJJJJJJJJJJ	AS:i:-12	XS:i:-12	XN:i:0	XM:i:2	XO:i:0	XG:i:0	NM:i:2	MD:Z:8A48A18	YT:Z:UU	YA:i:1	YM:i:1	YR:i:4	YL:i:6
ST-J00101:167:HFWTMBBXY:6:1103:23267:10862	256	tRNA-Trp-CCA-21	21	1	76M	*	0	0	GGACCCATTGCACAACTGGTAGTGCAACGGACTCCAAATCCGCAGGTTGGGCGTTCAGGTCGCTCTGGGTTCACCA	JJJJJJJJJJJJJJJJJJJJJJJJJJJJJJJJJJJJJJJJJJJJJJJJJJJJJJJJJJJJJJJJJJJJJJJJJJJJ	AS:i:-12	XS:i:-12	XN:i:0	XM:i:2	XO:i:0	XG:i:0	NM:i:2	MD:Z:8A48A18	YT:Z:UU	YA:i:1	YM:i:1	YR:i:4	YL:i:6
ST-J00101:167:HFWTMBBXY:6:1103:24109:10880	256	tRNA-Trp-CCA-21	21	1	76M	*	0	0	GGACCCATTGCACAACTGGTAGTGCAACGGACTCCAAATCCGCAGGTTGGGCGTTCAGGTCGCTCTGGGTTCACCA	JJJJJJJJJJJJJJJJJJJJJJJJJJJJJJJJJJJJJJJJJJJJJJJJJJJJJJJJJJJJJJJJJJJJJJJJJJJJ	AS:i:-12	XS:i:-12	XN:i:0	XM:i:2	XO:i:0	XG:i:0	NM:i:2	MD:Z:8A48A18	YT:Z:UU	YA:i:1	YM:i:1	YR:i:4	YL:i:6
ST-J00101:167:HFWTMBBXY:6:1103:32583:10897	256	tRNA-Trp-CCA-21	21	1	76M	*	0	0	GGACCCATGGCACAACTGGTAGTGCAACGGACTCCAAATCCGCAGGTTGGGCGTTCAGGTCGCTCTGGGTTCACCA	JJJJGJJJJJJJJJJJJJJJJJJJJJJJJJJ>JJJJJJGD?JDJJJJJ0JIJD:FJGAJJJJJBDJAJJJJJIJJ7	AS:i:-12	XS:i:-12	XN:i:0	XM:i:2	XO:i:0	XG:i:0	NM:i:2	MD:Z:8A48A18	YT:Z:UU	YA:i:1	YM:i:1	YR:i:4	YL:i:6
ST-J00101:167:HFWTMBBXY:6:1103:13697:10915	256	tRNA-Trp-CCA-21	21	1	76M	*	0	0	GGACCCATTGCACAACTGGTAGTGCAACGGACTCCAAATCCGCAGGTTGGGCGTTCAGGTCGCTCTGGGTTCACCA	JJJJJJJJJJJJJJJJJJJJJJJJJJJJJJJJJJJJJJJJJJJJJJJJJJJJJJJJJJJJJJJJJJJJJJJJJJJJ	AS:i:-12	XS:i:-12	XN:i:0	XM:i:2	XO:i:0	XG:i:0	NM:i:2	MD:Z:8A48A18	YT:Z:UU	YA:i:1	YM:i:1	YR:i:4	YL:i:6
ST-J00101:167:HFWTMBBXY:6:1103:12256:10493	256	tRNA-Trp-CCA-21	21	1	76M	*	0	0	GGACCCATGGCACAACTGGTAGTGCAACGGACTCCAAATCCGCAGGTTGGGCGTTCAGGTCGCTCTGGGTTCACCA	JJJJJJJJJJJJJJJJJJJJJJJJJJJJJJJJJJJJJJJJJJJJJJJJJJJJJJJJJJJJJJJJJJJJJJJJJJJJ	AS:i:-12	XS:i:-12	XN:i:0	XM:i:2	XO:i:0	XG:i:0	NM:i:2	MD:Z:8A48A18	YT:Z:UU	YA:i:1	YM:i:1	YR:i:4	YL:i:6
ST-J00101:167:HFWTMBBXY:6:1103:12449:10510	256	tRNA-Trp-CCA-21	21	1	76M	*	0	0	GGACCCATTGCACAACTGGTAGTGCAACGGACTCCAAATCCGCAGGTTGGGCGTTCAGGTCGCTCTGGGTTCACCA	JJJJJJJJJJJJJJJJJJJJJJJJJJJJJJJJJJJJJJJJJJJJJJJJJJJJJJJJJJJJJJJJJJJJJJJJJJJJ	AS:i:-12	XS:i:-12	XN:i:0	XM:i:2	XO:i:0	XG:i:0	NM:i:2	MD:Z:8A48A18	YT:Z:UU	YA:i:1	YM:i:1	YR:i:4	YL:i:6
ST-J00101:167:HFWTMBBXY:6:1103:4279:9473	0	tRNA-Trp-CCA-21	21	1	76M	*	0	0	GGACCCATTGCACAACTGGTAGTGCAACGGACTCCAAATCCGCAGGTTGGGCGTTCAGGTCGCTCTGGGTTCACCA	JJJJJJJJJJJJJJJJJJJJJJJJJJJJJJJJJ:JJJJJJJJIJJDJJJJJJJJJJJJJJJJJJJJJJJJJJJJJJ	AS:i:-12	XS:i:-12	XN:i:0	XM:i:2	XO:i:0	XG:i:0	NM:i:2	MD:Z:8A48A18	YT:Z:UU	YA:i:1	YM:i:1	YR:i:4	YL:i:6
ST-J00101:167:HFWTMBBXY:6:1103:6938:9825	0	tRNA-Trp-CCA-21	21	1	76M	*	0	0	GGACCCATGGCACAACTGGTAGTGCAACGGACTCCAAATCCGCAGGTTGGGCGTTCAGGTCGCTCTGGGTTCACCA	JJJJJJJJJJJJJJJJJJJJJJJJJJJJJJJJJJJJJJJJJJJJJJJJJJJJJJJJJJJJJJJJJJJJJJJJJJJJ	AS:i:-12	XS:i:-12	XN:i:0	XM:i:2	XO:i:0	XG:i:0	NM:i:2	MD:Z:8A48A18	YT:Z:UU	YA:i:1	YM:i:1	YR:i:4	YL:i:6
ST-J00101:167:HFWTMBBXY:6:1103:7699:9385	0	tRNA-Trp-CCA-21	21	1	76M	*	0	0	GGACCCATTGCACAACTGGTAGTGCAACGGACTCCAAATCCGCAGGTTGGGCGTTCAGGTCGCTCTGGGTTCACCA	JJJJJJJJJJJJJJJJJJJJJJJJJJJJJJJJJJJJJJJJJJJJJJJJJJJJJJJJJJJJJJJJJJJJJJJJJJJJ	AS:i:-12	XS:i:-12	XN:i:0	XM:i:2	XO:i:0	XG:i:0	NM:i:2	MD:Z:8A48A18	YT:Z:UU	YA:i:1	YM:i:1	YR:i:4	YL:i:6
ST-J00101:167:HFWTMBBXY:6:1103:20679:9403	256	tRNA-Trp-CCA-21	21	1	76M	*	0	0	GGACCCATGGCACAACTGGTAGTGCAACGGACTCCAAATCCGCAGGTTGGGCGTTCAGGTCGCTCTGGGTTCACCA	JJJJJJJJJJJJJJJJJJJJJJJJJJJJJJJJJJJJJJJJJJJJJJJJJJJJJJJJJJJJJJJJJJJJJJJJJJJJ	AS:i:-12	XS:i:-12	XN:i:0	XM:i:2	XO:i:0	XG:i:0	NM:i:2	MD:Z:8A48A18	YT:Z:UU	YA:i:1	YM:i:1	YR:i:4	YL:i:6
ST-J00101:167:HFWTMBBXY:6:1103:13484:10932	256	tRNA-Trp-CCA-21	21	1	76M	*	0	0	GGACCCATTGCACAACTGGTAGTGCAACGGACTCCAAATCCGCAGGTTGGGCGTTCAGGTCGCTCTGGGTTCACCA	JJJJJJJJJJJJJJJJJJJJJJJJJJJJJJJJJJJJJJJJJJJJJJJJJJJJJJJJJJJJJJJJJJJJJJJJJJJJ	AS:i:-12	XS:i:-12	XN:i:0	XM:i:2	XO:i:0	XG:i:0	NM:i:2	MD:Z:8A48A18	YT:Z:UU	YA:i:1	YM:i:1	YR:i:4	YL:i:6
ST-J00101:167:HFWTMBBXY:6:1103:27407:10932	256	tRNA-Trp-CCA-21	21	1	76M	*	0	0	GGACCCATTGCACAACTGGTAGTGCAACGGACTCCAAATCCGCAGGTTGGGCGTTCAGGTCGCTCTGGGTTCACCA	JJJJJJJJJJJJJJJJJJJJJJJJJJJJJJJJJJJJJJJJJJJJJJJJJJJJJJJJJJJJJJJJJJJJJJJJJJJJ	AS:i:-12	XS:i:-12	XN:i:0	XM:i:2	XO:i:0	XG:i:0	NM:i:2	MD:Z:8A48A18	YT:Z:UU	YA:i:1	YM:i:1	YR:i:4	YL:i:6
ST-J00101:167:HFWTMBBXY:6:1103:22343:10950	256	tRNA-Trp-CCA-21	21	1	76M	*	0	0	GGACCCATAGCACAACTGGTAGTGCAACGGACTCCAAATCCGCAGGTTGGGCGTTCAGGTCGCTCTGGGTTCACCA	JJJJJJJJJJJJJJJJJJJJJJJJJJJJJJJJJJJJJJJJJJJJJJJJJJJJJJJJJJJJJJJJJJJJJJJJJJJJ	AS:i:-6	XS:i:-6	XN:i:0	XM:i:1	XO:i:0	XG:i:0	NM:i:1	MD:Z:57A18	YT:Z:UU	YA:i:1	YM:i:1	YR:i:4	YL:i:6
ST-J00101:167:HFWTMBBXY:6:1103:14012:11073	0	tRNA-Trp-CCA-21	21	1	76M	*	0	0	GGACCCATTGCACAACTGGTAGTGCAACGGACTCCAAATCCGCAGGTTGGGCGTTCAGGTCGCTCTGGGTTCACCA	JJJJJJJJJJJJJJJJJJJJJJJJJJJJJJJJJJJJJJJJJJJJJJJJJJJJJJJJJJJJJJJJIJJJJJJJJJJJ	AS:i:-12	XS:i:-12	XN:i:0	XM:i:2	XO:i:0	XG:i:0	NM:i:2	MD:Z:8A48A18	YT:Z:UU	YA:i:1	YM:i:1	YR:i:4	YL:i:6
ST-J00101:167:HFWTMBBXY:6:1103:29548:11091	0	tRNA-Trp-CCA-21	21	1	76M	*	0	0	GGACCCATGGCACAACTGGTAGTGCAACGGACTCCAAATCCGCAGGTTGGGCGTTCAGGTCGCTCTGGGTTCACCA	JJJJJJJJJJJJJJJJJJJJJJJJJJJJJJJJJJJJJJJJJJJJJJJJJJJJJJJJJJJJJJJJJJJJJJJJJJJJ	AS:i:-12	XS:i:-12	XN:i:0	XM:i:2	XO:i:0	XG:i:0	NM:i:2	MD:Z:8A48A18	YT:Z:UU	YA:i:1	YM:i:1	YR:i:4	YL:i:6
ST-J00101:167:HFWTMBBXY:6:1103:12692:11108	0	tRNA-Trp-CCA-21	21	1	76M	*	0	0	GGACCCATGGCACAACTGGTAGTGCAACGGACTCCAAATCCGCAGGTTGGGCGTTCAGGTCGCTCTGGGTTCACCA	JJJJJJJJJJJJJJJJJJJJJJJJJJJJJJJJJJJJJJJJJJJJJJJJJJJJJJJJJJJJJJJJJJJJJJJJJJJJ	AS:i:-12	XS:i:-12	XN:i:0	XM:i:2	XO:i:0	XG:i:0	NM:i:2	MD:Z:8A48A18	YT:Z:UU	YA:i:1	YM:i:1	YR:i:4	YL:i:6
ST-J00101:167:HFWTMBBXY:6:1103:2686:10440	256	tRNA-Trp-CCA-21	21	1	76M	*	0	0	GGACCCATTGCACAACTGGTAGTGCAACGGACTCCAAATCCGCAGGTTGGGCGTTCAGGTCGCTCTGGGTTCACCA	JJJJJJJJJJJJJJJJJJJJJJJJJJJJJJJJJJJJJJJJJJJJJJJJJIJJGJJJJJJJFJJJJJJJJJJJJJJJ	AS:i:-12	XS:i:-12	XN:i:0	XM:i:2	XO:i:0	XG:i:0	NM:i:2	MD:Z:8A48A18	YT:Z:UU	YA:i:1	YM:i:1	YR:i:4	YL:i:6
ST-J00101:167:HFWTMBBXY:6:1103:17442:10475	256	tRNA-Trp-CCA-21	21	0	17M1D58M	*	0	0	GGACCCATTGCACAACTGTAGTGCAACGGACTCCAAATCCGCAGGTTGGGCGTTCATGTCGCTCTGGGTTCACCA	JJJJJJJJJJJJJJJJJJJJJJJJJJJJJJJJJJJJJJJJJJJJJJJJJJJJJJJJJJJJJJJJJJJJJJJJJJJ	AS:i:-20	XS:i:-20	XN:i:0	XM:i:2	XO:i:1	XG:i:1	NM:i:3	MD:Z:8A8^G39A18	YT:Z:UU	YA:i:1	YM:i:1	YR:i:4	YL:i:6
ST-J00101:167:HFWTMBBXY:6:1103:6461:10721	0	tRNA-Trp-CCA-21	21	0	76M	*	0	0	GGACCCATGGCACAACTGGTAGTGCAACGGACTCCGAATCCGCAGGTTGGGCGTTCAGGTCGCTCTGGGTTCACCA	JJJJJJJJJJJJJJJJJJJJJJJJJJJJJJJJJFJ0JJJJJJIJAJJJJJJJJJJJJJJJJJJJJJJJJJJJJJJJ	AS:i:-18	XS:i:-18	XN:i:0	XM:i:3	XO:i:0	XG:i:0	NM:i:3	MD:Z:8A26A21A18	YT:Z:UU	YA:i:1	YM:i:1	YR:i:4	YL:i:6
ST-J00101:167:HFWTMBBXY:6:1103:20212:10176	256	tRNA-Trp-CCA-21	21	1	76M	*	0	0	GGACCCATGGCACAACTGGTAGTGCAACGGACTCCAAATCCGCAGGTTGGGCGTTCAGGTCGCTCTGGGTTCACCA	JJJJJJJJJJJJJJJJJJJJJJJJJJJJJJJJJJJJJJJJJJJJJJJJJJJJJJJJJJJJJJJJJJJJJJJJJJJJ	AS:i:-12	XS:i:-12	XN:i:0	XM:i:2	XO:i:0	XG:i:0	NM:i:2	MD:Z:8A48A18	YT:Z:UU	YA:i:1	YM:i:1	YR:i:4	YL:i:6
ST-J00101:167:HFWTMBBXY:6:1103:2432:10211	256	tRNA-Trp-CCA-21	21	1	76M	*	0	0	GGACCCATTGCACAACTGGTAGTGCAACGGACTCCAAATCCGCAGGTTGGGCGTTCAGGTCGCTCTGGGTTCACCA	JJJJJJJJJJJJJJJJJJJJJJJJJJJJJJJJJJJJJJJJJJJJJJJJJJJ>JJ>JJJJJJJJJJJJJJJDJJJJJ	AS:i:-12	XS:i:-12	XN:i:0	XM:i:2	XO:i:0	XG:i:0	NM:i:2	MD:Z:8A48A18	YT:Z:UU	YA:i:1	YM:i:1	YR:i:4	YL:i:6
ST-J00101:167:HFWTMBBXY:6:1103:20293:10211	0	tRNA-Trp-CCA-21	21	1	76M	*	0	0	GGACCCATTGCACAACTGGTAGTGCAACGGACTCCAAATCCGCAGGTTGGGCGTTCAGGTCGCTCTGGGTTCACCA	JJJJJJJJJJJJJJJJJJJJJJJJJJJJJJJJJJJJJJJJJJJJJJJJJJJJJJJJJJJJJJJJJJJJJJJJJJJJ	AS:i:-12	XS:i:-12	XN:i:0	XM:i:2	XO:i:0	XG:i:0	NM:i:2	MD:Z:8A48A18	YT:Z:UU	YA:i:1	YM:i:1	YR:i:4	YL:i:6
ST-J00101:167:HFWTMBBXY:6:1103:28524:11214	256	tRNA-Trp-CCA-21	21	1	76M	*	0	0	GGACCCATTGCACAACTGGTAGTGCAACGGACTCCAAATCCGCAGGTTGGGCGTTCAAGTCGCTCTGGGTTCACCA	JJJJJJJJJJJJJJJJJJJJJJJJJJJJJJJJJJJJJJJJJJJJJJJJJJJJJJJJJJJJJJJJJJJJJJJJJJJJ	AS:i:-6	XS:i:-6	XN:i:0	XM:i:1	XO:i:0	XG:i:0	NM:i:1	MD:Z:8A67	YT:Z:UU	YA:i:1	YM:i:1	YR:i:4	YL:i:6
ST-J00101:167:HFWTMBBXY:6:1103:29812:11231	256	tRNA-Trp-CCA-21	21	1	76M	*	0	0	GGACCCATTGCACAACTGGTAGTGCAACGGACTCCAAATCCGCAGGTTGGGCGTTCAGGTCGCTCTGGGTTCACCA	JJJJJJJJJJJJJJJJJJJJJJJJJJJJJGJ:JJJJJJJJJJJJJJJJJJJJJJJJJJJJJJJJJJJJJJJJJJJJ	AS:i:-12	XS:i:-12	XN:i:0	XM:i:2	XO:i:0	XG:i:0	NM:i:2	MD:Z:8A48A18	YT:Z:UU	YA:i:1	YM:i:1	YR:i:4	YL:i:6
ST-J00101:167:HFWTMBBXY:6:1103:25560:11249	256	tRNA-Trp-CCA-21	21	1	76M	*	0	0	GGACCCATTGCACAACTGGTAGTGCAACGGACTCCAAATCCGCAGGTTGGGCGTTCAGGTCGCTCTGGGTTCACCA	JJJJJJJJJJJJJJJJJJJJJJJJJJJJJJJJJJJJJJJJJJJJJJJJJJJJJJJJJJJJJJJJJJJJJJJJJJJJ	AS:i:-12	XS:i:-12	XN:i:0	XM:i:2	XO:i:0	XG:i:0	NM:i:2	MD:Z:8A48A18	YT:Z:UU	YA:i:1	YM:i:1	YR:i:4	YL:i:6
ST-J00101:167:HFWTMBBXY:6:1103:21724:11108	256	tRNA-Trp-CCA-21	21	1	76M	*	0	0	GGACCCATGGCACAACTGGTAGTGCAACGGACTCCAAATCCGCAGGTTGGGCGTTCAGGTCGCTCTGGGTTCACCA	JJJJJJJJJJJJJJJJJJJJJJJJJJJJJJJJJJJJJJJJJJJJJJJJJJJJJJJJJJJJJJJJJJJJJJJJJJJJ	AS:i:-12	XS:i:-12	XN:i:0	XM:i:2	XO:i:0	XG:i:0	NM:i:2	MD:Z:8A48A18	YT:Z:UU	YA:i:1	YM:i:1	YR:i:4	YL:i:6
ST-J00101:167:HFWTMBBXY:6:1103:17563:11179	256	tRNA-Trp-CCA-21	21	1	76M	*	0	0	GGACCCATGGCACAACTGGTAGTGCAACGGACTCCAAATCCGCAGGTTGGGCGTTCAGGTCGCTCTGGGTTCACCA	JJJJJJJJJJJJJJJJJJJJJJJJJJJJJJJJJJJJJJJJJJJJJJJJJJJJJJJJJJJJJJJJJJJJJJJJJJJJ	AS:i:-12	XS:i:-12	XN:i:0	XM:i:2	XO:i:0	XG:i:0	NM:i:2	MD:Z:8A48A18	YT:Z:UU	YA:i:1	YM:i:1	YR:i:4	YL:i:6
ST-J00101:167:HFWTMBBXY:6:1103:28686:11179	256	tRNA-Trp-CCA-21	21	1	76M	*	0	0	GGACCCATTGCACAACTGGTAGTGCAACGGACTCCAAATCCGCAGGTTGGGCGTTCAGGTCGCTCTGGGTTCACCA	JJJJJJJJJJJJJJJJJJJJJJJJJJJJJJJJJJJJJJJJJJJJJJJJJJJJJJJJJJJJJJJJJJJJJJJJJJJJ	AS:i:-12	XS:i:-12	XN:i:0	XM:i:2	XO:i:0	XG:i:0	NM:i:2	MD:Z:8A48A18	YT:Z:UU	YA:i:1	YM:i:1	YR:i:4	YL:i:6
ST-J00101:167:HFWTMBBXY:6:1103:11769:11266	0	tRNA-Trp-CCA-21	21	1	76M	*	0	0	GGACCCATTGCACAACTGGTAGTGCAACGGACTCCAAATCCGCAGGTTGGGCGTTCAGGTCGCTCTGGGTTCACCA	JJJJJJJJJJJJJJJJJJJJJJJJJJJJJJJJJJJJJJJJJJJJJJJJJJJJJJJJJJJJJJJJJJJJJJJJJJJJ	AS:i:-12	XS:i:-12	XN:i:0	XM:i:2	XO:i:0	XG:i:0	NM:i:2	MD:Z:8A48A18	YT:Z:UU	YA:i:1	YM:i:1	YR:i:4	YL:i:6
ST-J00101:167:HFWTMBBXY:6:1103:29528:11266	256	tRNA-Trp-CCA-21	21	1	76M	*	0	0	GGACCCATAGCACAACTGGCAGTGCAACGGACTCCAAATCCGCAGGTTGGGCGTTCATGTCGCTCTGGGTTCACCA	JJJJJJJJJJJJJJJJJJJJJJJJJJJJJJJJJJJJJJJJJJJJJJJJJJJJJJJJJJJJJJJJJJJJJJJJJJJJ	AS:i:-12	XS:i:-12	XN:i:0	XM:i:2	XO:i:0	XG:i:0	NM:i:2	MD:Z:19T37A18	YT:Z:UU	YA:i:1	YM:i:1	YR:i:4	YL:i:6
ST-J00101:167:HFWTMBBXY:6:1103:2524:11284	256	tRNA-Trp-CCA-21	21	1	76M	*	0	0	GGACCCATTGCACAACTGGTAGTGCAACGGACTCCAAATCCGCAGGTTGGGCGTTCAGGTCGCTCTGGGTTCACCA	JJJJJJJJJJJJJJJJJJJJJJJJJJJJJJJJJJJJJJJJJJJJJJJJJJJJJJJIJJ?JJJJJJJJJJJJJJJJJ	AS:i:-12	XS:i:-12	XN:i:0	XM:i:2	XO:i:0	XG:i:0	NM:i:2	MD:Z:8A48A18	YT:Z:UU	YA:i:1	YM:i:1	YR:i:4	YL:i:6
ST-J00101:167:HFWTMBBXY:6:1103:13778:10633	256	tRNA-Trp-CCA-21	21	1	76M	*	0	0	GGACCCATGGCACAACTGGTAGTGCAACGGACTCCAAATCCGCAGGTTGGGCGTTCAGGTCGCTCTGGGTTCACCA	JJJJJJJJJJJJJJJJJJJJJJJJJJJJJJJJJJJJJJJJJJJJJJJJJJ>JJJ>JJJJJJJJJJJJJJJJJJJJJ	AS:i:-12	XS:i:-12	XN:i:0	XM:i:2	XO:i:0	XG:i:0	NM:i:2	MD:Z:8A48A18	YT:Z:UU	YA:i:1	YM:i:1	YR:i:4	YL:i:6
ST-J00101:167:HFWTMBBXY:6:1103:18325:10669	256	tRNA-Trp-CCA-21	21	1	76M	*	0	0	GGACCCATAGCACAACTGGTAGTGCAACGGACTCCAAATCCGCAGGTTGGGCGTTCAGGTCGCTCTGGGTTCACCA	JJJJJJJJJJJJJJJJJJJJJJJIJJJJJDDJIBJJJJ<IJJIIJJ>JJJJJJJJJJJJJJJJJJJJJJJJJJJJJ	AS:i:-6	XS:i:-6	XN:i:0	XM:i:1	XO:i:0	XG:i:0	NM:i:1	MD:Z:57A18	YT:Z:UU	YA:i:1	YM:i:1	YR:i:4	YL:i:6
ST-J00101:167:HFWTMBBXY:6:1103:4868:11442	256	tRNA-Trp-CCA-21	21	1	76M	*	0	0	GGACCCATAGCACAACTGGTAGTGCAACGGACTCCAAATCCGCAGGTTGGGCGTTCAGGTCGCTCTGGGTTCACCA	JJJJJJJJJJJJJJJJJJJJJJJJJJJJJJJJJJJJJJJJJJJJJJJJJJJJJJJJJJJJJJJJJJJJJJJJJJJJ	AS:i:-6	XS:i:-6	XN:i:0	XM:i:1	XO:i:0	XG:i:0	NM:i:1	MD:Z:57A18	YT:Z:UU	YA:i:1	YM:i:1	YR:i:4	YL:i:6
ST-J00101:167:HFWTMBBXY:6:1103:20080:11390	0	tRNA-Trp-CCA-21	21	0	17M1D58M	*	0	0	GGACCCATTGCACAACTGCAGTGCAACGGACTCCAAATCCGCAGGTTGGGCGTTCAGGTCGCTCTGGGTTCACCA	JJJJJJJJJJJJJJJJJJJJJJJJJJJJJJJJJJJJJJJJJJJJJJJJJJJJJJJJJJJJJJJJJJJJJJJJJJJ	AS:i:-26	XS:i:-26	XN:i:0	XM:i:3	XO:i:1	XG:i:1	NM:i:4	MD:Z:8A8^G1T37A18	YT:Z:UU	YA:i:1	YM:i:1	YR:i:4	YL:i:6
ST-J00101:167:HFWTMBBXY:6:1103:18659:11038	256	tRNA-Trp-CCA-21	21	1	76M	*	0	0	GGACCCATTGCACAACTGGTAGTGCAACGGACTCCAAATCCGCAGGTTGGGCGTTCAGGTCGCTCTGGGTTCACCA	JJJJJJJJJJJJJJJJJJJJJJJJJJJJJJJJJJJJJJJJJJJJJJJJJJJJJJJJJJJJJJJJJJJJJJJJJJJJ	AS:i:-12	XS:i:-12	XN:i:0	XM:i:2	XO:i:0	XG:i:0	NM:i:2	MD:Z:8A48A18	YT:Z:UU	YA:i:1	YM:i:1	YR:i:4	YL:i:6
ST-J00101:167:HFWTMBBXY:6:1103:18964:11038	0	tRNA-Trp-CCA-21	21	1	76M	*	0	0	GGACCCATTGCACAACTGGTAGTGCAACGGACTCCAAATCCGCAGGTTGGGCGTTCAGGTCGCTCTGGGTTCACCA	JJJJJJJJJJJJJJJJJJJJJJJJJJJJJJJJJJJJJJJJJJJJJJJJJJJJJJJJJJJJJJJJJJJJJJJJJJJJ	AS:i:-12	XS:i:-12	XN:i:0	XM:i:2	XO:i:0	XG:i:0	NM:i:2	MD:Z:8A48A18	YT:Z:UU	YA:i:1	YM:i:1	YR:i:4	YL:i:6
ST-J00101:167:HFWTMBBXY:6:1103:20141:11671	256	tRNA-Trp-CCA-21	21	1	76M	*	0	0	GGACCCATTGCACAACTGGTAGTGCAACGGACTCCAAATCCGCAGGTTGGGCGTTCAGGTCGCTCTGGGTTCACCA	JJJJJJJJJJJJJJJJJJJJJJJJJJJJJJJJJJJJJJJJJJJJJJJJJJJJJJJJJJJJJJJJJJJJJJJJJJJJ	AS:i:-12	XS:i:-12	XN:i:0	XM:i:2	XO:i:0	XG:i:0	NM:i:2	MD:Z:8A48A18	YT:Z:UU	YA:i:1	YM:i:1	YR:i:4	YL:i:6
ST-J00101:167:HFWTMBBXY:6:1103:15158:11688	0	tRNA-Trp-CCA-21	21	1	76M	*	0	0	GGACCCATGGCACAACTGGTAGTGCAACGGACTCCAAATCCGCAGGTTGGGCGTTCAGGTCGCTCTGGGTTCACCA	JJJJJJJJJJJJJJJJJJJJJJJJJJJJJJJJJJJJJJJJJJJJJJJJJJJJJJJJJJJJJJJJJJJJJJJJJJJJ	AS:i:-12	XS:i:-12	XN:i:0	XM:i:2	XO:i:0	XG:i:0	NM:i:2	MD:Z:8A48A18	YT:Z:UU	YA:i:1	YM:i:1	YR:i:4	YL:i:6
ST-J00101:167:HFWTMBBXY:6:1103:19563:11688	256	tRNA-Trp-CCA-21	21	1	76M	*	0	0	GGACCCATGGCACAACTGGTAGTGCAACGGACTCCAAATCCGCAGGTTGGGCGTTCAGGTCGCTCTGGGTTCACCA	JJJJJJJJJJJJJJJJJJJJJJJJJJJJJJJJJJJJJJJJJJJJJJJJJJJJJJJJJJJJJJJJJJJJJJJJJJJJ	AS:i:-12	XS:i:-12	XN:i:0	XM:i:2	XO:i:0	XG:i:0	NM:i:2	MD:Z:8A48A18	YT:Z:UU	YA:i:1	YM:i:1	YR:i:4	YL:i:6
ST-J00101:167:HFWTMBBXY:6:1103:13849:12234	0	tRNA-Trp-CCA-21	21	1	76M	*	0	0	GGACCCATGGCACAACTGGTAGTGCAACGGACTCCAAATCCGCAGGTTGGGCGTTCAGGTCGCTCTGGGTTCACCA	JJJJJJJJJJJJJJJJJJJJJJJJJJJJJJJJJJJJJJJJJJJJJJJJJJJJJJJJJJJJJJJJJJJJJJJJJJJJ	AS:i:-12	XS:i:-12	XN:i:0	XM:i:2	XO:i:0	XG:i:0	NM:i:2	MD:Z:8A48A18	YT:Z:UU	YA:i:1	YM:i:1	YR:i:4	YL:i:6
ST-J00101:167:HFWTMBBXY:6:1103:22303:12251	256	tRNA-Trp-CCA-21	21	1	76M	*	0	0	GGACCCATAGCACAACTGGTAGTGCAACGGACTCCAAATCCGCAGGTTGGGCGTTCAGGTCGCTCTGGGTTCACCA	JJJJJJJJJJJJJJJJJJJJJJJJJJJJJJJJJJJJJJJJJJJJJJJJJJJJJJJJJJJJJJJJJJJJJJJJJJJJ	AS:i:-6	XS:i:-6	XN:i:0	XM:i:1	XO:i:0	XG:i:0	NM:i:1	MD:Z:57A18	YT:Z:UU	YA:i:1	YM:i:1	YR:i:4	YL:i:6
ST-J00101:167:HFWTMBBXY:6:1103:11129:11565	256	tRNA-Trp-CCA-21	21	1	76M	*	0	0	GGACCCATGGCACAACTGGTAGTGCAACGGACTCCAAATCCGCAGGTTGGGCGTTCAGGTCGCTCTGGGTTCACCA	JJJJJJJJJJJJJJJJJJJJJJJJJJJJJJJJJJJJJJJJJJJJJJJJJJJJJJJJJJJJJJJJJJJJJJJJJJJJ	AS:i:-12	XS:i:-12	XN:i:0	XM:i:2	XO:i:0	XG:i:0	NM:i:2	MD:Z:8A48A18	YT:Z:UU	YA:i:1	YM:i:1	YR:i:4	YL:i:6
ST-J00101:167:HFWTMBBXY:6:1103:6837:11583	256	tRNA-Trp-CCA-21	21	0	7M1D68M	*	0	0	GGACCCACGCACAACTGGTAGTGCAACGGACTCCAAATCCGCAGGTTGGGCGTTCAGGTCGCTCTGGGTTCACCA	JJJJJJJJJJJJJJJJJJJJJJJJJJJJJJJJJJJJJJJJJJJJJJJJJJAJJJJJJJJJJJJJJJJJJJJJJJJ	AS:i:-20	XS:i:-20	XN:i:0	XM:i:2	XO:i:1	XG:i:1	NM:i:3	MD:Z:7^T0A48A18	YT:Z:UU	YA:i:1	YM:i:1	YR:i:4	YL:i:6
ST-J00101:167:HFWTMBBXY:6:1103:22110:11601	256	tRNA-Trp-CCA-21	21	1	76M	*	0	0	GGACCCATTGCACAACTGGTAGTGCAACGGACTCCAAATCCGCAGGTTGGGCGTTCATGTCGCTCTGGGTTCACCA	JJJJJJJJJJJJJJJJJJJJJJJJJJJJJJJJJJJJJJJJJJ>JJ>JJJ>JJ>JJJJJJJJJJJJJJJJJJJJJJJ	AS:i:-12	XS:i:-12	XN:i:0	XM:i:2	XO:i:0	XG:i:0	NM:i:2	MD:Z:8A48A18	YT:Z:UU	YA:i:1	YM:i:1	YR:i:4	YL:i:6
ST-J00101:167:HFWTMBBXY:6:1103:19847:11724	0	tRNA-Trp-CCA-21	21	1	76M	*	0	0	GGACCCATTGCACAACTGGTAGTGCAACGGACTCCAAATCCGCAGGTTGGGCGTTCAGGTCGCTCTGGGTTCACCA	JJJJJJJJJJJJJJJJJJJJJJJJJJJJJJJJJJJJJJJJJJJJJJJJJJJJJJJJJJJJJJJJJJJJJJJJJJJJ	AS:i:-12	XS:i:-12	XN:i:0	XM:i:2	XO:i:0	XG:i:0	NM:i:2	MD:Z:8A48A18	YT:Z:UU	YA:i:1	YM:i:1	YR:i:4	YL:i:6
ST-J00101:167:HFWTMBBXY:6:1103:1235:11759	256	tRNA-Trp-CCA-21	21	1	76M	*	0	0	GGACCCATGGCACAACTGGTAGTGCAACGGACTCCAAATCCGCAGGTTGGGCGTTCAGGTCGCTCTGGGTTCACCA	JJJJJJJJJJJJJJJJJJJJJJJJJJJJJJJJJJJJJJJJJJJJJJJJJJJJJJJJJJJJJJJIJJJJJJJJJJJJ	AS:i:-12	XS:i:-12	XN:i:0	XM:i:2	XO:i:0	XG:i:0	NM:i:2	MD:Z:8A48A18	YT:Z:UU	YA:i:1	YM:i:1	YR:i:4	YL:i:6
ST-J00101:167:HFWTMBBXY:6:1103:18710:11935	0	tRNA-Trp-CCA-21	21	1	76M	*	0	0	GGACCCATAGCACAACTGGTAGTGCAACGGACTCCAAATCCGCAGGTTGGGCGTTCAGGTCGCTCTGGGTTCACCA	JJJJJJJJJJJJJJJJJJJJJJJJJJJJJJJJJJJJJJJJJJIJJJJJJJJ<JJJJJJJJJJJJJJJJJJJJJJJJ	AS:i:-6	XS:i:-6	XN:i:0	XM:i:1	XO:i:0	XG:i:0	NM:i:1	MD:Z:57A18	YT:Z:UU	YA:i:1	YM:i:1	YR:i:4	YL:i:6
ST-J00101:167:HFWTMBBXY:6:1103:18142:11513	256	tRNA-Trp-CCA-21	21	1	76M	*	0	0	GGACCCATTGCACAACTGGTAGTGCAACGGACTCCAAATCCGCAGGTTGGGCGTTCAGGTCGCTCTGGGTTCACCA	JJJJJJJJJJJJJJJJJJJJJJJJJJJJJJJJJJJJJJJJJJJJJJJJJJJJJJJJJJJJJJJJJJJJJJJJJJJJ	AS:i:-12	XS:i:-12	XN:i:0	XM:i:2	XO:i:0	XG:i:0	NM:i:2	MD:Z:8A48A18	YT:Z:UU	YA:i:1	YM:i:1	YR:i:4	YL:i:6
ST-J00101:167:HFWTMBBXY:6:1103:10835:11548	256	tRNA-Trp-CCA-21	21	1	76M	*	0	0	GGACCCATTGCACAACTGGTAGTGCAACGGACTCCAAATCCGCAGGTTGGGCGTTCAGGTCGCTCTGGGTTCACCA	JJJJJJJJJJJJJJJJJJJJJJJJJJJJJJJJJJJJJJJJJJJJJJJJJJJJJJJJJJIJJJJJJJJJJJJJJJJJ	AS:i:-12	XS:i:-12	XN:i:0	XM:i:2	XO:i:0	XG:i:0	NM:i:2	MD:Z:8A48A18	YT:Z:UU	YA:i:1	YM:i:1	YR:i:4	YL:i:6
ST-J00101:167:HFWTMBBXY:6:1103:13900:11548	0	tRNA-Trp-CCA-21	21	1	76M	*	0	0	GGACCCATGGCACAACTGGTAGTGCAACGGACTCCAAATCCGCAGGTTGGGCGTTCAGGTCGCTCTGGGTTCACCA	JJJJJJJJJJJJJJJJJJJJJJJJJJJJJJJJJJJJJJJJJJJJJJJJJJJJJJJJJJJJJJJJJJJJJJJJJJJJ	AS:i:-12	XS:i:-12	XN:i:0	XM:i:2	XO:i:0	XG:i:0	NM:i:2	MD:Z:8A48A18	YT:Z:UU	YA:i:1	YM:i:1	YR:i:4	YL:i:6
ST-J00101:167:HFWTMBBXY:6:1103:5223:11565	256	tRNA-Trp-CCA-21	21	1	76M	*	0	0	GGACCCATTGCACAACTGGTAGTGCAACGGACTCCAAATCCGCAGGTTGGGCGTTCAGGTCGCTCTGGGTTCACCA	JJJJJJJJJJJJJJJJJJJJJJJJJJJJJJJJJJIJJJJJJJJJJJJJJJJJJJJJJJJJJJJJJJJJJJJJJJJJ	AS:i:-12	XS:i:-12	XN:i:0	XM:i:2	XO:i:0	XG:i:0	NM:i:2	MD:Z:8A48A18	YT:Z:UU	YA:i:1	YM:i:1	YR:i:4	YL:i:6
ST-J00101:167:HFWTMBBXY:6:1103:3356:12023	256	tRNA-Trp-CCA-21	21	1	76M	*	0	0	GGACCCATTGCACAACTGGTAGTGCAACGGACTCCAAATCCGCAGGTTGGGCGTTCAGGTCGCTCTGGGTTCACCA	JJJJJJJJJJJJJJJJJJJJJJJJJJJJJJJJJJJJJJJJJJJJJJJJJJJJJJJJJJJJJJJJJJJJJJJJJJJJ	AS:i:-12	XS:i:-12	XN:i:0	XM:i:2	XO:i:0	XG:i:0	NM:i:2	MD:Z:8A48A18	YT:Z:UU	YA:i:1	YM:i:1	YR:i:4	YL:i:6
ST-J00101:167:HFWTMBBXY:6:1103:27783:11759	256	tRNA-Trp-CCA-21	21	1	76M	*	0	0	GGACCCATAGCACAACTGGTAGTGCAACGGACTCCAAATCCGCAGGTTGGGCGTTCAGGTCGCTCTGGGTTCACCA	JJJJJJJJJJJJJJJJJJJJJJJJJJJJJJJJJJJJJJJJJJJJJJJJJJJJJJJJJJJJJJJJJJJJJJJJJJJJ	AS:i:-6	XS:i:-6	XN:i:0	XM:i:1	XO:i:0	XG:i:0	NM:i:1	MD:Z:57A18	YT:Z:UU	YA:i:1	YM:i:1	YR:i:4	YL:i:6
ST-J00101:167:HFWTMBBXY:6:1103:23125:11776	0	tRNA-Trp-CCA-21	21	1	76M	*	0	0	GGACCCATGGCACAACTGGTAGTGCAACGGACTCCAAATCCGCAGGTTGGGCGTTCAAGTCGCTCTGGGTTCACCA	JJJJJJJJJJJJJJJJJJJJJJJJJJJJJJJJJ>JJJJJJJJJJJJJJJJJJJJJJJJJJJJJJJJJJJJJJJJJJ	AS:i:-6	XS:i:-6	XN:i:0	XM:i:1	XO:i:0	XG:i:0	NM:i:1	MD:Z:8A67	YT:Z:UU	YA:i:1	YM:i:1	YR:i:4	YL:i:6
ST-J00101:167:HFWTMBBXY:6:1103:26758:11776	256	tRNA-Trp-CCA-21	21	1	76M	*	0	0	GGACCCATGGCACAACTGGTAGTGCAACGGACTCCAAATCCGCAGGTTGGGCGTTCAGGTCGCTCTGGGTTCACCA	JJJJJJJJJJJJJJJJJJJJJJJJJJJJJJJJJJJJJJJJJJJJJJJJJJJJJJJJJJJJJJJJJJJJJJJJJJJJ	AS:i:-12	XS:i:-12	XN:i:0	XM:i:2	XO:i:0	XG:i:0	NM:i:2	MD:Z:8A48A18	YT:Z:UU	YA:i:1	YM:i:1	YR:i:4	YL:i:6
ST-J00101:167:HFWTMBBXY:6:1103:11789:11794	256	tRNA-Trp-CCA-21	21	1	76M	*	0	0	GGACCCATGGCACAACTGGTAGTGCAACGGACTCCAAATCCGCAGGTTGGGCGTTCATGTCGCTCTGGGTTCACCA	JJJJJJJJJJJJJJJJJJJJJJJJJJJJJJJJJJJJJJJJJJJJJJJJJJJJJJJJJJJJJJJJJJJJJJJJJJJJ	AS:i:-12	XS:i:-12	XN:i:0	XM:i:2	XO:i:0	XG:i:0	NM:i:2	MD:Z:8A48A18	YT:Z:UU	YA:i:1	YM:i:1	YR:i:4	YL:i:6
ST-J00101:167:HFWTMBBXY:6:1103:15828:12075	256	tRNA-Trp-CCA-21	21	1	76M	*	0	0	GGACCCATGGCACAACTGGTAGTGCAACGGACTCCAAATCCGCAGGTTGGGCGTTCAGGTCGCTCTGGGTTCACCA	JJJJJJJJJJJJJJJJJJJJJJJJJJJJJJJJJJJJJJJJJJJJJJJJJJJJJJJJJJJJJJJJJJJJJJJJJJJJ	AS:i:-12	XS:i:-12	XN:i:0	XM:i:2	XO:i:0	XG:i:0	NM:i:2	MD:Z:8A48A18	YT:Z:UU	YA:i:1	YM:i:1	YR:i:4	YL:i:6
ST-J00101:167:HFWTMBBXY:6:1103:14813:12110	256	tRNA-Trp-CCA-21	21	1	76M	*	0	0	GGACCCATTGCACAACTGGTAGTGCAACGGACTCCAAATCCGCAGGTTGGGCGTTCAGGTCGCTCTGGGTTCACCA	JJJJJJJJJJJJJJJJJJJJJJJJJJJJJJJJJJJJJJJJJJJJJJJJJJJJJJJJJJJJJJJJJJJJJJJJJJJJ	AS:i:-12	XS:i:-12	XN:i:0	XM:i:2	XO:i:0	XG:i:0	NM:i:2	MD:Z:8A48A18	YT:Z:UU	YA:i:1	YM:i:1	YR:i:4	YL:i:6
ST-J00101:167:HFWTMBBXY:6:1103:27032:12110	256	tRNA-Trp-CCA-21	21	1	76M	*	0	0	GGACCCATTGCACAACTGGTAGTGCAACGGACTCCAAATCCGCAGGTTGGGCGTTCAGGTCGCTCTGGGTTCACCA	JJJJJJJJJJJJJJJJJJJJJJJJJJJJJJJJJJJJJJJJJJJJJJJJJJJJJJJJJJJJJJJJJJJJJJJJJJJJ	AS:i:-12	XS:i:-12	XN:i:0	XM:i:2	XO:i:0	XG:i:0	NM:i:2	MD:Z:8A48A18	YT:Z:UU	YA:i:1	YM:i:1	YR:i:4	YL:i:6
ST-J00101:167:HFWTMBBXY:6:1103:31923:12110	256	tRNA-Trp-CCA-21	21	0	17M1D58M	*	0	0	GGACCCATTGCACAACTGCAGTGCAACGGACTCCAAATCCGCAGGTTGGGCGTTCAGGTCGCTCTGGGTTCACCA	JJJJJJJJJJJJJJJIIJJJJJJJJJJJJJJJJJJJJJJJJJJJJJJJJJJJJJJJGJJJJJJJJJJJJJJJJJJ	AS:i:-26	XS:i:-26	XN:i:0	XM:i:3	XO:i:1	XG:i:1	NM:i:4	MD:Z:8A8^G1T37A18	YT:Z:UU	YA:i:1	YM:i:1	YR:i:4	YL:i:6
ST-J00101:167:HFWTMBBXY:6:1103:30025:11847	256	tRNA-Trp-CCA-21	21	0	17M1D58M	*	0	0	GGACCCATTGCACAACTGCAGTGCAACGGACTCCAAATCCGCAGGTTGGGCGTTCAGGTCGCTCTGGGTTCACCA	JJJJJJJJJJJJJJJJJJJJJJJJJJJJJJJJJJJJJJJJJJJJJJJJJJJJJJJJJJJJJJJJJJJJJJJJJJJ	AS:i:-26	XS:i:-26	XN:i:0	XM:i:3	XO:i:1	XG:i:1	NM:i:4	MD:Z:8A8^G1T37A18	YT:Z:UU	YA:i:1	YM:i:1	YR:i:4	YL:i:6
ST-J00101:167:HFWTMBBXY:6:1103:13007:11899	0	tRNA-Trp-CCA-21	21	1	76M	*	0	0	GGACCCATGGCACAACTGGTAGTGCAACGGACTCCAAATCCGCAGGTTGGGCGTTCAGGTCGCTCTGGGTTCACCA	JJJJJJJJJJJJJJJJJJJJJJJJJJJJJJJJJJJJJJJJJJJJJJJJJJJJJJJJJJJJJJJJJJJJJJJJJJJJ	AS:i:-12	XS:i:-12	XN:i:0	XM:i:2	XO:i:0	XG:i:0	NM:i:2	MD:Z:8A48A18	YT:Z:UU	YA:i:1	YM:i:1	YR:i:4	YL:i:6
ST-J00101:167:HFWTMBBXY:6:1103:31883:12357	256	tRNA-Trp-CCA-21	21	1	76M	*	0	0	GGACCCATTGCACAACTGGTAGTGCAACGGACTCCAAATCCGCAGGTTGGGCGTTCAGGTCGCTCTGGGTTCACCA	JJJJJJJJJJJJJJJJ0IIJJJJGJJJJJJJJJJJJJJJJJJJJJJJJJJJJJJJDJJJJJJJJJJJJJJD:JJJJ	AS:i:-12	XS:i:-12	XN:i:0	XM:i:2	XO:i:0	XG:i:0	NM:i:2	MD:Z:8A48A18	YT:Z:UU	YA:i:1	YM:i:1	YR:i:4	YL:i:6
ST-J00101:167:HFWTMBBXY:6:1103:31903:12603	256	tRNA-Trp-CCA-21	21	1	76M	*	0	0	GGACCCATGGCACAACTGGTAGTGCAACGGACTCCAAATCCGCAGGTTGGGCGTTCAGGTCGCTCTGGGTTCACCA	JJJJJJJJJJJJJJJJJJJJJJJJJJJJJJGJJJJJJJJJJGJIJJJJJJJIJJJJJJJJJJJJJJJJJJJJJJJJ	AS:i:-12	XS:i:-12	XN:i:0	XM:i:2	XO:i:0	XG:i:0	NM:i:2	MD:Z:8A48A18	YT:Z:UU	YA:i:1	YM:i:1	YR:i:4	YL:i:6
ST-J00101:167:HFWTMBBXY:6:1103:19319:12392	256	tRNA-Trp-CCA-21	21	0	76M	*	0	0	GGACCCATGGCACAACTGGTAGTGCAACGGACTCCAAATCCGCAGGTTGGGCGTTCAGGTCGCTCTGGGTTAACCA	JJJJJJJJJJJJJJJJJJJJJJJJJJJJJJJJJJJJJJJJJJJJJJJJJJJJJJJJJJJJJJJJJJJJJJJJJJJJ	AS:i:-18	XS:i:-18	XN:i:0	XM:i:3	XO:i:0	XG:i:0	NM:i:3	MD:Z:8A48A13C4	YT:Z:UU	YA:i:1	YM:i:1	YR:i:4	YL:i:6
ST-J00101:167:HFWTMBBXY:6:1103:10419:12409	256	tRNA-Trp-CCA-21	21	1	76M	*	0	0	GGACCCATTGCACAACTGGTAGTGCAACGGACTCCAAATCCGCAGGTTGGGCGTTCAAGTCGCTCTGGGTTCACCA	JJJJJJJJJJJJJJJJJJJJJJJJJJJJJJJJJJJJJJJJJJJJJJJJJJJJJJJJJJJJJJJJJJJJJJJJJJJJ	AS:i:-6	XS:i:-6	XN:i:0	XM:i:1	XO:i:0	XG:i:0	NM:i:1	MD:Z:8A67	YT:Z:UU	YA:i:1	YM:i:1	YR:i:4	YL:i:6
ST-J00101:167:HFWTMBBXY:6:1103:16315:12427	0	tRNA-Trp-CCA-21	21	1	76M	*	0	0	GGACCCATTGCACAACTGGTAGTGCAACGGACTCCAAATCCGCAGGTTGGGCGTTCAGGTCGCTCTGGGTTCACCA	JJJJJJJJJJJJJJJJJJJJJJJJJJJJJJJJJJJJJJJJJJJJJJJJJJJJJJJJJJJJJJJJJJJJJJJJJJJJ	AS:i:-12	XS:i:-12	XN:i:0	XM:i:2	XO:i:0	XG:i:0	NM:i:2	MD:Z:8A48A18	YT:Z:UU	YA:i:1	YM:i:1	YR:i:4	YL:i:6
ST-J00101:167:HFWTMBBXY:6:1103:27458:12286	256	tRNA-Trp-CCA-21	21	1	76M	*	0	0	GGACCCATTGCACAACTGGTAGTGCAACGGACTCCAAATCCGCAGGTTGGGCGTTCAGGTCGCTCTGGGTTCACCA	JJJJJJJJJJJJJJJJJJJJJJJJJJJJJJJJJJJJJJJJJJJJJJJJJJJJJJJJJJJJJJJJJJJJJJJJJJJJ	AS:i:-12	XS:i:-12	XN:i:0	XM:i:2	XO:i:0	XG:i:0	NM:i:2	MD:Z:8A48A18	YT:Z:UU	YA:i:1	YM:i:1	YR:i:4	YL:i:6
ST-J00101:167:HFWTMBBXY:6:1103:24332:12146	256	tRNA-Trp-CCA-21	21	1	76M	*	0	0	GGACCCATTGCACAACTGGTAGTGCAACGGACTCCAAATCCGCAGGTTGGGCGTTCAGGTCGCTCTGGGTTCACCA	JJJJJJJJJJJJJJJJJJJJJJJJJJJJJJJJJJJJJJJJJJJJJJJJJJJJJJJJJJJJJJJJJJJJJJJJJJJJ	AS:i:-12	XS:i:-12	XN:i:0	XM:i:2	XO:i:0	XG:i:0	NM:i:2	MD:Z:8A48A18	YT:Z:UU	YA:i:1	YM:i:1	YR:i:4	YL:i:6
ST-J00101:167:HFWTMBBXY:6:1103:31720:12146	256	tRNA-Trp-CCA-21	21	1	76M	*	0	0	GGACCCATTGCACAACTGGTAGTGCAACGGACTCCAAATCCGCAGGTTGGGCGTTCATGTCGCTCTGGGTTCACCA	JJJJJJJJJJJJJJJJJIJJGJJJJJJJJJJ:J:JJJIJJJJAGJJIJJJJIGGJJJJJJJJJFJGJJJDJAJJJJ	AS:i:-12	XS:i:-12	XN:i:0	XM:i:2	XO:i:0	XG:i:0	NM:i:2	MD:Z:8A48A18	YT:Z:UU	YA:i:1	YM:i:1	YR:i:4	YL:i:6
ST-J00101:167:HFWTMBBXY:6:1103:15514:12550	256	tRNA-Trp-CCA-21	21	1	76M	*	0	0	GGACCCATGGCACAACTGGTAGTGCAACGGACTCCAAATCCGCAGGTTGGGCGTTCAGGTCGCTCTGGGTTCACCA	JJJJJJJJJJJJJJJJJJJJJJJJJJJJJJJJJJJJJJJJJJJJJJJJJJJJJJJJJJJJJJJJJJJJJJJJJJJJ	AS:i:-12	XS:i:-12	XN:i:0	XM:i:2	XO:i:0	XG:i:0	NM:i:2	MD:Z:8A48A18	YT:Z:UU	YA:i:1	YM:i:1	YR:i:4	YL:i:6
ST-J00101:167:HFWTMBBXY:6:1103:21359:12550	0	tRNA-Trp-CCA-21	21	1	6M1D69M	*	0	0	GGACCCTAGCACAACTGGTAGTGCAACGGACTCCAAATCCGCAGGTTGGGCGTTCAAGTCGCTCTGGGTTCACCA	JJJJJJJJJJJJJJJJJJJJJJJJJJJJJJJJJJJJJJJJJJJJJJJJJJJJJJJJJJJJJJJJJJJJJJJJJJJ	AS:i:-8	XS:i:-8	XN:i:0	XM:i:0	XO:i:1	XG:i:1	NM:i:1	MD:Z:6^A69	YT:Z:UU	YA:i:1	YM:i:1	YR:i:4	YL:i:6
ST-J00101:167:HFWTMBBXY:6:1103:7699:12585	256	tRNA-Trp-CCA-21	21	0	6M2D68M	*	0	0	GGACCCCCCACAACTGGTAGTGCAACGGACTCCAAATCCGCAGGTTGGGCGTTCAGGTCGCTCTGGGTTCACCA	JJJJJJJJJJJJJJJJJJJJJJJJJJJJJJJJJJJJJJJJJJJJJJJJJJJJJJJJJJJJJJJJJJJJJJJJJJ	AS:i:-29	XS:i:-29	XN:i:0	XM:i:3	XO:i:1	XG:i:2	NM:i:5	MD:Z:6^AT0A0G47A18	YT:Z:UU	YA:i:1	YM:i:1	YR:i:4	YL:i:6
ST-J00101:167:HFWTMBBXY:6:1103:30168:12691	256	tRNA-Trp-CCA-21	21	1	76M	*	0	0	GGACCCATGGCACAACTGGTAGTGCAACGGACTCCAAATCCGCAGGTTGGGCGTTCAGGTCGCTCTGGGTTCACCA	JJJJJJJJJJJJJJJJJJJJJJJJJJJJJJJJJJJJJJJJJJJJJJJJJJJJJJJJJJJJJJJJJJJJJJJJJJJJ	AS:i:-12	XS:i:-12	XN:i:0	XM:i:2	XO:i:0	XG:i:0	NM:i:2	MD:Z:8A48A18	YT:Z:UU	YA:i:1	YM:i:1	YR:i:4	YL:i:6
ST-J00101:167:HFWTMBBXY:6:1103:5619:12708	0	tRNA-Trp-CCA-21	21	1	76M	*	0	0	GGACCCATTGCACAACTGGTAGTGCAACGGACTCCAAATCCGCAGGTTGGGCGTTCAGGTCGCTCTGGGTTCACCA	JJJJJJJJJJJJJJJJJJJJJJJJJJJJJJJJJJJJJJJJJJJJJJJJJJJJJJJJJJJJJJJJJJJJJJJJJJJJ	AS:i:-12	XS:i:-12	XN:i:0	XM:i:2	XO:i:0	XG:i:0	NM:i:2	MD:Z:8A48A18	YT:Z:UU	YA:i:1	YM:i:1	YR:i:4	YL:i:6
ST-J00101:167:HFWTMBBXY:6:1103:19126:12726	256	tRNA-Trp-CCA-21	21	1	76M	*	0	0	GGACCCATTGCACAACTGGTAGTGCAACGGACTCCAAATCCGCAGGTTGGGCGTTCATGTCGCTCTGGGTTCACCA	JJJJJJJJJJJJJJJJJJJJJJJJJJJJJJJJJJJJJJJJJJJJJJJJJJJJJJJJJJJJJJJJJJJJJJJJJJJJ	AS:i:-12	XS:i:-12	XN:i:0	XM:i:2	XO:i:0	XG:i:0	NM:i:2	MD:Z:8A48A18	YT:Z:UU	YA:i:1	YM:i:1	YR:i:4	YL:i:6
ST-J00101:167:HFWTMBBXY:6:1103:8095:12743	256	tRNA-Trp-CCA-21	21	1	76M	*	0	0	GGACCCATGGCACAACTGGTAGTGCAACGGACTCCAAATCCGCAGGTTGGGCGTTCAGGTCGCTCTGGGTTCACCA	JJJJJJJJJJJJJJJJJJJJJJJJJJJJJJJJJJJJJJJJJJJJJJJJJJJJJJJJJJJJJJJJJJJJJJJJJJJJ	AS:i:-12	XS:i:-12	XN:i:0	XM:i:2	XO:i:0	XG:i:0	NM:i:2	MD:Z:8A48A18	YT:Z:UU	YA:i:1	YM:i:1	YR:i:4	YL:i:6
ST-J00101:167:HFWTMBBXY:6:1103:6634:12884	0	tRNA-Trp-CCA-21	21	1	76M	*	0	0	GGACCCATTGCACAACTGGTAGTGCAACGGACTCCAAATCCGCAGGTTGGGCGTTCAGGTCGCTCTGGGTTCACCA	JJJJJJJJJJJJJJJJJJJJJJJJJJJJJJJJJJJJJJJJJJJJJJJJJJJJJJJJJJJJJJJJJJJJJJJJJJJJ	AS:i:-12	XS:i:-12	XN:i:0	XM:i:2	XO:i:0	XG:i:0	NM:i:2	MD:Z:8A48A18	YT:Z:UU	YA:i:1	YM:i:1	YR:i:4	YL:i:6
ST-J00101:167:HFWTMBBXY:6:1103:28828:12761	0	tRNA-Trp-CCA-21	21	1	76M	*	0	0	GGACCCATAGCACAACTGGTAGTGCAACGGACTCCAAATCCGCAGGTTGGGCGTTCAAGTCGCTCTGGGTTCACCA	JJJJJJJJJJJJJJJJJJJJJJJJJJJJJJJJJJJJJJJJJJJJJJJJJJJJJJJJJJJJJJJJJJJJJJJJJJJJ	AS:i:0	XS:i:0	XN:i:0	XM:i:0	XO:i:0	XG:i:0	NM:i:0	MD:Z:76	YT:Z:UU	YA:i:1	YM:i:1	YR:i:4	YL:i:6
ST-J00101:167:HFWTMBBXY:6:1103:17005:12814	0	tRNA-Trp-CCA-21	21	1	76M	*	0	0	GGACCCATAGCACAACTGGTAGTGCAACGGACTCCAAATCCGCAGGTTGGGCGTTCAGGTCGCTCTGGGTTCACCA	JJJJJJJJJJJJJJJJJJJJJJJJJJJJJJJJJJJJJJJJJJJJJJJJJJJJJJJJJJJJJJJJJJJJJJJJJJJJ	AS:i:-6	XS:i:-6	XN:i:0	XM:i:1	XO:i:0	XG:i:0	NM:i:1	MD:Z:57A18	YT:Z:UU	YA:i:1	YM:i:1	YR:i:4	YL:i:6
ST-J00101:167:HFWTMBBXY:6:1103:25794:12954	256	tRNA-Trp-CCA-21	21	1	76M	*	0	0	GGACCCATTGCACAACTGGTAGTGCAACGGACTCCAAATCCGCAGGTTGGGCGTTCAGGTCGCTCTGGGTTCACCA	JJJJJJJJJJJJJJJJJJJJJJJJJJJJJJJJJJJJJJJJJJJJJJJJJJJJJJJJJJJJJJJJJJJJJJJJJJJJ	AS:i:-12	XS:i:-12	XN:i:0	XM:i:2	XO:i:0	XG:i:0	NM:i:2	MD:Z:8A48A18	YT:Z:UU	YA:i:1	YM:i:1	YR:i:4	YL:i:6
ST-J00101:167:HFWTMBBXY:6:1103:29406:12954	256	tRNA-Trp-CCA-21	21	1	76M	*	0	0	GGACCCATGGCACAACTGGTAGTGCAACGGACTCCAAATCCGCAGGTTGGGCGTTCAGGTCGCTCTGGGTTCACCA	JJJJJJJJJJJJJJJJJJJJJJJJJJJJGJJJJJJJJJJJJJJJJJJJJJJIJJJJJJJJJJJJJJJJJJJJJJJJ	AS:i:-12	XS:i:-12	XN:i:0	XM:i:2	XO:i:0	XG:i:0	NM:i:2	MD:Z:8A48A18	YT:Z:UU	YA:i:1	YM:i:1	YR:i:4	YL:i:6
ST-J00101:167:HFWTMBBXY:6:1103:18538:13007	256	tRNA-Trp-CCA-21	21	1	76M	*	0	0	GGACCCATAGCACAACTGGTAGTGCAACGGACTCCAAATCCGCAGGTTGGGCGTTCAGGTCGCTCTGGGTTCACCA	JJJJJJJJJJJJJJJJJJJJJJJJJJJJJJJJJJJJJJJJJJJJJJJJJJJJJJJJJJJJJJJJJJJJJJJJJJJJ	AS:i:-6	XS:i:-6	XN:i:0	XM:i:1	XO:i:0	XG:i:0	NM:i:1	MD:Z:57A18	YT:Z:UU	YA:i:1	YM:i:1	YR:i:4	YL:i:6
ST-J00101:167:HFWTMBBXY:6:1103:28686:13078	256	tRNA-Trp-CCA-21	21	1	76M	*	0	0	GGACCCATGGCACAACTGGTAGTGCAACGGACTCCAAATCCGCAGGTTGGGCGTTCAGGTCGCTCTGGGTTCACCA	JJJJJJJJJJJJJJJJJJJJJJJJJJJJJJJJJJJJJJJJJJJJJJJJJJJJJJJJJJJJJJJJJJJJJJJJJJJJ	AS:i:-12	XS:i:-12	XN:i:0	XM:i:2	XO:i:0	XG:i:0	NM:i:2	MD:Z:8A48A18	YT:Z:UU	YA:i:1	YM:i:1	YR:i:4	YL:i:6
ST-J00101:167:HFWTMBBXY:6:1103:13819:13095	0	tRNA-Trp-CCA-21	21	1	76M	*	0	0	GGACCCATAACACAACTGGTAGTGCAACGGACTCCAAATCCGCAGGTTGGGCGTTCATGTCGCTCTGGGTTCACCA	JJJJJJJJJJJJJJJJJJJJJJJJJJJJJJJJJJJJJJJJJJJJJJJJJJJJJJJFJJJJJJJJJJJJJJJJJJJJ	AS:i:-12	XS:i:-12	XN:i:0	XM:i:2	XO:i:0	XG:i:0	NM:i:2	MD:Z:9G47A18	YT:Z:UU	YA:i:1	YM:i:1	YR:i:4	YL:i:6
ST-J00101:167:HFWTMBBXY:6:1103:13778:13130	256	tRNA-Trp-CCA-21	21	0	17M1D58M	*	0	0	GGACCCATGGCACAACTGCAGTGCAACGGACTCCAAATCCGCAGGTTGGGCGTTCATGTCGCTCTGGGTTCACCA	JJJJJJJJJJJJJJJJJJJJJJJJJJJJJJJJJJJJJJJJJJJJJJJJJJJJJJJJJJJJJJJJJJJJJJJJJJJ	AS:i:-26	XS:i:-26	XN:i:0	XM:i:3	XO:i:1	XG:i:1	NM:i:4	MD:Z:8A8^G1T37A18	YT:Z:UU	YA:i:1	YM:i:1	YR:i:4	YL:i:6
ST-J00101:167:HFWTMBBXY:6:1103:21765:13148	256	tRNA-Trp-CCA-21	21	1	76M	*	0	0	GGACCCATTGCACAACTGGTAGTGCAACGGACTCCAAATCCGCAGGTTGGGCGTTCAGGTCGCTCTGGGTTCACCA	JJJJJJJJJJJJJJJJJJJJJJJJJJJJJJJJJJJJJJJJJJJJJJJJJJJJJJJJJJJJJJJJJJJJJJJJJJJJ	AS:i:-12	XS:i:-12	XN:i:0	XM:i:2	XO:i:0	XG:i:0	NM:i:2	MD:Z:8A48A18	YT:Z:UU	YA:i:1	YM:i:1	YR:i:4	YL:i:6
ST-J00101:167:HFWTMBBXY:6:1103:5923:13166	256	tRNA-Trp-CCA-21	21	1	76M	*	0	0	GGACCCATGGCACAACTGGTAGTGCAACGGACTCCAAATCCGCAGGTTGGGCGTTCAGGTCGCTCTGGGTTCACCA	JJJJJJJJJJJJIJJJJJJJJJJJJJJJJJJJJJJJJJJJJJJJJ>JJJJJJJDJJJJJJJJJJJJJJJJJJJJJJ	AS:i:-12	XS:i:-12	XN:i:0	XM:i:2	XO:i:0	XG:i:0	NM:i:2	MD:Z:8A48A18	YT:Z:UU	YA:i:1	YM:i:1	YR:i:4	YL:i:6
ST-J00101:167:HFWTMBBXY:6:1103:18162:13025	0	tRNA-Trp-CCA-21	21	1	76M	*	0	0	GGACCCATAGCACAACTGGTAGTGCAACGGACTCCAAATCCGCAGGTTGGGCGTTCAGGTCGCTCTGGGTTCACCA	JJJJJJJJJJJJJJJJJJJJJJJJJJJJJJJJJJJJJJJJJJJJJJJJJJJJJJJJJJJJJJJJJJJJJJJJJJJJ	AS:i:-6	XS:i:-6	XN:i:0	XM:i:1	XO:i:0	XG:i:0	NM:i:1	MD:Z:57A18	YT:Z:UU	YA:i:1	YM:i:1	YR:i:4	YL:i:6
ST-J00101:167:HFWTMBBXY:6:1103:26027:13042	0	tRNA-Trp-CCA-21	21	1	76M	*	0	0	GGACCCATTGCACAACTGGTAGTGCAACGGACTCCAAATCCGCAGGTTGGGCGTTCATGTCGCTCTGGGTTCACCA	JJJJJJJJJJJJJJJJJJJJJJJJJJJJJJJJJJJJJJFJJJJJJJJJJJJJJJJJJJJJJJJJJJJJJJJJJJJJ	AS:i:-12	XS:i:-12	XN:i:0	XM:i:2	XO:i:0	XG:i:0	NM:i:2	MD:Z:8A48A18	YT:Z:UU	YA:i:1	YM:i:1	YR:i:4	YL:i:6
ST-J00101:167:HFWTMBBXY:6:1103:3569:13236	256	tRNA-Trp-CCA-21	21	1	76M	*	0	0	GGACCCATTGCACAACTGGTAGTGCAACGGACTCCAAATCCGCAGGTTGGGCGTTCAGGTCGCTCTGGGTTCACCA	JJJJJJJJJJJJJJJJJJJJJJJJJJJJJJJJJJJJJJJJJJJJJJJJJJJJJJJJJJJJJJJJJJJJJJJJJJJJ	AS:i:-12	XS:i:-12	XN:i:0	XM:i:2	XO:i:0	XG:i:0	NM:i:2	MD:Z:8A48A18	YT:Z:UU	YA:i:1	YM:i:1	YR:i:4	YL:i:6
ST-J00101:167:HFWTMBBXY:6:1103:30645:12919	256	tRNA-Trp-CCA-21	21	1	76M	*	0	0	GGACCCATTGCACAACTGGTAGTGCAACGGACTCCAAATCCGCAGGTTGGGCGTTCAGGTCGCTCTGGGTTCACCA	JJJJJJJJJJJJJJJJJJJJJJJJJJJJJJJJJJJJJJJJJJJJJJJJJJJJJJJJJJJJJJJJJJJJJJJJJJJJ	AS:i:-12	XS:i:-12	XN:i:0	XM:i:2	XO:i:0	XG:i:0	NM:i:2	MD:Z:8A48A18	YT:Z:UU	YA:i:1	YM:i:1	YR:i:4	YL:i:6
ST-J00101:167:HFWTMBBXY:6:1103:23064:12937	0	tRNA-Trp-CCA-21	21	1	76M	*	0	0	GGACCCATGGCACAACTGGTAGTGCAACGGACTCCAAATCCGCAGGTTGGGCGTTCAGGTCGCTCTGGGTTCACCA	JJJJJJJJJJJJJJJJJJJJJJJJJJJJJJJJJJJJJJJJJJJJJJJJJJJJJJJJJJJJJJJJJJJJJJJJJJJJ	AS:i:-12	XS:i:-12	XN:i:0	XM:i:2	XO:i:0	XG:i:0	NM:i:2	MD:Z:8A48A18	YT:Z:UU	YA:i:1	YM:i:1	YR:i:4	YL:i:6
ST-J00101:167:HFWTMBBXY:6:1103:25337:13535	256	tRNA-Trp-CCA-21	21	1	76M	*	0	0	GGACCCATAGCACAACTGGTAGTGCAACGGACTCCAAATCCGCAGGTTGGGCGTTCAAGTCGCTCTGGGTTCACCA	JJJJJJJJJJJJJJJJJJJJJJJJJJJJJJJJJJJJJJJJJJJJJJJJJJJJJJJJJJJJJJJJJJJJJJJJJJJJ	AS:i:0	XS:i:0	XN:i:0	XM:i:0	XO:i:0	XG:i:0	NM:i:0	MD:Z:76	YT:Z:UU	YA:i:1	YM:i:1	YR:i:4	YL:i:6
ST-J00101:167:HFWTMBBXY:6:1103:16894:13394	0	tRNA-Trp-CCA-21	21	1	76M	*	0	0	GGACCCATGGCACAACTGGTAGTGCAACGGACTCCAAATCCGCAGGTTGGGCGTTCAGGTCGCTCTGGGTTCACCA	IJJJJJJIJJJJJ:JJJJJJIJJIJJJJJJGIIJJJJ:?JJJJ0JDIJJJJ0JJIJDJJJJJJDDJJJJJDIJJJG	AS:i:-12	XS:i:-12	XN:i:0	XM:i:2	XO:i:0	XG:i:0	NM:i:2	MD:Z:8A48A18	YT:Z:UU	YA:i:1	YM:i:1	YR:i:4	YL:i:6
ST-J00101:167:HFWTMBBXY:6:1103:20263:13394	0	tRNA-Trp-CCA-21	21	1	76M	*	0	0	GGACCCATGGCACAACTGGTAGTGCAACGGACTCCAAATCCGCAGGTTGGGCGTTCAGGTCGCTCTGGGTTCACCA	JJJJJJJJJJJJJJJJJJJJJJJJJJJJJJJJJJJJJJJJJJJJJJJJJJJJJJJJJJJJJJJJJJJJJJJJJJJJ	AS:i:-12	XS:i:-12	XN:i:0	XM:i:2	XO:i:0	XG:i:0	NM:i:2	MD:Z:8A48A18	YT:Z:UU	YA:i:1	YM:i:1	YR:i:4	YL:i:6
ST-J00101:167:HFWTMBBXY:6:1103:3041:13412	0	tRNA-Trp-CCA-21	21	1	76M	*	0	0	GGACCCATGGCACAACTGGTAGTGCAACGGACTCCAAATCCGCAGGTTGGGCGTTCAGGTCGCTCTGGGTTCACCA	JJJJJJJJJJJJJJJJJJJJJJJJJJJJJJJJJJJJJJJJJJJJJJJJJJF0IJJJJIJJJJJJJJJJJJJJJJJJ	AS:i:-12	XS:i:-12	XN:i:0	XM:i:2	XO:i:0	XG:i:0	NM:i:2	MD:Z:8A48A18	YT:Z:UU	YA:i:1	YM:i:1	YR:i:4	YL:i:6
ST-J00101:167:HFWTMBBXY:6:1103:3194:13464	256	tRNA-Trp-CCA-21	21	1	76M	*	0	0	GGACCCATGGCACAACTGGTAGTGCAACGGACTCCAAATCCGCAGGTTGGGCGTTCAGGTCGCTCTGGGTTCACCA	JJJJJJJJJJJJJJJJJJJJJJJJJJJJJJJJJJJJJJJJJJJJJJJJJJJJJJJJJJJJJJJ<JJJJJJJJJJJJ	AS:i:-12	XS:i:-12	XN:i:0	XM:i:2	XO:i:0	XG:i:0	NM:i:2	MD:Z:8A48A18	YT:Z:UU	YA:i:1	YM:i:1	YR:i:4	YL:i:6
ST-J00101:167:HFWTMBBXY:6:1103:26352:13464	256	tRNA-Trp-CCA-21	21	1	76M	*	0	0	GGACCCATTGCACAACTGGTAGTGCAACGGACTCCAAATCCGCAGGTTGGGCGTTCAGGTCGCTCTGGGTTCACCA	JJJJJJJJJJJJJJJJJJJJJJJJJJJJJJJJJJJJJJJJJJJJJJJJJJJJJJJJJJJJJJJJJJJJJJJJJJJJ	AS:i:-12	XS:i:-12	XN:i:0	XM:i:2	XO:i:0	XG:i:0	NM:i:2	MD:Z:8A48A18	YT:Z:UU	YA:i:1	YM:i:1	YR:i:4	YL:i:6
ST-J00101:167:HFWTMBBXY:6:1103:3833:13341	256	tRNA-Trp-CCA-21	21	1	76M	*	0	0	GGACCCATTGCACAACTGGTAGTGCAACGGACTCCAAATCCGCAGGTTGGGCGTTCAGGTCGCTCTGGGTTCACCA	JJJJJJJJJJJJJJJJJJJJJJJJJJJJJJJJJJJJJJJJJJJJJJJJJJJJJJJJJJJJJJJJJJJJJJJJJJJJ	AS:i:-12	XS:i:-12	XN:i:0	XM:i:2	XO:i:0	XG:i:0	NM:i:2	MD:Z:8A48A18	YT:Z:UU	YA:i:1	YM:i:1	YR:i:4	YL:i:6
ST-J00101:167:HFWTMBBXY:6:1103:3397:13359	0	tRNA-Trp-CCA-21	21	1	76M	*	0	0	GGACCCATTGCACAACTGGTAGTGCAACGGACTCCAAATCCGCAGGTTGGGCGTTCAGGTCGCTCTGGGTTCACCA	JJJJJJJJJJJJJJJJJJJJJJJJJJJJJJJJJJJJJJJJJJJJJJJJJJJJJJJJJJJJJJJJJJJJJJJJJJJJ	AS:i:-12	XS:i:-12	XN:i:0	XM:i:2	XO:i:0	XG:i:0	NM:i:2	MD:Z:8A48A18	YT:Z:UU	YA:i:1	YM:i:1	YR:i:4	YL:i:6
ST-J00101:167:HFWTMBBXY:6:1103:4939:13675	256	tRNA-Trp-CCA-21	21	1	76M	*	0	0	GGACCCATAGCACAACTGGTAGTGCAACGGACTCCAAATCCGCAGGTTGGGCGTTCAGGTCGCTCTGGGTTCACCA	JJJJJJJJJJJJJJJJJJJJJJJJJJJJJJJJJJJJJJJJJJIJJJJJJJJJJJJJJJJJJJJJJJJJJJJJJJJJ	AS:i:-6	XS:i:-6	XN:i:0	XM:i:1	XO:i:0	XG:i:0	NM:i:1	MD:Z:57A18	YT:Z:UU	YA:i:1	YM:i:1	YR:i:4	YL:i:6
ST-J00101:167:HFWTMBBXY:6:1103:27022:13675	256	tRNA-Trp-CCA-21	21	1	76M	*	0	0	GGACCCATTGCACAACTGGTAGTGCAACGGACTCCAAATCCGCAGGTTGGGCGTTCAGGTCGCTCTGGGTTCACCA	JJJJJJJJJJJJJJJJJJJJJJJJJJJJJJJJJJJJJJJJJJJJJJJJJJJJJJJJJJJJJJJJJJJJJJJJJJJJ	AS:i:-12	XS:i:-12	XN:i:0	XM:i:2	XO:i:0	XG:i:0	NM:i:2	MD:Z:8A48A18	YT:Z:UU	YA:i:1	YM:i:1	YR:i:4	YL:i:6
ST-J00101:167:HFWTMBBXY:6:1103:15219:13623	0	tRNA-Trp-CCA-21	21	1	76M	*	0	0	GGACCCATGGCACAACTGGTAGTGCAACGGACTCCAAATCCGCAGGTTGGGCGTTCAGGTCGCTCTGGGTTCACCA	JJJJJJJJJJJJJJJJJJJJJJJJJJJJJJJJJJJJJJJJJJJJJJJJJJJJJJJJJJJJJJJJJJJJJJJJJJJJ	AS:i:-12	XS:i:-12	XN:i:0	XM:i:2	XO:i:0	XG:i:0	NM:i:2	MD:Z:8A48A18	YT:Z:UU	YA:i:1	YM:i:1	YR:i:4	YL:i:6
ST-J00101:167:HFWTMBBXY:6:1103:29650:13763	0	tRNA-Trp-CCA-21	21	1	76M	*	0	0	GGACCCATTGCACAACTGGTAGTGCAACGGACTCCAAATCCGCAGGTTGGGCGTTCAGGTCGCTCTGGGTTCACCA	JJJJJJJJJJJJJJJJJJJJJJJJJJJJJJJJJJJJJJJJJJJJJJJJJJJJJJJJJJJJJJJJJJJJJJJJJJJJ	AS:i:-12	XS:i:-12	XN:i:0	XM:i:2	XO:i:0	XG:i:0	NM:i:2	MD:Z:8A48A18	YT:Z:UU	YA:i:1	YM:i:1	YR:i:4	YL:i:6
ST-J00101:167:HFWTMBBXY:6:1103:6664:13781	256	tRNA-Trp-CCA-21	21	1	76M	*	0	0	GGACCCATTGCACAACTGGTAGTGCAACGGACTCCAAATCCGCAGGTTGGGCGTTCAGGTCGCTCTGGGTTCACCA	JJJJJJJJJJJJJJJJJJJJJJJJJJJJJJJJJJJJJJJJJJJJJJJJJJJJJJJJJJJJJJJJJJJJJJJJJJJJ	AS:i:-12	XS:i:-12	XN:i:0	XM:i:2	XO:i:0	XG:i:0	NM:i:2	MD:Z:8A48A18	YT:Z:UU	YA:i:1	YM:i:1	YR:i:4	YL:i:6
ST-J00101:167:HFWTMBBXY:6:1103:20425:13711	256	tRNA-Trp-CCA-21	21	1	76M	*	0	0	GGACCCATAGCACAACTGGTAGTGCAACGGACTCCAAATCCGCAGGTTGGGCGTTCAGGTCGCTCTGGGTTCACCA	JJJJJJJJJJJJJJJJJJJJJJJJJJJJJJJJJJJJJJJJJJJJJJJJJJJJJJJJJJJJJJJJJJJJJJJJJJJJ	AS:i:-6	XS:i:-6	XN:i:0	XM:i:1	XO:i:0	XG:i:0	NM:i:1	MD:Z:57A18	YT:Z:UU	YA:i:1	YM:i:1	YR:i:4	YL:i:6
ST-J00101:167:HFWTMBBXY:6:1103:2920:13728	0	tRNA-Trp-CCA-21	21	1	76M	*	0	0	GGACCCATGGCACAACTGGTAGTGCAACGGACTCCAAATCCGCAGGTTGGGCGTTCAGGTCGCTCTGGGTTCACCA	JJJJJJJJJJJJJJJJJJJJJJJJJJJJJJJJJJJJJJJJJJJJJJJJJJJIJJJJJJJJJJJJJJJJJJJJJJJJ	AS:i:-12	XS:i:-12	XN:i:0	XM:i:2	XO:i:0	XG:i:0	NM:i:2	MD:Z:8A48A18	YT:Z:UU	YA:i:1	YM:i:1	YR:i:4	YL:i:6
ST-J00101:167:HFWTMBBXY:6:1103:29477:13816	256	tRNA-Trp-CCA-21	21	1	76M	*	0	0	GGACCCATTGCACAACTGGTAGTGCAACGGACTCCAAATCCGCAGGTTGGGCGTTCAGGTCGCTCTGGGTTCACCA	JJJJJJJJJJJJJJJJJJJJJJJJJJJJJJJJJJJJJJBJJJJJJJJJJJJJJJJIJJJJJJJJJJJJJJJJJJJJ	AS:i:-12	XS:i:-12	XN:i:0	XM:i:2	XO:i:0	XG:i:0	NM:i:2	MD:Z:8A48A18	YT:Z:UU	YA:i:1	YM:i:1	YR:i:4	YL:i:6
ST-J00101:167:HFWTMBBXY:6:1103:27204:13851	0	tRNA-Trp-CCA-21	21	1	76M	*	0	0	GGACCCATTGCACAACTGGTAGTGCAACGGACTCCAAATCCGCAGGTTGGGCGTTCATGTCGCTCTGGGTTCACCA	JJJJJJJJJJJJJJJJJJJJJJJJJJJJJJJJJJJJJJJJJJJJJJJJJJJJJJJIJJJJJJJJJJJJJJJJJJJJ	AS:i:-12	XS:i:-12	XN:i:0	XM:i:2	XO:i:0	XG:i:0	NM:i:2	MD:Z:8A48A18	YT:Z:UU	YA:i:1	YM:i:1	YR:i:4	YL:i:6
ST-J00101:167:HFWTMBBXY:6:1103:10876:13869	256	tRNA-Trp-CCA-21	21	1	76M	*	0	0	GGACCCATGGCACAACTGGTAGTGCAACGGACTCCAAATCCGCAGGTTGGGCGTTCAGGTCGCTCTGGGTTCACCA	JJJJJJJJJJJJJJJJJJJJJJJJJJJJJJJJJJJJJJJJJJJJJJJJJJJJJJJJJJJJJJJJJJJJJJJJJJJJ	AS:i:-12	XS:i:-12	XN:i:0	XM:i:2	XO:i:0	XG:i:0	NM:i:2	MD:Z:8A48A18	YT:Z:UU	YA:i:1	YM:i:1	YR:i:4	YL:i:6
ST-J00101:167:HFWTMBBXY:6:1103:20446:13886	256	tRNA-Trp-CCA-21	21	0	7M3D66M	*	0	0	GGACCCACACAACTGGTAGTGCAACGGACTCCAAATCCGCAGGTTGGGCGTTCATGTCGCTCTGGGTTCACCA	JJJJJJJJJJJJJJJJFJJJJJJJJJJJJJJJJJJJJJJJJJJJJJJJJJJJJJJJJJJJ?GJJJJJJJJJJJ	AS:i:-20	XS:i:-20	XN:i:0	XM:i:1	XO:i:1	XG:i:3	NM:i:4	MD:Z:7^TAG47A18	YT:Z:UU	YA:i:1	YM:i:1	YR:i:4	YL:i:6
ST-J00101:167:HFWTMBBXY:6:1103:29437:13886	256	tRNA-Trp-CCA-21	21	1	76M	*	0	0	GGACCCATTGCACAACTGGTAGTGCAACGGACTCCAAATCCGCAGGTTGGGCGTTCAGGTCGCTCTGGGTTCACCA	JJJJJJJJJJJJJJJJJJJJJJJJJJJJJJJJJJJJJJJJJJJJJJJJJJJJJJJJJJJJJJJJJJJJJJJJJJJJ	AS:i:-12	XS:i:-12	XN:i:0	XM:i:2	XO:i:0	XG:i:0	NM:i:2	MD:Z:8A48A18	YT:Z:UU	YA:i:1	YM:i:1	YR:i:4	YL:i:6
ST-J00101:167:HFWTMBBXY:6:1103:9983:14010	256	tRNA-Trp-CCA-21	21	1	76M	*	0	0	GGACCCATAGCACAACTGGTAGTGCAACGGACTCCAAATCCGCAGGTTGGGCGTTCAGGTCGCTCTGGGTTCACCA	JJJJJJJJJJJJJJJJJJJJJJJJJJJJJJJJJJJJJJJJJJJJJJJJJJJJJJJJJJJJJJJJJJJJJJJJJJJJ	AS:i:-6	XS:i:-6	XN:i:0	XM:i:1	XO:i:0	XG:i:0	NM:i:1	MD:Z:57A18	YT:Z:UU	YA:i:1	YM:i:1	YR:i:4	YL:i:6
ST-J00101:167:HFWTMBBXY:6:1103:4665:14150	256	tRNA-Trp-CCA-21	21	1	76M	*	0	0	GGACCCATTGCACAACTGGTAGTGCAACGGACTCCAAATCCGCAGGTTGGGCGTTCAGGTCGCTCTGGGTTCACCA	JJJJJJJJJJJJJJJJJJJJJJJJJJJJJJJJJJJJJJJJJJJJJJJDJJJJJ>JJJJJIJJJJDJJJJJJJJJJJ	AS:i:-12	XS:i:-12	XN:i:0	XM:i:2	XO:i:0	XG:i:0	NM:i:2	MD:Z:8A48A18	YT:Z:UU	YA:i:1	YM:i:1	YR:i:4	YL:i:6
ST-J00101:167:HFWTMBBXY:6:1103:19867:14150	256	tRNA-Trp-CCA-21	21	1	8M1D67M	*	0	0	GGACCCATGCACAACTGGTAGTGCAACGGACTCCAAATCCGCAGGTTGGGCGTTCAGGTCGCTCTGGGTTCACCA	JJJJJJJJJJJJJJJJJJJJJJJJJJJJJJJJJJJJJJJJJJJJJJJJJJIJJJJJJJJJJJJJJJJJJJJJJJJ	AS:i:-14	XS:i:-14	XN:i:0	XM:i:1	XO:i:1	XG:i:1	NM:i:2	MD:Z:8^A48A18	YT:Z:UU	YA:i:1	YM:i:1	YR:i:4	YL:i:6
ST-J00101:167:HFWTMBBXY:6:1103:5304:14168	256	tRNA-Trp-CCA-21	21	1	76M	*	0	0	GGACCCATTGCACAACTGGTAGTGCAACGGACTCCAAATCCGCAGGTTGGGCGTTCAGGTCGCTCTGGGTTCACCA	JJJJJJJJJJJJJJJJJJJJJJJJJJJJJJJJJJJJJJJJJJJJJJJJJJJJJJJJJJJJJJJJJJJJJJJJJJJJ	AS:i:-12	XS:i:-12	XN:i:0	XM:i:2	XO:i:0	XG:i:0	NM:i:2	MD:Z:8A48A18	YT:Z:UU	YA:i:1	YM:i:1	YR:i:4	YL:i:6
ST-J00101:167:HFWTMBBXY:6:1103:21156:14168	256	tRNA-Trp-CCA-21	21	0	6M2D68M	*	0	0	GGACCCCGCACAACTGGTAGTGCAACGGACTCCAAATCCGCAGGTTGGGCGTTCAGGTCGCTCTGGGTTCACCA	JJJJJJJJJJJJJJJJJJJJJJJJJJJJJJJJJJJJJJJJJJJJIJJJJJJJJJJJJJJJJJJJJJJJJJJJJJ	AS:i:-23	XS:i:-23	XN:i:0	XM:i:2	XO:i:1	XG:i:2	NM:i:4	MD:Z:6^AT0A48A18	YT:Z:UU	YA:i:1	YM:i:1	YR:i:4	YL:i:6
ST-J00101:167:HFWTMBBXY:6:1103:26413:14168	256	tRNA-Trp-CCA-21	21	1	76M	*	0	0	GGACCCATTGCACAACTGGTAGTGCAACGGACTCCAAATCCGCAGGTTGGGCGTTCAGGTCGCTCTGGGTTCACCA	JJJJJJJJJJJJJJJJJJJJJJJJJJJJJJJJJJJJJJJJJJJJJJJJJJJJJJJJJJJJJJJJJJJJJJJJJJJJ	AS:i:-12	XS:i:-12	XN:i:0	XM:i:2	XO:i:0	XG:i:0	NM:i:2	MD:Z:8A48A18	YT:Z:UU	YA:i:1	YM:i:1	YR:i:4	YL:i:6
ST-J00101:167:HFWTMBBXY:6:1103:10379:14203	256	tRNA-Trp-CCA-21	21	0	76M	*	0	0	GGACCCATTGCACAACTGGCAGTGCAACGGACTCCAAATCCGCAGGTTGGGCGTTCAGGTCGCTCTGGGTTCACCA	JJJJJJJJJJJJJJJJJJJJJJJJJJJJJJJJJJJJJJJJJJJJJJJJJJJJJJJJJJJJJJJJJJJJJJJJJJJJ	AS:i:-18	XS:i:-18	XN:i:0	XM:i:3	XO:i:0	XG:i:0	NM:i:3	MD:Z:8A10T37A18	YT:Z:UU	YA:i:1	YM:i:1	YR:i:4	YL:i:6
ST-J00101:167:HFWTMBBXY:6:1103:23622:14221	0	tRNA-Trp-CCA-21	21	1	76M	*	0	0	GGACCCATTGCACAACTGGTAGTGCAACGGACTCCAAATCCGCAGGTTGGGCGTTCAGGTCGCTCTGGGTTCACCA	JJJJJJJJJJJJJJJJJJJJJJJJJJJJJJJJJJJJJJJJJJJJJJJJJJJJJJJJJJJJJJJJJJJJJJJJJJJJ	AS:i:-12	XS:i:-12	XN:i:0	XM:i:2	XO:i:0	XG:i:0	NM:i:2	MD:Z:8A48A18	YT:Z:UU	YA:i:1	YM:i:1	YR:i:4	YL:i:6
ST-J00101:167:HFWTMBBXY:6:1103:20872:14027	256	tRNA-Trp-CCA-21	21	1	76M	*	0	0	GGACCCATGGCACAACTGGTAGTGCAACGGACTCCAAATCCGCAGGTTGGGCGTTCAGGTCGCTCTGGGTTCACCA	JJJJJJJJJJJJJJJJJJJJJJJJJJJJJJJJJJJJJJJJJJJJJJJJJJJJJJJJJJJJJJJJJJJJJJJJJJJJ	AS:i:-12	XS:i:-12	XN:i:0	XM:i:2	XO:i:0	XG:i:0	NM:i:2	MD:Z:8A48A18	YT:Z:UU	YA:i:1	YM:i:1	YR:i:4	YL:i:6
ST-J00101:167:HFWTMBBXY:6:1103:16762:14045	0	tRNA-Trp-CCA-21	21	1	76M	*	0	0	GGACCCATTGCACAACTGGTAGTGCAACGGACTCCAAATCCGCAGGTTGGGCGTTCAGGTCGCTCTGGGTTCACCA	JJJJJJJJJJJJJJJJJJJJJJJJJJJJJJJJJJJJJJJJJJJJJJJJJJJJJJJJJJJJJJJJJJJJJJJJJJJJ	AS:i:-12	XS:i:-12	XN:i:0	XM:i:2	XO:i:0	XG:i:0	NM:i:2	MD:Z:8A48A18	YT:Z:UU	YA:i:1	YM:i:1	YR:i:4	YL:i:6
ST-J00101:167:HFWTMBBXY:6:1103:19948:14045	256	tRNA-Trp-CCA-21	21	1	76M	*	0	0	GGACCCATGGCACAACTGGTAGTGCAACGGACTCCAAATCCGCAGGTTGGGCGTTCAGGTCGCTCTGGGTTCACCA	JJJJJJJJJJJJJJJJJJJJJJJJJJJJJJJJJJJJJJJJJJJJJJJJJJJJJJJJJJJJJJJJJJJJJJJJJJJJ	AS:i:-12	XS:i:-12	XN:i:0	XM:i:2	XO:i:0	XG:i:0	NM:i:2	MD:Z:8A48A18	YT:Z:UU	YA:i:1	YM:i:1	YR:i:4	YL:i:6
ST-J00101:167:HFWTMBBXY:6:1103:6624:14062	256	tRNA-Trp-CCA-21	21	1	76M	*	0	0	GGACCCATGGCACAACTGGTAGTGCAACGGACTCCAAATCCGCAGGTTGGGCGTTCAGGTCGCTCTGGGTTCACCA	JJJJJJJJJJJJJJJJJJJJJJJJJJJJJJJJJJJJJJJJJJJJJJJJJJJJJJJJJJJJJJJJJJJJJJJJJJJJ	AS:i:-12	XS:i:-12	XN:i:0	XM:i:2	XO:i:0	XG:i:0	NM:i:2	MD:Z:8A48A18	YT:Z:UU	YA:i:1	YM:i:1	YR:i:4	YL:i:6
ST-J00101:167:HFWTMBBXY:6:1103:14215:14062	256	tRNA-Trp-CCA-21	21	1	76M	*	0	0	GGACCCATGGCACAACTGGTAGTGCAACGGACTCCAAATCCGCAGGTTGGGCGTTCAGGTCGCTCTGGGTTCACCA	JJJJJJJJJJJJJJJJJJJJJJJJJJJJJJJJJJJJJJJJJJJJJJJJJJJJJJJJJJJJJJJJJJJJJJJJJJJJ	AS:i:-12	XS:i:-12	XN:i:0	XM:i:2	XO:i:0	XG:i:0	NM:i:2	MD:Z:8A48A18	YT:Z:UU	YA:i:1	YM:i:1	YR:i:4	YL:i:6
ST-J00101:167:HFWTMBBXY:6:1103:19004:14344	256	tRNA-Trp-CCA-21	21	1	8M1D67M	*	0	0	GGACCCATGCACAACTGGTAGTGCAACGGACTCCAAATCCGCAGGTTGGGCGTTCAGGTCGCTCTGGGTTCACCA	JJJJJJJJJJJJJJJJJJJJJJJJJJJJJJJJJJJJJJJJJJJJJJJJJJJJJJJJJJJJJJJJJJJJJJJJJJJ	AS:i:-14	XS:i:-14	XN:i:0	XM:i:1	XO:i:1	XG:i:1	NM:i:2	MD:Z:8^A48A18	YT:Z:UU	YA:i:1	YM:i:1	YR:i:4	YL:i:6
ST-J00101:167:HFWTMBBXY:6:1103:1418:14361	256	tRNA-Trp-CCA-21	21	1	76M	*	0	0	GGACCCATTGCACAACTGGTAGTGCAACGGACTCCAAATCCGCAGGTTGGGCGTTCATGTCGCTCTGGGTTCACCA	JJJJJJJJJJJJJJJJJJJJJJJJJJJJJJJJJJJJJJJJJJJJJJJJJJJJJJJJJJJJJJJJJJJJJJJJJJJJ	AS:i:-12	XS:i:-12	XN:i:0	XM:i:2	XO:i:0	XG:i:0	NM:i:2	MD:Z:8A48A18	YT:Z:UU	YA:i:1	YM:i:1	YR:i:4	YL:i:6
ST-J00101:167:HFWTMBBXY:6:1103:8207:14379	0	tRNA-Trp-CCA-21	21	1	8M1D67M	*	0	0	GGACCCATGCACAACTGGTAGTGCAACGGACTCCAAATCCGCAGGTTGGGCGTTCAGGTCGCTCTGGGTTCACCA	JJJJJJJJJJJJJJJJJJJJJJJJJJJJJJJJJJJJJJJJJJJJJJJJJJJJJJJJJJJJJJJJJJJJJJJJJJJ	AS:i:-14	XS:i:-14	XN:i:0	XM:i:1	XO:i:1	XG:i:1	NM:i:2	MD:Z:8^A48A18	YT:Z:UU	YA:i:1	YM:i:1	YR:i:4	YL:i:6
ST-J00101:167:HFWTMBBXY:6:1103:20892:14695	256	tRNA-Trp-CCA-21	21	1	76M	*	0	0	GGACCCATGGCACAACTGGTAGTGCAACGGACTCCAAATCCGCAGGTTGGGCGTTCAGGTCGCTCTGGGTTCACCA	JJJJJJJJJJJJJJJJJJJJJJJJJJJJJJJJJJJJJJJJJJJJJJJJJJJJJJJJJJJJJJJJJJJJJJJJJJJJ	AS:i:-12	XS:i:-12	XN:i:0	XM:i:2	XO:i:0	XG:i:0	NM:i:2	MD:Z:8A48A18	YT:Z:UU	YA:i:1	YM:i:1	YR:i:4	YL:i:6
ST-J00101:167:HFWTMBBXY:6:1103:23328:14308	256	tRNA-Trp-CCA-21	21	1	76M	*	0	0	GGACCCATTGCACAACTGGTAGTGCAACGGACTCCAAATCCGCAGGTTGGGCGTTCAGGTCGCTCTGGGTTCACCA	JJJJJJJJJJJJJJJJJJJJJJJJJJJJJJJJJJJJJJJJJJJJJJJJJJJJJJJJJJJJJJJJJJJJJJJJJJJJ	AS:i:-12	XS:i:-12	XN:i:0	XM:i:2	XO:i:0	XG:i:0	NM:i:2	MD:Z:8A48A18	YT:Z:UU	YA:i:1	YM:i:1	YR:i:4	YL:i:6
ST-J00101:167:HFWTMBBXY:6:1103:9069:14326	256	tRNA-Trp-CCA-21	21	0	17M1D58M	*	0	0	GGACCCATTGCACAACTGCAGTGCAACGGACTCCAAATCCGCAGGTTGGGCGTTCAGGTCGCTCTGGGTTCACCA	JJJJJJJJJJJJJJJJJJJJJJJJJJJJ:JJJBGJJJJJJJJJJJJJJJJJJJJJJJJJJJJJJJJJJJJJJJJJ	AS:i:-26	XS:i:-26	XN:i:0	XM:i:3	XO:i:1	XG:i:1	NM:i:4	MD:Z:8A8^G1T37A18	YT:Z:UU	YA:i:1	YM:i:1	YR:i:4	YL:i:6
ST-J00101:167:HFWTMBBXY:6:1103:4756:14344	256	tRNA-Trp-CCA-21	21	1	76M	*	0	0	GGACCCATTGCACAACTGGTAGTGCAACGGACTCCAAATCCGCAGGTTGGGCGTTCAGGTCGCTCTGGGTTCACCA	JJJJJJJJJJJJJJJJJJJJJJJJJJJJJJJJJJJJJJJJJJJJJJJJJJJJJJJJJJJJJJJJJJJJJJJJJJJJ	AS:i:-12	XS:i:-12	XN:i:0	XM:i:2	XO:i:0	XG:i:0	NM:i:2	MD:Z:8A48A18	YT:Z:UU	YA:i:1	YM:i:1	YR:i:4	YL:i:6
ST-J00101:167:HFWTMBBXY:6:1103:26514:14590	256	tRNA-Trp-CCA-21	21	0	54M2D20M	*	0	0	GGACCCATAGCACAACTGGTAGTGCAACGGACTCCAAATCCGCAGGTTGGGCGTATGTCGCTCTGGGTTCACCA	JJJJJJJJJJJJJJJJJJJJJJJJJJJJJJJJJJJJJJJJJJJJJJJJJGJJJJJJJJJJJJJJJJJJJJJJJJ	AS:i:-17	XS:i:-17	XN:i:0	XM:i:1	XO:i:1	XG:i:2	NM:i:3	MD:Z:54^TC1A18	YT:Z:UU	YA:i:1	YM:i:1	YR:i:4	YL:i:6
ST-J00101:167:HFWTMBBXY:6:1103:16092:14607	0	tRNA-Trp-CCA-21	21	1	76M	*	0	0	GGACCCATTGCACAACTGGTAGTGCAACGGACTCCAAATCCGCAGGTTGGGCGTTCAGGTCGCTCTGGGTTCACCA	JIGJJJJFJJJJJJJJJJJJIJJJJJAJJJJJJJJJJJIJJJJJJJJJIJIADDIJJJJIJDI?JJJJJJ?JAJJJ	AS:i:-12	XS:i:-12	XN:i:0	XM:i:2	XO:i:0	XG:i:0	NM:i:2	MD:Z:8A48A18	YT:Z:UU	YA:i:1	YM:i:1	YR:i:4	YL:i:6
ST-J00101:167:HFWTMBBXY:6:1103:24901:14607	256	tRNA-Trp-CCA-21	21	0	19M1D56M	*	0	0	GGACCCATTGCACAACTGGAGTGCAACGGACTCCAAATCCGCAGGTTGGGCGTTCAGGTCGCTCTGGGTTCACCA	JJJJJJJJJJJJJJJJJJJJJJJJJJJJJJJJJJJJJJJJJJJJJJJJJJJJJJJJJJJJJJJJJJJJJJJJJJJ	AS:i:-20	XS:i:-20	XN:i:0	XM:i:2	XO:i:1	XG:i:1	NM:i:3	MD:Z:8A10^T37A18	YT:Z:UU	YA:i:1	YM:i:1	YR:i:4	YL:i:6
ST-J00101:167:HFWTMBBXY:6:1103:28534:14607	256	tRNA-Trp-CCA-21	21	1	76M	*	0	0	GGACCCATTGCACAACTGGTAGTGCAACGGACTCCAAATCCGCAGGTTGGGCGTTCAGGTCGCTCTGGGTTCACCA	JJJJJJJJJJJJJJJJJJJJJJJJJJJJJJJJJJJJJJJJJJJJJJJJJJJJJJJJJJJJJJJJJJJJJJJJJJJJ	AS:i:-12	XS:i:-12	XN:i:0	XM:i:2	XO:i:0	XG:i:0	NM:i:2	MD:Z:8A48A18	YT:Z:UU	YA:i:1	YM:i:1	YR:i:4	YL:i:6
ST-J00101:167:HFWTMBBXY:6:1103:13464:14625	0	tRNA-Trp-CCA-21	21	1	76M	*	0	0	GGACCCATTGCACAACTGGTAGTGCAACGGACTCCAAATCCGCAGGTTGGGCGTTCAGGTCGCTCTGGGTTCACCA	JJJJJJJJJJJJJJJJJJJJJJJJJJJJJJJJJJJJJJJJJJJJJJJJJJJJJJJJJJJJJJJJJJJJJJJJJJJJ	AS:i:-12	XS:i:-12	XN:i:0	XM:i:2	XO:i:0	XG:i:0	NM:i:2	MD:Z:8A48A18	YT:Z:UU	YA:i:1	YM:i:1	YR:i:4	YL:i:6
ST-J00101:167:HFWTMBBXY:6:1103:13849:14625	256	tRNA-Trp-CCA-21	21	1	76M	*	0	0	GGACCCATTGCACAACTGGTAGTGCAACGGACTCCAAATCCGCAGGTTGGGCGTTCAGGTCGCTCTGGGTTCACCA	JJJJJJJJJJJJJJJJJJJJJJJJJJJJJJJJJJJJJJJJJJJJJJJJJJJ>JJJJJJJJJJJJJJJJJJJJJJJJ	AS:i:-12	XS:i:-12	XN:i:0	XM:i:2	XO:i:0	XG:i:0	NM:i:2	MD:Z:8A48A18	YT:Z:UU	YA:i:1	YM:i:1	YR:i:4	YL:i:6
ST-J00101:167:HFWTMBBXY:6:1103:22171:14484	256	tRNA-Trp-CCA-21	21	1	76M	*	0	0	GGACCCATGGCACAACTGGTAGTGCAACGGACTCCAAATCCGCAGGTTGGGCGTTCAGGTCGCTCTGGGTTCACCA	JJJJJJJJJJJJJJJJJJJJJJJJJJJJJJJJJJJJJJJJIJIJJJJJJJJJJJJJJJJJJJJJJJJJJJJJJJJJ	AS:i:-12	XS:i:-12	XN:i:0	XM:i:2	XO:i:0	XG:i:0	NM:i:2	MD:Z:8A48A18	YT:Z:UU	YA:i:1	YM:i:1	YR:i:4	YL:i:6
ST-J00101:167:HFWTMBBXY:6:1103:28940:14783	256	tRNA-Trp-CCA-21	21	1	76M	*	0	0	GGACCCATTGCACAACTGGTAGTGCAACGGACTCCAAATCCGCAGGTTGGGCGTTCAGGTCGCTCTGGGTTCACCA	JJJJJJJJJJJJJJJJJJJJJJJJJJJJJJJJJJJJJJJJJJJJJJJJJJJJJJJJJJJJJJJJJJJJJJJJJJJJ	AS:i:-12	XS:i:-12	XN:i:0	XM:i:2	XO:i:0	XG:i:0	NM:i:2	MD:Z:8A48A18	YT:Z:UU	YA:i:1	YM:i:1	YR:i:4	YL:i:6
ST-J00101:167:HFWTMBBXY:6:1103:7994:14959	256	tRNA-Trp-CCA-21	21	1	76M	*	0	0	GGACCCATAGCACAACTGGCAGTGCAACGGACTCCAAATCCGCAGGTTGGGCGTTCAGGTCGCTCTGGGTTCACCA	JJJJJJJJJJJJJJJJJJJJJJJJJJJJJJJJJJJJJJJJJJJJJJJJJJJJJJJJJJJJJJJJJJJJJJJJJJJJ	AS:i:-12	XS:i:-12	XN:i:0	XM:i:2	XO:i:0	XG:i:0	NM:i:2	MD:Z:19T37A18	YT:Z:UU	YA:i:1	YM:i:1	YR:i:4	YL:i:6
ST-J00101:167:HFWTMBBXY:6:1103:21663:14977	0	tRNA-Trp-CCA-21	21	1	8M1D67M	*	0	0	GGACCCATGCACAACTGGTAGTGCAACGGACTCCAAATCCGCAGGTTGGGCGTTCAGGTCGCTCTGGGTTCACCA	JJJJJJJJJJJJJJJJJJJJJJJJJJJJJJJJJJJJJJJJJJJJJJJJJJJJJJJJJJJJJJJJJJJJJJJJJJJ	AS:i:-14	XS:i:-14	XN:i:0	XM:i:1	XO:i:1	XG:i:1	NM:i:2	MD:Z:8^A48A18	YT:Z:UU	YA:i:1	YM:i:1	YR:i:4	YL:i:6
ST-J00101:167:HFWTMBBXY:6:1103:30675:14977	256	tRNA-Trp-CCA-21	21	1	76M	*	0	0	GGACCCATAGCACAACTGGTAGTGCAACGGACTCCAAATCCGCAGGTTGGGCGTTCAGGTCGCTCTGGGTTCACCA	JJJJJJJJJJJJJJJJJJJJJJJJJJJJJJJJJJJJJJAJJJJJJJJJJJJJJJJJJJJJJJJJJJJJJJJJJJJJ	AS:i:-6	XS:i:-6	XN:i:0	XM:i:1	XO:i:0	XG:i:0	NM:i:1	MD:Z:57A18	YT:Z:UU	YA:i:1	YM:i:1	YR:i:4	YL:i:6
ST-J00101:167:HFWTMBBXY:6:1103:6816:14994	256	tRNA-Trp-CCA-21	21	1	76M	*	0	0	GGACCCATTGCACAACTGGTAGTGCAACGGACTCCAAATCCGCAGGTTGGGCGTTCAGGTCGCTCTGGGTTCACCA	JJJJJJJJJJJJJJJJJJJJJJJJJJJJJJJJJJJJJJIJJJJJJJJJJJJJJJJJJJJJJJJJJJJJJJJJJJJJ	AS:i:-12	XS:i:-12	XN:i:0	XM:i:2	XO:i:0	XG:i:0	NM:i:2	MD:Z:8A48A18	YT:Z:UU	YA:i:1	YM:i:1	YR:i:4	YL:i:6
ST-J00101:167:HFWTMBBXY:6:1103:23074:14994	0	tRNA-Trp-CCA-21	21	1	76M	*	0	0	GGACCCATTGCACAACTGGTAGTGCAACGGACTCCAAATCCGCAGGTTGGGCGTTCAGGTCGCTCTGGGTTCACCA	JJJJJJJJJJJJJJJJJJJJJJJJJJJJJJJJJJJJJJJJJJJJJJJJJJJJJJJJJJJJJJJJJJJJJJJJJJJJ	AS:i:-12	XS:i:-12	XN:i:0	XM:i:2	XO:i:0	XG:i:0	NM:i:2	MD:Z:8A48A18	YT:Z:UU	YA:i:1	YM:i:1	YR:i:4	YL:i:6
ST-J00101:167:HFWTMBBXY:6:1103:11759:15047	256	tRNA-Trp-CCA-21	21	1	76M	*	0	0	GGACCCATAGCACAACTGGTAGTGCAACGGACTCCAAATCCGCAGGTTGGGCGTTCAGGTCGCTCTGGGTTCACCA	JJJJJJJJJJJJJJJJJJJJJJJJJJJJJJJJJJJJJJIJJJJJJJJJJJJJJJJJJJJJJJJJJJJJJJJJJJJJ	AS:i:-6	XS:i:-6	XN:i:0	XM:i:1	XO:i:0	XG:i:0	NM:i:1	MD:Z:57A18	YT:Z:UU	YA:i:1	YM:i:1	YR:i:4	YL:i:6
ST-J00101:167:HFWTMBBXY:6:1103:28828:15047	256	tRNA-Trp-CCA-21	21	1	76M	*	0	0	GGACCCATAGCACAACTGGTAGTGCAACGGACTCCAAATCCGCAGGTTGGGCGTTCAGGTCGCTCTGGGTTCACCA	JJJJJJJJJJJJJJJJJJJJJJJJJJJJJJJJJJJJJJJJJJJJJJJJJJJJJJJJJJJJJJJJJJJJJJJJJJJJ	AS:i:-6	XS:i:-6	XN:i:0	XM:i:1	XO:i:0	XG:i:0	NM:i:1	MD:Z:57A18	YT:Z:UU	YA:i:1	YM:i:1	YR:i:4	YL:i:6
ST-J00101:167:HFWTMBBXY:6:1103:26301:15065	256	tRNA-Trp-CCA-21	21	0	17M1D58M	*	0	0	GGACCCATGGCACAACTGCAGTGCAACGGACTCCAAATCCGCAGGTTGGGCGTTCAGGTCGCTCTGGGTTCACCA	JJJJJJJJJJJJJJJJJJJJJJJJJJJJJJJJJJJJJJJJJJJJJJJJJJJJJJJJJJJJJJJJJJJJJJJJJJJ	AS:i:-26	XS:i:-26	XN:i:0	XM:i:3	XO:i:1	XG:i:1	NM:i:4	MD:Z:8A8^G1T37A18	YT:Z:UU	YA:i:1	YM:i:1	YR:i:4	YL:i:6
ST-J00101:167:HFWTMBBXY:6:1103:12966:14889	256	tRNA-Trp-CCA-21	21	1	76M	*	0	0	GGACCCATAGCACAACTGGTAGTGCAACGGACTCCAAATCCGCAGGTTGGGCGTTCAGGTCGCTCTGGGTTCACCA	JJJJJJJJJJJJJJJJJJJJJJJJJJJJJJJJJJJJJJJJJJJJJJJJJJJJJJJJJJJJJJJJJJJJJJJJJJJJ	AS:i:-6	XS:i:-6	XN:i:0	XM:i:1	XO:i:0	XG:i:0	NM:i:1	MD:Z:57A18	YT:Z:UU	YA:i:1	YM:i:1	YR:i:4	YL:i:6
ST-J00101:167:HFWTMBBXY:6:1103:15118:15205	256	tRNA-Trp-CCA-21	21	1	76M	*	0	0	GGACCCATTGCACAACTGGTAGTGCAACGGACTCCAAATCCGCAGGTTGGGCGTTCAGGTCGCTCTGGGTTCACCA	JJJJJJJJJJJJJJJJJJJJJJJJJJJJJJJJJJJJJJJJJJJJJJJJJJJJJJJJJJJJJJJJJJJJJJJJJJJJ	AS:i:-12	XS:i:-12	XN:i:0	XM:i:2	XO:i:0	XG:i:0	NM:i:2	MD:Z:8A48A18	YT:Z:UU	YA:i:1	YM:i:1	YR:i:4	YL:i:6
ST-J00101:167:HFWTMBBXY:6:1103:16315:15205	256	tRNA-Trp-CCA-21	21	1	76M	*	0	0	GGACCCATGGCACAACTGGTAGTGCAACGGACTCCAAATCCGCAGGTTGGGCGTTCATGTCGCTCTGGGTTCACCA	JJJJJJJJJJJJJJJJJJJJJJJJJJJJJJJJJJJJJJJJJJJJJJJJJJJJJJJJJJJJJJJJJJJJJJJJJJJJ	AS:i:-12	XS:i:-12	XN:i:0	XM:i:2	XO:i:0	XG:i:0	NM:i:2	MD:Z:8A48A18	YT:Z:UU	YA:i:1	YM:i:1	YR:i:4	YL:i:6
ST-J00101:167:HFWTMBBXY:6:1103:2229:14924	0	tRNA-Trp-CCA-21	21	1	76M	*	0	0	GGACCCATGGCACAACTGGTAGTGCAACGGACTCCAAATCCGCAGGTTGGGCGTTCAGGTCGCTCTGGGTTCACCA	JJJJJJJJJJJJJJJJJJJJJJJJJJJJJJJJJJJJJJJJJJJIJJ>JGJIJJJJJJJJJJJJFJJJJJJJJJJJJ	AS:i:-12	XS:i:-12	XN:i:0	XM:i:2	XO:i:0	XG:i:0	NM:i:2	MD:Z:8A48A18	YT:Z:UU	YA:i:1	YM:i:1	YR:i:4	YL:i:6
ST-J00101:167:HFWTMBBXY:6:1103:1793:14941	256	tRNA-Trp-CCA-21	21	1	76M	*	0	0	GGACCCATTGCACAACTGGTAGTGCAACGGACTCCAAATCCGCAGGTTGGGCGTTCAGGTCGCTCTGGGTTCACCA	JJJJJJJJJJJJJJJJJJJJJJJJJJJJJJJJJIJJJJJJJJIJJJJJJJJJJJJJJJJIJJJ?JJJJJJJJJJJJ	AS:i:-12	XS:i:-12	XN:i:0	XM:i:2	XO:i:0	XG:i:0	NM:i:2	MD:Z:8A48A18	YT:Z:UU	YA:i:1	YM:i:1	YR:i:4	YL:i:6
ST-J00101:167:HFWTMBBXY:6:1103:22881:14941	0	tRNA-Trp-CCA-21	21	1	76M	*	0	0	GGACCCATGGCACAACTGGTAGTGCAACGGACTCCAAATCCGCAGGTTGGGCGTTCAGGTCGCTCTGGGTTCACCA	JJJJJJJJJJJJJJJJJJJJJJJJJJJJJJJJJJJJJJJJJJJJJJJJJJJJJJJJJJJJJJJJJJJJJJJJJJJJ	AS:i:-12	XS:i:-12	XN:i:0	XM:i:2	XO:i:0	XG:i:0	NM:i:2	MD:Z:8A48A18	YT:Z:UU	YA:i:1	YM:i:1	YR:i:4	YL:i:6
ST-J00101:167:HFWTMBBXY:6:1103:23734:15152	0	tRNA-Trp-CCA-21	21	1	76M	*	0	0	GGACCCATCGCACAACTGGTAGTGCAACGGACTCCAAATCCGCAGGTTGGGCGTTCAAGTCGCTCTGGGTTCATCA	JJJJJJJJJJJJJJJJJJJJJJJJJJJJJJJJJJJJJJJJJJJJJJJJJJJJJJJJJJJJJJJJJJJJJJJJJJJJ	AS:i:-12	XS:i:-12	XN:i:0	XM:i:2	XO:i:0	XG:i:0	NM:i:2	MD:Z:8A64C2	YT:Z:UU	YA:i:1	YM:i:1	YR:i:4	YL:i:6
ST-J00101:167:HFWTMBBXY:6:1103:2301:15188	256	tRNA-Trp-CCA-21	21	1	76M	*	0	0	GGACCCATAGCACAACTGGTAGTGCAACGGACTCCAAATCCGCAGGTTGGGCGTTCAAGTCGCTCTGGGTTCACCA	JJJJJJJJJJJJJJJJJJJJJGJJJJJJJJJJJIJJJJJJJJJJJJJJJJJJJJJJJJJJJJJJJJJJJJJJJJJJ	AS:i:0	XS:i:0	XN:i:0	XM:i:0	XO:i:0	XG:i:0	NM:i:0	MD:Z:76	YT:Z:UU	YA:i:1	YM:i:1	YR:i:4	YL:i:6
ST-J00101:167:HFWTMBBXY:6:1103:19289:15258	256	tRNA-Trp-CCA-21	21	1	76M	*	0	0	GGACCCATGGCACAACTGGTAGTGCAACGGACTCCAAATCCGCAGGTTGGGCGTTCAGGTCGCTCTGGGTTCACCA	JJJJJJJJJJJJJJJJFJJJJJJJJJJJJJJJJJJJJJJJJJJJJJJJJJJJJJJJJJJJJJJJJJJJJJJJJJJJ	AS:i:-12	XS:i:-12	XN:i:0	XM:i:2	XO:i:0	XG:i:0	NM:i:2	MD:Z:8A48A18	YT:Z:UU	YA:i:1	YM:i:1	YR:i:4	YL:i:6
ST-J00101:167:HFWTMBBXY:6:1103:26880:15258	256	tRNA-Trp-CCA-21	21	0	8M1D67M	*	0	0	GGACCCATGCACAACTGGCAGTGCAACGGACTCCAAATCCGCAGGTTGGGCGTTCAGGTCGCTCTGGGTTCACCA	JJJJJJJJJJJJJJJJJJJJJJJJJJJJJJJJJJJJJJJJJJJJJJJJJJJJJJJJJJJJJJJJJJJJJJJJJJJ	AS:i:-20	XS:i:-20	XN:i:0	XM:i:2	XO:i:1	XG:i:1	NM:i:3	MD:Z:8^A10T37A18	YT:Z:UU	YA:i:1	YM:i:1	YR:i:4	YL:i:6
ST-J00101:167:HFWTMBBXY:6:1103:12713:15293	256	tRNA-Trp-CCA-21	21	1	76M	*	0	0	GGACCCATGGCACAACTGGTAGTGCAACGGACTCCAAATCCGCAGGTTGGGCGTTCAGGTCGCTCTGGGTTCACCA	JJJJJJJJJJJJJJJJJJJJJJJJJJJJJJJJJJJJJJJJJJJJJJJJJJJJJJJJJJJJJJJJJJJJJJJJJJJJ	AS:i:-12	XS:i:-12	XN:i:0	XM:i:2	XO:i:0	XG:i:0	NM:i:2	MD:Z:8A48A18	YT:Z:UU	YA:i:1	YM:i:1	YR:i:4	YL:i:6
ST-J00101:167:HFWTMBBXY:6:1103:2899:15100	256	tRNA-Trp-CCA-21	21	1	76M	*	0	0	GGACCCATGGCACAACTGGTAGTGCAACGGACTCCAAATCCGCAGGTTGGGCGTTCAGGTCGCTCTGGGTTCACCA	JJJJJJJJJJJJJJJJJJJJJJJJJJJJJJJJJ>JJJJJJJJJJJJJJJJJJJJJJJJJJJJJJJJJJJJJJJJJJ	AS:i:-12	XS:i:-12	XN:i:0	XM:i:2	XO:i:0	XG:i:0	NM:i:2	MD:Z:8A48A18	YT:Z:UU	YA:i:1	YM:i:1	YR:i:4	YL:i:6
ST-J00101:167:HFWTMBBXY:6:1103:10531:15451	256	tRNA-Trp-CCA-21	21	1	76M	*	0	0	GGACCCATAGCACAACTGGTAGTGCAACGGACTCCAAATCCGCAGGTTGGGCGTTCAGGTCGCTCTGGGTTCACCA	JJJJJJJJJJJJJJJJJJJJJJJJJJJJJJJJJJJJJJJJJJJJJJJJJJJJJJJJJJJJJJJJJJJJJJJJJJJJ	AS:i:-6	XS:i:-6	XN:i:0	XM:i:1	XO:i:0	XG:i:0	NM:i:1	MD:Z:57A18	YT:Z:UU	YA:i:1	YM:i:1	YR:i:4	YL:i:6
ST-J00101:167:HFWTMBBXY:6:1103:12286:15469	256	tRNA-Trp-CCA-21	21	1	76M	*	0	0	GGACCCATGGCACAACTGGTAGTGCAACGGACTCCAAATCCGCAGGTTGGGCGTTCAGGTCGCTCTGGGTTCACCA	JJJJJJJJJJJJJJJJJJJJJJJJJJJJJJJJJJJJJJJJJJJJJJJJJJJJJJJJJJJJJJJJJJJJJJJJJJJJ	AS:i:-12	XS:i:-12	XN:i:0	XM:i:2	XO:i:0	XG:i:0	NM:i:2	MD:Z:8A48A18	YT:Z:UU	YA:i:1	YM:i:1	YR:i:4	YL:i:6
ST-J00101:167:HFWTMBBXY:6:1103:11779:15574	256	tRNA-Trp-CCA-21	21	1	76M	*	0	0	GGACCCATAGCACAACTGGTAGTGCAACGGACTCCAAATCCGCAGGTTGGGCGTTCAGGTCGCTCTGGGTTCACCA	JJJJJJJJJJJJJJJJJJJJJJJJJJJJJJJJJJJJJJJJJJJJJJJJJJJJJJJJJJJJJJJJJJJJJJJJJJJJ	AS:i:-6	XS:i:-6	XN:i:0	XM:i:1	XO:i:0	XG:i:0	NM:i:1	MD:Z:57A18	YT:Z:UU	YA:i:1	YM:i:1	YR:i:4	YL:i:6
ST-J00101:167:HFWTMBBXY:6:1103:8826:15522	256	tRNA-Trp-CCA-21	21	1	76M	*	0	0	GGACCCATGGCACAACTGGTAGTGCAACGGACTCCAAATCCGCAGGTTGGGCGTTCAGGTCGCTCTGGGTTCACCA	JJJJJJJJJJJJJJJJJJJJJJJJJJJJJJJJJJJJJJJJJJJJJJJJJJJJJJJJJJJJJJJJJJJJJJJJJJJJ	AS:i:-12	XS:i:-12	XN:i:0	XM:i:2	XO:i:0	XG:i:0	NM:i:2	MD:Z:8A48A18	YT:Z:UU	YA:i:1	YM:i:1	YR:i:4	YL:i:6
ST-J00101:167:HFWTMBBXY:6:1103:11018:15522	256	tRNA-Trp-CCA-21	21	1	76M	*	0	0	GGACCCATTGCACAACTGGTAGTGCAACGGACTCCAAATCCGCAGGTTGGGCGTTCAGGTCGCTCTGGGTTCACCA	JJJJJJJJJJJJJJJJJJJJJJJJJJJJJJJ>JJIJJJJJJJJJJJJJ>IIJJJJJJJJJJJGJJJJJJJJJJJJJ	AS:i:-12	XS:i:-12	XN:i:0	XM:i:2	XO:i:0	XG:i:0	NM:i:2	MD:Z:8A48A18	YT:Z:UU	YA:i:1	YM:i:1	YR:i:4	YL:i:6
ST-J00101:167:HFWTMBBXY:6:1103:16031:15698	0	tRNA-Trp-CCA-21	21	1	76M	*	0	0	GGACCCATTGCACAACTGGTAGTGCAACGGACTCCAAATCCGCAGGTTGGGCGTTCAGGTCGCTCTGGGTTCACCA	JJJJJJJJJJJJJJJJJJJJJJJJJJJJJJJJJJJJJJJJJJJJJJJJJJJJJJJJJJJJJJJJJJJJJJJJJJJJ	AS:i:-12	XS:i:-12	XN:i:0	XM:i:2	XO:i:0	XG:i:0	NM:i:2	MD:Z:8A48A18	YT:Z:UU	YA:i:1	YM:i:1	YR:i:4	YL:i:6
ST-J00101:167:HFWTMBBXY:6:1103:24373:15698	0	tRNA-Trp-CCA-21	21	1	76M	*	0	0	GGACCCATAGCACAACTGGTAGTGCAACGGACTCCAAATCCGCAGGTTGGGCGTTCATGTCGCTCTGGGTTCACCA	JJJJJJJJJJJJJJJJJJJJJJJJJJJJJJJJJGDJJJJJJJJJJJJJJJJJJJJJJJJJJJJJJJJJJJJJJJJJ	AS:i:-6	XS:i:-6	XN:i:0	XM:i:1	XO:i:0	XG:i:0	NM:i:1	MD:Z:57A18	YT:Z:UU	YA:i:1	YM:i:1	YR:i:4	YL:i:6
ST-J00101:167:HFWTMBBXY:6:1103:10886:15715	256	tRNA-Trp-CCA-21	21	1	76M	*	0	0	GGACCCATTGCACAACTGGTAGTGCAACGGACTCCAAATCCGCAGGTTGGGCGTTCAGGTCGCTCTGGGTTCACCA	JJJJJJJJJJJJJJJJJJJJJJJJJJJJJJJJJJJJJJJJJJJJJJJJJJJJJJJJJJJJJJJJJJJJJJJJJJJJ	AS:i:-12	XS:i:-12	XN:i:0	XM:i:2	XO:i:0	XG:i:0	NM:i:2	MD:Z:8A48A18	YT:Z:UU	YA:i:1	YM:i:1	YR:i:4	YL:i:6
ST-J00101:167:HFWTMBBXY:6:1103:26047:15715	256	tRNA-Trp-CCA-21	21	0	54M2D20M	*	0	0	GGACCCATAGCACAACTGGTAGTGCAACGGACTCCAAATCCGCAGGTTGGGCGTATGTCGCTCTGGGTTCACCA	JJJJJJJJJJJJJJJJJJJJJJJJJJJJJJJJJJJJJJJJJJJJJJJJJJJJJJJJJJJJJJJJJJJJJJJJJJ	AS:i:-17	XS:i:-17	XN:i:0	XM:i:1	XO:i:1	XG:i:2	NM:i:3	MD:Z:54^TC1A18	YT:Z:UU	YA:i:1	YM:i:1	YR:i:4	YL:i:6
ST-J00101:167:HFWTMBBXY:6:1103:2656:15733	0	tRNA-Trp-CCA-21	21	1	76M	*	0	0	GGACCCATGGCACAACTGGTAGTGCAACGGACTCCAAATCCGCAGGTTGGGCGTTCAGGTCGCTCTGGGTTCACCA	JJJJJJJJIJJJJJJJJJJJJJJJJJJJJJJJJIJJJJFJJJJJJJJJJJJJJJJJJJJJBJJJJJJJJIJJJJJJ	AS:i:-12	XS:i:-12	XN:i:0	XM:i:2	XO:i:0	XG:i:0	NM:i:2	MD:Z:8A48A18	YT:Z:UU	YA:i:1	YM:i:1	YR:i:4	YL:i:6
ST-J00101:167:HFWTMBBXY:6:1103:7567:15768	0	tRNA-Trp-CCA-21	21	1	76M	*	0	0	GGACCCATTGCACAACTGGTAGTGCAACGGACTCCAAATCCGCAGGTTGGGCGTTCAAGTCGCTCTGGGTTCACCA	JJJJJJJJJJJJJJJJJJJJJJJJJJJJJJJJJJJJJJJJJJJJJJJJJJJJJJJJJJJJJJJJJJJJJJJJJJJJ	AS:i:-6	XS:i:-6	XN:i:0	XM:i:1	XO:i:0	XG:i:0	NM:i:1	MD:Z:8A67	YT:Z:UU	YA:i:1	YM:i:1	YR:i:4	YL:i:6
ST-J00101:167:HFWTMBBXY:6:1103:28432:15768	256	tRNA-Trp-CCA-21	21	1	76M	*	0	0	GGACCCATTGCACAACTGGTAGTGCAACGGACTCCAAATCCGCAGGTTGGGCGTTCAGGTCGCTCTGGGTTCACCA	JJJJJJJJJJJJJJJJJJJJJJJJJJJJJJJJJJJJJJJJJJJJJJJJJJJJJJJJJJJJJJJJJJJJJJJJJJJJ	AS:i:-12	XS:i:-12	XN:i:0	XM:i:2	XO:i:0	XG:i:0	NM:i:2	MD:Z:8A48A18	YT:Z:UU	YA:i:1	YM:i:1	YR:i:4	YL:i:6
ST-J00101:167:HFWTMBBXY:6:1103:5284:15785	0	tRNA-Trp-CCA-21	21	1	76M	*	0	0	GGACCCATTGCACAACTGGTAGTGCAACGGACTCCAAATCCGCAGGTTGGGCGTTCAGGTCGCTCTGGGTTCACCA	JJJJJJJJJJJJJJJJJJJJJJJJJJJJJJJJJJJJJJJJJJJJJJJJJJJJJJJJJJJJJJJJJJJJJJJJJJJJ	AS:i:-12	XS:i:-12	XN:i:0	XM:i:2	XO:i:0	XG:i:0	NM:i:2	MD:Z:8A48A18	YT:Z:UU	YA:i:1	YM:i:1	YR:i:4	YL:i:6
ST-J00101:167:HFWTMBBXY:6:1103:20314:15346	256	tRNA-Trp-CCA-21	21	1	76M	*	0	0	GGACCCATAGCACAACTGGTAGTGCAACGGACTCCAAATCCGCAGGTTGGGCGTTCAGGTCGCTCTGGGTTCACCA	JJJJJJJJJJJJJJJJJJJJJJJJJJJJJJJJJJJJJJJJJJJJJJJJJJJJJJJJJJJJJJJJJJJJJJJJJJJJ	AS:i:-6	XS:i:-6	XN:i:0	XM:i:1	XO:i:0	XG:i:0	NM:i:1	MD:Z:57A18	YT:Z:UU	YA:i:1	YM:i:1	YR:i:4	YL:i:6
ST-J00101:167:HFWTMBBXY:6:1103:8562:15381	0	tRNA-Trp-CCA-21	21	1	76M	*	0	0	GGACCCATTGCACAACTGGTAGTGCAACGGACTCCAAATCCGCAGGTTGGGCGTTCAGGTCGCTCTGGGTTCACCA	JJJJJJJJJJJJJJJJJJJJJJJJJJJJJJJJJJJJJJJJJJJJJJJJJJJJJJJJJJJJJJJJJJJJJJJJJJJJ	AS:i:-12	XS:i:-12	XN:i:0	XM:i:2	XO:i:0	XG:i:0	NM:i:2	MD:Z:8A48A18	YT:Z:UU	YA:i:1	YM:i:1	YR:i:4	YL:i:6
ST-J00101:167:HFWTMBBXY:6:1103:28645:15821	256	tRNA-Trp-CCA-21	21	1	76M	*	0	0	GGACCCATTGCACAACTGGTAGTGCAACGGACTCCAAATCCGCAGGTTGGGCGTTCAGGTCGCTCTGGGTTCACCA	JJJJJJJJJJJJJJJJJJJJJJJJJJJJJJJJJJJJJJJJJJJJJJJJJJIJJJJJJJJJJJJJJJJJJJJJJJJJ	AS:i:-12	XS:i:-12	XN:i:0	XM:i:2	XO:i:0	XG:i:0	NM:i:2	MD:Z:8A48A18	YT:Z:UU	YA:i:1	YM:i:1	YR:i:4	YL:i:6
ST-J00101:167:HFWTMBBXY:6:1103:11982:15399	256	tRNA-Trp-CCA-21	21	1	76M	*	0	0	GGACCCATGGCACAACTGGTAGTGCAACGGACTCCAAATCCGCAGGTTGGGCGTTCAGGTCGCTCTGGGTTCACCA	JJJJJJJJJJJJJJJJJJJJJJJJJJJJJJJJJJJJJJJJJJJJJJJJJJJJJJJJJJJJJJJJJJJJJJJJJJJJ	AS:i:-12	XS:i:-12	XN:i:0	XM:i:2	XO:i:0	XG:i:0	NM:i:2	MD:Z:8A48A18	YT:Z:UU	YA:i:1	YM:i:1	YR:i:4	YL:i:6
ST-J00101:167:HFWTMBBXY:6:1103:4888:15416	256	tRNA-Trp-CCA-21	21	1	76M	*	0	0	GGACCCATAGCACAACTGGTAGTGCAACGGACTCCAAATCCGCAGGTTGGGCGTTCAGGTCGCTCTGGGTTCACCA	JJJJJJJJJJJJJJJJJJJJJJJJJJJJJJJJJJJJJJJJJJJJJJJJJJJJJJJJJJJJJJJJJJJJJJJJJJJJ	AS:i:-6	XS:i:-6	XN:i:0	XM:i:1	XO:i:0	XG:i:0	NM:i:1	MD:Z:57A18	YT:Z:UU	YA:i:1	YM:i:1	YR:i:4	YL:i:6
ST-J00101:167:HFWTMBBXY:6:1103:19776:15891	256	tRNA-Trp-CCA-21	21	1	76M	*	0	0	GGACCCATGGCACAACTGGTAGTGCAACGGACTCCAAATCCGCAGGTTGGGCGTTCAGGTCGCTCTGGGTTCACCA	JJJJJJJJJJJJJJJJJJJJJJJJJJJJJJJJJJJJJJJJJJJJJJJJJJJJJJJJJJJJJJJJJJJJJJJJJJJJ	AS:i:-12	XS:i:-12	XN:i:0	XM:i:2	XO:i:0	XG:i:0	NM:i:2	MD:Z:8A48A18	YT:Z:UU	YA:i:1	YM:i:1	YR:i:4	YL:i:6
ST-J00101:167:HFWTMBBXY:6:1103:10389:15909	256	tRNA-Trp-CCA-21	21	1	76M	*	0	0	GGACCCATGGCACAACTGGTAGTGCAACGGACTCCAAATCCGCAGGTTGGGCGTTCAGGTCGCTCTGGGTTCACCA	JJJJJJJJJJJJJJJJJJJJJJJJJJJJJJJJJJJJJJJJJJJJJJJJJJJJJJJJJJJJJJJJJJJJJJJJJJJJ	AS:i:-12	XS:i:-12	XN:i:0	XM:i:2	XO:i:0	XG:i:0	NM:i:2	MD:Z:8A48A18	YT:Z:UU	YA:i:1	YM:i:1	YR:i:4	YL:i:6
ST-J00101:167:HFWTMBBXY:6:1103:30594:15926	256	tRNA-Trp-CCA-21	21	0	76M	*	0	0	GGACCCATGGCACAACTGGCAGTGCAACGGACTCCAAATCCGCAGGTTGGGCGTTCAGGTCGCTCTGGGTTCACCA	JJJJJJJJIJJJJJJJJJJJJJJJJJJJJJJJJJJJJJJJJJJJJJJJJJJJJJJJJJJJJJJJJJJJJJJJJJJJ	AS:i:-18	XS:i:-18	XN:i:0	XM:i:3	XO:i:0	XG:i:0	NM:i:3	MD:Z:8A10T37A18	YT:Z:UU	YA:i:1	YM:i:1	YR:i:4	YL:i:6
ST-J00101:167:HFWTMBBXY:6:1103:12073:16014	256	tRNA-Trp-CCA-21	21	1	76M	*	0	0	GGACCCATTGCACAACTGGTAGTGCAACGGACTCCAAATCCGCAGGTTGGGCGTTCAGGTCGCTCTGGGTTCACCA	JJJJJJJJJJJJJJJJJJJJJJJJJJJJJJJJJJJJJJJJJJJJJJJJJJJJJJJJJJJJJJJJJJJJJJJJJJJJ	AS:i:-12	XS:i:-12	XN:i:0	XM:i:2	XO:i:0	XG:i:0	NM:i:2	MD:Z:8A48A18	YT:Z:UU	YA:i:1	YM:i:1	YR:i:4	YL:i:6
ST-J00101:167:HFWTMBBXY:6:1103:11891:15944	0	tRNA-Trp-CCA-21	21	1	76M	*	0	0	GGACCCATAGCACAACTGGTAGTGCAACGGACTCCAAATCCGCAGGTTGGGCGTTCAAGTCGCTCTGGGTTCACCA	JJJJJJJJJJJJJJJJJJJJJJJJJJJJJJJJJJJJJJJJJJJJJJJJJJJJJJJJJJJJJJJJJJJJJJJJJJJJ	AS:i:0	XS:i:0	XN:i:0	XM:i:0	XO:i:0	XG:i:0	NM:i:0	MD:Z:76	YT:Z:UU	YA:i:1	YM:i:1	YR:i:4	YL:i:6
ST-J00101:167:HFWTMBBXY:6:1103:27448:16102	256	tRNA-Trp-CCA-21	21	1	76M	*	0	0	GGACCCATGGCACAACTGGTAGTGCAACGGACTCCAAATCCGCAGGTTGGGCGTTCAGGTCGCTCTGGGTTCACCA	JJJJJJJJJJJJJJJJJJJJJJJJJJJJJJJJJJJJJJIJJJJJJJJJJJJJJJJJJJJJJJJJJJJJJJJJJJJJ	AS:i:-12	XS:i:-12	XN:i:0	XM:i:2	XO:i:0	XG:i:0	NM:i:2	MD:Z:8A48A18	YT:Z:UU	YA:i:1	YM:i:1	YR:i:4	YL:i:6
ST-J00101:167:HFWTMBBXY:6:1103:29132:16102	256	tRNA-Trp-CCA-21	21	1	76M	*	0	0	GGACCCATGGCACAACTGGTAGTGCAACGGACTCCAAATCCGCAGGTTGGGCGTTCATGTCGCTCTGGGTTCACCA	JJJJJJJJJJJJJJJJJJJJJJJJJJJJJJJJJJJJJJJJJJJJJJJJJJJJJJJJJJJJJIJJJJJJJJJJJJJJ	AS:i:-12	XS:i:-12	XN:i:0	XM:i:2	XO:i:0	XG:i:0	NM:i:2	MD:Z:8A48A18	YT:Z:UU	YA:i:1	YM:i:1	YR:i:4	YL:i:6
ST-J00101:167:HFWTMBBXY:6:1103:7710:16190	0	tRNA-Trp-CCA-21	21	1	76M	*	0	0	GGACCCATTGCACAACTGGTAGTGCAACGGACTCCAAATCCGCAGGTTGGGCGTTCATGTCGCTCTGGGTTCACCA	JJJJJJJJJJJJJJJJJJJJJJJJJJJJJJJJJJJJJJJJJJJJJJJJJJJJJJJJJJJJJJJJJJJJJJJJJJJJ	AS:i:-12	XS:i:-12	XN:i:0	XM:i:2	XO:i:0	XG:i:0	NM:i:2	MD:Z:8A48A18	YT:Z:UU	YA:i:1	YM:i:1	YR:i:4	YL:i:6
ST-J00101:167:HFWTMBBXY:6:1103:9749:16207	256	tRNA-Trp-CCA-21	21	1	76M	*	0	0	GGACCCATGGCACAACTGGTAGTGCAACGGACTCCAAATCCGCAGGTTGGGCGTTCAGGTCGCTCTGGGTTCACCA	JJJJJJJJJJJJJJJJJJJJJJJJJJJJJJJJJJJJJJJJIJJJJJJJJJJJJJJJJJJJJJJJJJJJJJJJJJJJ	AS:i:-12	XS:i:-12	XN:i:0	XM:i:2	XO:i:0	XG:i:0	NM:i:2	MD:Z:8A48A18	YT:Z:UU	YA:i:1	YM:i:1	YR:i:4	YL:i:6
ST-J00101:167:HFWTMBBXY:6:1103:23043:16243	256	tRNA-Trp-CCA-21	21	1	76M	*	0	0	GGACCCATGGCACAACTGGTAGTGCAACGGACTCCAAATCCGCAGGTTGGGCGTTCAGGTCGCTCTGGGTTCACCA	JJJJJJJJJJJJJJJJJJJJJJJJJJJJJJJJJJJJJJJJJJJJJJJJJJJJJJJJJJJJJJJJJJJJJJJJJJJJ	AS:i:-12	XS:i:-12	XN:i:0	XM:i:2	XO:i:0	XG:i:0	NM:i:2	MD:Z:8A48A18	YT:Z:UU	YA:i:1	YM:i:1	YR:i:4	YL:i:6
ST-J00101:167:HFWTMBBXY:6:1103:14103:16260	0	tRNA-Trp-CCA-21	21	1	76M	*	0	0	GGACCCATGGCACAACTGGTAGTGCAACGGACTCCAAATCCGCAGGTTGGGCGTTCAGGTCGCTCTGGGTTCACCA	JJJJJJJJJJJJJJJJJJJJJJJJJJJJJJJJJJJJJJJJJJJJJJJJJJJJJJJJJJJJJJJJJJJJJJJJJJJJ	AS:i:-12	XS:i:-12	XN:i:0	XM:i:2	XO:i:0	XG:i:0	NM:i:2	MD:Z:8A48A18	YT:Z:UU	YA:i:1	YM:i:1	YR:i:4	YL:i:6
ST-J00101:167:HFWTMBBXY:6:1103:5751:16313	256	tRNA-Trp-CCA-21	21	1	76M	*	0	0	GGACCCATTGCACAACTGGTAGTGCAACGGACTCCAAATCCGCAGGTTGGGCGTTCAAGTCGCTCTGGGTTCACCA	JJJJJJJJJJJJJJJJJJJJJJJJJJJJJJJJJJJJJJJJJJJJJJJJJJJJJJJJJJJJJJJJJJJJJJJJJJJJ	AS:i:-6	XS:i:-6	XN:i:0	XM:i:1	XO:i:0	XG:i:0	NM:i:1	MD:Z:8A67	YT:Z:UU	YA:i:1	YM:i:1	YR:i:4	YL:i:6
ST-J00101:167:HFWTMBBXY:6:1103:18182:16366	0	tRNA-Trp-CCA-21	21	1	76M	*	0	0	GGACCCATTGCACAACTGGTAGTGCAACGGACTCCAAATCCGCAGGTTGGGCGTTCAGGTCGCTCTGGGTTCACCA	JJJJJJJJJJJJJJJJJJJJJJJJJJJJJJJJJJJJJJJJJJJJJJJJJJJJJJJJJJJJJJJJJJJJJJJJJJJJ	AS:i:-12	XS:i:-12	XN:i:0	XM:i:2	XO:i:0	XG:i:0	NM:i:2	MD:Z:8A48A18	YT:Z:UU	YA:i:1	YM:i:1	YR:i:4	YL:i:6
ST-J00101:167:HFWTMBBXY:6:1103:3721:16418	256	tRNA-Trp-CCA-21	21	0	6M2D68M	*	0	0	GGACCCCGCACAACTGGTAGTGCAACGGACTCCAAATCCGCAGGTTGGGCGTTCAGGTCGCTCTGGGTTCACCA	JJJJJJJJJJJJJJJJJJJJJJJJJJJFJJJJJJJJJJ>JJJJJJJJJJJJJJJJJJJJJJJJJJJJJJJJJJJ	AS:i:-23	XS:i:-23	XN:i:0	XM:i:2	XO:i:1	XG:i:2	NM:i:4	MD:Z:6^AT0A48A18	YT:Z:UU	YA:i:1	YM:i:1	YR:i:4	YL:i:6
ST-J00101:167:HFWTMBBXY:6:1103:4797:16454	256	tRNA-Trp-CCA-21	21	1	76M	*	0	0	GGACCCATGGCACAACTGGTAGTGCAACGGACTCCAAATCCGCAGGTTGGGCGTTCAGGTCGCTCTGGGTTCACCA	JJJJJJJJJJJJJJJJJJJJJJJJJJJJJJJJJJJJJJJJJJJJJJJJJJJJJJJJJJJJJJJJJJJJJJJJJJJJ	AS:i:-12	XS:i:-12	XN:i:0	XM:i:2	XO:i:0	XG:i:0	NM:i:2	MD:Z:8A48A18	YT:Z:UU	YA:i:1	YM:i:1	YR:i:4	YL:i:6
ST-J00101:167:HFWTMBBXY:6:1103:8349:16524	0	tRNA-Trp-CCA-21	21	1	76M	*	0	0	GGACCCATGGCACAACTGGTAGTGCAACGGACTCCAAATCCGCAGGTTGGGCGTTCAGGTCGCTCTGGGTTCACCA	JJJJJJJJJJJJJJJJJJJJJJJJJJJJJJJJJJJJJJJJJJJJJJJJJJJJJJJJJJJJJJJJJJJJJJJJJJJJ	AS:i:-12	XS:i:-12	XN:i:0	XM:i:2	XO:i:0	XG:i:0	NM:i:2	MD:Z:8A48A18	YT:Z:UU	YA:i:1	YM:i:1	YR:i:4	YL:i:6
ST-J00101:167:HFWTMBBXY:6:1103:3569:16471	256	tRNA-Trp-CCA-21	21	1	76M	*	0	0	GGACCCATTGCACAACTGGTAGTGCAACGGACTCCAAATCCGCAGGTTGGGCGTTCAGGTCGCTCTGGGTTCACCA	JJJJJJJJJJJJJJJJJJJJJJJJJJJJJJJJJJJJJJJJJJJJJJJJJJJJJJJFJJJJJJJJJJJJJJJJJJJJ	AS:i:-12	XS:i:-12	XN:i:0	XM:i:2	XO:i:0	XG:i:0	NM:i:2	MD:Z:8A48A18	YT:Z:UU	YA:i:1	YM:i:1	YR:i:4	YL:i:6
ST-J00101:167:HFWTMBBXY:6:1103:22100:16471	0	tRNA-Trp-CCA-21	21	1	19M1D56M	*	0	0	GGACCCATAGCACAACTGGAGTGCAACGGACTCCAAATCCGCAGGTTGGGCGTTCAGGTCGCTCTGGGTTCACCA	JJJJJJJJJJJJJJJJJJJJJJJJJJJJJJJJJJJJJJJJJJJJJJJJJJJJJJJJJJJJJJJJJJJJJJJJJJJ	AS:i:-14	XS:i:-14	XN:i:0	XM:i:1	XO:i:1	XG:i:1	NM:i:2	MD:Z:19^T37A18	YT:Z:UU	YA:i:1	YM:i:1	YR:i:4	YL:i:6
ST-J00101:167:HFWTMBBXY:6:1103:28615:16471	256	tRNA-Trp-CCA-21	21	1	76M	*	0	0	GGACCCATTGCACAACTGGTAGTGCAACGGACTCCAAATCCGCAGGTTGGGCGTTCAGGTCGCTCTGGGTTCACCA	FIJJ>JJJJ>>JJJJJJIAAJJJJ:JJJJJJJJJJJ::JJFJJJJJJJJJJJDJA:JJJJJFJJGJIJJGIJIJJJ	AS:i:-12	XS:i:-12	XN:i:0	XM:i:2	XO:i:0	XG:i:0	NM:i:2	MD:Z:8A48A18	YT:Z:UU	YA:i:1	YM:i:1	YR:i:4	YL:i:6
ST-J00101:167:HFWTMBBXY:6:1103:31071:16471	0	tRNA-Trp-CCA-21	21	1	76M	*	0	0	GGACCCATTGCACAACTGGTAGTGCAACGGACTCCAAATCCGCAGGTTGGGCGTTCAGGTCGCTCTGGGTTCACCA	JIJJJJJJJJJJJJJJJJJJJJJJJJJJJJJJJJJFJJJJJJJJJJJJJJJJJJIJJJJJJAJJJJJJJJJJFJJJ	AS:i:-12	XS:i:-12	XN:i:0	XM:i:2	XO:i:0	XG:i:0	NM:i:2	MD:Z:8A48A18	YT:Z:UU	YA:i:1	YM:i:1	YR:i:4	YL:i:6
ST-J00101:167:HFWTMBBXY:6:1103:20141:16489	256	tRNA-Trp-CCA-21	21	0	17M1D58M	*	0	0	GGACCCATTGCACAACTGTAGTGCAACGGACTCCAAATCCGCAGGTTGGGCGTTCAGGTCGCTCTGGGTTCACCA	JJJJJJJJJJJJJJJJJJJJJJJJJJJJJJJJJJJJJJJJJJJJJJJJJJJJJJJJJJJJJJJJJJJJJJJJJJJ	AS:i:-20	XS:i:-20	XN:i:0	XM:i:2	XO:i:1	XG:i:1	NM:i:3	MD:Z:8A8^G39A18	YT:Z:UU	YA:i:1	YM:i:1	YR:i:4	YL:i:6
ST-J00101:167:HFWTMBBXY:6:1103:17411:16682	0	tRNA-Trp-CCA-21	21	1	76M	*	0	0	GGACCCATGGCACAACTGGTAGTGCAACGGACTCCAAATCCGCAGGTTGGGCGTTCAGGTCGCTCTGGGTTCACCA	JJJJJJJJJJJJJJJJJJJJJJJJJJJJJJJJJJJJJJJJJJJJJJJJJJJJJJJJJJJJJJJJJJJJJJJJJJJJ	AS:i:-12	XS:i:-12	XN:i:0	XM:i:2	XO:i:0	XG:i:0	NM:i:2	MD:Z:8A48A18	YT:Z:UU	YA:i:1	YM:i:1	YR:i:4	YL:i:6
ST-J00101:167:HFWTMBBXY:6:1103:29143:16577	0	tRNA-Trp-CCA-21	21	1	76M	*	0	0	GGACCCATGGCACAACTGGTAGTGCAACGGACTCCAAATCCGCAGGTTGGGCGTTCAGGTCGCTCTGGGTTCACCA	JJJJJJJJJJJJJJJJJJJJJJJJJJJJJJJJJJJJJJJJJJJJJJJJJJJJJJJJJJJJJJJJJJJJJJJJJJJJ	AS:i:-12	XS:i:-12	XN:i:0	XM:i:2	XO:i:0	XG:i:0	NM:i:2	MD:Z:8A48A18	YT:Z:UU	YA:i:1	YM:i:1	YR:i:4	YL:i:6
ST-J00101:167:HFWTMBBXY:6:1103:10967:16594	0	tRNA-Trp-CCA-21	21	1	76M	*	0	0	GGACCCATGGCACAACTGGTAGTGCAACGGACTCCAAATCCGCAGGTTGGGCGTTCAGGTCGCTCTGGGTTCACCA	JJJJJJJJJJJJJJJJJJJJJJJJJJJJJJJJJJJJJJJJJJJJJJJJJJ>JJJJJJJJJJJJJJJJJJJJJJJJJ	AS:i:-12	XS:i:-12	XN:i:0	XM:i:2	XO:i:0	XG:i:0	NM:i:2	MD:Z:8A48A18	YT:Z:UU	YA:i:1	YM:i:1	YR:i:4	YL:i:6
ST-J00101:167:HFWTMBBXY:6:1103:27641:15627	256	tRNA-Trp-CCA-21	21	1	76M	*	0	0	GGACCCATTGCACAACTGGTAGTGCAACGGACTCCAAATCCGCAGGTTGGGCGTTCAGGTCGCTCTGGGTTCACCA	JJJJJJJJJJJJJJJJJJJJJJJJJJJJJJJJJJJJJJJJJJJJJJJJJJJJJJJJJJJJJJJJJJJJJJJJJJJJ	AS:i:-12	XS:i:-12	XN:i:0	XM:i:2	XO:i:0	XG:i:0	NM:i:2	MD:Z:8A48A18	YT:Z:UU	YA:i:1	YM:i:1	YR:i:4	YL:i:6
ST-J00101:167:HFWTMBBXY:6:1103:17695:16717	0	tRNA-Trp-CCA-21	21	1	76M	*	0	0	GGACCCATGGCACAACTGGTAGTGCAACGGACTCCAAATCCGCAGGTTGGGCGTTCAAGTCGCTCTGGGTTCACCA	JJJJJJJJJJJJJJJJJJJJJJJJJJJJJJJJJJJJJJJJJJJJJJJJJJJJJJJJJJJJJJJJJJJJJJJJJJJJ	AS:i:-6	XS:i:-6	XN:i:0	XM:i:1	XO:i:0	XG:i:0	NM:i:1	MD:Z:8A67	YT:Z:UU	YA:i:1	YM:i:1	YR:i:4	YL:i:6
ST-J00101:167:HFWTMBBXY:6:1103:2514:16753	0	tRNA-Trp-CCA-21	21	1	76M	*	0	0	GGACCCATGGCACAACTGGTAGTGCAACGGACTCCAAATCCGCAGGTTGGGCGTTCAGGTCGCTCTGGGTTCACCA	JJJJJJJJJJJJJJJJJJJJJJJJJJJJJJJJJJJJJJJJJJJJJJJJJJJJJJJJJJJJJJJJJJJJJJJJJJJJ	AS:i:-12	XS:i:-12	XN:i:0	XM:i:2	XO:i:0	XG:i:0	NM:i:2	MD:Z:8A48A18	YT:Z:UU	YA:i:1	YM:i:1	YR:i:4	YL:i:6
ST-J00101:167:HFWTMBBXY:6:1103:4361:16753	256	tRNA-Trp-CCA-21	21	1	76M	*	0	0	GGACCCATGGCACAACTGGTAGTGCAACGGACTCCAAATCCGCAGGTTGGGCGTTCAGGTCGCTCTGGGTTCACCA	JJJJJJJJJJJJJJJJJJJJJJJJJJJJJJJJJJJJJJJJJJJJJJJJJJJJJJJJJJJJJJJJJJJJJJJJJJJJ	AS:i:-12	XS:i:-12	XN:i:0	XM:i:2	XO:i:0	XG:i:0	NM:i:2	MD:Z:8A48A18	YT:Z:UU	YA:i:1	YM:i:1	YR:i:4	YL:i:6
ST-J00101:167:HFWTMBBXY:6:1103:8643:16788	256	tRNA-Trp-CCA-21	21	1	76M	*	0	0	GGACCCATAGCACAACTGGTAGTGCAACGGACTCCAAATCCGCAGGTTGGGCGTTCATGTCGCTCTGGGTTCACCA	JJJJJJJJJJJJJJJJJJJJJJJJJJJJJJJJJJJJJJJJJJJJJJJJJJJJJJJJJJJJJJJJJJJJJJJJJJJJ	AS:i:-6	XS:i:-6	XN:i:0	XM:i:1	XO:i:0	XG:i:0	NM:i:1	MD:Z:57A18	YT:Z:UU	YA:i:1	YM:i:1	YR:i:4	YL:i:6
ST-J00101:167:HFWTMBBXY:6:1103:15808:16788	256	tRNA-Trp-CCA-21	21	1	76M	*	0	0	GGACCCATGGCACAACTGGTAGTGCAACGGACTCCAAATCCGCAGGTTGGGCGTTCAGGTCGCTCTGGGTTCACCA	JJJJJJJJJJJJJJJJJJJJJJJJJJJJJJJJJJJJJJJJJJJJJJJJJJJJJJJJJJJJJJJJJJJJJJJBJJJJ	AS:i:-12	XS:i:-12	XN:i:0	XM:i:2	XO:i:0	XG:i:0	NM:i:2	MD:Z:8A48A18	YT:Z:UU	YA:i:1	YM:i:1	YR:i:4	YL:i:6
ST-J00101:167:HFWTMBBXY:6:1103:24251:16893	256	tRNA-Trp-CCA-21	21	1	76M	*	0	0	GGACCCATTGCACAACTGGTAGTGCAACGGACTCCAAATCCGCAGGTTGGGCGTTCAGGTCGCTCTGGGTTCACCA	JJJJJJJJJJJJJJJJJJJJJJJJJJJJJJJJJJJJJJJJJJJJJJJJJJJJJJJJJJJJJJJJJJJJJJJJJJJJ	AS:i:-12	XS:i:-12	XN:i:0	XM:i:2	XO:i:0	XG:i:0	NM:i:2	MD:Z:8A48A18	YT:Z:UU	YA:i:1	YM:i:1	YR:i:4	YL:i:6
ST-J00101:167:HFWTMBBXY:6:1103:28300:16594	256	tRNA-Trp-CCA-21	21	1	76M	*	0	0	GGACCCATTGCACAACTGGTAGTGCAACGGACTCCAAATCCGCAGGTTGGGCGTTCAGGTCGCTCTGGGTTCACCA	JJJJJJJJJJJJJJJJJJJJJJJJJJJJJJJJJJJJJJJJJJJJJJJJJJJJJJJJJJJJJJJJJJJJJJJJJJJJ	AS:i:-12	XS:i:-12	XN:i:0	XM:i:2	XO:i:0	XG:i:0	NM:i:2	MD:Z:8A48A18	YT:Z:UU	YA:i:1	YM:i:1	YR:i:4	YL:i:6
ST-J00101:167:HFWTMBBXY:6:1103:5233:16647	0	tRNA-Trp-CCA-21	21	1	76M	*	0	0	GGACCCATTGCACAACTGGTAGTGCAACGGACTCCAAATCCGCAGGTTGGGCGTTCATGTCGCTCTGGGTTCACCA	JJJJJJJJJJJJJJJJJJJJJJJJJJJJJJIJJJJJJ>JGJJJJJJJJJJ>JJJJJJJJJJJJJJJJJJJJJJJJJ	AS:i:-12	XS:i:-12	XN:i:0	XM:i:2	XO:i:0	XG:i:0	NM:i:2	MD:Z:8A48A18	YT:Z:UU	YA:i:1	YM:i:1	YR:i:4	YL:i:6
ST-J00101:167:HFWTMBBXY:6:1103:16244:17157	256	tRNA-Trp-CCA-21	21	1	76M	*	0	0	GGACCCATGGCACAACTGGTAGTGCAACGGACTCCAAATCCGCAGGTTGGGCGTTCAGGTCGCTCTGGGTTCACCA	JJJJJJJJJJJJJJJJJJJJJJJJJJJJJJJJJJJJJJJJJJJJJJJJJJJJJJJJJJJJJJJJJJJJJJJJJJJJ	AS:i:-12	XS:i:-12	XN:i:0	XM:i:2	XO:i:0	XG:i:0	NM:i:2	MD:Z:8A48A18	YT:Z:UU	YA:i:1	YM:i:1	YR:i:4	YL:i:6
ST-J00101:167:HFWTMBBXY:6:1103:6979:17175	0	tRNA-Trp-CCA-21	21	1	76M	*	0	0	GGACCCATTGCACAACTGGTAGTGCAACGGACTCCAAATCCGCAGGTTGGGCGTTCAGGTCGCTCTGGGTTCACCA	JJJJJJJJJJJJJJJJJJJJJJJJJJJJJJJJJJJJJJJJJJJJJJJJJJJJJJJJJJJJJJJJJJJJJJJJJJJJ	AS:i:-12	XS:i:-12	XN:i:0	XM:i:2	XO:i:0	XG:i:0	NM:i:2	MD:Z:8A48A18	YT:Z:UU	YA:i:1	YM:i:1	YR:i:4	YL:i:6
ST-J00101:167:HFWTMBBXY:6:1103:2240:17192	256	tRNA-Trp-CCA-21	21	1	76M	*	0	0	GGACCCATTGCACAACTGGTAGTGCAACGGACTCCAAATCCGCAGGTTGGGCGTTCAGGTCGCTCTGGGTTCACCA	JJJJIJJJJJJJJJJJJJJJJJJJJJJJJJJJJJJJJJJIIIFJJJJJJJJJJJJJJJJJJJJJJJJJJJJJJJJJ	AS:i:-12	XS:i:-12	XN:i:0	XM:i:2	XO:i:0	XG:i:0	NM:i:2	MD:Z:8A48A18	YT:Z:UU	YA:i:1	YM:i:1	YR:i:4	YL:i:6
ST-J00101:167:HFWTMBBXY:6:1103:17300:17227	256	tRNA-Trp-CCA-21	21	1	76M	*	0	0	GGACCCATGGCACAACTGGTAGTGCAACGGACTCCAAATCCGCAGGTTGGGCGTTCAGGTCGCTCTGGGTTCACCA	JJJJJJJJJJJJJJJJJJJJJJJJJJJJJJJJJJJJJJJJJJJJJJJJJJJJJJJJJJJJJJJJJJJJJJJJJJJJ	AS:i:-12	XS:i:-12	XN:i:0	XM:i:2	XO:i:0	XG:i:0	NM:i:2	MD:Z:8A48A18	YT:Z:UU	YA:i:1	YM:i:1	YR:i:4	YL:i:6
ST-J00101:167:HFWTMBBXY:6:1103:30188:17122	256	tRNA-Trp-CCA-21	21	1	76M	*	0	0	GGACCCATGGCACAACTGGTAGTGCAACGGACTCCAAATCCGCAGGTTGGGCGTTCAGGTCGCTCTGGGTTCACCA	JJJJJJJJJJJJJJJJJJJJJJJJJJJJDJJJJJJJJJJJJJJJJJJJDGJJJJJJJJJJJJJJJJJJJJJJJJJJ	AS:i:-12	XS:i:-12	XN:i:0	XM:i:2	XO:i:0	XG:i:0	NM:i:2	MD:Z:8A48A18	YT:Z:UU	YA:i:1	YM:i:1	YR:i:4	YL:i:6
ST-J00101:167:HFWTMBBXY:6:1103:31040:17122	0	tRNA-Trp-CCA-21	21	1	76M	*	0	0	GGACCCATGGCACAACTGGTAGTGCAACGGACTCCAAATCCGCAGGTTGGGCGTTCAGGTCGCTCTGGGTTCACCA	JJJJJJJJJJJJJJJJJJJJJJJJJJJJJJJJJIJJJA<JJJJJJJJJJJJJJJJJJJJJJIJJJJJJJJJJJJJJ	AS:i:-12	XS:i:-12	XN:i:0	XM:i:2	XO:i:0	XG:i:0	NM:i:2	MD:Z:8A48A18	YT:Z:UU	YA:i:1	YM:i:1	YR:i:4	YL:i:6
ST-J00101:167:HFWTMBBXY:6:1103:9272:17139	0	tRNA-Trp-CCA-21	21	1	76M	*	0	0	GGACCCATGGCACAACTGGTAGTGCAACGGACTCCAAATCCGCAGGTTGGGCGTTCAGGTCGCTCTGGGTTCACCA	JJJJJJJJJJJJJJJJJJJJJJJJJJJJJJJJJJJJJJJJJJJJJJJJJJJJJJJJJJJJJJJJJJJJJJJJJJJJ	AS:i:-12	XS:i:-12	XN:i:0	XM:i:2	XO:i:0	XG:i:0	NM:i:2	MD:Z:8A48A18	YT:Z:UU	YA:i:1	YM:i:1	YR:i:4	YL:i:6
ST-J00101:167:HFWTMBBXY:6:1103:30868:17069	256	tRNA-Trp-CCA-21	21	1	76M	*	0	0	GGACCCATTGCACAACTGGTAGTGCAACGGACTCCAAATCCGCAGGTTGGGCGTTCAGGTCGCTCTGGGTTCACCA	JJJJJJJJJJJJJJJJJJJJJJJJJJJJJJJJJJJJJJJJJJJJJJJJJJJJJJJJJJJJJJJJJJJJJJJJJJJJ	AS:i:-12	XS:i:-12	XN:i:0	XM:i:2	XO:i:0	XG:i:0	NM:i:2	MD:Z:8A48A18	YT:Z:UU	YA:i:1	YM:i:1	YR:i:4	YL:i:6
ST-J00101:167:HFWTMBBXY:6:1103:2899:17104	0	tRNA-Trp-CCA-21	21	1	76M	*	0	0	GGACCCATTGCACAACTGGTAGTGCAACGGACTCCAAATCCGCAGGTTGGGCGTTCAGGTCGCTCTGGGTTCACCA	JJJJJJJJJJJJJJJJJJJJAIJJJJJJJJJJJJJJJJJIJJJJJJJJJJJAJJJJJIJJJJJJJJJJJJJJJJJJ	AS:i:-12	XS:i:-12	XN:i:0	XM:i:2	XO:i:0	XG:i:0	NM:i:2	MD:Z:8A48A18	YT:Z:UU	YA:i:1	YM:i:1	YR:i:4	YL:i:6
ST-J00101:167:HFWTMBBXY:6:1103:5051:17104	256	tRNA-Trp-CCA-21	21	1	76M	*	0	0	GGACCCATTGCACAACTGGTAGTGCAACGGACTCCAAATCCGCAGGTTGGGCGTTCAGGTCGCTCTGGGTTCACCA	JJJJJJJJJJJJJJJJJJJJJJJJJJJJJJJJJJJJJJJJJJJJJJJJJJJJJJJJJJJJJJJJJJJJJJJJJJJJ	AS:i:-12	XS:i:-12	XN:i:0	XM:i:2	XO:i:0	XG:i:0	NM:i:2	MD:Z:8A48A18	YT:Z:UU	YA:i:1	YM:i:1	YR:i:4	YL:i:6
ST-J00101:167:HFWTMBBXY:6:1103:24890:17333	256	tRNA-Trp-CCA-21	21	1	76M	*	0	0	GGACCCATTGCACAACTGGTAGTGCAACGGACTCCAAATCCGCAGGTTGGGCGTTCAGGTCGCTCTGGGTTCACCA	JJJJJJJJJJJJJJJJJJJJJJJJJJJJJJJJJJJJJJAJJJJJJJJJJJJJJJJJJJJJJJJJJJJJJJJJJJJJ	AS:i:-12	XS:i:-12	XN:i:0	XM:i:2	XO:i:0	XG:i:0	NM:i:2	MD:Z:8A48A18	YT:Z:UU	YA:i:1	YM:i:1	YR:i:4	YL:i:6
ST-J00101:167:HFWTMBBXY:6:1103:17086:17350	256	tRNA-Trp-CCA-21	21	1	76M	*	0	0	GGACCCATGGCACAACTGGTAGTGCAACGGACTCCAAATCCGCAGGTTGGGCGTTCAGGTCGCTCTGGGTTCACCA	JJJJJJJJJJJJJJJJJJJJJJJJJJJJJJJJJJJJJJJJJJJJJJJJJJJJJJJJJJJJJJJJJJJJJJJJJJJJ	AS:i:-12	XS:i:-12	XN:i:0	XM:i:2	XO:i:0	XG:i:0	NM:i:2	MD:Z:8A48A18	YT:Z:UU	YA:i:1	YM:i:1	YR:i:4	YL:i:6
ST-J00101:167:HFWTMBBXY:6:1103:26413:17263	256	tRNA-Trp-CCA-21	21	1	76M	*	0	0	GGACCCATTGCACAACTGGTAGTGCAACGGACTCCAAATCCGCAGGTTGGGCGTTCAGGTCGCTCTGGGTTCACCA	JJJJJJJJJJJJJJJJJJJJJJJJJJJJJJJJJJJJJJJJJJJJJJJJJJJJJJJJJJJJJJJJJJJJJJJJJJJJ	AS:i:-12	XS:i:-12	XN:i:0	XM:i:2	XO:i:0	XG:i:0	NM:i:2	MD:Z:8A48A18	YT:Z:UU	YA:i:1	YM:i:1	YR:i:4	YL:i:6
ST-J00101:167:HFWTMBBXY:6:1103:15493:17368	0	tRNA-Trp-CCA-21	21	1	76M	*	0	0	GGACCCATAGCACAACTGGTAGTGCAACGGACTCCAAATCCGCAGGTTGGGCGTTCAGGTCGCTCTGGGTTCACCA	JJJJJJJJJJJJJJJJJJJJJJJJJJJJJJJJJJJJJJJJJJJJJJJJJJJJJJJJJJJJJJJJJJJJJJJJJJJJ	AS:i:-6	XS:i:-6	XN:i:0	XM:i:1	XO:i:0	XG:i:0	NM:i:1	MD:Z:57A18	YT:Z:UU	YA:i:1	YM:i:1	YR:i:4	YL:i:6
ST-J00101:167:HFWTMBBXY:6:1103:1336:17386	256	tRNA-Trp-CCA-21	21	0	76M	*	0	0	GGACCCATGGCACAACTGGCAGTGCAACGGACTCCAAATCCGCAGGTTGGGCGTTCAGGTCGCTCTGGGTTCACCA	I>IJJIJJJJJJJJJJJJBJGJJJJFJJIJJJJJJJJJJAJJDJ0JJ0JJJ:JIJIJJJAGDJJBIJIJAJFJJJJ	AS:i:-18	XS:i:-18	XN:i:0	XM:i:3	XO:i:0	XG:i:0	NM:i:3	MD:Z:8A10T37A18	YT:Z:UU	YA:i:1	YM:i:1	YR:i:4	YL:i:6
ST-J00101:167:HFWTMBBXY:6:1103:7669:17456	256	tRNA-Trp-CCA-21	21	1	76M	*	0	0	GGACCCATAGCACAACTGGTAGTGCAACGGACTCCAAATCCGCAGGTTGGGCGTTCATGTCGCTCTGGGTTCACCA	JJJJJJJJJJJJJJJJJJJJJJJJJJJJJJJJJJJJJJJJJJJJJJJJJJJJJJJJJJJJJJJJJJJJJJJJJJJJ	AS:i:-6	XS:i:-6	XN:i:0	XM:i:1	XO:i:0	XG:i:0	NM:i:1	MD:Z:57A18	YT:Z:UU	YA:i:1	YM:i:1	YR:i:4	YL:i:6
ST-J00101:167:HFWTMBBXY:6:1103:4158:17421	256	tRNA-Trp-CCA-21	21	1	76M	*	0	0	GGACCCATGGCACAACTGGTAGTGCAACGGACTCCAAATCCGCAGGTTGGGCGTTCAGGTCGCTCTGGGTTCACCA	JJJJJJJJJJJJJJJJJJJJJJJJJJJJJJJJJJJJJJJJJJJJJJJJJJJJJJJJJJJJJJJJJJJJJJJJJJJJ	AS:i:-12	XS:i:-12	XN:i:0	XM:i:2	XO:i:0	XG:i:0	NM:i:2	MD:Z:8A48A18	YT:Z:UU	YA:i:1	YM:i:1	YR:i:4	YL:i:6
ST-J00101:167:HFWTMBBXY:6:1103:19339:17421	0	tRNA-Trp-CCA-21	21	1	76M	*	0	0	GGACCCATTGCACAACTGGTAGTGCAACGGACTCCAAATCCGCAGGTTGGGCGTTCAAGTCGCTCTGGGTTCACCA	JJJJJJJJJJJJJJJJJJJJJJJJJJJJJJJJJJJJJJJJJJJJJJJJJJJJJJJJJJJJJJJJJJJJJJJJJJJJ	AS:i:-6	XS:i:-6	XN:i:0	XM:i:1	XO:i:0	XG:i:0	NM:i:1	MD:Z:8A67	YT:Z:UU	YA:i:1	YM:i:1	YR:i:4	YL:i:6
ST-J00101:167:HFWTMBBXY:6:1103:24901:17421	256	tRNA-Trp-CCA-21	21	1	76M	*	0	0	GGACCCATTGCACAACTGGTAGTGCAACGGACTCCAAATCCGCAGGTTGGGCGTTCAGGTCGCTCTGGGTTCACCA	JJJJJJJJJJJJJJJJJJJJJJJJJJJJJJJJJJJJJJJJJJFJJJJJJJJJJJJJJJJJJJJJJJJJJJJJJJJJ	AS:i:-12	XS:i:-12	XN:i:0	XM:i:2	XO:i:0	XG:i:0	NM:i:2	MD:Z:8A48A18	YT:Z:UU	YA:i:1	YM:i:1	YR:i:4	YL:i:6
ST-J00101:167:HFWTMBBXY:6:1103:19268:17438	256	tRNA-Trp-CCA-21	21	0	6M3D67M	*	0	0	GGACCCGCACAACTGGTAGTGCAACGGACTCCAAATCCGCAGGTTGGGCGTTCAGGTCGCTCTGGGTTCACCA	JJJJJJJJJJJJJJJJJJJJJJJJJJJJJJJJJJJJJJJJJJJJJJJJJJJJJJJJJJJJJJJJJJJJJJJJJ	AS:i:-20	XS:i:-20	XN:i:0	XM:i:1	XO:i:1	XG:i:3	NM:i:4	MD:Z:6^ATA48A18	YT:Z:UU	YA:i:1	YM:i:1	YR:i:4	YL:i:6
ST-J00101:167:HFWTMBBXY:6:1103:23957:17438	256	tRNA-Trp-CCA-21	21	1	76M	*	0	0	GGACCCATTGCACAACTGGTAGTGCAACGGACTCCAAATCCGCAGGTTGGGCGTTCAGGTCGCTCTGGGTTCACCA	JJJJJJJJJJJJJJJJJJJJJJJJJJJJJJJJJJJJJJJJJJJJJJJJJJJJJJJJJJJJJJJJJJJJJJJJJJJJ	AS:i:-12	XS:i:-12	XN:i:0	XM:i:2	XO:i:0	XG:i:0	NM:i:2	MD:Z:8A48A18	YT:Z:UU	YA:i:1	YM:i:1	YR:i:4	YL:i:6
ST-J00101:167:HFWTMBBXY:6:1103:9120:17509	256	tRNA-Trp-CCA-21	21	1	76M	*	0	0	GGACCCATGGCACAACTGGTAGTGCAACGGACTCCAAATCCGCAGGTTGGGCGTTCAGGTCGCTCTGGGTTCACCA	JJJJJJJJJJJJJJJJJJJJJJJJJJJJJJJJJJJJJJJJJJJJJJJJJJJJJJJJJJJJJJJJJJJJJJJJJJJJ	AS:i:-12	XS:i:-12	XN:i:0	XM:i:2	XO:i:0	XG:i:0	NM:i:2	MD:Z:8A48A18	YT:Z:UU	YA:i:1	YM:i:1	YR:i:4	YL:i:6
ST-J00101:167:HFWTMBBXY:6:1103:5386:17544	256	tRNA-Trp-CCA-21	21	1	76M	*	0	0	GGACCCATTGCACAACTGGTAGTGCAACGGACTCCAAATCCGCAGGTTGGGCGTTCAGGTCGCTCTGGGTTCACCA	JJJJJJJJJJJJJJJJJJJJJJJJJJJJJJJJJJJJJJJJJJJJJJJJJJJJJJJJJJJJJJJJJJJJJJJJJJJJ	AS:i:-12	XS:i:-12	XN:i:0	XM:i:2	XO:i:0	XG:i:0	NM:i:2	MD:Z:8A48A18	YT:Z:UU	YA:i:1	YM:i:1	YR:i:4	YL:i:6
ST-J00101:167:HFWTMBBXY:6:1103:19634:17614	256	tRNA-Trp-CCA-21	21	1	76M	*	0	0	GGACCCATAGCACAACTGGTAGTGCAACGGACTCCAAATCCGCAGGTTGGGCGTTCATGTCGCTCTGGGTTCACCA	JJJJJJJJJJJJJJJJJJJJJJJJJJJJJJJJJJJJJJJJJJJJJJJJJJJJJJJJJJJJJJJJJJJJJJJJJJJJ	AS:i:-6	XS:i:-6	XN:i:0	XM:i:1	XO:i:0	XG:i:0	NM:i:1	MD:Z:57A18	YT:Z:UU	YA:i:1	YM:i:1	YR:i:4	YL:i:6
ST-J00101:167:HFWTMBBXY:6:1103:1935:17755	256	tRNA-Trp-CCA-21	21	1	76M	*	0	0	GGACCCATTGCACAACTGGTAGTGCAACGGACTCCAAATCCGCAGGTTGGGCGTTCAGGTCGCTCTGGGTTCACCA	JJJJJJJJJJJJJJ>JJJJJJJJJJIFJJJJJJJJJJJJJJJJJJJJJJJJJJJJDGFJJJJJJJJJJJJJJJJJJ	AS:i:-12	XS:i:-12	XN:i:0	XM:i:2	XO:i:0	XG:i:0	NM:i:2	MD:Z:8A48A18	YT:Z:UU	YA:i:1	YM:i:1	YR:i:4	YL:i:6
ST-J00101:167:HFWTMBBXY:6:1103:29873:17772	0	tRNA-Trp-CCA-21	21	1	17M1D58M	*	0	0	GGACCCATAGCACAACTGTAGTGCAACGGACTCCAAATCCGCAGGTTGGGCGTTCAGGTCGCTCTGGGTTCACCA	JJJJJJJJJJJJJJJJJJJJJJJJJJJJJJJJJJJJJJJJJJJJJJJJJJJJJJJJJJJJJJJJJJJJJJJJJJJ	AS:i:-14	XS:i:-14	XN:i:0	XM:i:1	XO:i:1	XG:i:1	NM:i:2	MD:Z:17^G39A18	YT:Z:UU	YA:i:1	YM:i:1	YR:i:4	YL:i:6
ST-J00101:167:HFWTMBBXY:6:1103:29477:17825	256	tRNA-Trp-CCA-21	21	1	76M	*	0	0	GGACCCATAGCACAACTGGTAGTGCAACGGACTCCAAATCCGCAGGTTGGGCGTTCAGGTCGCTCTGGGTTCACCA	JJJJJJJJJJJJJJJJJJJJJJJJJJJJJJJJJJJJJJJJJJJJJJJJJJJJJJJJJJJJJJJJJJJJJJJJJJJJ	AS:i:-6	XS:i:-6	XN:i:0	XM:i:1	XO:i:0	XG:i:0	NM:i:1	MD:Z:57A18	YT:Z:UU	YA:i:1	YM:i:1	YR:i:4	YL:i:6
ST-J00101:167:HFWTMBBXY:6:1103:27823:17843	256	tRNA-Trp-CCA-21	21	1	76M	*	0	0	GGACCCATGGCACAACTGGTAGTGCAACGGACTCCAAATCCGCAGGTTGGGCGTTCAGGTCGCTCTGGGTTCACCA	JJJJJJJJJJJJJJJJJJJJJJJJJJJJJJJJJJJJJJJJJJJJJJJJJJJJJJJJJJJJJJJJJJJJJJJJJJJJ	AS:i:-12	XS:i:-12	XN:i:0	XM:i:2	XO:i:0	XG:i:0	NM:i:2	MD:Z:8A48A18	YT:Z:UU	YA:i:1	YM:i:1	YR:i:4	YL:i:6
ST-J00101:167:HFWTMBBXY:6:1103:13382:17860	256	tRNA-Trp-CCA-21	21	1	76M	*	0	0	GGACCCATAGCACAACTGGTAGTGCAACGGACTCCAAATCCGCAGGTTGGGCGTTCAGGTCGCTCTGGGTTCACCA	JJJJJJJJJJJJJJJJJJJJJJJJJJJJJJJJJJJJJJJJJJJJJJJJJIJFJJJJJJJJJJJJJJJJJJJJJJJJ	AS:i:-6	XS:i:-6	XN:i:0	XM:i:1	XO:i:0	XG:i:0	NM:i:1	MD:Z:57A18	YT:Z:UU	YA:i:1	YM:i:1	YR:i:4	YL:i:6
ST-J00101:167:HFWTMBBXY:6:1103:15737:17931	256	tRNA-Trp-CCA-21	21	1	76M	*	0	0	GGACCCATTGCACAACTGGTAGTGCAACGGACTCCAAATCCGCAGGTTGGGCGTTCAGGTCGCTCTGGGTTCACCA	JJJJJJJJJJJJJJJJJJJJJJJJJJJJJJJJJJJJJJJJJJJJJJJJJJJJJJJJJJJJJJJJJJJJJJJJJJJJ	AS:i:-12	XS:i:-12	XN:i:0	XM:i:2	XO:i:0	XG:i:0	NM:i:2	MD:Z:8A48A18	YT:Z:UU	YA:i:1	YM:i:1	YR:i:4	YL:i:6
ST-J00101:167:HFWTMBBXY:6:1103:13656:17948	256	tRNA-Trp-CCA-21	21	1	76M	*	0	0	GGACCCATTGCACAACTGGTAGTGCAACGGACTCCAAATCCGCAGGTTGGGCGTTCAGGTCGCTCTGGGTTCACCA	JJJJJJJJJJJJJJJJJJJJJJJJJJJJJJJJJJJJJJJJJJJJJJJJJJJJJJJJJJJJJJJJJJJJJJJJJJJJ	AS:i:-12	XS:i:-12	XN:i:0	XM:i:2	XO:i:0	XG:i:0	NM:i:2	MD:Z:8A48A18	YT:Z:UU	YA:i:1	YM:i:1	YR:i:4	YL:i:6
ST-J00101:167:HFWTMBBXY:6:1103:10896:17702	256	tRNA-Trp-CCA-21	21	1	76M	*	0	0	GGACCCATTGCACAACTGGTAGTGCAACGGACTCCAAATCCGCAGGTTGGGCGTTCAGGTCGCTCTGGGTTCACCA	JJJJJJJJJJJJJJJJJJJJJJJJJJJJJJJJJJJJJJJJJJJJJJJJJJJJJJJJJJJJJJJJJJJJJJJJJJJJ	AS:i:-12	XS:i:-12	XN:i:0	XM:i:2	XO:i:0	XG:i:0	NM:i:2	MD:Z:8A48A18	YT:Z:UU	YA:i:1	YM:i:1	YR:i:4	YL:i:6
ST-J00101:167:HFWTMBBXY:6:1103:3234:17720	256	tRNA-Trp-CCA-21	21	1	76M	*	0	0	GGACCCATTGCACAACTGGTAGTGCAACGGACTCCAAATCCGCAGGTTGGGCGTTCAGGTCGCTCTGGGTTCACCA	JJJJJJJJJJJJJJJJJJJJJJJJJJJJBJJJJJJJJJJJJJJJJJJJJJ>JJJJIJJJJJJJJJJJJJJJJJJJJ	AS:i:-12	XS:i:-12	XN:i:0	XM:i:2	XO:i:0	XG:i:0	NM:i:2	MD:Z:8A48A18	YT:Z:UU	YA:i:1	YM:i:1	YR:i:4	YL:i:6
ST-J00101:167:HFWTMBBXY:6:1103:26951:17737	256	tRNA-Trp-CCA-21	21	1	76M	*	0	0	GGACCCATAGCACAACTGGTAGTGCAACGGACTCCAAATCCGCAGGTTGGGCGTTCAGGTCGCTCTGGGTTCACCA	JJJJJJJJJJJJJJJJJJJJJJJJJJJJJJJJJJJJJJJJJJJJJJJJJJJJJJJJJJJJJJJJJJJJJJJJJJJJ	AS:i:-6	XS:i:-6	XN:i:0	XM:i:1	XO:i:0	XG:i:0	NM:i:1	MD:Z:57A18	YT:Z:UU	YA:i:1	YM:i:1	YR:i:4	YL:i:6
ST-J00101:167:HFWTMBBXY:6:1103:15341:17948	256	tRNA-Trp-CCA-21	21	1	76M	*	0	0	GGACCCATGGCACAACTGGTAGTGCAACGGACTCCAAATCCGCAGGTTGGGCGTTCAGGTCGCTCTGGGTTCACCA	JJJJJJJJJJJJJJJJJJJJJJJJJJJJJJJJJJJJJJJJJJJJJJJJJJJJJJJJJJJJJJJJJJJJJJJJJJJJ	AS:i:-12	XS:i:-12	XN:i:0	XM:i:2	XO:i:0	XG:i:0	NM:i:2	MD:Z:8A48A18	YT:Z:UU	YA:i:1	YM:i:1	YR:i:4	YL:i:6
ST-J00101:167:HFWTMBBXY:6:1103:6502:18001	256	tRNA-Trp-CCA-21	21	1	76M	*	0	0	GGACCCATTGCACAACTGGTAGTGCAACGGACTCCAAATCCGCAGGTTGGGCGTTCAGGTCGCTCTGGGTTCACCA	JJJJJJJJJJJJJJJJJJJJJJJJJJJJJJJJJJJJJJJJJJJJJJJJJJJJJJJJJJJJJJJJJJJJJJJJJJJJ	AS:i:-12	XS:i:-12	XN:i:0	XM:i:2	XO:i:0	XG:i:0	NM:i:2	MD:Z:8A48A18	YT:Z:UU	YA:i:1	YM:i:1	YR:i:4	YL:i:6
ST-J00101:167:HFWTMBBXY:6:1103:17472:18019	0	tRNA-Trp-CCA-21	21	1	76M	*	0	0	GGACCCATAGCACAACTGGTAGTGCAACGGACTCCAAATCCGCAGGTTGGGCGTTCAGGTCGCTCTGGGTTCACCA	JJJJJJJJJJJJJJJJJJJJJJJJJJJJJJJJJJJJJJJJJJJJJJJJJJJJJJJJJJJJJJJJJJJJJJJJJJJJ	AS:i:-6	XS:i:-6	XN:i:0	XM:i:1	XO:i:0	XG:i:0	NM:i:1	MD:Z:57A18	YT:Z:UU	YA:i:1	YM:i:1	YR:i:4	YL:i:6
ST-J00101:167:HFWTMBBXY:6:1103:32339:18107	0	tRNA-Trp-CCA-21	21	1	76M	*	0	0	GGACCCATAGCACAACTGGCAGTGCAACGGACTCCAAATCCGCAGGTTGGGCGTTCAGGTCGCTCTGGGTTCACCA	JJJJJJIJJJ::J?JJJJJJJJJJJJJ>GFJJIJJJJG0JJJJJJJJJIJGIAJJJJJJJJJJJJIGJJJJJJJJJ	AS:i:-12	XS:i:-12	XN:i:0	XM:i:2	XO:i:0	XG:i:0	NM:i:2	MD:Z:19T37A18	YT:Z:UU	YA:i:1	YM:i:1	YR:i:4	YL:i:6
ST-J00101:167:HFWTMBBXY:6:1103:32390:18124	256	tRNA-Trp-CCA-21	21	0	17M1D58M	*	0	0	GGACCCATGGCACAACTGCAGTGCAACGGACTCCAAATCCGCAGGTTGGGCGTTCAGGTCGCTCTGGGTTCACCA	JJJJJJJJJJJJIDJJJJIJJJJJJJGIJJJ<JJJJJGJJJJJJJJJJJJJJJJJJJJJJJJJJJJJJJJJJJJJ	AS:i:-26	XS:i:-26	XN:i:0	XM:i:3	XO:i:1	XG:i:1	NM:i:4	MD:Z:8A8^G1T37A18	YT:Z:UU	YA:i:1	YM:i:1	YR:i:4	YL:i:6
ST-J00101:167:HFWTMBBXY:6:1103:6583:18142	256	tRNA-Trp-CCA-21	21	0	17M1D58M	*	0	0	GGACCCATTGCACAACTGCAGTGCAACGGACTCCAAATCCGCAGGTTGGGCGTTCAGGTCGCTCTGGGTTCACCA	AJIJJJJIJJJJI0DDJJJJGJDI0DGJJ:JJJJG?FJIJJBIGJ?JDD0JAIFDFJJJ>JJI?JII:GIDIJJJ	AS:i:-26	XS:i:-26	XN:i:0	XM:i:3	XO:i:1	XG:i:1	NM:i:4	MD:Z:8A8^G1T37A18	YT:Z:UU	YA:i:1	YM:i:1	YR:i:4	YL:i:6
ST-J00101:167:HFWTMBBXY:6:1103:12794:18142	256	tRNA-Trp-CCA-21	21	1	76M	*	0	0	GGACCCATGGCACAACTGGTAGTGCAACGGACTCCAAATCCGCAGGTTGGGCGTTCATGTCGCTCTGGGTTCACCA	JJJJJJJJJJJJJJJJJJJJJJJJJJJJJJJJJJJJJJJJJJJJJJJJJJJJJJJJJJJJJJJJJJJJJJJJJJJJ	AS:i:-12	XS:i:-12	XN:i:0	XM:i:2	XO:i:0	XG:i:0	NM:i:2	MD:Z:8A48A18	YT:Z:UU	YA:i:1	YM:i:1	YR:i:4	YL:i:6
ST-J00101:167:HFWTMBBXY:6:1103:25530:18054	256	tRNA-Trp-CCA-21	21	0	76M	*	0	0	GGACCCATTGCACAACTGGCAGTGCAACGGACTCCAAATCCGCAGGTTGGGCGTTCAGGTCGCTCTGGGTTCACCA	JJJJJJJJJJJJJJJJJJJJJJJJJJJJJJJJJJJJJJJJJJJJJJJJJJJJJJJJJJJJJJJJJJJJJJJJJJJJ	AS:i:-18	XS:i:-18	XN:i:0	XM:i:3	XO:i:0	XG:i:0	NM:i:3	MD:Z:8A10T37A18	YT:Z:UU	YA:i:1	YM:i:1	YR:i:4	YL:i:6
ST-J00101:167:HFWTMBBXY:6:1103:24870:18071	0	tRNA-Trp-CCA-21	21	0	76M	*	0	0	GGACCCATTGCACAACTGGTAGTGCAACGGACTCCAAATCCGCAGGCTGGGCGTTCAGGTCGCTCTGGGTTCACCA	JJJJJJJJJJJJJJJJJJJJJJJJJJJJJJJJJJJJJJJJJJJJJJJJJJJJJJJJJJJJJJJJJJJJJJJJJJJJ	AS:i:-18	XS:i:-18	XN:i:0	XM:i:3	XO:i:0	XG:i:0	NM:i:3	MD:Z:8A37T10A18	YT:Z:UU	YA:i:1	YM:i:1	YR:i:4	YL:i:6
ST-J00101:167:HFWTMBBXY:6:1103:18101:18089	256	tRNA-Trp-CCA-21	21	1	76M	*	0	0	GGACCCATTGCACAACTGGTAGTGCAACGGACTCCAAATCCGCAGGTTGGGCGTTCAGGTCGCTCTGGGTTCACCA	JJJJJJJJJJJJJJJJJJJJJJJJJJJJJJJJJJJJJJJJJJJJJJJJJJJJJJJJJJJJJJJJJJJJJJJJJJJJ	AS:i:-12	XS:i:-12	XN:i:0	XM:i:2	XO:i:0	XG:i:0	NM:i:2	MD:Z:8A48A18	YT:Z:UU	YA:i:1	YM:i:1	YR:i:4	YL:i:6
ST-J00101:167:HFWTMBBXY:6:1103:18325:18265	256	tRNA-Trp-CCA-21	21	1	76M	*	0	0	GGACCCATTGCACAACTGGTAGTGCAACGGACTCCAAATCCGCAGGTTGGGCGTTCAGGTCGCTCTGGGTTCACCA	JJJJJJJJJJJJJJJJJJJJJJJJJJJJJJJJJJJJJJJJJJJJJJJJJJJJJJJJJJJJJJJJJJJJJJJJJJJJ	AS:i:-12	XS:i:-12	XN:i:0	XM:i:2	XO:i:0	XG:i:0	NM:i:2	MD:Z:8A48A18	YT:Z:UU	YA:i:1	YM:i:1	YR:i:4	YL:i:6
ST-J00101:167:HFWTMBBXY:6:1103:28483:18282	0	tRNA-Trp-CCA-21	21	1	76M	*	0	0	GGACCCATTGCACAACTGGTAGTGCAACGGACTCCAAATCCGCAGGTTGGGCGTTCAGGTCGCTCTGGGTTCACCA	JJJJJJJJJJJJJJJJJJJJJJJJJJJJJJJJJJJJJJJJJJJJJJJJJJJJJJJJJJJJJJJJJJJJJJJJJJJJ	AS:i:-12	XS:i:-12	XN:i:0	XM:i:2	XO:i:0	XG:i:0	NM:i:2	MD:Z:8A48A18	YT:Z:UU	YA:i:1	YM:i:1	YR:i:4	YL:i:6
ST-J00101:167:HFWTMBBXY:6:1103:9110:18300	256	tRNA-Trp-CCA-21	21	1	76M	*	0	0	GGACCCATAGCACAACTGGTAGTGCAACGGACTCCAAATCCGCAGGTTGGGCGTTCATGTCGCTCTGGGTTCACCA	JJJJJJJJJJJJJJJJJJJJJJJJJJJJJJJJJJJJJJJJJJJJJJJJJJJJJJJJJJJJJJJJJJJJJJJJJJJJ	AS:i:-6	XS:i:-6	XN:i:0	XM:i:1	XO:i:0	XG:i:0	NM:i:1	MD:Z:57A18	YT:Z:UU	YA:i:1	YM:i:1	YR:i:4	YL:i:6
ST-J00101:167:HFWTMBBXY:6:1103:21805:18318	256	tRNA-Trp-CCA-21	21	1	76M	*	0	0	GGACCCATGGCACAACTGGTAGTGCAACGGACTCCAAATCCGCAGGTTGGGCGTTCAGGTCGCTCTGGGTTCACCA	JJJJJJJJJJJJJJJJJJJJJJJJJJJJJJJJJJJJJJJJJJJJJJJJJJJJJJJJJJJJJJJJJJJJJJJJJJJJ	AS:i:-12	XS:i:-12	XN:i:0	XM:i:2	XO:i:0	XG:i:0	NM:i:2	MD:Z:8A48A18	YT:Z:UU	YA:i:1	YM:i:1	YR:i:4	YL:i:6
ST-J00101:167:HFWTMBBXY:6:1103:30878:18318	256	tRNA-Trp-CCA-21	21	1	76M	*	0	0	GGACCCATAGCACAACTGGTAGTGCAACGGACTCCAAATCCGCAGGTTGGGCGTTCAGGTCGCTCTGGGTTCACCA	JJJJJJJJJJJJJJJJJJJJJJJJJJJJJJJJJJJJJJJJ>JJJJJJJJJJJJJJJJJJJJJJJJJJJJJJJJJJJ	AS:i:-6	XS:i:-6	XN:i:0	XM:i:1	XO:i:0	XG:i:0	NM:i:1	MD:Z:57A18	YT:Z:UU	YA:i:1	YM:i:1	YR:i:4	YL:i:6
ST-J00101:167:HFWTMBBXY:6:1103:15199:18370	256	tRNA-Trp-CCA-21	21	0	19M1D56M	*	0	0	GGACCCATTGCACAACTGGAGTGCAACGGACTCCAAATCCGCAGGTTGGGCGTTCAGGTCGCTCTGGGTTCACCA	JJJJJJJJJJJJJJJJJJJJJJJJJJJJJJJJJJJJJJJJJJJJJJJJJJJJJJJJJJJJJJJJJJJJJJJJJJJ	AS:i:-20	XS:i:-20	XN:i:0	XM:i:2	XO:i:1	XG:i:1	NM:i:3	MD:Z:8A10^T37A18	YT:Z:UU	YA:i:1	YM:i:1	YR:i:4	YL:i:6
ST-J00101:167:HFWTMBBXY:6:1103:15950:18370	0	tRNA-Trp-CCA-21	21	1	76M	*	0	0	GGACCCATGGCACAACTGGTAGTGCAACGGACTCCAAATCCGCAGGTTGGGCGTTCAGGTCGCTCTGGGTTCACCA	JJJJJJJJJJJJJJJJJJJJJJJJJJJJJJJJJJJJJJJJJJJJJJJJJJJJJJJJJJJJJJJJJJJJJJJJJJJJ	AS:i:-12	XS:i:-12	XN:i:0	XM:i:2	XO:i:0	XG:i:0	NM:i:2	MD:Z:8A48A18	YT:Z:UU	YA:i:1	YM:i:1	YR:i:4	YL:i:6
ST-J00101:167:HFWTMBBXY:6:1103:25702:18458	256	tRNA-Trp-CCA-21	21	1	76M	*	0	0	GGACCCATTGCACAACTGGTAGTGCAACGGACTCCAAATCCGCAGGTTGGGCGTTCAGGTCGCTCTGGGTTCACCA	JJJJJJJJJJJJJJJJJJJJJJJJJJJJJJJJJJJJJJJJJJJJJJJJJJJJJJJJJJJJJJJJJJJJJJJJJJJJ	AS:i:-12	XS:i:-12	XN:i:0	XM:i:2	XO:i:0	XG:i:0	NM:i:2	MD:Z:8A48A18	YT:Z:UU	YA:i:1	YM:i:1	YR:i:4	YL:i:6
ST-J00101:167:HFWTMBBXY:6:1103:22688:18476	256	tRNA-Trp-CCA-21	21	1	76M	*	0	0	GGACCCATGGCACAACTGGTAGTGCAACGGACTCCAAATCCGCAGGTTGGGCGTTCAGGTCGCTCTGGGTTCACCA	JJJJJJJJJJJJJJJJJJJJJJJJJJJJJJJJJJJJJJJJJJJJJJJJJJJJJJJJJJJJJJJJJJJJJJJJJJJJ	AS:i:-12	XS:i:-12	XN:i:0	XM:i:2	XO:i:0	XG:i:0	NM:i:2	MD:Z:8A48A18	YT:Z:UU	YA:i:1	YM:i:1	YR:i:4	YL:i:6
ST-J00101:167:HFWTMBBXY:6:1103:16447:18493	0	tRNA-Trp-CCA-21	21	1	76M	*	0	0	GGACCCATGGCACAACTGGTAGTGCAACGGACTCCAAATCCGCAGGTTGGGCGTTCAGGTCGCTCTGGGTTCACCA	JJJJJJJJJJJJJJJJJJJJJJJJJJJJJJJJJJJJJJJJJJJJJJJJJJJJJJJJJJJJJJJJJJJJJJJJJJJJ	AS:i:-12	XS:i:-12	XN:i:0	XM:i:2	XO:i:0	XG:i:0	NM:i:2	MD:Z:8A48A18	YT:Z:UU	YA:i:1	YM:i:1	YR:i:4	YL:i:6
ST-J00101:167:HFWTMBBXY:6:1103:3884:18212	256	tRNA-Trp-CCA-21	21	1	76M	*	0	0	GGACCCATTGCACAACTGGTAGTGCAACGGACTCCAAATCCGCAGGTTGGGCGTTCATGTCGCTCTGGGTTCACCA	JJJJJJJJJJJJJJJJJJJJJJJJJJJJJJJJJJJJJJJJJJJJJJJJJJJJJIJJJJJJJJJJJJJJJJJJJJJJ	AS:i:-12	XS:i:-12	XN:i:0	XM:i:2	XO:i:0	XG:i:0	NM:i:2	MD:Z:8A48A18	YT:Z:UU	YA:i:1	YM:i:1	YR:i:4	YL:i:6
ST-J00101:167:HFWTMBBXY:6:1103:14215:18212	256	tRNA-Trp-CCA-21	21	1	76M	*	0	0	GGACCCATAGCACAACTGGTAGTGCAACGGACTCCAAATCCGCAGGTTGGGCGTTCAGGTCGCTCTGGGTTCACCA	JJJJJJJJJJJJJJJJJJJJJJJJJJJJJJJJJJJJJJJJJJJJJJJJJJJJJJJJJJJJJJJJJJJJJJJJJJJJ	AS:i:-6	XS:i:-6	XN:i:0	XM:i:1	XO:i:0	XG:i:0	NM:i:1	MD:Z:57A18	YT:Z:UU	YA:i:1	YM:i:1	YR:i:4	YL:i:6
ST-J00101:167:HFWTMBBXY:6:1103:18375:18212	0	tRNA-Trp-CCA-21	21	1	76M	*	0	0	GGACCCATTGCACAACTGGTAGTGCAACGGACTCCAAATCCGCAGGTTGGGCGTTCAGGTCGCTCTGGGTTCACCA	JJJJJJJJJJJJJJJJJJJJJJJJJJJJJJJJJJJJJJJJJJJJJJJJJJJJJJJJJJJJJJJJJJJJJJJJJJJJ	AS:i:-12	XS:i:-12	XN:i:0	XM:i:2	XO:i:0	XG:i:0	NM:i:2	MD:Z:8A48A18	YT:Z:UU	YA:i:1	YM:i:1	YR:i:4	YL:i:6
ST-J00101:167:HFWTMBBXY:6:1103:21278:18212	0	tRNA-Trp-CCA-21	21	1	76M	*	0	0	GGACCCATTGCACAACTGGTAGTGCAACGGACTCCAAATCCGCAGGTTGGGCGTTCAGGTCGCTCTGGGTTCACCA	JJJJJJJJJJJJJJJJJJJJJJJJJJJJJJJJJJJJJJJJJJJJJJJJJJJJJJJJJJJJJJJJJJJJJJJJJJJJ	AS:i:-12	XS:i:-12	XN:i:0	XM:i:2	XO:i:0	XG:i:0	NM:i:2	MD:Z:8A48A18	YT:Z:UU	YA:i:1	YM:i:1	YR:i:4	YL:i:6
ST-J00101:167:HFWTMBBXY:6:1103:11018:18230	256	tRNA-Trp-CCA-21	21	1	76M	*	0	0	GGACCCATGGCACAACTGGTAGTGCAACGGACTCCAAATCCGCAGGTTGGGCGTTCAGGTCGCTCTGGGTTCACCA	JJJJJJJJJJJJJJJJJJJJJJJJJJJJJJJJJJJJJJJJJJJJJJJJJJJJJJJJJJJJJJJJJJJJJJJJJJJJ	AS:i:-12	XS:i:-12	XN:i:0	XM:i:2	XO:i:0	XG:i:0	NM:i:2	MD:Z:8A48A18	YT:Z:UU	YA:i:1	YM:i:1	YR:i:4	YL:i:6
ST-J00101:167:HFWTMBBXY:6:1103:26392:18529	256	tRNA-Trp-CCA-21	21	1	76M	*	0	0	GGACCCATGGCACAACTGGTAGTGCAACGGACTCCAAATCCGCAGGTTGGGCGTTCAGGTCGCTCTGGGTTCACCA	JJJJJJJJJJJJJJJJJJJJJJJJJJJJJJJJJJJJJJIJJJJJJJJJJJJGJJJJJJJFJJJIJJJJJJJJJJJJ	AS:i:-12	XS:i:-12	XN:i:0	XM:i:2	XO:i:0	XG:i:0	NM:i:2	MD:Z:8A48A18	YT:Z:UU	YA:i:1	YM:i:1	YR:i:4	YL:i:6
ST-J00101:167:HFWTMBBXY:6:1103:21328:18546	256	tRNA-Trp-CCA-21	21	1	76M	*	0	0	GGACCCATTGCACAACTGGTAGTGCAACGGACTCCAAATCCGCAGGTTGGGCGTTCAGGTCGCTCTGGGTTCACCA	JJJJJJJJJJJJJJJJJJJJJJJJJJJJJJJJJJJJJJJJJJJJJJJJJJJJJJJJJJJJJJJJJJJJJJJJJJJJ	AS:i:-12	XS:i:-12	XN:i:0	XM:i:2	XO:i:0	XG:i:0	NM:i:2	MD:Z:8A48A18	YT:Z:UU	YA:i:1	YM:i:1	YR:i:4	YL:i:6
ST-J00101:167:HFWTMBBXY:6:1103:29447:18652	256	tRNA-Trp-CCA-21	21	1	76M	*	0	0	GGACCCATTGCACAACTGGTAGTGCAACGGACTCCAAATCCGCAGGTTGGGCGTTCAGGTCGCTCTGGGTTCACCA	JJJJJJJJJJJJJJJJJJJJJJJJJJJJJJJJJJJJJJJJJJJJJJJJJJJJJJJJJJJJJJJJJJJJJJJJJJJJ	AS:i:-12	XS:i:-12	XN:i:0	XM:i:2	XO:i:0	XG:i:0	NM:i:2	MD:Z:8A48A18	YT:Z:UU	YA:i:1	YM:i:1	YR:i:4	YL:i:6
ST-J00101:167:HFWTMBBXY:6:1103:5852:18704	0	tRNA-Trp-CCA-21	21	1	76M	*	0	0	GGACCCATTGCACAACTGGTAGTGCAACGGACTCCAAATCCGCAGGTTGGGCGTTCAGGTCGCTCTGGGTTCACCA	JJJJJJJJJJJJJJJJJJJJJJJJJJJJJJJJJJJJJJJJJJJJJJJJJJJJJJJJJJJJJJJJJJJJJJJJJJJJ	AS:i:-12	XS:i:-12	XN:i:0	XM:i:2	XO:i:0	XG:i:0	NM:i:2	MD:Z:8A48A18	YT:Z:UU	YA:i:1	YM:i:1	YR:i:4	YL:i:6
ST-J00101:167:HFWTMBBXY:6:1103:19898:18634	256	tRNA-Trp-CCA-21	21	1	76M	*	0	0	GGACCCATTGCACAACTGGTAGTGCAACGGACTCCAAATCCGCAGGTTGGGCGTTCAGGTCGCTCTGGGTTCACCA	JJJJJJJJJJJJJJJJJJJJJJJJJJJJJJJJJJJJJJJJJJJJJJJJJJJJJJJJJJJJJJJJJJJJJJJJJJJJ	AS:i:-12	XS:i:-12	XN:i:0	XM:i:2	XO:i:0	XG:i:0	NM:i:2	MD:Z:8A48A18	YT:Z:UU	YA:i:1	YM:i:1	YR:i:4	YL:i:6
ST-J00101:167:HFWTMBBXY:6:1103:9232:18757	256	tRNA-Trp-CCA-21	21	1	76M	*	0	0	GGACCCATTGCACAACTGGTAGTGCAACGGACTCCAAATCCGCAGGTTGGGCGTTCAGGTCGCTCTGGGTTCACCA	JJJJJJJJJJJJJJJJJJJJJJJJJJJJJJJJJJJJJJJJJJJJJJJJJJJJJJJJJJJJJJJJJJJJJJJJJJJJ	AS:i:-12	XS:i:-12	XN:i:0	XM:i:2	XO:i:0	XG:i:0	NM:i:2	MD:Z:8A48A18	YT:Z:UU	YA:i:1	YM:i:1	YR:i:4	YL:i:6
ST-J00101:167:HFWTMBBXY:6:1103:10571:18757	256	tRNA-Trp-CCA-21	21	1	76M	*	0	0	GGACCCATAGCACAACTGGTAGTGCAACGGACTCCAAATCCGCAGGTTGGGCGTTCAGGTCGCTCTGGGTTCACCA	JJJJJJJJJJJJJJJJJJJJJJJJJJJJJJJJJJJJJJJJJJJJJJJJJJJJIJJJJJJJJJJJJJJJJJJJJJJJ	AS:i:-6	XS:i:-6	XN:i:0	XM:i:1	XO:i:0	XG:i:0	NM:i:1	MD:Z:57A18	YT:Z:UU	YA:i:1	YM:i:1	YR:i:4	YL:i:6
ST-J00101:167:HFWTMBBXY:6:1103:13088:18757	256	tRNA-Trp-CCA-21	21	0	76M	*	0	0	GGACCCATTGCACAACTGGCAGTGCAACGGACTCCAAATCCGCAGGTTGGGCGTTCATGTCGCTCTGGGTTCACCA	JJJJJJJJJJJJJJJJJJJJJJJJJJJJJJJJJJJJJJJJJJJJJJJJJJJJJJJJJJJJJJJJJJJJJJJJJJJJ	AS:i:-18	XS:i:-18	XN:i:0	XM:i:3	XO:i:0	XG:i:0	NM:i:3	MD:Z:8A10T37A18	YT:Z:UU	YA:i:1	YM:i:1	YR:i:4	YL:i:6
ST-J00101:167:HFWTMBBXY:6:1103:22171:18775	256	tRNA-Trp-CCA-21	21	1	76M	*	0	0	GGACCCATGGCACAACTGGTAGTGCAACGGACTCCAAATCCGCAGGTTGGGCGTTCAGGTCGCTCTGGGTTCACCA	JJJJJJJJJJJJJJJJJJJJJJJJJJJJJJJJJJJJJJJJJJJJJJJJJJJJJJJJJJJJJJJJJJJJJJJJJJJJ	AS:i:-12	XS:i:-12	XN:i:0	XM:i:2	XO:i:0	XG:i:0	NM:i:2	MD:Z:8A48A18	YT:Z:UU	YA:i:1	YM:i:1	YR:i:4	YL:i:6
ST-J00101:167:HFWTMBBXY:6:1103:7446:18792	256	tRNA-Trp-CCA-21	21	1	76M	*	0	0	GGACCCATTGCACAACTGGTAGTGCAACGGACTCCAAATCCGCAGGTTGGGCGTTCAGGTCGCTCTGGGTTCACCA	JJJJJJJJJJJJJJJJJJJJJJJJJJJJJJJJJJJJJJJJJJJJJJJJJJIJJJJJJJJJJJJJJJJJJJJJJJJJ	AS:i:-12	XS:i:-12	XN:i:0	XM:i:2	XO:i:0	XG:i:0	NM:i:2	MD:Z:8A48A18	YT:Z:UU	YA:i:1	YM:i:1	YR:i:4	YL:i:6
ST-J00101:167:HFWTMBBXY:6:1103:6451:18863	256	tRNA-Trp-CCA-21	21	1	76M	*	0	0	GGACCCATTGCACAACTGGTAGTGCAACGGACTCCAAATCCGCAGGTTGGGCGTTCAGGTCGCTCTGGGTTCACCA	JJJJJJJJJJJJJJJJJJJJJJJJJJJJJJJJJJJJJJJJJJJJJJJJJJJJJJJJJJJJJJJJJJJJJJJJJJJJ	AS:i:-12	XS:i:-12	XN:i:0	XM:i:2	XO:i:0	XG:i:0	NM:i:2	MD:Z:8A48A18	YT:Z:UU	YA:i:1	YM:i:1	YR:i:4	YL:i:6
ST-J00101:167:HFWTMBBXY:6:1103:7202:18863	256	tRNA-Trp-CCA-21	21	1	17M1D58M	*	0	0	GGACCCATAGCACAACTGTAGTGCAACGGACTCCAAATCCGCAGGTTGGGCGTTCACGTCGCTCTGGGTTCACCA	JJJJJJJJJJJJJJJJJJJJJJJJJJJJJJJJJJJJJJJJJJJJJJJJJJJJJJJJJJJJJJJJJJJJJJJJJJJ	AS:i:-14	XS:i:-14	XN:i:0	XM:i:1	XO:i:1	XG:i:1	NM:i:2	MD:Z:17^G39A18	YT:Z:UU	YA:i:1	YM:i:1	YR:i:4	YL:i:6
ST-J00101:167:HFWTMBBXY:6:1103:30969:18863	256	tRNA-Trp-CCA-21	21	1	76M	*	0	0	GGACCCATAGCACAACTGGTAGTGCAACGGACTCCAAATCCGCAGGTTGGGCGTTCAGGTCGCTCTGGGTTCACCA	JJJJJJJJJJJJJJJJJJJJJJJJJJJJJJJJJJJJJJJJJJJJJJJJJJJJJJJJJJJJJJJJJJJJJJJJJJJJ	AS:i:-6	XS:i:-6	XN:i:0	XM:i:1	XO:i:0	XG:i:0	NM:i:1	MD:Z:57A18	YT:Z:UU	YA:i:1	YM:i:1	YR:i:4	YL:i:6
ST-J00101:167:HFWTMBBXY:6:1103:31558:18863	256	tRNA-Trp-CCA-21	21	1	76M	*	0	0	GGACCCATGGCACAACTGGTAGTGCAACGGACTCCAAATCCGCAGGTTGGGCGTTCAGGTCGCTCTGGGTTCACCA	JJJJJJJJJJJJJJJJJJJJJJJJJJJJIJFJJJJJJJJIJJ?JDJJJGJI:DJJIJJFJJGJJJJJJJJJJIJJJ	AS:i:-12	XS:i:-12	XN:i:0	XM:i:2	XO:i:0	XG:i:0	NM:i:2	MD:Z:8A48A18	YT:Z:UU	YA:i:1	YM:i:1	YR:i:4	YL:i:6
ST-J00101:167:HFWTMBBXY:6:1103:5213:18933	0	tRNA-Trp-CCA-21	21	1	76M	*	0	0	GGACCCATTGCACAACTGGTAGTGCAACGGACTCCAAATCCGCAGGTTGGGCGTTCAGGTCGCTCTGGGTTCACCA	JJJJJJJJJJJJJJJJJJJJJJJJJJJJJJJJJJJJJJJJJJJJJJJJJJJJJJJJJJJJJJJJJJJJJJJJJJJJ	AS:i:-12	XS:i:-12	XN:i:0	XM:i:2	XO:i:0	XG:i:0	NM:i:2	MD:Z:8A48A18	YT:Z:UU	YA:i:1	YM:i:1	YR:i:4	YL:i:6
ST-J00101:167:HFWTMBBXY:6:1103:14346:18968	256	tRNA-Trp-CCA-21	21	1	76M	*	0	0	GGACCCATTGCACAACTGGTAGTGCAACGGACTCCAAATCCGCAGGTTGGGCGTTCAGGTCGCTCTGGGTTCACCA	JJJJJJJJJJJJJJJJJJJJJJJJJJJJJJJJJJJJJJJJJJJJJJJJJJJJJJJJJJJJJJJJJJJJJJJJJJJJ	AS:i:-12	XS:i:-12	XN:i:0	XM:i:2	XO:i:0	XG:i:0	NM:i:2	MD:Z:8A48A18	YT:Z:UU	YA:i:1	YM:i:1	YR:i:4	YL:i:6
ST-J00101:167:HFWTMBBXY:6:1103:1539:19003	256	tRNA-Trp-CCA-21	21	0	76M	*	0	0	GGACCCATGGCACAACTGGCAGTGCAACGGACTCCAAATCCGCAGGTTGGGCGTTCAGGTCGCTCTGGGTTCACCA	JJJJJJJJJJJJJJ:JJJGJIJJJJJJJJJDJJJGJ5IFDJJJIJGJJJJJJJJJJJJJJJJJJJJJJJJJJJJJJ	AS:i:-18	XS:i:-18	XN:i:0	XM:i:3	XO:i:0	XG:i:0	NM:i:3	MD:Z:8A10T37A18	YT:Z:UU	YA:i:1	YM:i:1	YR:i:4	YL:i:6
ST-J00101:167:HFWTMBBXY:6:1103:18010:19162	256	tRNA-Trp-CCA-21	21	1	76M	*	0	0	GGACCCATGGCACAACTGGTAGTGCAACGGACTCCAAATCCGCAGGTTGGGCGTTCAGGTCGCTCTGGGTTCACCA	JJJJJJJJJJJJJJJJJJJJJJJJJJJJJJJJJJJJJJJJJJJJJJJJJJJJJJJJJJJJJJJJJJJJJJJJJJJJ	AS:i:-12	XS:i:-12	XN:i:0	XM:i:2	XO:i:0	XG:i:0	NM:i:2	MD:Z:8A48A18	YT:Z:UU	YA:i:1	YM:i:1	YR:i:4	YL:i:6
ST-J00101:167:HFWTMBBXY:6:1103:20750:19162	256	tRNA-Trp-CCA-21	21	1	76M	*	0	0	GGACCCATGGCACAACTGGTAGTGCAACGGACTCCAAATCCGCAGGTTGGGCGTTCAGGTCGCTCTGGGTTCACCA	JJJJJJJJJJJJJJJJJJJJJJJJJJJJJJJJJJJJJJJJJJJJJJJJJJJJJJJJJJJJJJJJJJJJJJJJJJJJ	AS:i:-12	XS:i:-12	XN:i:0	XM:i:2	XO:i:0	XG:i:0	NM:i:2	MD:Z:8A48A18	YT:Z:UU	YA:i:1	YM:i:1	YR:i:4	YL:i:6
ST-J00101:167:HFWTMBBXY:6:1103:29295:19021	256	tRNA-Trp-CCA-21	21	0	76M	*	0	0	GGACCCATTGCACAACTGGTAGTGCAACGGACTCCAAATCCGCAGGTTGGGCGTTCAGGTCGTTCTGGGTTCACCA	JJJJJJJJJJJJJJJJJJJJJJJJJJJJJJJJJJJJJJJJJJJJJJJJJJJJJJJJJJJJJJJJJJJJJJJJJJJJ	AS:i:-18	XS:i:-18	XN:i:0	XM:i:3	XO:i:0	XG:i:0	NM:i:3	MD:Z:8A48A4C13	YT:Z:UU	YA:i:1	YM:i:1	YR:i:4	YL:i:6
ST-J00101:167:HFWTMBBXY:6:1103:3244:19074	256	tRNA-Trp-CCA-21	21	1	76M	*	0	0	GGACCCATAGCACAACTGGTAGTGCAACGGACTCCAAATCCGCAGGTTGGGCGTTCAAGTCGCTCTGGGTTCACCA	JJJJJJJJJJJJJJJJJJJJJJJJJJJJJJJJJJJJJJJJJJJJJJJJJJJJIJJJJJJJJJJJJJJJJJJJJJJJ	AS:i:0	XS:i:0	XN:i:0	XM:i:0	XO:i:0	XG:i:0	NM:i:0	MD:Z:76	YT:Z:UU	YA:i:1	YM:i:1	YR:i:4	YL:i:6
ST-J00101:167:HFWTMBBXY:6:1103:5548:19091	256	tRNA-Trp-CCA-21	21	1	76M	*	0	0	GGACCCATAGCACAACTGGTAGTGCAACGGACTCCAAATCCGCAGGTTGGGCGTTCATGTCGCTCTGGGTTCACCA	JJJJJJJJJJJJJJJJJJJJJJJJJJJJJJJJJJJJJJJJJJJJJJJJJJJJJJJJJJJJJJJJJJJJJJJJJJJJ	AS:i:-6	XS:i:-6	XN:i:0	XM:i:1	XO:i:0	XG:i:0	NM:i:1	MD:Z:57A18	YT:Z:UU	YA:i:1	YM:i:1	YR:i:4	YL:i:6
ST-J00101:167:HFWTMBBXY:6:1103:24850:19091	256	tRNA-Trp-CCA-21	21	1	76M	*	0	0	GGACCCATTGCACAACTGGTAGTGCAACGGACTCCAAATCCGCAGGTTGGGCGTTCAGGTCGCTCTGGGTTCACCA	JJJJJJJJJJJJJJJJJJJJJJJJJJJJJJJJJJJJJJJJJJJJJJJJJJJJJJJJJJJJJJJJJJJJJJJJJJJJ	AS:i:-12	XS:i:-12	XN:i:0	XM:i:2	XO:i:0	XG:i:0	NM:i:2	MD:Z:8A48A18	YT:Z:UU	YA:i:1	YM:i:1	YR:i:4	YL:i:6
ST-J00101:167:HFWTMBBXY:6:1103:11982:19126	256	tRNA-Trp-CCA-21	21	1	76M	*	0	0	GGACCCATGGCACAACTGGTAGTGCAACGGACTCCAAATCCGCAGGTTGGGCGTTCAGGTCGCTCTGGGTTCACCA	JJJJJJJJJJJJJJJJJJJJJJJJJJJJJJJJJJJJJJJJJJJJJJJJJJJJJJJJJJJJJJJJJJJJJJJJJJJJ	AS:i:-12	XS:i:-12	XN:i:0	XM:i:2	XO:i:0	XG:i:0	NM:i:2	MD:Z:8A48A18	YT:Z:UU	YA:i:1	YM:i:1	YR:i:4	YL:i:6
ST-J00101:167:HFWTMBBXY:6:1103:20060:19126	256	tRNA-Trp-CCA-21	21	1	76M	*	0	0	GGACCCATTGCACAACTGGTAGTGCAACGGACTCCAAATCCGCAGGTTGGGCGTTCATGTCGCTCTGGGTTCACCA	JJJJJJJJJJJJJJJJJJJJJJJJJJJJJJJJJJJJJJJJJJJJJJJJJJJJJJJJJJJJJJJJJJJJJJJJJJJJ	AS:i:-12	XS:i:-12	XN:i:0	XM:i:2	XO:i:0	XG:i:0	NM:i:2	MD:Z:8A48A18	YT:Z:UU	YA:i:1	YM:i:1	YR:i:4	YL:i:6
ST-J00101:167:HFWTMBBXY:6:1103:22374:19126	256	tRNA-Trp-CCA-21	21	1	76M	*	0	0	GGACCCATTGCACAACTGGTAGTGCAACGGACTCCAAATCCGCAGGTTGGGCGTTCAGGTCGCTCTGGGTTCACCA	JJJJJJJJJJJJJJJJJJJJJJJJJJJJJJJJJIJJJJJJJJJJJJJJJJJJJJJJJJJJJJJJJJJJJJJJJJJJ	AS:i:-12	XS:i:-12	XN:i:0	XM:i:2	XO:i:0	XG:i:0	NM:i:2	MD:Z:8A48A18	YT:Z:UU	YA:i:1	YM:i:1	YR:i:4	YL:i:6
ST-J00101:167:HFWTMBBXY:6:1103:3366:19144	256	tRNA-Trp-CCA-21	21	1	76M	*	0	0	GGACCCATTGCACAACTGGTAGTGCAACGGACTCCAAATCCGCAGGTTGGGCGTTCAGGTCGCTCTGGGTTCACCA	JJJJJJJJJJJJJJJJJJJJJJJJJJJJJJJJJIJJJJJJJJJJJJJJJJJJJJJJJJJJJJJJJJJJJJJJJJJJ	AS:i:-12	XS:i:-12	XN:i:0	XM:i:2	XO:i:0	XG:i:0	NM:i:2	MD:Z:8A48A18	YT:Z:UU	YA:i:1	YM:i:1	YR:i:4	YL:i:6
ST-J00101:167:HFWTMBBXY:6:1103:6877:18581	256	tRNA-Trp-CCA-21	21	1	76M	*	0	0	GGACCCATGGCACAACTGGTAGTGCAACGGACTCCAAATCCGCAGGTTGGGCGTTCAGGTCGCTCTGGGTTCACCA	JJJJJJJJJJJJJJJJJJJJJJJJJJJJJJJJJJJJJIJJJJJJJJJJJJJJJJJJJJJJJJJJJJJJJJJJJJJJ	AS:i:-12	XS:i:-12	XN:i:0	XM:i:2	XO:i:0	XG:i:0	NM:i:2	MD:Z:8A48A18	YT:Z:UU	YA:i:1	YM:i:1	YR:i:4	YL:i:6
ST-J00101:167:HFWTMBBXY:6:1103:1306:18599	256	tRNA-Trp-CCA-21	21	1	76M	*	0	0	GGACCCATTGCACAACTGGTAGTGCAACGGACTCCAAATCCGCAGGTTGGGCGTTCAGGTCGCTCTGGGTTCACCA	BA?IJJJJJJJJIJ0IJJJJJJJJJJIJJIJJJ0BDJJJJJDIJJJI?I:JJGJJJJIGJJJJJDJJJ?I:JJJJJ	AS:i:-12	XS:i:-12	XN:i:0	XM:i:2	XO:i:0	XG:i:0	NM:i:2	MD:Z:8A48A18	YT:Z:UU	YA:i:1	YM:i:1	YR:i:4	YL:i:6
ST-J00101:167:HFWTMBBXY:6:1103:23125:19267	256	tRNA-Trp-CCA-21	21	1	76M	*	0	0	GGACCCATTGCACAACTGGTAGTGCAACGGACTCCAAATCCGCAGGTTGGGCGTTCAGGTCGCTCTGGGTTCACCA	JJJJJJJJJJJJJJJJJJJJJJJJJJJJJJJJJJJJJJJJJJJJJJJJJJJJJJJJJJJJJJJJJJJJJJJJJJJJ	AS:i:-12	XS:i:-12	XN:i:0	XM:i:2	XO:i:0	XG:i:0	NM:i:2	MD:Z:8A48A18	YT:Z:UU	YA:i:1	YM:i:1	YR:i:4	YL:i:6
ST-J00101:167:HFWTMBBXY:6:1103:23115:19285	256	tRNA-Trp-CCA-21	21	1	76M	*	0	0	GGACCCATTGCACAACTGGTAGTGCAACGGACTCCAAATCCGCAGGTTGGGCGTTCAGGTCGCTCTGGGTTCACCA	JJJJJJJJJJJJJJJJJJJJJJJJJJJJJIJGJDGJJJJIFGJJJGJJDAFDJJJIJJJJJJJJJJJJJJJJJJJJ	AS:i:-12	XS:i:-12	XN:i:0	XM:i:2	XO:i:0	XG:i:0	NM:i:2	MD:Z:8A48A18	YT:Z:UU	YA:i:1	YM:i:1	YR:i:4	YL:i:6
ST-J00101:167:HFWTMBBXY:6:1103:23764:19285	256	tRNA-Trp-CCA-21	21	1	76M	*	0	0	GGACCCATGGCACAACTGGTAGTGCAACGGACTCCAAATCCGCAGGTTGGGCGTTCAGGTCGCTCTGGGTTCACCA	JJJJJJJJJJJJJJJJJJJJJJJJJJJJJJJJJJJJJJJJJJJJJJJJJJJJJJJJJJJJJJJJJJJJJJJJJJJJ	AS:i:-12	XS:i:-12	XN:i:0	XM:i:2	XO:i:0	XG:i:0	NM:i:2	MD:Z:8A48A18	YT:Z:UU	YA:i:1	YM:i:1	YR:i:4	YL:i:6
ST-J00101:167:HFWTMBBXY:6:1103:3863:19302	256	tRNA-Trp-CCA-21	21	1	76M	*	0	0	GGACCCATTGCACAACTGGTAGTGCAACGGACTCCAAATCCGCAGGTTGGGCGTTCAGGTCGCTCTGGGTTCACCA	JJJJJJJJJJJJJJJJJJJJJJJJJJJJJJJJJJJJJJJJJJJJJJJJJJJJJJJJJJJJJJJJJJJJJJJJJJJJ	AS:i:-12	XS:i:-12	XN:i:0	XM:i:2	XO:i:0	XG:i:0	NM:i:2	MD:Z:8A48A18	YT:Z:UU	YA:i:1	YM:i:1	YR:i:4	YL:i:6
ST-J00101:167:HFWTMBBXY:6:1103:8704:19214	256	tRNA-Trp-CCA-21	21	1	76M	*	0	0	GGACCCATAGCACAACTGGTAGTGCAACGGACTCCAAATCCGCAGGTTGGGCGTTCATGTCGCTCTGGGTTCACCA	JJJJJJJJJJJJJJJJJJJJJJJJJJJJJJJJJJJJJJJJJJJJJJJJJJJJJJJJJJJJJJJJJJJJJJJJJJJJ	AS:i:-6	XS:i:-6	XN:i:0	XM:i:1	XO:i:0	XG:i:0	NM:i:1	MD:Z:57A18	YT:Z:UU	YA:i:1	YM:i:1	YR:i:4	YL:i:6
ST-J00101:167:HFWTMBBXY:6:1103:5030:19249	256	tRNA-Trp-CCA-21	21	1	9M1D66M	*	0	0	GGACCCATACACAACTGGTAGTGCAACGGACTCCAAATCCGCAGGTTGGGCGTTCATGTCGCTCTGGGTTCACCA	JJJJJJJJJJJJJJJJJJJJJJJJJJJJJJJJJJJJJJJJJJJJJJJJJJJJJJJJJJJJJJJJJJJJJJJJJJJ	AS:i:-14	XS:i:-14	XN:i:0	XM:i:1	XO:i:1	XG:i:1	NM:i:2	MD:Z:9^G47A18	YT:Z:UU	YA:i:1	YM:i:1	YR:i:4	YL:i:6
ST-J00101:167:HFWTMBBXY:6:1103:3914:19320	256	tRNA-Trp-CCA-21	21	1	8M1D67M	*	0	0	GGACCCATGCACAACTGGTAGTGCAACGGACTCCAAATCCGCAGGTTGGGCGTTCAGGTCGCTCTGGGTTCACCA	JJJJJJJJJJJJJJJJJJJJJJJJJJJJJJJJJJJJJJJJJJJIIJJJJJJJJJJJJJJJJJJJJJJJJJJJJJJ	AS:i:-14	XS:i:-14	XN:i:0	XM:i:1	XO:i:1	XG:i:1	NM:i:2	MD:Z:8^A48A18	YT:Z:UU	YA:i:1	YM:i:1	YR:i:4	YL:i:6
ST-J00101:167:HFWTMBBXY:6:1103:23054:19355	0	tRNA-Trp-CCA-21	21	1	56M1D19M	*	0	0	GGACCCATTGCACAACTGGTAGTGCAACGGACTCCAAATCCGCAGGTTGGGCGTTCAGTCGCTCTGGGTTCACCA	JJJJJJJJJJJJJJJJJJJJJJJJJJJJJJJJJJJJJJJJJJJJJJJJJJJJJJJJJJJJJJJJJJJJJJJJJJJ	AS:i:-14	XS:i:-14	XN:i:0	XM:i:1	XO:i:1	XG:i:1	NM:i:2	MD:Z:8A47^A19	YT:Z:UU	YA:i:1	YM:i:1	YR:i:4	YL:i:6
ST-J00101:167:HFWTMBBXY:6:1103:17655:19390	256	tRNA-Trp-CCA-21	21	1	76M	*	0	0	GGACCCATGGCACAACTGGTAGTGCAACGGACTCCAAATCCGCAGGTTGGGCGTTCAGGTCGCTCTGGGTTCACCA	JJJJJJJJJJJJJJJJJJJJJJJJJJJJJJJJJJJJJJJJJJJJJJJJJJJJJJJJJJJJJJJJJJJJJJJJJJJJ	AS:i:-12	XS:i:-12	XN:i:0	XM:i:2	XO:i:0	XG:i:0	NM:i:2	MD:Z:8A48A18	YT:Z:UU	YA:i:1	YM:i:1	YR:i:4	YL:i:6
ST-J00101:167:HFWTMBBXY:6:1103:18487:19390	256	tRNA-Trp-CCA-21	21	1	76M	*	0	0	GGACCCATTGCACAACTGGTAGTGCAACGGACTCCAAATCCGCAGGTTGGGCGTTCAGGTCGCTCTGGGTTCACCA	JJJJJJJJJJJJJJJJJJJJJJJJJJJJJJJJJJIJJJJJJJJJJJJJJJJJJJJJJJJJJJJJJJJJJJJJJJJJ	AS:i:-12	XS:i:-12	XN:i:0	XM:i:2	XO:i:0	XG:i:0	NM:i:2	MD:Z:8A48A18	YT:Z:UU	YA:i:1	YM:i:1	YR:i:4	YL:i:6
ST-J00101:167:HFWTMBBXY:6:1103:22668:19390	256	tRNA-Trp-CCA-21	21	1	76M	*	0	0	GGACCCATTGCACAACTGGTAGTGCAACGGACTCCAAATCCGCAGGTTGGGCGTTCAGGTCGCTCTGGGTTCACCA	JJJJJJJJJJJJJJJJJJJJJJJJJJJJJJJJJJJJJJJJJJJJJJJJJJJJJJJJJJJJJJJJJJJJJJJJJJJJ	AS:i:-12	XS:i:-12	XN:i:0	XM:i:2	XO:i:0	XG:i:0	NM:i:2	MD:Z:8A48A18	YT:Z:UU	YA:i:1	YM:i:1	YR:i:4	YL:i:6
ST-J00101:167:HFWTMBBXY:6:1103:6603:19408	0	tRNA-Trp-CCA-21	21	1	76M	*	0	0	GGACCCATCGCACAACTGGTAGTGCAACGGACTCCAAATCCGCAGGTTGGGCGTTCAGGTCGCTCTGGGTTCACCA	JJJJJJJJJJJJJJJJJJJJJJJJJJJJJJJJJJJJJJJJJJJJJJJJJJJJJJJJJJJJJJJJJJJJJJJJJJJJ	AS:i:-12	XS:i:-12	XN:i:0	XM:i:2	XO:i:0	XG:i:0	NM:i:2	MD:Z:8A48A18	YT:Z:UU	YA:i:1	YM:i:1	YR:i:4	YL:i:6
ST-J00101:167:HFWTMBBXY:6:1103:23013:19460	256	tRNA-Trp-CCA-21	21	1	76M	*	0	0	GGACCCATGGCACAACTGGTAGTGCAACGGACTCCAAATCCGCAGGTTGGGCGTTCAGGTCGCTCTGGGTTCACCA	JJJJJJJJJJJJJJJJJJJJJJJJJJJJJJJJJJJJJJJJJJJJJJJJJJJJJJJJJJJJJJJJJJJJJJJJJJJJ	AS:i:-12	XS:i:-12	XN:i:0	XM:i:2	XO:i:0	XG:i:0	NM:i:2	MD:Z:8A48A18	YT:Z:UU	YA:i:1	YM:i:1	YR:i:4	YL:i:6
ST-J00101:167:HFWTMBBXY:6:1103:31943:19460	256	tRNA-Trp-CCA-21	21	1	76M	*	0	0	GGACCCATAGCACAACTGGTAGTGCAACGGACTCCAAATCCGCAGGTTGGGCGTTCAGGTCGCTCTGGGTTCACCA	JJJJJJJJIJJJJJJJJJJJJJJJJJJJJJJJJJJJJJ?JJJJJJGJIJJJJJJJJJIIJJJJJJJJJJJJJJJJJ	AS:i:-6	XS:i:-6	XN:i:0	XM:i:1	XO:i:0	XG:i:0	NM:i:1	MD:Z:57A18	YT:Z:UU	YA:i:1	YM:i:1	YR:i:4	YL:i:6
ST-J00101:167:HFWTMBBXY:6:1103:31324:19443	256	tRNA-Trp-CCA-21	21	1	76M	*	0	0	GGACCCATTGCACAACTGGTAGTGCAACGGACTCCAAATCCGCAGGTTGGGCGTTCAGGTCGCTCTGGGTTCACCA	JJJJJJJJJJJJJJJJJJJJJJJJJJJJJJJJJJJJJJJJJJJJJJJJJJJJJJJDJJJJJJJJJJJJJJJJJJJJ	AS:i:-12	XS:i:-12	XN:i:0	XM:i:2	XO:i:0	XG:i:0	NM:i:2	MD:Z:8A48A18	YT:Z:UU	YA:i:1	YM:i:1	YR:i:4	YL:i:6
ST-J00101:167:HFWTMBBXY:6:1103:20415:19531	256	tRNA-Trp-CCA-21	21	1	76M	*	0	0	GGACCCATGGCACAACTGGTAGTGCAACGGACTCCAAATCCGCAGGTTGGGCGTTCAGGTCGCTCTGGGTTCACCA	JJJJJJJJJJJJJJJJJJJJJJJJJJJJJJJJJJJJJJJJJJJJJJJJJJJJJJJJJJJJJJJJJJJJJJJJJJJJ	AS:i:-12	XS:i:-12	XN:i:0	XM:i:2	XO:i:0	XG:i:0	NM:i:2	MD:Z:8A48A18	YT:Z:UU	YA:i:1	YM:i:1	YR:i:4	YL:i:6
ST-J00101:167:HFWTMBBXY:6:1103:16488:19654	256	tRNA-Trp-CCA-21	21	1	76M	*	0	0	GGACCCATTGCACAACTGGTAGTGCAACGGACTCCAAATCCGCAGGTTGGGCGTTCAGGTCGCTCTGGGTTCACCA	JJJJJJJJJJJJJJJJJJJJJJJJJJJJJJJJJJJJJJJJJJJJJJJJJJJJJJJJJJJJJJJJJJJJJJJJJJJJ	AS:i:-12	XS:i:-12	XN:i:0	XM:i:2	XO:i:0	XG:i:0	NM:i:2	MD:Z:8A48A18	YT:Z:UU	YA:i:1	YM:i:1	YR:i:4	YL:i:6
ST-J00101:167:HFWTMBBXY:6:1103:8156:19671	0	tRNA-Trp-CCA-21	21	0	76M	*	0	0	GGACCCATCGCACAACTGGCAGTGCAACGGACTCCAAATCCGCAGGTTGGGCGTTCAGGTCGCTCTGGGTTCACCA	JJJJJJJJJJJJJJJJJJJJJJJJJJJJJJJJJJJJJJJJJJJJJJJJJJJJJJJJJJJJJJJJJJJJJJJJJJJJ	AS:i:-18	XS:i:-18	XN:i:0	XM:i:3	XO:i:0	XG:i:0	NM:i:3	MD:Z:8A10T37A18	YT:Z:UU	YA:i:1	YM:i:1	YR:i:4	YL:i:6
ST-J00101:167:HFWTMBBXY:6:1103:23713:19689	0	tRNA-Trp-CCA-21	21	1	56M1D19M	*	0	0	GGACCCATTGCACAACTGGTAGTGCAACGGACTCCAAATCCGCAGGTTGGGCGTTCAGTCGCTCTGGGTTCACCA	JJJJJJJJJJJJJJJJJJJJJJJJJJJJJJJJJJJJJJJJJJJJJJJJJJJJJJJJJJJJJJJJJJJJJJJJJJJ	AS:i:-14	XS:i:-14	XN:i:0	XM:i:1	XO:i:1	XG:i:1	NM:i:2	MD:Z:8A47^A19	YT:Z:UU	YA:i:1	YM:i:1	YR:i:4	YL:i:6
ST-J00101:167:HFWTMBBXY:6:1103:31923:19812	256	tRNA-Trp-CCA-21	21	1	76M	*	0	0	GGACCCATTGCACAACTGGTAGTGCAACGGACTCCAAATCCGCAGGTTGGGCGTTCATGTCGCTCTGGGTTCACCA	JJJJJIJJJJJJJJJJJJFJJJJJJJJJJJJJJJJJJJJJ>FIIJJJJJJJJJJJJJJJJJJI+JJJJJJJJJJJJ	AS:i:-12	XS:i:-12	XN:i:0	XM:i:2	XO:i:0	XG:i:0	NM:i:2	MD:Z:8A48A18	YT:Z:UU	YA:i:1	YM:i:1	YR:i:4	YL:i:6
ST-J00101:167:HFWTMBBXY:6:1103:28047:19707	256	tRNA-Trp-CCA-21	21	1	76M	*	0	0	GGACCCATTGCACAACTGGTAGTGCAACGGACTCCAAATCCGCAGGTTGGGCGTTCAGGTCGCTCTGGGTTCACCA	JJJJJJJJJJJJJJJJJJJJJJJJJJJJJJJJJJJJJJJJJJJJJJJJJJJJJJJJJJJJJJJJJJJJJJJJJJJJ	AS:i:-12	XS:i:-12	XN:i:0	XM:i:2	XO:i:0	XG:i:0	NM:i:2	MD:Z:8A48A18	YT:Z:UU	YA:i:1	YM:i:1	YR:i:4	YL:i:6
ST-J00101:167:HFWTMBBXY:6:1103:10358:19724	256	tRNA-Trp-CCA-21	21	1	76M	*	0	0	GGACCCATGGCACAACTGGTAGTGCAACGGACTCCAAATCCGCAGGTTGGGCGTTCAGGTCGCTCTGGGTTCACCA	JJJJJJJJJJJJJJJJJJJJJJJJJJJJJJJJJJJJJJJJJJJJJJJJJJJIJJJJJJJJJJJJJJJJJJJJJJJJ	AS:i:-12	XS:i:-12	XN:i:0	XM:i:2	XO:i:0	XG:i:0	NM:i:2	MD:Z:8A48A18	YT:Z:UU	YA:i:1	YM:i:1	YR:i:4	YL:i:6
ST-J00101:167:HFWTMBBXY:6:1103:29538:19759	256	tRNA-Trp-CCA-21	21	0	5M5D66M	*	0	0	GGACCCACAACTGGTAGTGCAACGGACTCCAAATCCGCAGGTTGGGCGTTCAGGTCGCTCTGGGTTCACCA	JJJJJJJJJJJJJJJJJJJJJJJJJJJJJJJJJJJJJJJJJJJJJJJJJJJJJJJJJJJJJJJJJJJJJJJ	AS:i:-26	XS:i:-26	XN:i:0	XM:i:1	XO:i:1	XG:i:5	NM:i:6	MD:Z:5^CATAG47A18	YT:Z:UU	YA:i:1	YM:i:1	YR:i:4	YL:i:6
ST-J00101:167:HFWTMBBXY:6:1103:32106:19847	256	tRNA-Trp-CCA-21	21	1	76M	*	0	0	GGACCCATTGCACAACTGGTAGTGCAACGGACTCCAAATCCGCAGGTTGGGCGTTCATGTCGCTCTGGGTTCACCA	JJJJJJJJJJJJJJJIJJJJJBJJJJJJJJJJJJJJJJJ?JFJJJJJJJJJJJJJJJJJJJJJAJJJJJJJJJJJJ	AS:i:-12	XS:i:-12	XN:i:0	XM:i:2	XO:i:0	XG:i:0	NM:i:2	MD:Z:8A48A18	YT:Z:UU	YA:i:1	YM:i:1	YR:i:4	YL:i:6
ST-J00101:167:HFWTMBBXY:6:1103:6898:19882	256	tRNA-Trp-CCA-21	21	1	76M	*	0	0	GGACCCATGGCACAACTGGTAGTGCAACGGACTCCAAATCCGCAGGTTGGGCGTTCAGGTCGCTCTGGGTTCACCA	JJJJJJJJJJJJJJJJJJJJJJJJJJJJJJJJJJJJJJJJJJJJJJJJJJJJJJJJJJJJJJJJJJJJJJJJJJJJ	AS:i:-12	XS:i:-12	XN:i:0	XM:i:2	XO:i:0	XG:i:0	NM:i:2	MD:Z:8A48A18	YT:Z:UU	YA:i:1	YM:i:1	YR:i:4	YL:i:6
ST-J00101:167:HFWTMBBXY:6:1103:7892:19882	256	tRNA-Trp-CCA-21	21	1	76M	*	0	0	GGACCCATTGCACAACTGGTAGTGCAACGGACTCCAAATCCGCAGGTTGGGCGTTCAGGTCGCTCTGGGTTCACCA	JJJJJJJJJJJJJJJJJJJJJJJJJJJJJJJJJJJJJJJJJJJJJJJJJJJJJJJJJJJJJJJJJJJJJJJJJJJJ	AS:i:-12	XS:i:-12	XN:i:0	XM:i:2	XO:i:0	XG:i:0	NM:i:2	MD:Z:8A48A18	YT:Z:UU	YA:i:1	YM:i:1	YR:i:4	YL:i:6
ST-J00101:167:HFWTMBBXY:6:1103:31994:19619	0	tRNA-Trp-CCA-21	21	1	76M	*	0	0	GGACCCATGGCACAACTGGTAGTGCAACGGACTCCAAATCCGCAGGTTGGGCGTTCAGGTCGCTCTGGGTTCACCA	JJJJJJJJJJIJJJJJJFGJGDJJJJJJJIJJJJ>JJJJJJJ?JJJJJJJBJJJJIJJJJ:DJDJJJJJJJJJJJJ	AS:i:-12	XS:i:-12	XN:i:0	XM:i:2	XO:i:0	XG:i:0	NM:i:2	MD:Z:8A48A18	YT:Z:UU	YA:i:1	YM:i:1	YR:i:4	YL:i:6
ST-J00101:167:HFWTMBBXY:6:1103:3671:19636	256	tRNA-Trp-CCA-21	21	1	76M	*	0	0	GGACCCATTGCACAACTGGTAGTGCAACGGACTCCAAATCCGCAGGTTGGGCGTTCAGGTCGCTCTGGGTTCACCA	JJJJJJJJJJJJJJJJJJJJJJJJJJJJJJJJJJJJJJJJJJJJJJJJJJGJJJJJJJJJJJJJJJJJJJJJJJJJ	AS:i:-12	XS:i:-12	XN:i:0	XM:i:2	XO:i:0	XG:i:0	NM:i:2	MD:Z:8A48A18	YT:Z:UU	YA:i:1	YM:i:1	YR:i:4	YL:i:6
ST-J00101:167:HFWTMBBXY:6:1103:5254:19636	256	tRNA-Trp-CCA-21	21	1	76M	*	0	0	GGACCCATGGCACAACTGGTAGTGCAACGGACTCCAAATCCGCAGGTTGGGCGTTCAGGTCGCTCTGGGTTCACCA	JJJJJJJJJJJJJJJJJJJJJJJJJJJJJJJJJJJJJJJJJJJJJJJJJJJJJJJJJJJJJJJJJJJJJJJJJJJJ	AS:i:-12	XS:i:-12	XN:i:0	XM:i:2	XO:i:0	XG:i:0	NM:i:2	MD:Z:8A48A18	YT:Z:UU	YA:i:1	YM:i:1	YR:i:4	YL:i:6
ST-J00101:167:HFWTMBBXY:6:1103:12195:19988	0	tRNA-Trp-CCA-21	21	1	76M	*	0	0	GGACCCATTGCACAACTGGTAGTGCAACGGACTCCAAATCCGCAGGTTGGGCGTTCAGGTCGCTCTGGGTTCACCA	JJJJJJJJJJJJJJJJJJJJJJJJJJJJJJJJJJJJJJJJJJJJJJJJJJJJJJJJJJJJJJJJJJJJJJJJJJJJ	AS:i:-12	XS:i:-12	XN:i:0	XM:i:2	XO:i:0	XG:i:0	NM:i:2	MD:Z:8A48A18	YT:Z:UU	YA:i:1	YM:i:1	YR:i:4	YL:i:6
ST-J00101:167:HFWTMBBXY:6:1103:27397:19918	256	tRNA-Trp-CCA-21	21	1	76M	*	0	0	GGACCCATGGCACAACTGGTAGTGCAACGGACTCCAAATCCGCAGGTTGGGCGTTCAGGTCGCTCTGGGTTCACCA	JJJJJJJJJJJJJJJJJJJJJJJJJJJJJJJJJJJJJJJJJJJJJJJJJJJJJJJJJJJJJJJJJJJJJJJJJJJJ	AS:i:-12	XS:i:-12	XN:i:0	XM:i:2	XO:i:0	XG:i:0	NM:i:2	MD:Z:8A48A18	YT:Z:UU	YA:i:1	YM:i:1	YR:i:4	YL:i:6
ST-J00101:167:HFWTMBBXY:6:1103:27925:19918	256	tRNA-Trp-CCA-21	21	1	76M	*	0	0	GGACCCATGGCACAACTGGTAGTGCAACGGACTCCAAATCCGCAGGTTGGGCGTTCAGGTCGCTCTGGGTTCACCA	JJJJJJJJJJJJJJJJJJJJJJJJJJJJJJJJJJJJJJJJJJJJJJJJJJJJJJJJJJJJJJJJJJJJJJJJJJJJ	AS:i:-12	XS:i:-12	XN:i:0	XM:i:2	XO:i:0	XG:i:0	NM:i:2	MD:Z:8A48A18	YT:Z:UU	YA:i:1	YM:i:1	YR:i:4	YL:i:6
ST-J00101:167:HFWTMBBXY:6:1103:18538:20076	256	tRNA-Trp-CCA-21	21	1	56M1D19M	*	0	0	GGACCCATAGCACAACTGGTAGTGCAACGGACTCCAAATCCGCAGGTTGGGCGTTCAGTCGCTCTGGGTTCACCA	JJJJJJJJJJJJJJJJJJJJJJJJJJJJJJJJJJJJJJJJJJJJJJJJJJJJJJJJJJJJJJJJJJJJJJJJJJJ	AS:i:-8	XS:i:-8	XN:i:0	XM:i:0	XO:i:1	XG:i:1	NM:i:1	MD:Z:56^A19	YT:Z:UU	YA:i:1	YM:i:1	YR:i:4	YL:i:6
ST-J00101:167:HFWTMBBXY:6:1103:27529:20076	256	tRNA-Trp-CCA-21	21	1	76M	*	0	0	GGACCCATGGCACAACTGGTAGTGCAACGGACTCCAAATCCGCAGGTTGGGCGTTCAGGTCGCTCTGGGTTCACCA	JJJJJJJJJJJJJJJJJJJJJJJJJJJJJJJJJJJJJJJJJJJJJJJJJJJJJJJJJJJJJJJJJJJJJJJJJJJJ	AS:i:-12	XS:i:-12	XN:i:0	XM:i:2	XO:i:0	XG:i:0	NM:i:2	MD:Z:8A48A18	YT:Z:UU	YA:i:1	YM:i:1	YR:i:4	YL:i:6
ST-J00101:167:HFWTMBBXY:6:1103:9435:20093	256	tRNA-Trp-CCA-21	21	1	76M	*	0	0	GGACCCATGGCACAACTGGTAGTGCAACGGACTCCAAATCCGCAGGTTGGGCGTTCAGGTCGCTCTGGGTTCACCA	JJJJJJJJJJJJJJJJJJJJJJJJJJJJJJJJJJJJJJJJJJJJJJJJJJJJJJJJJJJJJJJJJJJJJJJJJJJJ	AS:i:-12	XS:i:-12	XN:i:0	XM:i:2	XO:i:0	XG:i:0	NM:i:2	MD:Z:8A48A18	YT:Z:UU	YA:i:1	YM:i:1	YR:i:4	YL:i:6
ST-J00101:167:HFWTMBBXY:6:1103:11190:20146	0	tRNA-Trp-CCA-21	21	1	76M	*	0	0	GGACCCATTGCACAACTGGTAGTGCAACGGACTCCAAATCCGCAGGTTGGGCGTTCAGGTCGCTCTGGGTTCACCA	JJJJJJJJJJJJJJJJJJJJJJJJJJJJJJJJJJJJJJJJJJJJJJJJJJJJJJJJJJJJJJJJJJJJJJJJJJJJ	AS:i:-12	XS:i:-12	XN:i:0	XM:i:2	XO:i:0	XG:i:0	NM:i:2	MD:Z:8A48A18	YT:Z:UU	YA:i:1	YM:i:1	YR:i:4	YL:i:6
ST-J00101:167:HFWTMBBXY:6:1103:3528:20164	256	tRNA-Trp-CCA-21	21	1	76M	*	0	0	GGACCCATAGCACAACTGGTAGTGCAACGGACTCCAAATCCGCAGGTTGGGCGTTCAGGTCGCTCTGGGTTCACCA	JJJJJJJJJJJJJJJJJJJJJJJJJJJJJJJJJJJJJJJ?JJJJJJJJJJJJJJJJJJJJJJJJJJJJJJJJJJJJ	AS:i:-6	XS:i:-6	XN:i:0	XM:i:1	XO:i:0	XG:i:0	NM:i:1	MD:Z:57A18	YT:Z:UU	YA:i:1	YM:i:1	YR:i:4	YL:i:6
ST-J00101:167:HFWTMBBXY:6:1103:9465:20181	256	tRNA-Trp-CCA-21	21	1	76M	*	0	0	GGACCCATTGCACAACTGGTAGTGCAACGGACTCCAAATCCGCAGGTTGGGCGTTCAGGTCGCTCTGGGTTCACCA	JJJJJJJJJJJJJJJJJJJJJJJJJJJJJJJJJJJJJJJJJJJJJJJJJJJJJJJJJJJJJJJJJJJJJJJJJJJJ	AS:i:-12	XS:i:-12	XN:i:0	XM:i:2	XO:i:0	XG:i:0	NM:i:2	MD:Z:8A48A18	YT:Z:UU	YA:i:1	YM:i:1	YR:i:4	YL:i:6
ST-J00101:167:HFWTMBBXY:6:1103:26829:20234	256	tRNA-Trp-CCA-21	21	1	76M	*	0	0	GGACCCATTGCACAACTGGTAGTGCAACGGACTCCAAATCCGCAGGTTGGGCGTTCAGGTCGCTCTGGGTTCACCA	JJJJJJJJJJJJJJJJJJJJJJJJJJJJJJJJJJJJJJJJJJJJJJJJJJJJJJJJJJJJJJJJJJJJJJJJJJJJ	AS:i:-12	XS:i:-12	XN:i:0	XM:i:2	XO:i:0	XG:i:0	NM:i:2	MD:Z:8A48A18	YT:Z:UU	YA:i:1	YM:i:1	YR:i:4	YL:i:6
ST-J00101:167:HFWTMBBXY:6:1103:12002:20287	256	tRNA-Trp-CCA-21	21	1	76M	*	0	0	GGACCCATGGCACAACTGGTAGTGCAACGGACTCCAAATCCGCAGGTTGGGCGTTCAGGTCGCTCTGGGTTCACCA	JJJJJJJJJJJJJJJJJJJJJJJJJJJJJJJJJJJJJJJJJJJJJJJJJJJJJJJJJJJJJJJJJJJJJJJJJJJJ	AS:i:-12	XS:i:-12	XN:i:0	XM:i:2	XO:i:0	XG:i:0	NM:i:2	MD:Z:8A48A18	YT:Z:UU	YA:i:1	YM:i:1	YR:i:4	YL:i:6
ST-J00101:167:HFWTMBBXY:6:1103:10267:19566	256	tRNA-Trp-CCA-21	21	1	76M	*	0	0	GGACCCATAGCACAACTGGTAGTGCAACGGACTCCAAATCCGCAGGTTGGGCGTTCAGGTCGCTCTGGGTTCACCA	JJJJJJJJJJJJJJJJJJJJJJJJJJJJJJJJJJJJJJJJJJJJJJJJJJJJJJJJJJJJJJJJJJJJJJJJJJJJ	AS:i:-6	XS:i:-6	XN:i:0	XM:i:1	XO:i:0	XG:i:0	NM:i:1	MD:Z:57A18	YT:Z:UU	YA:i:1	YM:i:1	YR:i:4	YL:i:6
ST-J00101:167:HFWTMBBXY:6:1103:27529:19584	256	tRNA-Trp-CCA-21	21	1	76M	*	0	0	GGACCCATTGCACAACTGGTAGTGCAACGGACTCCAAATCCGCAGGTTGGGCGTTCAGGTCGCTCTGGGTTCACCA	JJJJJJJJJJJJJJJJJJJJJJJJJJJJJAJJJJJJJJJJJJJJJJJJJJJJJJJJJJJJJJJJJJJJJJJJJJJJ	AS:i:-12	XS:i:-12	XN:i:0	XM:i:2	XO:i:0	XG:i:0	NM:i:2	MD:Z:8A48A18	YT:Z:UU	YA:i:1	YM:i:1	YR:i:4	YL:i:6
ST-J00101:167:HFWTMBBXY:6:1103:20740:20410	256	tRNA-Trp-CCA-21	21	1	8M1D67M	*	0	0	GGACCCATGCACAACTGGTAGTGCAACGGACTCCAAATCCGCAGGTTGGGCGTTCAGGTCGCTCTGGGTTCACCA	JJJJJJJJJJJJJJJJJJJJJJJJJJJJJJJJJJJJJJJJJJJJJJJJJJJJJJJJJJJJJJJJJJJJJJJJJJJ	AS:i:-14	XS:i:-14	XN:i:0	XM:i:1	XO:i:1	XG:i:1	NM:i:2	MD:Z:8^A48A18	YT:Z:UU	YA:i:1	YM:i:1	YR:i:4	YL:i:6
ST-J00101:167:HFWTMBBXY:6:1103:14823:20428	0	tRNA-Trp-CCA-21	21	1	76M	*	0	0	GGACCCATGGCACAACTGGTAGTGCAACGGACTCCAAATCCGCAGGTTGGGCGTTCAGGTCGCTCTGGGTTCACCA	JJJJJJJJJJJJJJJJJJJJJJJJJJJJJJJJJJJJJJJJJJJJJJJJJJJJJJJJJJJJJJJJJJJJJJJJJJJJ	AS:i:-12	XS:i:-12	XN:i:0	XM:i:2	XO:i:0	XG:i:0	NM:i:2	MD:Z:8A48A18	YT:Z:UU	YA:i:1	YM:i:1	YR:i:4	YL:i:6
ST-J00101:167:HFWTMBBXY:6:1103:22972:20375	0	tRNA-Trp-CCA-21	21	1	76M	*	0	0	GGACCCATGGCACAACTGGTAGTGCAACGGACTCCAAATCCGCAGGTTGGGCGTTCAGGTCGCTCTGGGTTCACCA	JJJJJJJJJJJJJJJJJJJJJJJJJJJJJJJJJJJJJJJJJJJJJJJJJJJJJJJJJJJJJJJJJJJJJJJJJJJJ	AS:i:-12	XS:i:-12	XN:i:0	XM:i:2	XO:i:0	XG:i:0	NM:i:2	MD:Z:8A48A18	YT:Z:UU	YA:i:1	YM:i:1	YR:i:4	YL:i:6
ST-J00101:167:HFWTMBBXY:6:1103:13646:20392	256	tRNA-Trp-CCA-21	21	1	76M	*	0	0	GGACCCATTGCACAACTGGTAGTGCAACGGACTCCAAATCCGCAGGTTGGGCGTTCAGGTCGCTCTGGGTTCACCA	JJJJJJJJJJJJJJJJJJJJJJJJJJJJJJJJJJJJJJJJJJJJJJJJJJJJJJJJJJJJJJJJJJJJJJJJJJJJ	AS:i:-12	XS:i:-12	XN:i:0	XM:i:2	XO:i:0	XG:i:0	NM:i:2	MD:Z:8A48A18	YT:Z:UU	YA:i:1	YM:i:1	YR:i:4	YL:i:6
ST-J00101:167:HFWTMBBXY:6:1103:12154:20023	256	tRNA-Trp-CCA-21	21	0	76M	*	0	0	GGACCCATTGCACAACTGGCAGTGCAACGGACTCCAAATCCGCAGGTTGGGCGTTCAGGTCGCTCTGGGTTCACCA	JJJJJJJJJJJJJJJJJJJJJJJJJJJJJJJJJJJJJJJJJJJJJJJJJJJJJJJJJJJJJJJJJJJJJJJJJJJJ	AS:i:-18	XS:i:-18	XN:i:0	XM:i:3	XO:i:0	XG:i:0	NM:i:3	MD:Z:8A10T37A18	YT:Z:UU	YA:i:1	YM:i:1	YR:i:4	YL:i:6
ST-J00101:167:HFWTMBBXY:6:1103:12520:20023	0	tRNA-Trp-CCA-21	21	1	76M	*	0	0	GGACCCATTGCACAACTGGTAGTGCAACGGACTCCAAATCCGCAGGTTGGGCGTTCAGGTCGCTCTGGGTTCACCA	JJJJJJJJJJJJJJJJJJJJJJJJJJJJJJJJJJJJJJJJJJJJJJJJJJJJJJJJJJJJJJJJJJJJJJJJJJJJ	AS:i:-12	XS:i:-12	XN:i:0	XM:i:2	XO:i:0	XG:i:0	NM:i:2	MD:Z:8A48A18	YT:Z:UU	YA:i:1	YM:i:1	YR:i:4	YL:i:6
ST-J00101:167:HFWTMBBXY:6:1103:20466:20041	256	tRNA-Trp-CCA-21	21	1	76M	*	0	0	GGACCCATGGCACAACTGGTAGTGCAACGGACTCCAAATCCGCAGGTTGGGCGTTCAGGTCGCTCTGGGTTCACCA	JJJJJJJJJJJJJJJJJJJJJJJJJJJJJJJJJJJJJJJJJJJJJJJJJJJJJJJJJJJJJJJJJJJJJJJJJJJJ	AS:i:-12	XS:i:-12	XN:i:0	XM:i:2	XO:i:0	XG:i:0	NM:i:2	MD:Z:8A48A18	YT:Z:UU	YA:i:1	YM:i:1	YR:i:4	YL:i:6
ST-J00101:167:HFWTMBBXY:6:1103:17432:20445	256	tRNA-Trp-CCA-21	21	1	76M	*	0	0	GGACCCATAGCACAACTGGTAGTGCAACGGACTCCAAATCCGCAGGTTGGGCGTTCATGTCGCTCTGGGTTCACCA	JJJJJJJJJJJJJJJJJJJJJJJJJJJJJJJJJJJJJJJJJJJJJJJJJJJJJJJJJJJJJJJJJJJJJJJJJJJJ	AS:i:-6	XS:i:-6	XN:i:0	XM:i:1	XO:i:0	XG:i:0	NM:i:1	MD:Z:57A18	YT:Z:UU	YA:i:1	YM:i:1	YR:i:4	YL:i:6
ST-J00101:167:HFWTMBBXY:6:1103:9780:20480	256	tRNA-Trp-CCA-21	21	1	76M	*	0	0	GGACCCATTGCACAACTGGTAGTGCAACGGACTCCAAATCCGCAGGTTGGGCGTTCAGGTCGCTCTGGGTTCACCA	JJJJJJJJJJJJJJJJJJJJJJJJJJJJJJJJJJJJJJJJJJJJJJJJJJJJJJJJJJJJJJJJJJJJJJJJJJJJ	AS:i:-12	XS:i:-12	XN:i:0	XM:i:2	XO:i:0	XG:i:0	NM:i:2	MD:Z:8A48A18	YT:Z:UU	YA:i:1	YM:i:1	YR:i:4	YL:i:6
ST-J00101:167:HFWTMBBXY:6:1103:11992:20480	256	tRNA-Trp-CCA-21	21	1	76M	*	0	0	GGACCCATGGCACAACTGGTAGTGCAACGGACTCCAAATCCGCAGGTTGGGCGTTCAAGTCGCTCTGGGTTCACCA	JJJJJJJJJJJJJJJJJJJJJJJJJJJJJJJJJJJJJJJJJJJJJJJJJJJJJJJJJJJJJJJJJJJJJJJJJJJJ	AS:i:-6	XS:i:-6	XN:i:0	XM:i:1	XO:i:0	XG:i:0	NM:i:1	MD:Z:8A67	YT:Z:UU	YA:i:1	YM:i:1	YR:i:4	YL:i:6
ST-J00101:167:HFWTMBBXY:6:1103:10176:20111	256	tRNA-Trp-CCA-21	21	1	76M	*	0	0	GGACCCATGGCACAACTGGTAGTGCAACGGACTCCAAATCCGCAGGTTGGGCGTTCAGGTCGCTCTGGGTTCACCA	JJJJJJJJJJJJJJJJJJJJJJJJJJJJJJJJJJJJJJJJJJJJJJJJJJJJJJJJJJJJJJJJJJJJJJJJJJJJ	AS:i:-12	XS:i:-12	XN:i:0	XM:i:2	XO:i:0	XG:i:0	NM:i:2	MD:Z:8A48A18	YT:Z:UU	YA:i:1	YM:i:1	YR:i:4	YL:i:6
ST-J00101:167:HFWTMBBXY:6:1103:11982:20111	256	tRNA-Trp-CCA-21	21	1	76M	*	0	0	GGACCCATTGCACAACTGGTAGTGCAACGGACTCCAAATCCGCAGGTTGGGCGTTCAGGTCGCTCTGGGTTCACCA	JJJJJJJJJJJJJJJJJJJJJJJJJJJJJJJJJJJJJJJJJJJJJJJJJJJJJJJJJJJJJJJJJJJJJJJJJJJJ	AS:i:-12	XS:i:-12	XN:i:0	XM:i:2	XO:i:0	XG:i:0	NM:i:2	MD:Z:8A48A18	YT:Z:UU	YA:i:1	YM:i:1	YR:i:4	YL:i:6
ST-J00101:167:HFWTMBBXY:6:1103:10165:20129	0	tRNA-Trp-CCA-21	21	1	76M	*	0	0	GGACCCATAGCACAACTGGTAGTGCAACGGACTCCAAATCCGCAGGTTGGGCGTTCAGGTCGCTCTGGGTTCACCA	JJJJJJJJJJJJJJJJJJJJJJJJJJJJJJJJJJJJJJJJJJJJJJJJJJJJJJJJJJJJJJJJJJJJJJJJJJJJ	AS:i:-6	XS:i:-6	XN:i:0	XM:i:1	XO:i:0	XG:i:0	NM:i:1	MD:Z:57A18	YT:Z:UU	YA:i:1	YM:i:1	YR:i:4	YL:i:6
ST-J00101:167:HFWTMBBXY:6:1103:6664:20568	256	tRNA-Trp-CCA-21	21	1	76M	*	0	0	GGACCCATTGCACAACTGGTAGTGCAACGGACTCCAAATCCGCAGGTTGGGCGTTCAGGTCGCTCTGGGTTCACCA	JJJJJJJJJJJJJJJJJJJJJJJJJJJJJJIJJGJJJJJJJJJJJJJJ>JJJJJ>JJDJJIJJJJJJJJJJJJJJJ	AS:i:-12	XS:i:-12	XN:i:0	XM:i:2	XO:i:0	XG:i:0	NM:i:2	MD:Z:8A48A18	YT:Z:UU	YA:i:1	YM:i:1	YR:i:4	YL:i:6
ST-J00101:167:HFWTMBBXY:6:1103:11677:20850	256	tRNA-Trp-CCA-21	21	1	76M	*	0	0	GGACCCATGGCACAACTGGTAGTGCAACGGACTCCAAATCCGCAGGTTGGGCGTTCAGGTCGCTCTGGGTTCACCA	JJJJJJJJJJJJJJJJJJJJJJJJJJJJJJJJJJJJJJJJJJJJJJJJJJJJJJJJJJJJJJJJJJJJJJJJJJJJ	AS:i:-12	XS:i:-12	XN:i:0	XM:i:2	XO:i:0	XG:i:0	NM:i:2	MD:Z:8A48A18	YT:Z:UU	YA:i:1	YM:i:1	YR:i:4	YL:i:6
ST-J00101:167:HFWTMBBXY:6:1103:22638:20850	256	tRNA-Trp-CCA-21	21	1	76M	*	0	0	GGACCCATGGCACAACTGGTAGTGCAACGGACTCCAAATCCGCAGGTTGGGCGTTCAGGTCGCTCTGGGTTCACCA	JJJJJJJJJJJJJJJJJJJJJJJJJJJJBJJJJJJJJ>JJJJIJJ>JJJJJJJJJJJJJJJIJJJJJJAIJJJJJJ	AS:i:-12	XS:i:-12	XN:i:0	XM:i:2	XO:i:0	XG:i:0	NM:i:2	MD:Z:8A48A18	YT:Z:UU	YA:i:1	YM:i:1	YR:i:4	YL:i:6
ST-J00101:167:HFWTMBBXY:6:1103:26311:20850	0	tRNA-Trp-CCA-21	21	1	76M	*	0	0	GGACCCATTGCACAACTGGTAGTGCAACGGACTCCAAATCCGCAGGTTGGGCGTTCAGGTCGCTCTGGGTTCACCA	JJJJJJJJJJJJJJJJJJJJJJJJJJJJJJJJJJJJJJJJJJJJJJJJJJJJJJJJJJJJJJJJJJJJJJJJJJJJ	AS:i:-12	XS:i:-12	XN:i:0	XM:i:2	XO:i:0	XG:i:0	NM:i:2	MD:Z:8A48A18	YT:Z:UU	YA:i:1	YM:i:1	YR:i:4	YL:i:6
ST-J00101:167:HFWTMBBXY:6:1103:5233:20797	256	tRNA-Trp-CCA-21	21	1	8M1D67M	*	0	0	GGACCCATGCACAACTGGTAGTGCAACGGACTCCAAATCCGCAGGTTGGGCGTTCAGGTCGCTCTGGGTTCACCA	JJJJJJJJJJJJJJJJJJJJJJJJJJJJJJJJJJJJJJJJJJJJJJJJJJJJJJJJJJJJJJJJJJJJJJJJJJJ	AS:i:-14	XS:i:-14	XN:i:0	XM:i:1	XO:i:1	XG:i:1	NM:i:2	MD:Z:8^A48A18	YT:Z:UU	YA:i:1	YM:i:1	YR:i:4	YL:i:6
ST-J00101:167:HFWTMBBXY:6:1103:5477:20832	0	tRNA-Trp-CCA-21	21	1	76M	*	0	0	GGACCCATGGCACAACTGGTAGTGCAACGGACTCCAAATCCGCAGGTTGGGCGTTCAGGTCGCTCTGGGTTCACCA	JJJJJJJJJJJJJJJJJJJJJJJJJJJJJJJJJJJJJJJJJJJJJJJJJJJJJJJ?JJJJJJJJJJJJJJJJJJJJ	AS:i:-12	XS:i:-12	XN:i:0	XM:i:2	XO:i:0	XG:i:0	NM:i:2	MD:Z:8A48A18	YT:Z:UU	YA:i:1	YM:i:1	YR:i:4	YL:i:6
ST-J00101:167:HFWTMBBXY:6:1103:18446:20832	256	tRNA-Trp-CCA-21	21	1	76M	*	0	0	GGACCCATTGCACAACTGGTAGTGCAACGGACTCCAAATCCGCAGGTTGGGCGTTCAGGTCGCTCTGGGTTCACCA	JJJJJJJJJJJJJJJJJJJJJJJJJJJJJJJJJJJJJJJJJJJJJJJJJJJJJJJJJJJJJJJJJJJJJJJJJJJJ	AS:i:-12	XS:i:-12	XN:i:0	XM:i:2	XO:i:0	XG:i:0	NM:i:2	MD:Z:8A48A18	YT:Z:UU	YA:i:1	YM:i:1	YR:i:4	YL:i:6
ST-J00101:167:HFWTMBBXY:6:1103:1407:20674	0	tRNA-Trp-CCA-21	21	1	76M	*	0	0	GGACCCATTGCACAACTGGTAGTGCAACGGACTCCAAATCCGCAGGTTGGGCGTTCAGGTCGCTCTGGGTTCACCA	JJJJJJJJJAJJJBFJJJJJJIJJJIJJJJJJDJJJJJDJJJD?JJJJJJJJJJBJJJJIJJJDFAJJJJJJJJJJ	AS:i:-12	XS:i:-12	XN:i:0	XM:i:2	XO:i:0	XG:i:0	NM:i:2	MD:Z:8A48A18	YT:Z:UU	YA:i:1	YM:i:1	YR:i:4	YL:i:6
ST-J00101:167:HFWTMBBXY:6:1103:4503:20691	256	tRNA-Trp-CCA-21	21	1	76M	*	0	0	GGACCCATTGCACAACTGGTAGTGCAACGGACTCCAAATCCGCAGGTTGGGCGTTCAGGTCGCTCTGGGTTCACCA	JJJJJJJJJJJJJJJJJJJJJJJJJJJJJJJJJJJJJJJJJJJJJJJJJJJJJJJJJJJJJJJJJJJJJJJJJJJJ	AS:i:-12	XS:i:-12	XN:i:0	XM:i:2	XO:i:0	XG:i:0	NM:i:2	MD:Z:8A48A18	YT:Z:UU	YA:i:1	YM:i:1	YR:i:4	YL:i:6
ST-J00101:167:HFWTMBBXY:6:1103:16843:20691	256	tRNA-Trp-CCA-21	21	1	76M	*	0	0	GGACCCATTGCACAACTGGTAGTGCAACGGACTCCAAATCCGCAGGTTGGGCGTTCAGGTCGCTCTGGGTTCACCA	JJJJJJJJJJJJJJJJJJJJJJJJJJJJJJJJJJJJJJJJJJJJJJJJJJJJJJJJJJJJJJJJJJJJJJJJJJJJ	AS:i:-12	XS:i:-12	XN:i:0	XM:i:2	XO:i:0	XG:i:0	NM:i:2	MD:Z:8A48A18	YT:Z:UU	YA:i:1	YM:i:1	YR:i:4	YL:i:6
ST-J00101:167:HFWTMBBXY:6:1103:10135:20709	256	tRNA-Trp-CCA-21	21	1	76M	*	0	0	GGACCCATAGCACAACTGGTAGTGCAACGGACTCCAAATCCGCAGGTTGGGCGTTCAGGTCGCTCTGGGTTCACCA	JJJJJJJJJJJJJJJJJJJJJJJJJJJJJJJJJJJJJJJJJJJJJJJJJJJJJJJJJJJJJJJJJJJJJJJJJJJJ	AS:i:-6	XS:i:-6	XN:i:0	XM:i:1	XO:i:0	XG:i:0	NM:i:1	MD:Z:57A18	YT:Z:UU	YA:i:1	YM:i:1	YR:i:4	YL:i:6
ST-J00101:167:HFWTMBBXY:6:1103:9597:20726	0	tRNA-Trp-CCA-21	21	1	76M	*	0	0	GGACCCATTGCACAACTGGTAGTGCAACGGACTCCAAATCCGCAGGTTGGGCGTTCATGTCGCTCTGGGTTCACCA	JJJJJJJJJJJJJJJJJJJJJJJJJJJJJJJJJJJJJJJJJJJJJJJJJJJJJJJJJJJJJJJJJJJJJJJJJJJJ	AS:i:-12	XS:i:-12	XN:i:0	XM:i:2	XO:i:0	XG:i:0	NM:i:2	MD:Z:8A48A18	YT:Z:UU	YA:i:1	YM:i:1	YR:i:4	YL:i:6
ST-J00101:167:HFWTMBBXY:6:1103:16620:20726	0	tRNA-Trp-CCA-21	21	1	76M	*	0	0	GGACCCATAGCACAACTGGTAGTGCAACGGACTCCAAATCCGCAGGTTGGGCGTTCAGGTCGCTCTGGGTTCACCA	JJJJJJJJJJJJJJJJJJJJJJJJJJJJJJJJJJJJJJJJJJJJJJJJJJJJJJJJJJJJJJJJJJJJJJJJJJJJ	AS:i:-6	XS:i:-6	XN:i:0	XM:i:1	XO:i:0	XG:i:0	NM:i:1	MD:Z:57A18	YT:Z:UU	YA:i:1	YM:i:1	YR:i:4	YL:i:6
ST-J00101:167:HFWTMBBXY:6:1103:16985:20762	256	tRNA-Trp-CCA-21	21	1	76M	*	0	0	GGACCCATGGCACAACTGGTAGTGCAACGGACTCCAAATCCGCAGGTTGGGCGTTCAGGTCGCTCTGGGTTCACCA	JJJJJJJJJJJJJJJJJJJJJJJJJJJJJJJJJJJJJJJJJJJJJJJJJJJJJJJJJJJJJJJJJJJJJJJJJJJJ	AS:i:-12	XS:i:-12	XN:i:0	XM:i:2	XO:i:0	XG:i:0	NM:i:2	MD:Z:8A48A18	YT:Z:UU	YA:i:1	YM:i:1	YR:i:4	YL:i:6
ST-J00101:167:HFWTMBBXY:6:1103:19076:20762	256	tRNA-Trp-CCA-21	21	1	76M	*	0	0	GGACCCATTGCACAACTGGTAGTGCAACGGACTCCAAATCCGCAGGTTGGGCGTTCAGGTCGCTCTGGGTTCACCA	JJJJJJJJJJJJJJJJJJJJJJJJJJJJJJJJJJJJJJJJJJJJJJJJJJJJJJJJJJJJJJJJJJJJJJJJJJJJ	AS:i:-12	XS:i:-12	XN:i:0	XM:i:2	XO:i:0	XG:i:0	NM:i:2	MD:Z:8A48A18	YT:Z:UU	YA:i:1	YM:i:1	YR:i:4	YL:i:6
ST-J00101:167:HFWTMBBXY:6:1103:5639:20902	256	tRNA-Trp-CCA-21	21	1	8M1D67M	*	0	0	GGACCCATGCACAACTGGTAGTGCAACGGACTCCAAATCCGCAGGTTGGGCGTTCAGGTCGCTCTGGGTTCACCA	JJJJJJJJJJJJJJJJJJJJJJJJJJJJJJJJJJJJJJJDAGJJ:JJJJJJ>JJJJJJJJJIJJJJJJJJJJJJJ	AS:i:-14	XS:i:-14	XN:i:0	XM:i:1	XO:i:1	XG:i:1	NM:i:2	MD:Z:8^A48A18	YT:Z:UU	YA:i:1	YM:i:1	YR:i:4	YL:i:6
ST-J00101:167:HFWTMBBXY:6:1103:14489:20902	256	tRNA-Trp-CCA-21	21	1	76M	*	0	0	GGACCCATTGCACAACTGGTAGTGCAACGGACTCCAAATCCGCAGGTTGGGCGTTCAGGTCGCTCTGGGTTCACCA	JJJJJJJJJJJJJJJJJJJJJJJJJJJJJJJJJJJJJJJJJJJJJJJJJJJJJJJJJJJJJJJJJJJJJJJJJJJJ	AS:i:-12	XS:i:-12	XN:i:0	XM:i:2	XO:i:0	XG:i:0	NM:i:2	MD:Z:8A48A18	YT:Z:UU	YA:i:1	YM:i:1	YR:i:4	YL:i:6
ST-J00101:167:HFWTMBBXY:6:1103:32106:20902	0	tRNA-Trp-CCA-21	21	1	76M	*	0	0	GGACCCATTGCACAACTGGTAGTGCAACGGACTCCAAATCCGCAGGTTGGGCGTTCAGGTCGCTCTGGGTTCACCA	JJJJJJIJJJJJJIJJJIIJJJJJJJJIJJJJJ>JJJJJJJJFI:GJJJJJJJJJJJJGJJJJJJJJJJJJJJJJJ	AS:i:-12	XS:i:-12	XN:i:0	XM:i:2	XO:i:0	XG:i:0	NM:i:2	MD:Z:8A48A18	YT:Z:UU	YA:i:1	YM:i:1	YR:i:4	YL:i:6
ST-J00101:167:HFWTMBBXY:6:1103:18243:20937	0	tRNA-Trp-CCA-21	21	1	76M	*	0	0	GGACCCATTGCACAACTGGTAGTGCAACGGACTCCAAATCCGCAGGTTGGGCGTTCAGGTCGCTCTGGGTTCACCA	JJJJJJJJJJJJJJJJJJJJJJJJJJJJJJJJJJJJJJJJJJJJJJJJJJJJJJJJJJJJJJJJJJJJJJJJJJJJ	AS:i:-12	XS:i:-12	XN:i:0	XM:i:2	XO:i:0	XG:i:0	NM:i:2	MD:Z:8A48A18	YT:Z:UU	YA:i:1	YM:i:1	YR:i:4	YL:i:6
ST-J00101:167:HFWTMBBXY:6:1103:24464:20955	0	tRNA-Trp-CCA-21	21	1	76M	*	0	0	GGACCCATAGCACAACTGGTAGTGCAACGGACTCCAAATCCGCAGGTTGGGCGTTCAGGTCGCTCTGGGTTCACCA	JJJJJJJJJJJJJJJJJJJJJJJJJJJJJJJJJJJJJJJJJJJJJJJJJJJJJJJJJJJJJJJJJJJJJJJJJJJJ	AS:i:-6	XS:i:-6	XN:i:0	XM:i:1	XO:i:0	XG:i:0	NM:i:1	MD:Z:57A18	YT:Z:UU	YA:i:1	YM:i:1	YR:i:4	YL:i:6
ST-J00101:167:HFWTMBBXY:6:1103:8907:21043	0	tRNA-Trp-CCA-21	21	1	76M	*	0	0	GGACCCATTGCACAACTGGTAGTGCAACGGACTCCAAATCCGCAGGTTGGGCGTTCAGGTCGCTCTGGGTTCACCA	JJJJJJJJJJJJJJJJJJJJJJJJJJJJJJJJJJJJJJJJJJJJJJJJJJJJJJJJJJJJJJJJJJJJJJJJJJJJ	AS:i:-12	XS:i:-12	XN:i:0	XM:i:2	XO:i:0	XG:i:0	NM:i:2	MD:Z:8A48A18	YT:Z:UU	YA:i:1	YM:i:1	YR:i:4	YL:i:6
ST-J00101:167:HFWTMBBXY:6:1103:20618:21078	0	tRNA-Trp-CCA-21	21	1	76M	*	0	0	GGACCCATTGCACAACTGGTAGTGCAACGGACTCCAAATCCGCAGGTTGGGCGTTCAGGTCGCTCTGGGTTCACCA	JJJJJJJJJJJIJJJJJJJJJJJJJJJJJJJJGJJJJJIJJJJJJJJJJJJJJJJJJJJJJJJJJJJJJJJJJJJJ	AS:i:-12	XS:i:-12	XN:i:0	XM:i:2	XO:i:0	XG:i:0	NM:i:2	MD:Z:8A48A18	YT:Z:UU	YA:i:1	YM:i:1	YR:i:4	YL:i:6
ST-J00101:167:HFWTMBBXY:6:1103:20070:21184	0	tRNA-Trp-CCA-21	21	1	76M	*	0	0	GGACCCATTGCACAACTGGTAGTGCAACGGACTCCAAATCCGCAGGTTGGGCGTTCATGTCGCTCTGGGTTCACCA	JJJJJJJJJJJJJJJJJJJJJJJJJJJJJJJJJJJJJJJJJJJJJJJJJJJJJJJJJJJJJJJJJJJJJJJJJJJJ	AS:i:-12	XS:i:-12	XN:i:0	XM:i:2	XO:i:0	XG:i:0	NM:i:2	MD:Z:8A48A18	YT:Z:UU	YA:i:1	YM:i:1	YR:i:4	YL:i:6
ST-J00101:167:HFWTMBBXY:6:1103:19755:21201	256	tRNA-Trp-CCA-21	21	0	76M	*	0	0	GGACCCATGGCACAACTGGCAGTGCAACGGACTCCAAATCCGCAGGTTGGGCGTTCAGGTCGCTCTGGGTTCACCA	JJJJJJJJJJJJJJJJJJJJJJJJJJJJJJJJJJJJJJJJJJJJJJJJJJJJJJJJJJJJJJJJJJJJJJJJJJJJ	AS:i:-18	XS:i:-18	XN:i:0	XM:i:3	XO:i:0	XG:i:0	NM:i:3	MD:Z:8A10T37A18	YT:Z:UU	YA:i:1	YM:i:1	YR:i:4	YL:i:6
ST-J00101:167:HFWTMBBXY:6:1103:29660:21201	256	tRNA-Trp-CCA-21	21	1	76M	*	0	0	GGACCCATGGCACAACTGGTAGTGCAACGGACTCCAAATCCGCAGGTTGGGCGTTCAGGTCGCTCTGGGTTCACCA	JJJJJJJJJJJJJJJJJJJJJJJJJJJJJJJJJJJJJJJJJJJJJJJJJJJJJJJJJJJJJJJJJJJJJJJJJJJJ	AS:i:-12	XS:i:-12	XN:i:0	XM:i:2	XO:i:0	XG:i:0	NM:i:2	MD:Z:8A48A18	YT:Z:UU	YA:i:1	YM:i:1	YR:i:4	YL:i:6
ST-J00101:167:HFWTMBBXY:6:1103:6796:21149	0	tRNA-Trp-CCA-21	21	1	76M	*	0	0	GGACCCATTGCACAACTGGTAGTGCAACGGACTCCAAATCCGCAGGTTGGGCGTTCAGGTCGCTCTGGGTTCACCA	JJJJJJJJJJJJJJJJJJJJJJJJJJJJJJJJJJJJJJJJJJJJJJJJJIJJJJJJJJJJJJJJJJJJJJJJJJJJ	AS:i:-12	XS:i:-12	XN:i:0	XM:i:2	XO:i:0	XG:i:0	NM:i:2	MD:Z:8A48A18	YT:Z:UU	YA:i:1	YM:i:1	YR:i:4	YL:i:6
ST-J00101:167:HFWTMBBXY:6:1103:20253:21149	256	tRNA-Trp-CCA-21	21	1	76M	*	0	0	GGACCCATGGCACAACTGGTAGTGCAACGGACTCCAAATCCGCAGGTTGGGCGTTCAGGTCGCTCTGGGTTCACCA	JJJJJJJJJJJJJJJJJJJJJJJJJJJJJJJJJJJJJJJJJJJJJJJJJJJJJJJJJJJJJJJJJJJJJJJJJJJJ	AS:i:-12	XS:i:-12	XN:i:0	XM:i:2	XO:i:0	XG:i:0	NM:i:2	MD:Z:8A48A18	YT:Z:UU	YA:i:1	YM:i:1	YR:i:4	YL:i:6
ST-J00101:167:HFWTMBBXY:6:1103:23855:21412	256	tRNA-Trp-CCA-21	21	1	9M1D66M	*	0	0	GGACCCATACACAACTGGTAGTGCAACGGACTCCAAATCCGCAGGTTGGGCGTTCAGGTCGCTCTGGGTTCACCA	JJJJJJJJJJJJJJJJJJJJJJJJJJJJJJJJJJJJJJJJJJJJJJJJJJJ>JJJJJJ>JJJJJJJJJJJJJJJJ	AS:i:-14	XS:i:-14	XN:i:0	XM:i:1	XO:i:1	XG:i:1	NM:i:2	MD:Z:9^G47A18	YT:Z:UU	YA:i:1	YM:i:1	YR:i:4	YL:i:6
ST-J00101:167:HFWTMBBXY:6:1103:31040:21307	256	tRNA-Trp-CCA-21	21	1	76M	*	0	0	GGACCCATTGCACAACTGGTAGTGCAACGGACTCCAAATCCGCAGGTTGGGCGTTCAGGTCGCTCTGGGTTCACCA	JJJJJJJJJJJJJJJJJJJJJJJJJJJJJJJJJJJJJJJJJJJJJJJJJJJJJJJJJJJJJJJJJJJJJJJJJJJJ	AS:i:-12	XS:i:-12	XN:i:0	XM:i:2	XO:i:0	XG:i:0	NM:i:2	MD:Z:8A48A18	YT:Z:UU	YA:i:1	YM:i:1	YR:i:4	YL:i:6
ST-J00101:167:HFWTMBBXY:6:1103:27082:20533	256	tRNA-Trp-CCA-21	21	1	76M	*	0	0	GGACCCATAGCACAACTGGTAGTGCAACGGACTCCAAATCCGCAGGTTGGGCGTTCAGGTCGCTCTGGGTTCACCA	JJJJJJJJJJJJJJJJJJJJJJJJJJJJJJJJJJJJJJJJJJJJJJJJJJJJJJJJJJJJJJJJJJJJJJJJJJJJ	AS:i:-6	XS:i:-6	XN:i:0	XM:i:1	XO:i:0	XG:i:0	NM:i:1	MD:Z:57A18	YT:Z:UU	YA:i:1	YM:i:1	YR:i:4	YL:i:6
ST-J00101:167:HFWTMBBXY:6:1103:6756:21571	0	tRNA-Trp-CCA-21	21	1	76M	*	0	0	GGACCCATTGCACAACTGGTAGTGCAACGGACTCCAAATCCGCAGGTTGGGCGTTCAGGTCGCTCTGGGTTCACCA	JJJJJJJJJJJJJJJJJJJJJJJJJJJJJJJJJJJJJJJJJJJJJJJJJJJJJJJJJJJJJJJJJJJJJJJJJJJJ	AS:i:-12	XS:i:-12	XN:i:0	XM:i:2	XO:i:0	XG:i:0	NM:i:2	MD:Z:8A48A18	YT:Z:UU	YA:i:1	YM:i:1	YR:i:4	YL:i:6
ST-J00101:167:HFWTMBBXY:6:1103:5690:21518	256	tRNA-Trp-CCA-21	21	1	76M	*	0	0	GGACCCATTGCACAACTGGTAGTGCAACGGACTCCAAATCCGCAGGTTGGGCGTTCAGGTCGCTCTGGGTTCACCA	JJJJJJJJJJJJJJJJJJJJJJJJJJJJJJJJJJJJJJJJJJJJJJJJJJJJJJJJJJJJJJJJJJJJJJJJJJJJ	AS:i:-12	XS:i:-12	XN:i:0	XM:i:2	XO:i:0	XG:i:0	NM:i:2	MD:Z:8A48A18	YT:Z:UU	YA:i:1	YM:i:1	YR:i:4	YL:i:6
ST-J00101:167:HFWTMBBXY:6:1103:2534:21606	256	tRNA-Trp-CCA-21	21	1	76M	*	0	0	GGACCCATGGCACAACTGGTAGTGCAACGGACTCCAAATCCGCAGGTTGGGCGTTCAGGTCGCTCTGGGTTCACCA	JJJJJJJJJJJJJJJJJJJJJJJJJJJJJJJJJJJJJJJJJJJJJJJJJJ>JJJJJJJJJJJJJJJJJJJJJJJJJ	AS:i:-12	XS:i:-12	XN:i:0	XM:i:2	XO:i:0	XG:i:0	NM:i:2	MD:Z:8A48A18	YT:Z:UU	YA:i:1	YM:i:1	YR:i:4	YL:i:6
ST-J00101:167:HFWTMBBXY:6:1103:10754:21606	256	tRNA-Trp-CCA-21	21	1	76M	*	0	0	GGACCCATGGCACAACTGGTAGTGCAACGGACTCCAAATCCGCAGGTTGGGCGTTCAGGTCGCTCTGGGTTCACCA	JJJJJJJJJJJJJJJJJJJJJJJJJJJJJJJJJJJJJJJJJJJJJJJJJJJJJJJJJJJJJJJJJJJJJJJJJJJJ	AS:i:-12	XS:i:-12	XN:i:0	XM:i:2	XO:i:0	XG:i:0	NM:i:2	MD:Z:8A48A18	YT:Z:UU	YA:i:1	YM:i:1	YR:i:4	YL:i:6
ST-J00101:167:HFWTMBBXY:6:1103:13372:21676	0	tRNA-Trp-CCA-21	21	1	76M	*	0	0	GGACCCATGGCACAACTGGTAGTGCAACGGACTCCAAATCCGCAGGTTGGGCGTTCAGGTCGCTCTGGGTTCACCA	JJJJGJJJI>JJJJGJJJJJJJJFFI?FJJJJI::JD<JI0I>JJ:DI:IDJIJIJJJJIIJJJIJJJJJIJJJJJ	AS:i:-12	XS:i:-12	XN:i:0	XM:i:2	XO:i:0	XG:i:0	NM:i:2	MD:Z:8A48A18	YT:Z:UU	YA:i:1	YM:i:1	YR:i:4	YL:i:6
ST-J00101:167:HFWTMBBXY:6:1103:23389:21694	256	tRNA-Trp-CCA-21	21	1	76M	*	0	0	GGACCCATGGCACAACTGGTAGTGCAACGGACTCCAAATCCGCAGGTTGGGCGTTCAGGTCGCTCTGGGTTCACCA	JJJJJJJJJJJJJJJJJJJJJJJJJJJJJJJJJJJJJJJJJJJJJJJJFJJJJJJAJJJJIJJJJJJJJJJJJJJJ	AS:i:-12	XS:i:-12	XN:i:0	XM:i:2	XO:i:0	XG:i:0	NM:i:2	MD:Z:8A48A18	YT:Z:UU	YA:i:1	YM:i:1	YR:i:4	YL:i:6
ST-J00101:167:HFWTMBBXY:6:1103:1844:21711	256	tRNA-Trp-CCA-21	21	1	76M	*	0	0	GGACCCATTGCACAACTGGTAGTGCAACGGACTCCAAATCCGCAGGTTGGGCGTTCATGTCGCTCTGGGTTCACCA	JJJJJJJJJJJIIJJJJJJJJJJJJJJJBIJJJJJJJJJJJJJJJJJJJJI:JJJJJJJJJJJDJJJJJJJJJJJJ	AS:i:-12	XS:i:-12	XN:i:0	XM:i:2	XO:i:0	XG:i:0	NM:i:2	MD:Z:8A48A18	YT:Z:UU	YA:i:1	YM:i:1	YR:i:4	YL:i:6
ST-J00101:167:HFWTMBBXY:6:1103:10135:21729	0	tRNA-Trp-CCA-21	21	1	76M	*	0	0	GGACCCATTGCACAACTGGTAGTGCAACGGACTCCAAATCCGCAGGTTGGGCGTTCAAGTCGCTCTGGGTTCACCA	JJJJJJJJJJJJJJJJJJJJJJJJJJJJJJJJJJJJJJJJJJJJJJJJJJJJJJJJJJJJJJJJJJJJJJJJJJJJ	AS:i:-6	XS:i:-6	XN:i:0	XM:i:1	XO:i:0	XG:i:0	NM:i:1	MD:Z:8A67	YT:Z:UU	YA:i:1	YM:i:1	YR:i:4	YL:i:6
ST-J00101:167:HFWTMBBXY:6:1103:16173:21746	256	tRNA-Trp-CCA-21	21	1	76M	*	0	0	GGACCCATTGCACAACTGGTAGTGCAACGGACTCCAAATCCGCAGGTTGGGCGTTCAAGTCGCTCTGGGTTCACCA	JJJJJJJJJJJJJJJJJJJJJJJJJJJJJJJJJJJJJJJJJJJJJJJJJJJJJJJJJJJJJJJJJJJJJJJJJJJJ	AS:i:-6	XS:i:-6	XN:i:0	XM:i:1	XO:i:0	XG:i:0	NM:i:1	MD:Z:8A67	YT:Z:UU	YA:i:1	YM:i:1	YR:i:4	YL:i:6
ST-J00101:167:HFWTMBBXY:6:1103:20628:21764	256	tRNA-Trp-CCA-21	21	1	76M	*	0	0	GGACCCATTGCACAACTGGTAGTGCAACGGACTCCAAATCCGCAGGTTGGGCGTTCAGGTCGCTCTGGGTTCACCA	JJJJJJJJJJJJJJJJJJJJJJJJJJJJJJJJJJJJJJJJJJJJJJJJJJJJJJJJJJJJJJJJJJJJJJJJJJJJ	AS:i:-12	XS:i:-12	XN:i:0	XM:i:2	XO:i:0	XG:i:0	NM:i:2	MD:Z:8A48A18	YT:Z:UU	YA:i:1	YM:i:1	YR:i:4	YL:i:6
ST-J00101:167:HFWTMBBXY:6:1103:7902:21236	256	tRNA-Trp-CCA-21	21	0	6M2D68M	*	0	0	GGACCCCGCACAACTGGTAGTGCAACGGACTCCAAATCCGCAGGTTGGGCGTTCATGTCGCTCTGGGTTCACCA	JJJJJJJJJJJJJJJJJJJJJJJJJJJJJJJJJJJJJJJJJJJJJJJJJJJJJJJJJJJJJJJJJJJJJJJJJJ	AS:i:-23	XS:i:-23	XN:i:0	XM:i:2	XO:i:1	XG:i:2	NM:i:4	MD:Z:6^AT0A48A18	YT:Z:UU	YA:i:1	YM:i:1	YR:i:4	YL:i:6
ST-J00101:167:HFWTMBBXY:6:1103:14966:21975	256	tRNA-Trp-CCA-21	21	0	76M	*	0	0	GGACCCATGGCACAACTGGCAGTGCAACGGACTCCAAATCCGCAGGTTGGGCGTTCAGGTCGCTCTGGGTTCACCA	JJJJJJJJJJJJJJJJJJJJJJJJJJJJJJJJJJJJJJJJJJJJJJJJJJJJJJJJJJJJJJJJJJJJJJJJJJJJ	AS:i:-18	XS:i:-18	XN:i:0	XM:i:3	XO:i:0	XG:i:0	NM:i:3	MD:Z:8A10T37A18	YT:Z:UU	YA:i:1	YM:i:1	YR:i:4	YL:i:6
ST-J00101:167:HFWTMBBXY:6:1103:26332:21975	256	tRNA-Trp-CCA-21	21	1	76M	*	0	0	GGACCCATAGCACAACTGGTAGTGCAACGGACTCCAAATCCGCAGGTTGGGCGTTCAGGTCGCTCTGGGTTCACCA	JJJJJJJJJJJJJJJJJJJJJJJJJJJJJJJJJJJJJJJJJJJJJJJJJJJJJJJJJJJJJJJJJJJJJJJJJJJJ	AS:i:-6	XS:i:-6	XN:i:0	XM:i:1	XO:i:0	XG:i:0	NM:i:1	MD:Z:57A18	YT:Z:UU	YA:i:1	YM:i:1	YR:i:4	YL:i:6
ST-J00101:167:HFWTMBBXY:6:1103:29356:21975	256	tRNA-Trp-CCA-21	21	1	76M	*	0	0	GGACCCATGGCACAACTGGTAGTGCAACGGACTCCAAATCCGCAGGTTGGGCGTTCAGGTCGCTCTGGGTTCACCA	JJJJJJJJJJJJJJJJJJJJJJJJJJJJJJJJJJJJJJJJJJJJJJJJJJJJJJJJJJJJJJJJJJJJJJJJJJJJ	AS:i:-12	XS:i:-12	XN:i:0	XM:i:2	XO:i:0	XG:i:0	NM:i:2	MD:Z:8A48A18	YT:Z:UU	YA:i:1	YM:i:1	YR:i:4	YL:i:6
ST-J00101:167:HFWTMBBXY:6:1103:20029:21993	256	tRNA-Trp-CCA-21	21	0	76M	*	0	0	GGACCCATTGCACAACTGGCAGTGCAACGGACTCCAAATCCGCAGGTTGGGCGTTCAGGTCGCTCTGGGTTCACCA	JJJJJJJJJJJJJJJJJJJJJJJJJJJJJJJJJJJJJJJJJJJJJJJJJJJJJJJJJJJJJJJJJJJJJJJJJJJJ	AS:i:-18	XS:i:-18	XN:i:0	XM:i:3	XO:i:0	XG:i:0	NM:i:3	MD:Z:8A10T37A18	YT:Z:UU	YA:i:1	YM:i:1	YR:i:4	YL:i:6
ST-J00101:167:HFWTMBBXY:6:1103:5751:22010	256	tRNA-Trp-CCA-21	21	1	76M	*	0	0	GGACCCATTGCACAACTGGTAGTGCAACGGACTCCAAATCCGCAGGTTGGGCGTTCAGGTCGCTCTGGGTTCACCA	JJJJJJJJJJJJJJJJJJJJJJJJJJJJJJJJJJJJJJJJJJJJJIJJJJIJJJJJJJJ>JJJJJJJJJJJJJJJJ	AS:i:-12	XS:i:-12	XN:i:0	XM:i:2	XO:i:0	XG:i:0	NM:i:2	MD:Z:8A48A18	YT:Z:UU	YA:i:1	YM:i:1	YR:i:4	YL:i:6
ST-J00101:167:HFWTMBBXY:6:1103:27874:21342	0	tRNA-Trp-CCA-21	21	1	76M	*	0	0	GGACCCATGGCACAACTGGTAGTGCAACGGACTCCAAATCCGCAGGTTGGGCGTTCAGGTCGCTCTGGGTTCACCA	JJJJJJJJJJJJJJJJJJJJJJJJJJJJJJJJJJJJJJJJJJJJJJJJJJJJJJJJJJJJJJJJJJJJJJJJJJJJ	AS:i:-12	XS:i:-12	XN:i:0	XM:i:2	XO:i:0	XG:i:0	NM:i:2	MD:Z:8A48A18	YT:Z:UU	YA:i:1	YM:i:1	YR:i:4	YL:i:6
ST-J00101:167:HFWTMBBXY:6:1103:4827:21852	256	tRNA-Trp-CCA-21	21	1	76M	*	0	0	GGACCCATGGCACAACTGGTAGTGCAACGGACTCCAAATCCGCAGGTTGGGCGTTCAGGTCGCTCTGGGTTCACCA	JJJJJJJJJJJJJJJJJJJJJJJJJJJJJJJJJJJJJJJJJJJJJJJJJJJJJJJJJJJJJJJJJJJJJJJJJJJJ	AS:i:-12	XS:i:-12	XN:i:0	XM:i:2	XO:i:0	XG:i:0	NM:i:2	MD:Z:8A48A18	YT:Z:UU	YA:i:1	YM:i:1	YR:i:4	YL:i:6
ST-J00101:167:HFWTMBBXY:6:1103:12418:22133	256	tRNA-Trp-CCA-21	21	1	76M	*	0	0	GGACCCATTGCACAACTGGTAGTGCAACGGACTCCAAATCCGCAGGTTGGGCGTTCAGGTCGCTCTGGGTTCACCA	JJJJJJJJJJJJJJJJJJJJJJJJJJJJJJJJJJJJJJJJJJJJJJJJJJJJJJJJJJJJJJJJJJJJJJJJJJJJ	AS:i:-12	XS:i:-12	XN:i:0	XM:i:2	XO:i:0	XG:i:0	NM:i:2	MD:Z:8A48A18	YT:Z:UU	YA:i:1	YM:i:1	YR:i:4	YL:i:6
ST-J00101:167:HFWTMBBXY:6:1103:19309:21905	256	tRNA-Trp-CCA-21	21	1	76M	*	0	0	GGACCCATGGCACAACTGGTAGTGCAACGGACTCCAAATCCGCAGGTTGGGCGTTCAGGTCGCTCTGGGTTCACCA	JJJJJJJJJJJJJJJJJJJJJJJJJJJJJJJJJJJJJJJJJJJJJJJJJJJJJJJJJJJJJJJJJJJJJJJJJJJJ	AS:i:-12	XS:i:-12	XN:i:0	XM:i:2	XO:i:0	XG:i:0	NM:i:2	MD:Z:8A48A18	YT:Z:UU	YA:i:1	YM:i:1	YR:i:4	YL:i:6
ST-J00101:167:HFWTMBBXY:6:1103:7710:22204	256	tRNA-Trp-CCA-21	21	1	76M	*	0	0	GGACCCATTGCACAACTGGTAGTGCAACGGACTCCAAATCCGCAGGTTGGGCGTTCAGGTCGCTCTGGGTTCACCA	JJJJJJJJJJJJJJJJJJJJJJJJJJJJJJJJJJJJJJJJJJJJJJJJJJJJJJJJJJJJJJJJJJJJJJJJJJJJ	AS:i:-12	XS:i:-12	XN:i:0	XM:i:2	XO:i:0	XG:i:0	NM:i:2	MD:Z:8A48A18	YT:Z:UU	YA:i:1	YM:i:1	YR:i:4	YL:i:6
ST-J00101:167:HFWTMBBXY:6:1103:18182:22204	256	tRNA-Trp-CCA-21	21	1	76M	*	0	0	GGACCCATTGCACAACTGGTAGTGCAACGGACTCCAAATCCGCAGGTTGGGCGTTCAGGTCGCTCTGGGTTCACCA	JJJJJJJJJJJJJJJJJJJJJJJJJJJJJJJJJJJJJJJJJJJJJJJJJJJJJJJJJJJJJJJJJJJJJJJJJJJJ	AS:i:-12	XS:i:-12	XN:i:0	XM:i:2	XO:i:0	XG:i:0	NM:i:2	MD:Z:8A48A18	YT:Z:UU	YA:i:1	YM:i:1	YR:i:4	YL:i:6
ST-J00101:167:HFWTMBBXY:6:1103:17980:22239	0	tRNA-Trp-CCA-21	21	1	76M	*	0	0	GGACCCATTGCACAACTGGTAGTGCAACGGACTCCAAATCCGCAGGTTGGGCGTTCAGGTCGCTCTGGGTTCACCA	JJJJJJJJJJJJJJJJJJJJJJJJJJJJJJJJJJJJJJJJJJJJJJJJJJJJJJJJJJJJJJJJJJJJJJJJJJJJ	AS:i:-12	XS:i:-12	XN:i:0	XM:i:2	XO:i:0	XG:i:0	NM:i:2	MD:Z:8A48A18	YT:Z:UU	YA:i:1	YM:i:1	YR:i:4	YL:i:6
ST-J00101:167:HFWTMBBXY:6:1103:5518:22309	256	tRNA-Trp-CCA-21	21	1	76M	*	0	0	GGACCCATGGCACAACTGGTAGTGCAACGGACTCCAAATCCGCAGGTTGGGCGTTCATGTCGCTCTGGGTTCACCA	JJJJJJJJJJJJJJJJJJJJJJJJJJJJJJJJJJJJJJJJJJJJJJJJJJJJJJJJJJJJJJJJJJJJJJJJJJJJ	AS:i:-12	XS:i:-12	XN:i:0	XM:i:2	XO:i:0	XG:i:0	NM:i:2	MD:Z:8A48A18	YT:Z:UU	YA:i:1	YM:i:1	YR:i:4	YL:i:6
ST-J00101:167:HFWTMBBXY:6:1103:6614:22309	256	tRNA-Trp-CCA-21	21	1	76M	*	0	0	GGACCCATGGCACAACTGGTAGTGCAACGGACTCCAAATCCGCAGGTTGGGCGTTCAGGTCGCTCTGGGTTCACCA	JJJJJJJJJJJJJJJJJJJJJJJJJJJJJJJJJJJJJJJJJJJJJJJJJJJJJJJJJJJJJJJJJJJJJJJJJJJJ	AS:i:-12	XS:i:-12	XN:i:0	XM:i:2	XO:i:0	XG:i:0	NM:i:2	MD:Z:8A48A18	YT:Z:UU	YA:i:1	YM:i:1	YR:i:4	YL:i:6
ST-J00101:167:HFWTMBBXY:6:1103:17005:22309	256	tRNA-Trp-CCA-21	21	1	76M	*	0	0	GGACCCATGGCACAACTGGTAGTGCAACGGACTCCAAATCCGCAGGTTGGGCGTTCAGGTCGCTCTGGGTTCACCA	JJJJJJJJJJJJJJJJJJJJJJJJJJJJJJJJJJJJJJJJJJJJJJJJJJJJJJJJJJJJJJJJJJJJJJJJJJJJ	AS:i:-12	XS:i:-12	XN:i:0	XM:i:2	XO:i:0	XG:i:0	NM:i:2	MD:Z:8A48A18	YT:Z:UU	YA:i:1	YM:i:1	YR:i:4	YL:i:6
ST-J00101:167:HFWTMBBXY:6:1103:22404:22309	256	tRNA-Trp-CCA-21	21	1	76M	*	0	0	GGACCCATAGCACAACTGGCAGTGCAACGGACTCCAAATCCGCAGGTTGGGCGTTCAGGTCGCTCTGGGTTCACCA	JJJJJJJJJJJJJJJJJJJJJJJJJJJJJJJJJJJJJJJJJJJJJJJJJJJJJJJJJJJJJJJJJJJJJJJJJJJJ	AS:i:-12	XS:i:-12	XN:i:0	XM:i:2	XO:i:0	XG:i:0	NM:i:2	MD:Z:19T37A18	YT:Z:UU	YA:i:1	YM:i:1	YR:i:4	YL:i:6
ST-J00101:167:HFWTMBBXY:6:1103:19867:22415	256	tRNA-Trp-CCA-21	21	1	76M	*	0	0	GGACCCATTGCACAACTGGTAGTGCAACGGACTCCAAATCCGCAGGTTGGGCGTTCAGGTCGCTCTGGGTTCACCA	JJJJJJJJJJJJJJJJJJJJJJJJJJJJJJJJJJJJJJJJJJJJJJJJJJJJJ>JJJJJJJJJJJJJJJJJJJJJJ	AS:i:-12	XS:i:-12	XN:i:0	XM:i:2	XO:i:0	XG:i:0	NM:i:2	MD:Z:8A48A18	YT:Z:UU	YA:i:1	YM:i:1	YR:i:4	YL:i:6
ST-J00101:167:HFWTMBBXY:6:1103:1489:22432	256	tRNA-Trp-CCA-21	21	0	76M	*	0	0	GGACCCATTGCACAACTGGTAGTGCAACGGACTCCAANTCCGCAGGTTGGGCGTTCAGGTCGCTCTGGGTTCACCA	JJJJJJJJJJJJJB<JJJJJJJJJDJJ:JJJJJJJJJ!JJ?JJDIJJJJJJJJDJJJJJJJJJJJJJJJJJJJJJJ	AS:i:-17	XS:i:-17	XN:i:0	XM:i:3	XO:i:0	XG:i:0	NM:i:3	MD:Z:8A28A19A18	YT:Z:UU	YA:i:1	YM:i:1	YR:i:4	YL:i:6
ST-J00101:167:HFWTMBBXY:6:1103:21095:22432	256	tRNA-Trp-CCA-21	21	0	76M	*	0	0	GGACCCATGGCACAACTGGTAGTGCAACGGACTCCAAATCCGCGGGTTGGGCGTTCAGGTCGCTCTGGGTTCACCA	JJJJJJJJJJJJJJJJJJJJJJJJJJJJJJJJJJJJJJJJJJJJJJJJJJJJJJJJJJJJJJJJJJJJJJJJJJJJ	AS:i:-18	XS:i:-18	XN:i:0	XM:i:3	XO:i:0	XG:i:0	NM:i:3	MD:Z:8A34A13A18	YT:Z:UU	YA:i:1	YM:i:1	YR:i:4	YL:i:6
ST-J00101:167:HFWTMBBXY:6:1103:23033:21430	256	tRNA-Trp-CCA-21	21	1	76M	*	0	0	GGACCCATTGCACAACTGGTAGTGCAACGGACTCCAAATCCGCAGGTTGGGCGTTCAGGTCGCTCTGGGTTCACCA	JJJJJJJJJJJJJJJJJJJJJJJJJJJJJJJJJJJJJJJJJJJJJJJJJJJJJJJJJJJJJJJJJJJJJJJJJJJJ	AS:i:-12	XS:i:-12	XN:i:0	XM:i:2	XO:i:0	XG:i:0	NM:i:2	MD:Z:8A48A18	YT:Z:UU	YA:i:1	YM:i:1	YR:i:4	YL:i:6
ST-J00101:167:HFWTMBBXY:6:1103:26250:21447	256	tRNA-Trp-CCA-21	21	1	76M	*	0	0	GGACCCATAGCACAACTGGTAGTGCAACGGACTCCAAATCCGCAGGTTGGGCGTTCAGGTCGCTCTGGGTTCACCA	JJJJJJJJJJJJJJJJJJJJJJJJJJJJJJJJJJJJJJJJJJJJJJJJJJJJJJJJJJJJJJJJJJJJJJJJJJJJ	AS:i:-6	XS:i:-6	XN:i:0	XM:i:1	XO:i:0	XG:i:0	NM:i:1	MD:Z:57A18	YT:Z:UU	YA:i:1	YM:i:1	YR:i:4	YL:i:6
ST-J00101:167:HFWTMBBXY:6:1103:27925:22555	256	tRNA-Trp-CCA-21	21	1	76M	*	0	0	GGACCCATTGCACAACTGGTAGTGCAACGGACTCCAAATCCGCAGGTTGGGCGTTCAGGTCGCTCTGGGTTCACCA	JJJJJJJJJJJJJJJJJJJJJJJJJJJJJJJJJJJJJJJJJJJJJJJJJJJJJJJJJJJJJJJJJJJJJJJJJJJJ	AS:i:-12	XS:i:-12	XN:i:0	XM:i:2	XO:i:0	XG:i:0	NM:i:2	MD:Z:8A48A18	YT:Z:UU	YA:i:1	YM:i:1	YR:i:4	YL:i:6
ST-J00101:167:HFWTMBBXY:6:1103:29569:22590	0	tRNA-Trp-CCA-21	21	1	76M	*	0	0	GGACCCATTGCACAACTGGTAGTGCAACGGACTCCAAATCCGCAGGTTGGGCGTTCAGGTCGCTCTGGGTTCACCA	JJJJJJJJJJJJJJJJJJJJJJJJJJJJJJJJJJJJJJJJJJJJJJJJJJJJJJJJIJJJJJJJJJJJJJJJJJJJ	AS:i:-12	XS:i:-12	XN:i:0	XM:i:2	XO:i:0	XG:i:0	NM:i:2	MD:Z:8A48A18	YT:Z:UU	YA:i:1	YM:i:1	YR:i:4	YL:i:6
ST-J00101:167:HFWTMBBXY:6:1103:14407:22661	0	tRNA-Trp-CCA-21	21	1	76M	*	0	0	GGACCCATGGCACAACTGGTAGTGCAACGGACTCCAAATCCGCAGGTTGGGCGTTCAGGTCGCTCTGGGTTCACCA	JJJJJJJJJJJJJJJJJJJJJJJJJJJJJJJJJJJJJJJJJJJJJJJJJJJJJJJJJJJJJJJJJJJJJJJJJJJJ	AS:i:-12	XS:i:-12	XN:i:0	XM:i:2	XO:i:0	XG:i:0	NM:i:2	MD:Z:8A48A18	YT:Z:UU	YA:i:1	YM:i:1	YR:i:4	YL:i:6
ST-J00101:167:HFWTMBBXY:6:1103:11373:22678	256	tRNA-Trp-CCA-21	21	1	76M	*	0	0	GGACCCATTGCACAACTGGTAGTGCAACGGACTCCAAATCCGCAGGTTGGGCGTTCAGGTCGCTCTGGGTTCACCA	JJJJJJJJJJJJJJJJJJJJJJJJJJJJJJJJJJJJJJJJJJJJJJJJJJJJJJJJJJJJJJJJJJJJJJJJJJJJ	AS:i:-12	XS:i:-12	XN:i:0	XM:i:2	XO:i:0	XG:i:0	NM:i:2	MD:Z:8A48A18	YT:Z:UU	YA:i:1	YM:i:1	YR:i:4	YL:i:6
ST-J00101:167:HFWTMBBXY:6:1103:23074:22696	256	tRNA-Trp-CCA-21	21	1	76M	*	0	0	GGACCCATAGCACAACTGGTAGTGCAACGGACTCCAAATCCGCAGGTTGGGCGTTCAAGTCGCTCTGGGTTCACCA	JJJJJJJJJJJJJJJJJJJJJJJJJJJJJJJJJJJJJJJJJJJJJJJJJJJJJJJJJJJJJJJJJJJJJJJJJJJJ	AS:i:0	XS:i:0	XN:i:0	XM:i:0	XO:i:0	XG:i:0	NM:i:0	MD:Z:76	YT:Z:UU	YA:i:1	YM:i:1	YR:i:4	YL:i:6
ST-J00101:167:HFWTMBBXY:6:1103:27082:22608	256	tRNA-Trp-CCA-21	21	1	76M	*	0	0	GGACCCATTGCACAACTGGTAGTGCAACGGACTCCAAATCCGCAGGTTGGGCGTTCATGTCGCTCTGGGTTCACCA	JJJJJJJJJJJJJJJJJJJJJJJJJJJJJJJJJJJJJJJJJJJJJJJJJJJJJJJJJJJJJJJJJJJJJJJJJJJJ	AS:i:-12	XS:i:-12	XN:i:0	XM:i:2	XO:i:0	XG:i:0	NM:i:2	MD:Z:8A48A18	YT:Z:UU	YA:i:1	YM:i:1	YR:i:4	YL:i:6
ST-J00101:167:HFWTMBBXY:6:1103:8745:22626	256	tRNA-Trp-CCA-21	21	1	76M	*	0	0	GGACCCATTGCACAACTGGTAGTGCAACGGACTCCAAATCCGCAGGTTGGGCGTTCAGGTCGCTCTGGGTTCACCA	JJJJJJJJJJJJJJJJJJJJJJJJJJJJJJJJJJJJJJJJJJJJJJJJJJJJJJJJJJJJJJJJJJJJJJJJJJJJ	AS:i:-12	XS:i:-12	XN:i:0	XM:i:2	XO:i:0	XG:i:0	NM:i:2	MD:Z:8A48A18	YT:Z:UU	YA:i:1	YM:i:1	YR:i:4	YL:i:6
ST-J00101:167:HFWTMBBXY:6:1103:24231:22626	256	tRNA-Trp-CCA-21	21	1	76M	*	0	0	GGACCCATGGCACAACTGGTAGTGCAACGGACTCCAAATCCGCAGGTTGGGCGTTCAGGTCGCTCTGGGTTCACCA	JJJJJJJJJJJJJJJJJJJJJJJJJJJJJJJJJJJJJJJJJJJJJJJJJJJJJJJJJJJJJJJJJJJJJJJJJJJJ	AS:i:-12	XS:i:-12	XN:i:0	XM:i:2	XO:i:0	XG:i:0	NM:i:2	MD:Z:8A48A18	YT:Z:UU	YA:i:1	YM:i:1	YR:i:4	YL:i:6
ST-J00101:167:HFWTMBBXY:6:1103:25591:22837	256	tRNA-Trp-CCA-21	21	1	76M	*	0	0	GGACCCATTGCACAACTGGTAGTGCAACGGACTCCAAATCCGCAGGTTGGGCGTTCAGGTCGCTCTGGGTTCACCA	JJJJJJJJJJJJJJJJJJJJJJJJJJJJGJJJJJJJJJJJJJJJJJJJJJJJJJJJJJJJJJJJJJJJJJJJJJJJ	AS:i:-12	XS:i:-12	XN:i:0	XM:i:2	XO:i:0	XG:i:0	NM:i:2	MD:Z:8A48A18	YT:Z:UU	YA:i:1	YM:i:1	YR:i:4	YL:i:6
ST-J00101:167:HFWTMBBXY:6:1103:4046:22854	0	tRNA-Trp-CCA-21	21	1	76M	*	0	0	GGACCCATAGCACAACTGGTAGTGCAACGGACTCCAAATCCGCAGGTTGGGCGTTCATGTCGCTCTGGGTTCACCA	JJJJJJJJJJJJJJJJJJJJJJJJJJJJJJJJJJJJJJJJJJJJJJJJJGJJJJJJJJJJJJJJJJJJJJJJJJJJ	AS:i:-6	XS:i:-6	XN:i:0	XM:i:1	XO:i:0	XG:i:0	NM:i:1	MD:Z:57A18	YT:Z:UU	YA:i:1	YM:i:1	YR:i:4	YL:i:6
ST-J00101:167:HFWTMBBXY:6:1103:5416:22801	256	tRNA-Trp-CCA-21	21	0	19M1D56M	*	0	0	GGACCCATTGCACAACTGGAGTGCAACGGACTCCAAATCCGCAGGTTGGGCGTTCAGGTCGCTCTGGGTTCACCA	JJJJJJJJJJJJJJJJJJJJJJJJJJJJJJJJJJJJJJJJJJJJJJJJJJJJJJJJJJJJJJJJJJJJJJJJJJJ	AS:i:-20	XS:i:-20	XN:i:0	XM:i:2	XO:i:1	XG:i:1	NM:i:3	MD:Z:8A10^T37A18	YT:Z:UU	YA:i:1	YM:i:1	YR:i:4	YL:i:6
ST-J00101:167:HFWTMBBXY:6:1103:7984:21799	256	tRNA-Trp-CCA-21	21	1	76M	*	0	0	GGACCCATTGCACAACTGGTAGTGCAACGGACTCCAAATCCGCAGGTTGGGCGTTCAGGTCGCTCTGGGTTCACCA	JJJJJJJJJJJJJJJJJJJJJJJJJJJJJJJJJJJJJJJJJJJJJJJJJJJJJJJJJJJJJJJJJJJJJJJJJJJJ	AS:i:-12	XS:i:-12	XN:i:0	XM:i:2	XO:i:0	XG:i:0	NM:i:2	MD:Z:8A48A18	YT:Z:UU	YA:i:1	YM:i:1	YR:i:4	YL:i:6
ST-J00101:167:HFWTMBBXY:6:1103:2920:21817	256	tRNA-Trp-CCA-21	21	1	76M	*	0	0	GGACCCATTGCACAACTGGTAGTGCAACGGACTCCAAATCCGCAGGTTGGGCGTTCAGGTCGCTCTGGGTTCACCA	JJJJJJJJJJJJJJJJJJJJJJJJJJJJJJJJJJJJJJIDJJJJJJJJIIJJJII:AJJJJJJJGJJJJJJJJJJJ	AS:i:-12	XS:i:-12	XN:i:0	XM:i:2	XO:i:0	XG:i:0	NM:i:2	MD:Z:8A48A18	YT:Z:UU	YA:i:1	YM:i:1	YR:i:4	YL:i:6
ST-J00101:167:HFWTMBBXY:6:1103:31801:21817	256	tRNA-Trp-CCA-21	21	1	76M	*	0	0	GGACCCATGGCACAACTGGTAGTGCAACGGACTCCAAATCCGCAGGTTGGGCGTTCAGGTCGCTCTGGGTTCACCA	JJJJJJJJJJJJJJJJJJJJJJJJJJJJJJJJJJJJJJJJJJJJJJJJJJJIJJJJJJJJJJJJJJJJJJJJJJJJ	AS:i:-12	XS:i:-12	XN:i:0	XM:i:2	XO:i:0	XG:i:0	NM:i:2	MD:Z:8A48A18	YT:Z:UU	YA:i:1	YM:i:1	YR:i:4	YL:i:6
ST-J00101:167:HFWTMBBXY:6:1103:17990:22151	256	tRNA-Trp-CCA-21	21	1	76M	*	0	0	GGACCCATTGCACAACTGGTAGTGCAACGGACTCCAAATCCGCAGGTTGGGCGTTCAGGTCGCTCTGGGTTCACCA	JJJJJJJJJJJJJJJJJJJJJJJJJJJJJJJJJJJJJJJJJJJJJJJJJJJJJJJJJJJJJJJJJJJJJJJJJJJJ	AS:i:-12	XS:i:-12	XN:i:0	XM:i:2	XO:i:0	XG:i:0	NM:i:2	MD:Z:8A48A18	YT:Z:UU	YA:i:1	YM:i:1	YR:i:4	YL:i:6
ST-J00101:167:HFWTMBBXY:6:1103:31710:22151	256	tRNA-Trp-CCA-21	21	1	76M	*	0	0	GGACCCATTGCACAACTGGTAGTGCAACGGACTCCAAATCCGCAGGTTGGGCGTTCAGGTCGCTCTGGGTTCACCA	JJJJJJJJJJJJJJJJJJJJJJJJJJJJJJJJJJJJJJJ>JJJJJJJJ<JJJJJJJJJJJJJJJJJJJJJJJJJJJ	AS:i:-12	XS:i:-12	XN:i:0	XM:i:2	XO:i:0	XG:i:0	NM:i:2	MD:Z:8A48A18	YT:Z:UU	YA:i:1	YM:i:1	YR:i:4	YL:i:6
ST-J00101:167:HFWTMBBXY:6:1103:19167:22186	256	tRNA-Trp-CCA-21	21	1	76M	*	0	0	GGACCCATGGCACAACTGGTAGTGCAACGGACTCCAAATCCGCAGGTTGGGCGTTCAGGTCGCTCTGGGTTCACCA	JJJJJJJJJJJJJJJJJJJJJJJJJJJJJJJJJJJJJJJJJJJJJJJJJJJJJJJJJJJJJJJJJJJJJJJJJJJJ	AS:i:-12	XS:i:-12	XN:i:0	XM:i:2	XO:i:0	XG:i:0	NM:i:2	MD:Z:8A48A18	YT:Z:UU	YA:i:1	YM:i:1	YR:i:4	YL:i:6
ST-J00101:167:HFWTMBBXY:6:1103:25337:22186	256	tRNA-Trp-CCA-21	21	1	76M	*	0	0	GGACCCATTGCACAACTGGTAGTGCAACGGACTCCAAATCCGCAGGTTGGGCGTTCAGGTCGCTCTGGGTTCACCA	JJJJJJJJJJJJJJJJJJJJJJJJJJJJJJJJJJJJJJJJJJJJJJJJJJJJJJJJJJJJJJJJJJJJJJJJJJJJ	AS:i:-12	XS:i:-12	XN:i:0	XM:i:2	XO:i:0	XG:i:0	NM:i:2	MD:Z:8A48A18	YT:Z:UU	YA:i:1	YM:i:1	YR:i:4	YL:i:6
ST-J00101:167:HFWTMBBXY:6:1103:12723:22450	256	tRNA-Trp-CCA-21	21	1	76M	*	0	0	GGACCCATTGCACAACTGGTAGTGCAACGGACTCCAAATCCGCAGGTTGGGCGTTCAGGTCGCTCTGGGTTCACCA	JJJJJJJJJJJJJJJJJJJJJJJJJJJJJJJJJJJJJJJJJJIJJJJJJJJJJJJJJJJJJJJJJJJJJJJJJJJJ	AS:i:-12	XS:i:-12	XN:i:0	XM:i:2	XO:i:0	XG:i:0	NM:i:2	MD:Z:8A48A18	YT:Z:UU	YA:i:1	YM:i:1	YR:i:4	YL:i:6
ST-J00101:167:HFWTMBBXY:6:1103:26788:23012	256	tRNA-Trp-CCA-21	21	1	76M	*	0	0	GGACCCATTGCACAACTGGTAGTGCAACGGACTCCAAATCCGCAGGTTGGGCGTTCAGGTCGCTCTGGGTTCACCA	JJJJJJJJJJJJJJJJJJJJJJJJJJJJJJJJJJJJJJGJJJJJJJJJJJJJJJJJJJJJJJJJJJJJJJJJJJJJ	AS:i:-12	XS:i:-12	XN:i:0	XM:i:2	XO:i:0	XG:i:0	NM:i:2	MD:Z:8A48A18	YT:Z:UU	YA:i:1	YM:i:1	YR:i:4	YL:i:6
ST-J00101:167:HFWTMBBXY:6:1103:2920:23048	256	tRNA-Trp-CCA-21	21	1	76M	*	0	0	GGACCCATGGCACAACTGGTAGTGCAACGGACTCCAAATCCGCAGGTTGGGCGTTCAGGTCGCTCTGGGTTCACCA	JJJJJJJJJJJJJJJJJJJJJJJJJJJJJJJJJJJJJJJJJJJJJJJJJJJJJJJGJJJJJJJJJJJJJJJJJJJJ	AS:i:-12	XS:i:-12	XN:i:0	XM:i:2	XO:i:0	XG:i:0	NM:i:2	MD:Z:8A48A18	YT:Z:UU	YA:i:1	YM:i:1	YR:i:4	YL:i:6
ST-J00101:167:HFWTMBBXY:6:1103:5325:23065	256	tRNA-Trp-CCA-21	21	1	76M	*	0	0	GGACCCATTGCACAACTGGTAGTGCAACGGACTCCAAATCCGCAGGTTGGGCGTTCAGGTCGCTCTGGGTTCACCA	JJJJJJJJJJJJJJJJJJJJJJJJJJJJJJJJJJJJJJJJJJJJJJJJJJJJJJJJJJJJJJJJJJJJJJJJJJJJ	AS:i:-12	XS:i:-12	XN:i:0	XM:i:2	XO:i:0	XG:i:0	NM:i:2	MD:Z:8A48A18	YT:Z:UU	YA:i:1	YM:i:1	YR:i:4	YL:i:6
ST-J00101:167:HFWTMBBXY:6:1103:4767:22274	0	tRNA-Trp-CCA-21	21	1	76M	*	0	0	GGACCCATAGCACAACTGGTAGTGCAACGGACTCCAAATCCGCAGGTTGGGCGTTCAGGTCGCTCTGGGTTCACCA	JJ?JJJJJJJJJJJJJJJJJIJIJJJJJDJIJJGJJJJ0JJJFJJJJIIIJJJJJIJJJJJJJJJJJJJJJJJJJJ	AS:i:-6	XS:i:-6	XN:i:0	XM:i:1	XO:i:0	XG:i:0	NM:i:1	MD:Z:57A18	YT:Z:UU	YA:i:1	YM:i:1	YR:i:4	YL:i:6
ST-J00101:167:HFWTMBBXY:6:1103:17980:22977	256	tRNA-Trp-CCA-21	21	1	76M	*	0	0	GGACCCATGGCACAACTGGTAGTGCAACGGACTCCAAATCCGCAGGTTGGGCGTTCAGGTCGCTCTGGGTTCACCA	JJJJJJJJJJJJJJJJJJJJJJJJJJJJJJJJJJJJJJJJJJJJJJJJJJJJJJJJJJJJJJJJJJJJJJJJJJJJ	AS:i:-12	XS:i:-12	XN:i:0	XM:i:2	XO:i:0	XG:i:0	NM:i:2	MD:Z:8A48A18	YT:Z:UU	YA:i:1	YM:i:1	YR:i:4	YL:i:6
ST-J00101:167:HFWTMBBXY:6:1103:4909:23188	256	tRNA-Trp-CCA-21	21	1	76M	*	0	0	GGACCCATGGCACAACTGGTAGTGCAACGGACTCCAAATCCGCAGGTTGGGCGTTCAGGTCGCTCTGGGTTCACCA	JJJJJJJJJJJJJJJJJJJJJJJJJJJJJJJJJJJJJJJJJJJJJJJJJJJJJJJJJJJJJJJJJJJJJJJJJJJJ	AS:i:-12	XS:i:-12	XN:i:0	XM:i:2	XO:i:0	XG:i:0	NM:i:2	MD:Z:8A48A18	YT:Z:UU	YA:i:1	YM:i:1	YR:i:4	YL:i:6
ST-J00101:167:HFWTMBBXY:6:1103:2158:23171	256	tRNA-Trp-CCA-21	21	1	76M	*	0	0	GGACCCATGGCACAACTGGTAGTGCAACGGACTCCAAATCCGCAGGTTGGGCGTTCAAGTCGCTCTGGGTTCACCA	JJJJJJJJJJJJJJJJJJJJJJJJJJJJJJJJJJIJJJIJJIDJJ>JJJ:A<JJJJJJJJJJJJJJJJJJJJJJJJ	AS:i:-6	XS:i:-6	XN:i:0	XM:i:1	XO:i:0	XG:i:0	NM:i:1	MD:Z:8A67	YT:Z:UU	YA:i:1	YM:i:1	YR:i:4	YL:i:6
ST-J00101:167:HFWTMBBXY:6:1103:4756:23171	256	tRNA-Trp-CCA-21	21	1	76M	*	0	0	GGACCCATAGCACAACTGGTAGTGCAACGGACTCCAAATCCGCAGGTTGGGCGTTCAGGTCGCTCTGGGTTCACCA	JJJJJJJJJJJJJJJJJJJJJJJJJJJJJJJJJJJJJJJJJJJJJJJJJJJJJJJJJJJJJJJJJJJJJJJJJJJJ	AS:i:-6	XS:i:-6	XN:i:0	XM:i:1	XO:i:0	XG:i:0	NM:i:1	MD:Z:57A18	YT:Z:UU	YA:i:1	YM:i:1	YR:i:4	YL:i:6
ST-J00101:167:HFWTMBBXY:6:1103:10480:23065	256	tRNA-Trp-CCA-21	21	1	76M	*	0	0	GGACCCATTGCACAACTGGTAGTGCAACGGACTCCAAATCCGCAGGTTGGGCGTTCAGGTCGCTCTGGGTTCACCA	JJJJJJJJJJJJJJJJJJJJJJJJJJJJJJJJJJJJJJJJJJJJJJJJJJJJJJ>JJJJJJJJJJJJJJJJJJJJJ	AS:i:-12	XS:i:-12	XN:i:0	XM:i:2	XO:i:0	XG:i:0	NM:i:2	MD:Z:8A48A18	YT:Z:UU	YA:i:1	YM:i:1	YR:i:4	YL:i:6
ST-J00101:167:HFWTMBBXY:6:1103:30949:23083	256	tRNA-Trp-CCA-21	21	1	76M	*	0	0	GGACCCATGGCACAACTGGTAGTGCAACGGACTCCAAATCCGCAGGTTGGGCGTTCAGGTCGCTCTGGGTTCACCA	JJJJBJJJJJJIFJJJDJJJJJJJJIFJJJJ0JIIJFJDJJJIFJJJI5JJJJJJJJJJJJJJ:JJJJJ<GJDJJJ	AS:i:-12	XS:i:-12	XN:i:0	XM:i:2	XO:i:0	XG:i:0	NM:i:2	MD:Z:8A48A18	YT:Z:UU	YA:i:1	YM:i:1	YR:i:4	YL:i:6
ST-J00101:167:HFWTMBBXY:6:1103:4878:23100	256	tRNA-Trp-CCA-21	21	1	76M	*	0	0	GGACCCATGGCACAACTGGTAGTGCAACGGACTCCAAATCCGCAGGTTGGGCGTTCAGGTCGCTCTGGGTTCACCA	JJJJJJJJJJJJJJJJJJJJJJJJJJJJJJJJJJJJJJJJJJJJJJJJJJJJJJJJJJJJJJJJJJJJJJJJJJJJ	AS:i:-12	XS:i:-12	XN:i:0	XM:i:2	XO:i:0	XG:i:0	NM:i:2	MD:Z:8A48A18	YT:Z:UU	YA:i:1	YM:i:1	YR:i:4	YL:i:6
ST-J00101:167:HFWTMBBXY:6:1103:18507:23223	0	tRNA-Trp-CCA-21	21	0	76M	*	0	0	GGACCCATGGCACATCTGGTAGTGCAACGGACTCCAAATCCGCAGGTTGGGCGTTCAGGTCGCTCTGGGTTCACCA	JJJJJJJJJJJJJJJJJJJJJJJJJJJJJJJJJJJJJJJJJJJJJJJJJJJJJJJJJJJJJJJJJJJJJJJJJJJJ	AS:i:-18	XS:i:-18	XN:i:0	XM:i:3	XO:i:0	XG:i:0	NM:i:3	MD:Z:8A5A42A18	YT:Z:UU	YA:i:1	YM:i:1	YR:i:4	YL:i:6
ST-J00101:167:HFWTMBBXY:6:1103:15585:23259	0	tRNA-Trp-CCA-21	21	1	8M1D67M	*	0	0	GGACCCATGCACAACTGGTAGTGCAACGGACTCCAAATCCGCAGGTTGGGCGTTCAGGTCGCTCTGGGTTCACCA	JJJJJJJJJJJJJJJJJJJJJJJJJJJJJJJJJJJJJJJJJJJJJJJJJJJJJJJJJJJJJJJJJJJJJJJJJJJ	AS:i:-14	XS:i:-14	XN:i:0	XM:i:1	XO:i:1	XG:i:1	NM:i:2	MD:Z:8^A48A18	YT:Z:UU	YA:i:1	YM:i:1	YR:i:4	YL:i:6
ST-J00101:167:HFWTMBBXY:6:1103:13149:23329	256	tRNA-Trp-CCA-21	21	1	76M	*	0	0	GGACCCATGGCACAACTGGTAGTGCAACGGACTCCAAATCCGCAGGTTGGGCGTTCAGGTCGCTCTGGGTTCACCA	JJJJJJJJJJJJJJJJJJJJJJJJJJJJJJJJJJJJJJJJJJJJJJJJJJJJJ>JJJJJJJJJJJJJJJJJJJJJJ	AS:i:-12	XS:i:-12	XN:i:0	XM:i:2	XO:i:0	XG:i:0	NM:i:2	MD:Z:8A48A18	YT:Z:UU	YA:i:1	YM:i:1	YR:i:4	YL:i:6
ST-J00101:167:HFWTMBBXY:6:1103:6258:23346	256	tRNA-Trp-CCA-21	21	0	5M5D66M	*	0	0	GGACCCACAACTGGTAGTGCAACGGACTCCAAATCCGCAGGTTGGGCGTTCATGTCGCTCTGGGTTCACCA	JJJJJJJJJJJJJJJJJJJJJJJJJJJJJJJJJJJJJJJJJJJJJJJJJJJJJJJJJJJJJJJJJJJJJJJ	AS:i:-26	XS:i:-26	XN:i:0	XM:i:1	XO:i:1	XG:i:5	NM:i:6	MD:Z:5^CATAG47A18	YT:Z:UU	YA:i:1	YM:i:1	YR:i:4	YL:i:6
ST-J00101:167:HFWTMBBXY:6:1103:14560:22924	256	tRNA-Trp-CCA-21	21	1	76M	*	0	0	GGACCCATTGCACAACTGGTAGTGCAACGGACTCCAAATCCGCAGGTTGGGCGTTCAGGTCGCTCTGGGTTCACCA	JJJJJJJJJJJJJJJJJJJJJJJJJJJJJJJJJJJJJJJJJJJJJJJJJJJJJJJJJJJJJJJJJJJJJJJJJJJJ	AS:i:-12	XS:i:-12	XN:i:0	XM:i:2	XO:i:0	XG:i:0	NM:i:2	MD:Z:8A48A18	YT:Z:UU	YA:i:1	YM:i:1	YR:i:4	YL:i:6
ST-J00101:167:HFWTMBBXY:6:1103:11099:22942	0	tRNA-Trp-CCA-21	21	1	76M	*	0	0	GGACCCATGGCACAACTGGTAGTGCAACGGACTCCAAATCCGCAGGTTGGGCGTTCAAGTCGCTCTGGGTTCACCA	JJJJJJJJJJJJJJJJJJJJJJJJJJJJJJJJJJJJJJJJJJJJJJJJJJJJJJJJJJJJJJJJJJJJJJJJJJJJ	AS:i:-6	XS:i:-6	XN:i:0	XM:i:1	XO:i:0	XG:i:0	NM:i:1	MD:Z:8A67	YT:Z:UU	YA:i:1	YM:i:1	YR:i:4	YL:i:6
ST-J00101:167:HFWTMBBXY:6:1103:5487:22960	0	tRNA-Trp-CCA-21	21	0	5M5D66M	*	0	0	GGACCCACAACTGGTAGTGCAACGGACTCCAAATCCGCAGGTTGGGCGTTCATGTCGCTCTGGGTTCACCA	JJJJJJJJJJJJJJJJJJJJJJJJJJJJJJJJJJJJJJJJJJJJJJJJJJJJJJJJJJJJJJJJJJJJJJJ	AS:i:-26	XS:i:-26	XN:i:0	XM:i:1	XO:i:1	XG:i:5	NM:i:6	MD:Z:5^CATAG47A18	YT:Z:UU	YA:i:1	YM:i:1	YR:i:4	YL:i:6
ST-J00101:167:HFWTMBBXY:6:1103:4797:23698	0	tRNA-Trp-CCA-21	21	0	72M3I4M	*	0	0	GGACCCATGGCACAACTGGTAGTGCAACGGACTCCAAATCCGCAGGTTGGGCGTTCATGTCGCTCTGGCTTCTGACCCA	JJJJJJJJJJJJJJJJJJJJJJJJJJJJJJJJJJ0JJJJJJJJJIJAIJJJJJJJIJJJJJJJJJJJJJJJJJJJJJJJ	AS:i:-38	XS:i:-38	XN:i:0	XM:i:4	XO:i:1	XG:i:3	NM:i:7	MD:Z:8A48A10G3A3	YT:Z:UU	YA:i:1	YM:i:1	YR:i:4	YL:i:6
ST-J00101:167:HFWTMBBXY:6:1103:24738:23716	256	tRNA-Trp-CCA-21	21	1	76M	*	0	0	GGACCCATAGCACAACTGGTAGTGCAACGGACTCCAAATCCGCAGGTTGGGCGTTCAGGTCGCTCTGGGTTCACCA	JJJJJJJJJJJJJJJJJJJJJJJJJJJJJJJJJJJJJJJJJJJJJJJJJJJJJJJJJJJJJJJJJJJJJJJJJJJJ	AS:i:-6	XS:i:-6	XN:i:0	XM:i:1	XO:i:0	XG:i:0	NM:i:1	MD:Z:57A18	YT:Z:UU	YA:i:1	YM:i:1	YR:i:4	YL:i:6
ST-J00101:167:HFWTMBBXY:6:1103:24566:23733	256	tRNA-Trp-CCA-21	21	1	76M	*	0	0	GGACCCATTGCACAACTGGTAGTGCAACGGACTCCAAATCCGCAGGTTGGGCGTTCAGGTCGCTCTGGGTTCACCA	JJJJJJJJJJJJJJJJJJJJJJJJJJJJJJJJJJJJJJJJJJJJJJJJJJJJJJJJJJJJJJJJJJJJJJJJJJJJ	AS:i:-12	XS:i:-12	XN:i:0	XM:i:2	XO:i:0	XG:i:0	NM:i:2	MD:Z:8A48A18	YT:Z:UU	YA:i:1	YM:i:1	YR:i:4	YL:i:6
ST-J00101:167:HFWTMBBXY:6:1103:15859:23593	256	tRNA-Trp-CCA-21	21	1	76M	*	0	0	GGACCCATGGCACAACTGGTAGTGCAACGGACTCCAAATCCGCAGGTTGGGCGTTCAGGTCGCTCTGGGTTCACCA	JJJJJJJJJJJJJJJJJJJJJJJJJJJJJJJJJJJJJJJJJJJJJJJJJJJJJJJJJJJJJJJJJJJJJJJJJJJJ	AS:i:-12	XS:i:-12	XN:i:0	XM:i:2	XO:i:0	XG:i:0	NM:i:2	MD:Z:8A48A18	YT:Z:UU	YA:i:1	YM:i:1	YR:i:4	YL:i:6
ST-J00101:167:HFWTMBBXY:6:1103:13514:23610	256	tRNA-Trp-CCA-21	21	1	76M	*	0	0	GGACCCATGGCACAACTGGTAGTGCAACGGACTCCAAATCCGCAGGTTGGGCGTTCAGGTCGCTCTGGGTTCACCA	JJJJJJJJJJJJJJJJJJJJJJJJJJJJJJJJJJJJJJJJJJJJJJJJJJJJJJJJJJJJJJJJJJJJJJJJJJJJ	AS:i:-12	XS:i:-12	XN:i:0	XM:i:2	XO:i:0	XG:i:0	NM:i:2	MD:Z:8A48A18	YT:Z:UU	YA:i:1	YM:i:1	YR:i:4	YL:i:6
ST-J00101:167:HFWTMBBXY:6:1103:21420:23417	256	tRNA-Trp-CCA-21	21	1	76M	*	0	0	GGACCCATGGCACAACTGGTAGTGCAACGGACTCCAAATCCGCAGGTTGGGCGTTCAGGTCGCTCTGGGTTCACCA	JJJJJJJJJJJJJJJJJJJJJJJJJJJJJJJJJJJJJJJJJJJJJJJJJJJJJJJJJJJJJJJJJJJJJJJJJJJJ	AS:i:-12	XS:i:-12	XN:i:0	XM:i:2	XO:i:0	XG:i:0	NM:i:2	MD:Z:8A48A18	YT:Z:UU	YA:i:1	YM:i:1	YR:i:4	YL:i:6
ST-J00101:167:HFWTMBBXY:6:1103:21460:23417	256	tRNA-Trp-CCA-21	21	0	76M	*	0	0	GGACCCATTGCACAACTGGCAGTGCAACGGACTCCAAATCCGCAGGTTGGGCGTTCAGGTCGCTCTGGGTTCACCA	JJJJJJJJJJJJJJJJJJJJJJJJJJJJJJJJJJJJJJJJJJJJJJJJJJJJJJJJJJJJJJJJJJJJJJJJJJJJ	AS:i:-18	XS:i:-18	XN:i:0	XM:i:3	XO:i:0	XG:i:0	NM:i:3	MD:Z:8A10T37A18	YT:Z:UU	YA:i:1	YM:i:1	YR:i:4	YL:i:6
ST-J00101:167:HFWTMBBXY:6:1103:32370:23434	256	tRNA-Trp-CCA-21	21	1	76M	*	0	0	GGACCCATGGCACAACTGGTAGTGCAACGGACTCCAAATCCGCAGGTTGGGCGTTCACGTCGCTCTGGGTTCACCA	BJFJJJJJJJ?J?JJ0IJ?GFJJ?JJJJJJJJFIJJJ?AIJJJJJJJJJJJJJJJJJJ:JJJJJJJJIJFJJJJJJ	AS:i:-12	XS:i:-12	XN:i:0	XM:i:2	XO:i:0	XG:i:0	NM:i:2	MD:Z:8A48A18	YT:Z:UU	YA:i:1	YM:i:1	YR:i:4	YL:i:6
ST-J00101:167:HFWTMBBXY:6:1103:13941:23821	256	tRNA-Trp-CCA-21	21	1	76M	*	0	0	GGACCCATGGCACAACTGGTAGTGCAACGGACTCCAAATCCGCAGGTTGGGCGTTCAGGTCGCTCTGGGTTCACCA	JJJJJJJJJJJJJJJJJJJJJJJJJJJJJJJJJJJJJJJJJJJJJJJJJJJJJJJJJJJJJJJJJJJJJJJJJJJJ	AS:i:-12	XS:i:-12	XN:i:0	XM:i:2	XO:i:0	XG:i:0	NM:i:2	MD:Z:8A48A18	YT:Z:UU	YA:i:1	YM:i:1	YR:i:4	YL:i:6
ST-J00101:167:HFWTMBBXY:6:1103:13768:23839	256	tRNA-Trp-CCA-21	21	1	76M	*	0	0	GGACCCATGGCACAACTGGTAGTGCAACGGACTCCAAATCCGCAGGTTGGGCGTTCAGGTCGCTCTGGGTTCACCA	JJJJJJJJJJJJJJJJJJJJJJJJJJJJJJJJJJJJJJJJJJJJJJJJJJJJJJJJJJJJJJJJJJJJJJJJJJJJ	AS:i:-12	XS:i:-12	XN:i:0	XM:i:2	XO:i:0	XG:i:0	NM:i:2	MD:Z:8A48A18	YT:Z:UU	YA:i:1	YM:i:1	YR:i:4	YL:i:6
ST-J00101:167:HFWTMBBXY:6:1103:24525:24015	0	tRNA-Trp-CCA-21	21	1	76M	*	0	0	GGACCCATGGCACAACTGGTAGTGCAACGGACTCCAAATCCGCAGGTTGGGCGTTCAGGTCGCTCTGGGTTCACCA	JJJJJJJJJJJJJJJJJJJJJJJJJJJJJJJJJJJJJJJJJJJJJJJJJJJJJJJJJJJJJJJJJJJJJJJJJJJJ	AS:i:-12	XS:i:-12	XN:i:0	XM:i:2	XO:i:0	XG:i:0	NM:i:2	MD:Z:8A48A18	YT:Z:UU	YA:i:1	YM:i:1	YR:i:4	YL:i:6
ST-J00101:167:HFWTMBBXY:6:1103:27488:24015	0	tRNA-Trp-CCA-21	21	1	76M	*	0	0	GGACCCATAGCACAACTGGTAGTGCAACGGACTCCAAATCCGCAGGTTGGGCGTTCAGGTCGCTCTGGGTTCACCA	JJJJJJJJJJJJJJJJJJJJJJJJJJJJJJJJJJJJJJJJJJJJJJJJJJJJJJJJJJJJJJJJJJJJJJJJJJJJ	AS:i:-6	XS:i:-6	XN:i:0	XM:i:1	XO:i:0	XG:i:0	NM:i:1	MD:Z:57A18	YT:Z:UU	YA:i:1	YM:i:1	YR:i:4	YL:i:6
ST-J00101:167:HFWTMBBXY:6:1103:24870:24050	256	tRNA-Trp-CCA-21	21	1	76M	*	0	0	GGACCCATTGCACAACTGGTAGTGCAACGGACTCCAAATCCGCAGGTTGGGCGTTCAGGTCGCTCTGGGTTCACCA	JJJJJJJJJJJJJJJJJJJJJJJJJJJJJJJJJJJJJJJJJJJJJJJJJJJJJJJJJJJJJJJJJJJJJJJJJJJJ	AS:i:-12	XS:i:-12	XN:i:0	XM:i:2	XO:i:0	XG:i:0	NM:i:2	MD:Z:8A48A18	YT:Z:UU	YA:i:1	YM:i:1	YR:i:4	YL:i:6
ST-J00101:167:HFWTMBBXY:6:1103:26646:24067	256	tRNA-Trp-CCA-21	21	1	76M	*	0	0	GGACCCATGGCACAACTGGTAGTGCAACGGACTCCAAATCCGCAGGTTGGGCGTTCAGGTCGCTCTGGGTTCACCA	JJJJJJJJJJJJJJJJJJJJJJJJJJJJJJJJJJJJJJJJJJJJJJJJJJJJJJJJJJJJJJJJJJJJJJJJJJJJ	AS:i:-12	XS:i:-12	XN:i:0	XM:i:2	XO:i:0	XG:i:0	NM:i:2	MD:Z:8A48A18	YT:Z:UU	YA:i:1	YM:i:1	YR:i:4	YL:i:6
ST-J00101:167:HFWTMBBXY:6:1103:9932:23311	256	tRNA-Trp-CCA-21	21	1	76M	*	0	0	GGACCCATTGCACAACTGGTAGTGCAACGGACTCCAAATCCGCAGGTTGGGCGTTCAGGTCGCTCTGGGTTCACCA	JJJJJJJJJJJJJJJJJJJJJJJJJJJJJJJJJJJJJJJJJJJJJJJJJJJJJJJJJJJJJJJJJJJJJJJJJJJJ	AS:i:-12	XS:i:-12	XN:i:0	XM:i:2	XO:i:0	XG:i:0	NM:i:2	MD:Z:8A48A18	YT:Z:UU	YA:i:1	YM:i:1	YR:i:4	YL:i:6
ST-J00101:167:HFWTMBBXY:6:1103:5071:24173	0	tRNA-Trp-CCA-21	21	1	76M	*	0	0	GGACCCATTGCACAACTGGTAGTGCAACGGACTCCAAATCCGCAGGTTGGGCGTTCATGTCGCTCTGGGTTCACCA	JJJJJJJJJJJJJJJJJJJJJJJJJJDAJJJDJIIJJJJJJJJJJJJJJIJJJJJJJJJJJJJJ:JJJJJJJJJJJ	AS:i:-12	XS:i:-12	XN:i:0	XM:i:2	XO:i:0	XG:i:0	NM:i:2	MD:Z:8A48A18	YT:Z:UU	YA:i:1	YM:i:1	YR:i:4	YL:i:6
ST-J00101:167:HFWTMBBXY:6:1103:10673:24173	256	tRNA-Trp-CCA-21	21	1	76M	*	0	0	GGACCCATTGCACAACTGGTAGTGCAACGGACTCCAAATCCGCAGGTTGGGCGTTCAGGTCGCTCTGGGTTCACCA	JJJJJJJJJJJJJJJJJJJJJJJJJJJJJJJJJJJJJJJJJJJJJJJJJJIJJJJJJJJJJJJJJJJJJJJJJJJJ	AS:i:-12	XS:i:-12	XN:i:0	XM:i:2	XO:i:0	XG:i:0	NM:i:2	MD:Z:8A48A18	YT:Z:UU	YA:i:1	YM:i:1	YR:i:4	YL:i:6
ST-J00101:167:HFWTMBBXY:6:1103:10105:24208	0	tRNA-Trp-CCA-21	21	1	76M	*	0	0	GGACCCATAGCACAACTGGTAGTGCAACGGACTCCAAATCCGCAGGTTGGGCGTTCAGGTCGCTCTGGGTTCACCA	JJJJJJJJJJJJJJJJJJJJJJJJJJJJJJJJJJJJJJJJJJJJJJJJJJJJJJJJJJJJJJJJJJJJJJJJJJJJ	AS:i:-6	XS:i:-6	XN:i:0	XM:i:1	XO:i:0	XG:i:0	NM:i:1	MD:Z:57A18	YT:Z:UU	YA:i:1	YM:i:1	YR:i:4	YL:i:6
ST-J00101:167:HFWTMBBXY:6:1103:24657:24208	256	tRNA-Trp-CCA-21	21	1	76M	*	0	0	GGACCCATTGCACAACTGGTAGTGCAACGGACTCCAAATCCGCAGGTTGGGCGTTCATGTCGCTCTGGGTTCACCA	JJJJJJJJJJJJJJJJJJJJJJJJJJJJJJJJJJJJJJJJJJJJJJJJJJJJJJJJJJJJJJJJJJJJJJJJJJJJ	AS:i:-12	XS:i:-12	XN:i:0	XM:i:2	XO:i:0	XG:i:0	NM:i:2	MD:Z:8A48A18	YT:Z:UU	YA:i:1	YM:i:1	YR:i:4	YL:i:6
ST-J00101:167:HFWTMBBXY:6:1103:10987:24226	0	tRNA-Trp-CCA-21	21	1	76M	*	0	0	GGACCCATAGCACAACTGGTAGTGCAACGGACTCCAAATCCGCAGGTTGGGCGTTCAGGTCGCTCTGGGTTCACCA	JJJJJJJJJJJJJJJJJJJJJJJJJJJJJJJJJJJJJJJJJJJJJJJJJJJJJJJJJJJJJJJJJJJJJJJJJJJJ	AS:i:-6	XS:i:-6	XN:i:0	XM:i:1	XO:i:0	XG:i:0	NM:i:1	MD:Z:57A18	YT:Z:UU	YA:i:1	YM:i:1	YR:i:4	YL:i:6
ST-J00101:167:HFWTMBBXY:6:1103:31091:24243	256	tRNA-Trp-CCA-21	21	1	76M	*	0	0	GGACCCATTGCACAACTGGTAGTGCAACGGACTCCAAATCCGCAGGTTGGGCGTTCAGGTCGCTCTGGGTTCACCA	JJJJJJJJJJDJJJIJJJJJJJJIJJJJJJJJJDJFJJJ5JJJJJJJJJJJDJIJAFJDJJJJJIJJJJJJJJJJJ	AS:i:-12	XS:i:-12	XN:i:0	XM:i:2	XO:i:0	XG:i:0	NM:i:2	MD:Z:8A48A18	YT:Z:UU	YA:i:1	YM:i:1	YR:i:4	YL:i:6
ST-J00101:167:HFWTMBBXY:6:1103:31253:24243	0	tRNA-Trp-CCA-21	21	1	76M	*	0	0	GGACCCATGGCACAACTGGTAGTGCAACGGACTCCAAATCCGCAGGTTGGGCGTTCAGGTCGCTCTGGGTTCACCA	JJJJJJJJJJJJJJJJJJJJJJJJJJJJJJJJJJJJJJJJJJJJJJJJGJJJJJJJJJJJJJJJJJJJJJJJJJJJ	AS:i:-12	XS:i:-12	XN:i:0	XM:i:2	XO:i:0	XG:i:0	NM:i:2	MD:Z:8A48A18	YT:Z:UU	YA:i:1	YM:i:1	YR:i:4	YL:i:6
ST-J00101:167:HFWTMBBXY:6:1103:15209:23628	256	tRNA-Trp-CCA-21	21	1	76M	*	0	0	GGACCCATTGCACAACTGGTAGTGCAACGGACTCCAAATCCGCAGGTTGGGCGTTCAGGTCGCTCTGGGTTCACCA	JJJJJJJJJJJJJJJJJJJJJJJJJJJJJJJJJJJJJJJJJJJJJJJJJJJJJJJJJJJJJJJJJJJJJJJJJJJJ	AS:i:-12	XS:i:-12	XN:i:0	XM:i:2	XO:i:0	XG:i:0	NM:i:2	MD:Z:8A48A18	YT:Z:UU	YA:i:1	YM:i:1	YR:i:4	YL:i:6
ST-J00101:167:HFWTMBBXY:6:1103:28250:23645	0	tRNA-Trp-CCA-21	21	1	76M	*	0	0	GGACCCATTGCACAACTGGTAGTGCAACGGACTCCAAATCCGCAGGTTGGGCGTTCAGGTCGCTCTGGGTTCACCA	JJJJJJJJJJJJJJJJJJJJJJJJJJJJJJJJJJJJJJJJJJJJJJJJJJJJJJJJJJJJJJJJJJJJJJJJJJJJ	AS:i:-12	XS:i:-12	XN:i:0	XM:i:2	XO:i:0	XG:i:0	NM:i:2	MD:Z:8A48A18	YT:Z:UU	YA:i:1	YM:i:1	YR:i:4	YL:i:6
ST-J00101:167:HFWTMBBXY:6:1103:5223:24331	0	tRNA-Trp-CCA-21	21	1	76M	*	0	0	GGACCCATTGCACAACTGGTAGTGCAACGGACTCCAAATCCGCAGGTTGGGCGTTCAGGTCGCTCTGGGTTCACCA	JJJJJJJJJJJJJJJJJJJJJJJJJJJJJJJJJGJJJJJJJJJJJJDJJJJDJJJJJJJJJJJJJJJJJJJJJJJJ	AS:i:-12	XS:i:-12	XN:i:0	XM:i:2	XO:i:0	XG:i:0	NM:i:2	MD:Z:8A48A18	YT:Z:UU	YA:i:1	YM:i:1	YR:i:4	YL:i:6
ST-J00101:167:HFWTMBBXY:6:1103:20892:24331	0	tRNA-Trp-CCA-21	21	1	76M	*	0	0	GGACCCATGGCACAACTGGTAGTGCAACGGACTCCAAATCCGCAGGTTGGGCGTTCAGGTCGCTCTGGGTTCACCA	JJJJJJJJJJJJJJJJJJJJJJJJJJJJJJJJJJJJJJJJJJJJJJJJJJJJJJJJJJJJJJJJJJJJJJJJJJJJ	AS:i:-12	XS:i:-12	XN:i:0	XM:i:2	XO:i:0	XG:i:0	NM:i:2	MD:Z:8A48A18	YT:Z:UU	YA:i:1	YM:i:1	YR:i:4	YL:i:6
ST-J00101:167:HFWTMBBXY:6:1103:8471:24366	0	tRNA-Trp-CCA-21	21	1	76M	*	0	0	GGACCCATTGCACAACTGGTAGTGCAACGGACTCCAAATCCGCAGGTTGGGCGTTCAGGTCGCTCTGGGTTCACCA	JJJJJJJJJJJJJJJJJJJJJJJJJJJJJJJJJJJJJJJJJJJJJJJJJJJJJJJJJJJJJJJJJJJJJJJJJJJJ	AS:i:-12	XS:i:-12	XN:i:0	XM:i:2	XO:i:0	XG:i:0	NM:i:2	MD:Z:8A48A18	YT:Z:UU	YA:i:1	YM:i:1	YR:i:4	YL:i:6
ST-J00101:167:HFWTMBBXY:6:1103:3589:24384	0	tRNA-Trp-CCA-21	21	0	6M2D68M	*	0	0	GGACCCCCCACAACTGGTAGTGCAACGGACTCCAAATCCGCAGGTTGGGCGTTCAGGTCGCTCTGGGTTCACCA	JJJJJJJJJJJJJJJJJJJJJJJJJJJJJJJJJJJJJJJJJJJJJJJJJJJJJJJJJJJJJJJJJJJJJJJJJJ	AS:i:-29	XS:i:-29	XN:i:0	XM:i:3	XO:i:1	XG:i:2	NM:i:5	MD:Z:6^AT0A0G47A18	YT:Z:UU	YA:i:1	YM:i:1	YR:i:4	YL:i:6
ST-J00101:167:HFWTMBBXY:6:1103:31538:24384	256	tRNA-Trp-CCA-21	21	1	76M	*	0	0	GGACCCATGGCACAACTGGTAGTGCAACGGACTCCAAATCCGCAGGTTGGGCGTTCAGGTCGCTCTGGGTTCACCA	JJGIIJJJIJ?IJID0JJJJ?0JIBF?:+J0:D0IJJJJ:D?AID0JJD?JJIJJJJJJJIJJJFJJJJJJDDIJJ	AS:i:-12	XS:i:-12	XN:i:0	XM:i:2	XO:i:0	XG:i:0	NM:i:2	MD:Z:8A48A18	YT:Z:UU	YA:i:1	YM:i:1	YR:i:4	YL:i:6
ST-J00101:167:HFWTMBBXY:6:1103:8126:24401	256	tRNA-Trp-CCA-21	21	1	76M	*	0	0	GGACCCATGGCACAACTGGTAGTGCAACGGACTCCAAATCCGCAGGTTGGGCGTTCAGGTCGCTCTGGGTTCACCA	JJJJJJJJJJJJJJJJJJJJJJJJJJJJJJJJJJJJJJJJJJJJJJJJJJJJJJJJJJJJJJJJJJJJJJJJJJJJ	AS:i:-12	XS:i:-12	XN:i:0	XM:i:2	XO:i:0	XG:i:0	NM:i:2	MD:Z:8A48A18	YT:Z:UU	YA:i:1	YM:i:1	YR:i:4	YL:i:6
ST-J00101:167:HFWTMBBXY:6:1103:6258:24648	256	tRNA-Trp-CCA-21	21	1	76M	*	0	0	GGACCCATTGCACAACTGGTAGTGCAACGGACTCCAAATCCGCAGGTTGGGCGTTCAGGTCGCTCTGGGTTCACCA	JJJJJJJJJJJJJJJJJJJJJJJJJJJJJJJJJJJJJJJJJJJJJJJJJJJGJJJJJJJJJJJJJJJJJJJJJJJJ	AS:i:-12	XS:i:-12	XN:i:0	XM:i:2	XO:i:0	XG:i:0	NM:i:2	MD:Z:8A48A18	YT:Z:UU	YA:i:1	YM:i:1	YR:i:4	YL:i:6
ST-J00101:167:HFWTMBBXY:6:1103:6066:24665	0	tRNA-Trp-CCA-21	21	1	76M	*	0	0	GGACCCATGGCACAACTGGTAGTGCAACGGACTCCAAATCCGCAGGTTGGGCGTTCAGGTCGCTCTGGGTTCACCA	JJJJJJJJJJJIJJ0JJJIJJJJJJJJJJJJJJJJJJJJJJJIJJJDIJAJJJJJIJIJJJJJJJJJJJJJJJJJJ	AS:i:-12	XS:i:-12	XN:i:0	XM:i:2	XO:i:0	XG:i:0	NM:i:2	MD:Z:8A48A18	YT:Z:UU	YA:i:1	YM:i:1	YR:i:4	YL:i:6
ST-J00101:167:HFWTMBBXY:6:1103:32025:24665	256	tRNA-Trp-CCA-21	21	1	76M	*	0	0	GGACCCATGGCACAACTGGTAGTGCAACGGACTCCAAATCCGCAGGTTGGGCGTTCAGGTCGCTCTGGGTTCACCA	JJJJJJJJJJJJJJJJJJJJJJJJJJJJDJJJJJJJID<JJJIJ:JJJJJJJAJFJJJJJJJGJJJJJJJJJJJJJ	AS:i:-12	XS:i:-12	XN:i:0	XM:i:2	XO:i:0	XG:i:0	NM:i:2	MD:Z:8A48A18	YT:Z:UU	YA:i:1	YM:i:1	YR:i:4	YL:i:6
ST-J00101:167:HFWTMBBXY:6:1103:24068:24771	0	tRNA-Trp-CCA-21	21	1	76M	*	0	0	GGACCCATTGCACAACTGGTAGTGCAACGGACTCCAAATCCGCAGGTTGGGCGTTCAGGTCGCTCTGGGTTCACCA	JJJJJJJJJJJJJJJJJJJJJJJJJJJJJJJJJJJJJJJJJJJJJJJJJJJJJJJJJJJJJJJJJJJJJJJJJJJJ	AS:i:-12	XS:i:-12	XN:i:0	XM:i:2	XO:i:0	XG:i:0	NM:i:2	MD:Z:8A48A18	YT:Z:UU	YA:i:1	YM:i:1	YR:i:4	YL:i:6
ST-J00101:167:HFWTMBBXY:6:1103:13453:24806	256	tRNA-Trp-CCA-21	21	0	17M1D58M	*	0	0	GGACCCATGGCACAACTGCAGTGCAACGGACTCCAAATCCGCAGGTTGGGCGTTCAGGTCGCTCTGGGTTCACCA	JJJJJJJJJJJJJJJJJJJJJJJJJJJJJJJJJJJJJJJJJJJJJJJJJJJJJJJJJJJJJJJJJJJJJJJJJJJ	AS:i:-26	XS:i:-26	XN:i:0	XM:i:3	XO:i:1	XG:i:1	NM:i:4	MD:Z:8A8^G1T37A18	YT:Z:UU	YA:i:1	YM:i:1	YR:i:4	YL:i:6
ST-J00101:167:HFWTMBBXY:6:1103:27255:24806	256	tRNA-Trp-CCA-21	21	1	76M	*	0	0	GGACCCATGGCACAACTGGTAGTGCAACGGACTCCAAATCCGCAGGTTGGGCGTTCAGGTCGCTCTGGGTTCACCA	JJJJJJJJJJJJJJJJJJJJJJJJJJJJJJJJJJJJJJJJJJJJJJJJJJJJJJJJJJJJJJJJJJJJJJJJJJJJ	AS:i:-12	XS:i:-12	XN:i:0	XM:i:2	XO:i:0	XG:i:0	NM:i:2	MD:Z:8A48A18	YT:Z:UU	YA:i:1	YM:i:1	YR:i:4	YL:i:6
ST-J00101:167:HFWTMBBXY:6:1103:24413:24982	256	tRNA-Trp-CCA-21	21	1	76M	*	0	0	GGACCCATAGCACAACTGGTAGTGCAACGGACTCCAAATCCGCAGGTTGGGCGTTCAGGTCGCTCTGGGTTCACCA	JJJJJJJJJJJJJJJJJJJJJJJJJJJJJJJJJJJJJJJJJJJJJJJJJJJJJJJJJJJJJJJJJJJJJJJJJJJJ	AS:i:-6	XS:i:-6	XN:i:0	XM:i:1	XO:i:0	XG:i:0	NM:i:1	MD:Z:57A18	YT:Z:UU	YA:i:1	YM:i:1	YR:i:4	YL:i:6
ST-J00101:167:HFWTMBBXY:6:1103:9445:24999	256	tRNA-Trp-CCA-21	21	1	76M	*	0	0	GGACCCATGGCACAACTGGTAGTGCAACGGACTCCAAATCCGCAGGTTGGGCGTTCAGGTCGCTCTGGGTTCACCA	JJJJJJJJJJJJJJJJJJJJJJJJJJJJJJJJJJJJJJJJJJJJJJJJJJJJJJJJJJJJJJJJJJJJJJJJJJJJ	AS:i:-12	XS:i:-12	XN:i:0	XM:i:2	XO:i:0	XG:i:0	NM:i:2	MD:Z:8A48A18	YT:Z:UU	YA:i:1	YM:i:1	YR:i:4	YL:i:6
ST-J00101:167:HFWTMBBXY:6:1103:14560:24999	256	tRNA-Trp-CCA-21	21	1	76M	*	0	0	GGACCCATGGCACAACTGGTAGTGCAACGGACTCCAAATCCGCAGGTTGGGCGTTCAGGTCGCTCTGGGTTCACCA	JJJJJJJJJJJJJJJJJJJJJJJJJJJJJJJJJJJJJJJJJJJJJJJJJJJJJJDJJJJJJJJJJJJJJJJJJJJJ	AS:i:-12	XS:i:-12	XN:i:0	XM:i:2	XO:i:0	XG:i:0	NM:i:2	MD:Z:8A48A18	YT:Z:UU	YA:i:1	YM:i:1	YR:i:4	YL:i:6
ST-J00101:167:HFWTMBBXY:6:1103:8846:25017	256	tRNA-Trp-CCA-21	21	1	76M	*	0	0	GGACCCATGGCACAACTGGTAGTGCAACGGACTCCAAATCCGCAGGTTGGGCGTTCAGGTCGCTCTGGGTTCACCA	JJJJJJJJJJJJJJJJJJJJJJJJJJJJJJJJJJJJJJJJJJJJJJJJJJJJJJJJJJJJJJJJJJJJJJJJJJJJ	AS:i:-12	XS:i:-12	XN:i:0	XM:i:2	XO:i:0	XG:i:0	NM:i:2	MD:Z:8A48A18	YT:Z:UU	YA:i:1	YM:i:1	YR:i:4	YL:i:6
ST-J00101:167:HFWTMBBXY:6:1103:15848:25017	256	tRNA-Trp-CCA-21	21	1	76M	*	0	0	GGACCCATTGCACAACTGGTAGTGCAACGGACTCCAAATCCGCAGGTTGGGCGTTCATGTCGCTCTGGGTTCACCA	JJJJJJJJJJJJJJJJJJJJJJJJJJJJJJJJJJJJJJJJJJJJJJJJJJJJJJJJJJJJJJJJJJJJJJJJJJJJ	AS:i:-12	XS:i:-12	XN:i:0	XM:i:2	XO:i:0	XG:i:0	NM:i:2	MD:Z:8A48A18	YT:Z:UU	YA:i:1	YM:i:1	YR:i:4	YL:i:6
ST-J00101:167:HFWTMBBXY:6:1103:19857:24929	256	tRNA-Trp-CCA-21	21	1	76M	*	0	0	GGACCCATAGCACAACTGGTAGTGCAACGGACTCCAAATCCGCAGGTTGGGCGTTCAGGTCGCTCTGGGTTCACCA	JJJJJJJJJJJJJJJJJJJJJJJJJJJJFJJIJJJJJJJJJJIJJJJJJJJJJJJJJJJJGJJJJJJJJJJJJJJJ	AS:i:-6	XS:i:-6	XN:i:0	XM:i:1	XO:i:0	XG:i:0	NM:i:1	MD:Z:57A18	YT:Z:UU	YA:i:1	YM:i:1	YR:i:4	YL:i:6
ST-J00101:167:HFWTMBBXY:6:1103:3650:24982	256	tRNA-Trp-CCA-21	21	1	76M	*	0	0	GGACCCATTGCACAACTGGTAGTGCAACGGACTCCAAATCCGCAGGTTGGGCGTTCAGGTCGCTCTGGGTTCACCA	JJJJJJJJJJJJJJJJJJJJJJJJJJJJJJJJJJJJJJJJJJJJJGJJJJJJJJJJJJJJJJJJJJJJJJJJJJJJ	AS:i:-12	XS:i:-12	XN:i:0	XM:i:2	XO:i:0	XG:i:0	NM:i:2	MD:Z:8A48A18	YT:Z:UU	YA:i:1	YM:i:1	YR:i:4	YL:i:6
ST-J00101:167:HFWTMBBXY:6:1103:6400:24753	256	tRNA-Trp-CCA-21	21	1	76M	*	0	0	GGACCCATTGCACAACTGGTAGTGCAACGGACTCCAAATCCGCAGGTTGGGCGTTCAGGTCGCTCTGGGTTCACCA	JJJJJJJJJJJJJJJJJJJJJJJJJJJJJJJJJJJJJJJJJJJJJJJJJJJJJJJJJJJJJJJJJJJJJJJJJJJJ	AS:i:-12	XS:i:-12	XN:i:0	XM:i:2	XO:i:0	XG:i:0	NM:i:2	MD:Z:8A48A18	YT:Z:UU	YA:i:1	YM:i:1	YR:i:4	YL:i:6
ST-J00101:167:HFWTMBBXY:6:1103:15960:24753	256	tRNA-Trp-CCA-21	21	1	17M1D58M	*	0	0	GGACCCATAGCACAACTGTAGTGCAACGGACTCCAAATCCGCAGGTTGGGCGTTCAGGTCGCTCTGGGTTCACCA	JJJJJJJJJJJJJJJJJJJJJJJJJJJJJJJJJJJJJJJJJJJJJJJJJJJJJJJJJJJJJJJJJJJJJJJJJJJ	AS:i:-14	XS:i:-14	XN:i:0	XM:i:1	XO:i:1	XG:i:1	NM:i:2	MD:Z:17^G39A18	YT:Z:UU	YA:i:1	YM:i:1	YR:i:4	YL:i:6
ST-J00101:167:HFWTMBBXY:6:1103:29965:25034	0	tRNA-Trp-CCA-21	21	1	76M	*	0	0	GGACCCATGGCACAACTGGTAGTGCAACGGACTCCAAATCCGCAGGTTGGGCGTTCAGGTCGCTCTGGGTTCACCA	JJJJJJJJJJJJJJJJJJJJJJJJJJJJJJJJJJJJJJJJJJJJJJJJJJJJJJJJJJJJJJJJJJJJJJJJJJJJ	AS:i:-12	XS:i:-12	XN:i:0	XM:i:2	XO:i:0	XG:i:0	NM:i:2	MD:Z:8A48A18	YT:Z:UU	YA:i:1	YM:i:1	YR:i:4	YL:i:6
ST-J00101:167:HFWTMBBXY:6:1103:32106:25052	256	tRNA-Trp-CCA-21	21	1	76M	*	0	0	GGACCCATGGCACAACTGGTAGTGCAACGGACTCCAAATCCGCAGGTTGGGCGTTCAGGTCGCTCTGGGTTCACCA	JJJDJJJJJDJJIJB<JJJJJIJJJJJJ0JJFJJ>JJJJJJBJJJJJJJJJI?JJJIJJJJJDJIJJJJJJ?JJJJ	AS:i:-12	XS:i:-12	XN:i:0	XM:i:2	XO:i:0	XG:i:0	NM:i:2	MD:Z:8A48A18	YT:Z:UU	YA:i:1	YM:i:1	YR:i:4	YL:i:6
ST-J00101:167:HFWTMBBXY:6:1103:8430:24015	256	tRNA-Trp-CCA-21	21	1	76M	*	0	0	GGACCCATTGCACAACTGGTAGTGCAACGGACTCCAAATCCGCAGGTTGGGCGTTCAGGTCGCTCTGGGTTCACCA	JJJJJJJJJJJJJJJJJJJJJJJJJJJJJJJJJJJJJJJJJJJJJJJJJJJJJJJJJJJJJJJJJJJJJJJJJJJJ	AS:i:-12	XS:i:-12	XN:i:0	XM:i:2	XO:i:0	XG:i:0	NM:i:2	MD:Z:8A48A18	YT:Z:UU	YA:i:1	YM:i:1	YR:i:4	YL:i:6
ST-J00101:167:HFWTMBBXY:6:1103:19684:25087	256	tRNA-Trp-CCA-21	21	1	76M	*	0	0	GGACCCATAGCACAACTGGTAGTGCAACGGACTCCAAATCCGCAGGTTGGGCGTTCAGGTCGCTCTGGGTTCACCA	JJJJJJJJJJJJJJJJJJJJJJJJJJJJJJJJJJJJJJJJJJJJJJJJJJJJJJJJJJJJJJJJJJJJJJJJJJJJ	AS:i:-6	XS:i:-6	XN:i:0	XM:i:1	XO:i:0	XG:i:0	NM:i:1	MD:Z:57A18	YT:Z:UU	YA:i:1	YM:i:1	YR:i:4	YL:i:6
ST-J00101:167:HFWTMBBXY:6:1103:23439:25087	256	tRNA-Trp-CCA-21	21	1	76M	*	0	0	GGACCCATTGCACAACTGGTAGTGCAACGGACTCCAAATCCGCAGGTTGGGCGTTCAGGTCGCTCTGGGTTCACCA	JJJJJJJJJJJJJJJJJJJJJJJJJJJJJJJJJJ>JJJJJJJJJJJJJJJJJJJJJJJJJJJJJJJJJJJJJJJJJ	AS:i:-12	XS:i:-12	XN:i:0	XM:i:2	XO:i:0	XG:i:0	NM:i:2	MD:Z:8A48A18	YT:Z:UU	YA:i:1	YM:i:1	YR:i:4	YL:i:6
ST-J00101:167:HFWTMBBXY:6:1103:15503:25122	256	tRNA-Trp-CCA-21	21	1	76M	*	0	0	GGACCCATTGCACAACTGGTAGTGCAACGGACTCCAAATCCGCAGGTTGGGCGTTCAGGTCGCTCTGGGTTCACCA	JJJJJJJJJJJJJJJJJJJJJJJJJJJJJJJJJJJJJJJJJJJJJJJJJJJJJJJJJJJJJJJJJJJJJJJJJJJJ	AS:i:-12	XS:i:-12	XN:i:0	XM:i:2	XO:i:0	XG:i:0	NM:i:2	MD:Z:8A48A18	YT:Z:UU	YA:i:1	YM:i:1	YR:i:4	YL:i:6
ST-J00101:167:HFWTMBBXY:6:1103:9922:24595	256	tRNA-Trp-CCA-21	21	1	76M	*	0	0	GGACCCATTGCACAACTGGTAGTGCAACGGACTCCAAATCCGCAGGTTGGGCGTTCAGGTCGCTCTGGGTTCACCA	JJJJJJJJJJJJJJJJJJJJJJJJJJJJJJJJJJJJJJJJJJJJJJJJJJJJJJJJJJJJJJJJJJJJJJJJJJJJ	AS:i:-12	XS:i:-12	XN:i:0	XM:i:2	XO:i:0	XG:i:0	NM:i:2	MD:Z:8A48A18	YT:Z:UU	YA:i:1	YM:i:1	YR:i:4	YL:i:6
ST-J00101:167:HFWTMBBXY:6:1103:11058:24595	256	tRNA-Trp-CCA-21	21	1	76M	*	0	0	GGACCCATTGCACAACTGGTAGTGCAACGGACTCCAAATCCGCAGGTTGGGCGTTCATGTCGCTCTGGGTTCACCA	JJJJJJJJJJJJJJJJJJJJJJJJJJJJJJJJJJJJJJJJJJJJJJJJJJIJJJJJJJJJJJJJJJJJJJJJJJJJ	AS:i:-12	XS:i:-12	XN:i:0	XM:i:2	XO:i:0	XG:i:0	NM:i:2	MD:Z:8A48A18	YT:Z:UU	YA:i:1	YM:i:1	YR:i:4	YL:i:6
ST-J00101:167:HFWTMBBXY:6:1103:10196:24612	256	tRNA-Trp-CCA-21	21	1	76M	*	0	0	GGACCCATGGCACAACTGGTAGTGCAACGGACTCCAAATCCGCAGGTTGGGCGTTCAGGTCGCTCTGGGTTCACCA	JJJJJJJJJJJJJJJJJJJJJJJJJJJJJJJJJJJJJJJJJJJJJJJJJJIJJJJJJJJJJJJJJJJJJJJJJJJJ	AS:i:-12	XS:i:-12	XN:i:0	XM:i:2	XO:i:0	XG:i:0	NM:i:2	MD:Z:8A48A18	YT:Z:UU	YA:i:1	YM:i:1	YR:i:4	YL:i:6
ST-J00101:167:HFWTMBBXY:6:1103:16975:24823	256	tRNA-Trp-CCA-21	21	1	76M	*	0	0	GGACCCATGGCACAACTGGTAGTGCAACGGACTCCAAATCCGCAGGTTGGGCGTTCAGGTCGCTCTGGGTTCACCA	JJJJJJJJJJJJJJJJJJJJJJJJJJJJJJJJIGJJJJJJJJJJJJJJJJJJJJJJJJJJJJJJJJJJJJJJJJJJ	AS:i:-12	XS:i:-12	XN:i:0	XM:i:2	XO:i:0	XG:i:0	NM:i:2	MD:Z:8A48A18	YT:Z:UU	YA:i:1	YM:i:1	YR:i:4	YL:i:6
ST-J00101:167:HFWTMBBXY:6:1103:18558:24859	256	tRNA-Trp-CCA-21	21	1	76M	*	0	0	GGACCCATTGCACAACTGGTAGTGCAACGGACTCCAAATCCGCAGGTTGGGCGTTCAGGTCGCTCTGGGTTCACCA	JJJJJJJJJJJJJJJJJJJJJJJJJJJJJJJJJJJJJJJJJJJJJJJJJJJJJJJJJJJJJJJJJJJJJJJJJJJJ	AS:i:-12	XS:i:-12	XN:i:0	XM:i:2	XO:i:0	XG:i:0	NM:i:2	MD:Z:8A48A18	YT:Z:UU	YA:i:1	YM:i:1	YR:i:4	YL:i:6
ST-J00101:167:HFWTMBBXY:6:1103:26169:24859	256	tRNA-Trp-CCA-21	21	1	76M	*	0	0	GGACCCATTGCACAACTGGTAGTGCAACGGACTCCAAATCCGCAGGTTGGGCGTTCAGGTCGCTCTGGGTTCACCA	JJJJJJJJJJJJJJJJJJJJJJJJJJJJJJJJJJJJJJJJJJJJJJJJJJJJJJJJJJJJJJJJJJJJJJJJJJJJ	AS:i:-12	XS:i:-12	XN:i:0	XM:i:2	XO:i:0	XG:i:0	NM:i:2	MD:Z:8A48A18	YT:Z:UU	YA:i:1	YM:i:1	YR:i:4	YL:i:6
ST-J00101:167:HFWTMBBXY:6:1103:8227:24155	256	tRNA-Trp-CCA-21	21	0	19M1D56M	*	0	0	GGACCCATGGCACAACTGGAGTGCAACGGACTCCAAATCCGCAGGTTGGGCGTTCAGGTCGCTCTGGGTTCACCA	JJJJJJJJJJJJJJJJJJJJJJJJJJJJJJJJJJJJJJJJJJJJJJJJJJJJJJJJJJJJJJJJJJJJJJJJJJJ	AS:i:-20	XS:i:-20	XN:i:0	XM:i:2	XO:i:1	XG:i:1	NM:i:3	MD:Z:8A10^T37A18	YT:Z:UU	YA:i:1	YM:i:1	YR:i:4	YL:i:6
ST-J00101:167:HFWTMBBXY:6:1103:18619:25281	0	tRNA-Trp-CCA-21	21	1	76M	*	0	0	GGACCCATGGCACAACTGGTAGTGCAACGGACTCCAAATCCGCAGGTTGGGCGTTCAGGTCGCTCTGGGTTCACCA	JJJJJJJJJJJJJJJJJJJJJJJJJJJJJJJJJJJJJJJJJJJJJJJJJJJJJJIJJJJJJJJJJJJJJJJJJJJJ	AS:i:-12	XS:i:-12	XN:i:0	XM:i:2	XO:i:0	XG:i:0	NM:i:2	MD:Z:8A48A18	YT:Z:UU	YA:i:1	YM:i:1	YR:i:4	YL:i:6
ST-J00101:167:HFWTMBBXY:6:1103:24911:25175	0	tRNA-Trp-CCA-21	21	1	76M	*	0	0	GGACCCATGGCACAACTGGTAGTGCAACGGACTCCAAATCCGCAGGTTGGGCGTTCAGGTCGCTCTGGGTTCACCA	JJJJJJJJJJJJJJJJJJJJJJJJJJJJJJJJJJJJJJJJJJJJJJJJJJJJJJJJJJJJJJJJJJJJJJJJJJJJ	AS:i:-12	XS:i:-12	XN:i:0	XM:i:2	XO:i:0	XG:i:0	NM:i:2	MD:Z:8A48A18	YT:Z:UU	YA:i:1	YM:i:1	YR:i:4	YL:i:6
ST-J00101:167:HFWTMBBXY:6:1103:12175:25193	256	tRNA-Trp-CCA-21	21	1	76M	*	0	0	GGACCCATAGCACAACTGGTAGTGCAACGGACTCCAAATCCGCAGGTTGGGCGTTCAGGTCGCTCTGGGTTCACCA	JJJJJJJJJJJJJJJJJJJJJJJJJJJJJJJJJJJJJJJB>JJJJJJJJJJJJJJJJJJJJJJJJJJJJJJJJJJJ	AS:i:-6	XS:i:-6	XN:i:0	XM:i:1	XO:i:0	XG:i:0	NM:i:1	MD:Z:57A18	YT:Z:UU	YA:i:1	YM:i:1	YR:i:4	YL:i:6
ST-J00101:167:HFWTMBBXY:6:1103:16995:25140	256	tRNA-Trp-CCA-21	21	1	8M1D67M	*	0	0	GGACCCATGCACAACTGGTAGTGCAACGGACTCCAAATCCGCAGGTTGGGCGTTCAGGTCGCTCTGGGTTCACCA	JJJJJJJJJJJJJJJJJJJJJJJJJJJJJJJJJJJJJJJJJJJJJJJJJJJJJJJJJJJJJJJJJJJJJJJJJJJ	AS:i:-14	XS:i:-14	XN:i:0	XM:i:1	XO:i:1	XG:i:1	NM:i:2	MD:Z:8^A48A18	YT:Z:UU	YA:i:1	YM:i:1	YR:i:4	YL:i:6
ST-J00101:167:HFWTMBBXY:6:1103:17746:25140	256	tRNA-Trp-CCA-21	21	1	76M	*	0	0	GGACCCATGGCACAACTGGTAGTGCAACGGACTCCAAATCCGCAGGTTGGGCGTTCAGGTCGCTCTGGGTTCACCA	JJJJJJJJJJJJJJJJJJJJJJJJJJJJJJJJJJJJJJJJJJJJJJJJJJJJJJJJJJJJJJJJJJJJJJJJJJJJ	AS:i:-12	XS:i:-12	XN:i:0	XM:i:2	XO:i:0	XG:i:0	NM:i:2	MD:Z:8A48A18	YT:Z:UU	YA:i:1	YM:i:1	YR:i:4	YL:i:6
ST-J00101:167:HFWTMBBXY:6:1103:24769:25140	256	tRNA-Trp-CCA-21	21	1	76M	*	0	0	GGACCCATAGCACAACTGGTAGTGCAACGGACTCCAAATCCGCAGGTTGGGCGTTCAGGTCGCTCTGGGTTCACCA	JJJJJJJJJJJIJJJJJJJJJJJJJJJJJJJJJJJJJJJJJJJJJJJJJJJJJIJJJJJJJJJJJJJJJJJJJJJJ	AS:i:-6	XS:i:-6	XN:i:0	XM:i:1	XO:i:0	XG:i:0	NM:i:1	MD:Z:57A18	YT:Z:UU	YA:i:1	YM:i:1	YR:i:4	YL:i:6
ST-J00101:167:HFWTMBBXY:6:1103:5599:25158	256	tRNA-Trp-CCA-21	21	1	76M	*	0	0	GGACCCATTGCACAACTGGTAGTGCAACGGACTCCAAATCCGCAGGTTGGGCGTTCAAGTCGCTCTGGGTTCACCA	JJJJJJJJJJJJJJJJJJJJJJJJJJJJJJJJJJJJJJJJJJJJJJJJJJJJJJJJJJJJJJJJJJJJJJJJJJJJ	AS:i:-6	XS:i:-6	XN:i:0	XM:i:1	XO:i:0	XG:i:0	NM:i:1	MD:Z:8A67	YT:Z:UU	YA:i:1	YM:i:1	YR:i:4	YL:i:6
ST-J00101:167:HFWTMBBXY:6:1103:7456:25246	256	tRNA-Trp-CCA-21	21	1	76M	*	0	0	GGACCCATGGCACAACTGGTAGTGCAACGGACTCCAAATCCGCAGGTTGGGCGTTCAGGTCGCTCTGGGTTCACCA	JJJJJJJJGJJJJJJJJJJJJJJJJJJJJJJJJJJJJJJJJJJJJJJJJJJJJJJJJJJJJJJJJJJJJJJJJJJJ	AS:i:-12	XS:i:-12	XN:i:0	XM:i:2	XO:i:0	XG:i:0	NM:i:2	MD:Z:8A48A18	YT:Z:UU	YA:i:1	YM:i:1	YR:i:4	YL:i:6
ST-J00101:167:HFWTMBBXY:6:1103:14641:25246	256	tRNA-Trp-CCA-21	21	0	19M1D56M	*	0	0	GGACCCATGGCACAACTGGAGTGCAACGGACTCCAAATCCGCAGGTTGGGCGTTCAGGTCGCTCTGGGTTCACCA	JJJJJJJJJJJJJJJJJJJJJJJJJJJJJJJJJJJJJJJJJJJJJJJJJJJJJJJJJJJJJJJJJJJJJJJJJJJ	AS:i:-20	XS:i:-20	XN:i:0	XM:i:2	XO:i:1	XG:i:1	NM:i:3	MD:Z:8A10^T37A18	YT:Z:UU	YA:i:1	YM:i:1	YR:i:4	YL:i:6
ST-J00101:167:HFWTMBBXY:6:1103:26129:25527	256	tRNA-Trp-CCA-21	21	1	76M	*	0	0	GGACCCATGGCACAACTGGTAGTGCAACGGACTCCAAATCCGCAGGTTGGGCGTTCATGTCGCTCTGGGTTCACCA	JJJJJJJJJJJJJJJJJJJJJJJJJJJJJJJJJJJJJJJJJJJJJJJJJJJJJJJJJJJJJJJJJJJJJJJJJJJJ	AS:i:-12	XS:i:-12	XN:i:0	XM:i:2	XO:i:0	XG:i:0	NM:i:2	MD:Z:8A48A18	YT:Z:UU	YA:i:1	YM:i:1	YR:i:4	YL:i:6
ST-J00101:167:HFWTMBBXY:6:1103:13839:25580	256	tRNA-Trp-CCA-21	21	1	8M1D67M	*	0	0	GGACCCATGCACAACTGGTAGTGCAACGGACTCCAAATCCGCAGGTTGGGCGTTCAGGTCGCTCTGGGTTCACCA	JJJJJJJJJJJJJJJJJJJJJJJJJJJJJJJJJJJJJJJJJJJJJJJJJJJJJJJJJJJJJJJJJJJJJJJJJJJ	AS:i:-14	XS:i:-14	XN:i:0	XM:i:1	XO:i:1	XG:i:1	NM:i:2	MD:Z:8^A48A18	YT:Z:UU	YA:i:1	YM:i:1	YR:i:4	YL:i:6
ST-J00101:167:HFWTMBBXY:6:1103:26880:25421	256	tRNA-Trp-CCA-21	21	0	31M2D43M	*	0	0	GGACCCATGGCACAACTGGTAGTGCAACGGACCAAATCCGCAGGTTGGGCGTTCAGGTCGCTCTGGGTTCACCA	JJJJJJJJJJJJJJJJJJJJJJJJJJJJJJJJJJJJJJJJJJJJJJJJJJJJJJJJJJJJJJJJJJJJJJJJJJ	AS:i:-23	XS:i:-23	XN:i:0	XM:i:2	XO:i:1	XG:i:2	NM:i:4	MD:Z:8A22^CT24A18	YT:Z:UU	YA:i:1	YM:i:1	YR:i:4	YL:i:6
ST-J00101:167:HFWTMBBXY:6:1103:6350:25474	256	tRNA-Trp-CCA-21	21	1	76M	*	0	0	GGACCCATGGCACAACTGGTAGTGCAACGGACTCCAAATCCGCAGGTTGGGCGTTCAGGTCGCTCTGGGTTCACCA	JJJJJJJJJJJJJJJJJJJJJJJJJJJJJJJJJJJJJJJJJJJJJJJJJJJJJJJJJJJJJJJJJJJJJJJJJJJJ	AS:i:-12	XS:i:-12	XN:i:0	XM:i:2	XO:i:0	XG:i:0	NM:i:2	MD:Z:8A48A18	YT:Z:UU	YA:i:1	YM:i:1	YR:i:4	YL:i:6
ST-J00101:167:HFWTMBBXY:6:1103:19705:25580	256	tRNA-Trp-CCA-21	21	1	76M	*	0	0	GGACCCATGGCACAACTGGTAGTGCAACGGACTCCAAATCCGCAGGTTGGGCGTTCAGGTCGCTCTGGGTTCACCA	JJJJJJJJJJJJJJJJJJJJJJJJJJJJJJJJJJJJJJJJJJJJJJJJJJJJJJJJJJJJJJJJJJJJJJJJJJJJ	AS:i:-12	XS:i:-12	XN:i:0	XM:i:2	XO:i:0	XG:i:0	NM:i:2	MD:Z:8A48A18	YT:Z:UU	YA:i:1	YM:i:1	YR:i:4	YL:i:6
ST-J00101:167:HFWTMBBXY:6:1103:25499:25597	0	tRNA-Trp-CCA-21	21	1	76M	*	0	0	GGACCCATTGCACAACTGGTAGTGCAACGGACTCCAAATCCGCAGGTTGGGCGTTCAGGTCGCTCTGGGTTCACCA	JJJJJJJJJJJJJJJJJJJJJJJJJJJJJJJJJJJJJJJJJJJJJJJJJJJJJJJJJJJJJJJJJJJJJJJJJJJJ	AS:i:-12	XS:i:-12	XN:i:0	XM:i:2	XO:i:0	XG:i:0	NM:i:2	MD:Z:8A48A18	YT:Z:UU	YA:i:1	YM:i:1	YR:i:4	YL:i:6
ST-J00101:167:HFWTMBBXY:6:1103:19441:25650	256	tRNA-Trp-CCA-21	21	1	76M	*	0	0	GGACCCATGGCACAACTGGTAGTGCAACGGACTCCAAATCCGCAGGTTGGGCGTTCAGGTCGCTCTGGGTTCACCA	JJJJJJJJJJJJJJJJJJJJJJJJJJJJJJJJJJJJJJJJJJJJJJJJJJJJJJJJJJJJJJJJJJJJJJJJJJJJ	AS:i:-12	XS:i:-12	XN:i:0	XM:i:2	XO:i:0	XG:i:0	NM:i:2	MD:Z:8A48A18	YT:Z:UU	YA:i:1	YM:i:1	YR:i:4	YL:i:6
ST-J00101:167:HFWTMBBXY:6:1103:20385:24894	256	tRNA-Trp-CCA-21	21	1	76M	*	0	0	GGACCCATTGCACAACTGGTAGTGCAACGGACTCCAAATCCGCAGGTTGGGCGTTCAGGTCGCTCTGGGTTCACCA	JJJJJJJJJJJJJJJJJJJJJJJJJJJJJJJJJJJJJJJJJJJJJJJJJJJJJJJJJJJJJJJJJJJJJJJJJJJJ	AS:i:-12	XS:i:-12	XN:i:0	XM:i:2	XO:i:0	XG:i:0	NM:i:2	MD:Z:8A48A18	YT:Z:UU	YA:i:1	YM:i:1	YR:i:4	YL:i:6
ST-J00101:167:HFWTMBBXY:6:1103:4219:24911	256	tRNA-Trp-CCA-21	21	0	74M6I4M	*	0	0	GGACCCATTGCACAACTGGTAGTGCAACGGACTCCAAATCCGCAGGTTGGGCGTTCAGGTCGCTCTGGGTTCACCAGTATCAGT	JJJJJJJJJJJJJJJJJJJJJJJJJJJJJJJJJJJJJJJJJJJJJJJJJJJJJJJJJJJJJJJJJJJJJJJJJJJJJJJJJJJJ	AS:i:-45	XS:i:-45	XN:i:2	XM:i:4	XO:i:1	XG:i:6	NM:i:10	MD:Z:8A48A18N0N0	YT:Z:UU	YA:i:1	YM:i:1	YR:i:4	YL:i:6
ST-J00101:167:HFWTMBBXY:6:1103:10602:25808	0	tRNA-Trp-CCA-21	21	1	76M	*	0	0	GGACCCATTGCACAACTGGTAGTGCAACGGACTCCAAATCCGCAGGTTGGGCGTTCAGGTCGCTCTGGGTTCACCA	JJJJJJJJJJJJJJJJJJJJJJJJJJJJJJJJJJJJJJJJJJJJJJJJJJJJJJJJJJJJJJJJJJJJJJJJJJJJ	AS:i:-12	XS:i:-12	XN:i:0	XM:i:2	XO:i:0	XG:i:0	NM:i:2	MD:Z:8A48A18	YT:Z:UU	YA:i:1	YM:i:1	YR:i:4	YL:i:6
ST-J00101:167:HFWTMBBXY:6:1103:12611:25808	0	tRNA-Trp-CCA-21	21	1	76M	*	0	0	GGACCCATTGCACAACTGGTAGTGCAACGGACTCCAAATCCGCAGGTTGGGCGTTCAGGTCGCTCTGGGTTCACCA	JJJJJJJJJJJJJJJJJJJJJJJJJJJJJJJJJJJJJJJJJJJJJJJJJJJJJJJJJJJJJJJJJJJJJJJJJJJJ	AS:i:-12	XS:i:-12	XN:i:0	XM:i:2	XO:i:0	XG:i:0	NM:i:2	MD:Z:8A48A18	YT:Z:UU	YA:i:1	YM:i:1	YR:i:4	YL:i:6
ST-J00101:167:HFWTMBBXY:6:1103:18984:25808	256	tRNA-Trp-CCA-21	21	1	76M	*	0	0	GGACCCATAGCACAACTGGTAGTGCAACGGACTCCAAATCCGCAGGTTGGGCGTTCAGGTCGCTCTGGGTTCACCA	JJJJJJJJJJJJJJJJJJJJJJJJJJJJJJJJJJJJJJJJJJJJJJJJJJJJJJJJJJJJJJJJJJJJJJJJJJJJ	AS:i:-6	XS:i:-6	XN:i:0	XM:i:1	XO:i:0	XG:i:0	NM:i:1	MD:Z:57A18	YT:Z:UU	YA:i:1	YM:i:1	YR:i:4	YL:i:6
ST-J00101:167:HFWTMBBXY:6:1103:4036:25755	256	tRNA-Trp-CCA-21	21	1	76M	*	0	0	GGACCCATTGCACAACTGGTAGTGCAACGGACTCCAAATCCGCAGGTTGGGCGTTCAGGTCGCTCTGGGTTCACCA	JJJJJJJJJJJJJJJJJJJJJJJJJJJJJJJJJJJJJGJJJJJJJJJJJJJJJJJJJJJJJJJJJJJJJJJJJJJJ	AS:i:-12	XS:i:-12	XN:i:0	XM:i:2	XO:i:0	XG:i:0	NM:i:2	MD:Z:8A48A18	YT:Z:UU	YA:i:1	YM:i:1	YR:i:4	YL:i:6
ST-J00101:167:HFWTMBBXY:6:1103:8065:26054	256	tRNA-Trp-CCA-21	21	1	76M	*	0	0	GGACCCATAGCACAACTGGTAGTGCAACGGACTCCAAATCCGCAGGTTGGGCGTTCAGGTCGCTCTGGGTTCACCA	JJJJJJJJJJJJJJJJJJJJJJJJJJJJJJJJJJJJJJJJJJJJJJJJJJJJJJJJJJJJJJJJJJJJJJJJJJJJ	AS:i:-6	XS:i:-6	XN:i:0	XM:i:1	XO:i:0	XG:i:0	NM:i:1	MD:Z:57A18	YT:Z:UU	YA:i:1	YM:i:1	YR:i:4	YL:i:6
ST-J00101:167:HFWTMBBXY:6:1103:22810:26107	256	tRNA-Trp-CCA-21	21	1	76M	*	0	0	GGACCCATTGCACAACTGGTAGTGCAACGGACTCCAAATCCGCAGGTTGGGCGTTCAGGTCGCTCTGGGTTCACCA	JJJJJJJJJJJJJJJJJJJJJJJJJJJJJJJJJJJJJJJJJJJJJJJJJJJJJJJJJJJJJJJJJJJJJJJJJJJJ	AS:i:-12	XS:i:-12	XN:i:0	XM:i:2	XO:i:0	XG:i:0	NM:i:2	MD:Z:8A48A18	YT:Z:UU	YA:i:1	YM:i:1	YR:i:4	YL:i:6
ST-J00101:167:HFWTMBBXY:6:1103:20659:25931	0	tRNA-Trp-CCA-21	21	1	9M1D66M	*	0	0	GGACCCATACACAACTGGTAGTGCAACGGACTCCAAATCCGCAGGTTGGGCGTTCAGGTCGCTCTGGGTTCACCA	JJJJJJJJJJJJJJJJJJJJJJJJJJJJJJJJJJJJJJJJJJJJJJJJJJJJJJJJJJJJJJJJJJJJJJJJJJJ	AS:i:-14	XS:i:-14	XN:i:0	XM:i:1	XO:i:1	XG:i:1	NM:i:2	MD:Z:9^G47A18	YT:Z:UU	YA:i:1	YM:i:1	YR:i:4	YL:i:6
ST-J00101:167:HFWTMBBXY:6:1103:25083:25966	256	tRNA-Trp-CCA-21	21	1	76M	*	0	0	GGACCCATGGCACAACTGGTAGTGCAACGGACTCCAAATCCGCAGGTTGGGCGTTCAGGTCGCTCTGGGTTCACCA	JJJJJJJJJJJJJJJJJJJJJJJJJJJJJJJJJJJJJJJJJJJJJJJJJJJJJJJJJJJJJJJJJJJJJJJJJJJJ	AS:i:-12	XS:i:-12	XN:i:0	XM:i:2	XO:i:0	XG:i:0	NM:i:2	MD:Z:8A48A18	YT:Z:UU	YA:i:1	YM:i:1	YR:i:4	YL:i:6
ST-J00101:167:HFWTMBBXY:6:1103:17614:26002	0	tRNA-Trp-CCA-21	21	1	76M	*	0	0	GGACCCATGGCACAACTGGTAGTGCAACGGACTCCAAATCCGCAGGTTGGGCGTTCAGGTCGCTCTGGGTTCACCA	JJJJJJJIADJJJJIIJFDJJJJJJJJJJJJJJIJJJJJJIJIJJJJJG:JJ:IIJBIGIJJJIJJJJJJJJJJJJ	AS:i:-12	XS:i:-12	XN:i:0	XM:i:2	XO:i:0	XG:i:0	NM:i:2	MD:Z:8A48A18	YT:Z:UU	YA:i:1	YM:i:1	YR:i:4	YL:i:6
ST-J00101:167:HFWTMBBXY:6:1103:27519:26002	0	tRNA-Trp-CCA-21	21	1	76M	*	0	0	GGACCCATGGCACAACTGGTAGTGCAACGGACTCCAAATCCGCAGGTTGGGCGTTCAGGTCGCTCTGGGTTCACCA	JJJJJJJJJJJJJJJJJJJJJJJJJJJJJJJJJJJJJJJJJJJJJJJJJJJJJJJJJJJJJJJJJJJJJJJJJJJJ	AS:i:-12	XS:i:-12	XN:i:0	XM:i:2	XO:i:0	XG:i:0	NM:i:2	MD:Z:8A48A18	YT:Z:UU	YA:i:1	YM:i:1	YR:i:4	YL:i:6
ST-J00101:167:HFWTMBBXY:6:1103:20212:25896	256	tRNA-Trp-CCA-21	21	1	56M1D19M	*	0	0	GGACCCATGGCACAACTGGTAGTGCAACGGACTCCAAATCCGCAGGTTGGGCGTTCAGTCGCTCTGGGTTCACCA	JJJJJJJJJJJJJJJJJJJJJJJJJJJJJJJJJJJJJJJJJJJJJJJJJJJJJJJJJJJJJJJJJJJJJJJJJJJ	AS:i:-14	XS:i:-14	XN:i:0	XM:i:1	XO:i:1	XG:i:1	NM:i:2	MD:Z:8A47^A19	YT:Z:UU	YA:i:1	YM:i:1	YR:i:4	YL:i:6
ST-J00101:167:HFWTMBBXY:6:1103:23338:25896	256	tRNA-Trp-CCA-21	21	1	76M	*	0	0	GGACCCATTGCACAACTGGTAGTGCAACGGACTCCAAATCCGCAGGTTGGGCGTTCAGGTCGCTCTGGGTTCACCA	JJJJJJJJJJJJJJJJJJJJJJJJJJJJJJJJJJJJJJJJJJJJJJJJJJJJJJJJJJJJJJJJJJJJJJJJJJJJ	AS:i:-12	XS:i:-12	XN:i:0	XM:i:2	XO:i:0	XG:i:0	NM:i:2	MD:Z:8A48A18	YT:Z:UU	YA:i:1	YM:i:1	YR:i:4	YL:i:6
ST-J00101:167:HFWTMBBXY:6:1103:11870:26213	256	tRNA-Trp-CCA-21	21	0	17M1D58M	*	0	0	GGACCCATGGCACAACTGCAGTGCAACGGACTCCAAATCCGCAGGTTGGGCGTTCAGGTCGCTCTGGGTTCACCA	JJJJJJJJJJJJJJJJJJJJJJJJJJJJJJJJJJJJJJJJJJJJJJJJJJJJJJJJJJJJJJJJJJJJJJJJJJJ	AS:i:-26	XS:i:-26	XN:i:0	XM:i:3	XO:i:1	XG:i:1	NM:i:4	MD:Z:8A8^G1T37A18	YT:Z:UU	YA:i:1	YM:i:1	YR:i:4	YL:i:6
ST-J00101:167:HFWTMBBXY:6:1103:22769:26177	256	tRNA-Trp-CCA-21	21	0	17M1D58M	*	0	0	GGACCCATTGCACAACTGTAGTGCAACGGACTCCAAATCCGCAGGTTGGGCGTTCAGGTCGCTCTGGGTTCACCA	JJJJJJJJJJJJJJJJJJJJJJJJJJJJJJJJJJJJJJJJJJJJJJJJJJJJJJJJJJJJJJJJJJJJJJJJJJJ	AS:i:-20	XS:i:-20	XN:i:0	XM:i:2	XO:i:1	XG:i:1	NM:i:3	MD:Z:8A8^G39A18	YT:Z:UU	YA:i:1	YM:i:1	YR:i:4	YL:i:6
ST-J00101:167:HFWTMBBXY:6:1103:23825:26177	256	tRNA-Trp-CCA-21	21	1	76M	*	0	0	GGACCCATAGCACAACTGGTAGTGCAACGGACTCCAAATCCGCAGGTTGGGCGTTCAAGTCGCTCTGGGTTCACCA	JJJJJJJJJJJJJJJJJJJJJJJJJJJJJJJJJJJJJJJJJJJJJJJJJJJJJJJJJJJJJJJJJJJJJJJJJJJJ	AS:i:0	XS:i:0	XN:i:0	XM:i:0	XO:i:0	XG:i:0	NM:i:0	MD:Z:76	YT:Z:UU	YA:i:1	YM:i:1	YR:i:4	YL:i:6
ST-J00101:167:HFWTMBBXY:6:1103:16518:26248	0	tRNA-Trp-CCA-21	21	1	76M	*	0	0	GGACCCATAGCACAACTGGCAGTGCAACGGACTCCAAATCCGCAGGTTGGGCGTTCAGGTCGCTCTGGGTTCACCA	JJJJJJJJJJJJJJJJJJJJJJJJJJJJJJJJJJJJJJJJJJJJJJJJJJJJJJJJJJJJJJJJJJJJJJJJJJJJ	AS:i:-12	XS:i:-12	XN:i:0	XM:i:2	XO:i:0	XG:i:0	NM:i:2	MD:Z:19T37A18	YT:Z:UU	YA:i:1	YM:i:1	YR:i:4	YL:i:6
ST-J00101:167:HFWTMBBXY:6:1103:22749:26283	256	tRNA-Trp-CCA-21	21	1	76M	*	0	0	GGACCCATTGCACAACTGGTAGTGCAACGGACTCCAAATCCGCAGGTTGGGCGTTCAGGTCGCTCTGGGTTCACCA	JJJJJJJJJJJJJJJJJJJJJJJJJJJJJJJJJJJJJJJJJJJJJJJJJJJJJJJJJJJJJJJJJJJJJJJJJJJJ	AS:i:-12	XS:i:-12	XN:i:0	XM:i:2	XO:i:0	XG:i:0	NM:i:2	MD:Z:8A48A18	YT:Z:UU	YA:i:1	YM:i:1	YR:i:4	YL:i:6
ST-J00101:167:HFWTMBBXY:6:1103:11860:26301	0	tRNA-Trp-CCA-21	21	0	17M1D58M	*	0	0	GGACCCATGGCACAACTGCAGTGCAACGGACTCCAAATCCGCAGGTTGGGCGTTCAGGTCGCTCTGGGTTCACCA	JJJJJJJJJJJJJJJJJJJJJJJJJJJJJJJJJJJJJJJJJJJJJJJJJJJJJJJJJJJJJJJJJJJJJJJJJJJ	AS:i:-26	XS:i:-26	XN:i:0	XM:i:3	XO:i:1	XG:i:1	NM:i:4	MD:Z:8A8^G1T37A18	YT:Z:UU	YA:i:1	YM:i:1	YR:i:4	YL:i:6
ST-J00101:167:HFWTMBBXY:6:1103:14174:26582	0	tRNA-Trp-CCA-21	21	1	76M	*	0	0	GGACCCATTGCACAACTGGTAGTGCAACGGACTCCAAATCCGCAGGTTGGGCGTTCAGGTCGCTCTGGGTTCACCA	JJJJJJJJJJJJJJJJJJJJJJJJJJJJJJJJJJJJJJJJJJJJJJJJJJJJJJJJJJJJJJJJJJJJJJJJJJJJ	AS:i:-12	XS:i:-12	XN:i:0	XM:i:2	XO:i:0	XG:i:0	NM:i:2	MD:Z:8A48A18	YT:Z:UU	YA:i:1	YM:i:1	YR:i:4	YL:i:6
ST-J00101:167:HFWTMBBXY:6:1103:8318:26599	0	tRNA-Trp-CCA-21	21	1	76M	*	0	0	GGACCCATTGCACAACTGGTAGTGCAACGGACTCCAAATCCGCAGGTTGGGCGTTCAGGTCGCTCTGGGTTCACCA	JJJJJJJJJJJJJJJJJJJJJJJJJJJJJJJJJJJJJJJJJJJJJJJJJIJJJJJJJJJJJJJJJJJJJJJJJJJJ	AS:i:-12	XS:i:-12	XN:i:0	XM:i:2	XO:i:0	XG:i:0	NM:i:2	MD:Z:8A48A18	YT:Z:UU	YA:i:1	YM:i:1	YR:i:4	YL:i:6
ST-J00101:167:HFWTMBBXY:6:1103:8420:26459	256	tRNA-Trp-CCA-21	21	1	76M	*	0	0	GGACCCATTGCACAACTGGTAGTGCAACGGACTCCAAATCCGCAGGTTGGGCGTTCAGGTCGCTCTGGGTTCACCA	JJJJJJJJJJJJJJJJJJJJJJJJJJJJJJJJJJJJJJJJJJJJJJJJJJJJJJJJJJJJJJJJJJJJJJJJJJJJ	AS:i:-12	XS:i:-12	XN:i:0	XM:i:2	XO:i:0	XG:i:0	NM:i:2	MD:Z:8A48A18	YT:Z:UU	YA:i:1	YM:i:1	YR:i:4	YL:i:6
ST-J00101:167:HFWTMBBXY:6:1103:10389:26670	256	tRNA-Trp-CCA-21	21	1	76M	*	0	0	GGACCCATGGCACAACTGGTAGTGCAACGGACTCCAAATCCGCAGGTTGGGCGTTCAGGTCGCTCTGGGTTCACCA	JJJJJJJJJJJJJJJJJJJJJJJJJJJJJJJJJJJJJJJJJJJJJJJJJJJJJJJJJJJJJJJJJJJJJJJJJJJJ	AS:i:-12	XS:i:-12	XN:i:0	XM:i:2	XO:i:0	XG:i:0	NM:i:2	MD:Z:8A48A18	YT:Z:UU	YA:i:1	YM:i:1	YR:i:4	YL:i:6
ST-J00101:167:HFWTMBBXY:6:1103:15280:26670	0	tRNA-Trp-CCA-21	21	1	76M	*	0	0	GGACCCATGGCACAACTGGTAGTGCAACGGACTCCAAATCCGCAGGTTGGGCGTTCAGGTCGCTCTGGGTTCACCA	JJJJJJJJJJJJJJJJJJJJJJJJJJJJJJJJJJJJJJJJJIJJJJJJIIJJJJJJJJJIJJJJJJJJJJJJJJJJ	AS:i:-12	XS:i:-12	XN:i:0	XM:i:2	XO:i:0	XG:i:0	NM:i:2	MD:Z:8A48A18	YT:Z:UU	YA:i:1	YM:i:1	YR:i:4	YL:i:6
ST-J00101:167:HFWTMBBXY:6:1103:1732:26617	256	tRNA-Trp-CCA-21	21	1	76M	*	0	0	GGACCCATGGCACAACTGGTAGTGCAACGGACTCCAAATCCGCAGGTTGGGCGTTCAGGTCGCTCTGGGTTCACCA	JJJJJJJJJJJJJJJJ>JJJJJJJ??GIG0FJJDJJJJJJJJJJJJJJJ>:?IIBDJJJJJJJJJJIJJJ<JJI:J	AS:i:-12	XS:i:-12	XN:i:0	XM:i:2	XO:i:0	XG:i:0	NM:i:2	MD:Z:8A48A18	YT:Z:UU	YA:i:1	YM:i:1	YR:i:4	YL:i:6
ST-J00101:167:HFWTMBBXY:6:1103:12510:26617	256	tRNA-Trp-CCA-21	21	1	8M1D67M	*	0	0	GGACCCATGCACAACTGGTAGTGCAACGGACTCCAAATCCGCAGGTTGGGCGTTCAGGTCGCTCTGGGTTCACCA	JJJJJJJJJJJJJJJJJJJJJJJJJJJJJJJJJJJJJJJJJJJJJJJJJJJJJJJJJJJJJJJJJJJJJJJJJJJ	AS:i:-14	XS:i:-14	XN:i:0	XM:i:1	XO:i:1	XG:i:1	NM:i:2	MD:Z:8^A48A18	YT:Z:UU	YA:i:1	YM:i:1	YR:i:4	YL:i:6
ST-J00101:167:HFWTMBBXY:6:1103:21359:26617	256	tRNA-Trp-CCA-21	21	1	76M	*	0	0	GGACCCATTGCACAACTGGTAGTGCAACGGACTCCAAATCCGCAGGTTGGGCGTTCAGGTCGCTCTGGGTTCACCA	JJJJJJJJJJJJJJJJJJJJJJJJJJJJJJJJJJJJJJJJJJJJJJJJJJJJJJDJJJJJJJJJJJJJJJJJJJJJ	AS:i:-12	XS:i:-12	XN:i:0	XM:i:2	XO:i:0	XG:i:0	NM:i:2	MD:Z:8A48A18	YT:Z:UU	YA:i:1	YM:i:1	YR:i:4	YL:i:6
ST-J00101:167:HFWTMBBXY:6:1103:31335:26635	0	tRNA-Trp-CCA-21	21	0	17M1D58M	*	0	0	GGACCCATGGCACAACTGCAGTGCAACGGACTCCAAATCCGCAGGTTGGGCGTTCAGGTCGCTCTGGGTTCACCA	JJJJJJJJJJJJJJJJJJJJJJJJJJJJJIJJJJJJJJJJJJJJJJJJJJJIJIIJD?JJJJJJJJJJJJJJJJJ	AS:i:-26	XS:i:-26	XN:i:0	XM:i:3	XO:i:1	XG:i:1	NM:i:4	MD:Z:8A8^G1T37A18	YT:Z:UU	YA:i:1	YM:i:1	YR:i:4	YL:i:6
ST-J00101:167:HFWTMBBXY:6:1103:31822:26635	256	tRNA-Trp-CCA-21	21	1	76M	*	0	0	GGACCCATTGCACAACTGGTAGTGCAACGGACTCCAAATCCGCAGGTTGGGCGTTCAGGTCGCTCTGGGTTCACCA	JJJJJJJJJJJJJJJJJJJJJJJJJJJGJJJJJJJJJJFJJJJJJJJJBGJJJGJJJJJJIJJFJJJJJJJ:JJJJ	AS:i:-12	XS:i:-12	XN:i:0	XM:i:2	XO:i:0	XG:i:0	NM:i:2	MD:Z:8A48A18	YT:Z:UU	YA:i:1	YM:i:1	YR:i:4	YL:i:6
ST-J00101:167:HFWTMBBXY:6:1103:1529:26512	256	tRNA-Trp-CCA-21	21	1	8M1D67M	*	0	0	GGACCCATGCACAACTGGTAGTGCAACGGACTCCAAATCCGCAGGTTGGGCGTTCAGGTCGCTCTGGGTTCACCA	JJJJJJJJJJJJJJJJJJJJJJJJJJJJJJJJJJJJJJJJJJJJJJJJJJJJJJJJJJJJJJJJJJJJJJJJJJJ	AS:i:-14	XS:i:-14	XN:i:0	XM:i:1	XO:i:1	XG:i:1	NM:i:2	MD:Z:8^A48A18	YT:Z:UU	YA:i:1	YM:i:1	YR:i:4	YL:i:6
ST-J00101:167:HFWTMBBXY:6:1103:30665:26529	256	tRNA-Trp-CCA-21	21	0	9M1D9M1D56M	*	0	0	GGACCCATACACAACTGGAGTGCAACGGACTCCAAATCCGCAGGTTGGGCGTTCAGGTCGCTCTGGGTTCACCA	JJJJJJJJJJJJJJJJJJJJJJJJJJJJJJJJJJJJJJIJJJJJJJJJJJJJJJJJJJJJJIJJJJJJJJJJJJ	AS:i:-22	XS:i:-22	XN:i:0	XM:i:1	XO:i:2	XG:i:2	NM:i:3	MD:Z:9^G9^T37A18	YT:Z:UU	YA:i:1	YM:i:1	YR:i:4	YL:i:6
ST-J00101:167:HFWTMBBXY:6:1103:9425:26547	256	tRNA-Trp-CCA-21	21	0	17M1D58M	*	0	0	GGACCCATGGCACAACTGCAGTGCAACGGACTCCAAATCCGCAGGTTGGGCGTTCAGGTCGCTCTGGGTTCACCA	JJJJJJJJJJJJJJJJJJJJJJJJJJJJJJJJJJJJJJJJJJJJJJJJJJJJJJJJJJJJJJJJJJJJJJJJJJJ	AS:i:-26	XS:i:-26	XN:i:0	XM:i:3	XO:i:1	XG:i:1	NM:i:4	MD:Z:8A8^G1T37A18	YT:Z:UU	YA:i:1	YM:i:1	YR:i:4	YL:i:6
ST-J00101:167:HFWTMBBXY:6:1103:21572:26810	256	tRNA-Trp-CCA-21	21	1	76M	*	0	0	GGACCCATGGCACAACTGGTAGTGCAACGGACTCCAAATCCGCAGGTTGGGCGTTCATGTCGCTCTGGGTTCACCA	JJJJJJJJJJJJJGJJJJJJJJJJJJJJJJJJJJJJJJJJJJAJJJJJJJJJJ>JJJJJJJJGJJJJJJJJJJJJJ	AS:i:-12	XS:i:-12	XN:i:0	XM:i:2	XO:i:0	XG:i:0	NM:i:2	MD:Z:8A48A18	YT:Z:UU	YA:i:1	YM:i:1	YR:i:4	YL:i:6
ST-J00101:167:HFWTMBBXY:6:1103:29295:26828	256	tRNA-Trp-CCA-21	21	1	76M	*	0	0	GGACCCATGGCACAACTGGTAGTGCAACGGACTCCAAATCCGCAGGTTGGGCGTTCAGGTCGCTCTGGGTTCACCA	JJJJJJJJJJJJJJJJJJJJJJJJJJJJJJJJJJJJJJJJJJJJJJJJJJJJJJJJJJJJJJJJJJJJJJJJJJJJ	AS:i:-12	XS:i:-12	XN:i:0	XM:i:2	XO:i:0	XG:i:0	NM:i:2	MD:Z:8A48A18	YT:Z:UU	YA:i:1	YM:i:1	YR:i:4	YL:i:6
ST-J00101:167:HFWTMBBXY:6:1103:22262:26846	0	tRNA-Trp-CCA-21	21	1	76M	*	0	0	GGACCCATAGCACAACTGGTAGTGCAACGGACTCCAAATCCGCAGGTTGGGCGTTCAGGTCGCTCTGGGTTCACCA	JJJJJJJJJJJJJJJJJJJJJJJJJJJJJJJJJJJJJJJJJJJJJJJJJJJJJJJJJJJJJJJJJJJJJJJJJJJJ	AS:i:-6	XS:i:-6	XN:i:0	XM:i:1	XO:i:0	XG:i:0	NM:i:1	MD:Z:57A18	YT:Z:UU	YA:i:1	YM:i:1	YR:i:4	YL:i:6
ST-J00101:167:HFWTMBBXY:6:1103:3275:26934	256	tRNA-Trp-CCA-21	21	1	76M	*	0	0	GGACCCATAGCACAACTGGTAGTGCAACGGACTCCAAATCCGCAGGTTGGGCGTTCAGGTCGCTCTGGGTTCACCA	JJJJJJJJJJJJJJJJJJJJJJJJJJJJJJJJJJIJJJJJJJJJJJJJJJJIJJJJJJJJJJJJJJJJJJJJJJJJ	AS:i:-6	XS:i:-6	XN:i:0	XM:i:1	XO:i:0	XG:i:0	NM:i:1	MD:Z:57A18	YT:Z:UU	YA:i:1	YM:i:1	YR:i:4	YL:i:6
ST-J00101:167:HFWTMBBXY:6:1103:1539:26951	256	tRNA-Trp-CCA-21	21	1	76M	*	0	0	GGACCCATTGCACAACTGGTAGTGCAACGGACTCCAAATCCGCAGGTTGGGCGTTCAGGTCGCTCTGGGTTCACCA	JJJJJJJJJJJJJJJJJJJJJJJJJJJJJJJJJJJJJJJJJJJJJJJJJJJJJJJJJJJJJGBJJJJJJJJJJJJJ	AS:i:-12	XS:i:-12	XN:i:0	XM:i:2	XO:i:0	XG:i:0	NM:i:2	MD:Z:8A48A18	YT:Z:UU	YA:i:1	YM:i:1	YR:i:4	YL:i:6
ST-J00101:167:HFWTMBBXY:6:1103:26687:26846	256	tRNA-Trp-CCA-21	21	1	76M	*	0	0	GGACCCATGGCACAACTGGTAGTGCAACGGACTCCAAATCCGCAGGTTGGGCGTTCAGGTCGCTCTGGGTTCACCA	JJJJJJJJJJJJJJJJJJJJJJJJJJJJJJJJJJJJJJJJJJJJJJJJJJJJJJJJJJJJJJJJJJJJJJJJJJJJ	AS:i:-12	XS:i:-12	XN:i:0	XM:i:2	XO:i:0	XG:i:0	NM:i:2	MD:Z:8A48A18	YT:Z:UU	YA:i:1	YM:i:1	YR:i:4	YL:i:6
ST-J00101:167:HFWTMBBXY:6:1103:15666:26881	256	tRNA-Trp-CCA-21	21	1	76M	*	0	0	GGACCCATCGCACAACTGGTAGTGCAACGGACTCCAAATCCGCAGGTTGGGCGTTCATGTCGCTCTGGGTTCACCA	JJJJJJJJJJJJJJJJJJJJJJJJJJJJJJJJJJJJJJJJJJJJJJJJJJJJJJJJJJJJJJJJJJJJJJJJJJJJ	AS:i:-12	XS:i:-12	XN:i:0	XM:i:2	XO:i:0	XG:i:0	NM:i:2	MD:Z:8A48A18	YT:Z:UU	YA:i:1	YM:i:1	YR:i:4	YL:i:6
ST-J00101:167:HFWTMBBXY:6:1103:19806:26986	256	tRNA-Trp-CCA-21	21	1	76M	*	0	0	GGACCCATGGCACAACTGGTAGTGCAACGGACTCCAAATCCGCAGGTTGGGCGTTCAGGTCGCTCTGGGTTCACCA	JJJJJJJJJJJJJJJJJJJJJJJJJJJJJJJJJJJJJJJJJJJJJJJJJ>JJJJ>JJ>J>DJJIJJJJJFJGJJIJ	AS:i:-12	XS:i:-12	XN:i:0	XM:i:2	XO:i:0	XG:i:0	NM:i:2	MD:Z:8A48A18	YT:Z:UU	YA:i:1	YM:i:1	YR:i:4	YL:i:6
ST-J00101:167:HFWTMBBXY:6:1103:20314:26986	256	tRNA-Trp-CCA-21	21	1	76M	*	0	0	GGACCCATAGCACAACTGGTAGTGCAACGGACTCCAAATCCGCAGGTTGGGCGTTCAGGTCGCTCTGGGTTCACCA	JJJJJJJJJJJJJJJJJJJJJJJJJJJJJJJJJJJJJJJJJJJJJJJJJJJJJJJJJJJJJJJJJJJJJJJJJJJJ	AS:i:-6	XS:i:-6	XN:i:0	XM:i:1	XO:i:0	XG:i:0	NM:i:1	MD:Z:57A18	YT:Z:UU	YA:i:1	YM:i:1	YR:i:4	YL:i:6
ST-J00101:167:HFWTMBBXY:6:1103:5548:27074	0	tRNA-Trp-CCA-21	21	1	76M	*	0	0	GGACCCATGGCACAACTGGTAGTGCAACGGACTCCAAATCCGCAGGTTGGGCGTTCAGGTCGCTCTGGGTTCACCA	JJJJJJJJJJJJJJJJJJJJJJJJJJJJJJJJJJJJJJJJJJJJJJJJJJJJJJJJJJJJJJJJJJJJJJJJJJJJ	AS:i:-12	XS:i:-12	XN:i:0	XM:i:2	XO:i:0	XG:i:0	NM:i:2	MD:Z:8A48A18	YT:Z:UU	YA:i:1	YM:i:1	YR:i:4	YL:i:6
ST-J00101:167:HFWTMBBXY:6:1103:14438:27039	256	tRNA-Trp-CCA-21	21	1	76M	*	0	0	GGACCCATTGCACAACTGGTAGTGCAACGGACTCCAAATCCGCAGGTTGGGCGTTCAGGTCGCTCTGGGTTCACCA	JJJJJJJJJJJJJJJJJJJJJJJJJJJJJJJJJJJJJJJJJJJJJJJJJJJJJJJJJJJJJJJJJJJJJJJJJJJJ	AS:i:-12	XS:i:-12	XN:i:0	XM:i:2	XO:i:0	XG:i:0	NM:i:2	MD:Z:8A48A18	YT:Z:UU	YA:i:1	YM:i:1	YR:i:4	YL:i:6
ST-J00101:167:HFWTMBBXY:6:1103:21673:26705	256	tRNA-Trp-CCA-21	21	1	76M	*	0	0	GGACCCATGGCACAACTGGTAGTGCAACGGACTCCAAATCCGCAGGTTGGGCGTTCAGGTCGCTCTGGGTTCACCA	JJJJJJJJJJJJJJJJJJJJJJJJJJJJJJJJJJJJJJJJJJJJJJJJJJJJJJJJJJJJJJJJJJJJJJJJJJJJ	AS:i:-12	XS:i:-12	XN:i:0	XM:i:2	XO:i:0	XG:i:0	NM:i:2	MD:Z:8A48A18	YT:Z:UU	YA:i:1	YM:i:1	YR:i:4	YL:i:6
ST-J00101:167:HFWTMBBXY:6:1103:31680:27127	256	tRNA-Trp-CCA-21	21	1	76M	*	0	0	GGACCCATTGCACAACTGGTAGTGCAACGGACTCCAAATCCGCAGGTTGGGCGTTCATGTCGCTCTGGGTTCACCA	DJJJJIJJJJJFJFJDJJJJI?JDJJJFGJJJJJIJJJJJJJJJJBJJDFIJJJJJJJ:JAJGJJJJJJDJJJJJJ	AS:i:-12	XS:i:-12	XN:i:0	XM:i:2	XO:i:0	XG:i:0	NM:i:2	MD:Z:8A48A18	YT:Z:UU	YA:i:1	YM:i:1	YR:i:4	YL:i:6
ST-J00101:167:HFWTMBBXY:6:1103:7781:27180	256	tRNA-Trp-CCA-21	21	1	76M	*	0	0	GGACCCATTGCACAACTGGTAGTGCAACGGACTCCAAATCCGCAGGTTGGGCGTTCAGGTCGCTCTGGGTTCACCA	JJJJJJJJJJJJJJJJJJJJJJJJJJJJJJJJJJJJJJJJJJJJJJJJJJJJJJJJJJJJJJJJJJJJJJJJJJJJ	AS:i:-12	XS:i:-12	XN:i:0	XM:i:2	XO:i:0	XG:i:0	NM:i:2	MD:Z:8A48A18	YT:Z:UU	YA:i:1	YM:i:1	YR:i:4	YL:i:6
ST-J00101:167:HFWTMBBXY:6:1103:18710:27197	0	tRNA-Trp-CCA-21	21	1	76M	*	0	0	GGACCCATGGCACAACTGGTAGTGCAACGGACTCCAAATCCGCAGGTTGGGCGTTCAGGTCGCTCTGGGTTCACCA	JJJJJJJJJJJJJJJJJJJJJJJJJJJJJJJJJJJJJJJJJJJJJJJJJJJJJJJJJJJJJJJJJJJJJJJJJJJJ	AS:i:-12	XS:i:-12	XN:i:0	XM:i:2	XO:i:0	XG:i:0	NM:i:2	MD:Z:8A48A18	YT:Z:UU	YA:i:1	YM:i:1	YR:i:4	YL:i:6
ST-J00101:167:HFWTMBBXY:6:1103:27813:26758	256	tRNA-Trp-CCA-21	21	1	76M	*	0	0	GGACCCATGGCACAACTGGTAGTGCAACGGACTCCAAATCCGCAGGTTGGGCGTTCAAGTCGCTCTGGGTTCACCA	JJJJJJJJJJJJJJJJJJJJJJJJJJJJJJJJJJJJJJJJJJJJJJJJJJJJJJJJJJJJJJJJJJJJJJJJJJJJ	AS:i:-6	XS:i:-6	XN:i:0	XM:i:1	XO:i:0	XG:i:0	NM:i:1	MD:Z:8A67	YT:Z:UU	YA:i:1	YM:i:1	YR:i:4	YL:i:6
ST-J00101:167:HFWTMBBXY:6:1103:31812:26758	0	tRNA-Trp-CCA-21	21	1	76M	*	0	0	GGACCCATGGCACAACTGGTAGTGCAACGGACTCCAAATCCGCAGGTTGGGCGTTCAGGTCGCTCTGGGTTCACCA	JJJJJJJJJJJGJJJJJJFJJJJJJJBJJJDIJJJJFJ:JJGJGJJJJJFJJJJJIJGJJJJJJJJJJJJJJAJJJ	AS:i:-12	XS:i:-12	XN:i:0	XM:i:2	XO:i:0	XG:i:0	NM:i:2	MD:Z:8A48A18	YT:Z:UU	YA:i:1	YM:i:1	YR:i:4	YL:i:6
ST-J00101:167:HFWTMBBXY:6:1103:27174:26775	256	tRNA-Trp-CCA-21	21	1	76M	*	0	0	GGACCCATAGCACAACTGGTAGTGCAACGGACTCCAAATCCGCAGGTTGGGCGTTCAGGTCGCTCTGGGTTCACCA	JJJJJJJJJJJJJJJJJJJJJJJJJJJJJJJJJJJJJJJJJJJJJJJJJJJJJJJJJJJJJJJJJJJJJJJJJJJJ	AS:i:-6	XS:i:-6	XN:i:0	XM:i:1	XO:i:0	XG:i:0	NM:i:1	MD:Z:57A18	YT:Z:UU	YA:i:1	YM:i:1	YR:i:4	YL:i:6
ST-J00101:167:HFWTMBBXY:6:1103:5304:26793	256	tRNA-Trp-CCA-21	21	1	76M	*	0	0	GGACCCATTGCACAACTGGTAGTGCAACGGACTCCAAATCCGCAGGTTGGGCGTTCAAGTCGCTCTGGGTTCACCA	JJJJJJJJJJJJJJJJJJJJJJJJJJJJJJJJJJJJJJJJJJJJJJJJJJJJJJJJJJJJJJJJJJJJJJJJJJJJ	AS:i:-6	XS:i:-6	XN:i:0	XM:i:1	XO:i:0	XG:i:0	NM:i:1	MD:Z:8A67	YT:Z:UU	YA:i:1	YM:i:1	YR:i:4	YL:i:6
ST-J00101:167:HFWTMBBXY:6:1103:16163:27250	256	tRNA-Trp-CCA-21	21	1	76M	*	0	0	GGACCCATTGCACAACTGGTAGTGCAACGGACTCCAAATCCGCAGGTTGGGCGTTCATGTCGCTCTGGGTTCACCA	JJJJJJJJJJJJJJJJJJJJJJJJJJJJJJJJJJJJJJJJJJJJJJJJJJJJJJJJJJJJJJJJJJJJJJJJJJJJ	AS:i:-12	XS:i:-12	XN:i:0	XM:i:2	XO:i:0	XG:i:0	NM:i:2	MD:Z:8A48A18	YT:Z:UU	YA:i:1	YM:i:1	YR:i:4	YL:i:6
ST-J00101:167:HFWTMBBXY:6:1103:28321:27320	256	tRNA-Trp-CCA-21	21	1	76M	*	0	0	GGACCCATAGCACAACTGGTAGTGCAACGGACTCCAAATCCGCAGGTTGGGCGTTCAGGTCGCTCTGGGTTCACCA	JJJJJJJJJJJJJJJJJJJJJJJJJJJJJJJJJJJJJJJJJJJJJJJJJJJJJJJJJJJJJJJJJJJJJJJJJJJJ	AS:i:-6	XS:i:-6	XN:i:0	XM:i:1	XO:i:0	XG:i:0	NM:i:1	MD:Z:57A18	YT:Z:UU	YA:i:1	YM:i:1	YR:i:4	YL:i:6
ST-J00101:167:HFWTMBBXY:6:1103:4675:27356	256	tRNA-Trp-CCA-21	21	1	76M	*	0	0	GGACCCATAGCACAACTGGTAGTGCAACGGACTCCAAATCCGCAGGTTGGGCGTTCAGGTCGCTCTGGGTTCACCA	JJJJJJJJJJJJJJJJJJJJJJJJJJJJJJJJJJJJJJJJJJGJJJJJJJJJJJJJJJJJJJJJJJJJJJJJJJJJ	AS:i:-6	XS:i:-6	XN:i:0	XM:i:1	XO:i:0	XG:i:0	NM:i:1	MD:Z:57A18	YT:Z:UU	YA:i:1	YM:i:1	YR:i:4	YL:i:6
ST-J00101:167:HFWTMBBXY:6:1103:9759:27373	256	tRNA-Trp-CCA-21	21	1	76M	*	0	0	GGACCCATTGCACAACTGGTAGTGCAACGGACTCCAAATCCGCAGGTTGGGCGTTCAGGTCGCTCTGGGTTCACCA	JJJJJJJJJJJJJJJJJJJJJJJJJJJJJJJJJJJJJJJJJJJJJJJJJJJJJJJJJJJJJJJJJJJJJJJJJJJJ	AS:i:-12	XS:i:-12	XN:i:0	XM:i:2	XO:i:0	XG:i:0	NM:i:2	MD:Z:8A48A18	YT:Z:UU	YA:i:1	YM:i:1	YR:i:4	YL:i:6
ST-J00101:167:HFWTMBBXY:6:1103:15666:27373	256	tRNA-Trp-CCA-21	21	1	76M	*	0	0	GGACCCATTGCACAACTGGTAGTGCAACGGACTCCAAATCCGCAGGTTGGGCGTTCATGTCGCTCTGGGTTCACCA	JJJJJJJJJJJJJJJJJJJJJJJJJJJJJJJJJJJJJJJJJJJJJJJJJJJJJJJJJJJJJJJJJJJJJJJJJJJJ	AS:i:-12	XS:i:-12	XN:i:0	XM:i:2	XO:i:0	XG:i:0	NM:i:2	MD:Z:8A48A18	YT:Z:UU	YA:i:1	YM:i:1	YR:i:4	YL:i:6
ST-J00101:167:HFWTMBBXY:6:1103:3194:27391	0	tRNA-Trp-CCA-21	21	1	76M	*	0	0	GGACCCATTGCACAACTGGTAGTGCAACGGACTCCAAATCCGCAGGTTGGGCGTTCAGGTCGCTCTGGGTTCACCA	JJJJJJJJJJJJJJJJJJJJJJJJJJJJJJJJJJJJJJJJJJJJJJJJJJJ>JJJJJJJJJJJJJJJJJJJJJJJJ	AS:i:-12	XS:i:-12	XN:i:0	XM:i:2	XO:i:0	XG:i:0	NM:i:2	MD:Z:8A48A18	YT:Z:UU	YA:i:1	YM:i:1	YR:i:4	YL:i:6
ST-J00101:167:HFWTMBBXY:6:1103:13829:27391	256	tRNA-Trp-CCA-21	21	1	76M	*	0	0	GGACCCATGGCACAACTGGTAGTGCAACGGACTCCAAATCCGCAGGTTGGGCGTTCAGGTCGCTCTGGGTTCACCA	JJJJJJJJJJJJJJJJJJJJJJJJJJJJJJJJJJJJJJJJJJJJJJJJJJJFJJJFJJJJJJJJJJJJJJJIJJJJ	AS:i:-12	XS:i:-12	XN:i:0	XM:i:2	XO:i:0	XG:i:0	NM:i:2	MD:Z:8A48A18	YT:Z:UU	YA:i:1	YM:i:1	YR:i:4	YL:i:6
ST-J00101:167:HFWTMBBXY:6:1103:25317:27215	256	tRNA-Trp-CCA-21	21	1	76M	*	0	0	GGACCCATGGCACAACTGGTAGTGCAACGGACTCCAAATCCGCAGGTTGGGCGTTCAGGTCGCTCTGGGTTCACCA	JJJJJJJJJJJJJJJJJJJJJJJJJJJJJJJJJJJJJJJJJJJJJJJJJJJJJJJJJJJJJJJJJJJJJJJJJJJJ	AS:i:-12	XS:i:-12	XN:i:0	XM:i:2	XO:i:0	XG:i:0	NM:i:2	MD:Z:8A48A18	YT:Z:UU	YA:i:1	YM:i:1	YR:i:4	YL:i:6
ST-J00101:167:HFWTMBBXY:6:1103:31182:27391	256	tRNA-Trp-CCA-21	21	1	76M	*	0	0	GGACCCATTGCACAACTGGTAGTGCAACGGACTCCAAATCCGCAGGTTGGGCGTTCAGGTCGCTCTGGGTTCACCA	JJJJJJJJJJJJJJJJJJJJJJJJJJJFJJJJGJJJJJDJJJJJJJJGJJJJJJJIJJJJJJJJJJJJJJJJJJJJ	AS:i:-12	XS:i:-12	XN:i:0	XM:i:2	XO:i:0	XG:i:0	NM:i:2	MD:Z:8A48A18	YT:Z:UU	YA:i:1	YM:i:1	YR:i:4	YL:i:6
ST-J00101:167:HFWTMBBXY:6:1103:7151:27426	0	tRNA-Trp-CCA-21	21	1	76M	*	0	0	GGACCCATGGCACAACTGGTAGTGCAACGGACTCCAAATCCGCAGGTTGGGCGTTCAGGTCGCTCTGGGTTCACCA	JJJJJJJJJJJJJJJJJJJJJJJJJJJJJJJJJJJJJJJJJJJJJJJJJJJJJJJJJJJJJJJJJJJJJJJJJJJJ	AS:i:-12	XS:i:-12	XN:i:0	XM:i:2	XO:i:0	XG:i:0	NM:i:2	MD:Z:8A48A18	YT:Z:UU	YA:i:1	YM:i:1	YR:i:4	YL:i:6
ST-J00101:167:HFWTMBBXY:6:1103:19268:27461	256	tRNA-Trp-CCA-21	21	1	76M	*	0	0	GGACCCATAGCACAACTGGTAGTGCAACGGACTCCAAATCCGCAGGTTGGGCGTTCATGTCGCTCTGGGTTCACCA	JJJJJJJJJJJJJJJJJJJJJJJJJJJJJJJJJJJJJJJJJJJJJJJJJJJJJJJJJJJJJJJJJJJJJJJJJJJJ	AS:i:-6	XS:i:-6	XN:i:0	XM:i:1	XO:i:0	XG:i:0	NM:i:1	MD:Z:57A18	YT:Z:UU	YA:i:1	YM:i:1	YR:i:4	YL:i:6
ST-J00101:167:HFWTMBBXY:6:1103:22495:27461	256	tRNA-Trp-CCA-21	21	1	76M	*	0	0	GGACCCATGGCACAACTGGTAGTGCAACGGACTCCAAATCCGCAGGTTGGGCGTTCAGGTCGCTCTGGGTTCACCA	JJJJJJJJJJJJJJJJJJJJJJJJJJJJJJJJJJJJJJJJJJJJJJJJJJJJJJJJJJJJJJJJJJJJJJJJJJJJ	AS:i:-12	XS:i:-12	XN:i:0	XM:i:2	XO:i:0	XG:i:0	NM:i:2	MD:Z:8A48A18	YT:Z:UU	YA:i:1	YM:i:1	YR:i:4	YL:i:6
ST-J00101:167:HFWTMBBXY:6:1103:16447:27742	0	tRNA-Trp-CCA-21	21	1	76M	*	0	0	GGACCCATTGCACAACTGGTAGTGCAACGGACTCCAAATCCGCAGGTTGGGCGTTCAGGTCGCTCTGGGTTCACCA	JJJJJJJJJJJJJJJJJJJJJJJJJJJJJJJJJJJJJJJJJJJJJJJJJJJJJJJJJJJJJJJJJJJJJJJJJJJJ	AS:i:-12	XS:i:-12	XN:i:0	XM:i:2	XO:i:0	XG:i:0	NM:i:2	MD:Z:8A48A18	YT:Z:UU	YA:i:1	YM:i:1	YR:i:4	YL:i:6
ST-J00101:167:HFWTMBBXY:6:1103:28209:27760	256	tRNA-Trp-CCA-21	21	1	76M	*	0	0	GGACCCATTGCACAACTGGTAGTGCAACGGACTCCAAATCCGCAGGTTGGGCGTTCAGGTCGCTCTGGGTTCACCA	JJJJJJJJJJJJJJJJJJJJJJJJJJJJJJJJJJJJJJJJJJJJJJJJJJJJJJJJJJJJJJJJJJJJJJJJJJJJ	AS:i:-12	XS:i:-12	XN:i:0	XM:i:2	XO:i:0	XG:i:0	NM:i:2	MD:Z:8A48A18	YT:Z:UU	YA:i:1	YM:i:1	YR:i:4	YL:i:6
ST-J00101:167:HFWTMBBXY:6:1103:31253:27549	0	tRNA-Trp-CCA-21	21	1	76M	*	0	0	GGACCCATGGCACAACTGGTAGTGCAACGGACTCCAAATCCGCAGGTTGGGCGTTCAGGTCGCTCTGGGTTCACCA	JJJJJJJJJJJJJJJJJIJJJJJJJJJDGJJJJDGJJFJJ:JI:JJBJJJJJJJJGDJJJJFJJJJJJJJJGJJJJ	AS:i:-12	XS:i:-12	XN:i:0	XM:i:2	XO:i:0	XG:i:0	NM:i:2	MD:Z:8A48A18	YT:Z:UU	YA:i:1	YM:i:1	YR:i:4	YL:i:6
ST-J00101:167:HFWTMBBXY:6:1103:18893:27865	256	tRNA-Trp-CCA-21	21	1	76M	*	0	0	GGACCCATGGCACAACTGGTAGTGCAACGGACTCCAAATCCGCAGGTTGGGCGTTCAGGTCGCTCTGGGTTCACCA	JJJJJJJJJJJJJJJJJJJJJJJJJJJJJJJJJJJJJJJJJJJJJJJJJJJJJJJJJJJJJJJJJJJJJJJJJJJJ	AS:i:-12	XS:i:-12	XN:i:0	XM:i:2	XO:i:0	XG:i:0	NM:i:2	MD:Z:8A48A18	YT:Z:UU	YA:i:1	YM:i:1	YR:i:4	YL:i:6
ST-J00101:167:HFWTMBBXY:6:1103:19705:27865	256	tRNA-Trp-CCA-21	21	1	76M	*	0	0	GGACCCATTGCACAACTGGTAGTGCAACGGACTCCAAATCCGCAGGTTGGGCGTTCAGGTCGCTCTGGGTTCACCA	JJJJJJJJJJJJJJJJJJJJJJJJJJJJJJJJJJJJJJJJJJJJJJJJJJJJJJJJJJJJJJJJJJJJJJJJJJJJ	AS:i:-12	XS:i:-12	XN:i:0	XM:i:2	XO:i:0	XG:i:0	NM:i:2	MD:Z:8A48A18	YT:Z:UU	YA:i:1	YM:i:1	YR:i:4	YL:i:6
ST-J00101:167:HFWTMBBXY:6:1103:31193:27936	256	tRNA-Trp-CCA-21	21	0	76M	*	0	0	GGACCCATTGCACAACTGGTAGTGCAACGGACTCCAAATCNGCAGGTTGGGCGTTCAGGTCGCTCTGGGTTCACCA	JJJJJJJJJJIJJJJJJJJJJJJJJJJF:DJJJIJGJJJG!JIGJJJJJBJJJJJJJJJJJJJJJJJJJJJDJJJJ	AS:i:-17	XS:i:-17	XN:i:0	XM:i:3	XO:i:0	XG:i:0	NM:i:3	MD:Z:8A31C16A18	YT:Z:UU	YA:i:1	YM:i:1	YR:i:4	YL:i:6
ST-J00101:167:HFWTMBBXY:6:1103:5112:28112	256	tRNA-Trp-CCA-21	21	1	76M	*	0	0	GGACCCATGGCACAACTGGTAGTGCAACGGACTCCAAATCCGCAGGTTGGGCGTTCAGGTCGCTCTGGGTTCACCA	JJJJJJJJJJJJJJJJJJJJJJJJJJJJJJJJJJJJJJJJJJJJJJJJJJJJJJJJJJJJJJJJJJJJJJJJJJJJ	AS:i:-12	XS:i:-12	XN:i:0	XM:i:2	XO:i:0	XG:i:0	NM:i:2	MD:Z:8A48A18	YT:Z:UU	YA:i:1	YM:i:1	YR:i:4	YL:i:6
ST-J00101:167:HFWTMBBXY:6:1103:23926:28006	256	tRNA-Trp-CCA-21	21	1	76M	*	0	0	GGACCCATTGCACAACTGGTAGTGCAACGGACTCCAAATCCGCAGGTTGGGCGTTCAGGTCGCTCTGGGTTCACCA	JJJJJJJJJJJJJJJJJJJJJJJJJJJJJJJJJJJJJJJJJJJJJJJJJJJJJJJJJJJJJJJJJJJJJJJJJJJJ	AS:i:-12	XS:i:-12	XN:i:0	XM:i:2	XO:i:0	XG:i:0	NM:i:2	MD:Z:8A48A18	YT:Z:UU	YA:i:1	YM:i:1	YR:i:4	YL:i:6
ST-J00101:167:HFWTMBBXY:6:1103:23257:28041	256	tRNA-Trp-CCA-21	21	1	76M	*	0	0	GGACCCATTGCACAACTGGTAGTGCAACGGACTCCAAATCCGCAGGTTGGGCGTTCAGGTCGCTCTGGGTTCACCA	JJJJJJJJJJJJJJJJJJJJJJJJJJJJJJJJJJJJJJJJJJJJJJJJJJJJJJJJJJJJJJJJJJJJJJJJJJJJ	AS:i:-12	XS:i:-12	XN:i:0	XM:i:2	XO:i:0	XG:i:0	NM:i:2	MD:Z:8A48A18	YT:Z:UU	YA:i:1	YM:i:1	YR:i:4	YL:i:6
ST-J00101:167:HFWTMBBXY:6:1103:2341:28270	256	tRNA-Trp-CCA-21	21	1	76M	*	0	0	GGACCCATGGCACAACTGGTAGTGCAACGGACTCCAAATCCGCAGGTTGGGCGTTCAGGTCGCTCTGGGTTCACCA	JJJJJJJJJJJJJJJJJJJJJJJIJJJJJJJJJJJJJJJJJJJJJJJJJJJJJJJJJJJJFJJJJJJJJJJJJJJJ	AS:i:-12	XS:i:-12	XN:i:0	XM:i:2	XO:i:0	XG:i:0	NM:i:2	MD:Z:8A48A18	YT:Z:UU	YA:i:1	YM:i:1	YR:i:4	YL:i:6
ST-J00101:167:HFWTMBBXY:6:1103:3742:28305	256	tRNA-Trp-CCA-21	21	1	76M	*	0	0	GGACCCATAGCACAACTGGTAGTGCAACGGACTCCAAATCCGCAGGTTGGGCGTTCAGGTCGCTCTGGGTTCACCA	JJJJJJJJJJJJJJJJJJJJJJJJJJJJJJJJJJJJJJJGJJJJJJJJJJJJJJJJJJJJJJJJJJJJJJJJJJJJ	AS:i:-6	XS:i:-6	XN:i:0	XM:i:1	XO:i:0	XG:i:0	NM:i:1	MD:Z:57A18	YT:Z:UU	YA:i:1	YM:i:1	YR:i:4	YL:i:6
ST-J00101:167:HFWTMBBXY:6:1103:6421:28305	0	tRNA-Trp-CCA-21	21	1	76M	*	0	0	GGACCCATAGCACAACTGGTAGTGCAACGGACTCCAAATCCGCAGGTTGGGCGTTCAGGTCGCTCTGGGTTCACCA	JJJJJJJJJJJJJJJJJJJJJJJJJJJJJJJJJJJJJJJJJJJJJJJJJJJJJJJJJJJJJJJJJJJJJJJJJJJJ	AS:i:-6	XS:i:-6	XN:i:0	XM:i:1	XO:i:0	XG:i:0	NM:i:1	MD:Z:57A18	YT:Z:UU	YA:i:1	YM:i:1	YR:i:4	YL:i:6
ST-J00101:167:HFWTMBBXY:6:1103:19908:28323	256	tRNA-Trp-CCA-21	21	1	76M	*	0	0	GGACCCATTGCACAACTGGTAGTGCAACGGACTCCAAATCCGCAGGTTGGGCGTTCAGGTCGCTCTGGGTTCACCA	JJJJJJJJJJJJJJJJJJJJJJJJJJJJJJJJJJJJJJJJJJJJJJJJJJJJJJJJJJJJJJJJJJJJJJJJJJJJ	AS:i:-12	XS:i:-12	XN:i:0	XM:i:2	XO:i:0	XG:i:0	NM:i:2	MD:Z:8A48A18	YT:Z:UU	YA:i:1	YM:i:1	YR:i:4	YL:i:6
ST-J00101:167:HFWTMBBXY:6:1103:6969:28340	256	tRNA-Trp-CCA-21	21	1	76M	*	0	0	GGACCCATTGCACAACTGGTAGTGCAACGGACTCCAAATCCGCAGGTTGGGCGTTCAGGTCGCTCTGGGTTCACCA	JJJJJJJJJJJJJJJJJJJJJJJJJJJJ>JJJJJJJJJJJJJJJJJJJJJJJJJJJJJJJJJJJJJJJJJJJJJJJ	AS:i:-12	XS:i:-12	XN:i:0	XM:i:2	XO:i:0	XG:i:0	NM:i:2	MD:Z:8A48A18	YT:Z:UU	YA:i:1	YM:i:1	YR:i:4	YL:i:6
ST-J00101:167:HFWTMBBXY:6:1103:23906:28393	256	tRNA-Trp-CCA-21	21	1	8M1D67M	*	0	0	GGACCCATGCACAACTGGTAGTGCAACGGACTCCAAATCCGCAGGTTGGGCGTTCAGGTCGCTCTGGGTTCACCA	JJJJJJJJJJJJJJJJJJJJJJJJJJJJJJJJJJJJJJJJJJJJJJJJJJJJJJJJJJJJJJJJJJJJJJJJJJJ	AS:i:-14	XS:i:-14	XN:i:0	XM:i:1	XO:i:1	XG:i:1	NM:i:2	MD:Z:8^A48A18	YT:Z:UU	YA:i:1	YM:i:1	YR:i:4	YL:i:6
ST-J00101:167:HFWTMBBXY:6:1103:19451:28200	256	tRNA-Trp-CCA-21	21	1	76M	*	0	0	GGACCCATGGCACAACTGGTAGTGCAACGGACTCCAAATCCGCAGGTTGGGCGTTCAGGTCGCTCTGGGTTCACCA	JJJJJJJJJJJJJJJJJJJJJJJJJJJJJJJJJJJJJJJJJJJJJJJJJJJJJJJJJJJJJJJJJJJJJJJJJJJJ	AS:i:-12	XS:i:-12	XN:i:0	XM:i:2	XO:i:0	XG:i:0	NM:i:2	MD:Z:8A48A18	YT:Z:UU	YA:i:1	YM:i:1	YR:i:4	YL:i:6
ST-J00101:167:HFWTMBBXY:6:1103:26819:28200	256	tRNA-Trp-CCA-21	21	1	76M	*	0	0	GGACCCATTGCACAACTGGTAGTGCAACGGACTCCAAATCCGCAGGTTGGGCGTTCAGGTCGCTCTGGGTTCACCA	JJJJJJJJJJJJJJJJJJJJJJJJJJJJJJJJJJJJJJJJJJJJJJJJJJJJJJJJJJJJJJJJJJJJJJJJJJJJ	AS:i:-12	XS:i:-12	XN:i:0	XM:i:2	XO:i:0	XG:i:0	NM:i:2	MD:Z:8A48A18	YT:Z:UU	YA:i:1	YM:i:1	YR:i:4	YL:i:6
ST-J00101:167:HFWTMBBXY:6:1103:7385:28217	256	tRNA-Trp-CCA-21	21	1	76M	*	0	0	GGACCCATTGCACAACTGGTAGTGCAACGGACTCCAAATCCGCAGGTTGGGCGTTCAGGTCGCTCTGGGTTCACCA	JJJJJJJJJJJJJJJJJJJJJJJJJJJJJJJJJJJJJJJJJJJJJJJJJJJJJJJJJJJJJJJJJJJJJJJJJJJJ	AS:i:-12	XS:i:-12	XN:i:0	XM:i:2	XO:i:0	XG:i:0	NM:i:2	MD:Z:8A48A18	YT:Z:UU	YA:i:1	YM:i:1	YR:i:4	YL:i:6
ST-J00101:167:HFWTMBBXY:6:1103:9516:28217	256	tRNA-Trp-CCA-21	21	1	76M	*	0	0	GGACCCATTGCACAACTGGTAGTGCAACGGACTCCAAATCCGCAGGTTGGGCGTTCAGGTCGCTCTGGGTTCACCA	JJJJJJJJJJJJJJJJJJJJJJJJJJJJJJJJJJJJJJJJJJJJJJJJJJJJJJJJJJJJJJJJJJJJJJJJJJJJ	AS:i:-12	XS:i:-12	XN:i:0	XM:i:2	XO:i:0	XG:i:0	NM:i:2	MD:Z:8A48A18	YT:Z:UU	YA:i:1	YM:i:1	YR:i:4	YL:i:6
ST-J00101:167:HFWTMBBXY:6:1103:3031:28235	256	tRNA-Trp-CCA-21	21	1	76M	*	0	0	GGACCCATTGCACAACTGGTAGTGCAACGGACTCCAAATCCGCAGGTTGGGCGTTCAGGTCGCTCTGGGTTCACCA	JJJJJJJJJJJJJJJJJGIJJJJJJJJJJJIJJJJJJJJJJJJJJJJJIJJI<JJJJJJJJJJJJJJJDJJJJJJJ	AS:i:-12	XS:i:-12	XN:i:0	XM:i:2	XO:i:0	XG:i:0	NM:i:2	MD:Z:8A48A18	YT:Z:UU	YA:i:1	YM:i:1	YR:i:4	YL:i:6
ST-J00101:167:HFWTMBBXY:6:1103:11261:28252	0	tRNA-Trp-CCA-21	21	1	76M	*	0	0	GGACCCATTGCACAACTGGTAGTGCAACGGACTCCAAATCCGCAGGTTGGGCGTTCAGGTCGCTCTGGGTTCACCA	JJJJJJJJJJJJJJJJJJJJJJJJJJJJJJJJJJJJJJJJJJJJJJJJJJJJJJJJJJJJJJJJJJJJJJJJJJJJ	AS:i:-12	XS:i:-12	XN:i:0	XM:i:2	XO:i:0	XG:i:0	NM:i:2	MD:Z:8A48A18	YT:Z:UU	YA:i:1	YM:i:1	YR:i:4	YL:i:6
ST-J00101:167:HFWTMBBXY:6:1103:23734:27953	0	tRNA-Trp-CCA-21	21	1	76M	*	0	0	GGACCCATTGCACAACTGGTAGTGCAACGGACTCCAAATCCGCAGGTTGGGCGTTCAGGTCGCTCTGGGTTCACCA	JJJJJJJJJJJJJJJJJJJJJJJJJJJJJJJJJJJJJJJJJJJJJJJJJJJJJJJJJJJJJJJJJJJJJJJJJJJJ	AS:i:-12	XS:i:-12	XN:i:0	XM:i:2	XO:i:0	XG:i:0	NM:i:2	MD:Z:8A48A18	YT:Z:UU	YA:i:1	YM:i:1	YR:i:4	YL:i:6
ST-J00101:167:HFWTMBBXY:6:1103:10358:27989	256	tRNA-Trp-CCA-21	21	1	76M	*	0	0	GGACCCATGGCACAACTGGTAGTGCAACGGACTCCAAATCCGCAGGTTGGGCGTTCAGGTCGCTCTGGGTTCACCA	JJJJJJJJJJJJJJJJJJJJJJJJJJJJJJJJJJJJJJJJJJJJJJJJJJJJJJJJJJJJJJJJJJJJJJJJJJJJ	AS:i:-12	XS:i:-12	XN:i:0	XM:i:2	XO:i:0	XG:i:0	NM:i:2	MD:Z:8A48A18	YT:Z:UU	YA:i:1	YM:i:1	YR:i:4	YL:i:6
ST-J00101:167:HFWTMBBXY:6:1103:14742:27989	256	tRNA-Trp-CCA-21	21	1	76M	*	0	0	GGACCCATTGCACAACTGGTAGTGCAACGGACTCCAAATCCGCAGGTTGGGCGTTCAGGTCGCTCTGGGTTCACCA	JJJJJJJJJJJJJJJJJJJJJJJJJJJJJJJJJJJJJJJJJJJJJJJJJJJJJJJJJJJJJJJJJJJJJJJJJJJJ	AS:i:-12	XS:i:-12	XN:i:0	XM:i:2	XO:i:0	XG:i:0	NM:i:2	MD:Z:8A48A18	YT:Z:UU	YA:i:1	YM:i:1	YR:i:4	YL:i:6
ST-J00101:167:HFWTMBBXY:6:1103:6157:28657	256	tRNA-Trp-CCA-21	21	1	76M	*	0	0	GGACCCATAGCACAACTGGTAGTGCAACGGACTCCAAATCCGCAGGTTGGGCGTTCATGTCGCTCTGGGTTCACCA	JJJJJJJJJJJJJJJJJJJJJJJJJJJJJJJJJJJJJJJJJJJJJJJJJJJJJJJJJJJJJJJJJJJJJJJJJJJJ	AS:i:-6	XS:i:-6	XN:i:0	XM:i:1	XO:i:0	XG:i:0	NM:i:1	MD:Z:57A18	YT:Z:UU	YA:i:1	YM:i:1	YR:i:4	YL:i:6
ST-J00101:167:HFWTMBBXY:6:1103:16752:28551	256	tRNA-Trp-CCA-21	21	0	76M	*	0	0	GGACCCATTGCACAACTGGTAGTGCAACGGACTCCAAATCCGCAGGTTGGGCGTTCAGGTCGCTCTGGGCTCACCA	JJJJJJJJJJJJJJJJJJJJJJJJJJJJJJJJJJJJJJJJJJJJJJJJJJJJJJJJJJJJJJJJJJJJJFJJJJJJ	AS:i:-18	XS:i:-18	XN:i:0	XM:i:3	XO:i:0	XG:i:0	NM:i:3	MD:Z:8A48A11T6	YT:Z:UU	YA:i:1	YM:i:1	YR:i:4	YL:i:6
ST-J00101:167:HFWTMBBXY:6:1103:29000:28498	0	tRNA-Trp-CCA-21	21	0	19M1D56M	*	0	0	GGACCCATTGCACAACTGGAGTGCAACGGACTCCAAATCCGCAGGTTGGGCGTTCATGTCGCTCTGGGTTCACCA	JJJJJJJJJJJJJJJJJJJJJJJJJJJJJJJJJJJJJJJJJJJJJJJJJJJJJJJJJJJJJJJJJJJJJJJJJJJ	AS:i:-20	XS:i:-20	XN:i:0	XM:i:2	XO:i:1	XG:i:1	NM:i:3	MD:Z:8A10^T37A18	YT:Z:UU	YA:i:1	YM:i:1	YR:i:4	YL:i:6
ST-J00101:167:HFWTMBBXY:6:1103:25418:28516	256	tRNA-Trp-CCA-21	21	1	76M	*	0	0	GGACCCATTGCACAACTGGTAGTGCAACGGACTCCAAATCCGCAGGTTGGGCGTTCAAGTCGCTCTGGGTTCACCA	JIJJJJJJJJJJJJJJJJJJJJJJJJJJJJJJIIAIJJJJJJBJJJJJIJIFJJJADJJJIJJJ:JJJJJJJJJJJ	AS:i:-6	XS:i:-6	XN:i:0	XM:i:1	XO:i:0	XG:i:0	NM:i:1	MD:Z:8A67	YT:Z:UU	YA:i:1	YM:i:1	YR:i:4	YL:i:6
ST-J00101:167:HFWTMBBXY:6:1103:7791:28745	0	tRNA-Trp-CCA-21	21	0	17M1D58M	*	0	0	GGACCCATGGCACAACTGTAGTGCAACGGACTCCAAATCCGCAGGTTGGGCGTTCAGGTCGCTCTGGGTTCACCA	JJJJJJJJJJJJJJJJJJJJJJJJJJJJJJJJJJJJJJJJJJJJJJJJJJJJJJJJJJJJJJJJJJJJJJJJJJJ	AS:i:-20	XS:i:-20	XN:i:0	XM:i:2	XO:i:1	XG:i:1	NM:i:3	MD:Z:8A8^G39A18	YT:Z:UU	YA:i:1	YM:i:1	YR:i:4	YL:i:6
ST-J00101:167:HFWTMBBXY:6:1103:26159:28745	256	tRNA-Trp-CCA-21	21	1	76M	*	0	0	GGACCCATTGCACAACTGGTAGTGCAACGGACTCCAAATCCGCAGGTTGGGCGTTCAGGTCGCTCTGGGTTCACCA	JJJJJJJJJJJJJJJJJJJJJJJJJJJJJJJJJJJJJJJJJJJJJJJJJJJJJJJJJJJJJJJJJJJJJJJJJJJJ	AS:i:-12	XS:i:-12	XN:i:0	XM:i:2	XO:i:0	XG:i:0	NM:i:2	MD:Z:8A48A18	YT:Z:UU	YA:i:1	YM:i:1	YR:i:4	YL:i:6
ST-J00101:167:HFWTMBBXY:6:1103:31477:28815	256	tRNA-Trp-CCA-21	21	1	76M	*	0	0	GGACCCATTGCACAACTGGTAGTGCAACGGACTCCAAATCCGCAGGTTGGGCGTTCAGGTCGCTCTGGGTTCACCA	JJJJJJJJJJJJJJJJJJJJJJJJJJJJJJJJJJJJJJJJJJJJJFJJJJJJJJJJJJJJJJJJJJJJJJJIJJJJ	AS:i:-12	XS:i:-12	XN:i:0	XM:i:2	XO:i:0	XG:i:0	NM:i:2	MD:Z:8A48A18	YT:Z:UU	YA:i:1	YM:i:1	YR:i:4	YL:i:6
ST-J00101:167:HFWTMBBXY:6:1103:7151:28833	0	tRNA-Trp-CCA-21	21	1	76M	*	0	0	GGACCCATGGCACAACTGGTAGTGCAACGGACTCCAAATCCGCAGGTTGGGCGTTCAGGTCGCTCTGGGTTCACCA	JJJJJJJJJJJJJJJJJJJJJJJJJJJJJJJJJJJJJJJJJJJJJJJJJJ>>J>>JJJJ>JJJJJJJJJJJJJJJJ	AS:i:-12	XS:i:-12	XN:i:0	XM:i:2	XO:i:0	XG:i:0	NM:i:2	MD:Z:8A48A18	YT:Z:UU	YA:i:1	YM:i:1	YR:i:4	YL:i:6
ST-J00101:167:HFWTMBBXY:6:1103:17300:28411	256	tRNA-Trp-CCA-21	21	1	76M	*	0	0	GGACCCATGGCACAACTGGTAGTGCAACGGACTCCAAATCCGCAGGTTGGGCGTTCAGGTCGCTCTGGGTTCACCA	JJJJJJJJJJJJJJJJJJJJJJJJJJJJJJJJJJJJJJJJJJJJJJJJJJJJJJJJJJJJJJJJJJJJJJJJJJJJ	AS:i:-12	XS:i:-12	XN:i:0	XM:i:2	XO:i:0	XG:i:0	NM:i:2	MD:Z:8A48A18	YT:Z:UU	YA:i:1	YM:i:1	YR:i:4	YL:i:6
ST-J00101:167:HFWTMBBXY:6:1103:10328:28428	256	tRNA-Trp-CCA-21	21	1	76M	*	0	0	GGACCCATTGCACAACTGGTAGTGCAACGGACTCCAAATCCGCAGGTTGGGCGTTCAGGTCGCTCTGGGTTCACCA	JJJJJJJJJJJJJJJJJJJJJJJJJJJJJJJJJJJJJJJJJJJJJJJJJJJJJJJJJJJJJJJJJJJJJJJJJJJJ	AS:i:-12	XS:i:-12	XN:i:0	XM:i:2	XO:i:0	XG:i:0	NM:i:2	MD:Z:8A48A18	YT:Z:UU	YA:i:1	YM:i:1	YR:i:4	YL:i:6
ST-J00101:167:HFWTMBBXY:6:1103:17848:28622	256	tRNA-Trp-CCA-21	21	1	76M	*	0	0	GGACCCATTGCACAACTGGTAGTGCAACGGACTCCAAATCCGCAGGTTGGGCGTTCAGGTCGCTCTGGGTTCACCA	JJJJJJJJJJJJJJJJJJJJJJJJJJJJJJJJJJJJJJJJJJJJJJJJJJJJJJJJJJJJJJJJJJJJJJJJJJJJ	AS:i:-12	XS:i:-12	XN:i:0	XM:i:2	XO:i:0	XG:i:0	NM:i:2	MD:Z:8A48A18	YT:Z:UU	YA:i:1	YM:i:1	YR:i:4	YL:i:6
ST-J00101:167:HFWTMBBXY:6:1103:29366:28147	256	tRNA-Trp-CCA-21	21	1	76M	*	0	0	GGACCCATGGCACAACTGGTAGTGCAACGGACTCCAAATCCGCAGGTTGGGCGTTCAGGTCGCTCTGGGTTCACCA	JJJJJJJJJJJJJJJJJJJJJJJJJJJJJJJJJJJJJJJJJJJJJJJJJJJJJJJJJJJJJJJJJJJJJJJJJJJJ	AS:i:-12	XS:i:-12	XN:i:0	XM:i:2	XO:i:0	XG:i:0	NM:i:2	MD:Z:8A48A18	YT:Z:UU	YA:i:1	YM:i:1	YR:i:4	YL:i:6
ST-J00101:167:HFWTMBBXY:6:1103:2828:28164	256	tRNA-Trp-CCA-21	21	1	76M	*	0	0	GGACCCATAGCACAACTGGTAGTGCAACGGACTCCAAATCCGCAGGTTGGGCGTTCAGGTCGCTCTGGGTTCACCA	JJJJJJJJJJJJJJJJJJJJJJJJJJJJJJJJJJJJJJJJJJJJJJJJJJJJJJJJJJJJJJJJJJJJJJJJJJJJ	AS:i:-6	XS:i:-6	XN:i:0	XM:i:1	XO:i:0	XG:i:0	NM:i:1	MD:Z:57A18	YT:Z:UU	YA:i:1	YM:i:1	YR:i:4	YL:i:6
ST-J00101:167:HFWTMBBXY:6:1103:10805:28200	0	tRNA-Trp-CCA-21	21	0	76M	*	0	0	GGACCCATTGCACAACTGGCAGTGCAACGGACTCCAAATCCGCAGGTTGGGCGTTCAGGTCGCTCTGGGTTCACCA	JJJJJJJJJJJJJJJJJJJJJJJJJJ>JJJJJJJJJJJJJBJ?JJJJAJJJ?JDJ+JJJJJIJDIJJJJJJJJJJJ	AS:i:-18	XS:i:-18	XN:i:0	XM:i:3	XO:i:0	XG:i:0	NM:i:3	MD:Z:8A10T37A18	YT:Z:UU	YA:i:1	YM:i:1	YR:i:4	YL:i:6
ST-J00101:167:HFWTMBBXY:6:1103:6390:28850	256	tRNA-Trp-CCA-21	21	1	76M	*	0	0	GGACCCATAGCACAACTGGTAGTGCAACGGACTCCAAATCCGCAGGTTGGGCGTTCAGGTCGCTCTGGGTTCACCA	JJJJJJJJJJJJJJJJJJJJJJJJJJJJJJJJJJJJJJJJJJJJJJJJJJJJJJJJJJJJJJJJJJJJJJJJJJJJ	AS:i:-6	XS:i:-6	XN:i:0	XM:i:1	XO:i:0	XG:i:0	NM:i:1	MD:Z:57A18	YT:Z:UU	YA:i:1	YM:i:1	YR:i:4	YL:i:6
ST-J00101:167:HFWTMBBXY:6:1103:18142:28850	0	tRNA-Trp-CCA-21	21	1	8M1D67M	*	0	0	GGACCCATGCACAACTGGTAGTGCAACGGACTCCAAATCCGCAGGTTGGGCGTTCAGGTCGCTCTGGGTTCACCA	JJJJJJJJJJJJJJJJJJJJJJJJJJJJJJJJJJJJJJJJJJJJJJJJJJJJJJJJJJJJJJJJJJJJJJJJJJJ	AS:i:-14	XS:i:-14	XN:i:0	XM:i:1	XO:i:1	XG:i:1	NM:i:2	MD:Z:8^A48A18	YT:Z:UU	YA:i:1	YM:i:1	YR:i:4	YL:i:6
ST-J00101:167:HFWTMBBXY:6:1103:21450:28850	0	tRNA-Trp-CCA-21	21	1	76M	*	0	0	GGACCCATGGCACAACTGGTAGTGCAACGGACTCCAAATCCGCAGGTTGGGCGTTCAGGTCGCTCTGGGTTCACCA	JJJJJJJJJJJJJJJJJJJJJJJJJJJJJJJJJJJJJJJJJJJJJJJJJJJJJJJJJJJJJJJJJJJJJJJJJJJJ	AS:i:-12	XS:i:-12	XN:i:0	XM:i:2	XO:i:0	XG:i:0	NM:i:2	MD:Z:8A48A18	YT:Z:UU	YA:i:1	YM:i:1	YR:i:4	YL:i:6
ST-J00101:167:HFWTMBBXY:6:1103:11464:28885	0	tRNA-Trp-CCA-21	21	1	76M	*	0	0	GGACCCATGGCACAACTGGTAGTGCAACGGACTCCAAATCCGCAGGTTGGGCGTTCAGGTCGCTCTGGGTTCACCA	JJJJJJJJJJJJJJJJJJJJJJJJJJJJJJJJJJJJJJJJJJJJJJJJJJJJJJJJJJJJJJJJJJJJJJJJJJJJ	AS:i:-12	XS:i:-12	XN:i:0	XM:i:2	XO:i:0	XG:i:0	NM:i:2	MD:Z:8A48A18	YT:Z:UU	YA:i:1	YM:i:1	YR:i:4	YL:i:6
ST-J00101:167:HFWTMBBXY:6:1103:9902:28956	256	tRNA-Trp-CCA-21	21	0	19M1D56M	*	0	0	GGACCCATTGCACAACTGGAGTGCAACGGACTCCAAATCCGCAGGTTGGGCGTTCAGGTCGCTCTGGGTTCACCA	JJJJJJJJJJJJJJJJJJJJJJJJJJJJJJJJJJJJJJJJJJJJJJJJJJJJJJJJJJJJJJJJJJJJJJJJJJJ	AS:i:-20	XS:i:-20	XN:i:0	XM:i:2	XO:i:1	XG:i:1	NM:i:3	MD:Z:8A10^T37A18	YT:Z:UU	YA:i:1	YM:i:1	YR:i:4	YL:i:6
ST-J00101:167:HFWTMBBXY:6:1103:10186:28956	0	tRNA-Trp-CCA-21	21	1	76M	*	0	0	GGACCCATAGCACAACTGGTAGTGCAACGGACTCCAAATCCGCAGGTTGGGCGTTCAGGTCGCTCTGGGTTCACCA	JJJJJJJJJJJJJJJJJJJJJJJJJJJJJJJJJJJJJJJJJJJJJJJJJJJJJJJJJJJJJJJJJJJJJJJJJJJJ	AS:i:-6	XS:i:-6	XN:i:0	XM:i:1	XO:i:0	XG:i:0	NM:i:1	MD:Z:57A18	YT:Z:UU	YA:i:1	YM:i:1	YR:i:4	YL:i:6
ST-J00101:167:HFWTMBBXY:6:1103:23815:28973	256	tRNA-Trp-CCA-21	21	1	76M	*	0	0	GGACCCATGGCACAACTGGTAGTGCAACGGACTCCAAATCCGCAGGTTGGGCGTTCAGGTCGCTCTGGGTTCACCA	JJJJJJJJJJJJJJJJJJJJJJJJJJJJJJJJJJJJJJJJJJJJJJJJJJJJJJJJJJJJJJJJJJJJJJJJJJJJ	AS:i:-12	XS:i:-12	XN:i:0	XM:i:2	XO:i:0	XG:i:0	NM:i:2	MD:Z:8A48A18	YT:Z:UU	YA:i:1	YM:i:1	YR:i:4	YL:i:6
ST-J00101:167:HFWTMBBXY:6:1103:5304:28903	256	tRNA-Trp-CCA-21	21	1	76M	*	0	0	GGACCCATGGCACAACTGGTAGTGCAACGGACTCCAAATCCGCAGGTTGGGCGTTCAGGTCGCTCTGGGTTCACCA	JJJJJJJJJJJJJJJJJJJJJJJJJJJJJJJJJJJJJJJJJJJJJJJJJJJJJJJJJJJJJJJJJJJJJJJJJJJJ	AS:i:-12	XS:i:-12	XN:i:0	XM:i:2	XO:i:0	XG:i:0	NM:i:2	MD:Z:8A48A18	YT:Z:UU	YA:i:1	YM:i:1	YR:i:4	YL:i:6
ST-J00101:167:HFWTMBBXY:6:1103:8024:28903	256	tRNA-Trp-CCA-21	21	1	76M	*	0	0	GGACCCATGGCACAACTGGTAGTGCAACGGACTCCAAATCCGCAGGTTGGGCGTTCAGGTCGCTCTGGGTTCACCA	JJJJJJJJJJJJJJJJJJJJJJJJJJJJJJJJJJJJJJJJJJJJJJJJJJJJJJJJJJJJJJJJJJJJJJJJJJJJ	AS:i:-12	XS:i:-12	XN:i:0	XM:i:2	XO:i:0	XG:i:0	NM:i:2	MD:Z:8A48A18	YT:Z:UU	YA:i:1	YM:i:1	YR:i:4	YL:i:6
ST-J00101:167:HFWTMBBXY:6:1103:22130:28903	0	tRNA-Trp-CCA-21	21	1	76M	*	0	0	GGACCCATTGCACAACTGGTAGTGCAACGGACTCCAAATCCGCAGGTTGGGCGTTCAGGTCGCTCTGGGTTCACCA	JJJJJJJJJJJJJJJJJJJJJJJJJJJJJJJJJJJJJJJJJJJJJJJJJJJJJJJJJJJJJJJJJJJJJJJJJJJJ	AS:i:-12	XS:i:-12	XN:i:0	XM:i:2	XO:i:0	XG:i:0	NM:i:2	MD:Z:8A48A18	YT:Z:UU	YA:i:1	YM:i:1	YR:i:4	YL:i:6
ST-J00101:167:HFWTMBBXY:6:1103:23723:28920	256	tRNA-Trp-CCA-21	21	1	76M	*	0	0	GGACCCATGGCACAACTGGTAGTGCAACGGACTCCAAATCCGCAGGTTGGGCGTTCAGGTCGCTCTGGGTTCACCA	JJJJJJJJJJJJJJJJJJJJJJJJJJJJJJJJJJJJJJJJJJJJJJJJJJJJJJJJJJJJJJJJJJJJJJJJJJJJ	AS:i:-12	XS:i:-12	XN:i:0	XM:i:2	XO:i:0	XG:i:0	NM:i:2	MD:Z:8A48A18	YT:Z:UU	YA:i:1	YM:i:1	YR:i:4	YL:i:6
ST-J00101:167:HFWTMBBXY:6:1103:19045:29008	0	tRNA-Trp-CCA-21	21	1	76M	*	0	0	GGACCCATTGCACAACTGGTAGTGCAACGGACTCCAAATCCGCAGGTTGGGCGTTCAGGTCGCTCTGGGTTCACCA	JJJJJJJJJJJJJJJJJJJJJJJJJJJJJJJJJJJJJJJJJJJJJJJJJJJJJJJJJJJJJJJJJJJJJJJJJJJJ	AS:i:-12	XS:i:-12	XN:i:0	XM:i:2	XO:i:0	XG:i:0	NM:i:2	MD:Z:8A48A18	YT:Z:UU	YA:i:1	YM:i:1	YR:i:4	YL:i:6
ST-J00101:167:HFWTMBBXY:6:1103:1418:29026	0	tRNA-Trp-CCA-21	21	1	76M	*	0	0	GGACCCATGGCACAACTGGTAGTGCAACGGACTCCAAATCCGCAGGTTGGGCGTTCAGGTCGCTCTGGGTTCACCA	JJJJJJJJJJJJJJJJJJJJJJJJJJJJJJJJJJJDJJ?GJJJJJJJJJJJGJJJJJJJIIJJGJJJJJJJJJJJI	AS:i:-12	XS:i:-12	XN:i:0	XM:i:2	XO:i:0	XG:i:0	NM:i:2	MD:Z:8A48A18	YT:Z:UU	YA:i:1	YM:i:1	YR:i:4	YL:i:6
ST-J00101:167:HFWTMBBXY:6:1103:19218:28463	256	tRNA-Trp-CCA-21	21	1	76M	*	0	0	GGACCCATGGCACAACTGGTAGTGCAACGGACTCCAAATCCGCAGGTTGGGCGTTCAGGTCGCTCTGGGTTCACCA	JJJJJJJJJJJJJJJJJJJJJJJJJJJJJJJJJJJJJJJJJJJJJJJJJJJJJJJJJJJJJJJJJJJJJJJJJJJJ	AS:i:-12	XS:i:-12	XN:i:0	XM:i:2	XO:i:0	XG:i:0	NM:i:2	MD:Z:8A48A18	YT:Z:UU	YA:i:1	YM:i:1	YR:i:4	YL:i:6
ST-J00101:167:HFWTMBBXY:6:1103:24474:28463	0	tRNA-Trp-CCA-21	21	1	8M1D67M	*	0	0	GGACCCATGCACAACTGGTAGTGCAACGGACTCCAAATCCGCAGGTTGGGCGTTCAGGTCGCTCTGGGTTCACCA	JJJJJJJJJJJJJJJJJJJJJJJJJJJJJJJJJJJJJJJJJJJJJJJJJJJJJJJJJJJJJJJJJJJJJJJJJJJ	AS:i:-14	XS:i:-14	XN:i:0	XM:i:1	XO:i:1	XG:i:1	NM:i:2	MD:Z:8^A48A18	YT:Z:UU	YA:i:1	YM:i:1	YR:i:4	YL:i:6
ST-J00101:167:HFWTMBBXY:6:1103:14235:28481	0	tRNA-Trp-CCA-21	21	1	76M	*	0	0	GGACCCATTGCACAACTGGTAGTGCAACGGACTCCAAATCCGCAGGTTGGGCGTTCAGGTCGCTCTGGGTTCACCA	JJJJJJJJJJJJJJJJJJJJJJJJJJJJJJJJJJJJJJJJJJJJJJJJJJJJJJJJJJJJJJJJJJJJJJJJJJJJ	AS:i:-12	XS:i:-12	XN:i:0	XM:i:2	XO:i:0	XG:i:0	NM:i:2	MD:Z:8A48A18	YT:Z:UU	YA:i:1	YM:i:1	YR:i:4	YL:i:6
ST-J00101:167:HFWTMBBXY:6:1103:4300:28498	256	tRNA-Trp-CCA-21	21	1	76M	*	0	0	GGACCCATAGCACAACTGGTAGTGCAACGGACTCCAAATCCGCAGGTTGGGCGTTCAGGTCGCTCTGGGTTCACCA	JJJJJJJJJJJJJJJJJJJJJJJJJJJJJJJJJJJJJJJJJJJJJJJJJJJJJJJJJJJJJJJJJJJJJJJJJJJJ	AS:i:-6	XS:i:-6	XN:i:0	XM:i:1	XO:i:0	XG:i:0	NM:i:1	MD:Z:57A18	YT:Z:UU	YA:i:1	YM:i:1	YR:i:4	YL:i:6
ST-J00101:167:HFWTMBBXY:6:1103:7466:28498	256	tRNA-Trp-CCA-21	21	1	76M	*	0	0	GGACCCATTGCACAACTGGTAGTGCAACGGACTCCAAATCCGCAGGTTGGGCGTTCAGGTCGCTCTGGGTTCACCA	JJJJJJJJJJJJJJJJJJJJJJJJJJJJJJJJJJJJJJJJJJJJJJJJJJJIJJJJJJJJJJJJJJJJJJJJJJJJ	AS:i:-12	XS:i:-12	XN:i:0	XM:i:2	XO:i:0	XG:i:0	NM:i:2	MD:Z:8A48A18	YT:Z:UU	YA:i:1	YM:i:1	YR:i:4	YL:i:6
ST-J00101:167:HFWTMBBXY:6:1103:14732:28498	256	tRNA-Trp-CCA-21	21	1	76M	*	0	0	GGACCCATAGCACAACTGGTAGTGCAACGGACTCCAAATCCGCAGGTTGGGCGTTCAGGTCGCTCTGGGTTCACCA	JJJJJJJJJJJJJJJJJJJJJJJJJJJJJJJJJJJJJJJJJJJJJJJJJJJJJJJAJJJJJJJJJJJJJJJJJJJJ	AS:i:-6	XS:i:-6	XN:i:0	XM:i:1	XO:i:0	XG:i:0	NM:i:1	MD:Z:57A18	YT:Z:UU	YA:i:1	YM:i:1	YR:i:4	YL:i:6
ST-J00101:167:HFWTMBBXY:6:1103:5203:29044	256	tRNA-Trp-CCA-21	21	1	76M	*	0	0	GGACCCATGGCACAACTGGTAGTGCAACGGACTCCAAATCCGCAGGTTGGGCGTTCAGGTCGCTCTGGGTTCACCA	JJJJJJJJJJJJJJJJJJJJJJJJJJJJJJJJJJJJJJJJJJJJJJJJJJJJJJJJJJJJJJJJJJJJJJJJJJJJ	AS:i:-12	XS:i:-12	XN:i:0	XM:i:2	XO:i:0	XG:i:0	NM:i:2	MD:Z:8A48A18	YT:Z:UU	YA:i:1	YM:i:1	YR:i:4	YL:i:6
ST-J00101:167:HFWTMBBXY:6:1103:30147:29044	0	tRNA-Trp-CCA-21	21	1	76M	*	0	0	GGACCCATGGCACAACTGGTAGTGCAACGGACTCCAAATCCGCAGGTTGGGCGTTCAGGTCGCTCTGGGTTCACCA	JJJJJJJJJJJJJJJJJJJJJJJJJJJJJJJJJJJJJJJJJJJJJJJJJJJJJJJJJJJJJJJJJJJJJJJJJJJJ	AS:i:-12	XS:i:-12	XN:i:0	XM:i:2	XO:i:0	XG:i:0	NM:i:2	MD:Z:8A48A18	YT:Z:UU	YA:i:1	YM:i:1	YR:i:4	YL:i:6
ST-J00101:167:HFWTMBBXY:6:1103:20912:29079	256	tRNA-Trp-CCA-21	21	1	76M	*	0	0	GGACCCATGGCACAACTGGTAGTGCAACGGACTCCAAATCCGCAGGTTGGGCGTTCAGGTCGCTCTGGGTTCACCA	JJJJJJJJJJJJJJJJJJJJJJJJJJJJJJJJJJJJJJJJJJJJJJJJJJJJJJJJJJJJJJJJJJJJJJJJJJJJ	AS:i:-12	XS:i:-12	XN:i:0	XM:i:2	XO:i:0	XG:i:0	NM:i:2	MD:Z:8A48A18	YT:Z:UU	YA:i:1	YM:i:1	YR:i:4	YL:i:6
ST-J00101:167:HFWTMBBXY:6:1103:26007:29114	256	tRNA-Trp-CCA-21	21	1	76M	*	0	0	GGACCCATGGCACAACTGGTAGTGCAACGGACTCCAAATCCGCAGGTTGGGCGTTCAGGTCGCTCTGGGTTCACCA	JJJJJJJJJJJJJJJJJJJJJJJJJJJJJJJJJJJJJJJJJJJJJJJJJJJJJJJJJJJJJJJJJJJJJJJJJJJJ	AS:i:-12	XS:i:-12	XN:i:0	XM:i:2	XO:i:0	XG:i:0	NM:i:2	MD:Z:8A48A18	YT:Z:UU	YA:i:1	YM:i:1	YR:i:4	YL:i:6
ST-J00101:167:HFWTMBBXY:6:1103:11231:29149	256	tRNA-Trp-CCA-21	21	0	19M1D56M	*	0	0	GGACCCATTGCACAACTGGAGTGCAACGGACTCCAAATCCGCAGGTTGGGCGTTCAGGTCGCTCTGGGTTCACCA	JJJJJJJJJJJJJJJJJJJJJJJJJJJJJJJJJJJJJJJJJJJJJJJJJJJJJJJJJJJJJJJJJJJJJJJJJJJ	AS:i:-20	XS:i:-20	XN:i:0	XM:i:2	XO:i:1	XG:i:1	NM:i:3	MD:Z:8A10^T37A18	YT:Z:UU	YA:i:1	YM:i:1	YR:i:4	YL:i:6
ST-J00101:167:HFWTMBBXY:6:1103:28270:29237	256	tRNA-Trp-CCA-21	21	1	76M	*	0	0	GGACCCATAGCACAACTGGTAGTGCAACGGACTCCAAATCCGCAGGTTGGGCGTTCAGGTCGCTCTGGGTTCACCA	JJJJJJJJJJJJJJJJJJJJJJJJJJJJJJJJJJJJJJJJIJJJJJJJDJJJJJJJJJJJJJJJJJJJJJJJJJJJ	AS:i:-6	XS:i:-6	XN:i:0	XM:i:1	XO:i:0	XG:i:0	NM:i:1	MD:Z:57A18	YT:Z:UU	YA:i:1	YM:i:1	YR:i:4	YL:i:6
ST-J00101:167:HFWTMBBXY:6:1103:23855:29255	256	tRNA-Trp-CCA-21	21	1	76M	*	0	0	GGACCCATGGCACAACTGGTAGTGCAACGGACTCCAAATCCGCAGGTTGGGCGTTCAGGTCGCTCTGGGTTCACCA	JJJJJJJJJJJJJJJJJJJJJJJJJJJJJJJJJJJJJJJJJJJJJJJJJJJJJJJJJJJJJJJJJJJJJJJJJJJJ	AS:i:-12	XS:i:-12	XN:i:0	XM:i:2	XO:i:0	XG:i:0	NM:i:2	MD:Z:8A48A18	YT:Z:UU	YA:i:1	YM:i:1	YR:i:4	YL:i:6
ST-J00101:167:HFWTMBBXY:6:1103:17472:29272	0	tRNA-Trp-CCA-21	21	1	76M	*	0	0	GGACCCATTGCACAACTGGTAGTGCAACGGACTCCAAATCCGCAGGTTGGGCGTTCAGGTCGCTCTGGGTTCACCA	JJJJJJJJJJJJJJJJJJJJJJJJJJJJJJJJJJJJJJJJJJJJJJJJJJJJJJJJJJJJJJJJJJJJJJJJJJJJ	AS:i:-12	XS:i:-12	XN:i:0	XM:i:2	XO:i:0	XG:i:0	NM:i:2	MD:Z:8A48A18	YT:Z:UU	YA:i:1	YM:i:1	YR:i:4	YL:i:6
ST-J00101:167:HFWTMBBXY:6:1103:5315:29202	0	tRNA-Trp-CCA-21	21	1	76M	*	0	0	GGACCCATTGCACAACTGGTAGTGCAACGGACTCCAAATCCGCAGGTTGGGCGTTCAGGTCGCTCTGGGTTCACCA	JJJJJJJJJJJJJJJJJJJJJJJJJJJJJJJJJJJJJJJJJJJJJJJJJJIDJJJ>JJJJJJJJJJJJJJAJJJJJ	AS:i:-12	XS:i:-12	XN:i:0	XM:i:2	XO:i:0	XG:i:0	NM:i:2	MD:Z:8A48A18	YT:Z:UU	YA:i:1	YM:i:1	YR:i:4	YL:i:6
ST-J00101:167:HFWTMBBXY:6:1103:20699:29202	256	tRNA-Trp-CCA-21	21	1	76M	*	0	0	GGACCCATGGCACAACTGGTAGTGCAACGGACTCCAAATCCGCAGGTTGGGCGTTCAGGTCGCTCTGGGTTCACCA	JJJJJJJJJJJJJJJJJJJJJJJJJJJJJJJJJJJJJJJJJJJJJJJJJJJJJJJJJJJJJJJJJJJJJJJJJJJJ	AS:i:-12	XS:i:-12	XN:i:0	XM:i:2	XO:i:0	XG:i:0	NM:i:2	MD:Z:8A48A18	YT:Z:UU	YA:i:1	YM:i:1	YR:i:4	YL:i:6
ST-J00101:167:HFWTMBBXY:6:1103:13809:29290	256	tRNA-Trp-CCA-21	21	1	76M	*	0	0	GGACCCATTGCACAACTGGTAGTGCAACGGACTCCAAATCCGCAGGTTGGGCGTTCAGGTCGCTCTGGGTTCACCA	JJJJJJJJJJJJJJJJJJJJJJJJJJJJJJJJJJJJJJJJJJJJJJJJJJJJJJJJJJJJJJJJJJJJJJJJJJJJ	AS:i:-12	XS:i:-12	XN:i:0	XM:i:2	XO:i:0	XG:i:0	NM:i:2	MD:Z:8A48A18	YT:Z:UU	YA:i:1	YM:i:1	YR:i:4	YL:i:6
ST-J00101:167:HFWTMBBXY:6:1103:11069:29360	0	tRNA-Trp-CCA-21	21	1	76M	*	0	0	GGACCCATTGCACAACTGGTAGTGCAACGGACTCCAAATCCGCAGGTTGGGCGTTCAGGTCGCTCTGGGTTCACCA	JJJJJJJJJJJJJJJJJJJJJJJJJJJJJJJJJJJJJJJJJJJJJJJJJJJJJJJJJJJJJJJJJJJJJJJJJJJJ	AS:i:-12	XS:i:-12	XN:i:0	XM:i:2	XO:i:0	XG:i:0	NM:i:2	MD:Z:8A48A18	YT:Z:UU	YA:i:1	YM:i:1	YR:i:4	YL:i:6
ST-J00101:167:HFWTMBBXY:6:1103:10571:29518	0	tRNA-Trp-CCA-21	21	1	76M	*	0	0	GGACCCATTGCACAACTGGTAGTGCAACGGACTCCAAATCCGCAGGTTGGGCGTTCAGGTCGCTCTGGGTTCACCA	JJJJJJJJJJJJJJJJJJJJJJJJJJJJJJJJJJJJJJJJJJJJJJJJJJJJJJJJJJJJJJJJJJJJJJJJJJJJ	AS:i:-12	XS:i:-12	XN:i:0	XM:i:2	XO:i:0	XG:i:0	NM:i:2	MD:Z:8A48A18	YT:Z:UU	YA:i:1	YM:i:1	YR:i:4	YL:i:6
ST-J00101:167:HFWTMBBXY:6:1103:11789:29413	0	tRNA-Trp-CCA-21	21	1	76M	*	0	0	GGACCCATTGCACAACTGGTAGTGCAACGGACTCCAAATCCGCAGGTTGGGCGTTCAGGTCGCTCTGGGTTCACCA	JJJJJJJJJJJJJJJJJJJJJJJJJJJJJJJJJJJJJJJJJJJJJJJJJJJJJJJJJJJJJJJJJJJJJJJJJJJJ	AS:i:-12	XS:i:-12	XN:i:0	XM:i:2	XO:i:0	XG:i:0	NM:i:2	MD:Z:8A48A18	YT:Z:UU	YA:i:1	YM:i:1	YR:i:4	YL:i:6
ST-J00101:167:HFWTMBBXY:6:1103:6035:29430	256	tRNA-Trp-CCA-21	21	1	76M	*	0	0	GGACCCATAGCACAACTGGTAGTGCAACGGACTCCAAATCCGCAGGTTGGGCGTTCAGGTCGCTCTGGGTTCACCA	JJJJJJJJJJJJJJJJJJJJJJJJJJJJJJJJJJJJJJJJJJJJJJJJJJJJJJJJJJJJJJJJJJJJJJJJJJJJ	AS:i:-6	XS:i:-6	XN:i:0	XM:i:1	XO:i:0	XG:i:0	NM:i:1	MD:Z:57A18	YT:Z:UU	YA:i:1	YM:i:1	YR:i:4	YL:i:6
ST-J00101:167:HFWTMBBXY:6:1103:26220:29448	256	tRNA-Trp-CCA-21	21	1	76M	*	0	0	GGACCCATGGCACAACTGGTAGTGCAACGGACTCCAAATCCGCAGGTTGGGCGTTCAGGTCGCTCTGGGTTCACCA	JJJJJJJJJJJJJJJJJJJJJJJJJJJJJJJJJJJJJJJJJJJJJJJJJJJJJJJJJJJJJJJJJJJJJJJJJJJJ	AS:i:-12	XS:i:-12	XN:i:0	XM:i:2	XO:i:0	XG:i:0	NM:i:2	MD:Z:8A48A18	YT:Z:UU	YA:i:1	YM:i:1	YR:i:4	YL:i:6
ST-J00101:167:HFWTMBBXY:6:1103:20983:28709	256	tRNA-Trp-CCA-21	21	1	76M	*	0	0	GGACCCATTGCACAACTGGTAGTGCAACGGACTCCAAATCCGCAGGTTGGGCGTTCAAGTCGCTCTGGGTTCACCA	JJJJJJJJJJJJJJJJJJJJJJJJJJJJJJJJJJJJJJJJJJJJJJJJJJJJJJJJJJJJJJJJJJJJJJJJJJJJ	AS:i:-6	XS:i:-6	XN:i:0	XM:i:1	XO:i:0	XG:i:0	NM:i:1	MD:Z:8A67	YT:Z:UU	YA:i:1	YM:i:1	YR:i:4	YL:i:6
ST-J00101:167:HFWTMBBXY:6:1103:17015:28727	256	tRNA-Trp-CCA-21	21	1	76M	*	0	0	GGACCCATGGCACAACTGGTAGTGCAACGGACTCCAAATCCGCAGGTTGGGCGTTCAGGTCGCTCTGGGTTCACCA	JJJJJJJJJJJJJJJJJJJJJJJJJJJJJJJJJJJJJJJJJJJJJJJJJJJJJJJJJJJJJJJJJJJJJJJJJJJJ	AS:i:-12	XS:i:-12	XN:i:0	XM:i:2	XO:i:0	XG:i:0	NM:i:2	MD:Z:8A48A18	YT:Z:UU	YA:i:1	YM:i:1	YR:i:4	YL:i:6
ST-J00101:167:HFWTMBBXY:6:1103:6573:28745	256	tRNA-Trp-CCA-21	21	1	76M	*	0	0	GGACCCATAGCACAACTGGTAGTGCAACGGACTCCAAATCCGCAGGTTGGGCGTTCAGGTCGCTCTGGGTTCACCA	JJJJJJJJJJJJJJJJJJJJJJJJJJJJJJJJJJJJJJJJJJJJJJJJJJJJJJJJJJJJJJJJJJJJJJJJJJJJ	AS:i:-6	XS:i:-6	XN:i:0	XM:i:1	XO:i:0	XG:i:0	NM:i:1	MD:Z:57A18	YT:Z:UU	YA:i:1	YM:i:1	YR:i:4	YL:i:6
ST-J00101:167:HFWTMBBXY:6:1103:3731:29624	256	tRNA-Trp-CCA-21	21	0	76M	*	0	0	GGACCCATGGCACAACTGGTAGTGCAACGGACTCCAAATCCGCAGGTTGGGCGTTCAGGTCGCTCTGGGACCACCA	JJJJJJJJJJJJJJJJJJJJJJJJJJJJJJJJJJJJJJIJJJJJJJJJJJJJJJJJJJJJJJJJJJJJJJJJJJJJ	AS:i:-24	XS:i:-24	XN:i:0	XM:i:4	XO:i:0	XG:i:0	NM:i:4	MD:Z:8A48A11T0T5	YT:Z:UU	YA:i:1	YM:i:1	YR:i:4	YL:i:6
ST-J00101:167:HFWTMBBXY:6:1103:4594:29641	0	tRNA-Trp-CCA-21	21	1	76M	*	0	0	GGACCCATAGCACAACTGGTAGTGCAACGGACTCCAAATCCGCAGGTTGGGCGTTCAGGTCGCTCTGGGTTCACCA	JJJJJJJJJJJJJJJJJJJJJJJJJJJJJJJJJJJJJJJJJJJJJJJJJJJJJJJJJJJJJJJJJJJJJJJJJJJJ	AS:i:-6	XS:i:-6	XN:i:0	XM:i:1	XO:i:0	XG:i:0	NM:i:1	MD:Z:57A18	YT:Z:UU	YA:i:1	YM:i:1	YR:i:4	YL:i:6
ST-J00101:167:HFWTMBBXY:6:1103:23693:29536	256	tRNA-Trp-CCA-21	21	1	76M	*	0	0	GGACCCATTGCACAACTGGTAGTGCAACGGACTCCAAATCCGCAGGTTGGGCGTTCAGGTCGCTCTGGGTTCACCA	JJJJJJJJJJJJJJJJJJJJJJJJJJJJJJJJJJJJJJJJJJJJJJJJJJJJJJJJJJJJJJJJJJJJJJJJJJJJ	AS:i:-12	XS:i:-12	XN:i:0	XM:i:2	XO:i:0	XG:i:0	NM:i:2	MD:Z:8A48A18	YT:Z:UU	YA:i:1	YM:i:1	YR:i:4	YL:i:6
ST-J00101:167:HFWTMBBXY:6:1103:16133:29554	256	tRNA-Trp-CCA-21	21	1	76M	*	0	0	GGACCCATGGCACAACTGGTAGTGCAACGGACTCCAAATCCGCAGGTTGGGCGTTCAGGTCGCTCTGGGTTCACCA	JJJJJJJJJJJJJJJJJJJJJJJJJJJJJJJJJJJJJJJJJJJJJJJJJJJJJJJJJJJJJJJJJJJJJJJJJJJJ	AS:i:-12	XS:i:-12	XN:i:0	XM:i:2	XO:i:0	XG:i:0	NM:i:2	MD:Z:8A48A18	YT:Z:UU	YA:i:1	YM:i:1	YR:i:4	YL:i:6
ST-J00101:167:HFWTMBBXY:6:1103:16396:29554	256	tRNA-Trp-CCA-21	21	1	76M	*	0	0	GGACCCATTGCACAACTGGTAGTGCAACGGACTCCAAATCCGCAGGTTGGGCGTTCAGGTCGCTCTGGGTTCACCA	JJJJJJJJJJJJJJJJJJJJJJJJJJJJJJJJJJJJJJJJJJJJJJJJJJJJJJJJJJJJJJJJJJJJJJJJJJJJ	AS:i:-12	XS:i:-12	XN:i:0	XM:i:2	XO:i:0	XG:i:0	NM:i:2	MD:Z:8A48A18	YT:Z:UU	YA:i:1	YM:i:1	YR:i:4	YL:i:6
ST-J00101:167:HFWTMBBXY:6:1103:31852:29677	256	tRNA-Trp-CCA-21	21	1	76M	*	0	0	GGACCCATGGCACAACTGGTAGTGCAACGGACTCCAAATCCGCAGGTTGGGCGTTCAGGTCGCTCTGGGTTCACCA	JJJ?JJJJJJJJJJJJJJJJJJJGJJJJJJJIIJJJJJJJJJJJIDJJGG:JGJJJJJJJJJJFJJJJJJJIDJJJ	AS:i:-12	XS:i:-12	XN:i:0	XM:i:2	XO:i:0	XG:i:0	NM:i:2	MD:Z:8A48A18	YT:Z:UU	YA:i:1	YM:i:1	YR:i:4	YL:i:6
ST-J00101:167:HFWTMBBXY:6:1103:13859:30046	0	tRNA-Trp-CCA-21	21	1	76M	*	0	0	GGACCCATGGCACAACTGGTAGTGCAACGGACTCCAAATCCGCAGGTTGGGCGTTCAGGTCGCTCTGGGTTCACCA	JJJJJJJJJJJJJJJJJJJJJJJJJJJJJJJJJJJJJJJJJJJJJJJJJJJJJJJJJJJJJJJJJJJJJJJJJJJJ	AS:i:-12	XS:i:-12	XN:i:0	XM:i:2	XO:i:0	XG:i:0	NM:i:2	MD:Z:8A48A18	YT:Z:UU	YA:i:1	YM:i:1	YR:i:4	YL:i:6
ST-J00101:167:HFWTMBBXY:6:1103:24545:30063	0	tRNA-Trp-CCA-21	21	1	76M	*	0	0	GGACCCATGGCACAACTGGTAGTGCAACGGACTCCAAATCCGCAGGTTGGGCGTTCATGTCGCTCTGGGTTCACCA	JJJJJJJJJJJJJJJJJJJJJJJJJJJJJJJJJJJJJJJJJJJJJJJJJJJJJJJJJJJJJJJJJJJJJJJJJJJJ	AS:i:-12	XS:i:-12	XN:i:0	XM:i:2	XO:i:0	XG:i:0	NM:i:2	MD:Z:8A48A18	YT:Z:UU	YA:i:1	YM:i:1	YR:i:4	YL:i:6
ST-J00101:167:HFWTMBBXY:6:1103:9130:29800	256	tRNA-Trp-CCA-21	21	1	76M	*	0	0	GGACCCATAGCACAACTGGTAGTGCAACGGACTCCAAATCCGCAGGTTGGGCGTTCAGGTCGCTCTGGGTTCACCA	JJJJJJJJJJJJJJJJJJJJJJJJJJJJJJJJJJJJJJJJJJJJJJJJJJJJJJJJJJJJJJJJJJJJJJJJJJJJ	AS:i:-6	XS:i:-6	XN:i:0	XM:i:1	XO:i:0	XG:i:0	NM:i:1	MD:Z:57A18	YT:Z:UU	YA:i:1	YM:i:1	YR:i:4	YL:i:6
ST-J00101:167:HFWTMBBXY:6:1103:12012:29800	256	tRNA-Trp-CCA-21	21	1	76M	*	0	0	GGACCCATTGCACAACTGGTAGTGCAACGGACTCCAAATCCGCAGGTTGGGCGTTCAGGTCGCTCTGGGTTCACCA	JJJJJJJJJJJJJJJJJJJJJJJJJJJJJJJJJJJJJJJJJJJJJJJJJJJJJJJJJJJJJJJJJJJJJJJJJJJJ	AS:i:-12	XS:i:-12	XN:i:0	XM:i:2	XO:i:0	XG:i:0	NM:i:2	MD:Z:8A48A18	YT:Z:UU	YA:i:1	YM:i:1	YR:i:4	YL:i:6
ST-J00101:167:HFWTMBBXY:6:1103:15514:29993	256	tRNA-Trp-CCA-21	21	1	76M	*	0	0	GGACCCATGGCACAACTGGTAGTGCAACGGACTCCAAATCCGCAGGTTGGGCGTTCATGTCGCTCTGGGTTCACCA	JJJJJJJJJJJJJJJJJJJJJJJJJJJJJJJJJJJJJJJJJJJJJJJJJJJJJJJJJJJJJJJJJJJJJJJJJJJJ	AS:i:-12	XS:i:-12	XN:i:0	XM:i:2	XO:i:0	XG:i:0	NM:i:2	MD:Z:8A48A18	YT:Z:UU	YA:i:1	YM:i:1	YR:i:4	YL:i:6
ST-J00101:167:HFWTMBBXY:6:1103:3447:29765	256	tRNA-Trp-CCA-21	21	1	76M	*	0	0	GGACCCATGGCACAACTGGTAGTGCAACGGACTCCAAATCCGCAGGTTGGGCGTTCAGGTCGCTCTGGGTTCACCA	JJJJJJJJJJJJJJJJJJJJJJJJJJJJJJJJJJJJJJJJJJJJJJJJJJJGAJJJJJJJJJJJJJJJJJJJJJJJ	AS:i:-12	XS:i:-12	XN:i:0	XM:i:2	XO:i:0	XG:i:0	NM:i:2	MD:Z:8A48A18	YT:Z:UU	YA:i:1	YM:i:1	YR:i:4	YL:i:6
ST-J00101:167:HFWTMBBXY:6:1103:20111:29694	256	tRNA-Trp-CCA-21	21	1	8M1D67M	*	0	0	GGACCCATGCACAACTGGTAGTGCAACGGACTCCAAATCCGCAGGTTGGGCGTTCAGGTCGCTCTGGGTTCACCA	JJJJJJJJJJJJJJJJJJJJJJJJJJJJJJJJJJJJJJJJJJJJJJJJJJJJJJJJJJJJJJJJJJJJJJJJJJJ	AS:i:-14	XS:i:-14	XN:i:0	XM:i:1	XO:i:1	XG:i:1	NM:i:2	MD:Z:8^A48A18	YT:Z:UU	YA:i:1	YM:i:1	YR:i:4	YL:i:6
ST-J00101:167:HFWTMBBXY:6:1103:9800:29729	256	tRNA-Trp-CCA-21	21	1	76M	*	0	0	GGACCCATTGCACAACTGGTAGTGCAACGGACTCCAAATCCGCAGGTTGGGCGTTCAGGTCGCTCTGGGTTCACCA	JJJJJJJJJJJJJJJJJJJJJJJJJJJJJJJJJJJJJJJJJJJJJJJJJJJJJJJJJJJJJJJJJJJJJJJJJJJJ	AS:i:-12	XS:i:-12	XN:i:0	XM:i:2	XO:i:0	XG:i:0	NM:i:2	MD:Z:8A48A18	YT:Z:UU	YA:i:1	YM:i:1	YR:i:4	YL:i:6
ST-J00101:167:HFWTMBBXY:6:1103:11322:29729	256	tRNA-Trp-CCA-21	21	1	76M	*	0	0	GGACCCATTGCACAACTGGTAGTGCAACGGACTCCAAATCCGCAGGTTGGGCGTTCAGGTCGCTCTGGGTTCACCA	JJJJJJJJJJJJJJJJJJJJJJJJJJJJJJJJJJJJJJJJ>J>JJJJJJJJJJJJJJJJJJJJJJJJJJJJJJJJJ	AS:i:-12	XS:i:-12	XN:i:0	XM:i:2	XO:i:0	XG:i:0	NM:i:2	MD:Z:8A48A18	YT:Z:UU	YA:i:1	YM:i:1	YR:i:4	YL:i:6
ST-J00101:167:HFWTMBBXY:6:1103:11728:29940	256	tRNA-Trp-CCA-21	21	1	76M	*	0	0	GGACCCATTGCACAACTGGTAGTGCAACGGACTCCAAATCCGCAGGTTGGGCGTTCATGTCGCTCTGGGTTCACCA	JJJJJJJJJJJJJJJJJJJJJJJJJJJJJJJJJJJJJJJJJJJJJJJJJJJJJJJJJJJJJJJJJJJJJJJJJJJJ	AS:i:-12	XS:i:-12	XN:i:0	XM:i:2	XO:i:0	XG:i:0	NM:i:2	MD:Z:8A48A18	YT:Z:UU	YA:i:1	YM:i:1	YR:i:4	YL:i:6
ST-J00101:167:HFWTMBBXY:6:1103:24312:29940	0	tRNA-Trp-CCA-21	21	1	76M	*	0	0	GGACCCATAGCACAACTGGTAGTGCAACGGACTCCAAATCCGCAGGTTGGGCGTTCAGGTCGCTCTGGGTTCACCA	JJJJJJJJJJJJJJJJJJJJJJJJJJJJJJJJJJJJJJJJJJJJJJJJJJJJJJJJJJJJJJJJJJJJJJJJJJJJ	AS:i:-6	XS:i:-6	XN:i:0	XM:i:1	XO:i:0	XG:i:0	NM:i:1	MD:Z:57A18	YT:Z:UU	YA:i:1	YM:i:1	YR:i:4	YL:i:6
ST-J00101:167:HFWTMBBXY:6:1103:1164:29958	256	tRNA-Trp-CCA-21	21	0	18M2D56M	*	0	0	GGACCCATGGCACAACTGAGTGCAACGGACTCCAAATCCGCAGGTTGGGCGTTCAGGTCGCTCTGGGTTCACCA	JJJJJJJJJJJJJJJJJJJJJJJJJJJJJIIJJJJJJJJJJJJJJJJJIJJJJJJJJJJJJIJJJJJJJJJJJJ	AS:i:-23	XS:i:-23	XN:i:0	XM:i:2	XO:i:1	XG:i:2	NM:i:4	MD:Z:8A9^GT37A18	YT:Z:UU	YA:i:1	YM:i:1	YR:i:4	YL:i:6
ST-J00101:167:HFWTMBBXY:6:1103:10998:29905	0	tRNA-Trp-CCA-21	21	1	76M	*	0	0	GGACCCATGGCACAACTGGTAGTGCAACGGACTCCAAATCCGCAGGTTGGGCGTTCATGTCGCTCTGGGTTCACCA	JJJJJJJJJJJJJJJJJJJJJJJJJJJJJJJJJJJJJJJJJJJJJJJJJJJJJJJJJJJJJJJJJJJJJJJJJJJJ	AS:i:-12	XS:i:-12	XN:i:0	XM:i:2	XO:i:0	XG:i:0	NM:i:2	MD:Z:8A48A18	YT:Z:UU	YA:i:1	YM:i:1	YR:i:4	YL:i:6
ST-J00101:167:HFWTMBBXY:6:1103:30614:29923	256	tRNA-Trp-CCA-21	21	1	76M	*	0	0	GGACCCATTGCACAACTGGTAGTGCAACGGACTCCAAATCCGCAGGTTGGGCGTTCAGGTCGCTCTGGGTTCACCA	JJJJJJJJJJJJJJJJJJJJJJJJJJFJJJJJJJJIJDJJJ:JJJJJJJJJJJJJJJJJJ?JJJJJJJJJJJJJJJ	AS:i:-12	XS:i:-12	XN:i:0	XM:i:2	XO:i:0	XG:i:0	NM:i:2	MD:Z:8A48A18	YT:Z:UU	YA:i:1	YM:i:1	YR:i:4	YL:i:6
ST-J00101:167:HFWTMBBXY:6:1103:29386:30151	0	tRNA-Trp-CCA-21	21	1	76M	*	0	0	GGACCCATGGCACAACTGGTAGTGCAACGGACTCCAAATCCGCAGGTTGGGCGTTCAGGTCGCTCTGGGTTCACCA	JJJJJJJJJJJJJJJJJJJJJJJJJJJJJJJJJJJJJJJJJJJJJJJJJJJJJJJJJJJJJJJJJJJJJJJJJJJJ	AS:i:-12	XS:i:-12	XN:i:0	XM:i:2	XO:i:0	XG:i:0	NM:i:2	MD:Z:8A48A18	YT:Z:UU	YA:i:1	YM:i:1	YR:i:4	YL:i:6
ST-J00101:167:HFWTMBBXY:6:1103:20750:30169	256	tRNA-Trp-CCA-21	21	1	76M	*	0	0	GGACCCATTGCACAACTGGTAGTGCAACGGACTCCAAATCCGCAGGTTGGGCGTTCAGGTCGCTCTGGGTTCACCA	JJJJJJJJJJJJJJJJJJJJJJJJJJJJJJJJJJJJJJJJJJJJJJJJJJJJJJJJJJJJJJJJJJJJJJJJJJJJ	AS:i:-12	XS:i:-12	XN:i:0	XM:i:2	XO:i:0	XG:i:0	NM:i:2	MD:Z:8A48A18	YT:Z:UU	YA:i:1	YM:i:1	YR:i:4	YL:i:6
ST-J00101:167:HFWTMBBXY:6:1103:9709:30310	0	tRNA-Trp-CCA-21	21	1	76M	*	0	0	GGACCCATAGCACAACTGGTAGTGCAACGGACTCCAAATCCGCAGGTTGGGCGTTCAGGTCGCTCTGGGTTCACCA	JJJJJJJJJJJJJJJJJJJJJJJJJJJJJJJJJJJJJJJJJJJJJJJJJJJJJJJJJJJJJJJJJJJJJJJJJJJJ	AS:i:-6	XS:i:-6	XN:i:0	XM:i:1	XO:i:0	XG:i:0	NM:i:1	MD:Z:57A18	YT:Z:UU	YA:i:1	YM:i:1	YR:i:4	YL:i:6
ST-J00101:167:HFWTMBBXY:6:1103:7080:30327	256	tRNA-Trp-CCA-21	21	1	76M	*	0	0	GGACCCATTGCACAACTGGTAGTGCAACGGACTCCAAATCCGCAGGTTGGGCGTTCAAGTCGCTCTGGGTTCACCA	JJJJJJJJJJJJJJJJJJJJJJJJJJJJJJJJJJJJJJJJJJJJJJJJJJJJJJJJJJJJJJJJJJJJJJJJJJJJ	AS:i:-6	XS:i:-6	XN:i:0	XM:i:1	XO:i:0	XG:i:0	NM:i:1	MD:Z:8A67	YT:Z:UU	YA:i:1	YM:i:1	YR:i:4	YL:i:6
ST-J00101:167:HFWTMBBXY:6:1103:20151:30327	256	tRNA-Trp-CCA-21	21	1	76M	*	0	0	GGACCCATTGCACAACTGGTAGTGCAACGGACTCCAAATCCGCAGGTTGGGCGTTCAGGTCGCTCTGGGTTCACCA	JJJJJJJJJJJJJJJJJJJJJJJJJJJJJJJJJJJJJJJJJJJJJJJJJJJJJJJJJJJJJJJJJJJJJJJJJJJJ	AS:i:-12	XS:i:-12	XN:i:0	XM:i:2	XO:i:0	XG:i:0	NM:i:2	MD:Z:8A48A18	YT:Z:UU	YA:i:1	YM:i:1	YR:i:4	YL:i:6
ST-J00101:167:HFWTMBBXY:6:1103:16122:30450	256	tRNA-Trp-CCA-21	21	1	76M	*	0	0	GGACCCATGGCACAACTGGTAGTGCAACGGACTCCAAATCCGCAGGTTGGGCGTTCAGGTCGCTCTGGGTTCACCA	JJJJJJJJJJJJJJJJJJJJJJJJJJJJJJJJJJJJJJJJJJJJJJJJJJJJJJJJJJJJJJJJJJJJJJJJJJJJ	AS:i:-12	XS:i:-12	XN:i:0	XM:i:2	XO:i:0	XG:i:0	NM:i:2	MD:Z:8A48A18	YT:Z:UU	YA:i:1	YM:i:1	YR:i:4	YL:i:6
ST-J00101:167:HFWTMBBXY:6:1103:14915:30468	256	tRNA-Trp-CCA-21	21	1	76M	*	0	0	GGACCCATTGCACAACTGGTAGTGCAACGGACTCCAAATCCGCAGGTTGGGCGTTCAGGTCGCTCTGGGTTCACCA	JJJJJJJJJJJJJJJJJJJJJJJJJJJJJJIJJJJJJJJJJJJJJJJJJJJJJJJJJJJJJJJJJJJJJJJJJJJJ	AS:i:-12	XS:i:-12	XN:i:0	XM:i:2	XO:i:0	XG:i:0	NM:i:2	MD:Z:8A48A18	YT:Z:UU	YA:i:1	YM:i:1	YR:i:4	YL:i:6
ST-J00101:167:HFWTMBBXY:6:1103:9891:30345	256	tRNA-Trp-CCA-21	21	1	76M	*	0	0	GGACCCATTGCACAACTGGTAGTGCAACGGACTCCAAATCCGCAGGTTGGGCGTTCAGGTCGCTCTGGGTTCACCA	JJJJJJJJJJJJJJJJJJJJJJJJJJJJJJJJJJJJJJJJJJJJJJJJJJJJJJJJJJJJJJJJJJJJJJJJJJJJ	AS:i:-12	XS:i:-12	XN:i:0	XM:i:2	XO:i:0	XG:i:0	NM:i:2	MD:Z:8A48A18	YT:Z:UU	YA:i:1	YM:i:1	YR:i:4	YL:i:6
ST-J00101:167:HFWTMBBXY:6:1103:20202:30345	0	tRNA-Trp-CCA-21	21	1	76M	*	0	0	GGACCCATGGCACAACTGGTAGTGCAACGGACTCCAAATCCGCAGGTTGGGCGTTCAGGTCGCTCTGGGTTCACCA	JJJJJJJJJJJJJJJJJJJJJJJJJJJJJJJJJJJJJJJJJJJJJJJJJJJJJJJJJJJJJJJJJJJJJJJJJJJJ	AS:i:-12	XS:i:-12	XN:i:0	XM:i:2	XO:i:0	XG:i:0	NM:i:2	MD:Z:8A48A18	YT:Z:UU	YA:i:1	YM:i:1	YR:i:4	YL:i:6
ST-J00101:167:HFWTMBBXY:6:1103:29609:30362	0	tRNA-Trp-CCA-21	21	1	76M	*	0	0	GGACCCATGGCACAACTGGTAGTGCAACGGACTCCAAATCCGCAGGTTGGGCGTTCAGGTCGCTCTGGGTTCACCA	JJJJJJJJJJJJJJJJJJJJJJJJJJJJJJJJJJJJJJJJJJJJJJJJJJJJJJJJJJJJJJJJJJJJJJJJJJJJ	AS:i:-12	XS:i:-12	XN:i:0	XM:i:2	XO:i:0	XG:i:0	NM:i:2	MD:Z:8A48A18	YT:Z:UU	YA:i:1	YM:i:1	YR:i:4	YL:i:6
ST-J00101:167:HFWTMBBXY:6:1103:15990:30257	256	tRNA-Trp-CCA-21	21	1	76M	*	0	0	GGACCCATGGCACAACTGGTAGTGCAACGGACTCCAAATCCGCAGGTTGGGCGTTCAGGTCGCTCTGGGTTCACCA	JJJJJJJJJJJJJJJJJJJJJJJJJJJJJJJJJJJJJJJJJJJJJJJJJJJJJJJJJJJJJJJJJJJJJJJJJJJJ	AS:i:-12	XS:i:-12	XN:i:0	XM:i:2	XO:i:0	XG:i:0	NM:i:2	MD:Z:8A48A18	YT:Z:UU	YA:i:1	YM:i:1	YR:i:4	YL:i:6
ST-J00101:167:HFWTMBBXY:6:1103:3478:30556	256	tRNA-Trp-CCA-21	21	1	76M	*	0	0	GGACCCATTGCACAACTGGTAGTGCAACGGACTCCAAATCCGCAGGTTGGGCGTTCAGGTCGCTCTGGGTTCACCA	JJJJJJJJJJJJJJJJJJJJJJJJJJJJJJJIJJJJJJJJJJJJJJJJJJJIIJJJJJJJIJJJJJJJJJJJJJJJ	AS:i:-12	XS:i:-12	XN:i:0	XM:i:2	XO:i:0	XG:i:0	NM:i:2	MD:Z:8A48A18	YT:Z:UU	YA:i:1	YM:i:1	YR:i:4	YL:i:6
ST-J00101:167:HFWTMBBXY:6:1103:19908:30573	0	tRNA-Trp-CCA-21	21	1	76M	*	0	0	GGACCCATTGCACAACTGGTAGTGCAACGGACTCCAAATCCGCAGGTTGGGCGTTCAGGTCGCTCTGGGTTCACCA	JJJJJJJJJJJJJJJJJJJJJJJJJJJJJJJJJJJJJJJJJJJJJJJJJJJJJJJJJJJJJJJJJJJJJJJJJJJJ	AS:i:-12	XS:i:-12	XN:i:0	XM:i:2	XO:i:0	XG:i:0	NM:i:2	MD:Z:8A48A18	YT:Z:UU	YA:i:1	YM:i:1	YR:i:4	YL:i:6
ST-J00101:167:HFWTMBBXY:6:1103:28686:30696	256	tRNA-Trp-CCA-21	21	1	76M	*	0	0	GGACCCATGGCACAACTGGTAGTGCAACGGACTCCAAATCCGCAGGTTGGGCGTTCAGGTCGCTCTGGGTTCACCA	JJJJJJJJJJJJJJJJJJJJJJJJJJJJJJJJJJJJJJJJJJJJJJJJJJJJJJJJJJJJJJJJJJJJJJJJJJJJ	AS:i:-12	XS:i:-12	XN:i:0	XM:i:2	XO:i:0	XG:i:0	NM:i:2	MD:Z:8A48A18	YT:Z:UU	YA:i:1	YM:i:1	YR:i:4	YL:i:6
ST-J00101:167:HFWTMBBXY:6:1103:13930:30732	256	tRNA-Trp-CCA-21	21	1	76M	*	0	0	GGACCCATGGCACAACTGGTAGTGCAACGGACTCCAAATCCGCAGGTTGGGCGTTCAGGTCGCTCTGGGTTCACCA	JJJJJJJJJJJJJJJJJJJJJJJJJJJJJJJJJJJJJJJJJJJJJJJJJJJJJJJJJJJJJJJJJJJJJJJJJJJJ	AS:i:-12	XS:i:-12	XN:i:0	XM:i:2	XO:i:0	XG:i:0	NM:i:2	MD:Z:8A48A18	YT:Z:UU	YA:i:1	YM:i:1	YR:i:4	YL:i:6
ST-J00101:167:HFWTMBBXY:6:1103:5335:30609	0	tRNA-Trp-CCA-21	21	1	76M	*	0	0	GGACCCATGGCACAACTGGTAGTGCAACGGACTCCAAATCCGCAGGTTGGGCGTTCAGGTCGCTCTGGGTTCACCA	JJJJJJJJJJJJJJJJJJJJJJJJJJJJJJJJJJJJJJJJJJJJJJJJJJJJJJJJJJJJJJJJJJJJJJJJJJJJ	AS:i:-12	XS:i:-12	XN:i:0	XM:i:2	XO:i:0	XG:i:0	NM:i:2	MD:Z:8A48A18	YT:Z:UU	YA:i:1	YM:i:1	YR:i:4	YL:i:6
ST-J00101:167:HFWTMBBXY:6:1103:25225:30609	256	tRNA-Trp-CCA-21	21	1	76M	*	0	0	GGACCCATTGCACAACTGGTAGTGCAACGGACTCCAAATCCGCAGGTTGGGCGTTCAGGTCGCTCTGGGTTCACCA	JJJJJJJJJJJJJJ<JJJJJJJJJIJJJGJJJJIJJJ>JJGJJJJJJJJJJJJJJAJJJJJJJBDJJGDBJGJJJJ	AS:i:-12	XS:i:-12	XN:i:0	XM:i:2	XO:i:0	XG:i:0	NM:i:2	MD:Z:8A48A18	YT:Z:UU	YA:i:1	YM:i:1	YR:i:4	YL:i:6
ST-J00101:167:HFWTMBBXY:6:1103:20649:30802	0	tRNA-Trp-CCA-21	21	1	76M	*	0	0	GGACCCATTGCACAACTGGTAGTGCAACGGACTCCAAATCCGCAGGTTGGGCGTTCAGGTCGCTCTGGGTTCACCA	JJJJJJJJJJJJJJJJJJJJJJJJJJJJJJJJJJJJJJJJJJJJJJJJJJJJJJJJJJJJJJJJJJJJJJJJJJJJ	AS:i:-12	XS:i:-12	XN:i:0	XM:i:2	XO:i:0	XG:i:0	NM:i:2	MD:Z:8A48A18	YT:Z:UU	YA:i:1	YM:i:1	YR:i:4	YL:i:6
ST-J00101:167:HFWTMBBXY:6:1103:24850:30732	0	tRNA-Trp-CCA-21	21	1	76M	*	0	0	GGACCCATTGCACAACTGGTAGTGCAACGGACTCCAAATCCGCAGGTTGGGCGTTCAGGTCGCTCTGGGTTCACCA	JJJJJJJJJJJJJJJJJJJJJJJJJJJJJJJJJJJJJJJJJJJJJJJJJJJJJJJJJJJJJJJJJJJJJJJJJJJJ	AS:i:-12	XS:i:-12	XN:i:0	XM:i:2	XO:i:0	XG:i:0	NM:i:2	MD:Z:8A48A18	YT:Z:UU	YA:i:1	YM:i:1	YR:i:4	YL:i:6
ST-J00101:167:HFWTMBBXY:6:1103:22516:30767	256	tRNA-Trp-CCA-21	21	1	76M	*	0	0	GGACCCATTGCACAACTGGTAGTGCAACGGACTCCAAATCCGCAGGTTGGGCGTTCAGGTCGCTCTGGGTTCACCA	JJJJJJJJJJJJJJJJJJJJJJJJJJJJJJJJJJJJJJJJJJJJJJJJJJJJJJJJJJJJJJJJJJJJJJJJJJJJ	AS:i:-12	XS:i:-12	XN:i:0	XM:i:2	XO:i:0	XG:i:0	NM:i:2	MD:Z:8A48A18	YT:Z:UU	YA:i:1	YM:i:1	YR:i:4	YL:i:6
ST-J00101:167:HFWTMBBXY:6:1103:4158:30784	256	tRNA-Trp-CCA-21	21	1	76M	*	0	0	GGACCCATTGCACAACTGGTAGTGCAACGGACTCCAAATCCGCAGGTTGGGCGTTCAGGTCGCTCTGGGTTCACCA	JJJJJJJJJJJJJJJJJJJJJJJJJJJJJJJJJJJJJJJJ>JJJFJJJJJJJJJJJJJJJJJJJJJJJJJJJJJJJ	AS:i:-12	XS:i:-12	XN:i:0	XM:i:2	XO:i:0	XG:i:0	NM:i:2	MD:Z:8A48A18	YT:Z:UU	YA:i:1	YM:i:1	YR:i:4	YL:i:6
ST-J00101:167:HFWTMBBXY:6:1103:15057:30187	256	tRNA-Trp-CCA-21	21	1	76M	*	0	0	GGACCCATGGCACAACTGGTAGTGCAACGGACTCCAAATCCGCAGGTTGGGCGTTCAGGTCGCTCTGGGTTCACCA	JJJJJJJJJJJJJJJJJJJJJJJJJJJJJJJJJJJJJJJJJJJJJJJJJJJJJJJJJJJJJJJJJJJJJJJJJJJJ	AS:i:-12	XS:i:-12	XN:i:0	XM:i:2	XO:i:0	XG:i:0	NM:i:2	MD:Z:8A48A18	YT:Z:UU	YA:i:1	YM:i:1	YR:i:4	YL:i:6
ST-J00101:167:HFWTMBBXY:6:1103:20628:30837	256	tRNA-Trp-CCA-21	21	1	76M	*	0	0	GGACCCATGGCACAACTGGTAGTGCAACGGACTCCAAATCCGCAGGTTGGGCGTTCAGGTCGCTCTGGGTTCACCA	JJJJJJJJJJJJJJJJJJJJJJJJJJJJJJJJJJJJJJJJJJJJJJJJJJJJJJJJJJJJJJJJJJJJJJJJJJJJ	AS:i:-12	XS:i:-12	XN:i:0	XM:i:2	XO:i:0	XG:i:0	NM:i:2	MD:Z:8A48A18	YT:Z:UU	YA:i:1	YM:i:1	YR:i:4	YL:i:6
ST-J00101:167:HFWTMBBXY:6:1103:23794:30837	0	tRNA-Trp-CCA-21	21	1	76M	*	0	0	GGACCCATAGCACAACTGGTAGTGCAACGGACTCCAAATCCGCAGGTTGGGCGTTCAGGTCGCTCTGGGTTCACCA	JJJJJJJJJJJJJJJJJJJJJJJJJJJJJJJJJIJGJJJJJJJJJJJJJJJJJ>JJJJJJFJJJJJJJJJJIJJJJ	AS:i:-6	XS:i:-6	XN:i:0	XM:i:1	XO:i:0	XG:i:0	NM:i:1	MD:Z:57A18	YT:Z:UU	YA:i:1	YM:i:1	YR:i:4	YL:i:6
ST-J00101:167:HFWTMBBXY:6:1103:25499:30943	0	tRNA-Trp-CCA-21	21	1	76M	*	0	0	GGACCCATGGCACAACTGGTAGTGCAACGGACTCCAAATCCGCAGGTTGGGCGTTCAAGTCGCTCTGGGTTCACCA	JJJJJJJJJJJJJJJJJJJJJJJJJJJJJJJJJJJJJJJJJJJJJJJJJJJJJJJJJJJJJJJJJJJJJJJJJJJJ	AS:i:-6	XS:i:-6	XN:i:0	XM:i:1	XO:i:0	XG:i:0	NM:i:1	MD:Z:8A67	YT:Z:UU	YA:i:1	YM:i:1	YR:i:4	YL:i:6
ST-J00101:167:HFWTMBBXY:6:1103:26352:30943	0	tRNA-Trp-CCA-21	21	1	76M	*	0	0	GGACCCATGGCACAACTGGTAGTGCAACGGACTCCAAATCCGCAGGTTGGGCGTTCAAGTCGCTCTGGGTTCACCA	JJJJJJJJJJJJJJJJJJJJJJJJJJJJJJJJJJJJJJJJJJJJJJJJJJJJJJJJJJJJJJJJJJJJJJJJJJJJ	AS:i:-6	XS:i:-6	XN:i:0	XM:i:1	XO:i:0	XG:i:0	NM:i:1	MD:Z:8A67	YT:Z:UU	YA:i:1	YM:i:1	YR:i:4	YL:i:6
ST-J00101:167:HFWTMBBXY:6:1103:32491:30960	0	tRNA-Trp-CCA-21	21	1	76M	*	0	0	GGACCCATAGCACAACTGGTAGTGCAACGGGCTCCAAATCCGCAGGTTGGGCGTTCAGGTCGCTCTGGGTTCACCA	0JJJGIGIJJJ:JFIBJJGJJG?JJJJJJJIFGJJJIDJJJBJIJJJJJ::IDJJJJG:GJJF:AJJ:JJJJIJJI	AS:i:-12	XS:i:-12	XN:i:0	XM:i:2	XO:i:0	XG:i:0	NM:i:2	MD:Z:30A26A18	YT:Z:UU	YA:i:1	YM:i:1	YR:i:4	YL:i:6
ST-J00101:167:HFWTMBBXY:6:1103:1184:30978	256	tRNA-Trp-CCA-21	21	1	76M	*	0	0	GGACCCATGGCACAACTGGTAGTGCAACGGACTCCAAATCCGCAGGTTGGGCGTTCAGGTCGCTCTGGGTTCACCA	JGJJJJJJJJJJJJJJJJJJJJJJJJ:JJJJJJJJJJJIJJJJ:JJIJIJJJJJJIJJJJJJJJJJJJJJIJJJJJ	AS:i:-12	XS:i:-12	XN:i:0	XM:i:2	XO:i:0	XG:i:0	NM:i:2	MD:Z:8A48A18	YT:Z:UU	YA:i:1	YM:i:1	YR:i:4	YL:i:6
ST-J00101:167:HFWTMBBXY:6:1103:2828:30978	256	tRNA-Trp-CCA-21	21	1	76M	*	0	0	GGACCCATAGCACAACTGGTAGTGCAACGGACTCCAAATCCGCAGGTTGGGCGTTCAAGTCGCTCTGGGTTCACCA	IGJJJJJJJJIJ:JJJJJJJJJJJJJJJJJJJJFJJJJ<JJJ<JJJJIJJJJJJJJJFJJJJJJDGJJJJAIJJJJ	AS:i:0	XS:i:0	XN:i:0	XM:i:0	XO:i:0	XG:i:0	NM:i:0	MD:Z:76	YT:Z:UU	YA:i:1	YM:i:1	YR:i:4	YL:i:6
ST-J00101:167:HFWTMBBXY:6:1103:21278:30978	256	tRNA-Trp-CCA-21	21	1	76M	*	0	0	GGACCCATTGCACAACTGGTAGTGCAACGGACTCCAAATCCGCAGGTTGGGCGTTCAGGTCGCTCTGGGTTCACCA	JJJJJJJJJJJJJJJJJJJJJJJJJJJJJJJJJJJJJJJJJJJJJJJJJJJJJJJJJJJJJJJJJJJJJJJJJJJJ	AS:i:-12	XS:i:-12	XN:i:0	XM:i:2	XO:i:0	XG:i:0	NM:i:2	MD:Z:8A48A18	YT:Z:UU	YA:i:1	YM:i:1	YR:i:4	YL:i:6
ST-J00101:167:HFWTMBBXY:6:1103:5507:31013	256	tRNA-Trp-CCA-21	21	1	76M	*	0	0	GGACCCATGGCACAACTGGTAGTGCAACGGACTCCAAATCCGCAGGTTGGGCGTTCAGGTCGCTCTGGGTTCACCA	JJJJJJJJJJJJJJJJJJJJJJJJJJJJJJJJJJJJJJAJJJJJJJJJJJJJJJIJJJJJJJJJJJJJJJJJJJJJ	AS:i:-12	XS:i:-12	XN:i:0	XM:i:2	XO:i:0	XG:i:0	NM:i:2	MD:Z:8A48A18	YT:Z:UU	YA:i:1	YM:i:1	YR:i:4	YL:i:6
ST-J00101:167:HFWTMBBXY:6:1103:23926:31101	0	tRNA-Trp-CCA-21	21	1	76M	*	0	0	GGACCCATTGCACAACTGGTAGTGCAACGGACTCCAAATCCGCAGGTTGGGCGTTCAGGTCGCTCTGGGTTCACCA	JJJJJJJJJJJJJJJJJJJJJJJJJJJJJJJJJJJJJJJJJJJJJJJJJJJJJJJJJJJJJJJJJJJJJJJJJJJJ	AS:i:-12	XS:i:-12	XN:i:0	XM:i:2	XO:i:0	XG:i:0	NM:i:2	MD:Z:8A48A18	YT:Z:UU	YA:i:1	YM:i:1	YR:i:4	YL:i:6
ST-J00101:167:HFWTMBBXY:6:1103:9283:31189	0	tRNA-Trp-CCA-21	21	1	76M	*	0	0	GGACCCATTGCACAACTGGTAGTGCAACGGACTCCAAATCCGCAGGTTGGGCGTTCAGGTCGCTCTGGGTTCACCA	JJJJJJJJJJJJJJJJJJJJJJJJJJJJJJJJJJJJJJJJJJJJJJJJJJJJJJJ?JJJJJJJJJJJJJJJJJJJJ	AS:i:-12	XS:i:-12	XN:i:0	XM:i:2	XO:i:0	XG:i:0	NM:i:2	MD:Z:8A48A18	YT:Z:UU	YA:i:1	YM:i:1	YR:i:4	YL:i:6
ST-J00101:167:HFWTMBBXY:6:1103:16325:31189	0	tRNA-Trp-CCA-21	21	1	76M	*	0	0	GGACCCATGGCACAACTGGTAGTGCAACGGACTCCAAATCCGCAGGTTGGGCGTTCAGGTCGCTCTGGGTTCACCA	JJJJJJJJJJJJJJJJJJJJJJJJJJJJJJJJJJJJJJJJJJJJJJJJJJJJJJJJJJJJJJJJJJJJJJJJJJJJ	AS:i:-12	XS:i:-12	XN:i:0	XM:i:2	XO:i:0	XG:i:0	NM:i:2	MD:Z:8A48A18	YT:Z:UU	YA:i:1	YM:i:1	YR:i:4	YL:i:6
ST-J00101:167:HFWTMBBXY:6:1103:2757:31242	256	tRNA-Trp-CCA-21	21	1	76M	*	0	0	GGACCCATGGCACAACTGGTAGTGCAACGGACTCCAAATCCGCAGGTTGGGCGTTCAGGTCGCTCTGGGTTCACCA	JJJJJJJJJJJJJJGJJJJJJJJIJJJJJJJJJJJJJJJJJJJJJJJAJJJJJ<JJJJJJJJJJJJJJJJJJJJJJ	AS:i:-12	XS:i:-12	XN:i:0	XM:i:2	XO:i:0	XG:i:0	NM:i:2	MD:Z:8A48A18	YT:Z:UU	YA:i:1	YM:i:1	YR:i:4	YL:i:6
ST-J00101:167:HFWTMBBXY:6:1103:24525:31259	0	tRNA-Trp-CCA-21	21	1	76M	*	0	0	GGACCCATTGCACAACTGGTAGTGCAACGGACTCCAAATCCGCAGGTTGGGCGTTCAGGTCGCTCTGGGTTCACCA	JJJJJJJGJJJ?JJJJJJJJJJJJJJJJJJJJDAJJFJGJJ<JGJJJJJBDJJJJJJJJJJ?FIFJJJJJJJJJJJ	AS:i:-12	XS:i:-12	XN:i:0	XM:i:2	XO:i:0	XG:i:0	NM:i:2	MD:Z:8A48A18	YT:Z:UU	YA:i:1	YM:i:1	YR:i:4	YL:i:6
ST-J00101:167:HFWTMBBXY:6:1103:3813:31347	256	tRNA-Trp-CCA-21	21	1	76M	*	0	0	GGACCCATAGCACAACTGGTAGTGCAACGGACTCCAAATCCGCAGGTTGGGCGTTCAGGTCGCTCTGGGTTCACCA	JJJJJJJJJJJJJJJJJJJJJJJJJJJJJJJFJJJJJJJJJJJJJJJJJJJGJJJJJJJJJJJJJJJJJJJJJJJJ	AS:i:-6	XS:i:-6	XN:i:0	XM:i:1	XO:i:0	XG:i:0	NM:i:1	MD:Z:57A18	YT:Z:UU	YA:i:1	YM:i:1	YR:i:4	YL:i:6
ST-J00101:167:HFWTMBBXY:6:1103:30086:30521	0	tRNA-Trp-CCA-21	21	1	76M	*	0	0	GGACCCATTGCACAACTGGTAGTGCAACGGACTCCAAATCCGCAGGTTGGGCGTTCAGGTCGCTCTGGGTTCACCA	JJJJJJJJJJJJJJJJJJJJJJJJIJJJJJJJJ>:JJJJJJJBJJJJAJ?JIJIJJJJJJJJJJGJJJJJJIJJJJ	AS:i:-12	XS:i:-12	XN:i:0	XM:i:2	XO:i:0	XG:i:0	NM:i:2	MD:Z:8A48A18	YT:Z:UU	YA:i:1	YM:i:1	YR:i:4	YL:i:6
ST-J00101:167:HFWTMBBXY:6:1103:25672:31523	256	tRNA-Trp-CCA-21	21	0	73M7I4M	*	0	0	GGACCCATGGCACAACTGGTAGTGCAACGGACTCCAAATCCGCAGGTTGGGCGTTCAGGTCGCTCTGGGTTCACCAGTATCCAT	JJJJJJJJJJJJJJJJJJJJJJJJJJJJJJJJJJJJJJJJJJJJJJJJJJJJJJJJJJJJJJJJJJJJJJJJJJJJJJJJJJJJ	AS:i:-43	XS:i:-43	XN:i:1	XM:i:3	XO:i:1	XG:i:7	NM:i:10	MD:Z:8A48A18N0	YT:Z:UU	YA:i:1	YM:i:1	YR:i:4	YL:i:6
ST-J00101:167:HFWTMBBXY:6:1103:19299:31382	256	tRNA-Trp-CCA-21	21	0	76M	*	0	0	GGACCCATTGCACAACTGGTAGTGCAACGGACTCCAAATCAGCAGGTTGGGCGTTCAGGTCGCTCTGGGTTCACCA	JJJJJJJJJJJJJJJJJJJJJJJJJJJJJJJJJJJJJJJJDJJJJJJJJJJJJJJJJJJJJJJJJJJJJJJJJJJJ	AS:i:-18	XS:i:-18	XN:i:0	XM:i:3	XO:i:0	XG:i:0	NM:i:3	MD:Z:8A31C16A18	YT:Z:UU	YA:i:1	YM:i:1	YR:i:4	YL:i:6
ST-J00101:167:HFWTMBBXY:6:1103:24434:31417	0	tRNA-Trp-CCA-21	21	1	76M	*	0	0	GGACCCATGGCACAACTGGTAGTGCAACGGACTCCAAATCCGCAGGTTGGGCGTTCAGGTCGCTCTGGGTTCACCA	JJJJJJJJJJJJJJJJJJJJJJJJJJJJJJJJJJJJJJJJJJJJJJJJJJJJJJJJJJJJJJJJJJJJJJJJJJJJ	AS:i:-12	XS:i:-12	XN:i:0	XM:i:2	XO:i:0	XG:i:0	NM:i:2	MD:Z:8A48A18	YT:Z:UU	YA:i:1	YM:i:1	YR:i:4	YL:i:6
ST-J00101:167:HFWTMBBXY:6:1103:17046:31453	0	tRNA-Trp-CCA-21	21	1	76M	*	0	0	GGACCCATTGCACAACTGGTAGTGCAACGGACTCCAAATCCGCAGGTTGGGCGTTCAGGTCGCTCTGGGTTCACCA	JJJJJJJJJJJJJJJJJJJJJJJJJJJJJJJJJJJJJJJJJJJJJJJJJJJJJJJJJJJJJJJJJJJJJJJJJJJJ	AS:i:-12	XS:i:-12	XN:i:0	XM:i:2	XO:i:0	XG:i:0	NM:i:2	MD:Z:8A48A18	YT:Z:UU	YA:i:1	YM:i:1	YR:i:4	YL:i:6
ST-J00101:167:HFWTMBBXY:6:1103:3295:31505	256	tRNA-Trp-CCA-21	21	1	76M	*	0	0	GGACCCATTGCACAACTGGTAGTGCAACGGACTCCAAATCCGCAGGTTGGGCGTTCAGGTCGCTCTGGGTTCACCA	JJJJJJJJJJJJJJJJJJJJJJJJJJJIJJJJJJJJJJJJJJJJJJJJJJJJJJJJJFIJJJJJJJJJJJJJJJJJ	AS:i:-12	XS:i:-12	XN:i:0	XM:i:2	XO:i:0	XG:i:0	NM:i:2	MD:Z:8A48A18	YT:Z:UU	YA:i:1	YM:i:1	YR:i:4	YL:i:6
ST-J00101:167:HFWTMBBXY:6:1103:30188:31646	256	tRNA-Trp-CCA-21	21	1	76M	*	0	0	GGACCCATGGCACAACTGGTAGTGCAACGGACTCCAAATCCGCAGGTTGGGCGTTCAAGTCGCTCTGGGTTCACCA	JJJJJJJJJJJJJJJJJJJJJJJJJJJJJJJJJJJJJJJJJJJJJJJJJJJJJJJJJJJJJJJJJJJJJJJJJJJJ	AS:i:-6	XS:i:-6	XN:i:0	XM:i:1	XO:i:0	XG:i:0	NM:i:1	MD:Z:8A67	YT:Z:UU	YA:i:1	YM:i:1	YR:i:4	YL:i:6
ST-J00101:167:HFWTMBBXY:6:1103:8877:31787	256	tRNA-Trp-CCA-21	21	1	76M	*	0	0	GGACCCATTGCACAACTGGTAGTGCAACGGACTCCAAATCCGCAGGTTGGGCGTTCAGGTCGCTCTGGGTTCACCA	JJJJJJJJJJJJJJJJJJJJJJJJJJJJJJJJJJJJJJJJJJJJJJJJJJ:JJJJJJJJJIJJJJJJJJJJJJJJJ	AS:i:-12	XS:i:-12	XN:i:0	XM:i:2	XO:i:0	XG:i:0	NM:i:2	MD:Z:8A48A18	YT:Z:UU	YA:i:1	YM:i:1	YR:i:4	YL:i:6
ST-J00101:167:HFWTMBBXY:6:1103:21359:31787	256	tRNA-Trp-CCA-21	21	1	76M	*	0	0	GGACCCATGGCACAACTGGTAGTGCAACGGACTCCAAATCCGCAGGTTGGGCGTTCATGTCGCTCTGGGTTCACCA	JJJJJJJJJJJJJJJJJJJJJJJJJJJJJJJJJJJJJJJJJJJJJJJJJJJJJJJJJJJJJJJJJJJJJJJJJJJJ	AS:i:-12	XS:i:-12	XN:i:0	XM:i:2	XO:i:0	XG:i:0	NM:i:2	MD:Z:8A48A18	YT:Z:UU	YA:i:1	YM:i:1	YR:i:4	YL:i:6
ST-J00101:167:HFWTMBBXY:6:1103:27306:31787	256	tRNA-Trp-CCA-21	21	0	17M1D58M	*	0	0	GGACCCATTGCACAACTGCAGTGCAACGGACTCCAAATCCGCAGGTTGGGCGTTCAAGTCGCTCTGGGTTCACCA	JJJJJJJJJJJJJJJJJJJJJJJJJJJJJJJJJJJJJJJJJJJJJJJJJJJJJJJJJJJJJJJJJJJJJJJJJJJ	AS:i:-20	XS:i:-20	XN:i:0	XM:i:2	XO:i:1	XG:i:1	NM:i:3	MD:Z:8A8^G1T56	YT:Z:UU	YA:i:1	YM:i:1	YR:i:4	YL:i:6
ST-J00101:167:HFWTMBBXY:6:1103:19055:31804	0	tRNA-Trp-CCA-21	21	1	76M	*	0	0	GGACCCATGGCACAACTGGTAGTGCAACGGACTCCAAATCCGCAGGTTGGGCGTTCAGGTCGCTCTGGGTTCACCA	JJJJJJJJJJJJJJJJJJJJJJJJJJJJJJJJJJJJJJJJJJJJJJJJJJJJJJJJJJJJJJJJJJJJJJJJJJJJ	AS:i:-12	XS:i:-12	XN:i:0	XM:i:2	XO:i:0	XG:i:0	NM:i:2	MD:Z:8A48A18	YT:Z:UU	YA:i:1	YM:i:1	YR:i:4	YL:i:6
ST-J00101:167:HFWTMBBXY:6:1103:5528:31751	256	tRNA-Trp-CCA-21	21	1	76M	*	0	0	GGACCCATTGCACAACTGGTAGTGCAACGGACTCCAAATCCGCAGGTTGGGCGTTCAGGTCGCTCTGGGTTCACCA	JJJJJJJJJJJJJJJJJJJJJJJJJJJJJJJJJJ:JJJJJJJJJJJJJJJJJJJJJJJJJJJJJJJJJJJJJJJJJ	AS:i:-12	XS:i:-12	XN:i:0	XM:i:2	XO:i:0	XG:i:0	NM:i:2	MD:Z:8A48A18	YT:Z:UU	YA:i:1	YM:i:1	YR:i:4	YL:i:6
ST-J00101:167:HFWTMBBXY:6:1103:2615:31839	256	tRNA-Trp-CCA-21	21	0	17M1D58M	*	0	0	GGACCCATTGCACAACTGCAGTGCAACGGACTCCAAATCCGCAGGTTGGGCGTTCAGGTCGCTCTGGGTTCACCA	JJJJJJJJJJJJJJJJJJJJJJJJJJJJJJJJJJJJJJJJJJJJJJJJJJJJJJJJGJJJJJGJJJJJJJJGJJJ	AS:i:-26	XS:i:-26	XN:i:0	XM:i:3	XO:i:1	XG:i:1	NM:i:4	MD:Z:8A8^G1T37A18	YT:Z:UU	YA:i:1	YM:i:1	YR:i:4	YL:i:6
ST-J00101:167:HFWTMBBXY:6:1103:25510:31839	256	tRNA-Trp-CCA-21	21	1	9M1D66M	*	0	0	GGACCCATACACAACTGGTAGTGCAACGGACTCCAAATCCGCAGGTTGGGCGTTCATGTCGCTCTGGGTTCACCA	JJJJJJJJJJJJJJJJJJJJJJJJJJJJJJJJJJJJJJJJJJJJJJJJJJJJJJJJJJJJJJJJJJJJJJJJJJJ	AS:i:-14	XS:i:-14	XN:i:0	XM:i:1	XO:i:1	XG:i:1	NM:i:2	MD:Z:9^G47A18	YT:Z:UU	YA:i:1	YM:i:1	YR:i:4	YL:i:6
ST-J00101:167:HFWTMBBXY:6:1103:12611:31857	256	tRNA-Trp-CCA-21	21	1	76M	*	0	0	GGACCCATGGCACAACTGGTAGTGCAACGGACTCCAAATCCGCAGGTTGGGCGTTCAAGTCGCTCTGGGTTCACCA	JJJJJJJJJJJJJJJJJJJJJJJJJJJJJJJJJJJJJJJJJJJJJJJJJJJJJJJJJJJJJJJJJJJJJJJJJJJJ	AS:i:-6	XS:i:-6	XN:i:0	XM:i:1	XO:i:0	XG:i:0	NM:i:1	MD:Z:8A67	YT:Z:UU	YA:i:1	YM:i:1	YR:i:4	YL:i:6
ST-J00101:167:HFWTMBBXY:6:1103:28919:31945	0	tRNA-Trp-CCA-21	21	1	76M	*	0	0	GGACCCATGGCACAACTGGTAGTGCAACGGACTCCAAATCCGCAGGTTGGGCGTTCAGGTCGCTCTGGGTTCACCA	JJJJJJJJJJJJJJJJJJJJJJJJJJJJJJJJJJJJJJJJJJJJJJJJJJJJJJJJJJJJJJJJJJJJJJJJJJJJ	AS:i:-12	XS:i:-12	XN:i:0	XM:i:2	XO:i:0	XG:i:0	NM:i:2	MD:Z:8A48A18	YT:Z:UU	YA:i:1	YM:i:1	YR:i:4	YL:i:6
ST-J00101:167:HFWTMBBXY:6:1103:4523:32050	256	tRNA-Trp-CCA-21	21	0	76M	*	0	0	GGACCCAGGGCACAACTGGTAGTGCAACGGACTCCAAATCCGCAGGTTGGGCGTTCAGGTCGCTCTGGGTTCACCA	JJJJJJJJJJJJJJJJJJJJJJJJJJJJJJJJJJJJJJJJJJJJJJJJJJJJJJJJJJJJJJJJJJJJJJJJJJJJ	AS:i:-18	XS:i:-18	XN:i:0	XM:i:3	XO:i:0	XG:i:0	NM:i:3	MD:Z:7T0A48A18	YT:Z:UU	YA:i:1	YM:i:1	YR:i:4	YL:i:6
ST-J00101:167:HFWTMBBXY:6:1103:15138:32156	256	tRNA-Trp-CCA-21	21	1	76M	*	0	0	GGACCCATTGCACAACTGGTAGTGCAACGGACTCCAAATCCGCAGGTTGGGCGTTCAGGTCGCTCTGGGTTCACCA	JJJJJJJJJJJJJJJJJJJJJJJJJJJJJJJJJJJJJJJJJJJJJJJJJJJJJJIGJJJJJJJJJJJJJJJJJJJJ	AS:i:-12	XS:i:-12	XN:i:0	XM:i:2	XO:i:0	XG:i:0	NM:i:2	MD:Z:8A48A18	YT:Z:UU	YA:i:1	YM:i:1	YR:i:4	YL:i:6
ST-J00101:167:HFWTMBBXY:6:1103:21521:32279	256	tRNA-Trp-CCA-21	21	1	76M	*	0	0	GGACCCATGGCACAACTGGTAGTGCAACGGACTCCAAATCCGCAGGTTGGGCGTTCATGTCGCTCTGGGTTCACCA	JJJJJJJJJJJJJJJJJJJJJJJJJJGIJJJIJJJJJJJJJJDJJJJJ>JJJJJJIJJJJIJJJJJJJJJJJIJJJ	AS:i:-12	XS:i:-12	XN:i:0	XM:i:2	XO:i:0	XG:i:0	NM:i:2	MD:Z:8A48A18	YT:Z:UU	YA:i:1	YM:i:1	YR:i:4	YL:i:6
ST-J00101:167:HFWTMBBXY:6:1103:29823:32279	256	tRNA-Trp-CCA-21	21	0	76M	*	0	0	GGACCCATGGCACAACTGGTAGTGCAACGGACTCCAAATTCGCAGGTTGGGCGTTCAGGTCGCTCTGGGTTCACCA	JJJJJJJJJJJJJJJJJJJJJJJJJJJJJJJJJJ>JJJJJJJJJJJJJJJFJJJJJJJJJ>JJJJJJJJJJJJIJJ	AS:i:-18	XS:i:-18	XN:i:0	XM:i:3	XO:i:0	XG:i:0	NM:i:3	MD:Z:8A30C17A18	YT:Z:UU	YA:i:1	YM:i:1	YR:i:4	YL:i:6
ST-J00101:167:HFWTMBBXY:6:1103:22384:32226	256	tRNA-Trp-CCA-21	21	1	76M	*	0	0	GGACCCATGGCACAACTGGTAGTGCAACGGACTCCAAATCCGCAGGTTGGGCGTTCAGGTCGCTCTGGGTTCACCA	JJJJJJJJJJJJJJJJJJJJJJJJJJJJJJJJJJJJJJJJJJJJJJJJJJJJJJJJJJJJJJJJJJJJJJJJJJJJ	AS:i:-12	XS:i:-12	XN:i:0	XM:i:2	XO:i:0	XG:i:0	NM:i:2	MD:Z:8A48A18	YT:Z:UU	YA:i:1	YM:i:1	YR:i:4	YL:i:6
ST-J00101:167:HFWTMBBXY:6:1103:7263:32261	256	tRNA-Trp-CCA-21	21	1	76M	*	0	0	GGACCCATGGCACAACTGGTAGTGCAACGGACTCCAAATCCGCAGGTTGGGCGTTCATGTCGCTCTGGGTTCACCA	JJJJJJJJJJJJJJJJJJJJJJJJJJJJJJJJJJJJJJJJJJJJJJJJJJJJJJJJJJJJJJJJJJJJJJJJJJJJ	AS:i:-12	XS:i:-12	XN:i:0	XM:i:2	XO:i:0	XG:i:0	NM:i:2	MD:Z:8A48A18	YT:Z:UU	YA:i:1	YM:i:1	YR:i:4	YL:i:6
ST-J00101:167:HFWTMBBXY:6:1103:11282:32261	256	tRNA-Trp-CCA-21	21	1	76M	*	0	0	GGACCCATTGCACAACTGGTAGTGCAACGGACTCCAAATCCGCAGGTTGGGCGTTCAGGTCGCTCTGGGTTCACCA	JJJJJJJJJJJJJJJJJJJJJJJJJJJJJJJJJJJJJJJJJJJJJJJJJJJJJIFJJJJJJJJJJJJJJJJJJJJJ	AS:i:-12	XS:i:-12	XN:i:0	XM:i:2	XO:i:0	XG:i:0	NM:i:2	MD:Z:8A48A18	YT:Z:UU	YA:i:1	YM:i:1	YR:i:4	YL:i:6
ST-J00101:167:HFWTMBBXY:6:1103:11566:32261	256	tRNA-Trp-CCA-21	21	1	76M	*	0	0	GGACCCATGGCACAACTGGTAGTGCAACGGACTCCAAATCCGCAGGTTGGGCGTTCAGGTCGCTCTGGGTTCACCA	JJJJJJJJJJJJJJJJJJJJJJJJJJJJJJJJJJJJJJJJJJJJJJJJJJJJJJJJJJJJJJJJJJJJJJJJJJJJ	AS:i:-12	XS:i:-12	XN:i:0	XM:i:2	XO:i:0	XG:i:0	NM:i:2	MD:Z:8A48A18	YT:Z:UU	YA:i:1	YM:i:1	YR:i:4	YL:i:6
ST-J00101:167:HFWTMBBXY:6:1103:2818:32332	0	tRNA-Trp-CCA-21	21	0	17M1D58M	*	0	0	GGACCCATTGCACAACTGCAGTGCAACGGACTCCAAATCCGCAGGTTGGGCGTTCAGGTCGCTCTGGGTTCACCA	JJJJJJJJJJJJJJJJJJJJJJJJJJJJJJJJJJJJJJJJJJJJJJJJJJJJJJJJJJJJJJJJJJJJJJJJJJJ	AS:i:-26	XS:i:-26	XN:i:0	XM:i:3	XO:i:1	XG:i:1	NM:i:4	MD:Z:8A8^G1T37A18	YT:Z:UU	YA:i:1	YM:i:1	YR:i:4	YL:i:6
ST-J00101:167:HFWTMBBXY:6:1103:5832:32349	256	tRNA-Trp-CCA-21	21	1	76M	*	0	0	GGACCCATAGCACAACTGGTAGTGCAACGGACTCCAAATCCGCAGGTTGGGCGTTCAGGTCGCTCTGGGTTCACCA	JJJJJJJJJJJJJJJJJJJJJJJJJJJJJJJJJJJJJJJJJJJJJJJJJJJJJJJJJJJJJJJJJJJJJJJJJJJJ	AS:i:-6	XS:i:-6	XN:i:0	XM:i:1	XO:i:0	XG:i:0	NM:i:1	MD:Z:57A18	YT:Z:UU	YA:i:1	YM:i:1	YR:i:4	YL:i:6
ST-J00101:167:HFWTMBBXY:6:1103:7293:32349	256	tRNA-Trp-CCA-21	21	1	76M	*	0	0	GGACCCATGGCACAACTGGTAGTGCAACGGACTCCAAATCCGCAGGTTGGGCGTTCAGGTCGCTCTGGGTTCACCA	JJJJJJJJJJJJJJJJJJJJJJJJJJJJJJJJJJJJJJJJJJJJJJJJJJJJJJJJJJJJJJJJJJJJJJJJJJJJ	AS:i:-12	XS:i:-12	XN:i:0	XM:i:2	XO:i:0	XG:i:0	NM:i:2	MD:Z:8A48A18	YT:Z:UU	YA:i:1	YM:i:1	YR:i:4	YL:i:6
ST-J00101:167:HFWTMBBXY:6:1103:13494:32402	256	tRNA-Trp-CCA-21	21	1	76M	*	0	0	GGACCCATTGCACAACTGGTAGTGCAACGGACTCCAAATCCGCAGGTTGGGCGTTCAGGTCGCTCTGGGTTCACCA	JJJJJJJJJJJJJJJJJJJJJJJJJJJJJJJJJJJJJJJJJJJJJJJJJJJJJJJJJJJJJJJJJJJJJJJJJJJJ	AS:i:-12	XS:i:-12	XN:i:0	XM:i:2	XO:i:0	XG:i:0	NM:i:2	MD:Z:8A48A18	YT:Z:UU	YA:i:1	YM:i:1	YR:i:4	YL:i:6
ST-J00101:167:HFWTMBBXY:6:1103:12875:31681	256	tRNA-Trp-CCA-21	21	1	76M	*	0	0	GGACCCATGGCACAACTGGTAGTGCAACGGACTCCAAATCCGCAGGTTGGGCGTTCAGGTCGCTCTGGGTTCACCA	JJJJJJJJJJJJJJJJJJJJJJJJJJJJJJJJJJJJJJJJJJJJJJJJJJJJJJJJJJJJJJJJJJJJJJJJJJJJ	AS:i:-12	XS:i:-12	XN:i:0	XM:i:2	XO:i:0	XG:i:0	NM:i:2	MD:Z:8A48A18	YT:Z:UU	YA:i:1	YM:i:1	YR:i:4	YL:i:6
ST-J00101:167:HFWTMBBXY:6:1103:4076:32543	256	tRNA-Trp-CCA-21	21	1	76M	*	0	0	GGACCCCTAGCACAACTGGTAGTGCAACGGACTCCAAATCCGCAGGTTGGGCGTTCAGGTCGCTCTGGGTTCACCA	JJJJJJJJJJJJJJJJJJJJJJJJJJJJJJJJJJJJJJJJJJJJJJJJJJJJJJJJJJJJJJJJJJJJJJJJJJJJ	AS:i:-12	XS:i:-12	XN:i:0	XM:i:2	XO:i:0	XG:i:0	NM:i:2	MD:Z:6A50A18	YT:Z:UU	YA:i:1	YM:i:1	YR:i:4	YL:i:6
ST-J00101:167:HFWTMBBXY:6:1103:16062:32595	256	tRNA-Trp-CCA-21	21	1	76M	*	0	0	GGACCCATGGCACAACTGGTAGTGCAACGGACTCCAAATCCGCAGGTTGGGCGTTCAGGTCGCTCTGGGTTCACCA	JJJJJJJJJJJJJJJJJJJJJJJJJJJJJJJJJJJJJJJJJJJJJJJJJJJJJJJJJJJJJJJJJJJJJJJJJJJJ	AS:i:-12	XS:i:-12	XN:i:0	XM:i:2	XO:i:0	XG:i:0	NM:i:2	MD:Z:8A48A18	YT:Z:UU	YA:i:1	YM:i:1	YR:i:4	YL:i:6
ST-J00101:167:HFWTMBBXY:6:1103:23774:32631	256	tRNA-Trp-CCA-21	21	1	76M	*	0	0	GGACCCATTGCACAACTGGTAGTGCAACGGACTCCAAATCCGCAGGTTGGGCGTTCATGTCGCTCTGGGTTCACCA	JJJJJJJJJJJJJJJJJJJJJJJJJJJJJJJJJJJJJJJJJJJJJJJJJJJJJJJJJJJJJJJJJJJJJJJJJJJJ	AS:i:-12	XS:i:-12	XN:i:0	XM:i:2	XO:i:0	XG:i:0	NM:i:2	MD:Z:8A48A18	YT:Z:UU	YA:i:1	YM:i:1	YR:i:4	YL:i:6
ST-J00101:167:HFWTMBBXY:6:1103:24667:32631	256	tRNA-Trp-CCA-21	21	1	76M	*	0	0	GGACCCATGGCACAACTGGTAGTGCAACGGACTCCAAATCCGCAGGTTGGGCGTTCAGGTCGCTCTGGGTTCACCA	JJJJJJJJJJJJJJJJJJJJJJJJJJJJJJJJJJJJJJ<JJJJJJJJJJJJJJJJJJJJJJJJJJJJJJJJJJJJJ	AS:i:-12	XS:i:-12	XN:i:0	XM:i:2	XO:i:0	XG:i:0	NM:i:2	MD:Z:8A48A18	YT:Z:UU	YA:i:1	YM:i:1	YR:i:4	YL:i:6
ST-J00101:167:HFWTMBBXY:6:1103:11272:32666	256	tRNA-Trp-CCA-21	21	1	76M	*	0	0	GGACCCATGGCACAACTGGTAGTGCAACGGACTCCAAATCCGCAGGTTGGGCGTTCAGGTCGCTCTGGGTTCACCA	JJJJJJJJJJJJJJJJJJJJJJJJJJJJJJJJJJJJJJJJJJJJJJJJJJJJJJJJJJJJJJJJJJJJJJJJJJJJ	AS:i:-12	XS:i:-12	XN:i:0	XM:i:2	XO:i:0	XG:i:0	NM:i:2	MD:Z:8A48A18	YT:Z:UU	YA:i:1	YM:i:1	YR:i:4	YL:i:6
ST-J00101:167:HFWTMBBXY:6:1103:9029:32683	0	tRNA-Trp-CCA-21	21	1	76M	*	0	0	GGACCCATGGCACAACTGGTAGTGCAACGGACTCCAAATCCGCAGGTTGGGCGTTCAGGTCGCTCTGGGTTCACCA	JJJJJJJJJJJJJJJJJJJJJJJJJJJJJJJJJJJJJJJJJJJJJJJJJJJJJJJJJJJJJJJJJJJJJJJJJJJJ	AS:i:-12	XS:i:-12	XN:i:0	XM:i:2	XO:i:0	XG:i:0	NM:i:2	MD:Z:8A48A18	YT:Z:UU	YA:i:1	YM:i:1	YR:i:4	YL:i:6
ST-J00101:167:HFWTMBBXY:6:1103:1824:32719	0	tRNA-Trp-CCA-21	21	1	76M	*	0	0	GGACCCATGGCACAACTGGTAGTGCAACGGACTCCAAATCCGCAGGTTGGGCGTTCAGGTCGCTCTGGGTTCACCA	JJJJJJJJJJJJJJJJJJJJJJJJJJJJJJJJJJJJJJJJJJJJJJJJJJJJJJJGJJJJJJJJJJJJJJIJJJJJ	AS:i:-12	XS:i:-12	XN:i:0	XM:i:2	XO:i:0	XG:i:0	NM:i:2	MD:Z:8A48A18	YT:Z:UU	YA:i:1	YM:i:1	YR:i:4	YL:i:6
ST-J00101:167:HFWTMBBXY:6:1103:16752:32877	256	tRNA-Trp-CCA-21	21	1	76M	*	0	0	GGACCCATTGCACAACTGGTAGTGCAACGGACTCCAAATCCGCAGGTTGGGCGTTCAGGTCGCTCTGGGTTCACCA	JJJJJJJJJJJJJJJJJJJJJJJJJJJJJJJJJJJJJJJJJJJJJJJJJJJJJJJJJJJJJJJJJJJJJJJJJJJJ	AS:i:-12	XS:i:-12	XN:i:0	XM:i:2	XO:i:0	XG:i:0	NM:i:2	MD:Z:8A48A18	YT:Z:UU	YA:i:1	YM:i:1	YR:i:4	YL:i:6
ST-J00101:167:HFWTMBBXY:6:1103:15544:32789	256	tRNA-Trp-CCA-21	21	1	76M	*	0	0	GGACCCATGGCACAACTGGTAGTGCAACGGACTCCAAATCCGCAGGTTGGGCGTTCAGGTCGCTCTGGGTTCACCA	JJJJJJJJJJJJJJJJJJJJJJJJJJJJJJJJJJJJJJJJJJJJJJJJJJJJJJJJJJJJJJJJJJJJJJJJJJJJ	AS:i:-12	XS:i:-12	XN:i:0	XM:i:2	XO:i:0	XG:i:0	NM:i:2	MD:Z:8A48A18	YT:Z:UU	YA:i:1	YM:i:1	YR:i:4	YL:i:6
ST-J00101:167:HFWTMBBXY:6:1103:30990:32472	256	tRNA-Trp-CCA-21	21	1	76M	*	0	0	GGACCCATGGCACAACTGGTAGTGCAACGGACTCCAAATCCGCAGGTTGGGCGTTCAGGTCGCTCTGGGTTCACCA	JJJJJJJJJJJJJJJJJJJJJJJJJJJJJJJJJJJJJJJJJJJJJJJJJJJJJJJJJJJJJJJJJJJJJJJJJJJJ	AS:i:-12	XS:i:-12	XN:i:0	XM:i:2	XO:i:0	XG:i:0	NM:i:2	MD:Z:8A48A18	YT:Z:UU	YA:i:1	YM:i:1	YR:i:4	YL:i:6
ST-J00101:167:HFWTMBBXY:6:1103:28189:31593	256	tRNA-Trp-CCA-21	21	1	76M	*	0	0	GGACCCATTGCACAACTGGTAGTGCAACGGACTCCAAATCCGCAGGTTGGGCGTTCAGGTCGCTCTGGGTTCACCA	JJJJJJJJJJJJJJJJJJJJJJJJJJJJJJJJJJJJJJJJBJJJJJJJJJJJJJJJJJJJJJJJJJJJJJJJJJJJ	AS:i:-12	XS:i:-12	XN:i:0	XM:i:2	XO:i:0	XG:i:0	NM:i:2	MD:Z:8A48A18	YT:Z:UU	YA:i:1	YM:i:1	YR:i:4	YL:i:6
ST-J00101:167:HFWTMBBXY:6:1103:8176:32965	0	tRNA-Trp-CCA-21	21	1	76M	*	0	0	GGACCCATAGCACAACTGGTAGTGCAACGGACTCCAAATCCGCAGGTTGGGCGTTCAGGTCGCTCTGGGTTCACCA	JJJJJJJJJJJJJJJJJJJJJJJJJJJJJJJJJJJJJJJJJJJJJJJJJJJJJJJJJJJJJJJJJJJJJJJJJJJJ	AS:i:-6	XS:i:-6	XN:i:0	XM:i:1	XO:i:0	XG:i:0	NM:i:1	MD:Z:57A18	YT:Z:UU	YA:i:1	YM:i:1	YR:i:4	YL:i:6
ST-J00101:167:HFWTMBBXY:6:1103:16457:33000	256	tRNA-Trp-CCA-21	21	1	76M	*	0	0	GGACCCATTGCACAACTGGTAGTGCAACGGACTCCAAATCCGCAGGTTGGGCGTTCAGGTCGCTCTGGGTTCACCA	JJJJJJJJJJJJJJJJJJJJJJJJJJJJJJJJJJJJJJJJJJJJJJJJJJJJJJJJJJJJJJJJJJJJJJJJJJJJ	AS:i:-12	XS:i:-12	XN:i:0	XM:i:2	XO:i:0	XG:i:0	NM:i:2	MD:Z:8A48A18	YT:Z:UU	YA:i:1	YM:i:1	YR:i:4	YL:i:6
ST-J00101:167:HFWTMBBXY:6:1103:6116:32912	0	tRNA-Trp-CCA-21	21	1	76M	*	0	0	GGACCCATTGCACAACTGGTAGTGCAACGGACTCCAAATCCGCAGGTTGGGCGTTCATGTCGCTCTGGGTTCACCA	JJJJJJJJJJJJJJJJJJJJJJJJJJJJJJJJJJJJJJJJJJJJJJJJJJJJJJJJJJJJJJJJJJJJJJJJJJJJ	AS:i:-12	XS:i:-12	XN:i:0	XM:i:2	XO:i:0	XG:i:0	NM:i:2	MD:Z:8A48A18	YT:Z:UU	YA:i:1	YM:i:1	YR:i:4	YL:i:6
ST-J00101:167:HFWTMBBXY:6:1103:28980:33105	0	tRNA-Trp-CCA-21	21	1	76M	*	0	0	GGACCCATGGCACAACTGGTAGTGCAACGGACTCCAAATCCGCAGGTTGGGCGTTCAGGTCGCTCTGGGTTCACCA	JJJJJJJJJJJJJJJJJJJJJJJJJJJJJJJJJJJJFJJJJGIJJJJJJJJJJJJJJJJJJJJJJJJJJJJJJJJJ	AS:i:-12	XS:i:-12	XN:i:0	XM:i:2	XO:i:0	XG:i:0	NM:i:2	MD:Z:8A48A18	YT:Z:UU	YA:i:1	YM:i:1	YR:i:4	YL:i:6
ST-J00101:167:HFWTMBBXY:6:1103:28331:33141	256	tRNA-Trp-CCA-21	21	1	76M	*	0	0	GGACCCATGGCACAACTGGTAGTGCAACGGACTCCAAATCCGCAGGTTGGGCGTTCAGGTCGCTCTGGGTTCACCA	JJJJJJJJJJJJJJJJJJJJJJJJJJJJJJJJJJJJJJJJJJJJJJJJJJJJJJJJJJJJJJJJJJJJJJJJJJJJ	AS:i:-12	XS:i:-12	XN:i:0	XM:i:2	XO:i:0	XG:i:0	NM:i:2	MD:Z:8A48A18	YT:Z:UU	YA:i:1	YM:i:1	YR:i:4	YL:i:6
ST-J00101:167:HFWTMBBXY:6:1103:25215:33158	256	tRNA-Trp-CCA-21	21	1	76M	*	0	0	GGACCCATTGCACAACTGGTAGTGCAACGGACTCCAAATCCGCAGGTTGGGCGTTCAGGTCGCTCTGGGTTCACCA	JJJJJJJJJJJJJJJJJJJJJJJJJJJJJJJJJJJJJJJJJJJJJJJJJJJJJJJJJJJJJJJJJJJJJJJJJJJJ	AS:i:-12	XS:i:-12	XN:i:0	XM:i:2	XO:i:0	XG:i:0	NM:i:2	MD:Z:8A48A18	YT:Z:UU	YA:i:1	YM:i:1	YR:i:4	YL:i:6
ST-J00101:167:HFWTMBBXY:6:1103:16214:33176	256	tRNA-Trp-CCA-21	21	1	76M	*	0	0	GGACCCATAGCACAACTGGTAGTGCAACGGACTCCAAATCCGCAGGTTGGGCGTTCAGGTCGCTCTGGGTTCACCA	JJJJJJJJJJJJJJJJJJJJJJJJJJJJJJJJJJJJJJJJJJJJJJJJJJJJJJJJJJJJJJJJJJJJJJJJJJJJ	AS:i:-6	XS:i:-6	XN:i:0	XM:i:1	XO:i:0	XG:i:0	NM:i:1	MD:Z:57A18	YT:Z:UU	YA:i:1	YM:i:1	YR:i:4	YL:i:6
ST-J00101:167:HFWTMBBXY:6:1103:24008:33000	256	tRNA-Trp-CCA-21	21	1	76M	*	0	0	GGACCCATTGCACAACTGGTAGTGCAACGGACTCCAAATCCGCAGGTTGGGCGTTCAGGTCGCTCTGGGTTCACCA	JJJJJJJJJJJJJJJJJJJJJJJJJJJJJJJJJJJJJJJJJJJJJJJJJJJJJJJJJJJJJJJJJJJJJJJJJJJJ	AS:i:-12	XS:i:-12	XN:i:0	XM:i:2	XO:i:0	XG:i:0	NM:i:2	MD:Z:8A48A18	YT:Z:UU	YA:i:1	YM:i:1	YR:i:4	YL:i:6
ST-J00101:167:HFWTMBBXY:6:1103:8126:33017	256	tRNA-Trp-CCA-21	21	1	76M	*	0	0	GGACCCATCGCACAACTGGTAGTGCAACGGACTCCAAATCCGCAGGTTGGGCGTTCAGGTCGCTCTGGGTTCACCA	JJJJJJJJJJJJJJJJJJJJJJJJJJJJJJJJJJJJJJJJJJJJJJJJJJJJJJJJJJJJJJJJJJJJJJJJJJJJ	AS:i:-12	XS:i:-12	XN:i:0	XM:i:2	XO:i:0	XG:i:0	NM:i:2	MD:Z:8A48A18	YT:Z:UU	YA:i:1	YM:i:1	YR:i:4	YL:i:6
ST-J00101:167:HFWTMBBXY:6:1103:22912:33035	256	tRNA-Trp-CCA-21	21	1	76M	*	0	0	GGACCCATGGCACAACTGGTAGTGCAACGGACTCCAAATCCGCAGGTTGGGCGTTCAGGTCGCTCTGGGTTCACCA	JJJJJJJJJJJJJJJJJJJJJJJJJJJJJJJJJJJJJJJJJJJJJJJJJJJJJJJJJJJJJJJJJJJJJJJJJJJJ	AS:i:-12	XS:i:-12	XN:i:0	XM:i:2	XO:i:0	XG:i:0	NM:i:2	MD:Z:8A48A18	YT:Z:UU	YA:i:1	YM:i:1	YR:i:4	YL:i:6
ST-J00101:167:HFWTMBBXY:6:1103:29102:33352	256	tRNA-Trp-CCA-21	21	1	76M	*	0	0	GGACCCATTGCACAACTGGTAGTGCAACGGACTCCAAATCCGCAGGTTGGGCGTTCATGTCGCTCTGGGTTCACCA	JJJJJJJJJJJJJJJJJJJJJJJJJJJJJJJJJJJJJJJJJJJJJJJJJJJJJJJJJJJBJJJJJJJJJJJJJJJJ	AS:i:-12	XS:i:-12	XN:i:0	XM:i:2	XO:i:0	XG:i:0	NM:i:2	MD:Z:8A48A18	YT:Z:UU	YA:i:1	YM:i:1	YR:i:4	YL:i:6
ST-J00101:167:HFWTMBBXY:6:1103:5528:33369	256	tRNA-Trp-CCA-21	21	0	76M	*	0	0	GGACCCATTGCACAACTGGCAGTGCAACGGACTCCAAATCCGCAGGTTGGGCGTTCAGGTCGCTCTGGGTTCACCA	JJJJJJJJJJJJJJJJJJJJJJJJJJJJJJJJJJJJJJJJJJJJJJJJJJJJJJJJJJJJJJJJJJJJJJJJJJJJ	AS:i:-18	XS:i:-18	XN:i:0	XM:i:3	XO:i:0	XG:i:0	NM:i:3	MD:Z:8A10T37A18	YT:Z:UU	YA:i:1	YM:i:1	YR:i:4	YL:i:6
ST-J00101:167:HFWTMBBXY:6:1103:13433:33387	256	tRNA-Trp-CCA-21	21	1	76M	*	0	0	GGACCCATGGCACAACTGGTAGTGCAACGGACTCCAAATCCGCAGGTTGGGCGTTCAGGTCGCTCTGGGTTCACCA	JJJJJJJJJJJJJJJJJJJJJJJJJJJJJJJJJJJJJJJJJJJJJJJJJJJJJJJJJJJJJJJJJJJJJJJJJJJJ	AS:i:-12	XS:i:-12	XN:i:0	XM:i:2	XO:i:0	XG:i:0	NM:i:2	MD:Z:8A48A18	YT:Z:UU	YA:i:1	YM:i:1	YR:i:4	YL:i:6
ST-J00101:167:HFWTMBBXY:6:1103:9993:33264	256	tRNA-Trp-CCA-21	21	0	76M	*	0	0	GGACCCATGGCACAACTGGCAGTGCAACGGACTCCAAATCCGCAGGTTGGGCGTTCAGGTCGCTCTGGGTTCACCA	JJJJJJJJJJJJJJJJJJJJJJJJJJJJJJJJJJJJJJJJJJJJJJJJJJJJJJJJJJJJJJJJJJJJJJJJJJJJ	AS:i:-18	XS:i:-18	XN:i:0	XM:i:3	XO:i:0	XG:i:0	NM:i:3	MD:Z:8A10T37A18	YT:Z:UU	YA:i:1	YM:i:1	YR:i:4	YL:i:6
ST-J00101:167:HFWTMBBXY:6:1103:11475:33264	256	tRNA-Trp-CCA-21	21	1	76M	*	0	0	GGACCCATAGCACAACTGGTAGTGCAACGGACTCCAAATCCGCAGGTTGGGCGTTCAGGTCGCTCTGGGTTCACCA	JJJJJJJJJJJJJJJJJJJJJJJJJJJJJJJJJJJJJJJJJJJJJ>JJ>>>>JJJJJJJIJJJJJJJJJJJJJJJJ	AS:i:-6	XS:i:-6	XN:i:0	XM:i:1	XO:i:0	XG:i:0	NM:i:1	MD:Z:57A18	YT:Z:UU	YA:i:1	YM:i:1	YR:i:4	YL:i:6
ST-J00101:167:HFWTMBBXY:6:1103:19268:33264	256	tRNA-Trp-CCA-21	21	1	76M	*	0	0	GGACCCATTGCACAACTGGTAGTGCAACGGACTCCAAATCCGCAGGTTGGGCGTTCAGGTCGCTCTGGGTTCACCA	JJJJJJJJJJJJJJJJJJJJJJJJJJJJJJJJJJJJJJJJJJJJJJJJJJJJJJJJJJJJJJJJJJJJJJJJJJJJ	AS:i:-12	XS:i:-12	XN:i:0	XM:i:2	XO:i:0	XG:i:0	NM:i:2	MD:Z:8A48A18	YT:Z:UU	YA:i:1	YM:i:1	YR:i:4	YL:i:6
ST-J00101:167:HFWTMBBXY:6:1103:24028:33281	256	tRNA-Trp-CCA-21	21	1	76M	*	0	0	GGACCCATTGCACAACTGGTAGTGCAACGGACTCCAAATCCGCAGGTTGGGCGTTCAGGTCGCTCTGGGTTCACCA	JJJJJJJJJJJJJJJJJJJJJJJJJJJJJJJJJJJJJJJJJJJJJJJJJJJJJJJJJJJJJJJJJJJJJJJJJJJJ	AS:i:-12	XS:i:-12	XN:i:0	XM:i:2	XO:i:0	XG:i:0	NM:i:2	MD:Z:8A48A18	YT:Z:UU	YA:i:1	YM:i:1	YR:i:4	YL:i:6
ST-J00101:167:HFWTMBBXY:6:1103:28189:33281	0	tRNA-Trp-CCA-21	21	1	76M	*	0	0	GGACCCATGGCACAACTGGTAGTGCAACGGACTCCAAATCCGCAGGTTGGGCGTTCATGTCGCTCTGGGTTCACCA	JJJJJJJJIJJJJJJJJJJJJJJJJJJJJJJJJJJJJJJJJJJJJJJJJJJJJJJJJJJJJJJJJJJJJJJJJJJJ	AS:i:-12	XS:i:-12	XN:i:0	XM:i:2	XO:i:0	XG:i:0	NM:i:2	MD:Z:8A48A18	YT:Z:UU	YA:i:1	YM:i:1	YR:i:4	YL:i:6
ST-J00101:167:HFWTMBBXY:6:1103:23906:33316	256	tRNA-Trp-CCA-21	21	1	76M	*	0	0	GGACCCATAGCACAACTGGTAGTGCAACGGACTCCAAATCCGCAGGTTGGGCGTTCAGGTCGCTCTGGGTTCACCA	JJJJJJJJJJJJJJJJJJJJJJJJJJJJJJJJJJJJJJJJJJJJJJJJJJJJJJJJJJJJJJJJJJJJJJJJJJJJ	AS:i:-6	XS:i:-6	XN:i:0	XM:i:1	XO:i:0	XG:i:0	NM:i:1	MD:Z:57A18	YT:Z:UU	YA:i:1	YM:i:1	YR:i:4	YL:i:6
ST-J00101:167:HFWTMBBXY:6:1103:9242:33334	256	tRNA-Trp-CCA-21	21	0	76M	*	0	0	GGACCCATTGCACAACTGGCAGTGCAACGGACTCCAAATCCGCAGGTTGGGCGTTCAGGTCGCTCTGGGTTCACCA	JJJJJJJJJJJJJJJJJJJJJJJJJJJJJJJJJJJJJJJJJJJJJJJJJJJIJJJJJJJJJJJJJJJJJJJJJJJJ	AS:i:-18	XS:i:-18	XN:i:0	XM:i:3	XO:i:0	XG:i:0	NM:i:3	MD:Z:8A10T37A18	YT:Z:UU	YA:i:1	YM:i:1	YR:i:4	YL:i:6
ST-J00101:167:HFWTMBBXY:6:1103:10236:33334	256	tRNA-Trp-CCA-21	21	1	76M	*	0	0	GGACCCATTGCACAACTGGTAGTGCAACGGACTCCAAATCCGCAGGTTGGGCGTTCAGGTCGCTCTGGGTTCACCA	JJJJJJJJJJJFJJJJJJJJJJJJJJJJJJJJJJJJJJJJJJJJJ>JJ>JJJJJJJJJJJJJJJJJJJJJJJJJJJ	AS:i:-12	XS:i:-12	XN:i:0	XM:i:2	XO:i:0	XG:i:0	NM:i:2	MD:Z:8A48A18	YT:Z:UU	YA:i:1	YM:i:1	YR:i:4	YL:i:6
ST-J00101:167:HFWTMBBXY:6:1103:5619:33352	0	tRNA-Trp-CCA-21	21	0	76M	*	0	0	GGACCCATTGCACAACTGGCAGTGCAACGGACTCCAAATCCGCAGGTTGGGCGTTCAGGTCGCTCTGGGTTCACCA	JJJJJJJJJJJJJJJJJJJJJJJJJJJJJJJJJJJJJJJJJJJJJJJJJJJJJJJJJJJJJJJJJJJJJJJJJJJJ	AS:i:-18	XS:i:-18	XN:i:0	XM:i:3	XO:i:0	XG:i:0	NM:i:3	MD:Z:8A10T37A18	YT:Z:UU	YA:i:1	YM:i:1	YR:i:4	YL:i:6
ST-J00101:167:HFWTMBBXY:6:1103:11079:33563	256	tRNA-Trp-CCA-21	21	1	76M	*	0	0	GGACCCATGGCACAACTGGTAGTGCAACGGACTCCAAATCCGCAGGTTGGGCGTTCAGGTCGCTCTGGGTTCACCA	JJJJJJJJJJJJJJJJJJJJJJJJJJJJJJJJJJJJJJJJJJJJJJJJJJJJJJJJJJJJJJJJJJJJJJJJJJJJ	AS:i:-12	XS:i:-12	XN:i:0	XM:i:2	XO:i:0	XG:i:0	NM:i:2	MD:Z:8A48A18	YT:Z:UU	YA:i:1	YM:i:1	YR:i:4	YL:i:6
ST-J00101:167:HFWTMBBXY:6:1103:12012:33563	0	tRNA-Trp-CCA-21	21	1	76M	*	0	0	GGACCCATGGCACAACTGGTAGTGCAACGGACTCCAAATCCGCAGGTTGGGCGTTCAGGTCGCTCTGGGTTCACCA	JJJJJJJJJJJJJJJJJJJJJJJJJJJJJJJJJJJJJJJJJJJJJJJJJJJJJJJJJJJJJJJJJJJJJJJJJJJJ	AS:i:-12	XS:i:-12	XN:i:0	XM:i:2	XO:i:0	XG:i:0	NM:i:2	MD:Z:8A48A18	YT:Z:UU	YA:i:1	YM:i:1	YR:i:4	YL:i:6
ST-J00101:167:HFWTMBBXY:6:1103:15483:33563	256	tRNA-Trp-CCA-21	21	1	76M	*	0	0	GGACCCATAGCACAACTGGTAGTGCAACGGACTCCAAATCCGCAGGTTGGGCGTTCAGGTCGCTCTGGGTTCACCA	JJJJJJJJJJJJJJJJJJJJJJJJJJJJJJJJJJJJJJJJJJJJJJJJJJJJJJJJJJJJJJJJJGJJJJJJJJJJ	AS:i:-6	XS:i:-6	XN:i:0	XM:i:1	XO:i:0	XG:i:0	NM:i:1	MD:Z:57A18	YT:Z:UU	YA:i:1	YM:i:1	YR:i:4	YL:i:6
ST-J00101:167:HFWTMBBXY:6:1103:13129:33774	256	tRNA-Trp-CCA-21	21	1	76M	*	0	0	GGACCCATGGCACAACTGGTAGTGCAACGGACTCCAAATCCGCAGGTTGGGCGTTCAGGTCGCTCTGGGTTCACCA	JJJJJJJJJJJJJJJJJJJJJJJJJJJJJJJJJJJJJJJJJJJJJJJJJJJJJJJJJJJJJJJJJJJJJJJJJJJJ	AS:i:-12	XS:i:-12	XN:i:0	XM:i:2	XO:i:0	XG:i:0	NM:i:2	MD:Z:8A48A18	YT:Z:UU	YA:i:1	YM:i:1	YR:i:4	YL:i:6
ST-J00101:167:HFWTMBBXY:6:1103:4716:33756	256	tRNA-Trp-CCA-21	21	1	76M	*	0	0	GGACCCATGGCACAACTGGTAGTGCAACGGACTCCAAATCCGCAGGTTGGGCGTTCAGGTCGCTCTGGGTTCACCA	JJJJJJJJJJJJJJJJJJJJJJJJJJJJJJJJJJJJJJJJJJJJJJJJJJJJJJJJJJJJJJJJJJJJJJJJJJJJ	AS:i:-12	XS:i:-12	XN:i:0	XM:i:2	XO:i:0	XG:i:0	NM:i:2	MD:Z:8A48A18	YT:Z:UU	YA:i:1	YM:i:1	YR:i:4	YL:i:6
ST-J00101:167:HFWTMBBXY:6:1103:25712:33809	0	tRNA-Trp-CCA-21	21	1	76M	*	0	0	GGACCCATTGCACAACTGGTAGTGCAACGGACTCCAAATCCGCAGGTTGGGCGTTCAGGTCGCTCTGGGTTCACCA	JJJJJJJJJJJJJJJJJJJJJJJJJJJJJJJJJJJJJJJJJJJJJJJJJJJJJJJJJJJJJJJJJJJJJJJJJJJJ	AS:i:-12	XS:i:-12	XN:i:0	XM:i:2	XO:i:0	XG:i:0	NM:i:2	MD:Z:8A48A18	YT:Z:UU	YA:i:1	YM:i:1	YR:i:4	YL:i:6
ST-J00101:167:HFWTMBBXY:6:1103:18558:33826	256	tRNA-Trp-CCA-21	21	1	76M	*	0	0	GGACCCATGGCACAACTGGTAGTGCAACGGACTCCAAATCCGCAGGTTGGGCGTTCAGGTCGCTCTGGGTTCACCA	JJJJJJJJJJJJJJJJJJJJJJJJJJJJJJJJJJJJJJJJJJIJJJJJJJJJJJJJJJJJJJJJJJJJJJJJJJJJ	AS:i:-12	XS:i:-12	XN:i:0	XM:i:2	XO:i:0	XG:i:0	NM:i:2	MD:Z:8A48A18	YT:Z:UU	YA:i:1	YM:i:1	YR:i:4	YL:i:6
ST-J00101:167:HFWTMBBXY:6:1103:31233:33527	0	tRNA-Trp-CCA-21	21	1	76M	*	0	0	GGACCCATTGCACAACTGGTAGTGCAACGGACTCCAAATCCGCAGGTTGGGCGTTCAGGTCGCTCTGGGTTCACCA	IIJJJJIJJFJJJJJJJGJJJJJJJJJJJJJJJJJJJJJJJJJJIJJJJJFJJDJJJJJJ0FIJJJJJIIJDJJJJ	AS:i:-12	XS:i:-12	XN:i:0	XM:i:2	XO:i:0	XG:i:0	NM:i:2	MD:Z:8A48A18	YT:Z:UU	YA:i:1	YM:i:1	YR:i:4	YL:i:6
ST-J00101:167:HFWTMBBXY:6:1103:5710:33545	0	tRNA-Trp-CCA-21	21	1	76M	*	0	0	GGACCCATGGCACAACTGGTAGTGCAACGGACTCCAAATCCGCAGGTTGGGCGTTCATGTCGCTCTGGGTTCACCA	JJJJJJJJJJJJJJJJJJJJJJJJJJJJJJJJJJJJJJJJJJJJJJJJJJJJJJJJJJJJJJJJJJJJJJJJJJJJ	AS:i:-12	XS:i:-12	XN:i:0	XM:i:2	XO:i:0	XG:i:0	NM:i:2	MD:Z:8A48A18	YT:Z:UU	YA:i:1	YM:i:1	YR:i:4	YL:i:6
ST-J00101:167:HFWTMBBXY:6:1103:9678:33914	256	tRNA-Trp-CCA-21	21	1	76M	*	0	0	GGACCCATAGCACAACTGGTAGTGCAACGGACTCCAAATCCGCAGGTTGGGCGTTCAGGTCGCTCTGGGTTCACCA	JJJJJJJJJJJJJJJJJJJJJJJJJJJJJJJJJJJJJJJJJJJJJJJJJJJJJJJJJJJJJJJJJJJJJJJJJJJJ	AS:i:-6	XS:i:-6	XN:i:0	XM:i:1	XO:i:0	XG:i:0	NM:i:1	MD:Z:57A18	YT:Z:UU	YA:i:1	YM:i:1	YR:i:4	YL:i:6
ST-J00101:167:HFWTMBBXY:6:1103:9029:33949	0	tRNA-Trp-CCA-21	21	1	76M	*	0	0	GGACCCATGGCACAACTGGTAGTGCAACGGACTCCAAATCCGCAGGTTGGGCGTTCAGGTCGCTCTGGGTTCACCA	JJJJJJJJJJJJJJJJJJJJJJJJJJJJJJJJJJJJJJJJJJJJJJJJJJJJJJJJJJJJJJJJJJJJJJJJJJJJ	AS:i:-12	XS:i:-12	XN:i:0	XM:i:2	XO:i:0	XG:i:0	NM:i:2	MD:Z:8A48A18	YT:Z:UU	YA:i:1	YM:i:1	YR:i:4	YL:i:6
ST-J00101:167:HFWTMBBXY:6:1103:11809:33949	256	tRNA-Trp-CCA-21	21	1	76M	*	0	0	GGACCCATGGCACAACTGGTAGTGCAACGGACTCCAAATCCGCAGGTTGGGCGTTCAGGTCGCTCTGGGTTCACCA	JJJJJJJJJJJJJJJJJJJJJJJJJJJJJJJJJJJJJJJJJJJJJJJJJJJJJJJJJJJJJJJJJJJJJJJJJJJJ	AS:i:-12	XS:i:-12	XN:i:0	XM:i:2	XO:i:0	XG:i:0	NM:i:2	MD:Z:8A48A18	YT:Z:UU	YA:i:1	YM:i:1	YR:i:4	YL:i:6
ST-J00101:167:HFWTMBBXY:6:1103:12154:34090	0	tRNA-Trp-CCA-21	21	1	76M	*	0	0	GGACCCATTGCACAACTGGTAGTGCAACGGACTCCAAATCCGCAGGTTGGGCGTTCAGGTCGCTCTGGGTTCACCA	JJJJJJJJJJJJJJJJJJJJJJJJJJJJJJJJJJJJJJJJJJJJJJJJJJJJJJJJJJJJJJJJJJJJJJJJJJJJ	AS:i:-12	XS:i:-12	XN:i:0	XM:i:2	XO:i:0	XG:i:0	NM:i:2	MD:Z:8A48A18	YT:Z:UU	YA:i:1	YM:i:1	YR:i:4	YL:i:6
ST-J00101:167:HFWTMBBXY:6:1103:14489:34090	256	tRNA-Trp-CCA-21	21	0	76M	*	0	0	GGACCCATTGCACAACTGGCAGTGCAACGGACTCCAAATCCGCAGGTTGGGCGTTCAGGTCGCTCTGGGTTCACCA	JJJJJJJJJJJJJJJJJJJJJJJJJJJJJJJJJJJJJJJJJJJJJJJJJJJJJJJJJJJJJJJJJJJJJJJJJJJJ	AS:i:-18	XS:i:-18	XN:i:0	XM:i:3	XO:i:0	XG:i:0	NM:i:3	MD:Z:8A10T37A18	YT:Z:UU	YA:i:1	YM:i:1	YR:i:4	YL:i:6
ST-J00101:167:HFWTMBBXY:6:1103:4026:34108	256	tRNA-Trp-CCA-21	21	1	76M	*	0	0	GGACCCATTGCACAACTGGTAGTGCAACGGACTCCAAATCCGCAGGTTGGGCGTTCAGGTCGCTCTGGGTTCACCA	JJJJJJJJJJJJJJJJJJJJJJJJJJJJJJJJJJJJJJJJJJJJJJJJJJJJJJJJJJJJJJJJJJJJJJJJJJJJ	AS:i:-12	XS:i:-12	XN:i:0	XM:i:2	XO:i:0	XG:i:0	NM:i:2	MD:Z:8A48A18	YT:Z:UU	YA:i:1	YM:i:1	YR:i:4	YL:i:6
ST-J00101:167:HFWTMBBXY:6:1103:4939:34108	256	tRNA-Trp-CCA-21	21	1	76M	*	0	0	GGACCCATGGCACAACTGGTAGTGCAACGGACTCCAAATCCGCAGGTTGGGCGTTCAAGTCGCTCTGGGTTCACCA	JJJJJJJJJJJJJJJJJJJJJJJJJJJJJJJJJJJJJJJJJJJJJJJJJJJJJJJJJJJJJJJJJJJJJJJJJJJJ	AS:i:-6	XS:i:-6	XN:i:0	XM:i:1	XO:i:0	XG:i:0	NM:i:1	MD:Z:8A67	YT:Z:UU	YA:i:1	YM:i:1	YR:i:4	YL:i:6
ST-J00101:167:HFWTMBBXY:6:1103:6674:34125	256	tRNA-Trp-CCA-21	21	1	76M	*	0	0	GGACCCATGGCACAACTGGTAGTGCAACGGACTCCAAATCCGCAGGTTGGGCGTTCAGGTCGCTCTGGGTTCACCA	JJJJJJJJJJJJJJJJJJJJJJJJJJJJJJJJJJJJJJJJJJJJJJJJJJJJJJJJJJJJJJJJJJJJJJJJJJJJ	AS:i:-12	XS:i:-12	XN:i:0	XM:i:2	XO:i:0	XG:i:0	NM:i:2	MD:Z:8A48A18	YT:Z:UU	YA:i:1	YM:i:1	YR:i:4	YL:i:6
ST-J00101:167:HFWTMBBXY:6:1103:19644:33985	0	tRNA-Trp-CCA-21	21	1	76M	*	0	0	GGACCCATGGCACAACTGGTAGTGCAACGGACTCCAAATCCGCAGGTTGGGCGTTCAGGTCGCTCTGGGTTCACCA	JJJJJJJJJJJJJJJJJJJJJJJJJJJJJJJJJJJJJJJJJJJJJJJJJJJJJJJJJJJJJJJJJJJJJJJJJJJJ	AS:i:-12	XS:i:-12	XN:i:0	XM:i:2	XO:i:0	XG:i:0	NM:i:2	MD:Z:8A48A18	YT:Z:UU	YA:i:1	YM:i:1	YR:i:4	YL:i:6
ST-J00101:167:HFWTMBBXY:6:1103:24292:33985	256	tRNA-Trp-CCA-21	21	1	76M	*	0	0	GGACCCATTGCACAACTGGTAGTGCAACGGACTCCAAATCCGCAGGTTGGGCGTTCAGGTCGCTCTGGGTTCACCA	JJJJJJJJJJJJJJJJJJJJJJJJJJJJJJJJ?JJJJJJJJJJJJJJJJJJJJJJJJJJJJJJJJJJJJJJJJJJJ	AS:i:-12	XS:i:-12	XN:i:0	XM:i:2	XO:i:0	XG:i:0	NM:i:2	MD:Z:8A48A18	YT:Z:UU	YA:i:1	YM:i:1	YR:i:4	YL:i:6
ST-J00101:167:HFWTMBBXY:6:1103:13078:34002	0	tRNA-Trp-CCA-21	21	1	76M	*	0	0	GGACCCATTGCACAACTGGTAGTGCAACGGACTCCAAATCCGCAGGTTGGGCGTTCAGGTCGCTCTGGGTTCACCA	JJJJJJJJJJJJJJJJJJJJJJJJJJJJJJJJJJJJJJJJJJJJJJJJJJJJJJJJJJJJJJJJJJJJJJJJJJJJ	AS:i:-12	XS:i:-12	XN:i:0	XM:i:2	XO:i:0	XG:i:0	NM:i:2	MD:Z:8A48A18	YT:Z:UU	YA:i:1	YM:i:1	YR:i:4	YL:i:6
ST-J00101:167:HFWTMBBXY:6:1103:25672:34371	0	tRNA-Trp-CCA-21	21	1	76M	*	0	0	GGACCCATTGCACAACTGGTAGTGCAACGGACTCCAAATCCGCAGGTTGGGCGTTCAGGTCGCTCTGGGTTCACCA	JJJJJJJJJJJJJJJJJJJJJJJJJJJJJJJJJJJJJJJJJJJJJJJJJJJJJJJJJJJJJJJJJJJJJJJJJJJJ	AS:i:-12	XS:i:-12	XN:i:0	XM:i:2	XO:i:0	XG:i:0	NM:i:2	MD:Z:8A48A18	YT:Z:UU	YA:i:1	YM:i:1	YR:i:4	YL:i:6
ST-J00101:167:HFWTMBBXY:6:1103:10521:34389	256	tRNA-Trp-CCA-21	21	1	76M	*	0	0	GGACCCATAGCACAACTGGTAGTGCAACGGACTCCAAATCCGCAGGTTGGGCGTTCAAGTCGCTCTGGGTTCACCA	JJJJJJJJJJJJJJJJJJJJJJJJJJJJJJJJJJJJJJJJJJJJJJJJJJJJJJJJJJJJJJJJJJJJJJJJJJJJ	AS:i:0	XS:i:0	XN:i:0	XM:i:0	XO:i:0	XG:i:0	NM:i:0	MD:Z:76	YT:Z:UU	YA:i:1	YM:i:1	YR:i:4	YL:i:6
ST-J00101:167:HFWTMBBXY:6:1103:14681:34389	0	tRNA-Trp-CCA-21	21	1	76M	*	0	0	GGACCCATAGCACAACTGGTAGTGCAACGGACTCCAAATCCGCAGGTTGGGCGTTCAGGTCGCTCTGGGTTCACCA	JJJJJJJJJJJJJJJJJJJJJJJJJJJJJJJJJJJJJJJJJJJJJJJJJJJJJJJJJJJJJJJJJJJJJJJJJJJJ	AS:i:-6	XS:i:-6	XN:i:0	XM:i:1	XO:i:0	XG:i:0	NM:i:1	MD:Z:57A18	YT:Z:UU	YA:i:1	YM:i:1	YR:i:4	YL:i:6
ST-J00101:167:HFWTMBBXY:6:1103:19624:34407	256	tRNA-Trp-CCA-21	21	1	76M	*	0	0	GGACCCATTGCACAACTGGTAGTGCAACGGACTCCAAATCCGCAGGTTGGGCGTTCAGGTCGCTCTGGGTTCACCA	JJJJJJJJJJJJJJJJJJJJJJJJJJJJJJJJJJJJJJJJJJJJJJJJJJJJJJJJJJJJJJJJJJJJJJJJJJJJ	AS:i:-12	XS:i:-12	XN:i:0	XM:i:2	XO:i:0	XG:i:0	NM:i:2	MD:Z:8A48A18	YT:Z:UU	YA:i:1	YM:i:1	YR:i:4	YL:i:6
ST-J00101:167:HFWTMBBXY:6:1103:7638:34424	0	tRNA-Trp-CCA-21	21	1	76M	*	0	0	GGACCCATAGCACAACTGGTAGTGCAACGGACTCCAAATCCGCAGGTTGGGCGTTCAGGTCGCTCTGGGTTCACCA	JJJJJJJJJJJJJJJJJJJJJJJJJJJJJJJJJJJJJJJJJJJJJJJJJJJJJJJJJJJJJJJJJJJJJJJJJJJJ	AS:i:-6	XS:i:-6	XN:i:0	XM:i:1	XO:i:0	XG:i:0	NM:i:1	MD:Z:57A18	YT:Z:UU	YA:i:1	YM:i:1	YR:i:4	YL:i:6
ST-J00101:167:HFWTMBBXY:6:1103:14286:34266	256	tRNA-Trp-CCA-21	21	1	17M1D58M	*	0	0	GGACCCATAGCACAACTGTAGTGCAACGGACTCCAAATCCGCAGGTTGGGCGTTCAGGTCGCTCTGGGTTCACCA	JJJJJJJJJJJJJJJJJJJJJJJJJJJJJJJJJJJJJJJJJJJJJJJJJJJJJJJJJJJJJJJJJJJJJJJJJJJ	AS:i:-14	XS:i:-14	XN:i:0	XM:i:1	XO:i:1	XG:i:1	NM:i:2	MD:Z:17^G39A18	YT:Z:UU	YA:i:1	YM:i:1	YR:i:4	YL:i:6
ST-J00101:167:HFWTMBBXY:6:1103:18832:34266	256	tRNA-Trp-CCA-21	21	1	76M	*	0	0	GGACCCATTGCACAACTGGTAGTGCAACGGACTCCAAATCCGCAGGTTGGGCGTTCAGGTCGCTCTGGGTTCACCA	JJJJJJJJJJJJJJJJJJJJJJJJJJJJJJJJJJJJJJJJJJJJJJJJJJJJJJJJJJJJJJJJJJJJJJJJJJJJ	AS:i:-12	XS:i:-12	XN:i:0	XM:i:2	XO:i:0	XG:i:0	NM:i:2	MD:Z:8A48A18	YT:Z:UU	YA:i:1	YM:i:1	YR:i:4	YL:i:6
ST-J00101:167:HFWTMBBXY:6:1103:23439:34266	256	tRNA-Trp-CCA-21	21	1	76M	*	0	0	GGACCCATGGCACAACTGGTAGTGCAACGGACTCCAAATCCGCAGGTTGGGCGTTCAGGTCGCTCTGGGTTCACCA	JJJJJJJJJJJJJJJJJJJJJJJJJJJJJJJJJJJJJJJJJJJJJJJJJJJJJJJJJJJJJJJJJJJJJJJJJJJJ	AS:i:-12	XS:i:-12	XN:i:0	XM:i:2	XO:i:0	XG:i:0	NM:i:2	MD:Z:8A48A18	YT:Z:UU	YA:i:1	YM:i:1	YR:i:4	YL:i:6
ST-J00101:167:HFWTMBBXY:6:1103:31893:34495	256	tRNA-Trp-CCA-21	21	0	19M1D56M	*	0	0	GGACCCATTGCACAACTGGAGTGCAACGGACTCCAAATCCGCAGGTTGGGCGTTCATGTCGCTCTGGGTTCACCA	JJJJJJJJJJJJJJJJJJJJJJJJJJJJJJJJJJJJJJJJJJJJJJJJJJJJJJJJJJJJJJJJJJJJJJJJJJJ	AS:i:-20	XS:i:-20	XN:i:0	XM:i:2	XO:i:1	XG:i:1	NM:i:3	MD:Z:8A10^T37A18	YT:Z:UU	YA:i:1	YM:i:1	YR:i:4	YL:i:6
ST-J00101:167:HFWTMBBXY:6:1103:5294:34512	256	tRNA-Trp-CCA-21	21	1	76M	*	0	0	GGACCCATGGCACAACTGGTAGTGCAACGGACTCCAAATCCGCAGGTTGGGCGTTCAGGTCGCTCTGGGTTCACCA	JJJJJJJJJJJJJJJJJJJJJJJJJJJJJJJJJJJJJJFAJJJJJJJJJJJJJJJJJJJJJJJJJJJJJJJJJJJJ	AS:i:-12	XS:i:-12	XN:i:0	XM:i:2	XO:i:0	XG:i:0	NM:i:2	MD:Z:8A48A18	YT:Z:UU	YA:i:1	YM:i:1	YR:i:4	YL:i:6
ST-J00101:167:HFWTMBBXY:6:1103:25367:34512	256	tRNA-Trp-CCA-21	21	0	17M1D58M	*	0	0	GGACCCATTGCACAACTGTAGTGCAACGGACTCCAAATCCGCAGGTTGGGCGTTCAGGTCGCTCTGGGTTCACCA	JJJJJJJJJJJJJJJJJJJJJJJJJJJJJJJJJJJJJJJJJJJJJJJJJJJJJJJJJJJJJJJJJJJJJJJJJJJ	AS:i:-20	XS:i:-20	XN:i:0	XM:i:2	XO:i:1	XG:i:1	NM:i:3	MD:Z:8A8^G39A18	YT:Z:UU	YA:i:1	YM:i:1	YR:i:4	YL:i:6
ST-J00101:167:HFWTMBBXY:6:1103:6948:34530	256	tRNA-Trp-CCA-21	21	1	76M	*	0	0	GGACCCATTGCACAACTGGTAGTGCAACGGACTCCAAATCCGCAGGTTGGGCGTTCAGGTCGCTCTGGGTTCACCA	JJJJJJJJJJJJJJJJJJJJJJJJJJJJJJJJJJJJJJJJJJJJJJJJJJJJJJJJJJJJJJJJJJJJJJJJJJJJ	AS:i:-12	XS:i:-12	XN:i:0	XM:i:2	XO:i:0	XG:i:0	NM:i:2	MD:Z:8A48A18	YT:Z:UU	YA:i:1	YM:i:1	YR:i:4	YL:i:6
ST-J00101:167:HFWTMBBXY:6:1103:27022:34565	256	tRNA-Trp-CCA-21	21	1	76M	*	0	0	GGACCCATAGCACAACTGGTAGTGCAACGGACTCCAAATCCGCAGGTTGGGCGTTCAGGTCGCTCTGGGTTCACCA	JJJJJJJJJJJJJJJJJJJJJJJJJJJJJJJJJJJJJJJJJJJJJJJJJJJJJJJJJJJJJJJJJJJJJJJJJJJJ	AS:i:-6	XS:i:-6	XN:i:0	XM:i:1	XO:i:0	XG:i:0	NM:i:1	MD:Z:57A18	YT:Z:UU	YA:i:1	YM:i:1	YR:i:4	YL:i:6
ST-J00101:167:HFWTMBBXY:6:1103:6847:34495	256	tRNA-Trp-CCA-21	21	1	76M	*	0	0	GGACCCATTGCACAACTGGTAGTGCAACGGACTCCAAATCCGCAGGTTGGGCGTTCAGGTCGCTCTGGGTTCACCA	JJJJJJJJJJJJJJJJJJJJJJJJJJJJJJJJJJJJJJJJJJJJJJJJJJJJJJJJJJJJJJJJJJJJJJJJJJJJ	AS:i:-12	XS:i:-12	XN:i:0	XM:i:2	XO:i:0	XG:i:0	NM:i:2	MD:Z:8A48A18	YT:Z:UU	YA:i:1	YM:i:1	YR:i:4	YL:i:6
ST-J00101:167:HFWTMBBXY:6:1103:3021:34618	256	tRNA-Trp-CCA-21	21	1	76M	*	0	0	GGACCCATAGCACAACTGGTAGTGCAACGGACTCCAAATCCGCAGGTTGGGCGTTCAGGTCGCTCTGGGTTCACCA	JJJJJJJJJJJJJJJJJJJJJJJJJJJJJJJJJJJJJJIJJJJJJJJJJJJJJJJJJJJJJJJJJJJJJJJJJJJJ	AS:i:-6	XS:i:-6	XN:i:0	XM:i:1	XO:i:0	XG:i:0	NM:i:1	MD:Z:57A18	YT:Z:UU	YA:i:1	YM:i:1	YR:i:4	YL:i:6
ST-J00101:167:HFWTMBBXY:6:1103:16427:34670	256	tRNA-Trp-CCA-21	21	1	76M	*	0	0	GGACCCATGGCACAACTGGTAGTGCAACGGACTCCAAATCCGCAGGTTGGGCGTTCAGGTCGCTCTGGGTTCACCA	JJJJJJJJJJJJJJJJJJJJJJJJJJJJJJJJJJGJJJJ:JJJJJJJJ>J>JJJJJJJJJJJJDJJJJJJJJJJJJ	AS:i:-12	XS:i:-12	XN:i:0	XM:i:2	XO:i:0	XG:i:0	NM:i:2	MD:Z:8A48A18	YT:Z:UU	YA:i:1	YM:i:1	YR:i:4	YL:i:6
ST-J00101:167:HFWTMBBXY:6:1103:20730:34670	256	tRNA-Trp-CCA-21	21	1	76M	*	0	0	GGACCCATGGCACAACTGGTAGTGCAACGGACTCCAAATCCGCAGGTTGGGCGTTCATGTCGCTCTGGGTTCACCA	JJJJJJJJJJJJJJJJJJJJJJJJJJJJJJJJJJJJJJJJJJJJJJJJJJJJJJJJJJJJJJJJJJJJJJJJJJJJ	AS:i:-12	XS:i:-12	XN:i:0	XM:i:2	XO:i:0	XG:i:0	NM:i:2	MD:Z:8A48A18	YT:Z:UU	YA:i:1	YM:i:1	YR:i:4	YL:i:6
ST-J00101:167:HFWTMBBXY:6:1103:16823:34899	0	tRNA-Trp-CCA-21	21	1	76M	*	0	0	GGACCCATTGCACAACTGGTAGTGCAACGGACTCCAAATCCGCAGGTTGGGCGTTCAGGTCGCTCTGGGTTCACCA	JJJJJJJJJJJJJJJJJJJJJJJJJJJJJJJJJJJJJJJJJJJJJJJJJJJJJJJJJJJJJJJJJJJJJJJJJJJJ	AS:i:-12	XS:i:-12	XN:i:0	XM:i:2	XO:i:0	XG:i:0	NM:i:2	MD:Z:8A48A18	YT:Z:UU	YA:i:1	YM:i:1	YR:i:4	YL:i:6
ST-J00101:167:HFWTMBBXY:6:1103:17614:34899	256	tRNA-Trp-CCA-21	21	1	76M	*	0	0	GGACCCATTGCACAACTGGTAGTGCAACGGACTCCAAATCCGCAGGTTGGGCGTTCAGGTCGCTCTGGGTTCACCA	JJJJJJJJJJJJJJJJJJJJJJJJJJJJJJJJJJJJJJJJJJJJJJJJJJJJJJJJJJJJJJJJJJJJJJJJJJJJ	AS:i:-12	XS:i:-12	XN:i:0	XM:i:2	XO:i:0	XG:i:0	NM:i:2	MD:Z:8A48A18	YT:Z:UU	YA:i:1	YM:i:1	YR:i:4	YL:i:6
ST-J00101:167:HFWTMBBXY:6:1103:13809:34917	256	tRNA-Trp-CCA-21	21	1	76M	*	0	0	GGACCCATAGCACAACTGGTAGTGCAACGGACTCCAAATCCGCGGGTTGGGCGTTCATGTCGCTCTGGGTTCACCA	?J<JBJB::IJIJDJJJJJJBJJJJJJJJ:IGJGJIJJJJJJJ0JJJJGIJJJ>AJJFD?FJGIJIDIJGJIJJIJ	AS:i:-12	XS:i:-12	XN:i:0	XM:i:2	XO:i:0	XG:i:0	NM:i:2	MD:Z:43A13A18	YT:Z:UU	YA:i:1	YM:i:1	YR:i:4	YL:i:6
ST-J00101:167:HFWTMBBXY:6:1103:31446:34741	256	tRNA-Trp-CCA-21	21	0	76M	*	0	0	GGACCCATGGCACAACTGGCAGTGCAACGGACTCCAAATCCGCAGGTTGGGCGTTCAGGTCGCTCTGGGTTCACCA	JJJJJJJJJJJJJJJJJJJJJJJJJJJJJJJJJJJJJJGJJJJJJJJJIJJI4JJJJJJJJ>JJJJJJJJJJJJJJ	AS:i:-18	XS:i:-18	XN:i:0	XM:i:3	XO:i:0	XG:i:0	NM:i:3	MD:Z:8A10T37A18	YT:Z:UU	YA:i:1	YM:i:1	YR:i:4	YL:i:6
ST-J00101:167:HFWTMBBXY:6:1103:28655:34758	256	tRNA-Trp-CCA-21	21	1	76M	*	0	0	GGACCCATGGCACAACTGGTAGTGCAACGGACTCCAAATCCGCAGGTTGGGCGTTCAGGTCGCTCTGGGTTCACCA	JJJJJJJJJJJJJJJJJJJJJJJJJJJJJJJJJJJJJJJJJJJJJJJJJJJJJJJJJJJJJJJJJJJJJJJJJJJJ	AS:i:-12	XS:i:-12	XN:i:0	XM:i:2	XO:i:0	XG:i:0	NM:i:2	MD:Z:8A48A18	YT:Z:UU	YA:i:1	YM:i:1	YR:i:4	YL:i:6
ST-J00101:167:HFWTMBBXY:6:1103:28310:34793	256	tRNA-Trp-CCA-21	21	1	76M	*	0	0	GGACCCATAGCACAACTGGTAGTGCAACGGACTCCAAATCCGCAGGTTGGGCGTTCAGGTCGCTCTGGGTTCACCA	JJJJJJJJJJJJJJJJJJJJJJJJJJJJJJJJJJJJJJJJJJJJJJJJJJJJJJJJJJJJJJJJJJJJJJJJJJJJ	AS:i:-6	XS:i:-6	XN:i:0	XM:i:1	XO:i:0	XG:i:0	NM:i:1	MD:Z:57A18	YT:Z:UU	YA:i:1	YM:i:1	YR:i:4	YL:i:6
ST-J00101:167:HFWTMBBXY:6:1103:5629:34811	256	tRNA-Trp-CCA-21	21	1	76M	*	0	0	GGACCCATTGCACAACTGGTAGTGCAACGGACTCCAAATCCGCAGGTTGGGCGTTCAGGTCGCTCTGGGTTCACCA	JJJJJJJJJJJJJJJJJJJJJJJJJJJJJJJJJJJJJJJJJJJJJJJJJJJJJJJJJJJJJJJJJJJJJJJJJJJJ	AS:i:-12	XS:i:-12	XN:i:0	XM:i:2	XO:i:0	XG:i:0	NM:i:2	MD:Z:8A48A18	YT:Z:UU	YA:i:1	YM:i:1	YR:i:4	YL:i:6
ST-J00101:167:HFWTMBBXY:6:1103:9962:34723	0	tRNA-Trp-CCA-21	21	1	76M	*	0	0	GGACCCATTGCACAACTGGTAGTGCAACGGACTCCAAATCCGCAGGTTGGGCGTTCAGGTCGCTCTGGGTTCACCA	JJJJJJJJJJJJJJJJJJJJJJJJJJJJJJJJJJJJJJJJJJJJJJJJJJJJJJJJJJJJJJJJJJJJJJJJJJJJ	AS:i:-12	XS:i:-12	XN:i:0	XM:i:2	XO:i:0	XG:i:0	NM:i:2	MD:Z:8A48A18	YT:Z:UU	YA:i:1	YM:i:1	YR:i:4	YL:i:6
ST-J00101:167:HFWTMBBXY:6:1103:10571:35004	256	tRNA-Trp-CCA-21	21	1	76M	*	0	0	GGACCCATGGCACAACTGGTAGTGCAACGGACTCCAAATCCGCAGGTTGGGCGTTCAAGTCGCTCTGGGTTCACCA	JJJJJJJJJJJJJJJJJJJJJJJJJJJJJJJJJJJJJJJJJJJJJJJJJJJJJJJJJJJJJJJJJJJJJJJJJJJJ	AS:i:-6	XS:i:-6	XN:i:0	XM:i:1	XO:i:0	XG:i:0	NM:i:1	MD:Z:8A67	YT:Z:UU	YA:i:1	YM:i:1	YR:i:4	YL:i:6
ST-J00101:167:HFWTMBBXY:6:1103:1276:35040	256	tRNA-Trp-CCA-21	21	1	76M	*	0	0	GGACCCATTGCACAACTGGTAGTGCAACGGACTCCAAATCCGCAGGTTGGGCGTTCAGGTCGCTCTGGGTTCACCA	JJJJJJJJJJJJJJJJJJJJJJJJJJJJJJJJJJJJGJJJJJJJJJJJJJJJJJJJJJJJJJJJJJJJJJJJJJJJ	AS:i:-12	XS:i:-12	XN:i:0	XM:i:2	XO:i:0	XG:i:0	NM:i:2	MD:Z:8A48A18	YT:Z:UU	YA:i:1	YM:i:1	YR:i:4	YL:i:6
ST-J00101:167:HFWTMBBXY:6:1103:11180:35040	256	tRNA-Trp-CCA-21	21	1	76M	*	0	0	GGACCCATGGCACAACTGGTAGTGCAACGGACTCCAAATCCGCAGGTTGGGCGTTCAGGTCGCTCTGGGTTCACCA	JJJJJJJJJJJJJJJJJJJJJJJJJJJJJJJJJJJJJJJJJJJJJJJJJJJJJJJJJJJJJJJJJJJJJJJJJJJJ	AS:i:-12	XS:i:-12	XN:i:0	XM:i:2	XO:i:0	XG:i:0	NM:i:2	MD:Z:8A48A18	YT:Z:UU	YA:i:1	YM:i:1	YR:i:4	YL:i:6
ST-J00101:167:HFWTMBBXY:6:1103:31477:35145	256	tRNA-Trp-CCA-21	21	1	76M	*	0	0	GGACCCATTGCACAACTGGTAGTGCAACGGACTCCAAATCCGCAGGTTGGGCGTTCAGGTCGCTCTGGGTTCACCA	JJJJJJJJJJJJJIJJJJJJJJJJJJJJJJJJJJJJJJJJJJ?JJJJJJJJJJJJJJJJJJJJJJJJJJBJJJJJJ	AS:i:-12	XS:i:-12	XN:i:0	XM:i:2	XO:i:0	XG:i:0	NM:i:2	MD:Z:8A48A18	YT:Z:UU	YA:i:1	YM:i:1	YR:i:4	YL:i:6
ST-J00101:167:HFWTMBBXY:6:1103:12073:35180	256	tRNA-Trp-CCA-21	21	1	76M	*	0	0	GGACCCATGGCACAACTGGTAGTGCAACGGACTCCAAATCCGCAGGTTGGGCGTTCAGGTCGCTCTGGGTTCACCA	JJJJJJJJJJJJJJJJJJJJJJJJJJJJJJJJJJJJJJJJJJJJJJJJJJJJJJJJJJJJJJJJJJJJJJJJJJJJ	AS:i:-12	XS:i:-12	XN:i:0	XM:i:2	XO:i:0	XG:i:0	NM:i:2	MD:Z:8A48A18	YT:Z:UU	YA:i:1	YM:i:1	YR:i:4	YL:i:6
ST-J00101:167:HFWTMBBXY:6:1103:2646:35233	0	tRNA-Trp-CCA-21	21	1	76M	*	0	0	GGACCCATGGCACAACTGGTAGTGCAACGGACTCCAAATCCGCAGGTTGGGCGTTCAGGTCGCTCTGGGTTCACCA	JJJJJJJJJJJJJJJJJJJJJJJJJJJJJJJJJJJJJJJJJJJJJJJJJJJJJJJJJJJJJJJJJJJJJJJJJJJJ	AS:i:-12	XS:i:-12	XN:i:0	XM:i:2	XO:i:0	XG:i:0	NM:i:2	MD:Z:8A48A18	YT:Z:UU	YA:i:1	YM:i:1	YR:i:4	YL:i:6
ST-J00101:167:HFWTMBBXY:6:1103:5122:35268	256	tRNA-Trp-CCA-21	21	0	76M	*	0	0	GGACCCATGGCACAACTGGCAGTGCAACGGACTCCAAATCCGCAGGTTGGGCGTTCAGGTCGCTCTGGGTTCACCA	JJJJJJJJJJJJJJJJJJJJJJJJJJJJJJJJJJJJJJJJJJJJJJJJJJJJJJJJJJJJJJJJJJJJJJJJJJJJ	AS:i:-18	XS:i:-18	XN:i:0	XM:i:3	XO:i:0	XG:i:0	NM:i:3	MD:Z:8A10T37A18	YT:Z:UU	YA:i:1	YM:i:1	YR:i:4	YL:i:6
ST-J00101:167:HFWTMBBXY:6:1103:19147:35268	256	tRNA-Trp-CCA-21	21	1	76M	*	0	0	GGACCCATGGCACAACTGGTAGTGCAACGGACTCCAAATCCGCAGGTTGGGCGTTCAGGTCGCTCTGGGTTCACCA	JJJJJJJJJJJJJJJJJJJJJJJJJJJJJJJJJJJJJJJJJJJJJJJJJJJJJJJJJJJJJJJJJJJJJJJJJJJJ	AS:i:-12	XS:i:-12	XN:i:0	XM:i:2	XO:i:0	XG:i:0	NM:i:2	MD:Z:8A48A18	YT:Z:UU	YA:i:1	YM:i:1	YR:i:4	YL:i:6
ST-J00101:167:HFWTMBBXY:6:1103:10033:35057	256	tRNA-Trp-CCA-21	21	1	76M	*	0	0	GGACCCATGGCACAACTGGTAGTGCAACGGACTCCAAATCCGCAGGTTGGGCGTTCAGGTCGCTCTGGGTTCACCA	JJJJJJJJJJJJJJJJJJJJJJJJJJJJJJJJJJJJJJJJJJJJJJJJJJJJJJJJJJJJJJJJJJJJJJJJJJJJ	AS:i:-12	XS:i:-12	XN:i:0	XM:i:2	XO:i:0	XG:i:0	NM:i:2	MD:Z:8A48A18	YT:Z:UU	YA:i:1	YM:i:1	YR:i:4	YL:i:6
ST-J00101:167:HFWTMBBXY:6:1103:26494:35057	256	tRNA-Trp-CCA-21	21	1	76M	*	0	0	GGACCCATTGCACAACTGGTAGTGCAACGGACTCCAAATCCGCAGGTTGGGCGTTCAGGTCGCTCTGGGTTCACCA	JJJJJJJJJJJJJJJJJJJJJJJJJJJJJJJJJJJJJJJJJJJJJJJJJJJJJJJJJJJJJJJJJJJJJJJJJJJJ	AS:i:-12	XS:i:-12	XN:i:0	XM:i:2	XO:i:0	XG:i:0	NM:i:2	MD:Z:8A48A18	YT:Z:UU	YA:i:1	YM:i:1	YR:i:4	YL:i:6
ST-J00101:167:HFWTMBBXY:6:1103:30797:35303	256	tRNA-Trp-CCA-21	21	1	76M	*	0	0	GGACCCATCGCACAACTGGTAGTGCAACGGACTCCAAATCCGCAGGTTGGGCGTTCAGGTCGCTCTGGGTTCACCA	JJJJJJJJJJJJJJJJJJJJJJJJJJJJJJJJJJJJJJJJJJJJJJJJJJJJJJJJJJJJJJGJJJJJJJJJJJJJ	AS:i:-12	XS:i:-12	XN:i:0	XM:i:2	XO:i:0	XG:i:0	NM:i:2	MD:Z:8A48A18	YT:Z:UU	YA:i:1	YM:i:1	YR:i:4	YL:i:6
ST-J00101:167:HFWTMBBXY:6:1103:25438:35339	256	tRNA-Trp-CCA-21	21	1	76M	*	0	0	GGACCCATTGCACAACTGGTAGTGCAACGGACTCCAAATCCGCAGGTTGGGCGTTCATGTCGCTCTGGGTTCACCA	JJJJJJJJJJJJJJJJJJJJJJJJJJJJJJJJJJJJJJJJJJJJJJJJJJJJJJJJJJJJJJJJJJJJJJJJJJJJ	AS:i:-12	XS:i:-12	XN:i:0	XM:i:2	XO:i:0	XG:i:0	NM:i:2	MD:Z:8A48A18	YT:Z:UU	YA:i:1	YM:i:1	YR:i:4	YL:i:6
ST-J00101:167:HFWTMBBXY:6:1103:20395:35110	256	tRNA-Trp-CCA-21	21	1	76M	*	0	0	GGACCCATGGCACAACTGGTAGTGCAACGGACTCCAAATCCGCAGGTTGGGCGTTCAAGTCGCTCTGGGTTCACCA	JJJJJJJJJJJJJJJJJJJJJJJJJJJJJJJJJJJJJJJJJJJJJJJJJJJJJJJJJJJJJJJJJJJJJJJJJJJJ	AS:i:-6	XS:i:-6	XN:i:0	XM:i:1	XO:i:0	XG:i:0	NM:i:1	MD:Z:8A67	YT:Z:UU	YA:i:1	YM:i:1	YR:i:4	YL:i:6
ST-J00101:167:HFWTMBBXY:6:1103:8958:35514	0	tRNA-Trp-CCA-21	21	1	76M	*	0	0	GGACCCATTGCACAACTGGTAGTGCAACGGACTCCAAATCCGCAGGTTGGGCGTTCAGGTCGCTCTGGGTTCACCA	JJJJJJJJJJJJJJJJJJJJJJJJJJJJJJJJJJJJJJJJJJJJJJJJJJJJJJJJJJJJJJJJJJJJJJJJJJJJ	AS:i:-12	XS:i:-12	XN:i:0	XM:i:2	XO:i:0	XG:i:0	NM:i:2	MD:Z:8A48A18	YT:Z:UU	YA:i:1	YM:i:1	YR:i:4	YL:i:6
ST-J00101:167:HFWTMBBXY:6:1103:1884:35743	256	tRNA-Trp-CCA-21	21	1	76M	*	0	0	GGACCCATTGCACAACTGGTAGTGCAACGGACTCCAAATCCGCAGGTTGGGCGTTCAGGTCGCTCTGGGTTCACCA	JJJJJJJJJJJJJJJJJJJJJJJJJJJJJJJJJ5JJJJJJJJJJJJGJIJJJJJJJJJJJJJJJJJJJJJJJJJJJ	AS:i:-12	XS:i:-12	XN:i:0	XM:i:2	XO:i:0	XG:i:0	NM:i:2	MD:Z:8A48A18	YT:Z:UU	YA:i:1	YM:i:1	YR:i:4	YL:i:6
ST-J00101:167:HFWTMBBXY:6:1103:7710:35743	256	tRNA-Trp-CCA-21	21	1	76M	*	0	0	GGACCCATAGCACAACTGGTAGTGCAACGGACTCCAAATCCGCAGGTTGGGCGTTCAGGTCGCTCTGGGTTCACCA	JJJJJJJJJJJJJJJJJJJJJJJJJJJJJJJJJJJJJJJJJJJJJJJJJJJJJJJJJJJJJJJJJJJJJJJJJJJJ	AS:i:-6	XS:i:-6	XN:i:0	XM:i:1	XO:i:0	XG:i:0	NM:i:1	MD:Z:57A18	YT:Z:UU	YA:i:1	YM:i:1	YR:i:4	YL:i:6
ST-J00101:167:HFWTMBBXY:6:1103:24353:35602	256	tRNA-Trp-CCA-21	21	1	76M	*	0	0	GGACCCATAGCACAACTGGTAGTGCAACGGACTCCAAATCCGCAGGTTGGGCGTTCATGTCGCTCTGGGTTCACCA	JJJJJJJJJJJJJJJJJJJJJJJJJJJJJJJJJJJJJJJJJJJJJJJJ>JJJJJJJJJJJJJJJJJJJJJJJJJJJ	AS:i:-6	XS:i:-6	XN:i:0	XM:i:1	XO:i:0	XG:i:0	NM:i:1	MD:Z:57A18	YT:Z:UU	YA:i:1	YM:i:1	YR:i:4	YL:i:6
ST-J00101:167:HFWTMBBXY:6:1103:12591:35620	256	tRNA-Trp-CCA-21	21	1	76M	*	0	0	GGACCCATGGCACAACTGGTAGTGCAACGGACTCCAAATCCGCAGGTTGGGCGTTCAGGTCGCTCTGGGTTCACCA	JJJJJJJJJJJJJJJJJJJJJJJJJJJJJJJJJJJJJJJJJJJJJJJJJJJJJJJJJJJJJJJJJJJJJJJJJJJJ	AS:i:-12	XS:i:-12	XN:i:0	XM:i:2	XO:i:0	XG:i:0	NM:i:2	MD:Z:8A48A18	YT:Z:UU	YA:i:1	YM:i:1	YR:i:4	YL:i:6
ST-J00101:167:HFWTMBBXY:6:1103:1864:35391	0	tRNA-Trp-CCA-21	21	1	76M	*	0	0	GGACCCATTGCACAACTGGTAGTGCAACGGACTCCAAATCCGCAGGTTGGGCGTTCAGGTCGCTCTGGGTTCACCA	JJJJJJJJJJJJJJJJJJJJJJJJJJIJJJIJJJJJJJJJFGGJJJJJJJJJJJJJJJJJJJFIJJJJJJJJJJJJ	AS:i:-12	XS:i:-12	XN:i:0	XM:i:2	XO:i:0	XG:i:0	NM:i:2	MD:Z:8A48A18	YT:Z:UU	YA:i:1	YM:i:1	YR:i:4	YL:i:6
ST-J00101:167:HFWTMBBXY:6:1103:16701:35673	256	tRNA-Trp-CCA-21	21	1	76M	*	0	0	GGACCCATGGCACAACTGGTAGTGCAACGGACTCCAAATCCGCAGGTTGGGCGTTCAGGTCGCTCTGGGTTCACCA	JJJJJJJJJJJJJJJJJJJJJJJJJJJJJJJJJJJJJJJJJJJJJJJJJJJJJJJJJJJJJJJJJJJJJJJJJJJJ	AS:i:-12	XS:i:-12	XN:i:0	XM:i:2	XO:i:0	XG:i:0	NM:i:2	MD:Z:8A48A18	YT:Z:UU	YA:i:1	YM:i:1	YR:i:4	YL:i:6
ST-J00101:167:HFWTMBBXY:6:1103:17107:35673	256	tRNA-Trp-CCA-21	21	1	76M	*	0	0	GGACCCATTGCACAACTGGTAGTGCAACGGACTCCAAATCCGCAGGTTGGGCGTTCAGGTCGCTCTGGGTTCACCA	JJJJJJJJJJJJJJJJJJJJJJJJJJJJJJJJJJJJJJJJJJJJJJJJJJJJJJJJJJJJJJJJJJJJJJJJJJJJ	AS:i:-12	XS:i:-12	XN:i:0	XM:i:2	XO:i:0	XG:i:0	NM:i:2	MD:Z:8A48A18	YT:Z:UU	YA:i:1	YM:i:1	YR:i:4	YL:i:6
ST-J00101:167:HFWTMBBXY:6:1103:2920:35848	0	tRNA-Trp-CCA-21	21	1	76M	*	0	0	GGACCCATTGCACAACTGGTAGTGCAACGGACTCCAAATCCGCAGGTTGGGCGTTCAGGTCGCTCTGGGTTCACCA	JJJJJJJJJJJJJJJJJJJJJJJJJJJJJJJJJJJJJJJJJJJJJJJJJJJJJJJJJJJJJJJJJJJJJJJJJJJJ	AS:i:-12	XS:i:-12	XN:i:0	XM:i:2	XO:i:0	XG:i:0	NM:i:2	MD:Z:8A48A18	YT:Z:UU	YA:i:1	YM:i:1	YR:i:4	YL:i:6
ST-J00101:167:HFWTMBBXY:6:1103:7283:35848	256	tRNA-Trp-CCA-21	21	1	76M	*	0	0	GGACCCATTGCACAACTGGTAGTGCAACGGACTCCAAATCCGCAGGTTGGGCGTTCAAGTCGCTCTGGGTTCACCA	JJJJJJJJJJJJJJJJJJJJJJJJJJJJJJJJJJJJJJJJJJJJJJJJJJJJJJJJJJJJJJJJJJJJJJJJJJJJ	AS:i:-6	XS:i:-6	XN:i:0	XM:i:1	XO:i:0	XG:i:0	NM:i:1	MD:Z:8A67	YT:Z:UU	YA:i:1	YM:i:1	YR:i:4	YL:i:6
ST-J00101:167:HFWTMBBXY:6:1103:23744:35848	256	tRNA-Trp-CCA-21	21	1	76M	*	0	0	GGACCCATAGCACAACTGGTAGTGCAACGGACTCCAAATCCGCAGGTTGGGCGTTCAGGTCGCTCTGGGTTCACCA	JJJJJJJJJJJJJJJJJJJJJJJJJJJJJJJJJJJJJJJJJJJJJJJJJJJJJJJJJJJJJJJJJJJJJJJJJJJJ	AS:i:-6	XS:i:-6	XN:i:0	XM:i:1	XO:i:0	XG:i:0	NM:i:1	MD:Z:57A18	YT:Z:UU	YA:i:1	YM:i:1	YR:i:4	YL:i:6
ST-J00101:167:HFWTMBBXY:6:1103:11201:35567	256	tRNA-Trp-CCA-21	21	1	76M	*	0	0	GGACCCATTGCACAACTGGTAGTGCAACGGACTCCAAATCCGCAGGTTGGGCGTTCAAGTCGCTCTGGGTTCACCA	JJJJJJJJJJJJJJJJJJJJJJJIJJJJJJJJJJJJJJJJJJJJJJJ>>J>J>J>JJJJ>JJJIJJJJJJJJJJJJ	AS:i:-6	XS:i:-6	XN:i:0	XM:i:1	XO:i:0	XG:i:0	NM:i:1	MD:Z:8A67	YT:Z:UU	YA:i:1	YM:i:1	YR:i:4	YL:i:6
ST-J00101:167:HFWTMBBXY:6:1103:21399:35585	256	tRNA-Trp-CCA-21	21	1	76M	*	0	0	GGACCCATTGCACAACTGGTAGTGCAACGGACTCCAAATCCGCAGGTTGGGCGTTCAGGTCGCTCTGGGTTCACCA	JJJJJJJJJJJJJJJJJJJJJJJJJJJJJJJJJJJJJJJJJJJJJJJJJJJJJJJJJJJJJJJJJJJJJJJJJJJJ	AS:i:-12	XS:i:-12	XN:i:0	XM:i:2	XO:i:0	XG:i:0	NM:i:2	MD:Z:8A48A18	YT:Z:UU	YA:i:1	YM:i:1	YR:i:4	YL:i:6
ST-J00101:167:HFWTMBBXY:6:1103:26636:35585	256	tRNA-Trp-CCA-21	21	1	76M	*	0	0	GGACCCATTGCACAACTGGTAGTGCAACGGACTCCAAATCCGCAGGTTGGGCGTTCAGGTCGCTCTGGGTTCACCA	JJJJJJJJJJJJJJJJJJJJJJJJJJJJJJJJJJJJJJJJJJJJJJJJJJJJJJJJJJJJJJJJJJJJJJJJJJJJ	AS:i:-12	XS:i:-12	XN:i:0	XM:i:2	XO:i:0	XG:i:0	NM:i:2	MD:Z:8A48A18	YT:Z:UU	YA:i:1	YM:i:1	YR:i:4	YL:i:6
ST-J00101:167:HFWTMBBXY:6:1103:13047:36059	256	tRNA-Trp-CCA-21	21	1	76M	*	0	0	GGACCCATGGCACAACTGGTAGTGCAACGGACTCCAAATCCGCAGGTTGGGCGTTCAGGTCGCTCTGGGTTCACCA	JJJJJJJJJJJJJJJJJJJJJJJJJJJJJJJJJJJJJJJJJJJJJJJJJJJJJJJJJJJJJJJJJJJJJJJJJJJJ	AS:i:-12	XS:i:-12	XN:i:0	XM:i:2	XO:i:0	XG:i:0	NM:i:2	MD:Z:8A48A18	YT:Z:UU	YA:i:1	YM:i:1	YR:i:4	YL:i:6
ST-J00101:167:HFWTMBBXY:6:1103:25855:36059	256	tRNA-Trp-CCA-21	21	1	76M	*	0	0	GGACCCATGGCACAACTGGTAGTGCAACGGACTCCAAATCCGCAGGTTGGGCGTTCAGGTCGCTCTGGGTTCACCA	JJJJJJJJJJJJJJJJJJJJJJJJJJJJJJJJJJJJJJJJJJJJJJJJJIJJJJJJJJJJJJJJJJJJJJJJJJJJ	AS:i:-12	XS:i:-12	XN:i:0	XM:i:2	XO:i:0	XG:i:0	NM:i:2	MD:Z:8A48A18	YT:Z:UU	YA:i:1	YM:i:1	YR:i:4	YL:i:6
ST-J00101:167:HFWTMBBXY:6:1103:15696:36077	0	tRNA-Trp-CCA-21	21	1	76M	*	0	0	GGACCCATTGCACAACTGGTAGTGCAACGGACTCCAAATCCGCAGGTTGGGCGTTCAGGTCGCTCTGGGTTCACCA	JJJJJJJJJJJJJJJJJJJJJJJJJJJJJJJJJJJJJJJJJJJJJJJJJJJJJJJJJJJJJJJJJJJJJJJJJJJJ	AS:i:-12	XS:i:-12	XN:i:0	XM:i:2	XO:i:0	XG:i:0	NM:i:2	MD:Z:8A48A18	YT:Z:UU	YA:i:1	YM:i:1	YR:i:4	YL:i:6
ST-J00101:167:HFWTMBBXY:6:1103:24474:36024	256	tRNA-Trp-CCA-21	21	1	76M	*	0	0	GGACCCATGGCACAACTGGTAGTGCAACGGACTCCAAATCCGCAGGTTGGGCGTTCAGGTCGCTCTGGGTTCACCA	JJJJJJJJJJJJJJJDJJJJJJJJJJJJJJJJJJJJJJBJJJJJJJJJJIJJJJJJJJJJJJJJJJJJJJJJJJJJ	AS:i:-12	XS:i:-12	XN:i:0	XM:i:2	XO:i:0	XG:i:0	NM:i:2	MD:Z:8A48A18	YT:Z:UU	YA:i:1	YM:i:1	YR:i:4	YL:i:6
ST-J00101:167:HFWTMBBXY:6:1103:22201:36165	0	tRNA-Trp-CCA-21	21	1	76M	*	0	0	GGACCCATTGCACAACTGGTAGTGCAACGGACTCCAAATCCGCAGGTTGGGCGTTCAGGTCGCTCTGGGTTCACCA	JJJJJJJJJJJJJJJJJJJJJJJJJJJJJJJJJJJJJJJJJJJJJJJJJJJJJIIJJJJJJJJJJJJJJJJJJJJJ	AS:i:-12	XS:i:-12	XN:i:0	XM:i:2	XO:i:0	XG:i:0	NM:i:2	MD:Z:8A48A18	YT:Z:UU	YA:i:1	YM:i:1	YR:i:4	YL:i:6
ST-J00101:167:HFWTMBBXY:6:1103:15128:36218	256	tRNA-Trp-CCA-21	21	1	76M	*	0	0	GGACCCATGGCACAACTGGTAGTGCAACGGACTCCAAATCCGCAGGTTGGGCGTTCAGGTCGCTCTGGGTTCACCA	JJJJJJJJJJJJJJJJJJJJJJJJJJJJJJJJJJJJJJJJJJJJJJJJJJJJJJJJJJJJJJJJJJJJJJJJJJJJ	AS:i:-12	XS:i:-12	XN:i:0	XM:i:2	XO:i:0	XG:i:0	NM:i:2	MD:Z:8A48A18	YT:Z:UU	YA:i:1	YM:i:1	YR:i:4	YL:i:6
ST-J00101:167:HFWTMBBXY:6:1103:23084:36218	256	tRNA-Trp-CCA-21	21	1	76M	*	0	0	GGACCCATAGCACAACTGGTAGTGCAACGGACTCCAAATCCGCAGGTTGGGCGTTCAGGTCGCTCTGGGTTCACCA	JJJJJJJJJJJJJJJJJJJJJJJJJJJJJJJJJJJJJJJJJJJJJJJJJJJJJJJJJJJJJJJJJJJJJJJJJJJJ	AS:i:-6	XS:i:-6	XN:i:0	XM:i:1	XO:i:0	XG:i:0	NM:i:1	MD:Z:57A18	YT:Z:UU	YA:i:1	YM:i:1	YR:i:4	YL:i:6
ST-J00101:167:HFWTMBBXY:6:1103:5863:36235	256	tRNA-Trp-CCA-21	21	1	76M	*	0	0	GGACCCATGGCACAACTGGTAGTGCAACGGACTCCAAATCCGCAGGTTGGGCGTTCATGTCGCTCTGGGTTCACCA	JJJJJJJJJJJJJJJJJJJJJJJJJJJJJJJJJJJJJJJJJJJJJJJJJJJJJJJJJJJJJJJJJJJJJJJJJJJJ	AS:i:-12	XS:i:-12	XN:i:0	XM:i:2	XO:i:0	XG:i:0	NM:i:2	MD:Z:8A48A18	YT:Z:UU	YA:i:1	YM:i:1	YR:i:4	YL:i:6
ST-J00101:167:HFWTMBBXY:6:1103:26027:36288	256	tRNA-Trp-CCA-21	21	1	76M	*	0	0	GGACCCATTGCACAACTGGTAGTGCAACGGACTCCAAATCCGCAGGTTGGGCGTTCAGGTCGCTCTGGGTTCACCA	JJJJJJJJJJJJJJJJJJJJJJJJJJJJJJJJJJJJJJJJJJJJJJJJJJJJJJJJJJJJJJJJJJJJJJJJJJJJ	AS:i:-12	XS:i:-12	XN:i:0	XM:i:2	XO:i:0	XG:i:0	NM:i:2	MD:Z:8A48A18	YT:Z:UU	YA:i:1	YM:i:1	YR:i:4	YL:i:6
ST-J00101:167:HFWTMBBXY:6:1103:24505:36112	256	tRNA-Trp-CCA-21	21	1	76M	*	0	0	GGACCCATGGCACAACTGGTAGTGCAACGGACTCCAAATCCGCAGGTTGGGCGTTCAGGTCGCTCTGGGTTCACCA	JJJJJJJJJJJJJJJJJJJJJJJJJJJJJJJJJJJJJJJJJJJJJJJJJJJJJJJJJJJJJJJJJJJJJJJJJJJJ	AS:i:-12	XS:i:-12	XN:i:0	XM:i:2	XO:i:0	XG:i:0	NM:i:2	MD:Z:8A48A18	YT:Z:UU	YA:i:1	YM:i:1	YR:i:4	YL:i:6
ST-J00101:167:HFWTMBBXY:6:1103:2727:36323	256	tRNA-Trp-CCA-21	21	0	76M	*	0	0	GGACCCATTGCACAACTGGCAGTGCAACGGACTCCAAATCCGCAGGTTGGGCGTTCAGGTCGCTCTGGGTTCACCA	JJJJJJJJJJJJJJJJJJJJJJJJJJJJJJJJJJJJJJJJJJJJJJJJJJJJJJJJJJJJJJJJJJJJJJJJJJJJ	AS:i:-18	XS:i:-18	XN:i:0	XM:i:3	XO:i:0	XG:i:0	NM:i:3	MD:Z:8A10T37A18	YT:Z:UU	YA:i:1	YM:i:1	YR:i:4	YL:i:6
ST-J00101:167:HFWTMBBXY:6:1103:8471:36323	256	tRNA-Trp-CCA-21	21	1	76M	*	0	0	GGACCCATGGCACAACTGGTAGTGCAACGGACTCCAAATCCGCAGGTTGGGCGTTCAAGTCGCTCTGGGTTCACCA	JJJJJJJJJJJJJJJJJJJJJJJJJJJJJJJJJJJJJJJJJJJJJJJJJJJJJJJJJJJJJJJJJJJJJJJJJJJJ	AS:i:-6	XS:i:-6	XN:i:0	XM:i:1	XO:i:0	XG:i:0	NM:i:1	MD:Z:8A67	YT:Z:UU	YA:i:1	YM:i:1	YR:i:4	YL:i:6
ST-J00101:167:HFWTMBBXY:6:1103:9323:36323	256	tRNA-Trp-CCA-21	21	1	76M	*	0	0	GGACCCATGGCACAACTGGTAGTGCAACGGACTCCAAATCCGCAGGTTGGGCGTTCAGGTCGCTCTGGGTTCACCA	JJJJJJJJJJJJJJJJJJJJJJJJJJJJJJJJJJJJJJJJJJJJJJJJJJJJJJJJJJJJJJJJJJJJJJJJJJJJ	AS:i:-12	XS:i:-12	XN:i:0	XM:i:2	XO:i:0	XG:i:0	NM:i:2	MD:Z:8A48A18	YT:Z:UU	YA:i:1	YM:i:1	YR:i:4	YL:i:6
ST-J00101:167:HFWTMBBXY:6:1103:9455:36341	256	tRNA-Trp-CCA-21	21	1	76M	*	0	0	GGACCCATTGCACAACTGGTAGTGCAACGGACTCCAAATCCGCAGGTTGGGCGTTCAGGTCGCTCTGGGTTCACCA	JJJJJJJJJJJJJJJJJJJJJJJJJJJJJJJJJJJJJJJJJJJJJJJJJJJJJJJJJJJJJJJJJJJJJJJJJJJJ	AS:i:-12	XS:i:-12	XN:i:0	XM:i:2	XO:i:0	XG:i:0	NM:i:2	MD:Z:8A48A18	YT:Z:UU	YA:i:1	YM:i:1	YR:i:4	YL:i:6
ST-J00101:167:HFWTMBBXY:6:1103:24637:36341	0	tRNA-Trp-CCA-21	21	1	76M	*	0	0	GGACCCATAGCACAACTGGTAGTGCAACGGACTCCAAATCCGCAGGTTGGGCGTTCAGGTCGCTCTGGGTTCACCA	JJJJJJJJJJJJJJJJJJJJJJJJJJJJJJJJJJJJJJJJJJJJJJJJJJJJJJJJJJJJJJJJJJJJJJJJJJJJ	AS:i:-6	XS:i:-6	XN:i:0	XM:i:1	XO:i:0	XG:i:0	NM:i:1	MD:Z:57A18	YT:Z:UU	YA:i:1	YM:i:1	YR:i:4	YL:i:6
ST-J00101:167:HFWTMBBXY:6:1103:21866:36358	0	tRNA-Trp-CCA-21	21	1	76M	*	0	0	GGACCCATAGCACAACTGGTAGTGCAACGGACTCCAAATCCGCAGGTTGGGCGTTCAGGTCGCTCTGGGTTCACCA	JJJJJJJJJJJJJJJJJJJJJJJJJJJJJJJJJJJJJJJJJJJJJJJJJJJJJJJJJJJJJJJJJJJJJJJJJJJJ	AS:i:-6	XS:i:-6	XN:i:0	XM:i:1	XO:i:0	XG:i:0	NM:i:1	MD:Z:57A18	YT:Z:UU	YA:i:1	YM:i:1	YR:i:4	YL:i:6
ST-J00101:167:HFWTMBBXY:6:1103:17990:36499	0	tRNA-Trp-CCA-21	21	1	76M	*	0	0	GGACCCATGGCACAACTGGTAGTGCAACGGACTCCAAATCCGCAGGTTGGGCGTTCAGGTCGCTCTGGGTTCACCA	JJJJJJJJJJJJJJJJJJJJJJJJJJJJJJJJJJJJJJJJJJJJJJJJJJJJJJJJJJJJJJJJJJJJJJJJJJJJ	AS:i:-12	XS:i:-12	XN:i:0	XM:i:2	XO:i:0	XG:i:0	NM:i:2	MD:Z:8A48A18	YT:Z:UU	YA:i:1	YM:i:1	YR:i:4	YL:i:6
ST-J00101:167:HFWTMBBXY:6:1103:5213:36517	256	tRNA-Trp-CCA-21	21	0	76M	*	0	0	GGACCCATGGCACAACTGGCAGTGCAACGGACTCCAAATCCGCAGGTTGGGCGTTCAGGTCGCTCTGGGTTCACCA	JJJJJJJJJJJJJJJJJJJJJJJJJJJJJJJJJJJJJJJJJJJJJJJJJJJJJJJJJJJJJJJJJJJJJJJJJJJJ	AS:i:-18	XS:i:-18	XN:i:0	XM:i:3	XO:i:0	XG:i:0	NM:i:3	MD:Z:8A10T37A18	YT:Z:UU	YA:i:1	YM:i:1	YR:i:4	YL:i:6
ST-J00101:167:HFWTMBBXY:6:1103:7872:36517	256	tRNA-Trp-CCA-21	21	0	17M1D58M	*	0	0	GGACCCATGGCACAACTGCAGTGCAACGGACTCCAAATCCGCAGGTTGGGCGTTCAGGTCGCTCTGGGTTCACCA	JJJJJJJJJJJJJJJJJJJJJJJJJJJJJJJJJJJJJJJJJJJJJJJJJJJJJJJJJJJJJJJJJJJJJJJJJJJ	AS:i:-26	XS:i:-26	XN:i:0	XM:i:3	XO:i:1	XG:i:1	NM:i:4	MD:Z:8A8^G1T37A18	YT:Z:UU	YA:i:1	YM:i:1	YR:i:4	YL:i:6
ST-J00101:167:HFWTMBBXY:6:1103:1286:36429	256	tRNA-Trp-CCA-21	21	1	76M	*	0	0	GGACCCATTGCACAACTGGTAGTGCAACGGACTCCAAATCCGCAGGTTGGGCGTTCAGGTCGCTCTGGGTTCACCA	JJJJJJJJJJJJJJJJJJJJJJJJJJJJJJJJJJJJJJJJJJJJJJJJJJJJJJJJJJJJJJJJJJJJJJJJJJJJ	AS:i:-12	XS:i:-12	XN:i:0	XM:i:2	XO:i:0	XG:i:0	NM:i:2	MD:Z:8A48A18	YT:Z:UU	YA:i:1	YM:i:1	YR:i:4	YL:i:6
ST-J00101:167:HFWTMBBXY:6:1103:10135:36429	256	tRNA-Trp-CCA-21	21	1	76M	*	0	0	GGACCCATTGCACAACTGGTAGTGCAACGGACTCCAAATCCGCAGGTTGGGCGTTCAGGTCGCTCTGGGTTCACCA	JJJJJJJJJJJJJJJJJJJJJJJJJJJJJJJJJJJJJJJJJJJJJJJJJJJJJJJJJJJJJJJJJJJJJJJJJJJJ	AS:i:-12	XS:i:-12	XN:i:0	XM:i:2	XO:i:0	XG:i:0	NM:i:2	MD:Z:8A48A18	YT:Z:UU	YA:i:1	YM:i:1	YR:i:4	YL:i:6
ST-J00101:167:HFWTMBBXY:6:1103:3407:36446	256	tRNA-Trp-CCA-21	21	1	76M	*	0	0	GGACCCATGGCACAACTGGTAGTGCAACGGACTCCAAATCCGCAGGTTGGGCGTTCAGGTCGCTCTGGGTTCACCA	JJJJJJJJJJJJJJJJJJJJJJJJJJJJJJJJJJJJJJJJJJJJJJJJJJJJJJJJJJJJJJJJJJJJJJJJJJJJ	AS:i:-12	XS:i:-12	XN:i:0	XM:i:2	XO:i:0	XG:i:0	NM:i:2	MD:Z:8A48A18	YT:Z:UU	YA:i:1	YM:i:1	YR:i:4	YL:i:6
ST-J00101:167:HFWTMBBXY:6:1103:29173:36534	0	tRNA-Trp-CCA-21	21	1	76M	*	0	0	GGACCCATTGCACAACTGGTAGTGCAACGGACTCCAAATCCGCAGGTTGGGCGTTCATGTCGCTCTGGGTTCACCA	JJJJJJJJJJJJJJJJJJJJJJJJJJJJJJJJJJJJJJJJJJJJJJJJJJJJJJJJJJJJJJJJJJJJJJJJJJJJ	AS:i:-12	XS:i:-12	XN:i:0	XM:i:2	XO:i:0	XG:i:0	NM:i:2	MD:Z:8A48A18	YT:Z:UU	YA:i:1	YM:i:1	YR:i:4	YL:i:6
ST-J00101:167:HFWTMBBXY:6:1103:17462:36780	256	tRNA-Trp-CCA-21	21	1	76M	*	0	0	GGACCCATAGCACAACTGGTAGTGCAACGGACTCCAAATCCGCAGGTTGGGCGTTCAGGTCGCTCTGGGTTCACCA	JJJJJJJJJJJJJJJJJJJJJJJJJJJJJJJJJJJJJJJJJJJJJJJJJJJJJJJJJJJJJJJJJJJJJJJJJJJJ	AS:i:-6	XS:i:-6	XN:i:0	XM:i:1	XO:i:0	XG:i:0	NM:i:1	MD:Z:57A18	YT:Z:UU	YA:i:1	YM:i:1	YR:i:4	YL:i:6
ST-J00101:167:HFWTMBBXY:6:1103:19634:36851	256	tRNA-Trp-CCA-21	21	1	76M	*	0	0	GGACCCATTGCACAACTGGTAGTGCAACGGACTCCAAATCCGCAGGTTGGGCGTTCAGGTCGCTCTGGGTTCACCA	JJJJJJJJJJJJJJJJJJJJJJJJJJJJJJJJJJJJJJJJJJJJJJJJJJJJJJJJJJJJJJJJJJJJJJJJJJJJ	AS:i:-12	XS:i:-12	XN:i:0	XM:i:2	XO:i:0	XG:i:0	NM:i:2	MD:Z:8A48A18	YT:Z:UU	YA:i:1	YM:i:1	YR:i:4	YL:i:6
ST-J00101:167:HFWTMBBXY:6:1103:8318:36868	256	tRNA-Trp-CCA-21	21	1	76M	*	0	0	GGACCCATTGCACAACTGGTAGTGCAACGGACTCCAAATCCGCAGGTTGGGCGTTCAGGTCGCTCTGGGTTCACCA	JJJJJJJJJJJJJJJJJJJJJJJJJJJJJJJJJJJJJJJJJJJJJJJJJJJJJJJJJJJJJJJJJJJJJJJJJJJJ	AS:i:-12	XS:i:-12	XN:i:0	XM:i:2	XO:i:0	XG:i:0	NM:i:2	MD:Z:8A48A18	YT:Z:UU	YA:i:1	YM:i:1	YR:i:4	YL:i:6
ST-J00101:167:HFWTMBBXY:6:1103:21907:36886	256	tRNA-Trp-CCA-21	21	1	76M	*	0	0	GGACCCATTGCACAACTGGTAGTGCAACGGACTCCAAATCCGCAGGTTGGGCGTTCAGGTCGCTCTGGGTTCACCA	JJJJJJJJJJJJJJJJJJJJJJJJJJJJJJJJJJJJJJJJJJJJJJJJJJJJJJJJJJJJJJJJJJJJJJJJJJJJ	AS:i:-12	XS:i:-12	XN:i:0	XM:i:2	XO:i:0	XG:i:0	NM:i:2	MD:Z:8A48A18	YT:Z:UU	YA:i:1	YM:i:1	YR:i:4	YL:i:6
ST-J00101:167:HFWTMBBXY:6:1103:26585:36798	256	tRNA-Trp-CCA-21	21	1	76M	*	0	0	GGACCCATGGCACAACTGGTAGTGCAACGGACTCCAAATCCGCAGGTTGGGCGTTCAGGTCGCTCTGGGTTCACCA	JJJJJJJJJJJJJJJJJJJJJJJJJJJJJJJJJJJJJJJJJJJJJJJJJJJJJJJJJJJJJJJJJJJJJJJJJJJJ	AS:i:-12	XS:i:-12	XN:i:0	XM:i:2	XO:i:0	XG:i:0	NM:i:2	MD:Z:8A48A18	YT:Z:UU	YA:i:1	YM:i:1	YR:i:4	YL:i:6
ST-J00101:167:HFWTMBBXY:6:1103:19806:36692	0	tRNA-Trp-CCA-21	21	1	76M	*	0	0	GGACCCATAGCACAACTGGTAGTGCAACGGACTCCAAATCCGCAGGTTGGGCGTTCAGGTCGCTCTGGGTTCACCA	JJJJJJJJJJJJJJJJJJJJJJJJJJJJJJJJJJJJJJJJJJJJJJJJJJJJJJJJJJJJJJJJJJJJJJJJJJJJ	AS:i:-6	XS:i:-6	XN:i:0	XM:i:1	XO:i:0	XG:i:0	NM:i:1	MD:Z:57A18	YT:Z:UU	YA:i:1	YM:i:1	YR:i:4	YL:i:6
ST-J00101:167:HFWTMBBXY:6:1103:28422:36710	256	tRNA-Trp-CCA-21	21	1	76M	*	0	0	GGACCCATAGCACAACTGGTAGTGCAACGGACTCCAAATCCGCAGGTTGGGCGTTCAGGTCGCTCTGGGTTCACCA	JJJJJJJJJJJJJJJJJJJJJJJJJJJJJJJJJJJJJJJJJJJJJJJJJJJJJJJJJJJJJJJJJJJJJJJJJJJJ	AS:i:-6	XS:i:-6	XN:i:0	XM:i:1	XO:i:0	XG:i:0	NM:i:1	MD:Z:57A18	YT:Z:UU	YA:i:1	YM:i:1	YR:i:4	YL:i:6
ST-J00101:167:HFWTMBBXY:6:1103:32015:36710	256	tRNA-Trp-CCA-21	21	1	76M	*	0	0	GGACCCATTGCACAACTGGTAGTGCAACGGACTCCAAATCCGCAGGTTGGGCGTTCAGGTCGCTCTGGGTTCACCA	JJJJJJJJIJIJ:<JIJJ??I:GGJJJJJJJ>JIJIJJGJJJIJIJJJJJ:JJJJJJJ:JJJJJJJJJ:IJJJJJJ	AS:i:-12	XS:i:-12	XN:i:0	XM:i:2	XO:i:0	XG:i:0	NM:i:2	MD:Z:8A48A18	YT:Z:UU	YA:i:1	YM:i:1	YR:i:4	YL:i:6
ST-J00101:167:HFWTMBBXY:6:1103:24373:36974	256	tRNA-Trp-CCA-21	21	1	76M	*	0	0	GGACCCATTGCACAACTGGTAGTGCAACGGACTCCAAATCCGCAGGTTGGGCGTTCAGGTCGCTCTGGGTTCACCA	JJJJJJJJJJJJJJJJJJJJJJJJJJJJJJJJJJJJJJJJJJJJJJJJJJJJJJJJJJJJJJJJJJJJJJJJJJJJ	AS:i:-12	XS:i:-12	XN:i:0	XM:i:2	XO:i:0	XG:i:0	NM:i:2	MD:Z:8A48A18	YT:Z:UU	YA:i:1	YM:i:1	YR:i:4	YL:i:6
ST-J00101:167:HFWTMBBXY:6:1103:4513:36991	256	tRNA-Trp-CCA-21	21	1	76M	*	0	0	GGACCCATTGCACAACTGGTAGTGCAACGGACTCCAAATCCGCAGGTTGGGCGTTCATGTCGCTCTGGGTTCACCA	JJJJJJJJJJJJJJJJJJJJJJJJJJJJJJJJJJJJJJJJJJJJJJJJJJJJJJJJJJJJJJJJJJJJJJJJJJJJ	AS:i:-12	XS:i:-12	XN:i:0	XM:i:2	XO:i:0	XG:i:0	NM:i:2	MD:Z:8A48A18	YT:Z:UU	YA:i:1	YM:i:1	YR:i:4	YL:i:6
ST-J00101:167:HFWTMBBXY:6:1103:19471:36991	256	tRNA-Trp-CCA-21	21	1	76M	*	0	0	GGACCCATTGCACAACTGGTAGTGCAACGGACTCCAAATCCGCAGGTTGGGCGTTCAGGTCGCTCTGGGTTCACCA	JJJJJJJJJJJJJJJJJJJJJJJJJJJJJJJJJJJJJJJJJJJJJJJJJJJJJJJJJJJJJJJJJJJJJJJJJJJJ	AS:i:-12	XS:i:-12	XN:i:0	XM:i:2	XO:i:0	XG:i:0	NM:i:2	MD:Z:8A48A18	YT:Z:UU	YA:i:1	YM:i:1	YR:i:4	YL:i:6
ST-J00101:167:HFWTMBBXY:6:1103:6959:36903	256	tRNA-Trp-CCA-21	21	1	76M	*	0	0	GGACCCATGGCACAACTGGTAGTGCAACGGACTCCAAATCCGCAGGTTGGGCGTTCAGGTCGCTCTGGGTTCACCA	JJJJJJJJJJJJJJJJJJJJJJJJJJJJJJJJJJJJJJJJJJJJJJJJJJJJJJJJJJJJJJJJJJJJJJJJJJJJ	AS:i:-12	XS:i:-12	XN:i:0	XM:i:2	XO:i:0	XG:i:0	NM:i:2	MD:Z:8A48A18	YT:Z:UU	YA:i:1	YM:i:1	YR:i:4	YL:i:6
ST-J00101:167:HFWTMBBXY:6:1103:7141:36939	256	tRNA-Trp-CCA-21	21	1	76M	*	0	0	GGACCCATAGCACAACTGGTAGTGCAACGGACTCCAAATCCGCAGGTTGGGCGTTCAGGTCGCTCTGGGTTCACCA	JJJJJJJJJJJJJJJJJJJJJJJJJJJJJJJJJJJJJJJJJJJJJJJJJJJJJJJJJJJJJJJJJJJJJJJJJJJJ	AS:i:-6	XS:i:-6	XN:i:0	XM:i:1	XO:i:0	XG:i:0	NM:i:1	MD:Z:57A18	YT:Z:UU	YA:i:1	YM:i:1	YR:i:4	YL:i:6
ST-J00101:167:HFWTMBBXY:6:1103:6654:37079	256	tRNA-Trp-CCA-21	21	1	76M	*	0	0	GGACCCATGGCACAACTGGTAGTGCAACGGACTCCAAATCCGCAGGTTGGGCGTTCAGGTCGCTCTGGGTTCACCA	JJJJJJJJJJJJJJJJJJJJJJJJJJJJJJJJJJJJJJJJJJJJJJJJJJJJJJJJJJJJJJJJJJJJJJJJJJJJ	AS:i:-12	XS:i:-12	XN:i:0	XM:i:2	XO:i:0	XG:i:0	NM:i:2	MD:Z:8A48A18	YT:Z:UU	YA:i:1	YM:i:1	YR:i:4	YL:i:6
ST-J00101:167:HFWTMBBXY:6:1103:25154:37097	0	tRNA-Trp-CCA-21	21	1	76M	*	0	0	GGACCCATGGCACAACTGGTAGTGCAACGGACTCCAAATCCGCAGGTTGGGCGTTCAGGTCGCTCTGGGTTCACCA	JJJJJJJJJJJJJJJJJJJJJJJJJJJJJJJJJJJJJJJJJJJJJJJJJJJJJJJJJJJJJJJJJJJJJJJJJJJJ	AS:i:-12	XS:i:-12	XN:i:0	XM:i:2	XO:i:0	XG:i:0	NM:i:2	MD:Z:8A48A18	YT:Z:UU	YA:i:1	YM:i:1	YR:i:4	YL:i:6
ST-J00101:167:HFWTMBBXY:6:1103:17310:37044	256	tRNA-Trp-CCA-21	21	1	76M	*	0	0	GGACCCATGGCACAACTGGTAGTGCAACGGACTCCAAATCCGCAGGTTGGGCGTTCAGGTCGCTCTGGGTTCACCA	JJJJJJJJJJJJJJJJJJJJJJJJJJJJJJJJJJJJJJJJJJJJJJJJJJJJJJJJJJJJJJJJJJJJJJJJJJJJ	AS:i:-12	XS:i:-12	XN:i:0	XM:i:2	XO:i:0	XG:i:0	NM:i:2	MD:Z:8A48A18	YT:Z:UU	YA:i:1	YM:i:1	YR:i:4	YL:i:6
ST-J00101:167:HFWTMBBXY:6:1103:20699:37114	256	tRNA-Trp-CCA-21	21	0	72M3I4M	*	0	0	GGACCCATAGCACAACTGGTAGTGCAACGGACTCCAAATCCGCAGGTTGGGCGTTCAGGTCGCTCTGGCTTCTGACCCA	JJJJJJJJJJJJJJJJJJJJJJJJJJJJJJJJJJJJJJJJJJJJJJJJJJJJJJJJJJJJJJJJJJJJJJJJJJJJJJJ	AS:i:-32	XS:i:-32	XN:i:0	XM:i:3	XO:i:1	XG:i:3	NM:i:6	MD:Z:57A10G3A3	YT:Z:UU	YA:i:1	YM:i:1	YR:i:4	YL:i:6
ST-J00101:167:HFWTMBBXY:6:1103:27265:37132	256	tRNA-Trp-CCA-21	21	1	76M	*	0	0	GGACCCATGGCACAACTGGTAGTGCAACGGACTCCAAATCCGCAGGTTGGGCGTTCAGGTCGCTCTGGGTTCACCA	JJJJJJJJJJJJJJJJJJJJJJJJJJJJJJJJJJJJJJJJJJJJJJJJJJJJJJJJJJJJJJJJJJJJJJJJJJJJ	AS:i:-12	XS:i:-12	XN:i:0	XM:i:2	XO:i:0	XG:i:0	NM:i:2	MD:Z:8A48A18	YT:Z:UU	YA:i:1	YM:i:1	YR:i:4	YL:i:6
ST-J00101:167:HFWTMBBXY:6:1103:19603:37150	0	tRNA-Trp-CCA-21	21	1	76M	*	0	0	GGACCCATTGCACAACTGGTAGTGCAACGGACTCCAAATCCGCAGGTTGGGCGTTCAGGTCGCTCTGGGTTCACCA	JJJJJJJJJJJJJJJJJJJJJJJJJJJJJJJJJJJJJJJJJJJJJJJJJJJJJJJJJJJJJJJJJJJJJJJJJJJJ	AS:i:-12	XS:i:-12	XN:i:0	XM:i:2	XO:i:0	XG:i:0	NM:i:2	MD:Z:8A48A18	YT:Z:UU	YA:i:1	YM:i:1	YR:i:4	YL:i:6
ST-J00101:167:HFWTMBBXY:6:1103:32116:37167	0	tRNA-Trp-CCA-21	21	1	76M	*	0	0	GGACCCATGGCACAACTGGTAGTGCAACGGACTCCAAATCCGCAGGTTGGGCGTTCAGGTCGCTCTGGGTTCACCA	JJJJJJJJJJJJAJID:JJJJJJJJJJJJJGJJJJJJJJJJJJJJJJJJJJJJIJJJJJJJJJJJDJJJJJ<JJJJ	AS:i:-12	XS:i:-12	XN:i:0	XM:i:2	XO:i:0	XG:i:0	NM:i:2	MD:Z:8A48A18	YT:Z:UU	YA:i:1	YM:i:1	YR:i:4	YL:i:6
ST-J00101:167:HFWTMBBXY:6:1103:22039:37220	256	tRNA-Trp-CCA-21	21	1	76M	*	0	0	GGACCCATGGCACAACTGGTAGTGCAACGGACTCCAAATCCGCAGGTTGGGCGTTCAGGTCGCTCTGGGTTCACCA	JJJJJJJJJJJJJJJJJJJJJJJJJJJJJJJJJJJJJJJJJJJJJJJJJJJJJJJJJJJJJJJJJJJJJJJJJJJJ	AS:i:-12	XS:i:-12	XN:i:0	XM:i:2	XO:i:0	XG:i:0	NM:i:2	MD:Z:8A48A18	YT:Z:UU	YA:i:1	YM:i:1	YR:i:4	YL:i:6
ST-J00101:167:HFWTMBBXY:6:1103:16315:37255	0	tRNA-Trp-CCA-21	21	1	76M	*	0	0	GGACCCATGGCACAACTGGTAGTGCAACGGACTCCAAATCCGCAGGTTGGGCGTTCAGGTCGCTCTGGGTTCACCA	JJJJJJJJJJJJJJJJJJJJJJJJJJJJJJJJJJJJJJJJJJJJJJJJJJJJJJJJJJJJJJJJJJJJJJJJJJJJ	AS:i:-12	XS:i:-12	XN:i:0	XM:i:2	XO:i:0	XG:i:0	NM:i:2	MD:Z:8A48A18	YT:Z:UU	YA:i:1	YM:i:1	YR:i:4	YL:i:6
ST-J00101:167:HFWTMBBXY:6:1103:12246:37273	256	tRNA-Trp-CCA-21	21	1	76M	*	0	0	GGACCCATAGCACAACTGGTAGTGCAACGGACTCCAAATCCGCAGGTTGGGCGTTCAGGTCGCTCTGGGTTCACCA	JJJJJJJJJJJJJJJJJJJJJJJJJJJJJJIJJJJJJJJJJJJJJJJJJJJJJJJJJJJJJJJJJJJJJJJJJJJJ	AS:i:-6	XS:i:-6	XN:i:0	XM:i:1	XO:i:0	XG:i:0	NM:i:1	MD:Z:57A18	YT:Z:UU	YA:i:1	YM:i:1	YR:i:4	YL:i:6
ST-J00101:167:HFWTMBBXY:6:1103:26281:37290	256	tRNA-Trp-CCA-21	21	1	76M	*	0	0	GGACCCATTGCACAACTGGTAGTGCAACGGACTCCAAATCCGCAGGTTGGGCGTTCAGGTCGCTCTGGGTTCACCA	JJJJJJJJJJJJJJJJJJJJJJJJJJJJJJJJJJJJJJJJIJJJJJJJJJJJJJJJJJJJJJJJJJJJJJJJJJJJ	AS:i:-12	XS:i:-12	XN:i:0	XM:i:2	XO:i:0	XG:i:0	NM:i:2	MD:Z:8A48A18	YT:Z:UU	YA:i:1	YM:i:1	YR:i:4	YL:i:6
ST-J00101:167:HFWTMBBXY:6:1103:17574:37326	256	tRNA-Trp-CCA-21	21	1	76M	*	0	0	GGACCCATTGCACAACTGGTAGTGCAACGGACTCCAAATCCGCAGGTTGGGCGTTCAGGTCGCTCTGGGTTCACCA	JJJJJJJJJJJJJJJJJJJJJJJJJJJJJJJJJJJJJJJJJJJJJJJJJJJJJJJJJJJJJJJJJJJJJJJJJJJJ	AS:i:-12	XS:i:-12	XN:i:0	XM:i:2	XO:i:0	XG:i:0	NM:i:2	MD:Z:8A48A18	YT:Z:UU	YA:i:1	YM:i:1	YR:i:4	YL:i:6
ST-J00101:167:HFWTMBBXY:6:1103:15026:37343	256	tRNA-Trp-CCA-21	21	1	76M	*	0	0	GGACCCATTGCACAACTGGTAGTGCAACGGACTCCAAATCCGCAGGTTGGGCGTTCATGTCGCTCTGGGTTCACCA	JJJJJJJJJJJJJJJJJJJJJJJJJJJJJJJJJJJJJJIJJJJJJJJJJJJJJJJJJJJJJJJJJJJJJJJJJJJJ	AS:i:-12	XS:i:-12	XN:i:0	XM:i:2	XO:i:0	XG:i:0	NM:i:2	MD:Z:8A48A18	YT:Z:UU	YA:i:1	YM:i:1	YR:i:4	YL:i:6
ST-J00101:167:HFWTMBBXY:6:1103:5467:37449	256	tRNA-Trp-CCA-21	21	1	76M	*	0	0	GGACCCATTGCACAACTGGTAGTGCAACGGACTCCAAATCCGCAGGTTGGGCGTTCAGGTCGCTCTGGGTTCACCA	JJJJJJJJJJJJJJJJJJJJJJJJJJJJJJJJJJJJJJJJJJJJJJJJJFJJJJJJJJJJJJJJJJJJJJJJJJJJ	AS:i:-12	XS:i:-12	XN:i:0	XM:i:2	XO:i:0	XG:i:0	NM:i:2	MD:Z:8A48A18	YT:Z:UU	YA:i:1	YM:i:1	YR:i:4	YL:i:6
ST-J00101:167:HFWTMBBXY:6:1103:8511:37449	256	tRNA-Trp-CCA-21	21	1	76M	*	0	0	GGACCCATTGCACAACTGGTAGTGCAACGGACTCCAAATCCGCAGGTTGGGCGTTCAAGTCGCTCTGGGTTCACCA	JJJJJJJJJJJJJJJJJJJJJJJJJJJJJJJJJIJJJJJJIJJJJJJJIJJJJJJGJJJJJJJJJJJJJJJJJJJJ	AS:i:-6	XS:i:-6	XN:i:0	XM:i:1	XO:i:0	XG:i:0	NM:i:1	MD:Z:8A67	YT:Z:UU	YA:i:1	YM:i:1	YR:i:4	YL:i:6
ST-J00101:167:HFWTMBBXY:6:1103:9729:37976	256	tRNA-Trp-CCA-21	21	0	76M	*	0	0	GGACCCATGGCACAACTGGCAGTGCAACGGACTCCAAATCCGCAGGTTGGGCGTTCAGGTCGCTCTGGGTTCACCA	JJJJJJJJJJJJJJJJJJJJJJJJJJJJJJJJJJJJJJJJJJJJJJJJJJJJJJJJJJJJJJJJJJJJJJJJJJJJ	AS:i:-18	XS:i:-18	XN:i:0	XM:i:3	XO:i:0	XG:i:0	NM:i:3	MD:Z:8A10T37A18	YT:Z:UU	YA:i:1	YM:i:1	YR:i:4	YL:i:6
ST-J00101:167:HFWTMBBXY:6:1103:5710:37871	256	tRNA-Trp-CCA-21	21	1	76M	*	0	0	GGACCCATAGCACAACTGGTAGTGCAACGGACTCCAAATCCGCAGGTTGGGCGTTCAGGTCGCTCTGGGTTCACCA	JJJJJJJJJJJJJJJJJJJJJJJJJJJJJJJJJJJJJJJJJJJJJJJJJJJJJJJJJJJJJJJJJJJJJJJJJJJJ	AS:i:-6	XS:i:-6	XN:i:0	XM:i:1	XO:i:0	XG:i:0	NM:i:1	MD:Z:57A18	YT:Z:UU	YA:i:1	YM:i:1	YR:i:4	YL:i:6
ST-J00101:167:HFWTMBBXY:6:1103:9912:37871	256	tRNA-Trp-CCA-21	21	1	76M	*	0	0	GGACCCATTGCACAACTGGTAGTGCAACGGACTCCAAATCCGCAGGTTGGGCGTTCAGGTCGCTCTGGGTTCACCA	JJJJJJJJJJJJJJJJJJJJJJJJJJJJJJJJJJJJJJJJJJJJJJJJJJJJJJJJJJJJJJJJJJJJJJJJJJJJ	AS:i:-12	XS:i:-12	XN:i:0	XM:i:2	XO:i:0	XG:i:0	NM:i:2	MD:Z:8A48A18	YT:Z:UU	YA:i:1	YM:i:1	YR:i:4	YL:i:6
ST-J00101:167:HFWTMBBXY:6:1103:21724:37871	256	tRNA-Trp-CCA-21	21	1	76M	*	0	0	GGACCCATTGCACAACTGGTAGTGCAACGGACTCCAAATCCGCAGGTTGGGCGTTCATGTCGCTCTGGGTTCACCA	JJJJJJJJJJJJJJJJJJJJJJJJJJJJJJJJJJJJJJJJJJJJJJJJJJJJJJJJJJJJJJJJJJJJJJJJJJJJ	AS:i:-12	XS:i:-12	XN:i:0	XM:i:2	XO:i:0	XG:i:0	NM:i:2	MD:Z:8A48A18	YT:Z:UU	YA:i:1	YM:i:1	YR:i:4	YL:i:6
ST-J00101:167:HFWTMBBXY:6:1103:15909:37923	256	tRNA-Trp-CCA-21	21	1	76M	*	0	0	GGACCCATTGCACAACTGGTAGTGCAACGGACTCCAAATCCGCAGGTTGGGCGTTCAGGTCGCTCTGGGTTCACCA	JJJJJJJJJJJJJJJJJJJJJJJJJJJJJJJJJJJJJJJJJJJJJJJJJJJJJJJJJJJJJJJJJJJJJJJJJJJJ	AS:i:-12	XS:i:-12	XN:i:0	XM:i:2	XO:i:0	XG:i:0	NM:i:2	MD:Z:8A48A18	YT:Z:UU	YA:i:1	YM:i:1	YR:i:4	YL:i:6
ST-J00101:167:HFWTMBBXY:6:1103:22556:37941	256	tRNA-Trp-CCA-21	21	1	76M	*	0	0	GGACCCATTGCACAACTGGTAGTGCAACGGACTCCAAATCCGCAGGTTGGGCGTTCAGGTCGCTCTGGGTTCACCA	JJJJJJJJJJJJJJJJJJJJJJJJJJJJJJJJJJJJJJJJJJJJJJJJJJJJJJJJJJJJJJJJJJJJJJJJJJJJ	AS:i:-12	XS:i:-12	XN:i:0	XM:i:2	XO:i:0	XG:i:0	NM:i:2	MD:Z:8A48A18	YT:Z:UU	YA:i:1	YM:i:1	YR:i:4	YL:i:6
ST-J00101:167:HFWTMBBXY:6:1103:9293:38029	256	tRNA-Trp-CCA-21	21	1	76M	*	0	0	GGACCCATTGCACAACTGGTAGTGCAACGGACTCCAAATCCGCAGGTTGGGCGTTCAGGTCGCTCTGGGTTCACCA	JJJJJJJJJJJJJJJJJJJJJJJJJJJJJJJJJJJJJJJJJJJJJJJJJJJJJJJJJJJJJJJJJJJJJJJJJJJJ	AS:i:-12	XS:i:-12	XN:i:0	XM:i:2	XO:i:0	XG:i:0	NM:i:2	MD:Z:8A48A18	YT:Z:UU	YA:i:1	YM:i:1	YR:i:4	YL:i:6
ST-J00101:167:HFWTMBBXY:6:1103:30787:38029	256	tRNA-Trp-CCA-21	21	1	76M	*	0	0	GGACCCATGGCACAACTGGTAGTGCAACGGACTCCAAATCCGCAGGTTGGGCGTTCAGGTCGCTCTGGGTTCACCA	JFJJJIJ?JJJJIIJGFDID5JJJJJJJJJJ?JJ0JJIIBAIJJJJJJJIJJD0JFJJJJJJJJDIJJJJAJDJFJ	AS:i:-12	XS:i:-12	XN:i:0	XM:i:2	XO:i:0	XG:i:0	NM:i:2	MD:Z:8A48A18	YT:Z:UU	YA:i:1	YM:i:1	YR:i:4	YL:i:6
ST-J00101:167:HFWTMBBXY:6:1103:1489:38082	256	tRNA-Trp-CCA-21	21	1	76M	*	0	0	GGACCCATTGCACAACTGGTAGTGCAACGGACTCCAAATCCGCAGGTTGGGCGTTCAGGTCGCTCTGGGTTCACCA	JJJJJJJJJJJJJJJJJJJJJJJJJJJJJJJJJJJJJJJJJJJJJJJJJJJJJJJJJJJJJJJJJJJJJJJJJJJJ	AS:i:-12	XS:i:-12	XN:i:0	XM:i:2	XO:i:0	XG:i:0	NM:i:2	MD:Z:8A48A18	YT:Z:UU	YA:i:1	YM:i:1	YR:i:4	YL:i:6
ST-J00101:167:HFWTMBBXY:6:1103:4188:38082	0	tRNA-Trp-CCA-21	21	1	76M	*	0	0	GGACCCATTGCACAACTGGTAGTGCAACGGACTCCAAATCCGCAGGTTGGGCGTTCAGGTCGCTCTGGGTTCACCA	JJJJJJJJJJJJJJJJJJJJJJJJJJJJJJJJJJJJJJJJJJJJJJJJJJJJJJJJJJJJJJJJJJJJJJJJJJJJ	AS:i:-12	XS:i:-12	XN:i:0	XM:i:2	XO:i:0	XG:i:0	NM:i:2	MD:Z:8A48A18	YT:Z:UU	YA:i:1	YM:i:1	YR:i:4	YL:i:6
ST-J00101:167:HFWTMBBXY:6:1103:18609:38099	256	tRNA-Trp-CCA-21	21	1	76M	*	0	0	GGACCCATTGCACAACTGGTAGTGCAACGGACTCCAAATCCGCAGGTTGGGCGTTCAGGTCGCTCTGGGTTCACCA	JJJJJJJJJJJJJJJJJJJJJJJJJJJJJJJJJJJJJJJJJJJJJJJJJJJJJJJJJJJJJJJJJJJJJJJJJJJJ	AS:i:-12	XS:i:-12	XN:i:0	XM:i:2	XO:i:0	XG:i:0	NM:i:2	MD:Z:8A48A18	YT:Z:UU	YA:i:1	YM:i:1	YR:i:4	YL:i:6
ST-J00101:167:HFWTMBBXY:6:1103:30908:38099	256	tRNA-Trp-CCA-21	21	1	76M	*	0	0	GGACCCATGGCACAACTGGTAGTGCAACGGACTCCAAATCCGCAGGTTGGGCGTTCATGTCGCTCTGGGTTCACCA	JJJJJJJJJJJJJJJJJJJJJJJJJJJJJJJJJJJJJJJJJJJJJJJJJJJJJJJJJJJJJJJJJJJJJJJJJJJJ	AS:i:-12	XS:i:-12	XN:i:0	XM:i:2	XO:i:0	XG:i:0	NM:i:2	MD:Z:8A48A18	YT:Z:UU	YA:i:1	YM:i:1	YR:i:4	YL:i:6
ST-J00101:167:HFWTMBBXY:6:1103:16610:38117	256	tRNA-Trp-CCA-21	21	1	76M	*	0	0	GGACCCATTGCACAACTGGTAGTGCAACGGACTCCAAATCCGCAGGTTGGGCGTTCAGGTCGCTCTGGGTTCACCA	JJJJJJJJJJJJJJJJJJJJJJJJJJJJJJJJJJJJJJJJJJJJJJJJJJJJJJJJJJJJJJJJJJJJJJJJJJJJ	AS:i:-12	XS:i:-12	XN:i:0	XM:i:2	XO:i:0	XG:i:0	NM:i:2	MD:Z:8A48A18	YT:Z:UU	YA:i:1	YM:i:1	YR:i:4	YL:i:6
ST-J00101:167:HFWTMBBXY:6:1103:18203:38134	256	tRNA-Trp-CCA-21	21	1	76M	*	0	0	GGACCCATTGCACAACTGGTAGTGCAACGGACTCCAAATCCGCAGGTTGGGCGTTCAAGTCGCTCTGGGTTCACCA	JJJJJJJJJJJJJJJJJJJJJJJJJJJJJJJJJJJJJJJJJJJJJJJJJJJJJJJJJJJJJJJJJJJJJJJJJJJJ	AS:i:-6	XS:i:-6	XN:i:0	XM:i:1	XO:i:0	XG:i:0	NM:i:1	MD:Z:8A67	YT:Z:UU	YA:i:1	YM:i:1	YR:i:4	YL:i:6
ST-J00101:167:HFWTMBBXY:6:1103:19025:38152	0	tRNA-Trp-CCA-21	21	1	76M	*	0	0	GGACCCATGGCACAACTGGTAGTGCAACGGACTCCAAATCCGCAGGTTGGGCGTTCAGGTCGCTCTGGGTTCACCA	JJJJJJJJJJJJJJJJJJJJJJJJJJJJJJJJJJJJJJJJJJJJJJJJJJJJJJJJJJJJJJJJJJJJJJJJJJJJ	AS:i:-12	XS:i:-12	XN:i:0	XM:i:2	XO:i:0	XG:i:0	NM:i:2	MD:Z:8A48A18	YT:Z:UU	YA:i:1	YM:i:1	YR:i:4	YL:i:6
ST-J00101:167:HFWTMBBXY:6:1103:21623:38152	256	tRNA-Trp-CCA-21	21	1	76M	*	0	0	GGACCCATAGCACAACTGGTAGTGCAACGGACTCCAAATCCGCAGGTTGGGCGTTCAGGTCGCTCTGGGTTCACCA	JJJJJJJJJJJJJJJJJJJJJJJJJJJJJJJJJJJJJJJJJJJJJJJJJJJJJJJJJJJJJJJJJJJJJJJJJJJJ	AS:i:-6	XS:i:-6	XN:i:0	XM:i:1	XO:i:0	XG:i:0	NM:i:1	MD:Z:57A18	YT:Z:UU	YA:i:1	YM:i:1	YR:i:4	YL:i:6
ST-J00101:167:HFWTMBBXY:6:1103:29467:37818	0	tRNA-Trp-CCA-21	21	1	76M	*	0	0	GGACCCATGGCACAACTGGTAGTGCAACGGACTCCAAATCCGCAGGTTGGGCGTTCAGGTCGCTCTGGGTTCACCA	JJJJJJJJJJJJJJJJJJJJJJJJJJJJJJJJJJJJJJJJJJJJJJJJJJJJJJJJJJJJJJJJJJJJJJJJJJJJ	AS:i:-12	XS:i:-12	XN:i:0	XM:i:2	XO:i:0	XG:i:0	NM:i:2	MD:Z:8A48A18	YT:Z:UU	YA:i:1	YM:i:1	YR:i:4	YL:i:6
ST-J00101:167:HFWTMBBXY:6:1103:3051:37835	0	tRNA-Trp-CCA-21	21	1	76M	*	0	0	GGACCCATTGCACAACTGGTAGTGCAACGGACTCCAAATCCGCAGGTTGGGCGTTCAGGTCGCTCTGGGTTCACCA	JJJJJJJJJJJJJJJJJJJJJJJJJJJJJJJJJJJJJJJJJJJJJJJJJJJJJJJJJJJJJJJJJJJJJJJJJJJJ	AS:i:-12	XS:i:-12	XN:i:0	XM:i:2	XO:i:0	XG:i:0	NM:i:2	MD:Z:8A48A18	YT:Z:UU	YA:i:1	YM:i:1	YR:i:4	YL:i:6
ST-J00101:167:HFWTMBBXY:6:1103:18903:38398	256	tRNA-Trp-CCA-21	21	1	76M	*	0	0	GGACCCATAGCACAACTGGTAGTGCAACGGACTCCAAATCCGCAGGTTGGGCGTTCAGGTCGCTCTGGGTTCACCA	JJJJJJJJJJJJJJJJJJJJJJJJJJJJJJJJJJJJJJJJJJJJJJJJJJJJJJJJJJJJJJJJJJJJJJJJJJJJ	AS:i:-6	XS:i:-6	XN:i:0	XM:i:1	XO:i:0	XG:i:0	NM:i:1	MD:Z:57A18	YT:Z:UU	YA:i:1	YM:i:1	YR:i:4	YL:i:6
ST-J00101:167:HFWTMBBXY:6:1103:8724:38275	256	tRNA-Trp-CCA-21	21	1	76M	*	0	0	GGACCCATTGCACAACTGGTAGTGCAACGGACTCCAAATCCGCAGGTTGGGCGTTCATGTCGCTCTGGGTTCACCA	JJJJJJJJJJJJJJJJJJJJJJJJJJJJJJJJJJJJJJJJJJJJJJJJJJJJJJJJJJJJJJJJJJJJJJJJJJJJ	AS:i:-12	XS:i:-12	XN:i:0	XM:i:2	XO:i:0	XG:i:0	NM:i:2	MD:Z:8A48A18	YT:Z:UU	YA:i:1	YM:i:1	YR:i:4	YL:i:6
ST-J00101:167:HFWTMBBXY:6:1103:8714:38328	256	tRNA-Trp-CCA-21	21	1	76M	*	0	0	GGACCCATGGCACAACTGGTAGTGCAACGGACTCCAAATCCGCAGGTTGGGCGTTCAAGTCGCTCTGGGTTCACCA	JJJJJJJJJJJJJJJJJJJJJJJJJJJJJJJJJJJJJJJJJJJJJJJJJJJJJJJJJJJJJJJJJJJJJJJJJJJJ	AS:i:-6	XS:i:-6	XN:i:0	XM:i:1	XO:i:0	XG:i:0	NM:i:1	MD:Z:8A67	YT:Z:UU	YA:i:1	YM:i:1	YR:i:4	YL:i:6
ST-J00101:167:HFWTMBBXY:6:1103:29234:38328	0	tRNA-Trp-CCA-21	21	1	76M	*	0	0	GGACCCATGGCACAACTGGTAGTGCAACGGACTCCAAATCCGCAGGTTGGGCGTTCAGGTCGCTCTGGGTTCACCA	JJJJJJJJJJJJJJJJJJJJJJJJJJJJJJJJJJJJJJJJJJJJJJJJJJJJJJJJJJJJJJJJJJJJJJJJJJJJ	AS:i:-12	XS:i:-12	XN:i:0	XM:i:2	XO:i:0	XG:i:0	NM:i:2	MD:Z:8A48A18	YT:Z:UU	YA:i:1	YM:i:1	YR:i:4	YL:i:6
ST-J00101:167:HFWTMBBXY:6:1103:4381:38345	256	tRNA-Trp-CCA-21	21	0	6M2D68M	*	0	0	GGACCCAGCACAACTGGTAGTGCAACGGACTCCAAATCCGCAGGTTGGGCGTTCATGTCGCTCTGGGTTCACCA	JJJJJJJJJJJJJJJJJJJJJJJJJJJJJJJJIJJJJJJJJJJJJJJJJJJJJJJJJJJJJJJJJJJJJJJJJJ	AS:i:-17	XS:i:-17	XN:i:0	XM:i:1	XO:i:1	XG:i:2	NM:i:3	MD:Z:6^AT49A18	YT:Z:UU	YA:i:1	YM:i:1	YR:i:4	YL:i:6
ST-J00101:167:HFWTMBBXY:6:1103:6705:38222	256	tRNA-Trp-CCA-21	21	1	76M	*	0	0	GGACCCATGGCACAACTGGTAGTGCAACGGACTCCAAATCCGCAGGTTGGGCGTTCAGGTCGCTCTGGGTTCACCA	JJJJJJJJJJJJJJJJJJJJJJJJJJJJJJGJJAJJJJJJJJJJDJJ:J+JJJJIGBJJJJJJJJJJJJJ:JJJJJ	AS:i:-12	XS:i:-12	XN:i:0	XM:i:2	XO:i:0	XG:i:0	NM:i:2	MD:Z:8A48A18	YT:Z:UU	YA:i:1	YM:i:1	YR:i:4	YL:i:6
ST-J00101:167:HFWTMBBXY:6:1103:29985:38222	256	tRNA-Trp-CCA-21	21	1	76M	*	0	0	GGACCCATGGCACAACTGGTAGTGCAACGGACTCCAAATCCGCAGGTTGGGCGTTCAGGTCGCTCTGGGTTCACCA	JJJJJJJJJJJJJJJJJJJJJJJJJJJJJJJJJJJJJJJJJJJJJJJJJJJJJJJJJJJJJJJJJJJJJJJJJJJJ	AS:i:-12	XS:i:-12	XN:i:0	XM:i:2	XO:i:0	XG:i:0	NM:i:2	MD:Z:8A48A18	YT:Z:UU	YA:i:1	YM:i:1	YR:i:4	YL:i:6
ST-J00101:167:HFWTMBBXY:6:1103:25317:38468	256	tRNA-Trp-CCA-21	21	1	76M	*	0	0	GGACCCATGGCACAACTGGTAGTGCAACGGACTCCAAATCCGCAGGTTGGGCGTTCAGGTCGCTCTGGGTTCACCA	JJJJJJJJJJJJJJJJJJJJJJJJJJJJJJJJJJJJJJJJJJJJJJJJJJJJJJJJJJJJJJJJJJJJJJJJJJJJ	AS:i:-12	XS:i:-12	XN:i:0	XM:i:2	XO:i:0	XG:i:0	NM:i:2	MD:Z:8A48A18	YT:Z:UU	YA:i:1	YM:i:1	YR:i:4	YL:i:6
ST-J00101:167:HFWTMBBXY:6:1103:17127:38486	256	tRNA-Trp-CCA-21	21	1	76M	*	0	0	GGACCCATAGCACAACTGGTAGTGCAACGGACTCCAAATCCGCAGGTTGGGCGTTCAGGTCGCTCTGGGTTCACCA	JJJJJJJJJJJJJJJJJJJJJJJJJJJJJJJJJJJJJJJJJJJJJJJJJJJJJJJJJJJJJJJJJJJJJJJJJJJJ	AS:i:-6	XS:i:-6	XN:i:0	XM:i:1	XO:i:0	XG:i:0	NM:i:1	MD:Z:57A18	YT:Z:UU	YA:i:1	YM:i:1	YR:i:4	YL:i:6
ST-J00101:167:HFWTMBBXY:6:1103:1428:38539	0	tRNA-Trp-CCA-21	21	1	76M	*	0	0	GGACCCATTGCACAACTGGTAGTGCAACGGACTCCAAATCCGCAGGTTGGGCGTTCAGGTCGCTCTGGGTTCACCA	JJJJJJJJJJJJJJJJJJJJJJJJJJJJJJJJJJJJJJJJJJJJJ>JJJJJJJJJJJJJJJJJJJJJJJJJJJJJJ	AS:i:-12	XS:i:-12	XN:i:0	XM:i:2	XO:i:0	XG:i:0	NM:i:2	MD:Z:8A48A18	YT:Z:UU	YA:i:1	YM:i:1	YR:i:4	YL:i:6
ST-J00101:167:HFWTMBBXY:6:1103:25073:38609	256	tRNA-Trp-CCA-21	21	1	76M	*	0	0	GGACCCATAGCACAACTGGTAGTGCAACGGACTCCAAATCCGCAGGTTGGGCGTTCAGGTCGCTCTGGGTTCACCA	JJJJJJJJJJJJJJJJJJJJJJJJJJJJJJJJJJJJJJJJJJJJJJJJJJJJJJJJJJJJJJIJJJJJJJJJJJJJ	AS:i:-6	XS:i:-6	XN:i:0	XM:i:1	XO:i:0	XG:i:0	NM:i:1	MD:Z:57A18	YT:Z:UU	YA:i:1	YM:i:1	YR:i:4	YL:i:6
ST-J00101:167:HFWTMBBXY:6:1103:11941:38187	256	tRNA-Trp-CCA-21	21	1	76M	*	0	0	GGACCCATGGCACAACTGGTAGTGCAACGGACTCCAAATCCGCAGGTTGGGCGTTCAGGTCGCTCTGGGTTCACCA	JJJJJJJJJJJJJJJJJJJJJJJJJJJJJJJJJJJJJJJJJJJJJJJJJJJJJJJJJJJJJJJJJJJJJJJJJJJJ	AS:i:-12	XS:i:-12	XN:i:0	XM:i:2	XO:i:0	XG:i:0	NM:i:2	MD:Z:8A48A18	YT:Z:UU	YA:i:1	YM:i:1	YR:i:4	YL:i:6
ST-J00101:167:HFWTMBBXY:6:1103:26230:38644	0	tRNA-Trp-CCA-21	21	0	76M	*	0	0	GGACCCATTGCACAACTGGTAGTGCAACGGGCTCCAAATCCGCAGGTTGGGCGTTCAGGTCGCTCTGGGTTCACCA	JJJJJJJJJJJJJJJJJJJJJJJJJJJJJJ>JJJJJJJJJJJJJJJJJJJJ0JJJJJJJJJJJJJJJJJJJJJJJJ	AS:i:-18	XS:i:-18	XN:i:0	XM:i:3	XO:i:0	XG:i:0	NM:i:3	MD:Z:8A21A26A18	YT:Z:UU	YA:i:1	YM:i:1	YR:i:4	YL:i:6
ST-J00101:167:HFWTMBBXY:6:1103:30472:38644	256	tRNA-Trp-CCA-21	21	1	76M	*	0	0	GGACCCATAGCACAACTGGTAGTGCAACGGACTCCAAATCCGCAGGTTGGGCGTTCAGGTCGCTCTGGGTTCACCA	JJJJJJJJJJJJJJJJJJJJJJJJJJJJJJJJJJJJJJJJJJJJJJJJJJJJJJJJJJJJJJJJJJJJJJJJJJJJ	AS:i:-6	XS:i:-6	XN:i:0	XM:i:1	XO:i:0	XG:i:0	NM:i:1	MD:Z:57A18	YT:Z:UU	YA:i:1	YM:i:1	YR:i:4	YL:i:6
ST-J00101:167:HFWTMBBXY:6:1103:24139:38855	256	tRNA-Trp-CCA-21	21	1	76M	*	0	0	GGACCCATGGCACAACTGGTAGTGCAACGGACTCCAAATCCGCAGGTTGGGCGTTCAGGTCGCTCTGGGTTCACCA	JJJJJJJJJJJJJJJJJJJJJJJJJJJJJJJJJJJJJJJJJJJJJJJJJJJJJJJJJJJJJJJJJJJJJJJJJJJJ	AS:i:-12	XS:i:-12	XN:i:0	XM:i:2	XO:i:0	XG:i:0	NM:i:2	MD:Z:8A48A18	YT:Z:UU	YA:i:1	YM:i:1	YR:i:4	YL:i:6
ST-J00101:167:HFWTMBBXY:6:1103:7953:38873	256	tRNA-Trp-CCA-21	21	1	76M	*	0	0	GGACCCATGGCACAACTGGTAGTGCAACGGACTCCAAATCCGCAGGTTGGGCGTTCAAGTCGCTCTGGGTTCACCA	JJJJJJJJJJJJJJJJJJJJJJJJJJJJJJJJJJJJJJJJJJJJJJJJJJJJJJJJJJJJJJJJJJJJJJJJJJJJ	AS:i:-6	XS:i:-6	XN:i:0	XM:i:1	XO:i:0	XG:i:0	NM:i:1	MD:Z:8A67	YT:Z:UU	YA:i:1	YM:i:1	YR:i:4	YL:i:6
ST-J00101:167:HFWTMBBXY:6:1103:16701:38873	256	tRNA-Trp-CCA-21	21	1	76M	*	0	0	GGACCCATTGCACAACTGGTAGTGCAACGGACTCCAAATCCGCAGGTTGGGCGTTCATGTCGCTCTGGGTTCACCA	JJJJJJJJJJJJJJJJJJJJJJJJJJJJJJJJJJJJJJJJJJJJJJJJJJJJJJJJJJJJJJJJJJJJJJJJJJJJ	AS:i:-12	XS:i:-12	XN:i:0	XM:i:2	XO:i:0	XG:i:0	NM:i:2	MD:Z:8A48A18	YT:Z:UU	YA:i:1	YM:i:1	YR:i:4	YL:i:6
ST-J00101:167:HFWTMBBXY:6:1103:28980:38873	256	tRNA-Trp-CCA-21	21	1	76M	*	0	0	GGACCCATAGCACAACTGGTAGTGCAACGGACTCCAAATCCGCAGGTTGGGCGTTCAGGTCGCTCTGGGTTCACCA	JJJJJJJJJJJJJJJJJJJJJJJJJJJJJJJJJJJJJJJJJJJJJJJJJJJJJJJJJJJJJJJJJJJJJJJJJJJJ	AS:i:-6	XS:i:-6	XN:i:0	XM:i:1	XO:i:0	XG:i:0	NM:i:1	MD:Z:57A18	YT:Z:UU	YA:i:1	YM:i:1	YR:i:4	YL:i:6
ST-J00101:167:HFWTMBBXY:6:1103:16062:38785	256	tRNA-Trp-CCA-21	21	1	8M1D67M	*	0	0	GGACCCATGCACAACTGGTAGTGCAACGGACTCCAAATCCGCAGGTTGGGCGTTCAGGTCGCTCTGGGTTCACCA	JJJJJJJJJJJJJJJJJJJJJJJJJJJJJJJJJJJJJJJJJJJJJJJJJJJJJJJJJJJJJJJJJJJJJJJJJJJ	AS:i:-14	XS:i:-14	XN:i:0	XM:i:1	XO:i:1	XG:i:1	NM:i:2	MD:Z:8^A48A18	YT:Z:UU	YA:i:1	YM:i:1	YR:i:4	YL:i:6
ST-J00101:167:HFWTMBBXY:6:1103:24221:38961	256	tRNA-Trp-CCA-21	21	1	76M	*	0	0	GGACCCATGGCACAACTGGTAGTGCAACGGACTCCAAATCCGCAGGTTGGGCGTTCAGGTCGCTCTGGGTTCACCA	JJJJJJJJJJJJJJJJJJJJJJJJJJJJJJJJJJJJJJJJJJJJJJJJJJJJJJJJJJJJJJJJJJJJJJJJJJJJ	AS:i:-12	XS:i:-12	XN:i:0	XM:i:2	XO:i:0	XG:i:0	NM:i:2	MD:Z:8A48A18	YT:Z:UU	YA:i:1	YM:i:1	YR:i:4	YL:i:6
ST-J00101:167:HFWTMBBXY:6:1103:29356:39031	256	tRNA-Trp-CCA-21	21	1	19M1D56M	*	0	0	GGACCCATAGCACAACTGGAGTGCAACGGACTCCAAATCCGCAGGTTGGGCGTTCAGGTCGCTCTGGGTTCACCA	JJJJJJJJJJJJJJJJJJJJJJJJJJJJJJJJJJJJJJJJJJJJJJJJJJJJJJJJJJJJJJJJJJJJJJJJJJJ	AS:i:-14	XS:i:-14	XN:i:0	XM:i:1	XO:i:1	XG:i:1	NM:i:2	MD:Z:19^T37A18	YT:Z:UU	YA:i:1	YM:i:1	YR:i:4	YL:i:6
ST-J00101:167:HFWTMBBXY:6:1103:26808:39049	256	tRNA-Trp-CCA-21	21	1	76M	*	0	0	GGACCCATAGCACAACTGGTAGTGCAACGGACTCCAAATCCGCAGGTTGGGCGTTCAAGTCGCTCTGGGTTCACCA	JJJJJJJJJJJJJJJJJJJJJJJJJJJJJJJJJJJJJJJJJJJJJJJJJJJJJJJJJJJJJJJJJJJJJJJJJJJJ	AS:i:0	XS:i:0	XN:i:0	XM:i:0	XO:i:0	XG:i:0	NM:i:0	MD:Z:76	YT:Z:UU	YA:i:1	YM:i:1	YR:i:4	YL:i:6
ST-J00101:167:HFWTMBBXY:6:1103:21917:39014	256	tRNA-Trp-CCA-21	21	1	76M	*	0	0	GGACCCATTGCACAACTGGTAGTGCAACGGACTCCAAATCCGCAGGTTGGGCGTTCAGGTCGCTCTGGGTTCACCA	JJJJJJJJJJJJJJJJJJJJJJJJJJJJJJJJJJJJJJJJJJJJJJJJJJJJJJJJJJJJJJJJJJJJJJJJJJJJ	AS:i:-12	XS:i:-12	XN:i:0	XM:i:2	XO:i:0	XG:i:0	NM:i:2	MD:Z:8A48A18	YT:Z:UU	YA:i:1	YM:i:1	YR:i:4	YL:i:6
ST-J00101:167:HFWTMBBXY:6:1103:25246:39014	256	tRNA-Trp-CCA-21	21	0	76M	*	0	0	GGACCCATTGCACAACTGGCAGTGCAACGGACTCCAAATCCGCAGGTTGGGCGTTCAGGTCGCTCTGGGTTCACCA	JJJJJJJJJJJJJJJJJJJJJJJJJJJJJJJJJJJJJJJJJJJJJJJJJJJJJJJJJJJJJJJJJJJJJJJJJJJJ	AS:i:-18	XS:i:-18	XN:i:0	XM:i:3	XO:i:0	XG:i:0	NM:i:3	MD:Z:8A10T37A18	YT:Z:UU	YA:i:1	YM:i:1	YR:i:4	YL:i:6
ST-J00101:167:HFWTMBBXY:6:1103:3853:39154	256	tRNA-Trp-CCA-21	21	1	76M	*	0	0	GGACCCATAGCACAACTGGTAGTGCAACGGACTCCAAATCCGCAGGTTGGGCGTTCAGGTCGCTCTGGGTTCACCA	JJJJJJJJJJJJJJJJJJJJJJJJJJJJJJJJJJJJJJJJJJJJJJJJJJJJJJJJJJJJJJJJJJJJJJJJJJJJ	AS:i:-6	XS:i:-6	XN:i:0	XM:i:1	XO:i:0	XG:i:0	NM:i:1	MD:Z:57A18	YT:Z:UU	YA:i:1	YM:i:1	YR:i:4	YL:i:6
ST-J00101:167:HFWTMBBXY:6:1103:5436:39119	256	tRNA-Trp-CCA-21	21	1	76M	*	0	0	GGACCCATGGCACAACTGGTAGTGCAACGGACTCCAAATCCGCAGGTTGGGCGTTCAGGTCGCTCTGGGTTCACCA	JJJJJJJJJJJJJJJJJJJJJJJJJJJJJJJJJJJJJJJJJJJJJJJJJJJJJJJJJJJJJJJJJJJJJJJJJJJJ	AS:i:-12	XS:i:-12	XN:i:0	XM:i:2	XO:i:0	XG:i:0	NM:i:2	MD:Z:8A48A18	YT:Z:UU	YA:i:1	YM:i:1	YR:i:4	YL:i:6
ST-J00101:167:HFWTMBBXY:6:1103:11160:39295	0	tRNA-Trp-CCA-21	21	1	76M	*	0	0	GGACCCATCGCACAACTGGTAGTGCAACGGACTCCAAATCCGCAGGTTGGGCGTTCAGGTCGCTCTGGGTTCACCA	JJJJJJJJJJJJJJJJJJJJJJJJJJJJJJJJJJJJJJJJJJJJJJJJJJJJJJJJJJJJJJJJJJJJJJJJJJJJ	AS:i:-12	XS:i:-12	XN:i:0	XM:i:2	XO:i:0	XG:i:0	NM:i:2	MD:Z:8A48A18	YT:Z:UU	YA:i:1	YM:i:1	YR:i:4	YL:i:6
ST-J00101:167:HFWTMBBXY:6:1103:17624:39559	0	tRNA-Trp-CCA-21	21	1	76M	*	0	0	GGACCCATGGCACAACTGGTAGTGCAACGGACTCCAAATCCGCAGGTTGGGCGTTCAGGTCGCTCTGGGTTCACCA	JJJJJJJJIJJJJJDJJJJJJJJJJJJJIJJAJJJJJJJJJJIJJJJJJJJJJJJJJJIJJJJJJJJJJJJJJJJJ	AS:i:-12	XS:i:-12	XN:i:0	XM:i:2	XO:i:0	XG:i:0	NM:i:2	MD:Z:8A48A18	YT:Z:UU	YA:i:1	YM:i:1	YR:i:4	YL:i:6
ST-J00101:167:HFWTMBBXY:6:1103:5122:39594	256	tRNA-Trp-CCA-21	21	1	76M	*	0	0	GGACCCATAGCACAACTGGTAGTGCAACGGACTCCAAATCCGCAGGTTGGGCGTTCAGGTCGCTCTGGGTTCACCA	JJDJFJJJJJJJJJ:JJGJJ0JJJJJJJDIJ<J>JJJGIIJJJJJJJJ:?F0JJJGGJ?JJJJJJJJJJJJJJJJJ	AS:i:-6	XS:i:-6	XN:i:0	XM:i:1	XO:i:0	XG:i:0	NM:i:1	MD:Z:57A18	YT:Z:UU	YA:i:1	YM:i:1	YR:i:4	YL:i:6
ST-J00101:167:HFWTMBBXY:6:1103:31933:39312	256	tRNA-Trp-CCA-21	21	1	76M	*	0	0	GGACCCATTGCACAACTGGTAGTGCAACGGACTCCAAATCCGCAGGTTGGGCGTTCAGGTCGCTCTGGGTTCACCA	JJJJJJJJJJJJJIJJJJJJJJFJJJAJJJJJIIJJJJFJJJJJJJJJJJJJ?JJ?DJJJJJJJJJJJJJJJJJJJ	AS:i:-12	XS:i:-12	XN:i:0	XM:i:2	XO:i:0	XG:i:0	NM:i:2	MD:Z:8A48A18	YT:Z:UU	YA:i:1	YM:i:1	YR:i:4	YL:i:6
ST-J00101:167:HFWTMBBXY:6:1103:19278:39330	256	tRNA-Trp-CCA-21	21	1	76M	*	0	0	GGACCCATTGCACAACTGGTAGTGCAACGGACTCCAAATCCGCAGGTTGGGCGTTCAGGTCGCTCTGGGTTCACCA	JJJJJJJJJJJJJJJJJJJJJJJJJJJJJJJJJJJJJJJJJJJJJJJJJJJJJJJJJJJJJJJJJJJJJJJJJJJJ	AS:i:-12	XS:i:-12	XN:i:0	XM:i:2	XO:i:0	XG:i:0	NM:i:2	MD:Z:8A48A18	YT:Z:UU	YA:i:1	YM:i:1	YR:i:4	YL:i:6
ST-J00101:167:HFWTMBBXY:6:1103:17503:39348	256	tRNA-Trp-CCA-21	21	1	76M	*	0	0	GGACCCATGGCACAACTGGTAGTGCAACGGACTCCAAATCCGCAGGTTGGGCGTTCAGGTCGCTCTGGGTTCACCA	JJJJJJJJJJJJJJJJJJJJJJJJJJJJJJJJJJJJJJJJJJJJJJJJJJJJJJJJJJJJJJJJJJJJJJJJJJJJ	AS:i:-12	XS:i:-12	XN:i:0	XM:i:2	XO:i:0	XG:i:0	NM:i:2	MD:Z:8A48A18	YT:Z:UU	YA:i:1	YM:i:1	YR:i:4	YL:i:6
ST-J00101:167:HFWTMBBXY:6:1103:27925:39400	256	tRNA-Trp-CCA-21	21	1	76M	*	0	0	GGACCCATTGCACAACTGGTAGTGCAACGGACTCCAAATCCGCAGGTTGGGCGTTCAAGTCGCTCTGGGTTCACCA	JJJJJJJJJJJJJJJJJJJJJJJJJJJJJJJAJJJJJGJJJJJJJJJJ:IJJIJJJIJJ>JJJ5FJIJJJIJJJIJ	AS:i:-6	XS:i:-6	XN:i:0	XM:i:1	XO:i:0	XG:i:0	NM:i:1	MD:Z:8A67	YT:Z:UU	YA:i:1	YM:i:1	YR:i:4	YL:i:6
ST-J00101:167:HFWTMBBXY:6:1103:1945:39436	0	tRNA-Trp-CCA-21	21	1	76M	*	0	0	GGACCCATTGCACAACTGGTAGTGCAACGGACTCCAAATCCGCAGGTTGGGCGTTCAGGTCGCTCTGGGTTCACCA	JJJJJJJJJJJJJJJJJJJJJJJJJJJJJ:JJJJIJJJJJJJJJJJIJAJJJJJJJJJJJJJGJJJJJJJJJJJJJ	AS:i:-12	XS:i:-12	XN:i:0	XM:i:2	XO:i:0	XG:i:0	NM:i:2	MD:Z:8A48A18	YT:Z:UU	YA:i:1	YM:i:1	YR:i:4	YL:i:6
ST-J00101:167:HFWTMBBXY:6:1103:7618:39453	0	tRNA-Trp-CCA-21	21	0	76M	*	0	0	GGACCCATTGCACAACTGGTAGTGCAACGGACTCAAAATCCGCAGGTTGGGCGTTCAGGTCGCTCTGGGTTCACCA	JJJJJJJJJJJJJJJJJJJJJJJJJJJJJJJJJJJJJJJJJJJJJJJJJJJJJJJJJJJJJJJJJJJJJJJJJJJJ	AS:i:-18	XS:i:-18	XN:i:0	XM:i:3	XO:i:0	XG:i:0	NM:i:3	MD:Z:8A25C22A18	YT:Z:UU	YA:i:1	YM:i:1	YR:i:4	YL:i:6
ST-J00101:167:HFWTMBBXY:6:1103:9912:39629	256	tRNA-Trp-CCA-21	21	1	76M	*	0	0	GGACCCATAGCACAACTGGTAGTGCAACGGACTCCAAATCCGCAGGTTGGGCGTTCAGGTCGCTCTGGGTTCACCA	JJJJJJJJJJJJJJJJJJJJJJJJJJJJJJJJJJJJJJJJJJJJJJJJJJJJJ>JJJJJJJJJJJJJJJJJJJJJJ	AS:i:-6	XS:i:-6	XN:i:0	XM:i:1	XO:i:0	XG:i:0	NM:i:1	MD:Z:57A18	YT:Z:UU	YA:i:1	YM:i:1	YR:i:4	YL:i:6
ST-J00101:167:HFWTMBBXY:6:1103:11322:39647	256	tRNA-Trp-CCA-21	21	1	76M	*	0	0	GGACCCATTGCACAACTGGTAGTGCAACGGACTCCAAATCCGCAGGTTGGGCGTTCAGGTCGCTCTGGGTTCACCA	JJJJJJJJJJJJJJJJJJJJJJJJJJJJJJJJJJJJJJJJJJJJJJJJJJJJJJJJJJJJJJJJJJJJJJJJJJJJ	AS:i:-12	XS:i:-12	XN:i:0	XM:i:2	XO:i:0	XG:i:0	NM:i:2	MD:Z:8A48A18	YT:Z:UU	YA:i:1	YM:i:1	YR:i:4	YL:i:6
ST-J00101:167:HFWTMBBXY:6:1103:7080:39752	0	tRNA-Trp-CCA-21	21	1	76M	*	0	0	GGACCCATAGCACAACTGGTAGTGCAACGGACTCCAAATCCGCAGGTTGGGCGTTCAGGTCGCTCTGGGTTCACCA	JJJJJJJJJJJJJJJJJJJJJJJJJJJJJJJJJJJJJJJJJJJJJJJJJJJJJJJJJJJJJJJJJJJJJJJJJJJJ	AS:i:-6	XS:i:-6	XN:i:0	XM:i:1	XO:i:0	XG:i:0	NM:i:1	MD:Z:57A18	YT:Z:UU	YA:i:1	YM:i:1	YR:i:4	YL:i:6
ST-J00101:167:HFWTMBBXY:6:1103:26453:39805	256	tRNA-Trp-CCA-21	21	1	76M	*	0	0	GGACCCATTGCACAACTGGTAGTGCAACGGACTCCAAATCCGCAGGTTGGGCGTTCAGGTCGCTCTGGGTTCACCA	JJJJJJJJJJJJJJJJJJJJ>JJJJJJJJJJJJJJJJJJJJJJJJJJJJJJJJJJJJJJJJJJJJJJJJJJJJJJJ	AS:i:-12	XS:i:-12	XN:i:0	XM:i:2	XO:i:0	XG:i:0	NM:i:2	MD:Z:8A48A18	YT:Z:UU	YA:i:1	YM:i:1	YR:i:4	YL:i:6
ST-J00101:167:HFWTMBBXY:6:1103:31588:39805	256	tRNA-Trp-CCA-21	21	1	76M	*	0	0	GGACCCATGGCACAACTGGTAGTGCAACGGACTCCAAATCCGCAGGTTGGGCGTTCATGTCGCTCTGGGTTCACCA	JJJJJJJJJJJJJJJJJJJJIJJJJJJJJJJJJGIJJJJJJJJJGFJJJDFIFJJJJJJJJJJJJJJJJ<JJJJJJ	AS:i:-12	XS:i:-12	XN:i:0	XM:i:2	XO:i:0	XG:i:0	NM:i:2	MD:Z:8A48A18	YT:Z:UU	YA:i:1	YM:i:1	YR:i:4	YL:i:6
ST-J00101:167:HFWTMBBXY:6:1103:11119:39822	0	tRNA-Trp-CCA-21	21	1	76M	*	0	0	GGACCCATGGCACAACTGGTAGTGCAACGGACTCCAAATCCGCAGGTTGGGCGTTCATGTCGCTCTGGGTTCACCA	JJJJJJJJJJJJJJJJJJJJJJJJJJJJJJJJJJJJJJJJJJJJJJJJJJJJJJJJJJJJJJJJJJJJJJJJJJJJ	AS:i:-12	XS:i:-12	XN:i:0	XM:i:2	XO:i:0	XG:i:0	NM:i:2	MD:Z:8A48A18	YT:Z:UU	YA:i:1	YM:i:1	YR:i:4	YL:i:6
ST-J00101:167:HFWTMBBXY:6:1103:18061:39822	256	tRNA-Trp-CCA-21	21	1	76M	*	0	0	GGACCCATTGCACAACTGGTAGTGCAACGGACTCCAAATCCGCAGGTTGGGCGTTCAGGTCGCTCTGGGTTCACCA	JJJJJJJJJJJJJJJJJJJJJJJJJJJJJJJJJJJJJJJJJJJJJJJJJJJJJJJJJJJJJJJJJJJJJJJJJJJJ	AS:i:-12	XS:i:-12	XN:i:0	XM:i:2	XO:i:0	XG:i:0	NM:i:2	MD:Z:8A48A18	YT:Z:UU	YA:i:1	YM:i:1	YR:i:4	YL:i:6
ST-J00101:167:HFWTMBBXY:6:1103:20618:39822	256	tRNA-Trp-CCA-21	21	1	76M	*	0	0	GGACCCATTGCACAACTGGTAGTGCAACGGACTCCAAATCCGCAGGTTGGGCGTTCAGGTCGCTCTGGGTTCACCA	JJJJJJJJJJJJJJJJJJJJJJJJJJJJJJJJJJJJJJJJJJJJJJJJJJJJJJJJJJJJJJJJJJJJJJJJJJJJ	AS:i:-12	XS:i:-12	XN:i:0	XM:i:2	XO:i:0	XG:i:0	NM:i:2	MD:Z:8A48A18	YT:Z:UU	YA:i:1	YM:i:1	YR:i:4	YL:i:6
ST-J00101:167:HFWTMBBXY:6:1103:21542:39910	256	tRNA-Trp-CCA-21	21	1	76M	*	0	0	GGACCCATGGCACAACTGGTAGTGCAACGGACTCCAAATCCGCAGGTTGGGCGTTCAGGTCGCTCTGGGTTCACCA	JJJJJJJJJJJJJJJJJJJJJJJJJJJJJJJJJJJJJJJJJJJJJJJJJJJJJJJJJJJJJJJJJJJJJJJJJJJJ	AS:i:-12	XS:i:-12	XN:i:0	XM:i:2	XO:i:0	XG:i:0	NM:i:2	MD:Z:8A48A18	YT:Z:UU	YA:i:1	YM:i:1	YR:i:4	YL:i:6
ST-J00101:167:HFWTMBBXY:6:1103:23480:39893	256	tRNA-Trp-CCA-21	21	1	76M	*	0	0	GGACCCATTGCACAACTGGTAGTGCAACGGACTCCAAATCCGCAGGTTGGGCGTTCAGGTCGCTCTGGGTTCACCA	JJJJJJJJJJJJJJJJJJJJJJJJJJJJJJJJJJJJJJJJJJJJJJJJJJJJJJJJJJJJJJJJJJJJJJJJJJJJ	AS:i:-12	XS:i:-12	XN:i:0	XM:i:2	XO:i:0	XG:i:0	NM:i:2	MD:Z:8A48A18	YT:Z:UU	YA:i:1	YM:i:1	YR:i:4	YL:i:6
ST-J00101:167:HFWTMBBXY:6:1103:30198:39893	256	tRNA-Trp-CCA-21	21	1	76M	*	0	0	GGACCCATGGCACAACTGGTAGTGCAACGGACTCCAAATCCGCAGGTTGGGCGTTCAGGTCGCTCTGGGTTCACCA	JJJJJJJJJJJJJJJJJJJJJJJJJJJJJJJJJJJJJJJJJJJJJJJJJJJJJJJJJJJJJJJJJJJJJJJJJJJJ	AS:i:-12	XS:i:-12	XN:i:0	XM:i:2	XO:i:0	XG:i:0	NM:i:2	MD:Z:8A48A18	YT:Z:UU	YA:i:1	YM:i:1	YR:i:4	YL:i:6
ST-J00101:167:HFWTMBBXY:6:1103:22059:40033	256	tRNA-Trp-CCA-21	21	1	76M	*	0	0	GGACCCATGGCACAACTGGTAGTGCAACGGACTCCAAATCCGCAGGTTGGGCGTTCAAGTCGCTCTGGGTTCACCA	JJJJJJJJJJJJJJJJJJJJJJJJJJJJJJJJJJJJJJJJJJJJJJJJJJJJJJJJJJJJJJJJJJJJJJJJJJJJ	AS:i:-6	XS:i:-6	XN:i:0	XM:i:1	XO:i:0	XG:i:0	NM:i:1	MD:Z:8A67	YT:Z:UU	YA:i:1	YM:i:1	YR:i:4	YL:i:6
ST-J00101:167:HFWTMBBXY:6:1103:18335:40051	0	tRNA-Trp-CCA-21	21	1	76M	*	0	0	GGACCCATGGCACAACTGGTAGTGCAACGGACTCCAAATCCGCAGGTTGGGCGTTCAGGTCGCTCTGGGTTCACCA	JJJJJJJJJJJJJJJJJJJJJJJJJJJJJJJJJJJJJJJ:JJJJJJJJJJJJJJJJJJJJJJJJJJJJJJJJJJJJ	AS:i:-12	XS:i:-12	XN:i:0	XM:i:2	XO:i:0	XG:i:0	NM:i:2	MD:Z:8A48A18	YT:Z:UU	YA:i:1	YM:i:1	YR:i:4	YL:i:6
ST-J00101:167:HFWTMBBXY:6:1103:27448:40051	256	tRNA-Trp-CCA-21	21	1	76M	*	0	0	GGACCCATGGCACAACTGGTAGTGCAACGGACTCCAAATCCGCAGGTTGGGCGTTCATGTCGCTCTGGGTTCACCA	JJJJJJJJJJJJJJJJJJJJJJJJJJJJJJJJJJJJJJJJJJJJJJJJJJJJJJJJJJJJJJJJJJJJJJJJJJJJ	AS:i:-12	XS:i:-12	XN:i:0	XM:i:2	XO:i:0	XG:i:0	NM:i:2	MD:Z:8A48A18	YT:Z:UU	YA:i:1	YM:i:1	YR:i:4	YL:i:6
ST-J00101:167:HFWTMBBXY:6:1103:7862:39664	256	tRNA-Trp-CCA-21	21	1	76M	*	0	0	GGACCCATTGCACAACTGGTAGTGCAACGGACTCCAAATCCGCAGGTTGGGCGTTCAGGTCGCTCTGGGTTCACCA	JJJJJJJJJJJJJJJJJJJJJJJJJJJJJJJJJJJJJJJJJJJJJJJJJJJJJJJJJJJJJJJJJJJJJJJJJJJJ	AS:i:-12	XS:i:-12	XN:i:0	XM:i:2	XO:i:0	XG:i:0	NM:i:2	MD:Z:8A48A18	YT:Z:UU	YA:i:1	YM:i:1	YR:i:4	YL:i:6
ST-J00101:167:HFWTMBBXY:6:1103:8014:39682	0	tRNA-Trp-CCA-21	21	1	76M	*	0	0	GGACCCATGGCACAACTGGTAGTGCAACGGACTCCAAATCCGCAGGTTGGGCGTTCATGTCGCTCTGGGTTCACCA	JJJJJJJJJJJJJJJJJJJJJJJJJJJJJJJJJJJJJJJJJJJJJJJJJJJJJJJJJJJJJJJJJJJJJJJJJJJJ	AS:i:-12	XS:i:-12	XN:i:0	XM:i:2	XO:i:0	XG:i:0	NM:i:2	MD:Z:8A48A18	YT:Z:UU	YA:i:1	YM:i:1	YR:i:4	YL:i:6
ST-J00101:167:HFWTMBBXY:6:1103:2108:40139	256	tRNA-Trp-CCA-21	21	1	76M	*	0	0	GGACCCATTGCACAACTGGTAGTGCAACGGACTCCAAATCCGCAGGTTGGGCGTTCAGGTCGCTCTGGGTTCACCA	JJJJJJJJJJJJJJJJJJJJJJJJJJJJIJGJJJJJJJJJJJJJJJJJJJJJJJAJJJJJIJJJJJJJJJJJJJJJ	AS:i:-12	XS:i:-12	XN:i:0	XM:i:2	XO:i:0	XG:i:0	NM:i:2	MD:Z:8A48A18	YT:Z:UU	YA:i:1	YM:i:1	YR:i:4	YL:i:6
ST-J00101:167:HFWTMBBXY:6:1103:12337:40139	256	tRNA-Trp-CCA-21	21	1	76M	*	0	0	GGACCCATTGCACAACTGGTAGTGCAACGGACTCCAAATCCGCAGGTTGGGCGTTCAGGTCGCTCTGGGTTCACCA	JJJJJJJJJJJJJJJJJJJJJJJJJJJJJJJJJJJJJJJJJJJJJJJJJJJJJJJJJJJJJJJJJJJJJJJJJJJJ	AS:i:-12	XS:i:-12	XN:i:0	XM:i:2	XO:i:0	XG:i:0	NM:i:2	MD:Z:8A48A18	YT:Z:UU	YA:i:1	YM:i:1	YR:i:4	YL:i:6
ST-J00101:167:HFWTMBBXY:6:1103:16447:40156	256	tRNA-Trp-CCA-21	21	1	76M	*	0	0	GGACCCATTGCACAACTGGTAGTGCAACGGACTCCAAATCCGCAGGTTGGGCGTTCAGGTCGCTCTGGGTTCACCA	JJJJJJJJJJJJJJJJJJJJJJJJJJJJJJJJJJJJJJJJJJJJJJJJJJJJJJJJJJJJJJJJJJJJJJJJJJJJ	AS:i:-12	XS:i:-12	XN:i:0	XM:i:2	XO:i:0	XG:i:0	NM:i:2	MD:Z:8A48A18	YT:Z:UU	YA:i:1	YM:i:1	YR:i:4	YL:i:6
ST-J00101:167:HFWTMBBXY:6:1103:8653:40192	256	tRNA-Trp-CCA-21	21	1	76M	*	0	0	GGACCCATAGCACAACTGGTAGTGCAACGGACTCCAAATCCGCAGGTTGGGCGTTCATGTCGCTCTGGGTTCACCA	JJJJJJJJJJJJJJJJJJJJJJJJJJJJJJJJJJJJJJJJJJJJJJJJJJJJJJJJJJJJJJJJJJJJJJJJJJJJ	AS:i:-6	XS:i:-6	XN:i:0	XM:i:1	XO:i:0	XG:i:0	NM:i:1	MD:Z:57A18	YT:Z:UU	YA:i:1	YM:i:1	YR:i:4	YL:i:6
ST-J00101:167:HFWTMBBXY:6:1103:15250:40192	256	tRNA-Trp-CCA-21	21	1	76M	*	0	0	GGACCCATGGCACAACTGGTAGTGCAACGGACTCCAAATCCGCAGGTTGGGCGTTCAGGTCGCTCTGGGTTCACCA	JJJJJJJJJJJJJJJJJJJJJJJJJJJJJJJJJJJJJJJJJJJJJJJJJJJJJJJJJJJJJJJJJJJJJJJJJJJJ	AS:i:-12	XS:i:-12	XN:i:0	XM:i:2	XO:i:0	XG:i:0	NM:i:2	MD:Z:8A48A18	YT:Z:UU	YA:i:1	YM:i:1	YR:i:4	YL:i:6
ST-J00101:167:HFWTMBBXY:6:1103:8115:40209	256	tRNA-Trp-CCA-21	21	1	76M	*	0	0	GGACCCATTGCACAACTGGTAGTGCAACGGACTCCAAATCCGCAGGTTGGGCGTTCAGGTCGCTCTGGGTTCACCA	JJJJJJJJJJJJJJJJJJJJJJJJJJJJJJJJJJJJJJJJJJJJJJJJJJJJJJJJJJJJJJJJJJJJJJJJJJJJ	AS:i:-12	XS:i:-12	XN:i:0	XM:i:2	XO:i:0	XG:i:0	NM:i:2	MD:Z:8A48A18	YT:Z:UU	YA:i:1	YM:i:1	YR:i:4	YL:i:6
ST-J00101:167:HFWTMBBXY:6:1103:13240:40227	256	tRNA-Trp-CCA-21	21	1	76M	*	0	0	GGACCCATTGCACAACTGGTAGTGCAACGGACTCCAAATCCGCAGGTTGGGCGTTCAGGTCGCTCTGGGTTCACCA	JJJJJJJJJJJJJJJJJJJJJJJJJJJJJJJJJJJJJJJJJJJJJJJJJJJJJJJJJJJJJJJJJJJJJJJJJJJJ	AS:i:-12	XS:i:-12	XN:i:0	XM:i:2	XO:i:0	XG:i:0	NM:i:2	MD:Z:8A48A18	YT:Z:UU	YA:i:1	YM:i:1	YR:i:4	YL:i:6
ST-J00101:167:HFWTMBBXY:6:1103:10754:40385	256	tRNA-Trp-CCA-21	21	1	76M	*	0	0	GGACCCATAGCACAACTGGTAGTGCAACGGACTCCAAATCCGCAGGTTGGGCGTTCAGGTCGCTCTGGGTTCACCA	JJJJJJJJJJJJJJJJJJJJJJJJJJJJJJJJJJJJJJJDIJJJJJJJJJJIJJJJJJJJJJJJJJJJJJJJJJJJ	AS:i:-6	XS:i:-6	XN:i:0	XM:i:1	XO:i:0	XG:i:0	NM:i:1	MD:Z:57A18	YT:Z:UU	YA:i:1	YM:i:1	YR:i:4	YL:i:6
ST-J00101:167:HFWTMBBXY:6:1103:8714:40403	256	tRNA-Trp-CCA-21	21	1	76M	*	0	0	GGACCCATGGCACAACTGGTAGTGCAACGGACTCCAAATCCGCAGGTTGGGCGTTCAGGTCGCTCTGGGTTCACCA	JJJJJJJJJJJJJJJJJJJJJJJJJJJJJJJJJJJJJJJJJJJJJJJJJJJJJJJJJJJJJJJJJJJJJJJJJJJJ	AS:i:-12	XS:i:-12	XN:i:0	XM:i:2	XO:i:0	XG:i:0	NM:i:2	MD:Z:8A48A18	YT:Z:UU	YA:i:1	YM:i:1	YR:i:4	YL:i:6
ST-J00101:167:HFWTMBBXY:6:1103:10003:40280	256	tRNA-Trp-CCA-21	21	1	76M	*	0	0	GGACCCATGGCACAACTGGTAGTGCAACGGACTCCAAATCCGCAGGTTGGGCGTTCAGGTCGCTCTGGGTTCACCA	JJJJJJJJJJJJJJJJJJJJJJJJJJJJJJJJJJJJJJJJJJJJJJJJJJJJJJJJJJJJJJJJJJJJJJJJJJJJ	AS:i:-12	XS:i:-12	XN:i:0	XM:i:2	XO:i:0	XG:i:0	NM:i:2	MD:Z:8A48A18	YT:Z:UU	YA:i:1	YM:i:1	YR:i:4	YL:i:6
ST-J00101:167:HFWTMBBXY:6:1103:12936:40297	256	tRNA-Trp-CCA-21	21	1	76M	*	0	0	GGACCCATGGCACAACTGGTAGTGCAACGGACTCCAAATCCGCAGGTTGGGCGTTCAGGTCGCTCTGGGTTCACCA	JJJJJJJJJJJJJJJJJJJJJJJJJJJJJJJJJJJJJJJJJJJJJJJJJJJJJJJJJJJJJJJJJJJJJJJJJJJJ	AS:i:-12	XS:i:-12	XN:i:0	XM:i:2	XO:i:0	XG:i:0	NM:i:2	MD:Z:8A48A18	YT:Z:UU	YA:i:1	YM:i:1	YR:i:4	YL:i:6
ST-J00101:167:HFWTMBBXY:6:1103:13738:40420	0	tRNA-Trp-CCA-21	21	1	76M	*	0	0	GGACCCATGGCACAACTGGTAGTGCAACGGACTCCAAATCCGCAGGTTGGGCGTTCAGGTCGCTCTGGGTTCACCA	JJJJJJJJJJJJJJJJJJJJJJJJJJJJJJJJJJJJJJJJJJJJJJJJJJJJJJJJJJJJJJJJJJJJJJJJJJJJ	AS:i:-12	XS:i:-12	XN:i:0	XM:i:2	XO:i:0	XG:i:0	NM:i:2	MD:Z:8A48A18	YT:Z:UU	YA:i:1	YM:i:1	YR:i:4	YL:i:6
ST-J00101:167:HFWTMBBXY:6:1103:7557:40438	256	tRNA-Trp-CCA-21	21	1	76M	*	0	0	GGACCCATGGCACAACTGGTAGTGCAACGGACTCCAAATCCGCAGGTTGGGCGTTCAGGTCGCTCTGGGTTCACCA	JJJJJJJJJJJJJJJJJJJJJJJJJJJJJJJJJJJJJJJJJJJJJJJJJJJJJJJJJJJJJJJJJJJJJJJJJJJJ	AS:i:-12	XS:i:-12	XN:i:0	XM:i:2	XO:i:0	XG:i:0	NM:i:2	MD:Z:8A48A18	YT:Z:UU	YA:i:1	YM:i:1	YR:i:4	YL:i:6
ST-J00101:167:HFWTMBBXY:6:1103:27590:40438	0	tRNA-Trp-CCA-21	21	0	76M	*	0	0	GGACCCATTGCACAACTGGTAGTGCAACGGACTCCAAATCCGCAGGTTGGGCGTTCAGGTCGCTCTGGGACCACCA	JJJJJJJJJJJJJJJJJJJJJJJJJJJJJJJJJJJJJJJJJJJJJJJJJJJJJJJJJJJJJJJJJJJJJJJJJJJJ	AS:i:-24	XS:i:-24	XN:i:0	XM:i:4	XO:i:0	XG:i:0	NM:i:4	MD:Z:8A48A11T0T5	YT:Z:UU	YA:i:1	YM:i:1	YR:i:4	YL:i:6
ST-J00101:167:HFWTMBBXY:6:1103:32136:40438	256	tRNA-Trp-CCA-21	21	0	76M	*	0	0	GGACCCATTGCACAACTGGTAGTGCAACGGACTCCAAATCNGCAGGTTGGGCGTTCAGGTCGCTCTGGGTTCACCA	JJJJJJJJJJJJJJJJGJJJJJJJJJJJJJDJJIIJJ?G:!J+I:J<JGJI?DBJDIJBJJII<FJJJJJFIJJ:J	AS:i:-17	XS:i:-17	XN:i:0	XM:i:3	XO:i:0	XG:i:0	NM:i:3	MD:Z:8A31C16A18	YT:Z:UU	YA:i:1	YM:i:1	YR:i:4	YL:i:6
ST-J00101:167:HFWTMBBXY:6:1103:26524:40561	0	tRNA-Trp-CCA-21	21	1	76M	*	0	0	GGACCCATAGCACAACTGGTAGTGCAACGGACTCCAAATCCGCAGGTTGGGCGTTCAGGTCGCTCTGGGTTCACCA	JJJJJJJJJJJJJJJJJJJJJJJJJJJJJJJJJJJJJJJJJJJJJJJJJJJJJJJJJJJJJJJJJJJJJJJJJJJJ	AS:i:-6	XS:i:-6	XN:i:0	XM:i:1	XO:i:0	XG:i:0	NM:i:1	MD:Z:57A18	YT:Z:UU	YA:i:1	YM:i:1	YR:i:4	YL:i:6
ST-J00101:167:HFWTMBBXY:6:1103:29833:40561	256	tRNA-Trp-CCA-21	21	1	76M	*	0	0	GGACCCATGGCACAACTGGTAGTGCAACGGACTCCAAATCCGCAGGTTGGGCGTTCATGTCGCTCTGGGTTCACCA	FJJJJJJJJJJJJJJJJJJJJJJJJJJJJJJJJJJJJJJAJJBJJJJJJJJIJJJJJJJJJJJJJJJJJJJJJJJJ	AS:i:-12	XS:i:-12	XN:i:0	XM:i:2	XO:i:0	XG:i:0	NM:i:2	MD:Z:8A48A18	YT:Z:UU	YA:i:1	YM:i:1	YR:i:4	YL:i:6
ST-J00101:167:HFWTMBBXY:6:1103:15361:40350	256	tRNA-Trp-CCA-21	21	1	76M	*	0	0	GGACCCATGGCACAACTGGTAGTGCAACGGACTCCAAATCCGCAGGTTGGGCGTTCAGGTCGCTCTGGGTTCACCA	JJJJJJJJJJJJJJJJJJJJJJJJJJJJJJJJJJJJJJJJJJJJJJJJJJJJJJJJJJJJJJJJJJJJJJJJJJJJ	AS:i:-12	XS:i:-12	XN:i:0	XM:i:2	XO:i:0	XG:i:0	NM:i:2	MD:Z:8A48A18	YT:Z:UU	YA:i:1	YM:i:1	YR:i:4	YL:i:6
ST-J00101:167:HFWTMBBXY:6:1103:27793:40508	0	tRNA-Trp-CCA-21	21	1	76M	*	0	0	GGACCCATGGCACAACTGGTAGTGCAACGGACTCCAAATCCGCAGGTTGGGCGTTCATGTCGCTCTGGGTTCACCA	JJJJJJJJJJJJJJJJJJJJJJJJJJJJJJJJJJJJJJJJJJJJJJJJJJJJJJJJJJJJJJJJJJJJJJJJJJJJ	AS:i:-12	XS:i:-12	XN:i:0	XM:i:2	XO:i:0	XG:i:0	NM:i:2	MD:Z:8A48A18	YT:Z:UU	YA:i:1	YM:i:1	YR:i:4	YL:i:6
ST-J00101:167:HFWTMBBXY:6:1103:4858:40543	256	tRNA-Trp-CCA-21	21	1	76M	*	0	0	GGACCCATAGCACAACTGGTAGTGCAACGGACTCCAAATCCGCAGGTTGGGCGTTCAGGTCGCTCTGGGTTCACCA	JJJJJJJJJJJJJJJJJJJJJJJJJJJJJJJJJJJJJJJJJJJJJJJJJJJJJJJJJJJJJJJJJJJJJJJJJJJJ	AS:i:-6	XS:i:-6	XN:i:0	XM:i:1	XO:i:0	XG:i:0	NM:i:1	MD:Z:57A18	YT:Z:UU	YA:i:1	YM:i:1	YR:i:4	YL:i:6
ST-J00101:167:HFWTMBBXY:6:1103:21521:40543	256	tRNA-Trp-CCA-21	21	1	76M	*	0	0	GGACCCATTGCACAACTGGTAGTGCAACGGACTCCAAATCCGCAGGTTGGGCGTTCAGGTCGCTCTGGGTTCACCA	JJJJJJJJJJJJJJJJJJJJJJJJJJJJJJJJJJJJJJJJJJJJJJJJJJJJJJJJJJJJJJJJJJJJJJJJJJJJ	AS:i:-12	XS:i:-12	XN:i:0	XM:i:2	XO:i:0	XG:i:0	NM:i:2	MD:Z:8A48A18	YT:Z:UU	YA:i:1	YM:i:1	YR:i:4	YL:i:6
ST-J00101:167:HFWTMBBXY:6:1103:30066:40543	256	tRNA-Trp-CCA-21	21	1	76M	*	0	0	GGACCCATGGCACAACTGGTAGTGCAACGGACTCCAAATCCGCAGGTTGGGCGTTCAGGTCGCTCTGGGTTCACCA	JJJJJJJJJJJJJJJJJJJJJJJJJJJJJJJJJJJJJJJJIJJJJJJJJJJJJJJJJJJJJJGJJJJJJJJJJJJJ	AS:i:-12	XS:i:-12	XN:i:0	XM:i:2	XO:i:0	XG:i:0	NM:i:2	MD:Z:8A48A18	YT:Z:UU	YA:i:1	YM:i:1	YR:i:4	YL:i:6
ST-J00101:167:HFWTMBBXY:6:1103:4767:40561	256	tRNA-Trp-CCA-21	21	1	76M	*	0	0	GGACCCATAGCACAACTGGTAGTGCAACGGACTCCAAATCCGCAGGTTGGGCGTTCAGGTCGCTCTGGGTTCACCA	JJJJJJJJJJJJJJJJJJJJJJJJJJJJJJJJJJJJJJJJJJJJJJJJJJJJJJJJJJJJJJJJJJJJJJJJJJJJ	AS:i:-6	XS:i:-6	XN:i:0	XM:i:1	XO:i:0	XG:i:0	NM:i:1	MD:Z:57A18	YT:Z:UU	YA:i:1	YM:i:1	YR:i:4	YL:i:6
ST-J00101:167:HFWTMBBXY:6:1103:28605:40614	256	tRNA-Trp-CCA-21	21	1	76M	*	0	0	GGACCCATTGCACAACTGGTAGTGCAACGGACTCCAAATCCGCAGGTTGGGCGTTCAAGTCGCTCTGGGTTCACCA	JJJIGJJJJJJJJJJJJGJJJJJGGJIBJJJJDJJIGAJJGGJJJJJJJJIJJJJJJJJJJIJJJJJJJIJJJJJJ	AS:i:-6	XS:i:-6	XN:i:0	XM:i:1	XO:i:0	XG:i:0	NM:i:1	MD:Z:8A67	YT:Z:UU	YA:i:1	YM:i:1	YR:i:4	YL:i:6
ST-J00101:167:HFWTMBBXY:6:1103:25266:40631	256	tRNA-Trp-CCA-21	21	1	76M	*	0	0	GGACCCATGGCACAACTGGTAGTGCAACGGACTCCAAATCCGCAGGTTGGGCGTTCAGGTCGCTCTGGGTTCACCA	JJJJJJJJJJJJJJJJJJJJJJJJJJJJJJJJJJJJJJJJJJJJJJJJJJJJJJJJJJJJJJJJJJJJJJJJJJJJ	AS:i:-12	XS:i:-12	XN:i:0	XM:i:2	XO:i:0	XG:i:0	NM:i:2	MD:Z:8A48A18	YT:Z:UU	YA:i:1	YM:i:1	YR:i:4	YL:i:6
ST-J00101:167:HFWTMBBXY:6:1103:20375:40737	256	tRNA-Trp-CCA-21	21	1	76M	*	0	0	GGACCCATAGCACAACTGGTAGTGCAACGGACTCCAAATCCGCAGGTTGGGCGTTCAGGTCGCTCTGGGTTCACCA	JJJJJJJJJJJJJJJJJJJJJJJJJJJJJJJJJJJJJJJJJJJJJJJJJJJJJJJJJJJJJJJJJJJJJJJJJJJJ	AS:i:-6	XS:i:-6	XN:i:0	XM:i:1	XO:i:0	XG:i:0	NM:i:1	MD:Z:57A18	YT:Z:UU	YA:i:1	YM:i:1	YR:i:4	YL:i:6
ST-J00101:167:HFWTMBBXY:6:1103:15128:40684	256	tRNA-Trp-CCA-21	21	1	76M	*	0	0	GGACCCATGGCACAACTGGTAGTGCAACGGACTCCAAATCCGCAGGTTGGGCGTTCAGGTCGCTCTGGGTTCACCA	JJJJJJJJJJJJJJJJJJJJJJIJJJJJJJJJJJJJJJJJJJJJJJJJJJJIJJJJJJJJJJJJJJJJJJJJJJJJ	AS:i:-12	XS:i:-12	XN:i:0	XM:i:2	XO:i:0	XG:i:0	NM:i:2	MD:Z:8A48A18	YT:Z:UU	YA:i:1	YM:i:1	YR:i:4	YL:i:6
ST-J00101:167:HFWTMBBXY:6:1103:15453:40754	256	tRNA-Trp-CCA-21	21	1	76M	*	0	0	GGACCCATTGCACAACTGGTAGTGCAACGGACTCCAAATCCGCAGGTTGGGCGTTCAGGTCGCTCTGGGTTCACCA	JJJJJJJJJJJJJJJJJJJJJJJJJJJJJJJ0JJJJJJFJJJJJJJJJJJJJJJJIJJJJJJJJIJJJJJJJJJJJ	AS:i:-12	XS:i:-12	XN:i:0	XM:i:2	XO:i:0	XG:i:0	NM:i:2	MD:Z:8A48A18	YT:Z:UU	YA:i:1	YM:i:1	YR:i:4	YL:i:6
ST-J00101:167:HFWTMBBXY:6:1103:15686:40772	256	tRNA-Trp-CCA-21	21	1	76M	*	0	0	GGACCCATGGCACAACTGGTAGTGCAACGGACTCCAAATCCGCAGGTTGGGCGTTCAGGTCGCTCTGGGTTCACCA	JJJJJJJJJJJJJJJJJJJJJJJJJJJJJJJJJJJJJJJJJJJJJJJJJJJJJJJJJJJJJJJJJJJJJJJJJJJJ	AS:i:-12	XS:i:-12	XN:i:0	XM:i:2	XO:i:0	XG:i:0	NM:i:2	MD:Z:8A48A18	YT:Z:UU	YA:i:1	YM:i:1	YR:i:4	YL:i:6
ST-J00101:167:HFWTMBBXY:6:1103:17411:40772	0	tRNA-Trp-CCA-21	21	1	76M	*	0	0	GGACCCATTGCACAACTGGTAGTGCAACGGACTCCAAATCCGCAGGTTGGGCGTTCAGGTCGCTCTGGGTTCACCA	JJJJJJJJJJJJJJJJJJJJJJJJJJJJJJJJJJJJJJJJJJJJJJJJJJ>JJJJJJJJJJJJJJJJJJJJJJJJJ	AS:i:-12	XS:i:-12	XN:i:0	XM:i:2	XO:i:0	XG:i:0	NM:i:2	MD:Z:8A48A18	YT:Z:UU	YA:i:1	YM:i:1	YR:i:4	YL:i:6
ST-J00101:167:HFWTMBBXY:6:1103:17685:40789	256	tRNA-Trp-CCA-21	21	1	76M	*	0	0	GGACCCATCGCACAACTGGTAGTGCAACGGACTCCAAATCCGCAGGTTGGGCGTTCATGTCGCTCTGGGTTCACCA	JJJJJJJJJJJJJJJJJJJJJJJJJJJJJJJJJJJJJJJJJJJJJJJJJJJJJJJJJJJJJJJJJJJJJJJJJJJJ	AS:i:-12	XS:i:-12	XN:i:0	XM:i:2	XO:i:0	XG:i:0	NM:i:2	MD:Z:8A48A18	YT:Z:UU	YA:i:1	YM:i:1	YR:i:4	YL:i:6
ST-J00101:167:HFWTMBBXY:6:1103:2879:40807	256	tRNA-Trp-CCA-21	21	1	76M	*	0	0	GGACCCATTGCACAACTGGTAGTGCAACGGACTCCAAATCCGCAGGTTGGGCGTTCAGGTCGCTCTGGGTTCACCA	JJJJJJJJJJJJJJJJJJJJJJJJJJJJJJJJJJJJJJJJJJJJJJJJJJJJJJJJJJJJJJJJJJJJJJJJJJJJ	AS:i:-12	XS:i:-12	XN:i:0	XM:i:2	XO:i:0	XG:i:0	NM:i:2	MD:Z:8A48A18	YT:Z:UU	YA:i:1	YM:i:1	YR:i:4	YL:i:6
ST-J00101:167:HFWTMBBXY:6:1103:17340:40825	0	tRNA-Trp-CCA-21	21	1	76M	*	0	0	GGACCCATTGCACAACTGGTAGTGCAACGGACTCCAAATCCGCAGGTTGGGCGTTCAGGTCGCTCTGGGTTCACCA	JJJJJJJJJJJJJJJJJJJJJJJJJJJJJJJJJJJJJJJJJJJJJJJJJJJJJJJJJJJJJJJJJJJJJJJJJJJJ	AS:i:-12	XS:i:-12	XN:i:0	XM:i:2	XO:i:0	XG:i:0	NM:i:2	MD:Z:8A48A18	YT:Z:UU	YA:i:1	YM:i:1	YR:i:4	YL:i:6
ST-J00101:167:HFWTMBBXY:6:1103:15828:40877	256	tRNA-Trp-CCA-21	21	1	76M	*	0	0	GGACCCATTGCACAACTGGTAGTGCAACGGACTCCAAATCCGCAGGTTGGGCGTTCAGGTCGCTCTGGGTTCACCA	JJJJJJJJJJJJJJJJJJJJJJJJJJJJJJJJJJJJJJJJJJJJJJJJJJJJJJJJJJJJJJJJJJJJJJJJJJJJ	AS:i:-12	XS:i:-12	XN:i:0	XM:i:2	XO:i:0	XG:i:0	NM:i:2	MD:Z:8A48A18	YT:Z:UU	YA:i:1	YM:i:1	YR:i:4	YL:i:6
ST-J00101:167:HFWTMBBXY:6:1103:28128:40877	256	tRNA-Trp-CCA-21	21	1	76M	*	0	0	GGACCCATTGCACAACTGGTAGTGCAACGGACTCCAAATCCGCAGGTTGGGCGTTCAGGTCGCTCTGGGTTCACCA	JJJJJJJJJJJJJJJJJJJJJJJJJJJJJJJJJJJJJJJJJJJJJJJJJJJJJJJJJJJJJJJJAJJJJJJJJJJJ	AS:i:-12	XS:i:-12	XN:i:0	XM:i:2	XO:i:0	XG:i:0	NM:i:2	MD:Z:8A48A18	YT:Z:UU	YA:i:1	YM:i:1	YR:i:4	YL:i:6
ST-J00101:167:HFWTMBBXY:6:1103:30929:40877	256	tRNA-Trp-CCA-21	21	1	76M	*	0	0	GGACCCATAGCACAACTGGTAGTGCAACGGACTCCAAATCCGCAGGTTGGGCGTTCATGTCGCTCTGGGTTCACCA	JJJJJJJJJJJJJJJJJJJJJJJJJJJJJJJJJJJJJJJJJJJJJJJJJJJJJJJJJJJJJJJJJJJJJJJJJJJJ	AS:i:-6	XS:i:-6	XN:i:0	XM:i:1	XO:i:0	XG:i:0	NM:i:1	MD:Z:57A18	YT:Z:UU	YA:i:1	YM:i:1	YR:i:4	YL:i:6
ST-J00101:167:HFWTMBBXY:6:1103:17503:40895	0	tRNA-Trp-CCA-21	21	1	76M	*	0	0	GGACCCATAGCACAACTGGCAGTGCAACGGACTCCAAATCCGCAGGTTGGGCGTTCAGGTCGCTCTGGGTTCACCA	JJJJJJJJJJJJJJJJJJJJJJJJJJJJJJJJJJJJJJJJJJJJJJJJJJJJJJJJJJJJJJJJJJJJJJJJJJJJ	AS:i:-12	XS:i:-12	XN:i:0	XM:i:2	XO:i:0	XG:i:0	NM:i:2	MD:Z:19T37A18	YT:Z:UU	YA:i:1	YM:i:1	YR:i:4	YL:i:6
ST-J00101:167:HFWTMBBXY:6:1103:17634:40948	256	tRNA-Trp-CCA-21	21	1	76M	*	0	0	GGACCCATTGCACAACTGGTAGTGCAACGGACTCCAAATCCGCAGGTTGGGCGTTCAGGTCGCTCTGGGTTCACCA	JJJJJJJJJJJJJJJJJJJJJJJJJJJJJJJJJJJJJJJJJJJJJJJJJJJJJJJJJJJJJJJJJJJJJJJJJJJJ	AS:i:-12	XS:i:-12	XN:i:0	XM:i:2	XO:i:0	XG:i:0	NM:i:2	MD:Z:8A48A18	YT:Z:UU	YA:i:1	YM:i:1	YR:i:4	YL:i:6
ST-J00101:167:HFWTMBBXY:6:1103:18446:40983	256	tRNA-Trp-CCA-21	21	1	76M	*	0	0	GGACCCATTGCACAACTGGTAGTGCAACGGACTCCAAATCCGCAGGTTGGGCGTTCAGGTCGCTCTGGGTTCACCA	JJJJJJJJJJJJJJJJJJJJJJJJJJJJJJJJJJJJJJJJJJJJJJJJJJJJJJJJJJJJJJJJJJJJJJJJJJJJ	AS:i:-12	XS:i:-12	XN:i:0	XM:i:2	XO:i:0	XG:i:0	NM:i:2	MD:Z:8A48A18	YT:Z:UU	YA:i:1	YM:i:1	YR:i:4	YL:i:6
ST-J00101:167:HFWTMBBXY:6:1103:19481:40983	256	tRNA-Trp-CCA-21	21	0	76M	*	0	0	GTACCCATGGCACAACTGGTAGTGCAACGGACTCCAAATCCGCAGGTTGGGCGTTCAGGTCGCTCTGGGTTCACCA	JJJJJJJJJJJJJJJJJJJJJJJJJJJJJJJJJJJJJJJJJJJJJJJJJJJJJJJJJJJJJJJJJJJJJJJJJJJJ	AS:i:-18	XS:i:-18	XN:i:0	XM:i:3	XO:i:0	XG:i:0	NM:i:3	MD:Z:1G6A48A18	YT:Z:UU	YA:i:1	YM:i:1	YR:i:4	YL:i:6
ST-J00101:167:HFWTMBBXY:6:1103:28940:40983	0	tRNA-Trp-CCA-21	21	1	76M	*	0	0	GGACCCATTGCACAACTGGTAGTGCAACGGACTCCAAATCCGCAGGTTGGGCGTTCAGGTCGCTCTGGGTTCACCA	JJJJJJJJJJJJJJJJJJJJJJJJJJJJJJJJJJJJJJJJJJJJJJJJJJJJJJJJJJJJJJJJJJJJJJJJJJJJ	AS:i:-12	XS:i:-12	XN:i:0	XM:i:2	XO:i:0	XG:i:0	NM:i:2	MD:Z:8A48A18	YT:Z:UU	YA:i:1	YM:i:1	YR:i:4	YL:i:6
ST-J00101:167:HFWTMBBXY:6:1103:25540:41000	256	tRNA-Trp-CCA-21	21	1	76M	*	0	0	GGACCCATGGCACAACTGGTAGTGCAACGGACTCCAAATCCGCAGGTTGGGCGTTCAGGTCGCTCTGGGTTCACCA	JJJJJJJJJJJJJJJJJJJJJJJJJJJJJJJJJJJJJJJJJJJJJJJJJJJJJJJJJJJJJJJJJJJJJJJJJJJJ	AS:i:-12	XS:i:-12	XN:i:0	XM:i:2	XO:i:0	XG:i:0	NM:i:2	MD:Z:8A48A18	YT:Z:UU	YA:i:1	YM:i:1	YR:i:4	YL:i:6
ST-J00101:167:HFWTMBBXY:6:1103:28381:41000	256	tRNA-Trp-CCA-21	21	1	76M	*	0	0	GGACCCATAGCACAACTGGTAGTGCAACGGACTCCAAATCCGCAGGTTGGGCGTTCAGGTCGCTCTGGGTTCACCA	JJJJJJJJJJJJJJJJJJJJJJJJJJJJJJJJJJJJJJJJJJJJJJJJJJJJJJJJJJJJJJJJJJJJJJJJJJJJ	AS:i:-6	XS:i:-6	XN:i:0	XM:i:1	XO:i:0	XG:i:0	NM:i:1	MD:Z:57A18	YT:Z:UU	YA:i:1	YM:i:1	YR:i:4	YL:i:6
ST-J00101:167:HFWTMBBXY:6:1103:26748:41018	256	tRNA-Trp-CCA-21	21	1	76M	*	0	0	GGACCCATGGCACAACTGGTAGTGCAACGGACTCCAAATCCGCAGGTTGGGCGTTCAGGTCGCTCTGGGTTCACCA	JJJJJJJJJJJJJJJJJJJJJJJJJJJJJJJJJJJJJJJJJJJJJJJJJJJJJJJJJJJJJJJJJJJJJJJJJJJJ	AS:i:-12	XS:i:-12	XN:i:0	XM:i:2	XO:i:0	XG:i:0	NM:i:2	MD:Z:8A48A18	YT:Z:UU	YA:i:1	YM:i:1	YR:i:4	YL:i:6
ST-J00101:167:HFWTMBBXY:6:1103:31680:41018	0	tRNA-Trp-CCA-21	21	1	76M	*	0	0	GGACCCATGGCACAACTGGTAGTGCAACGGACTCCAAATCCGCAGGTTGGGCGTTCAGGTCGCTCTGGGTTCACCA	JJJJJJJJJJJJJIGJJJJJJJJJJJJJJJJJJJJIJJJJJJJJJJJJJJJJJJJJIJJJJJJJJJJJIJJJJJJJ	AS:i:-12	XS:i:-12	XN:i:0	XM:i:2	XO:i:0	XG:i:0	NM:i:2	MD:Z:8A48A18	YT:Z:UU	YA:i:1	YM:i:1	YR:i:4	YL:i:6
ST-J00101:167:HFWTMBBXY:6:1103:28534:41053	256	tRNA-Trp-CCA-21	21	1	76M	*	0	0	GGACCCATTGCACAACTGGTAGTGCAACGGACTCCAAATCCGCAGGTTGGGCGTTCAGGTCGCTCTGGGTTCACCA	JJJJJJJJJJJJJJJJJJJJJJJJJJJJJJJJJJGJJJJJJJJJJJJJJJJJJJJJJJJJJJJJJJJJJJJJJJJJ	AS:i:-12	XS:i:-12	XN:i:0	XM:i:2	XO:i:0	XG:i:0	NM:i:2	MD:Z:8A48A18	YT:Z:UU	YA:i:1	YM:i:1	YR:i:4	YL:i:6
ST-J00101:167:HFWTMBBXY:6:1103:28645:41071	256	tRNA-Trp-CCA-21	21	1	76M	*	0	0	GGACCCATGGCACAACTGGTAGTGCAACGGACTCCAAATCCGCAGGTTGGGCGTTCAGGTCGCTCTGGGTTCACCA	JJJJJJJJJJJJJJJJJJJJJJJJJJJJJJJJJJJJJJJJJJJJJJJJJJJJJJJJJJJJJJJJJJJJJJJJJJJJ	AS:i:-12	XS:i:-12	XN:i:0	XM:i:2	XO:i:0	XG:i:0	NM:i:2	MD:Z:8A48A18	YT:Z:UU	YA:i:1	YM:i:1	YR:i:4	YL:i:6
ST-J00101:167:HFWTMBBXY:6:1103:1458:41159	256	tRNA-Trp-CCA-21	21	1	76M	*	0	0	GGACCCATTGCACAACTGGTAGTGCAACGGACTCCAAATCCGCAGGTTGGGCGTTCAGGTCGCTCTGGGTTCACCA	JJJJJJJJJJJJJJJJJJ?JJJJJJJJJJJJJJJJJJA:JIJJJJJJIJJJJJJJJJJFJJJJJJJJJJJJJJJJJ	AS:i:-12	XS:i:-12	XN:i:0	XM:i:2	XO:i:0	XG:i:0	NM:i:2	MD:Z:8A48A18	YT:Z:UU	YA:i:1	YM:i:1	YR:i:4	YL:i:6
ST-J00101:167:HFWTMBBXY:6:1103:1915:40473	0	tRNA-Trp-CCA-21	21	1	8M1D67M	*	0	0	GGACCCATGCACAACTGGTAGTGCAACGGACTCCAAATCCGCAGGTTGGGCGTTCAGGTCGCTCTGGGTTCACCA	JJJJJJJJJJJJJJJJIJJJJJJJJJJJJJJJJJJJJJJJJJJJJJJJ0I:JJJJJJJIJJJJJJJJJJJJJJJJ	AS:i:-14	XS:i:-14	XN:i:0	XM:i:1	XO:i:1	XG:i:1	NM:i:2	MD:Z:8^A48A18	YT:Z:UU	YA:i:1	YM:i:1	YR:i:4	YL:i:6
ST-J00101:167:HFWTMBBXY:6:1103:14945:40473	256	tRNA-Trp-CCA-21	21	1	76M	*	0	0	GGACCCATTGCACAACTGGTAGTGCAACGGACTCCAAATCCGCAGGTTGGGCGTTCAGGTCGCTCTGGGTTCACCA	JJJJJJJJJJJJJJJJJJJJJJJJJJJJJJJJJJJJJJJJJJJJJJJJJIJ?JJJJJJJJJJJJJJJJJJJJJJJJ	AS:i:-12	XS:i:-12	XN:i:0	XM:i:2	XO:i:0	XG:i:0	NM:i:2	MD:Z:8A48A18	YT:Z:UU	YA:i:1	YM:i:1	YR:i:4	YL:i:6
ST-J00101:167:HFWTMBBXY:6:1103:15189:40473	256	tRNA-Trp-CCA-21	21	1	76M	*	0	0	GGACCCATTGCACAACTGGTAGTGCAACGGACTCCAAATCCGCAGGTTGGGCGTTCATGTCGCTCTGGGTTCACCA	JJJJJJJJJJJJJJJJJJJJJJJJJJJJJJJJJJJJJJJIJJJJJJJJJ:JFJJJAJJJJJFJJJJJJJJJJJJJJ	AS:i:-12	XS:i:-12	XN:i:0	XM:i:2	XO:i:0	XG:i:0	NM:i:2	MD:Z:8A48A18	YT:Z:UU	YA:i:1	YM:i:1	YR:i:4	YL:i:6
ST-J00101:167:HFWTMBBXY:6:1103:25256:40473	256	tRNA-Trp-CCA-21	21	1	76M	*	0	0	GGACCCATTGCACAACTGGTAGTGCAACGGACTCCAAATCCGCAGGTTGGGCGTTCAGGTCGCTCTGGGTTCACCA	JJJJJJJJJJJJJJJJJJJJJJJJJJJJJJJJJJJJJJJJJJJJJJJJJJJJJJJJJJJJJJJJJJJJJJJJJJJJ	AS:i:-12	XS:i:-12	XN:i:0	XM:i:2	XO:i:0	XG:i:0	NM:i:2	MD:Z:8A48A18	YT:Z:UU	YA:i:1	YM:i:1	YR:i:4	YL:i:6
ST-J00101:167:HFWTMBBXY:6:1103:27042:41317	256	tRNA-Trp-CCA-21	21	1	76M	*	0	0	GGACCCATGGCACAACTGGTAGTGCAACGGACTCCAAATCCGCAGGTTGGGCGTTCAGGTCGCTCTGGGTTCACCA	JJJJJJJJJJJJJJJJJJJJJJJJJJJJJJJJJJJJJJJJJJJJJJJJJJJJJJJJJJJJJJJJJJJJJJJJJJJJ	AS:i:-12	XS:i:-12	XN:i:0	XM:i:2	XO:i:0	XG:i:0	NM:i:2	MD:Z:8A48A18	YT:Z:UU	YA:i:1	YM:i:1	YR:i:4	YL:i:6
ST-J00101:167:HFWTMBBXY:6:1103:3843:41282	256	tRNA-Trp-CCA-21	21	0	17M1D58M	*	0	0	GGACCCATGGCACAACTGTAGTGCAACGGACTCCAAATCCGCAGGTTGGGCGTTCAGGTCGCTCTGGGTTCACCA	JJJJJJJJJJJJJJJJJJJJJJJJJJJJJJJJJJJJJJJJJJJJJJJJJJJJJJJJJJJJJJJJJJJJJJJJJJJ	AS:i:-20	XS:i:-20	XN:i:0	XM:i:2	XO:i:1	XG:i:1	NM:i:3	MD:Z:8A8^G39A18	YT:Z:UU	YA:i:1	YM:i:1	YR:i:4	YL:i:6
ST-J00101:167:HFWTMBBXY:6:1103:11860:41528	256	tRNA-Trp-CCA-21	21	0	17M1D58M	*	0	0	GGACCCATCGCACAACTGTAGTGCAACGGACTCCAAATCCGCAGGTTGGGCGTTCAGGTCGCTCTGGGTTCACCA	JJJJJJJJJJJJJJJJJJJJJJJJJJJJJJJJJJJJJJJJJJJJJJJJJJJJJJJJJJJJJJJJJJJJJJJJJJJ	AS:i:-20	XS:i:-20	XN:i:0	XM:i:2	XO:i:1	XG:i:1	NM:i:3	MD:Z:8A8^G39A18	YT:Z:UU	YA:i:1	YM:i:1	YR:i:4	YL:i:6
ST-J00101:167:HFWTMBBXY:6:1103:14570:41546	256	tRNA-Trp-CCA-21	21	1	76M	*	0	0	GGACCCATAGCACAACTGGTAGTGCAACGGACTCCAAATCCGCAGGTTGGGCGTTCAGGTCGCTCTGGGTTCACCA	JJJJJJJJJJJJJJJJJJJJJJJJJJJJJJJJJIJJJJJJJJJJJJJJJJJJJJJJJJJJJJJJJJJJJJJJJJJJ	AS:i:-6	XS:i:-6	XN:i:0	XM:i:1	XO:i:0	XG:i:0	NM:i:1	MD:Z:57A18	YT:Z:UU	YA:i:1	YM:i:1	YR:i:4	YL:i:6
ST-J00101:167:HFWTMBBXY:6:1103:20730:41563	256	tRNA-Trp-CCA-21	21	1	76M	*	0	0	GGACCCATTGCACAACTGGTAGTGCAACGGACTCCAAATCCGCAGGTTGGGCGTTCATGTCGCTCTGGGTTCACCA	JJJJJJJJJJJJJJJJJJJJJJJJJJJJJJJJJJJJJJJJJJJJJJJJJJJJJJJJJJJJJJJJJJJJJJJJJJJJ	AS:i:-12	XS:i:-12	XN:i:0	XM:i:2	XO:i:0	XG:i:0	NM:i:2	MD:Z:8A48A18	YT:Z:UU	YA:i:1	YM:i:1	YR:i:4	YL:i:6
ST-J00101:167:HFWTMBBXY:6:1103:10226:41475	256	tRNA-Trp-CCA-21	21	1	76M	*	0	0	GGACCCATTGCACAACTGGTAGTGCAACGGACTCCAAATCCGCAGGTTGGGCGTTCAGGTCGCTCTGGGTTCACCA	JJJJJJJJJJJJJJJJJJJJJJJJJJJJJJJJJJJJJJJJJJJJJJJJJJJJJJJJJJJJJJJJJJJJJJJJJJJJ	AS:i:-12	XS:i:-12	XN:i:0	XM:i:2	XO:i:0	XG:i:0	NM:i:2	MD:Z:8A48A18	YT:Z:UU	YA:i:1	YM:i:1	YR:i:4	YL:i:6
ST-J00101:167:HFWTMBBXY:6:1103:11099:41475	256	tRNA-Trp-CCA-21	21	1	76M	*	0	0	GGACCCATTGCACAACTGGTAGTGCAACGGACTCCAAATCCGCAGGTTGGGCGTTCAAGTCGCTCTGGGTTCACCA	JJJJJJJJJJJJJJJJJJJJJJJJJJJJJJJJJJJJJJJJJJJJJJJJJJJJJJJJJJJJJJJJJJJJJJJJJJJJ	AS:i:-6	XS:i:-6	XN:i:0	XM:i:1	XO:i:0	XG:i:0	NM:i:1	MD:Z:8A67	YT:Z:UU	YA:i:1	YM:i:1	YR:i:4	YL:i:6
ST-J00101:167:HFWTMBBXY:6:1103:25449:41475	256	tRNA-Trp-CCA-21	21	1	76M	*	0	0	GGACCCATGGCACAACTGGTAGTGCAACGGACTCCAAATCCGCAGGTTGGGCGTTCAGGTCGCTCTGGGTTCACCA	JJJJJJJJJJJJJIJJJJJJJJJJJJJJJJJJJJJJJJJJJJJJJJJJJJJJJJJJJJJJJJJJJJJJJJJJJJJJ	AS:i:-12	XS:i:-12	XN:i:0	XM:i:2	XO:i:0	XG:i:0	NM:i:2	MD:Z:8A48A18	YT:Z:UU	YA:i:1	YM:i:1	YR:i:4	YL:i:6
ST-J00101:167:HFWTMBBXY:6:1103:17888:41493	256	tRNA-Trp-CCA-21	21	1	76M	*	0	0	GGACCCATTGCACAACTGGTAGTGCAACGGACTCCAAATCCGCAGGTTGGGCGTTCAGGTCGCTCTGGGTTCACCA	JJJJJJJJJJJJJJJJJJJJJJJJJJJJJJJJJJJJJJJJJJJJJJJJJJJJJJJJJJJJJJJJJJJJJJJJJJJJ	AS:i:-12	XS:i:-12	XN:i:0	XM:i:2	XO:i:0	XG:i:0	NM:i:2	MD:Z:8A48A18	YT:Z:UU	YA:i:1	YM:i:1	YR:i:4	YL:i:6
ST-J00101:167:HFWTMBBXY:6:1103:13484:41423	256	tRNA-Trp-CCA-21	21	1	76M	*	0	0	GGACCCATAGCACAACTGGTAGTGCAACGGACTCCAAATCCGCAGGTTGGGCGTTCATGTCGCTCTGGGTTCACCA	JJJJJJJJJJJJJJJJJJJJJJJJJJJJJJJJJJJJJJJJJJJJJJJJJJJJJJJJJJJJJJJJJJJJJJJJJJJJ	AS:i:-6	XS:i:-6	XN:i:0	XM:i:1	XO:i:0	XG:i:0	NM:i:1	MD:Z:57A18	YT:Z:UU	YA:i:1	YM:i:1	YR:i:4	YL:i:6
ST-J00101:167:HFWTMBBXY:6:1103:30766:41440	256	tRNA-Trp-CCA-21	21	1	76M	*	0	0	GGACCCATTGCACAACTGGTAGTGCAACGGACTCCAAATCCGCAGGTTGGGCGTTCAGGTCGCTCTGGGTTCACCA	JJJJJJJJJJJJFJJJJJJJJJJJJJJJJJJJJJJJJJA:JJGJJJJJI<J:JJ>?JJJ5JJ<JJIJJJJJJJJJJ	AS:i:-12	XS:i:-12	XN:i:0	XM:i:2	XO:i:0	XG:i:0	NM:i:2	MD:Z:8A48A18	YT:Z:UU	YA:i:1	YM:i:1	YR:i:4	YL:i:6
ST-J00101:167:HFWTMBBXY:6:1103:13372:41651	0	tRNA-Trp-CCA-21	21	1	76M	*	0	0	GGACCCATTGCACAACTGGTAGTGCAACGGACTCCAAATCCGCAGGTTGGGCGTTCAGGTCGCTCTGGGTTCACCA	JJJJJJJJJJJJJJJJJJJJJJJJJJJJJJJJJJJJJJJJJJJJJJJJJJJJJJJJJJJJJJJJJJJJJJJJJJJJ	AS:i:-12	XS:i:-12	XN:i:0	XM:i:2	XO:i:0	XG:i:0	NM:i:2	MD:Z:8A48A18	YT:Z:UU	YA:i:1	YM:i:1	YR:i:4	YL:i:6
ST-J00101:167:HFWTMBBXY:6:1103:2727:41669	0	tRNA-Trp-CCA-21	21	1	76M	*	0	0	GGACCCATTGCACAACTGGTAGTGCAACGGACTCCAAATCCGCAGGTTGGGCGTTCAGGTCGCTCTGGGTTCACCA	JJJJJJJJJJJ>JJJJJJJIA+JIIIJJJJJJJJJJJJGIDJIJJJJJ>JJJJ>DGJJJBAJGIJFJJJJJJJJJJ	AS:i:-12	XS:i:-12	XN:i:0	XM:i:2	XO:i:0	XG:i:0	NM:i:2	MD:Z:8A48A18	YT:Z:UU	YA:i:1	YM:i:1	YR:i:4	YL:i:6
ST-J00101:167:HFWTMBBXY:6:1103:19370:41669	256	tRNA-Trp-CCA-21	21	1	76M	*	0	0	GGACCCATAGCACAACTGGTAGTGCAACGGACTCCAAATCCGCAGGTTGGGCGTTCAGGTCGCTCTGGGTTCACCA	JJJJJJJJJJJJJJJJJJJJJJJJJJJJJJJJJJJJJJJJJJJJJJJJJJJJJJJJJJJJJJJJJJJJJJJJJJJJ	AS:i:-6	XS:i:-6	XN:i:0	XM:i:1	XO:i:0	XG:i:0	NM:i:1	MD:Z:57A18	YT:Z:UU	YA:i:1	YM:i:1	YR:i:4	YL:i:6
ST-J00101:167:HFWTMBBXY:6:1103:19654:41669	0	tRNA-Trp-CCA-21	21	1	76M	*	0	0	GGACCCATAGCACAACTGGTAGTGCAACGGACTCCAAATCCGCAGGTTGGGCGTTCAGGTCGCTCTGGGTTCACCA	JJJJJJJJJJJJJJJJJJJJJJJJJJJJJJJJJJJJJJJJJJJJJJJJJJJJJJJJJJJJJJJJJJJJJJJJJJJJ	AS:i:-6	XS:i:-6	XN:i:0	XM:i:1	XO:i:0	XG:i:0	NM:i:1	MD:Z:57A18	YT:Z:UU	YA:i:1	YM:i:1	YR:i:4	YL:i:6
ST-J00101:167:HFWTMBBXY:6:1103:29538:41669	256	tRNA-Trp-CCA-21	21	1	76M	*	0	0	GGACCCATGGCACAACTGGTAGTGCAACGGACTCCAAATCCGCAGGTTGGGCGTTCAGGTCGCTCTGGGTTCACCA	JJJJJJJJJJJJJJJJJJJJJJJJJJJJJJJJJJJJJJJJJJJJJJJJJJJJJJJJJJJJJJJJJJJJJJJJJJJJ	AS:i:-12	XS:i:-12	XN:i:0	XM:i:2	XO:i:0	XG:i:0	NM:i:2	MD:Z:8A48A18	YT:Z:UU	YA:i:1	YM:i:1	YR:i:4	YL:i:6
ST-J00101:167:HFWTMBBXY:6:1103:18670:41757	0	tRNA-Trp-CCA-21	21	1	76M	*	0	0	GGACCCATGGCACAACTGGTAGTGCAACGGACTCCAAATCCGCAGGTTGGGCGTTCAGGTCGCTCTGGGTTCACCA	JJJJJJJJJJJJJJJJJJJJJJJJJJJJJJJJJJJJJJJJJJJJJJJJJJJJJJJJJJJJJJJJJJJJJJJJJJJJ	AS:i:-12	XS:i:-12	XN:i:0	XM:i:2	XO:i:0	XG:i:0	NM:i:2	MD:Z:8A48A18	YT:Z:UU	YA:i:1	YM:i:1	YR:i:4	YL:i:6
ST-J00101:167:HFWTMBBXY:6:1103:24901:41229	256	tRNA-Trp-CCA-21	21	1	76M	*	0	0	GGACCCATAGCACAACTGGTAGTGCAACGGACTCCAAATCCGCAGGTTGGGCGTTCAGGTCGCTCTGGGTTCACCA	JJJJJJJJJJJJJJJJJJJJJJJJJJJJJJJJJJJJJJJJJJJJJJJJJJJJJJJJJJJJJJJJJJJJJJJJJJJJ	AS:i:-6	XS:i:-6	XN:i:0	XM:i:1	XO:i:0	XG:i:0	NM:i:1	MD:Z:57A18	YT:Z:UU	YA:i:1	YM:i:1	YR:i:4	YL:i:6
ST-J00101:167:HFWTMBBXY:6:1103:27844:41932	0	tRNA-Trp-CCA-21	21	1	76M	*	0	0	GGACCCATAGCACAACTGGTAGTGCAACGGACTCCAAATCCGCAGGTTGGGCGTTCAGGTCGCTCTGGGTTCACCA	JJJJJJJJJJJJJJJJJJJJJJJJJJJJJJJJJJJJJJJJJJJJJJJJJJJJJJJJJJJJJJJJJJJJJJJJJJJJ	AS:i:-6	XS:i:-6	XN:i:0	XM:i:1	XO:i:0	XG:i:0	NM:i:1	MD:Z:57A18	YT:Z:UU	YA:i:1	YM:i:1	YR:i:4	YL:i:6
ST-J00101:167:HFWTMBBXY:6:1103:15544:41616	256	tRNA-Trp-CCA-21	21	1	76M	*	0	0	GGACCCATTGCACAACTGGTAGTGCAACGGACTCCAAATCCGCAGGTTGGGCGTTCAGGTCGCTCTGGGTTCACCA	JJJJJJJJJJJJJJJJJJJJJJJJJJJJJJJJJJJJJJJJJJJJJJJJJJJJJJJJJJJJJJJJJJJJJJJJJJJJ	AS:i:-12	XS:i:-12	XN:i:0	XM:i:2	XO:i:0	XG:i:0	NM:i:2	MD:Z:8A48A18	YT:Z:UU	YA:i:1	YM:i:1	YR:i:4	YL:i:6
ST-J00101:167:HFWTMBBXY:6:1103:21653:41897	0	tRNA-Trp-CCA-21	21	1	76M	*	0	0	GGACCCATAGCACAACTGGTAGTGCAACGGACTCCAAATCCGCAGGTTGGGCGTTCAGGTCGCTCTGGGTTCACCA	JJJJJJJJJJJJJJJJJJJJJJJJJJJJJJJJJJJJJJJJJJJJJJJJJJJJJJJJJJJJJJJJJJJJJJJJJJJJ	AS:i:-6	XS:i:-6	XN:i:0	XM:i:1	XO:i:0	XG:i:0	NM:i:1	MD:Z:57A18	YT:Z:UU	YA:i:1	YM:i:1	YR:i:4	YL:i:6
ST-J00101:167:HFWTMBBXY:6:1103:3681:41915	256	tRNA-Trp-CCA-21	21	0	17M1D58M	*	0	0	GGACCCATGGCACAACTGTAGTGCAACGGACTCCAAATCCGCAGGTTGGGCGTTCAGGTCGCTCTGGGTTCACCA	JJJJJJJJJJJJJJJJJJJJJJJJJJJJGJJJJJJJJJJJJJJJJJJJJJJJJJJJJJJJJJJJJJJJJJJJJJJ	AS:i:-20	XS:i:-20	XN:i:0	XM:i:2	XO:i:1	XG:i:1	NM:i:3	MD:Z:8A8^G39A18	YT:Z:UU	YA:i:1	YM:i:1	YR:i:4	YL:i:6
ST-J00101:167:HFWTMBBXY:6:1103:13616:41792	256	tRNA-Trp-CCA-21	21	1	76M	*	0	0	GGACCCATTGCACAACTGGTAGTGCAACGGACTCCAAATCCGCAGGTTGGGCGTTCAGGTCGCTCTGGGTTCACCA	JJJJJJJJJJJJJJJJJJJJJJJJJJJJJJJJJJFJJJJJJJJJJJJJJJJJJJJJJJJJJJJJJJJJJJJJJJJJ	AS:i:-12	XS:i:-12	XN:i:0	XM:i:2	XO:i:0	XG:i:0	NM:i:2	MD:Z:8A48A18	YT:Z:UU	YA:i:1	YM:i:1	YR:i:4	YL:i:6
ST-J00101:167:HFWTMBBXY:6:1103:5812:41809	0	tRNA-Trp-CCA-21	21	1	76M	*	0	0	GGACCCATAGCACAACTGGTAGTGCAACGGACTCCAAATCCGCAGGTTGGGCGTTCAGGTCGCTCTGGGTTCACCA	JJJJJJJJJJJJJJJJJJJJJJJJJJJJJJJJJJ?JJJJJJJJJJJJJJJJJJJJJJJJJJJJJJJJJJJJJJJJJ	AS:i:-6	XS:i:-6	XN:i:0	XM:i:1	XO:i:0	XG:i:0	NM:i:1	MD:Z:57A18	YT:Z:UU	YA:i:1	YM:i:1	YR:i:4	YL:i:6
ST-J00101:167:HFWTMBBXY:6:1103:23510:42091	256	tRNA-Trp-CCA-21	21	1	76M	*	0	0	GGACCCATTGCACAACTGGTAGTGCAACGGACTCCAAATCCGCAGGTTGGGCGTTCATGTCGCTCTGGGTTCACCA	JJJJJJJJJJJJJJJJJJJJJJJJJJJJJJJJJJJJJJJJJJJJJJJJJJJJJJJJJJJJJJJJJJJJJJJJJJJJ	AS:i:-12	XS:i:-12	XN:i:0	XM:i:2	XO:i:0	XG:i:0	NM:i:2	MD:Z:8A48A18	YT:Z:UU	YA:i:1	YM:i:1	YR:i:4	YL:i:6
ST-J00101:167:HFWTMBBXY:6:1103:24058:42091	256	tRNA-Trp-CCA-21	21	1	76M	*	0	0	GGACCCATGGCACAACTGGTAGTGCAACGGACTCCAAATCCGCAGGTTGGGCGTTCAGGTCGCTCTGGGTTCACCA	JJJJJJJJJJJJJJJJJJJJJJJJJJJJJJJJJJJJJJJJJJJJJJJJJJJJJJJJJJJJJJJJJJJJJJJJJJJJ	AS:i:-12	XS:i:-12	XN:i:0	XM:i:2	XO:i:0	XG:i:0	NM:i:2	MD:Z:8A48A18	YT:Z:UU	YA:i:1	YM:i:1	YR:i:4	YL:i:6
ST-J00101:167:HFWTMBBXY:6:1103:22445:42108	256	tRNA-Trp-CCA-21	21	1	76M	*	0	0	GGACCCATGGCACAACTGGTAGTGCAACGGACTCCAAATCCGCAGGTTGGGCGTTCAGGTCGCTCTGGGTTCACCA	JJJJJJJJJJJJJJJJJJJJJJJJJJJJJJJJJJJJJJJJJJJJJJJJJJJJJJJJJJJJJJJJJJJJJJJJJJJJ	AS:i:-12	XS:i:-12	XN:i:0	XM:i:2	XO:i:0	XG:i:0	NM:i:2	MD:Z:8A48A18	YT:Z:UU	YA:i:1	YM:i:1	YR:i:4	YL:i:6
ST-J00101:167:HFWTMBBXY:6:1103:17513:42038	256	tRNA-Trp-CCA-21	21	1	76M	*	0	0	GGACCCATGGCACAACTGGTAGTGCAACGGACTCCAAATCCGCAGGTTGGGCGTTCAGGTCGCTCTGGGTTCACCA	JJJJJJJJJJJJJJJJJJJJJJJJJJJJJJJJJJJJJJJJJJJJJJJJJJJJJJJJJJJJJJJJIJJJJJJJJJJJ	AS:i:-12	XS:i:-12	XN:i:0	XM:i:2	XO:i:0	XG:i:0	NM:i:2	MD:Z:8A48A18	YT:Z:UU	YA:i:1	YM:i:1	YR:i:4	YL:i:6
ST-J00101:167:HFWTMBBXY:6:1103:21897:42038	256	tRNA-Trp-CCA-21	21	1	76M	*	0	0	GGACCCATGGCACAACTGGTAGTGCAACGGACTCCAAATCCGCAGGTTGGGCGTTCAGGTCGCTCTGGGTTCACCA	JJJJJJJJJJJJJJJJJJJJJJJJJJJJJJJJJJJJJJJJJJJJJJJJJJJJJJJJJJJJJJJJJJJJJJJJJJJJ	AS:i:-12	XS:i:-12	XN:i:0	XM:i:2	XO:i:0	XG:i:0	NM:i:2	MD:Z:8A48A18	YT:Z:UU	YA:i:1	YM:i:1	YR:i:4	YL:i:6
ST-J00101:167:HFWTMBBXY:6:1103:12773:42056	0	tRNA-Trp-CCA-21	21	0	6M4D66M	*	0	0	GGACCCCACAACTGGTAGTGCAACGGACTCCAAATCCGCAGGTTGGGCGTTCAGGTCGCTCTGGGTTCACCA	JJJJJJJJJJJJJJJJJJJJJJJJJJJJJJJJJJJJJJJJJJJJJ>JJJJJJJJJJJJJJJJJJJJJJJJJJ	AS:i:-23	XS:i:-23	XN:i:0	XM:i:1	XO:i:1	XG:i:4	NM:i:5	MD:Z:6^ATAG47A18	YT:Z:UU	YA:i:1	YM:i:1	YR:i:4	YL:i:6
ST-J00101:167:HFWTMBBXY:6:1103:13058:42056	256	tRNA-Trp-CCA-21	21	1	76M	*	0	0	GGACCCATTGCACAACTGGTAGTGCAACGGACTCCAAATCCGCAGGTTGGGCGTTCAGGTCGCTCTGGGTTCACCA	JJJJJJJJJJJJJJJJJJJJJJJJJJJJJJJJJJJJJJJJJJJJJJJJJJJJJJJJJJJJJJJJJJJJJJJJJJJJ	AS:i:-12	XS:i:-12	XN:i:0	XM:i:2	XO:i:0	XG:i:0	NM:i:2	MD:Z:8A48A18	YT:Z:UU	YA:i:1	YM:i:1	YR:i:4	YL:i:6
ST-J00101:167:HFWTMBBXY:6:1103:23246:42126	256	tRNA-Trp-CCA-21	21	1	76M	*	0	0	GGACCCATTGCACAACTGGTAGTGCAACGGACTCCAAATCCGCAGGTTGGGCGTTCATGTCGCTCTGGGTTCACCA	JJJJJJJJJJJJJJJJJJJJJJJJJJJJJJJJJJJJJJJJJJJJJJJJJJJJJJJJJJJJJJJJJJJJJJJJJJJJ	AS:i:-12	XS:i:-12	XN:i:0	XM:i:2	XO:i:0	XG:i:0	NM:i:2	MD:Z:8A48A18	YT:Z:UU	YA:i:1	YM:i:1	YR:i:4	YL:i:6
ST-J00101:167:HFWTMBBXY:6:1103:3386:42143	0	tRNA-Trp-CCA-21	21	1	76M	*	0	0	GGACCCATTGCACAACTGGTAGTGCAACGGACTCCAAATCCGCAGGTTGGGCGTTCAGGTCGCTCTGGGTTCACCA	JJJJJJJJJJJJJJJJJJJJJJJJJJJJJJJJJJJJJJJJJJJJJJJJJJJJJJJJJJJJJJJJJJJJJJJJJJJJ	AS:i:-12	XS:i:-12	XN:i:0	XM:i:2	XO:i:0	XG:i:0	NM:i:2	MD:Z:8A48A18	YT:Z:UU	YA:i:1	YM:i:1	YR:i:4	YL:i:6
ST-J00101:167:HFWTMBBXY:6:1103:7283:42143	256	tRNA-Trp-CCA-21	21	1	76M	*	0	0	GGACCCATTGCACAACTGGTAGTGCAACGGACTCCAAATCCGCAGGTTGGGCGTTCAAGTCGCTCTGGGTTCACCA	JJJJJJJJJJJJJJJJJJJJJJJJJJJJJJJJJIJJJJJJJJJJJJJJJJJJJJJJJJJJJJJJJJJJJJJJJJJJ	AS:i:-6	XS:i:-6	XN:i:0	XM:i:1	XO:i:0	XG:i:0	NM:i:1	MD:Z:8A67	YT:Z:UU	YA:i:1	YM:i:1	YR:i:4	YL:i:6
ST-J00101:167:HFWTMBBXY:6:1103:28787:42302	0	tRNA-Trp-CCA-21	21	1	76M	*	0	0	GGACCCATTGCACAACTGGTAGTGCAACGGACTCCAAATCCGCAGGTTGGGCGTTCAGGTCGCTCTGGGTTCACCA	JJJJJJJJJJJJJJJJJJJJJJJJJJJJJJJJJJJJJJJJJJJJJJJJIFJJJJJJJJJJJJJJJJJJJJJJJJJJ	AS:i:-12	XS:i:-12	XN:i:0	XM:i:2	XO:i:0	XG:i:0	NM:i:2	MD:Z:8A48A18	YT:Z:UU	YA:i:1	YM:i:1	YR:i:4	YL:i:6
ST-J00101:167:HFWTMBBXY:6:1103:20466:42267	256	tRNA-Trp-CCA-21	21	1	76M	*	0	0	GGACCCATAGCACAACTGGTAGTGCAACGGACTCCAAATCCGCAGGTTGGGCGTTCAGGTCGCTCTGGGTTCACCA	JJJJJJJJJJJJJJJJJJJJJJJJJJJJJJJJJJJJJJJJJJJJJJJJJJJJJJJJJJJJJJJJJJJJJJJJJJJJ	AS:i:-6	XS:i:-6	XN:i:0	XM:i:1	XO:i:0	XG:i:0	NM:i:1	MD:Z:57A18	YT:Z:UU	YA:i:1	YM:i:1	YR:i:4	YL:i:6
ST-J00101:167:HFWTMBBXY:6:1103:8958:42196	256	tRNA-Trp-CCA-21	21	1	76M	*	0	0	GGACCCATGGCACAACTGGTAGTGCAACGGACTCCAAATCCGCAGGTTGGGCGTTCAGGTCGCTCTGGGTTCACCA	JJJJJJJJJJJJJJJJJJJJJJJJJJJJJJJJJJJJJJJJJJJJJJJJJJJJJJJJJJJJJJJJJJJJJJJJJJJJ	AS:i:-12	XS:i:-12	XN:i:0	XM:i:2	XO:i:0	XG:i:0	NM:i:2	MD:Z:8A48A18	YT:Z:UU	YA:i:1	YM:i:1	YR:i:4	YL:i:6
ST-J00101:167:HFWTMBBXY:6:1103:18243:42214	0	tRNA-Trp-CCA-21	21	1	76M	*	0	0	GGACCCATTGCACAACTGGTAGTGCAACGGACTCCAAATCCGCAGGTTGGGCGTTCAGGTCGCTCTGGGTTCACCA	JJJJJJJJJJJJJJJJJJJJJJJJJJJJJJJJJJJJJJJJJJJJJJJJJJJJJJJJJJJJJJJJJJJJJJJJJJJJ	AS:i:-12	XS:i:-12	XN:i:0	XM:i:2	XO:i:0	XG:i:0	NM:i:2	MD:Z:8A48A18	YT:Z:UU	YA:i:1	YM:i:1	YR:i:4	YL:i:6
ST-J00101:167:HFWTMBBXY:6:1103:14032:42337	0	tRNA-Trp-CCA-21	21	1	76M	*	0	0	GGACCCATAGCACAACTGGTAGTGCAACGGACTCCAAATCCGCAGGTTGGGCGTTCAGGTCGCTCTGGGTTCACCA	JJJJJJJJJJJJJJJJJJJJJJJJJJJJJJJJJJJJJJJJJJJJJJJJJJJJJJJJJJJJJJJJIJJJJJJJJJJJ	AS:i:-6	XS:i:-6	XN:i:0	XM:i:1	XO:i:0	XG:i:0	NM:i:1	MD:Z:57A18	YT:Z:UU	YA:i:1	YM:i:1	YR:i:4	YL:i:6
ST-J00101:167:HFWTMBBXY:6:1103:18842:42337	0	tRNA-Trp-CCA-21	21	1	76M	*	0	0	GGACCCATTGCACAACTGGTAGTGCAACGGACTCCAAATCCGCAGGTTGGGCGTTCAAGTCGCTCTGGGTTCACCA	JJJJJJJJJJJJJJJJJJJJIJJJJJJJJJJJJJJJJJJGJJJJJJJJJJJJJJJJJJJJJJJJJJJJJJJJJJJJ	AS:i:-6	XS:i:-6	XN:i:0	XM:i:1	XO:i:0	XG:i:0	NM:i:1	MD:Z:8A67	YT:Z:UU	YA:i:1	YM:i:1	YR:i:4	YL:i:6
ST-J00101:167:HFWTMBBXY:6:1103:20608:42337	256	tRNA-Trp-CCA-21	21	1	76M	*	0	0	GGACCCATGGCACAACTGGTAGTGCAACGGACTCCAAATCCGCAGGTTGGGCGTTCAGGTCGCTCTGGGTTCACCA	JJJJJJJJJJJJJJJJJJJJJJJJJJJJJJJJJJJJJJJJJJJJJJJJJJJJJJJJJJJJJJJJJJJJJJJJJJJJ	AS:i:-12	XS:i:-12	XN:i:0	XM:i:2	XO:i:0	XG:i:0	NM:i:2	MD:Z:8A48A18	YT:Z:UU	YA:i:1	YM:i:1	YR:i:4	YL:i:6
ST-J00101:167:HFWTMBBXY:6:1103:15574:42372	256	tRNA-Trp-CCA-21	21	1	76M	*	0	0	GGACCCATTGCACAACTGGTAGTGCAACGGACTCCAAATCCGCAGGTTGGGCGTTCAGGTCGCTCTGGGTTCACCA	JJJJJJJJJJJJJJJJJJJJJJJJJJJJJJJJJJJJJJJJJJJJJJJJJJJJJJJJJJJJJJJJJJJJJJJJJJJJ	AS:i:-12	XS:i:-12	XN:i:0	XM:i:2	XO:i:0	XG:i:0	NM:i:2	MD:Z:8A48A18	YT:Z:UU	YA:i:1	YM:i:1	YR:i:4	YL:i:6
ST-J00101:167:HFWTMBBXY:6:1103:2057:42794	256	tRNA-Trp-CCA-21	21	1	76M	*	0	0	GGACCCATAGCACAACTGGTAGTGCAACGGACTCCAAATCCGCAGGTTGGGCGTTCAGGTCGCTCTGGGTTCACCA	JJJJJJJJJJJJJJJJJJJJJJJJJJJJDJJJJJJJJBAJJJJJJJJJJJJJJJJJJJJJJJJJIJJJJJJJJJJJ	AS:i:-6	XS:i:-6	XN:i:0	XM:i:1	XO:i:0	XG:i:0	NM:i:1	MD:Z:57A18	YT:Z:UU	YA:i:1	YM:i:1	YR:i:4	YL:i:6
ST-J00101:167:HFWTMBBXY:6:1103:12124:42829	256	tRNA-Trp-CCA-21	21	1	76M	*	0	0	GGACCCATGGCACAACTGGTAGTGCAACGGACTCCAAATCCGCAGGTTGGGCGTTCAGGTCGCTCTGGGTTCACCA	JJJJJJJJJJJJJJJJJJJJJJJJJJJJJJJJJJJJJJJJJJJJJJJJJJJJJJJJJJJJJJJJJJJJJJJJJJJJ	AS:i:-12	XS:i:-12	XN:i:0	XM:i:2	XO:i:0	XG:i:0	NM:i:2	MD:Z:8A48A18	YT:Z:UU	YA:i:1	YM:i:1	YR:i:4	YL:i:6
ST-J00101:167:HFWTMBBXY:6:1103:26291:42724	256	tRNA-Trp-CCA-21	21	1	76M	*	0	0	GGACCCATCGCACAACTGGTAGTGCAACGGACTCCAAATCCGCAGGTTGGGCGTTCAGGTCGCTCTGGGTTCACCA	JJJJJJJJJJJJJJJJJJJJJJJJJJJJJJJJJJJJJJJJJJJJJJJJJJJJJJJJJJJJJJJJJJJJJJJJJJJJ	AS:i:-12	XS:i:-12	XN:i:0	XM:i:2	XO:i:0	XG:i:0	NM:i:2	MD:Z:8A48A18	YT:Z:UU	YA:i:1	YM:i:1	YR:i:4	YL:i:6
ST-J00101:167:HFWTMBBXY:6:1103:2016:42759	0	tRNA-Trp-CCA-21	21	1	76M	*	0	0	GGACCCATTGCACAACTGGTAGTGCAACGGACTCCAAATCCGCAGGTTGGGCGTTCAGGTCGCTCTGGGTTCACCA	JJJJJJJJJJJJJGJJJJJJJJJJJJJJJJJJJJJJJJJJJJJBJJJJJFJJJJJJJJJJJJJJJJJJJJJJJJJJ	AS:i:-12	XS:i:-12	XN:i:0	XM:i:2	XO:i:0	XG:i:0	NM:i:2	MD:Z:8A48A18	YT:Z:UU	YA:i:1	YM:i:1	YR:i:4	YL:i:6
ST-J00101:167:HFWTMBBXY:6:1103:27072:42952	256	tRNA-Trp-CCA-21	21	1	76M	*	0	0	GGACCCATAGCACAACTGGTAGTGCAACGGACTCCAAATCCGCAGGTTGGGCGTTCAGGTCGCTCTGGGTTCACCA	JJJJJJJJJJJJJJJJJJJJJJJJJJJJJJJJJJJJJJJJJJJJJJJJJJJJJJJJJJJJJJJJJJJJJJJJJJJJ	AS:i:-6	XS:i:-6	XN:i:0	XM:i:1	XO:i:0	XG:i:0	NM:i:1	MD:Z:57A18	YT:Z:UU	YA:i:1	YM:i:1	YR:i:4	YL:i:6
ST-J00101:167:HFWTMBBXY:6:1103:5244:43181	0	tRNA-Trp-CCA-21	21	1	76M	*	0	0	GGACCCATTGCACAACTGGTAGTGCAACGGACTCCAAATCCGCAGGTTGGGCGTTCAGGTCGCTCTGGGTTCACCA	JJJJJJJJJJJJJJJJJJJJJJJJJJJJJJJJJJJJJJJJJJJJJJJJJJJJJJJJJJJJJJJJJJJJJJJJJJJJ	AS:i:-12	XS:i:-12	XN:i:0	XM:i:2	XO:i:0	XG:i:0	NM:i:2	MD:Z:8A48A18	YT:Z:UU	YA:i:1	YM:i:1	YR:i:4	YL:i:6
ST-J00101:167:HFWTMBBXY:6:1103:32502:43181	256	tRNA-Trp-CCA-21	21	1	76M	*	0	0	GGACCCATTGCACAACTGGTAGTGCAACGGACTCCAAATCCGCAGGTTGGGCGTTCAGGTCGCTCTGGGTTCACCA	?JJJJJJJJJJJJJJJJJJJGDIJJJJJIGJJJJ:JJJJ?JJJ?DDDGDJIJIDDIJJGIIAJFJIJJJIJDD?JJ	AS:i:-12	XS:i:-12	XN:i:0	XM:i:2	XO:i:0	XG:i:0	NM:i:2	MD:Z:8A48A18	YT:Z:UU	YA:i:1	YM:i:1	YR:i:4	YL:i:6
ST-J00101:167:HFWTMBBXY:6:1103:30695:42478	0	tRNA-Trp-CCA-21	21	1	76M	*	0	0	GGACCCATAGCACAACTGGTAGTGCAACGGACTCCAAATCCGCAGGTTGGGCGTTCAGGTCGCTCTGGGTTCACCA	JJJJJJJJJJJJJJJJJJJJJJJJJJJJJJJJJJJJJJJJJJJJJJJJGJJJJJJJJJJJJIJJJJJJJJJJJJJJ	AS:i:-6	XS:i:-6	XN:i:0	XM:i:1	XO:i:0	XG:i:0	NM:i:1	MD:Z:57A18	YT:Z:UU	YA:i:1	YM:i:1	YR:i:4	YL:i:6
ST-J00101:167:HFWTMBBXY:6:1103:24312:42495	256	tRNA-Trp-CCA-21	21	1	76M	*	0	0	GGACCCATCGCACAACTGGTAGTGCAACGGACTCCAAATCCGCAGGTTGGGCGTTCAGGTCGCTCTGGGTTCACCA	JJJJJJJJJJJJJJJJJJJJJJJJJJJJJJJJJJJJJJJJJJJJJJJJJJJJJJJJJJJJJJJJJJJJJJJJJJJJ	AS:i:-12	XS:i:-12	XN:i:0	XM:i:2	XO:i:0	XG:i:0	NM:i:2	MD:Z:8A48A18	YT:Z:UU	YA:i:1	YM:i:1	YR:i:4	YL:i:6
ST-J00101:167:HFWTMBBXY:6:1103:29498:42513	256	tRNA-Trp-CCA-21	21	1	76M	*	0	0	GGACCCATCGCACAACTGGTAGTGCAACGGACTCCAAATCCGCAGGTTGGGCGTTCAGGTCGCTCTGGGTTCACCA	JJJJJJJJJJJJJJJJJJJJJJJJJJJJJJJJJJJJJJJJJJJJJJJJJJJJJJJJJJJJJJJJJJJJJJJJJJJJ	AS:i:-12	XS:i:-12	XN:i:0	XM:i:2	XO:i:0	XG:i:0	NM:i:2	MD:Z:8A48A18	YT:Z:UU	YA:i:1	YM:i:1	YR:i:4	YL:i:6
ST-J00101:167:HFWTMBBXY:6:1103:12073:42882	256	tRNA-Trp-CCA-21	21	1	76M	*	0	0	GGACCCATTGCACAACTGGTAGTGCAACGGACTCCAAATCCGCAGGTTGGGCGTTCAGGTCGCTCTGGGTTCACCA	JJJJJJJJJJJJJJJJJJJJJJJJJJJJJJJJJJJJJJJJJJJJJJJJJJJJJJJJJJJJJJJJJJJJJJJJJJJJ	AS:i:-12	XS:i:-12	XN:i:0	XM:i:2	XO:i:0	XG:i:0	NM:i:2	MD:Z:8A48A18	YT:Z:UU	YA:i:1	YM:i:1	YR:i:4	YL:i:6
ST-J00101:167:HFWTMBBXY:6:1103:26940:42618	0	tRNA-Trp-CCA-21	21	1	17M1D58M	*	0	0	GGACCCATAGCACAACTGTAGTGCAACGGACTCCAAATCCGCAGGTTGGGCGTTCAGGTCGCTCTGGGTTCACCA	JJJJJJJJJJJJJJJJJJJJJJJJJJJJJJJJJJJJJJJJJJJJJJJJJJJJJJJJJJJJJJJJJJJJJJJJJJJ	AS:i:-14	XS:i:-14	XN:i:0	XM:i:1	XO:i:1	XG:i:1	NM:i:2	MD:Z:17^G39A18	YT:Z:UU	YA:i:1	YM:i:1	YR:i:4	YL:i:6
ST-J00101:167:HFWTMBBXY:6:1103:7354:42653	0	tRNA-Trp-CCA-21	21	1	76M	*	0	0	GGACCCATGGCACAACTGGTAGTGCAACGGACTCCAAATCCGCAGGTTGGGCGTTCAGGTCGCTCTGGGTTCACCA	JJJJJJJJJJJJJJJJJJJJJJJJGJJJJJJJJJJJJJJJJJJJJJJJJJJJJJJJJJJJJJJJJJJJJJJJJJJJ	AS:i:-12	XS:i:-12	XN:i:0	XM:i:2	XO:i:0	XG:i:0	NM:i:2	MD:Z:8A48A18	YT:Z:UU	YA:i:1	YM:i:1	YR:i:4	YL:i:6
ST-J00101:167:HFWTMBBXY:6:1103:8359:43128	256	tRNA-Trp-CCA-21	21	1	76M	*	0	0	GGACCCATGGCACAACTGGTAGTGCAACGGACTCCAAATCCGCAGGTTGGGCGTTCAGGTCGCTCTGGGTTCACCA	JJJJJJJJJJJJJJJJJJJJJJJJJJJJJJJJJJJJJJJJJJJJJJJJJJJJJJJJJJJJJJJJJJJJJJJJJJJJ	AS:i:-12	XS:i:-12	XN:i:0	XM:i:2	XO:i:0	XG:i:0	NM:i:2	MD:Z:8A48A18	YT:Z:UU	YA:i:1	YM:i:1	YR:i:4	YL:i:6
ST-J00101:167:HFWTMBBXY:6:1103:8268:43990	256	tRNA-Trp-CCA-21	21	1	76M	*	0	0	GGACCCATGGCACAACTGGTAGTGCAACGGACTCCAAATCCGCAGGTTGGGCGTTCAGGTCGCTCTGGGTTCACCA	JJJJJJJJJJJJJJJJJJJJJJJJJJJJJJJJJJJJJJJJJJJJJJJJJJJJJJJJJJJJJJJJJJJJJJJJJJJJ	AS:i:-12	XS:i:-12	XN:i:0	XM:i:2	XO:i:0	XG:i:0	NM:i:2	MD:Z:8A48A18	YT:Z:UU	YA:i:1	YM:i:1	YR:i:4	YL:i:6
ST-J00101:167:HFWTMBBXY:6:1103:8663:44007	256	tRNA-Trp-CCA-21	21	1	76M	*	0	0	GGACCCATGGCACAACTGGTAGTGCAACGGACTCCAAATCCGCAGGTTGGGCGTTCAGGTCGCTCTGGGTTCACCA	JJJJJJJJJJJJJJJJJJJJJJJJJJJJJJJJJJJJJJJJJJJJJJJJJJJJJJJJJJJJJJJJJJJJJJJJJJJJ	AS:i:-12	XS:i:-12	XN:i:0	XM:i:2	XO:i:0	XG:i:0	NM:i:2	MD:Z:8A48A18	YT:Z:UU	YA:i:1	YM:i:1	YR:i:4	YL:i:6
ST-J00101:167:HFWTMBBXY:6:1103:26829:44007	256	tRNA-Trp-CCA-21	21	1	76M	*	0	0	GGACCCATGGCACAACTGGTAGTGCAACGGACTCCAAATCCGCAGGTTGGGCGTTCATGTCGCTCTGGGTTCACCA	JJJJJJJJJJJJJJJJJJJJJJJJJJJJJJJJJJJJJJJJJJJJJJJJJJJJJJJJJJJJJJJJJJJJJJJJJJJJ	AS:i:-12	XS:i:-12	XN:i:0	XM:i:2	XO:i:0	XG:i:0	NM:i:2	MD:Z:8A48A18	YT:Z:UU	YA:i:1	YM:i:1	YR:i:4	YL:i:6
ST-J00101:167:HFWTMBBXY:6:1103:7537:43814	256	tRNA-Trp-CCA-21	21	1	76M	*	0	0	GGACCCATGGCACAACTGGTAGTGCAACGGACTCCAAATCCGCAGGTTGGGCGTTCAGGTCGCTCTGGGTTCACCA	JJJJJJJJJJJJJJJJJJJJJJJJJJJJJJJJJJJJJJJJJJJJJJJJJJJJJJJJJJJJJJJJJJJJJJJJJJJJ	AS:i:-12	XS:i:-12	XN:i:0	XM:i:2	XO:i:0	XG:i:0	NM:i:2	MD:Z:8A48A18	YT:Z:UU	YA:i:1	YM:i:1	YR:i:4	YL:i:6
ST-J00101:167:HFWTMBBXY:6:1103:4594:44060	256	tRNA-Trp-CCA-21	21	1	76M	*	0	0	GGACCCATTGCACAACTGGTAGTGCAACGGACTCCAAATCCGCAGGTTGGGCGTTCAGGTCGCTCTGGGTTCACCA	JJJJJJJJJJJJJJJJJJJJIJJJJJJJJJJJJJJJJJAJJJJJJJJFJJJJJ:JDJJJ?IJFDJJJJJJJJJJJJ	AS:i:-12	XS:i:-12	XN:i:0	XM:i:2	XO:i:0	XG:i:0	NM:i:2	MD:Z:8A48A18	YT:Z:UU	YA:i:1	YM:i:1	YR:i:4	YL:i:6
ST-J00101:167:HFWTMBBXY:6:1103:7608:43269	256	tRNA-Trp-CCA-21	21	0	8M2D66M	*	0	0	GGACCCATCACAACTGGTAGTGCAACGGACTCCAAATCCGCAGGTTGGGCGTTCATGTCGCTCTGGGTTCACCA	JJJJJJJJJJJJJJJJJJJJJJJJJJJJJJJIJJJJJJJJJJJJJJJJJJJJJJJJJJJJJJJJJJJJJJJJJJ	AS:i:-17	XS:i:-17	XN:i:0	XM:i:1	XO:i:1	XG:i:2	NM:i:3	MD:Z:8^AG47A18	YT:Z:UU	YA:i:1	YM:i:1	YR:i:4	YL:i:6
ST-J00101:167:HFWTMBBXY:6:1103:14509:43550	256	tRNA-Trp-CCA-21	21	1	76M	*	0	0	GGACCCATTGCACAACTGGTAGTGCAACGGACTCCAAATCCGCAGGTTGGGCGTTCAGGTCGCTCTGGGTTCACCA	JJJJJJJJJJJJJJJJJJJJJJJJJJJJJJJJJJJJJJJJJJJJJJJJJJJJJJJJJJJJJJJJJJJJJJJJJJJJ	AS:i:-12	XS:i:-12	XN:i:0	XM:i:2	XO:i:0	XG:i:0	NM:i:2	MD:Z:8A48A18	YT:Z:UU	YA:i:1	YM:i:1	YR:i:4	YL:i:6
ST-J00101:167:HFWTMBBXY:6:1103:7699:43568	256	tRNA-Trp-CCA-21	21	1	76M	*	0	0	GGACCCATGGCACAACTGGTAGTGCAACGGACTCCAAATCCGCAGGTTGGGCGTTCAGGTCGCTCTGGGTTCACCA	JJJJJJJJJJJJJJJJJJJJJJJJJJJJJIJJJJJJJJJJJJIIJJJJJJJIJJJJJJJJJJJJJJJJJJJJJJJJ	AS:i:-12	XS:i:-12	XN:i:0	XM:i:2	XO:i:0	XG:i:0	NM:i:2	MD:Z:8A48A18	YT:Z:UU	YA:i:1	YM:i:1	YR:i:4	YL:i:6
ST-J00101:167:HFWTMBBXY:6:1103:24221:44552	256	tRNA-Trp-CCA-21	21	1	8M1D67M	*	0	0	GGACCCATGCACAACTGGTAGTGCAACGGACTCCAAATCCGCAGGTTGGGCGTTCAGGTCGCTCTGGGTTCACCA	JJJJJJJJJJJJJJJJJJJJJJJJJJJJJJJJJJJJJJJJJJJJJJJJJJJJJJJJJJJJJJJJJJJJJJJJJJJ	AS:i:-14	XS:i:-14	XN:i:0	XM:i:1	XO:i:1	XG:i:1	NM:i:2	MD:Z:8^A48A18	YT:Z:UU	YA:i:1	YM:i:1	YR:i:4	YL:i:6
ST-J00101:167:HFWTMBBXY:6:1103:9252:45062	0	tRNA-Trp-CCA-21	21	1	76M	*	0	0	GGACCCATGGCACAACTGGTAGTGCAACGGACTCCAAATCCGCAGGTTGGGCGTTCAGGTCGCTCTGGGTTCACCA	JJJJJJJJJJJJJJJJJJJJJJJJJJJJJJJJJJJJJJJJJJJJJJJJJJJJJJJJJJJJJJJJJJJJJJJJJJJJ	AS:i:-12	XS:i:-12	XN:i:0	XM:i:2	XO:i:0	XG:i:0	NM:i:2	MD:Z:8A48A18	YT:Z:UU	YA:i:1	YM:i:1	YR:i:4	YL:i:6
ST-J00101:167:HFWTMBBXY:6:1103:19735:43322	256	tRNA-Trp-CCA-21	21	1	76M	*	0	0	GGACCCATTGCACAACTGGTAGTGCAACGGACTCCAAATCCGCAGGTTGGGCGTTCAAGTCGCTCTGGGTTCACCA	JJJJJJJJJJJJJJJJJJJJJJJJJJJJJJJJJJJJJJJJJJJJJJJJJJJJJJJJJJJJJJJJJJJJJJJJJJJJ	AS:i:-6	XS:i:-6	XN:i:0	XM:i:1	XO:i:0	XG:i:0	NM:i:1	MD:Z:8A67	YT:Z:UU	YA:i:1	YM:i:1	YR:i:4	YL:i:6
ST-J00101:167:HFWTMBBXY:6:1103:26474:43357	0	tRNA-Trp-CCA-21	21	1	76M	*	0	0	GGACCCATGGCACAACTGGTAGTGCAACGGACTCCAAATCCGCAGGTTGGGCGTTCAGGTCGCTCTGGGTTCACCA	JJJJJJJJJJJJJJJJJJJJJJJJJJJJJJJJJJJJJJJJJJJJJJJJJJJJJJJJJJJJJJJJJJJJJJJJJJJJ	AS:i:-12	XS:i:-12	XN:i:0	XM:i:2	XO:i:0	XG:i:0	NM:i:2	MD:Z:8A48A18	YT:Z:UU	YA:i:1	YM:i:1	YR:i:4	YL:i:6
ST-J00101:167:HFWTMBBXY:6:1103:21562:45256	256	tRNA-Trp-CCA-21	21	1	76M	*	0	0	GGACCCATTGCACAACTGGTAGTGCAACGGACTCCAAATCCGCAGGTTGGGCGTTCAGGTCGCTCTGGGTTCACCA	JJJJJJJJJJJJJJJJJJJJJJJJJJJJJJJJJJJJJJJJJJJJJJJJJJJJJJJJJJJJJJJJJJJJJJJJJJJJ	AS:i:-12	XS:i:-12	XN:i:0	XM:i:2	XO:i:0	XG:i:0	NM:i:2	MD:Z:8A48A18	YT:Z:UU	YA:i:1	YM:i:1	YR:i:4	YL:i:6
ST-J00101:167:HFWTMBBXY:6:1103:16488:45291	256	tRNA-Trp-CCA-21	21	1	76M	*	0	0	GGACCCATTGCACAACTGGTAGTGCAACGGACTCCAAATCCGCAGGTTGGGCGTTCAGGTCGCTCTGGGTTCACCA	JJJJJJJJJJJJJJJJJJJJJJJJJJJJJJJJJJJJJJJJJJJJJJJJJJJJJJJJJJJJJJJJJJJJJJJJJJJJ	AS:i:-12	XS:i:-12	XN:i:0	XM:i:2	XO:i:0	XG:i:0	NM:i:2	MD:Z:8A48A18	YT:Z:UU	YA:i:1	YM:i:1	YR:i:4	YL:i:6
ST-J00101:167:HFWTMBBXY:6:1103:28107:43620	256	tRNA-Trp-CCA-21	21	1	76M	*	0	0	GGACCCATAGCACAACTGGTAGTGCAACGGACTCCAAATCCGCAGGTTGGGCGTTCATGTCGCTCTGGGTTCACCA	JJJJJJJJJJJJJJJJJJJJJJJJJJJJJJJJJJJJJJJJJJJJJJJJJJJJJJJJJJJJJJJJJJJJJJJJJJJJ	AS:i:-6	XS:i:-6	XN:i:0	XM:i:1	XO:i:0	XG:i:0	NM:i:1	MD:Z:57A18	YT:Z:UU	YA:i:1	YM:i:1	YR:i:4	YL:i:6
ST-J00101:167:HFWTMBBXY:6:1103:9831:45783	256	tRNA-Trp-CCA-21	21	1	76M	*	0	0	GGACCCATGGCACAACTGGTAGTGCAACGGACTCCAAATCCGCAGGTTGGGCGTTCAGGTCGCTCTGGGTTCACCA	JJJJJJJJIJJJJJJJJJJJJJJJJJJJJJJJJJJJJJJJJJJJJJJJJJJJJJJJJJJJJJJJJJJJJJJJJJJJ	AS:i:-12	XS:i:-12	XN:i:0	XM:i:2	XO:i:0	XG:i:0	NM:i:2	MD:Z:8A48A18	YT:Z:UU	YA:i:1	YM:i:1	YR:i:4	YL:i:6
ST-J00101:167:HFWTMBBXY:6:1103:21653:45801	0	tRNA-Trp-CCA-21	21	1	76M	*	0	0	GGACCCATGGCACAACTGGTAGTGCAACGGACTCCAAATCCGCAGGTTGGGCGTTCAGGTCGCTCTGGGTTCACCA	JJJJJJJJJJIJJIJJJJJJJJJJJJJJJJJJJJJFIJJJJJJJJJJ>IIJIJJJIJJJJJIGJJJFJIJJJJJJJ	AS:i:-12	XS:i:-12	XN:i:0	XM:i:2	XO:i:0	XG:i:0	NM:i:2	MD:Z:8A48A18	YT:Z:UU	YA:i:1	YM:i:1	YR:i:4	YL:i:6
ST-J00101:167:HFWTMBBXY:6:1103:31761:45379	256	tRNA-Trp-CCA-21	21	1	76M	*	0	0	GGACCCATGGCACAACTGGTAGTGCAACGGACTCCAAATCCGCAGGTTGGGCGTTCAAGTCGCTCTGGGTTCACCA	JJJJAJJJJ0JIJJJJJ0JJJJJJJJJJ:JJJJJ:JJJJJIJ?JJJJJJJJJJJ?JJJJJAJJGJJJJJJJJJJJJ	AS:i:-6	XS:i:-6	XN:i:0	XM:i:1	XO:i:0	XG:i:0	NM:i:1	MD:Z:8A67	YT:Z:UU	YA:i:1	YM:i:1	YR:i:4	YL:i:6
ST-J00101:167:HFWTMBBXY:6:1103:29122:44183	256	tRNA-Trp-CCA-21	21	1	76M	*	0	0	GGACCCATGGCACAACTGGTAGTGCAACGGACTCCAAATCCGCAGGTTGGGCGTTCAGGTCGCTCTGGGTTCACCA	JJJJJJJJJJJJJJJJJJJJJJJJJJJJJJJJJJJJJJJJJJJJJJJJJJJJJJJJJJJJJJJJJJJJJJJJJJJJ	AS:i:-12	XS:i:-12	XN:i:0	XM:i:2	XO:i:0	XG:i:0	NM:i:2	MD:Z:8A48A18	YT:Z:UU	YA:i:1	YM:i:1	YR:i:4	YL:i:6
ST-J00101:167:HFWTMBBXY:6:1103:19268:44201	0	tRNA-Trp-CCA-21	21	1	76M	*	0	0	GGACCCATGGCACAACTGGTAGTGCAACGGACTCCAAATCCGCAGGTTGGGCGTTCAGGTCGCTCTGGGTTCACCA	JJJJJJJJJJJJJJJJJJJJJJJJJJJJJJJJJJIJJJJJJJJJJJJJJJJJJJJJJJJJJJJJJJJJJJJJJJJJ	AS:i:-12	XS:i:-12	XN:i:0	XM:i:2	XO:i:0	XG:i:0	NM:i:2	MD:Z:8A48A18	YT:Z:UU	YA:i:1	YM:i:1	YR:i:4	YL:i:6
ST-J00101:167:HFWTMBBXY:6:1103:20953:42583	0	tRNA-Trp-CCA-21	21	1	76M	*	0	0	GGACCCATGGCACAACTGGTAGTGCAACGGACTCCAAATCCGCAGGTTGGGCGTTCATGTCGCTCTGGGTTCACCA	JJJJJJJJJJJJJJJJJJJJJJJJJJJJJJJJJJJJJJJJJJJJJJJJJJJJJJJJJJJJJJJJJJJJJJJJJJJJ	AS:i:-12	XS:i:-12	XN:i:0	XM:i:2	XO:i:0	XG:i:0	NM:i:2	MD:Z:8A48A18	YT:Z:UU	YA:i:1	YM:i:1	YR:i:4	YL:i:6
ST-J00101:167:HFWTMBBXY:6:1103:12479:42601	256	tRNA-Trp-CCA-21	21	1	76M	*	0	0	GGACCCATAGCACAACTGGTAGTGCAACGGACTCCAAATCCGCAGGTTGGGCGTTCAGGTCGCTCTGGGTTCACCA	JJJJJJJJJJJJJJJJJJJJJJJJJJJJJJJJJJJJJJJJJJJJJJJJJJJJJJJJJJJJJJJJJJJJJJJJJJJJ	AS:i:-6	XS:i:-6	XN:i:0	XM:i:1	XO:i:0	XG:i:0	NM:i:1	MD:Z:57A18	YT:Z:UU	YA:i:1	YM:i:1	YR:i:4	YL:i:6
ST-J00101:167:HFWTMBBXY:6:1103:16904:43093	256	tRNA-Trp-CCA-21	21	1	76M	*	0	0	GGACCCATAGCACAACTGGTAGTGCAACGGACTCCAAATCCGCAGGTTGGGCGTTCAGGTCGCTCTGGGTTCACCA	JJJJJJJJJJJJJJJJJJJJJJJJJJJJDJIJJJJJJJ:JJJJJJJJJJJ>JJJJJJJJJJJJJJJJJJJJJJJJJ	AS:i:-6	XS:i:-6	XN:i:0	XM:i:1	XO:i:0	XG:i:0	NM:i:1	MD:Z:57A18	YT:Z:UU	YA:i:1	YM:i:1	YR:i:4	YL:i:6
ST-J00101:167:HFWTMBBXY:6:1103:11677:44763	256	tRNA-Trp-CCA-21	21	1	76M	*	0	0	GGACCCATGGCACAACTGGTAGTGCAACGGACTCCAAATCCGCAGGTTGGGCGTTCATGTCGCTCTGGGTTCACCA	JJJJJJJJJJJJJJJJJJJJJJJJJJJJJJJJJJJJJJJJJJJJJJJJJJJJJJJJJJJJJJJJJJJJJJJJJJJJ	AS:i:-12	XS:i:-12	XN:i:0	XM:i:2	XO:i:0	XG:i:0	NM:i:2	MD:Z:8A48A18	YT:Z:UU	YA:i:1	YM:i:1	YR:i:4	YL:i:6
ST-J00101:167:HFWTMBBXY:6:1103:10287:44781	0	tRNA-Trp-CCA-21	21	1	76M	*	0	0	GGACCCATTGCACAACTGGTAGTGCAACGGACTCCAAATCCGCAGGTTGGGCGTTCAAGTCGCTCTGGGTTCACCA	JJJJJJJJJJJJJJJJJJJJJJJJJJJJJJJJJJJJJJJJJJJJJJJJJJJJJJJJJJJJJJJJJJJJJJJJJJJJ	AS:i:-6	XS:i:-6	XN:i:0	XM:i:1	XO:i:0	XG:i:0	NM:i:1	MD:Z:8A67	YT:Z:UU	YA:i:1	YM:i:1	YR:i:4	YL:i:6
ST-J00101:167:HFWTMBBXY:6:1103:14884:43673	256	tRNA-Trp-CCA-21	21	1	76M	*	0	0	GGACCCATAGCACAACTGGTAGTGCAACGGACTCCAAATCCGCAGGTTGGGCGTTCAGGTCGCTCTGGGTTCACCA	JJJJJJJJJJJJJJJJJJJJJJJJJJJJJJJJJJJJJJJJJJJJJJJJJJJJJJJJJJJJJJJJJJJJJJJJJJJJ	AS:i:-6	XS:i:-6	XN:i:0	XM:i:1	XO:i:0	XG:i:0	NM:i:1	MD:Z:57A18	YT:Z:UU	YA:i:1	YM:i:1	YR:i:4	YL:i:6
ST-J00101:167:HFWTMBBXY:6:1103:4401:43726	256	tRNA-Trp-CCA-21	21	1	76M	*	0	0	GGACCCATTGCACAACTGGTAGTGCAACGGACTCCAAATCCGCAGGTTGGGCGTTCAGGTCGCTCTGGGTTCACCA	JJJJJJJJJJJJJJJJJJJJJJJJJJJJJJJJJJJJJJJJJJJJJJJJJGJJJJJJJJJJJJJJJJJJJJJJJJJJ	AS:i:-12	XS:i:-12	XN:i:0	XM:i:2	XO:i:0	XG:i:0	NM:i:2	MD:Z:8A48A18	YT:Z:UU	YA:i:1	YM:i:1	YR:i:4	YL:i:6
ST-J00101:167:HFWTMBBXY:6:1103:24282:45678	256	tRNA-Trp-CCA-21	21	1	76M	*	0	0	GGACCCATAGCACAACTGGTAGTGCAACGGACTCCAAATCCGCAGGTTGGGCGTTCATGTCGCTCTGGGTTCACCA	JJJJJJJJJJJJJJJJJJJJJJJJJJJJJJJJJJJJJJJJJJJJJJJJJJJJJJJJJJJJJJJJJJJJJJJJJJJJ	AS:i:-6	XS:i:-6	XN:i:0	XM:i:1	XO:i:0	XG:i:0	NM:i:1	MD:Z:57A18	YT:Z:UU	YA:i:1	YM:i:1	YR:i:4	YL:i:6
ST-J00101:167:HFWTMBBXY:6:1103:24951:45678	0	tRNA-Trp-CCA-21	21	1	76M	*	0	0	GGACCCATGGCACAACTGGTAGTGCAACGGACTCCAAATCCGCAGGTTGGGCGTTCAGGTCGCTCTGGGTTCACCA	JJJJJJJJJJJIJJJJJJJJJJJJJJJJJJJJJJJJJJJJJJJJJJJJJJJJJJJJJJJJJJJJJJJJJJJJJJJJ	AS:i:-12	XS:i:-12	XN:i:0	XM:i:2	XO:i:0	XG:i:0	NM:i:2	MD:Z:8A48A18	YT:Z:UU	YA:i:1	YM:i:1	YR:i:4	YL:i:6
ST-J00101:167:HFWTMBBXY:6:1103:6624:45502	0	tRNA-Trp-CCA-21	21	1	76M	*	0	0	GGACCCATTGCACAACTGGTAGTGCAACGGACTCCAAATCCGCAGGTTGGGCGTTCAGGTCGCTCTGGGTTCACCA	JJJJJJJJJJJJJJJJJJJJJJJJJJJJJJJJJJJJJJJJJJJJJJJJJJJJJJJJJJJJJJJJJJJJJJJJJJJJ	AS:i:-12	XS:i:-12	XN:i:0	XM:i:2	XO:i:0	XG:i:0	NM:i:2	MD:Z:8A48A18	YT:Z:UU	YA:i:1	YM:i:1	YR:i:4	YL:i:6
ST-J00101:167:HFWTMBBXY:6:1103:31893:45502	256	tRNA-Trp-CCA-21	21	1	76M	*	0	0	GGACCCATGGCACAACTGGTAGTGCAACGGACTCCAAATCCGCAGGTTGGGCGTTCAGGTCGCTCTGGGTTCACCA	JJJJJJJI<JJJD:JJJJJJ?JJJJJJJGJJJJJJJJAI?JGJJ<FJJJJDGJJJJJJAJJJJFJJJJJJJJJJJJ	AS:i:-12	XS:i:-12	XN:i:0	XM:i:2	XO:i:0	XG:i:0	NM:i:2	MD:Z:8A48A18	YT:Z:UU	YA:i:1	YM:i:1	YR:i:4	YL:i:6
ST-J00101:167:HFWTMBBXY:6:1103:28706:45010	256	tRNA-Trp-CCA-21	21	1	76M	*	0	0	GGACCCATTGCACAACTGGTAGTGCAACGGACTCCAAATCCGCAGGTTGGGCGTTCAGGTCGCTCTGGGTTCACCA	JJJJJJJJJJJJJJIJJJJJJJJJJJJJJJJJJJJJJJJJ?JJJJJJJIJJDAJJJJJJJJJIJIJJJJJJJJJJJ	AS:i:-12	XS:i:-12	XN:i:0	XM:i:2	XO:i:0	XG:i:0	NM:i:2	MD:Z:8A48A18	YT:Z:UU	YA:i:1	YM:i:1	YR:i:4	YL:i:6
ST-J00101:167:HFWTMBBXY:6:1103:20679:45027	256	tRNA-Trp-CCA-21	21	1	76M	*	0	0	GGACCCATTGCACAACTGGTAGTGCAACGGACTCCAAATCCGCAGGTTGGGCGTTCAGGTCGCTCTGGGTTCACCA	JJJJJJJJJJJJJJJJJJJJJJJJJJJJJJJJJJJJJJJJJJJJJJJJJJJJJJJJJJJJJJJJJJJJJJJJJJJJ	AS:i:-12	XS:i:-12	XN:i:0	XM:i:2	XO:i:0	XG:i:0	NM:i:2	MD:Z:8A48A18	YT:Z:UU	YA:i:1	YM:i:1	YR:i:4	YL:i:6
ST-J00101:167:HFWTMBBXY:6:1103:26179:45027	256	tRNA-Trp-CCA-21	21	1	76M	*	0	0	GGACCCATGGCACAACTGGTAGTGCAACGGACTCCAAATCCGCAGGTTGGGCGTTCAGGTCGCTCTGGGTTCACCA	JJJJJJJJJJJJJJJJJJJJJJJJJJJJJJJJJJJJJJJJJJJJJJJJJJJJJJJJJJJJJJJJJJJJJJJJJJJJ	AS:i:-12	XS:i:-12	XN:i:0	XM:i:2	XO:i:0	XG:i:0	NM:i:2	MD:Z:8A48A18	YT:Z:UU	YA:i:1	YM:i:1	YR:i:4	YL:i:6
ST-J00101:167:HFWTMBBXY:6:1103:24200:45185	0	tRNA-Trp-CCA-21	21	0	17M1D58M	*	0	0	GGACCCATTGCACAACTGCAGTGCAACGGACTCCAAATCCGCAGGTTGGGCGTTCAGGTCGCTCTGGGTTCACCA	JJJJJJJJJJJJJJJJJJJJJJJJJJJJJJJJJJJJJJJJJJJJJJJJJJJJJJJJJJJJJJJJJJJJJJJJJJJ	AS:i:-26	XS:i:-26	XN:i:0	XM:i:3	XO:i:1	XG:i:1	NM:i:4	MD:Z:8A8^G1T37A18	YT:Z:UU	YA:i:1	YM:i:1	YR:i:4	YL:i:6
ST-J00101:167:HFWTMBBXY:6:1103:24870:45185	0	tRNA-Trp-CCA-21	21	1	76M	*	0	0	GGACCCATAGCACAACTGGTAGTGCAACGGACTCCAAATCCGCAGGTTGGGCGTTCAGGTCGCTCTGGGTTCACCA	JJJJJJJJJJJJJJJJJJJJJJJJJJJJJJJJJJJJJJJJJJJJJJJJJJJJJJJJJJJJJJJJJJJJJJJJJJJJ	AS:i:-6	XS:i:-6	XN:i:0	XM:i:1	XO:i:0	XG:i:0	NM:i:1	MD:Z:57A18	YT:Z:UU	YA:i:1	YM:i:1	YR:i:4	YL:i:6
ST-J00101:167:HFWTMBBXY:6:1103:15919:42724	256	tRNA-Trp-CCA-21	21	1	76M	*	0	0	GGACCCATTGCACAACTGGTAGTGCAACGGACTCCAAATCCGCAGGTTGGGCGTTCAGGTCGCTCTGGGTTCACCA	JJJJJJJJJJJJJJJJJJJJJJJJJJJJJJJJJJJJJJJJJJJJJJJJJJJJJJ0FJJJJJJJJJJJJJJJJJJJJ	AS:i:-12	XS:i:-12	XN:i:0	XM:i:2	XO:i:0	XG:i:0	NM:i:2	MD:Z:8A48A18	YT:Z:UU	YA:i:1	YM:i:1	YR:i:4	YL:i:6
ST-J00101:167:HFWTMBBXY:6:1103:19563:45977	256	tRNA-Trp-CCA-21	21	1	76M	*	0	0	GGACCCATTGCACAACTGGTAGTGCAACGGACTCCAAATCCGCAGGTTGGGCGTTCAGGTCGCTCTGGGTTCACCA	JJJJJJJJJJJJJJJJJJJJJJJJJJJJJJJJJJJJJJJJJJJJJJJJJJJJJJJJJJJJJJJJJJJJJJJJJJJJ	AS:i:-12	XS:i:-12	XN:i:0	XM:i:2	XO:i:0	XG:i:0	NM:i:2	MD:Z:8A48A18	YT:Z:UU	YA:i:1	YM:i:1	YR:i:4	YL:i:6
ST-J00101:167:HFWTMBBXY:6:1103:13829:45994	256	tRNA-Trp-CCA-21	21	1	76M	*	0	0	GGACCCATTGCACAACTGGTAGTGCAACGGACTCCAAATCCGCAGGTTGGGCGTTCATGTCGCTCTGGGTTCACCA	JDJJJJJJJJJJJJJJJJJJJJJJJJJJJJJJJJJJJJJJJGDJJJJJIJJJJJJJJJJJJIJIJJJJJJJJJJJJ	AS:i:-12	XS:i:-12	XN:i:0	XM:i:2	XO:i:0	XG:i:0	NM:i:2	MD:Z:8A48A18	YT:Z:UU	YA:i:1	YM:i:1	YR:i:4	YL:i:6
ST-J00101:167:HFWTMBBXY:6:1103:26798:43286	256	tRNA-Trp-CCA-21	21	1	76M	*	0	0	GGACCCATTGCACAACTGGTAGTGCAACGGACTCCAAATCCGCAGGTTGGGCGTTCAGGTCGCTCTGGGTTCACCA	JJJJJJJJJJJJJ0JJJJJJJJJJJJJJJJJJJJJJJDJJJJJJJJJJJJIJJJJJJJJJJJJJJJJJJJJJJJJJ	AS:i:-12	XS:i:-12	XN:i:0	XM:i:2	XO:i:0	XG:i:0	NM:i:2	MD:Z:8A48A18	YT:Z:UU	YA:i:1	YM:i:1	YR:i:4	YL:i:6
ST-J00101:167:HFWTMBBXY:6:1103:28402:43286	256	tRNA-Trp-CCA-21	21	1	76M	*	0	0	GGACCCATTGCACAACTGGTAGTGCAACGGACTCCAAATCCGCAGGTTGGGCGTTCAGGTCGCTCTGGGTTCACCA	JJJJJJJJJJJJJJJJJJJJJJJJJJJJJJJJJJJJJJJJJJJGJJJJJFJJJ:I<JJJJJFGJDJJJJJJJJJJJ	AS:i:-12	XS:i:-12	XN:i:0	XM:i:2	XO:i:0	XG:i:0	NM:i:2	MD:Z:8A48A18	YT:Z:UU	YA:i:1	YM:i:1	YR:i:4	YL:i:6
ST-J00101:167:HFWTMBBXY:6:1103:12205:43322	256	tRNA-Trp-CCA-21	21	1	76M	*	0	0	GGACCCATAGCACAACTGGTAGTGCAACGGACTCCAAATCCGCAGGTTGGGCGTTCAGGTCGCTCTGGGTTCACCA	JJJJJJJJJJJJJJJJJJJJJJJJJJJJJJJJJJJJJJJJ?IJJJJJJJJJJJJJJJJJJJJJJJJJJJJJJJJJJ	AS:i:-6	XS:i:-6	XN:i:0	XM:i:1	XO:i:0	XG:i:0	NM:i:1	MD:Z:57A18	YT:Z:UU	YA:i:1	YM:i:1	YR:i:4	YL:i:6
ST-J00101:167:HFWTMBBXY:6:1103:22820:45115	256	tRNA-Trp-CCA-21	21	0	76M	*	0	0	GGACCCATTGCACAACTGGCAGTGCAACGGACTCCAAATCCGCAGGTTGGGCGTTCATGTCGCTCTGGGTTCACCA	JJJJJJJJJJJJJJJJJJJJJJJJJJJJJJJJJJJJJJJJJJJJJJJJJJJJJJJJJJJJJJJJJJJJJJJJJJJJ	AS:i:-18	XS:i:-18	XN:i:0	XM:i:3	XO:i:0	XG:i:0	NM:i:3	MD:Z:8A10T37A18	YT:Z:UU	YA:i:1	YM:i:1	YR:i:4	YL:i:6
ST-J00101:167:HFWTMBBXY:6:1103:4036:44570	256	tRNA-Trp-CCA-21	21	1	76M	*	0	0	GGACCCATAGCACAACTGGTAGTGCAACGGACTCCAAATCCGCAGGTTGGGCGTTCATGTCGCTCTGGGTTCACCA	JJJJJJJJJJJJJJJJJJJJJJJJJJJJJJJJJJJJJJJJJJJJJJJJJJI<JJJJJJJJJJJJJJJJJJJJJJJJ	AS:i:-6	XS:i:-6	XN:i:0	XM:i:1	XO:i:0	XG:i:0	NM:i:1	MD:Z:57A18	YT:Z:UU	YA:i:1	YM:i:1	YR:i:4	YL:i:6
ST-J00101:167:HFWTMBBXY:6:1103:22952:44570	256	tRNA-Trp-CCA-21	21	1	76M	*	0	0	GGACCCATGGCACAACTGGTAGTGCAACGGACTCCAAATCCGCAGGTTGGGCGTTCAGGTCGCTCTGGGTTCACCA	JJJJJJJJJJJJJJJJJJJJJJJJJJJJJJJJJJJJJJJJJJJJJJJJJJJJJJJJJJJJJJJJJJJJJJJJJJJJ	AS:i:-12	XS:i:-12	XN:i:0	XM:i:2	XO:i:0	XG:i:0	NM:i:2	MD:Z:8A48A18	YT:Z:UU	YA:i:1	YM:i:1	YR:i:4	YL:i:6
ST-J00101:167:HFWTMBBXY:6:1103:7608:46082	256	tRNA-Trp-CCA-21	21	1	76M	*	0	0	GGACCCATGGCACAACTGGTAGTGCAACGGACTCCAAATCCGCAGGTTGGGCGTTCAGGTCGCTCTGGGTTCACCA	JJJJJJJJJJJJJJJJJJJJJJJJJJJJJJJJJJJJJJJJJJJJJJJJJJJJJJJJJJJJJJJJJJJJJJJJJJJJ	AS:i:-12	XS:i:-12	XN:i:0	XM:i:2	XO:i:0	XG:i:0	NM:i:2	MD:Z:8A48A18	YT:Z:UU	YA:i:1	YM:i:1	YR:i:4	YL:i:6
ST-J00101:167:HFWTMBBXY:6:1103:8156:46082	256	tRNA-Trp-CCA-21	21	1	76M	*	0	0	GGACCCATGGCACAACTGGTAGTGCAACGGACTCCAAATCCGCAGGTTGGGCGTTCATGTCGCTCTGGGTTCACCA	JJJJJJJJJJJJJJJJJJJJJJJJJJJJJJJJJJJJJJJJJJJJJJJJJJJJJJJJJJJJJJJJJJJJJJJJJJJJ	AS:i:-12	XS:i:-12	XN:i:0	XM:i:2	XO:i:0	XG:i:0	NM:i:2	MD:Z:8A48A18	YT:Z:UU	YA:i:1	YM:i:1	YR:i:4	YL:i:6
ST-J00101:167:HFWTMBBXY:6:1103:8795:46100	256	tRNA-Trp-CCA-21	21	1	76M	*	0	0	GGACCCATTGCACAACTGGTAGTGCAACGGACTCCAAATCCGCAGGTTGGGCGTTCAGGTCGCTCTGGGTTCACCA	JJJJJJJJJJJJJJJJJJJJJJJJJJJJJJJJJJJJJJJJJJJJJJJJJJJJJJJJJJJJJJJJJJJJJJJJJJJJ	AS:i:-12	XS:i:-12	XN:i:0	XM:i:2	XO:i:0	XG:i:0	NM:i:2	MD:Z:8A48A18	YT:Z:UU	YA:i:1	YM:i:1	YR:i:4	YL:i:6
ST-J00101:167:HFWTMBBXY:6:1103:27691:46100	256	tRNA-Trp-CCA-21	21	1	76M	*	0	0	GGACCCATGGCACAACTGGTAGTGCAACGGACTCCAAATCCGCAGGTTGGGCGTTCAGGTCGCTCTGGGTTCACCA	JJJJJJJJJJJJJJJJJJJJJJJJJJJJJJJJJJJJJJJJJJJJJJJJJJJJJJJJJJJJJJJJJJJJJJJJJJJJ	AS:i:-12	XS:i:-12	XN:i:0	XM:i:2	XO:i:0	XG:i:0	NM:i:2	MD:Z:8A48A18	YT:Z:UU	YA:i:1	YM:i:1	YR:i:4	YL:i:6
ST-J00101:167:HFWTMBBXY:6:1103:13098:43427	256	tRNA-Trp-CCA-21	21	1	9M1D66M	*	0	0	GGACCCATACACAACTGGTAGTGCAACGGACTCCAAATCCGCAGGTTGGGCGTTCAGGTCGCTCTGGGTTCACCA	JJJJJJJJJJJJJJJJJJJJJJJJJJJJJJJJJJJJJJJJJJJJJJJJJJJJJJJJJJJJJJJJJJJJJJJJJJJ	AS:i:-14	XS:i:-14	XN:i:0	XM:i:1	XO:i:1	XG:i:1	NM:i:2	MD:Z:9^G47A18	YT:Z:UU	YA:i:1	YM:i:1	YR:i:4	YL:i:6
ST-J00101:167:HFWTMBBXY:6:1103:19441:43445	256	tRNA-Trp-CCA-21	21	1	76M	*	0	0	GGACCCATGGCACAACTGGTAGTGCAACGGACTCCAAATCCGCAGGTTGGGCGTTCAGGTCGCTCTGGGTTCACCA	JJJJJJJJJJJJJJJJJJJJJJJJJJJJJJJJJJJJJJDJJJIJJJJJJJJJJJJJJJJJJJJJJJJJJJJJJJJJ	AS:i:-12	XS:i:-12	XN:i:0	XM:i:2	XO:i:0	XG:i:0	NM:i:2	MD:Z:8A48A18	YT:Z:UU	YA:i:1	YM:i:1	YR:i:4	YL:i:6
ST-J00101:167:HFWTMBBXY:6:1103:8055:46223	256	tRNA-Trp-CCA-21	21	0	76M	*	0	0	GGACCCATGGCACAACTGGCAGTGCAACGGACTCCAAATCCGCAGGTTGGGCGTTCAGGTCGCTCTGGGTTCACCA	JJJJJJJJJJJJJJJJJJJJJJJJJJJJJJJJJJJJJJJJJJJJJJJJJJJJJJJJJJJJJJJJJJJJJJJJJJJJ	AS:i:-18	XS:i:-18	XN:i:0	XM:i:3	XO:i:0	XG:i:0	NM:i:3	MD:Z:8A10T37A18	YT:Z:UU	YA:i:1	YM:i:1	YR:i:4	YL:i:6
ST-J00101:167:HFWTMBBXY:6:1103:3752:44324	256	tRNA-Trp-CCA-21	21	1	76M	*	0	0	GGACCCATGGCACAACTGGTAGTGCAACGGACTCCAAATCCGCAGGTTGGGCGTTCAGGTCGCTCTGGGTTCACCA	JJJJJJJJJJJJJJJJJJJJJJJJJJJJJJJJJJJJJJJJJJJJJJJJJJJJJJJJJJJIIJGJJJJJJJJJJJJJ	AS:i:-12	XS:i:-12	XN:i:0	XM:i:2	XO:i:0	XG:i:0	NM:i:2	MD:Z:8A48A18	YT:Z:UU	YA:i:1	YM:i:1	YR:i:4	YL:i:6
ST-J00101:167:HFWTMBBXY:6:1103:14255:44341	256	tRNA-Trp-CCA-21	21	1	76M	*	0	0	GGACCCATGGCACAACTGGTAGTGCAACGGACTCCAAATCCGCAGGTTGGGCGTTCATGTCGCTCTGGGTTCACCA	JJJJJJJJ<JJIJGAJJ0JJIJJJJJJJJIJJJJJJJJJJJJJIJJJIIIJJJIJJADJJJJJIJJJJBIJJJJJJ	AS:i:-12	XS:i:-12	XN:i:0	XM:i:2	XO:i:0	XG:i:0	NM:i:2	MD:Z:8A48A18	YT:Z:UU	YA:i:1	YM:i:1	YR:i:4	YL:i:6
ST-J00101:167:HFWTMBBXY:6:1103:7912:44359	256	tRNA-Trp-CCA-21	21	1	76M	*	0	0	GGACCCATGGCACAACTGGTAGTGCAACGGACTCCAAATCCGCAGGTTGGGCGTTCAGGTCGCTCTGGGTTCACCA	JJJJJJJJJJJJJJJJJJJJJJJJJJJJJJJJJJJJJJ?JJJJJJJJJJJJJJJJJJJJJJJJJJJJJJJJJJJJJ	AS:i:-12	XS:i:-12	XN:i:0	XM:i:2	XO:i:0	XG:i:0	NM:i:2	MD:Z:8A48A18	YT:Z:UU	YA:i:1	YM:i:1	YR:i:4	YL:i:6
ST-J00101:167:HFWTMBBXY:6:1103:27194:43726	256	tRNA-Trp-CCA-21	21	1	76M	*	0	0	GGACCCATAGCACAACTGGTAGTGCAACGGACTCCAAATCCGCAGGTTGGGCGTTCAAGTCGCTCTGGGTTCACCA	JJJJJJJJJJJJJJJJJJJJJJJJJJJJJJJJJJJJJJIJJJJJJJJJJJJJJJJJJJJJJJJJJJJJJJJJJJJJ	AS:i:0	XS:i:0	XN:i:0	XM:i:0	XO:i:0	XG:i:0	NM:i:0	MD:Z:76	YT:Z:UU	YA:i:1	YM:i:1	YR:i:4	YL:i:6
ST-J00101:167:HFWTMBBXY:6:1103:28392:43761	256	tRNA-Trp-CCA-21	21	1	76M	*	0	0	GGACCCATGGCACAACTGGTAGTGCAACGGACTCCAAATCCGCAGGTTGGGCGTTCAGGTCGCTCTGGGTTCACCA	JJJJJJJJJJJJJJJJJJJJJJJJJJJJJJJJJJJJJJJJJJJJJJJJJJJJJJJJJJJJJJJJJJJJJJJJJJJJ	AS:i:-12	XS:i:-12	XN:i:0	XM:i:2	XO:i:0	XG:i:0	NM:i:2	MD:Z:8A48A18	YT:Z:UU	YA:i:1	YM:i:1	YR:i:4	YL:i:6
ST-J00101:167:HFWTMBBXY:6:1103:25063:45625	256	tRNA-Trp-CCA-21	21	1	76M	*	0	0	GGACCCATAGCACAACTGGTAGTGCAACGGACTCCAAATCCGCAGGTTGGGCGTTCAGGTCGCTCTGGGTTCACCA	JJJJJJJJJJJJJJJJJJJJJJJJJJJJJJJJJJJJJJJJJJJJJJJJJJJJJJJJJJJJJJJJJJJJJJJJJJJJ	AS:i:-6	XS:i:-6	XN:i:0	XM:i:1	XO:i:0	XG:i:0	NM:i:1	MD:Z:57A18	YT:Z:UU	YA:i:1	YM:i:1	YR:i:4	YL:i:6
ST-J00101:167:HFWTMBBXY:6:1103:14255:44095	256	tRNA-Trp-CCA-21	21	1	76M	*	0	0	GGACCCATTGCACAACTGGTAGTGCAACGGACTCCAAATCCGCAGGTTGGGCGTTCAGGTCGCTCTGGGTTCACCA	JJJJJJJJJJJJJJJJJJJJJJJJJJJJJJJJJJJJJJJJJJJJJJJJJJJJJJJJJJJJJJJJJJJJJJJJJJJJ	AS:i:-12	XS:i:-12	XN:i:0	XM:i:2	XO:i:0	XG:i:0	NM:i:2	MD:Z:8A48A18	YT:Z:UU	YA:i:1	YM:i:1	YR:i:4	YL:i:6
ST-J00101:167:HFWTMBBXY:6:1103:26768:45871	256	tRNA-Trp-CCA-21	21	1	76M	*	0	0	GGACCCATGGCACAACTGGTAGTGCAACGGACTCCAAATCCGCAGGTTGGGCGTTCAAGTCGCTCTGGGTTCACCA	JJJJJJJJJJJJJJJJJJJJJJJJJJJJJJJJJJJJJJJJJJJJJJJJJJJJJJJJJJJJJJJJJJJJJJJJJJJJ	AS:i:-6	XS:i:-6	XN:i:0	XM:i:1	XO:i:0	XG:i:0	NM:i:1	MD:Z:8A67	YT:Z:UU	YA:i:1	YM:i:1	YR:i:4	YL:i:6
ST-J00101:167:HFWTMBBXY:6:1103:20973:45889	256	tRNA-Trp-CCA-21	21	1	76M	*	0	0	GGACCCATGGCACAACTGGTAGTGCAACGGACTCCAAATCCGCAGGTTGGGCGTTCAGGTCGCTCTGGGTTCACCA	JJJJJJJJJJJJJJJJJJJJJJJJJJJJJJJJJJJJJJJJJJJJJJJJJJJJJJJJJJJJJJJJJJJJJJJJJJJJ	AS:i:-12	XS:i:-12	XN:i:0	XM:i:2	XO:i:0	XG:i:0	NM:i:2	MD:Z:8A48A18	YT:Z:UU	YA:i:1	YM:i:1	YR:i:4	YL:i:6
ST-J00101:167:HFWTMBBXY:6:1103:20517:45520	0	tRNA-Trp-CCA-21	21	1	76M	*	0	0	GGACCCATGGCACAACTGGTAGTGCAACGGACTCCAAATCCGCAGGTTGGGCGTTCAGGTCGCTCTGGGTTCACCA	JJJJJJJJJJJJJJJJJJJJJJJJJJJJJJJJJJJJJJJJJJJJJJJJJJJJJJJJJJJJJJJJJJJJJJJJJJJJ	AS:i:-12	XS:i:-12	XN:i:0	XM:i:2	XO:i:0	XG:i:0	NM:i:2	MD:Z:8A48A18	YT:Z:UU	YA:i:1	YM:i:1	YR:i:4	YL:i:6
ST-J00101:167:HFWTMBBXY:6:1103:23155:45520	0	tRNA-Trp-CCA-21	21	1	76M	*	0	0	GGACCCATGGCACAACTGGTAGTGCAACGGACTCCAAATCCGCAGGTTGGGCGTTCAGGTCGCTCTGGGTTCACCA	JJJJJJJJJJJJJJJJJJJJJJJJJJJJJJJJJJJJJJJJJJJJJJJJJJJJJJJJJJJJJJJJJJJJJJJJJJJJ	AS:i:-12	XS:i:-12	XN:i:0	XM:i:2	XO:i:0	XG:i:0	NM:i:2	MD:Z:8A48A18	YT:Z:UU	YA:i:1	YM:i:1	YR:i:4	YL:i:6
ST-J00101:167:HFWTMBBXY:6:1103:19766:45203	0	tRNA-Trp-CCA-21	21	1	76M	*	0	0	GGACCCATTGCACAACTGGTAGTGCAACGGACTCCAAATCCGCAGGTTGGGCGTTCAGGTCGCTCTGGGTTCACCA	JJJJJJJJJJJJJJJJJJJJJJJJJJJJJJJJJJJJJJJJJJJJJJJJJJJJJJJJJJJJJJJJJJJJJJJJJJJJ	AS:i:-12	XS:i:-12	XN:i:0	XM:i:2	XO:i:0	XG:i:0	NM:i:2	MD:Z:8A48A18	YT:Z:UU	YA:i:1	YM:i:1	YR:i:4	YL:i:6
ST-J00101:167:HFWTMBBXY:6:1103:15980:43568	256	tRNA-Trp-CCA-21	21	1	76M	*	0	0	GGACCCATGGCACAACTGGTAGTGCAACGGACTCCAAATCCGCAGGTTGGGCGTTCAGGTCGCTCTGGGTTCACCA	JJJJJJJJJJJJJJJJJJJJJJJJJJJJJJJJJJJJJJJJJJJJJJJJJJJJJJJJJJJJJJJJJJJJJJJJJJJJ	AS:i:-12	XS:i:-12	XN:i:0	XM:i:2	XO:i:0	XG:i:0	NM:i:2	MD:Z:8A48A18	YT:Z:UU	YA:i:1	YM:i:1	YR:i:4	YL:i:6
ST-J00101:167:HFWTMBBXY:6:1103:22374:43603	256	tRNA-Trp-CCA-21	21	1	76M	*	0	0	GGACCCATTGCACAACTGGTAGTGCAACGGACTCCAAATCCGCAGGTTGGGCGTTCAGGTCGCTCTGGGTTCACCA	JJJJJJJJJJJJJJJJJJJJJJJJJJJJJJJJJJJJJJJJJJJJJJJJJJJJJJJJJJJJJJJJJJJJJJJJJJJJ	AS:i:-12	XS:i:-12	XN:i:0	XM:i:2	XO:i:0	XG:i:0	NM:i:2	MD:Z:8A48A18	YT:Z:UU	YA:i:1	YM:i:1	YR:i:4	YL:i:6
ST-J00101:167:HFWTMBBXY:6:1103:23023:46733	256	tRNA-Trp-CCA-21	21	1	76M	*	0	0	GGACCCATGGCACAACTGGTAGTGCAACGGACTCCAAATCCGCAGGTTGGGCGTTCAAGTCGCTCTGGGTTCACCA	JJJJJJJJJJJJJJJJJJJJJJJJJJJJJJJJJJJJJJJJJJJJJJJJJJJJJJJJJJJJJJJJJJJJJJJJJJJJ	AS:i:-6	XS:i:-6	XN:i:0	XM:i:1	XO:i:0	XG:i:0	NM:i:1	MD:Z:8A67	YT:Z:UU	YA:i:1	YM:i:1	YR:i:4	YL:i:6
ST-J00101:167:HFWTMBBXY:6:1103:19177:46750	256	tRNA-Trp-CCA-21	21	1	76M	*	0	0	GGACCCATGGCACAACTGGTAGTGCAACGGACTCCAAATCCGCAGGTTGGGCGTTCAGGTCGCTCTGGGTTCACCA	JJJJJJJJJJJJJJJJJJJJJJJJJJJJJJJJJJJJJJJJJJJJJJJJJJIJJJJJJJJJJJJJJJJJJJJJJJJJ	AS:i:-12	XS:i:-12	XN:i:0	XM:i:2	XO:i:0	XG:i:0	NM:i:2	MD:Z:8A48A18	YT:Z:UU	YA:i:1	YM:i:1	YR:i:4	YL:i:6
ST-J00101:167:HFWTMBBXY:6:1103:5213:46610	256	tRNA-Trp-CCA-21	21	1	76M	*	0	0	GGACCCATCGCACAACTGGTAGTGCAACGGACTCCAAATCCGCAGGTTGGGCGTTCAGGTCGCTCTGGGTTCACCA	JJJJJJJJJJJJJJJJJJJJJJJJJJJJJJJJJJJJJJJJJJJJJJJJJJJJJJJJJJJJJJJJJJJJJJJJJJJJ	AS:i:-12	XS:i:-12	XN:i:0	XM:i:2	XO:i:0	XG:i:0	NM:i:2	MD:Z:8A48A18	YT:Z:UU	YA:i:1	YM:i:1	YR:i:4	YL:i:6
ST-J00101:167:HFWTMBBXY:6:1103:28006:46891	256	tRNA-Trp-CCA-21	21	1	76M	*	0	0	GGACCCATGGCACAACTGGTAGTGCAACGGACTCCAAATCCGCAGGTTGGGCGTTCAGGTCGCTCTGGGTTCACCA	JJJJJJJJJJJJJJJJJJJJJJJJJJJJJJJJJJGJJJJJJJJJJJJJI?>JJJJDJJJJJJJJJJJJJJJJJJJJ	AS:i:-12	XS:i:-12	XN:i:0	XM:i:2	XO:i:0	XG:i:0	NM:i:2	MD:Z:8A48A18	YT:Z:UU	YA:i:1	YM:i:1	YR:i:4	YL:i:6
ST-J00101:167:HFWTMBBXY:6:1103:5873:46698	256	tRNA-Trp-CCA-21	21	1	76M	*	0	0	GGACCCATGGCACAACTGGTAGTGCAACGGACTCCAAATCCGCAGGTTGGGCGTTCAGGTCGCTCTGGGTTCACCA	JJJJJJGA:DDBJD&JJJGJJJJJJJJIJJGJ>JJJJDD??J?IIJJI?JJJJJJIJJJIJJAJJJJJJIJJJJJJ	AS:i:-12	XS:i:-12	XN:i:0	XM:i:2	XO:i:0	XG:i:0	NM:i:2	MD:Z:8A48A18	YT:Z:UU	YA:i:1	YM:i:1	YR:i:4	YL:i:6
ST-J00101:167:HFWTMBBXY:6:1103:16285:46698	256	tRNA-Trp-CCA-21	21	1	76M	*	0	0	GGACCCATTGCACAACTGGTAGTGCAACGGACTCCAAATCCGCAGGTTGGGCGTTCAGGTCGCTCTGGGTTCACCA	JJJJJJJJJJJJJJJJJJJJJJJJJJJJJJJJJJJJJJJDJJJJJJJJJJJJJJJJJJJJJJJJJJJJJJJJJJJJ	AS:i:-12	XS:i:-12	XN:i:0	XM:i:2	XO:i:0	XG:i:0	NM:i:2	MD:Z:8A48A18	YT:Z:UU	YA:i:1	YM:i:1	YR:i:4	YL:i:6
ST-J00101:167:HFWTMBBXY:6:1103:18446:46715	256	tRNA-Trp-CCA-21	21	1	76M	*	0	0	GGACCCATTGCACAACTGGTAGTGCAACGGACTCCAAATCCGCAGGTTGGGCGTTCATGTCGCTCTGGGTTCACCA	JJJJJJJJJJJJJJJJJJJJJJJJJJJJJJJJJJJJJJJGJJJJJJJJGJJJJJJJJJJJJJJJJJJJJJJJJJJJ	AS:i:-12	XS:i:-12	XN:i:0	XM:i:2	XO:i:0	XG:i:0	NM:i:2	MD:Z:8A48A18	YT:Z:UU	YA:i:1	YM:i:1	YR:i:4	YL:i:6
ST-J00101:167:HFWTMBBXY:6:1103:26281:44218	256	tRNA-Trp-CCA-21	21	1	76M	*	0	0	GGACCCATTGCACAACTGGTAGTGCAACGGACTCCAAATCCGCAGGTTGGGCGTTCAGGTCGCTCTGGGTTCACCA	JJJJJJJJJJJJJJJJJJJJJJJJJJJJJJJJJJJJJJIJJJJJJJJJJJJJJJJJJJJJJJJJJJJJJJJJJJJJ	AS:i:-12	XS:i:-12	XN:i:0	XM:i:2	XO:i:0	XG:i:0	NM:i:2	MD:Z:8A48A18	YT:Z:UU	YA:i:1	YM:i:1	YR:i:4	YL:i:6
ST-J00101:167:HFWTMBBXY:6:1103:27620:44218	256	tRNA-Trp-CCA-21	21	1	76M	*	0	0	GGACCCATTGCACAACTGGTAGTGCAACGGACTCCAAATCCGCAGGTTGGGCGTTCATGTCGCTCTGGGTTCACCA	JJJJJJJJJJJJJJJJJJJJJJJJJJJJJJJJJJJJJJJJJJJJJJJJJJJJJJJJJJJJJJJJJJJJJJJJJJJJ	AS:i:-12	XS:i:-12	XN:i:0	XM:i:2	XO:i:0	XG:i:0	NM:i:2	MD:Z:8A48A18	YT:Z:UU	YA:i:1	YM:i:1	YR:i:4	YL:i:6
ST-J00101:167:HFWTMBBXY:6:1103:28006:44218	256	tRNA-Trp-CCA-21	21	1	76M	*	0	0	GGACCCATTGCACAACTGGTAGTGCAACGGACTCCAAATCCGCAGGTTGGGCGTTCAGGTCGCTCTGGGTTCACCA	JJJJJJJJJJJJJJJJJJJJJJJJJJJJJJJJJJJJJJJJJJJJJJJJJJJJJJJJJJJJJJJJJJJJJJJJJJJJ	AS:i:-12	XS:i:-12	XN:i:0	XM:i:2	XO:i:0	XG:i:0	NM:i:2	MD:Z:8A48A18	YT:Z:UU	YA:i:1	YM:i:1	YR:i:4	YL:i:6
ST-J00101:167:HFWTMBBXY:6:1103:11129:44236	256	tRNA-Trp-CCA-21	21	1	76M	*	0	0	GGACCCATTGCACAACTGGTAGTGCAACGGACTCCAAATCCGCAGGTTGGGCGTTCAGGTCGCTCTGGGTTCACCA	JJJJJJJJJJJJJJJJJJJJJJJJJJJJJJJJJJJJJJJJJJJJJJJJJJJJJJJJJJJJJJJJJJJJJJJJJJJJ	AS:i:-12	XS:i:-12	XN:i:0	XM:i:2	XO:i:0	XG:i:0	NM:i:2	MD:Z:8A48A18	YT:Z:UU	YA:i:1	YM:i:1	YR:i:4	YL:i:6
ST-J00101:167:HFWTMBBXY:6:1103:11830:44253	256	tRNA-Trp-CCA-21	21	1	76M	*	0	0	GGACCCATTGCACAACTGGTAGTGCAACGGACTCCAAATCCGCAGGTTGGGCGTTCAGGTCGCTCTGGGTTCACCA	JJJJJJJJJJJJJJJJJJJJJJJJJJJJJJJJJJJJJJJJJJJJJJJJDFJJJJJGJJJJJJJJJJJJJJJJJJJJ	AS:i:-12	XS:i:-12	XN:i:0	XM:i:2	XO:i:0	XG:i:0	NM:i:2	MD:Z:8A48A18	YT:Z:UU	YA:i:1	YM:i:1	YR:i:4	YL:i:6
ST-J00101:167:HFWTMBBXY:6:1103:26017:44253	256	tRNA-Trp-CCA-21	21	1	76M	*	0	0	GGACCCATGGCACAACTGGTAGTGCAACGGACTCCAAATCCGCAGGTTGGGCGTTCAGGTCGCTCTGGGTTCACCA	JJJJJJJJJJJJJJJJJJJJJJJJJJJJJJJJJJJJJJJJJJJJJJJJJJJJJJJJJJJJJJJJJJJJJJJJJJJJ	AS:i:-12	XS:i:-12	XN:i:0	XM:i:2	XO:i:0	XG:i:0	NM:i:2	MD:Z:8A48A18	YT:Z:UU	YA:i:1	YM:i:1	YR:i:4	YL:i:6
ST-J00101:167:HFWTMBBXY:6:1103:7040:43480	256	tRNA-Trp-CCA-21	21	1	76M	*	0	0	GGACCCATTGCACAACTGGTAGTGCAACGGACTCCAAATCCGCAGGTTGGGCGTTCAGGTCGCTCTGGGTTCACCA	JJJJJJJJJJJJJJJJJJJJJJJJJJJJJJJJJJJJJJJJJJJJJJJJJJJJJJJJJJJJJJJIJJJJJJJJJJJJ	AS:i:-12	XS:i:-12	XN:i:0	XM:i:2	XO:i:0	XG:i:0	NM:i:2	MD:Z:8A48A18	YT:Z:UU	YA:i:1	YM:i:1	YR:i:4	YL:i:6
ST-J00101:167:HFWTMBBXY:6:1103:8643:43937	256	tRNA-Trp-CCA-21	21	1	76M	*	0	0	GGACCCATAGCACAACTGGTAGTGCAACGGACTCCAAATCCGCAGGTTGGGCGTTCATGTCGCTCTGGGTTCACCA	JJJJJJJJJJJJJJJJJJJJJJJJJJJJJJJJJJJJJJJJJJJJJJJJJJJJJJJJJJJJJJJJJJJJJJJJJJJJ	AS:i:-6	XS:i:-6	XN:i:0	XM:i:1	XO:i:0	XG:i:0	NM:i:1	MD:Z:57A18	YT:Z:UU	YA:i:1	YM:i:1	YR:i:4	YL:i:6
ST-J00101:167:HFWTMBBXY:6:1103:19350:43955	256	tRNA-Trp-CCA-21	21	0	17M1D58M	*	0	0	GGACCCATCGCACAACTGTAGTGCAACGGACTCCAAATCCGCAGGTTGGGCGTTCAGGTCGCTCTGGGTTCACCA	JJJJJJJJJJJJJJJJJJJJJJJJJJJJJJJJJJJJJJJJJJJJJJJJJJJJJJJJJJJJJJJJJJJJJJJJJJJ	AS:i:-20	XS:i:-20	XN:i:0	XM:i:2	XO:i:1	XG:i:1	NM:i:3	MD:Z:8A8^G39A18	YT:Z:UU	YA:i:1	YM:i:1	YR:i:4	YL:i:6
ST-J00101:167:HFWTMBBXY:6:1103:21765:43955	256	tRNA-Trp-CCA-21	21	1	76M	*	0	0	GGACCCATGGCACAACTGGTAGTGCAACGGACTCCAAATCCGCAGGTTGGGCGTTCAAGTCGCTCTGGGTTCACCA	JJJJJJJJJJJJJJJJJJJJJJJJJJJJJJJJJJJJJJJJJJJJJJJJJJJJJJJJJJJJJJJJJJJJJJJJJJJJ	AS:i:-6	XS:i:-6	XN:i:0	XM:i:1	XO:i:0	XG:i:0	NM:i:1	MD:Z:8A67	YT:Z:UU	YA:i:1	YM:i:1	YR:i:4	YL:i:6
ST-J00101:167:HFWTMBBXY:6:1103:19157:44429	256	tRNA-Trp-CCA-21	21	0	76M	*	0	0	GGACCCATTGCACAACTGGTAGTGCAACGTACTCCAAATCCGCAGGTTGGGCGTTCAGGTCGCTCTGGGTTCACCA	JJJJJJJJJJJJJJJJJJJJJJJJJJJJJJJJJJJJJJJIBJJJJJJJJJJJJJJJJJJJJJJJJJJJJJJJJJJJ	AS:i:-18	XS:i:-18	XN:i:0	XM:i:3	XO:i:0	XG:i:0	NM:i:3	MD:Z:8A20G27A18	YT:Z:UU	YA:i:1	YM:i:1	YR:i:4	YL:i:6
ST-J00101:167:HFWTMBBXY:6:1103:24211:44429	256	tRNA-Trp-CCA-21	21	1	76M	*	0	0	GGACCCATGGCACAACTGGTAGTGCAACGGACTCCAAATCCGCAGGTTGGGCGTTCAGGTCGCTCTGGGTTCACCA	JJJJJJJJJJJJJJJJJJJJJJJJJJJJJJJJJJJJJJJJJJJJJJJJJJJJJJJJJJJJJJJJJJJJJJJJJJJJ	AS:i:-12	XS:i:-12	XN:i:0	XM:i:2	XO:i:0	XG:i:0	NM:i:2	MD:Z:8A48A18	YT:Z:UU	YA:i:1	YM:i:1	YR:i:4	YL:i:6
ST-J00101:167:HFWTMBBXY:6:1103:29691:44429	256	tRNA-Trp-CCA-21	21	1	76M	*	0	0	GGACCCATTGCACAACTGGTAGTGCAACGGACTCCAAATCCGCAGGTTGGGCGTTCAGGTCGCTCTGGGTTCACCA	JJJJJJJJJJJJJJIJJJJJJJJJJJJJJJJJJJJJFJJJJJJJJ:JJJJJJJJIJJJJJJJJJJJJJJJJJJJJJ	AS:i:-12	XS:i:-12	XN:i:0	XM:i:2	XO:i:0	XG:i:0	NM:i:2	MD:Z:8A48A18	YT:Z:UU	YA:i:1	YM:i:1	YR:i:4	YL:i:6
ST-J00101:167:HFWTMBBXY:6:1103:30929:44253	256	tRNA-Trp-CCA-21	21	1	76M	*	0	0	GGACCCATGGCACAACTGGTAGTGCAACGGACTCCAAATCCGCAGGTTGGGCGTTCAGGTCGCTCTGGGTTCACCA	JJJJJJJJJJJJJJJJJJJJJJJJJJJJJJJJJJJJJJDJDJJJIJJJJJJJJJJJJJJB>JAJJJJJJJJJJJJJ	AS:i:-12	XS:i:-12	XN:i:0	XM:i:2	XO:i:0	XG:i:0	NM:i:2	MD:Z:8A48A18	YT:Z:UU	YA:i:1	YM:i:1	YR:i:4	YL:i:6
ST-J00101:167:HFWTMBBXY:6:1103:27336:44289	256	tRNA-Trp-CCA-21	21	1	76M	*	0	0	GGACCCATTGCACAACTGGTAGTGCAACGGACTCCAAATCCGCAGGTTGGGCGTTCAGGTCGCTCTGGGTTCACCA	JJJJJJJJJJJJJJJJJJJJJJJJJJJJJJJJJJJJJJJJJJJJJJJJJJJJJJJJJJJJJJJJJJJJJJJJJJJJ	AS:i:-12	XS:i:-12	XN:i:0	XM:i:2	XO:i:0	XG:i:0	NM:i:2	MD:Z:8A48A18	YT:Z:UU	YA:i:1	YM:i:1	YR:i:4	YL:i:6
ST-J00101:167:HFWTMBBXY:6:1103:11475:44306	0	tRNA-Trp-CCA-21	21	1	76M	*	0	0	GGACCCATGGCACAACTGGTAGTGCAACGGACTCCAAATCCGCAGGTTGGGCGTTCAGGTCGCTCTGGGTTCACCA	JJJJJJJJJJJJJJJJJJJJJJJJJJJJJJJJJJJJJJJJ?JJJJJJJJJJJJJJJJJJJJJJJJJJJJJJJJJJJ	AS:i:-12	XS:i:-12	XN:i:0	XM:i:2	XO:i:0	XG:i:0	NM:i:2	MD:Z:8A48A18	YT:Z:UU	YA:i:1	YM:i:1	YR:i:4	YL:i:6
ST-J00101:167:HFWTMBBXY:6:1103:2930:43884	256	tRNA-Trp-CCA-21	21	1	76M	*	0	0	GGACCCATTGCACAACTGGTAGTGCAACGGACTCCAAATCCGCAGGTTGGGCGTTCAGGTCGCTCTGGGTTCACCA	JJJJJJJJJJJJJJJJJJJJJJJJJJJJJJJJJJJJJJJJJJJJJJJJJDIDJJJJJJJJJJJJJJJJJJJJJJJJ	AS:i:-12	XS:i:-12	XN:i:0	XM:i:2	XO:i:0	XG:i:0	NM:i:2	MD:Z:8A48A18	YT:Z:UU	YA:i:1	YM:i:1	YR:i:4	YL:i:6
ST-J00101:167:HFWTMBBXY:6:1103:4614:43884	0	tRNA-Trp-CCA-21	21	1	76M	*	0	0	GGACCCATGGCACAACTGGTAGTGCAACGGACTCCAAATCCGCAGGTTGGGCGTTCATGTCGCTCTGGGTTCACCA	JJJJJJJJJJJJJJJJJJJJJJJJJJJJJJJJJJAJJJJJJJJJJJJJJJJJJJJJJJJJJJJJJJJJJJJJJJJJ	AS:i:-12	XS:i:-12	XN:i:0	XM:i:2	XO:i:0	XG:i:0	NM:i:2	MD:Z:8A48A18	YT:Z:UU	YA:i:1	YM:i:1	YR:i:4	YL:i:6
ST-J00101:167:HFWTMBBXY:6:1103:6390:43902	256	tRNA-Trp-CCA-21	21	1	76M	*	0	0	GGACCCATAGCACAACTGGTAGTGCAACGGACTCCAAATCCGCAGGTTGGGCGTTCAGGTCGCTCTGGGTTCACCA	JJJJJJJJJJJJJJJJJJJJJJJJJJJJJJJJJJJJJJJJJJJJJJJJJJJJJJJJJJJJJJJJJJJJJJJJJJJJ	AS:i:-6	XS:i:-6	XN:i:0	XM:i:1	XO:i:0	XG:i:0	NM:i:1	MD:Z:57A18	YT:Z:UU	YA:i:1	YM:i:1	YR:i:4	YL:i:6
ST-J00101:167:HFWTMBBXY:6:1103:1813:43919	0	tRNA-Trp-CCA-21	21	0	73M7I4M	*	0	0	GGACCCATTGCACAACTGGTAGTGCAACGGACTCCAAATCCGCAGGTTGGGCGTTCAGGTCGCTCTGGGTTCACCAGTATCCAT	JJJJJJJJIJIJJJIIJJJJJJJJJJJJJJJJJJJJJJJJJJJJJJJJJJJJJJJJJJJJJJJJJJJJJJJJJJJJJJJJJJJJ	AS:i:-43	XS:i:-43	XN:i:1	XM:i:3	XO:i:1	XG:i:7	NM:i:10	MD:Z:8A48A18N0	YT:Z:UU	YA:i:1	YM:i:1	YR:i:4	YL:i:6
ST-J00101:167:HFWTMBBXY:6:1103:9394:44148	256	tRNA-Trp-CCA-21	21	1	76M	*	0	0	GGACCCATGGCACAACTGGTAGTGCAACGGACTCCAAATCCGCAGGTTGGGCGTTCAGGTCGCTCTGGGTTCACCA	JJJJJJJJJJJJJJJJJJJJJJJJJJJJJJJJJJJJJJJJJJJJJJJJJ:JDJJJJJJJJJJJJIJJJJJJJJJJJ	AS:i:-12	XS:i:-12	XN:i:0	XM:i:2	XO:i:0	XG:i:0	NM:i:2	MD:Z:8A48A18	YT:Z:UU	YA:i:1	YM:i:1	YR:i:4	YL:i:6
ST-J00101:167:HFWTMBBXY:6:1103:11728:44148	256	tRNA-Trp-CCA-21	21	1	76M	*	0	0	GGACCCATGGCACAACTGGTAGTGCAACGGACTCCAAATCCGCAGGTTGGGCGTTCAAGTCGCTCTGGGTTCACCA	JJJJJJJJJJJJJJJJJJJJJJJJJJJJJJJJJJJJJJGJJJJJJJIJJIJJJJJ:JJJJJJJJJJJJJJJJJJJJ	AS:i:-6	XS:i:-6	XN:i:0	XM:i:1	XO:i:0	XG:i:0	NM:i:1	MD:Z:8A67	YT:Z:UU	YA:i:1	YM:i:1	YR:i:4	YL:i:6
ST-J00101:167:HFWTMBBXY:6:1103:24302:45748	256	tRNA-Trp-CCA-21	21	1	76M	*	0	0	GGACCCATAGCACAACTGGTAGTGCAACGGACTCCAAATCCGCAGGTTGGGCGTTCATGTCGCTCTGGGTTCACCA	JJJJJJJJJJJJJJJJJJJJJJJJJJJJJJJJJJJJJJJJJJJJJJJJJJJJJJJJJJJJJJJJJJJJJJJJJJJJ	AS:i:-6	XS:i:-6	XN:i:0	XM:i:1	XO:i:0	XG:i:0	NM:i:1	MD:Z:57A18	YT:Z:UU	YA:i:1	YM:i:1	YR:i:4	YL:i:6
ST-J00101:167:HFWTMBBXY:6:1103:12449:44623	256	tRNA-Trp-CCA-21	21	1	76M	*	0	0	GGACCCATAGCACAACTGGTAGTGCAACGGACTCCAAATCCGCAGGTTGGGCGTTCAGGTCGCTCTGGGTTCACCA	JJJJJJJJJJJJJJJJJJJJJJJJJJJJJJJJJJJJJJJJJJJJJJJJJJJJJJJJJJJJJJJJJJJJJJJJJJJJ	AS:i:-6	XS:i:-6	XN:i:0	XM:i:1	XO:i:0	XG:i:0	NM:i:1	MD:Z:57A18	YT:Z:UU	YA:i:1	YM:i:1	YR:i:4	YL:i:6
ST-J00101:167:HFWTMBBXY:6:1103:12378:47876	256	tRNA-Trp-CCA-21	21	1	76M	*	0	0	GGACCCATTGCACAACTGGTAGTGCAACGGACTCCAAATCCGCAGGTTGGGCGTTCAAGTCGCTCTGGGTTCACCA	JJJJJJJJJJJJJJJJJJJJJJJJJJJJJJJJJJJJJJJFJJJJJJJJJJJJJJJJJJJJJJJJJJJJJJJJJJJJ	AS:i:-6	XS:i:-6	XN:i:0	XM:i:1	XO:i:0	XG:i:0	NM:i:1	MD:Z:8A67	YT:Z:UU	YA:i:1	YM:i:1	YR:i:4	YL:i:6
ST-J00101:167:HFWTMBBXY:6:1103:4898:47893	0	tRNA-Trp-CCA-21	21	1	76M	*	0	0	GGACCCATAGCACAACTGGTAGTGCAACGGACTCCAAATCCGCAGGTTGGGCGTTCATGTCGCTCTGGGTTCACCA	JJJJJJJJJJJJJJJJJJJJDJJJJJJJJFIJJJJJJJJJJJJJJJJJJJJJJJJJJJJJJJJJJJJJJJJJJJJJ	AS:i:-6	XS:i:-6	XN:i:0	XM:i:1	XO:i:0	XG:i:0	NM:i:1	MD:Z:57A18	YT:Z:UU	YA:i:1	YM:i:1	YR:i:4	YL:i:6
ST-J00101:167:HFWTMBBXY:6:1103:24211:46469	256	tRNA-Trp-CCA-21	21	1	76M	*	0	0	GGACCCATTGCACAACTGGTAGTGCAACGGACTCCAAATCCGCAGGTTGGGCGTTCATGTCGCTCTGGGTTCACCA	JJJJJJJJJJJJJJJJJJJJJJJJJJJJJJJJJJJJJJJJJJJJJJJJJJJJJJJJJJJJJJJJJJJJJJJJJJJJ	AS:i:-12	XS:i:-12	XN:i:0	XM:i:2	XO:i:0	XG:i:0	NM:i:2	MD:Z:8A48A18	YT:Z:UU	YA:i:1	YM:i:1	YR:i:4	YL:i:6
ST-J00101:167:HFWTMBBXY:6:1103:2422:46487	256	tRNA-Trp-CCA-21	21	1	76M	*	0	0	GGACCCATGGCACAACTGGTAGTGCAACGGACTCCAAATCCGCAGGTTGGGCGTTCAGGTCGCTCTGGGTTCACCA	JJJJJJJJJJJJJJJJJAJJJJJJJIBJ<?J?JJJJ5:JJJJJIJJJD?I::JD>DJJJJAJJIAJJJJ?JJJJJJ	AS:i:-12	XS:i:-12	XN:i:0	XM:i:2	XO:i:0	XG:i:0	NM:i:2	MD:Z:8A48A18	YT:Z:UU	YA:i:1	YM:i:1	YR:i:4	YL:i:6
ST-J00101:167:HFWTMBBXY:6:1103:11464:48016	256	tRNA-Trp-CCA-21	21	1	76M	*	0	0	GGACCCATGGCACAACTGGTAGTGCAACGGACTCCAAATCCGCAGGTTGGGCGTTCAGGTCGCTCTGGGTTCACCA	JJJJJJJJJJJJJJJJJJJJJJJJJJJJJJJJJJJJJJJJJJJJJJJJJJJJJJJJJJJJJJJJJJJJJJJJJJJJ	AS:i:-12	XS:i:-12	XN:i:0	XM:i:2	XO:i:0	XG:i:0	NM:i:2	MD:Z:8A48A18	YT:Z:UU	YA:i:1	YM:i:1	YR:i:4	YL:i:6
ST-J00101:167:HFWTMBBXY:6:1103:8450:48034	256	tRNA-Trp-CCA-21	21	0	17M1D58M	*	0	0	GGACCCATGGCACAACTGTAGTGCAACGGACTCCAAATCCGCAGGTTGGGCGTTCAGGTCGCTCTGGGTTCACCA	JJJJJJJJJJJJJJJJJJJJJJJJJJJJJJJJJJJJJJJJJJJJJJJJJJJJJJJJJJJJJJJJJJJJJJJJJJJ	AS:i:-20	XS:i:-20	XN:i:0	XM:i:2	XO:i:1	XG:i:1	NM:i:3	MD:Z:8A8^G39A18	YT:Z:UU	YA:i:1	YM:i:1	YR:i:4	YL:i:6
ST-J00101:167:HFWTMBBXY:6:1103:15108:48034	256	tRNA-Trp-CCA-21	21	1	76M	*	0	0	GGACCCATGGCACAACTGGTAGTGCAACGGACTCCAAATCCGCAGGTTGGGCGTTCAGGTCGCTCTGGGTTCACCA	JJJJJJJJJJJJJJJJJJJJJJJJJJJJJJJJJJJJJJJJJJJJJJJJJJJJJJJJJJJJJJJJJJJJJJJJJJJJ	AS:i:-12	XS:i:-12	XN:i:0	XM:i:2	XO:i:0	XG:i:0	NM:i:2	MD:Z:8A48A18	YT:Z:UU	YA:i:1	YM:i:1	YR:i:4	YL:i:6
ST-J00101:167:HFWTMBBXY:6:1103:2351:48052	256	tRNA-Trp-CCA-21	21	1	76M	*	0	0	GGACCCATAGCACAACTGGTAGTGCAACGGACTCCAAATCCGCAGGTTGGGCGTTCAGGTCGCTCTGGGTTCACCA	JJJJJJJJJJJJJJJJJJJJJJJDJJJJJJJJJJJJJJJJJJJJJJJIDJIG?JJAJJJJJJJJJJJJJJJJJJJJ	AS:i:-6	XS:i:-6	XN:i:0	XM:i:1	XO:i:0	XG:i:0	NM:i:1	MD:Z:57A18	YT:Z:UU	YA:i:1	YM:i:1	YR:i:4	YL:i:6
ST-J00101:167:HFWTMBBXY:6:1103:24738:48052	256	tRNA-Trp-CCA-21	21	1	76M	*	0	0	GGACCCATAGCACAACTGGTAGTGCAACGGACTCCAAATCCGCAGGTTGGGCGTTCAGGTCGCTCTGGGTTCACCA	JJJJJJJJJJJJJJJJJJJJJAJJJJJJGJJJJJJJJJJJJJJJJJJJJJJJAJJJJJJJJJJJJJGJJJJJJJJJ	AS:i:-6	XS:i:-6	XN:i:0	XM:i:1	XO:i:0	XG:i:0	NM:i:1	MD:Z:57A18	YT:Z:UU	YA:i:1	YM:i:1	YR:i:4	YL:i:6
ST-J00101:167:HFWTMBBXY:6:1103:22171:48069	256	tRNA-Trp-CCA-21	21	0	76M	*	0	0	GGACCCATGGCACAACTGGCAGTGCAACGGACTCCAAATCCGCAGGTTGGGCGTTCAGGTCGCTCTGGGTTCACCA	JJJJJJJJJJJJJJJJJJJJJJJJJJJJJJJJJJJJJJJJJJJJJJJJJJJJJJJJJJJJJJJJJJJJJJJJJJJJ	AS:i:-18	XS:i:-18	XN:i:0	XM:i:3	XO:i:0	XG:i:0	NM:i:3	MD:Z:8A10T37A18	YT:Z:UU	YA:i:1	YM:i:1	YR:i:4	YL:i:6
ST-J00101:167:HFWTMBBXY:6:1103:24119:48069	256	tRNA-Trp-CCA-21	21	1	76M	*	0	0	GGACCCATTGCACAACTGGTAGTGCAACGGACTCCAAATCCGCAGGTTGGGCGTTCAGGTCGCTCTGGGTTCACCA	JJJJJJJJJJJJJJJJJJJJJJJJJJJJJJJJJJJJJJJJJJJJJJJJJJJJJJJJJJJJJJJJJJJJJJJJJJJJ	AS:i:-12	XS:i:-12	XN:i:0	XM:i:2	XO:i:0	XG:i:0	NM:i:2	MD:Z:8A48A18	YT:Z:UU	YA:i:1	YM:i:1	YR:i:4	YL:i:6
ST-J00101:167:HFWTMBBXY:6:1103:20070:47383	256	tRNA-Trp-CCA-21	21	1	76M	*	0	0	GGACCCATTGCACAACTGGTAGTGCAACGGACTCCAAATCCGCAGGTTGGGCGTTCAGGTCGCTCTGGGTTCACCA	JJJJJJJJJJJJJJJJJJJJJJJJJJJJJJJJJJJJJJJJJJJJJJJJJJJJJJJJJJJJJJJJJJJJJJJJJJJJ	AS:i:-12	XS:i:-12	XN:i:0	XM:i:2	XO:i:0	XG:i:0	NM:i:2	MD:Z:8A48A18	YT:Z:UU	YA:i:1	YM:i:1	YR:i:4	YL:i:6
ST-J00101:167:HFWTMBBXY:6:1103:26281:47383	256	tRNA-Trp-CCA-21	21	0	6M1D69M	*	0	0	GGACCCCCGCACAACTGGTAGTGCAACGGACTCCAAATCCGCAGGTTGGGCGTTCAGGTCGCTCTGGGTTCACCA	JJJJJJJJJJJJJJJJJJJJJJJJJJJJJJJJJJJJJJJJJJJJJJJJJJJJJJJJJJJJJJJ0JJJJJJJJJJJ	AS:i:-26	XS:i:-26	XN:i:0	XM:i:3	XO:i:1	XG:i:1	NM:i:4	MD:Z:6^A0T0A48A18	YT:Z:UU	YA:i:1	YM:i:1	YR:i:4	YL:i:6
ST-J00101:167:HFWTMBBXY:6:1103:11647:46223	0	tRNA-Trp-CCA-21	21	1	76M	*	0	0	GGACCCATTGCACAACTGGTAGTGCAACGGACTCCAAATCCGCAGGTTGGGCGTTCAGGTCGCTCTGGGTTCACCA	JJJJJJJJJJJJJJJJJJJJJJJJJJJJJJJJJJJJJJJJJJJJJJJJJJJJJJJDJJJJJJJJJJJJJJJJJJJJ	AS:i:-12	XS:i:-12	XN:i:0	XM:i:2	XO:i:0	XG:i:0	NM:i:2	MD:Z:8A48A18	YT:Z:UU	YA:i:1	YM:i:1	YR:i:4	YL:i:6
ST-J00101:167:HFWTMBBXY:6:1103:10460:46803	256	tRNA-Trp-CCA-21	21	1	76M	*	0	0	GGACCCATAGCACAACTGGTAGTGCAACGGACTCCAAATCCGCAGGTTGGGCGTTCAGGTCGCTCTGGGTTCACCA	JJJJJJJJJJJJJJJJJJJJJJJJJJJJJJJJJJJJJJJJJJJIJJJJJJJJJJJJJJJJJJJJJJJJJJJJJJJJ	AS:i:-6	XS:i:-6	XN:i:0	XM:i:1	XO:i:0	XG:i:0	NM:i:1	MD:Z:57A18	YT:Z:UU	YA:i:1	YM:i:1	YR:i:4	YL:i:6
ST-J00101:167:HFWTMBBXY:6:1103:26636:48104	0	tRNA-Trp-CCA-21	21	1	76M	*	0	0	GGACCCATTGCACAACTGGTAGTGCAACGGACTCCAAATCCGCAGGTTGGGCGTTCAGGTCGCTCTGGGTTCACCA	JJJJJJJJJJJJJJJJJJJJJJJJJJJJJJJJJJJJJJJJJJJI+>GJ0DJJ?IJJJJJJJIFJJJJJJJJJJJJJ	AS:i:-12	XS:i:-12	XN:i:0	XM:i:2	XO:i:0	XG:i:0	NM:i:2	MD:Z:8A48A18	YT:Z:UU	YA:i:1	YM:i:1	YR:i:4	YL:i:6
ST-J00101:167:HFWTMBBXY:6:1103:15574:48139	256	tRNA-Trp-CCA-21	21	1	76M	*	0	0	GGACCCATGGCACAACTGGTAGTGCAACGGACTCCAAATCCGCAGGTTGGGCGTTCAGGTCGCTCTGGGTTCACCA	JJJJJJJJJJJJJJJJJJJJJJJJJJJJJJJJJJJJJJJJJJJJJJJJJJJJJJJJJJJJJJJJJJJJJJJJJJJJ	AS:i:-12	XS:i:-12	XN:i:0	XM:i:2	XO:i:0	XG:i:0	NM:i:2	MD:Z:8A48A18	YT:Z:UU	YA:i:1	YM:i:1	YR:i:4	YL:i:6
ST-J00101:167:HFWTMBBXY:6:1103:16275:45942	256	tRNA-Trp-CCA-21	21	1	76M	*	0	0	GGACCCATGGCACAACTGGTAGTGCAACGGACTCCAAATCCGCAGGTTGGGCGTTCAGGTCGCTCTGGGTTCACCA	JJJJJJJJJJJJJJJJJJJJJJJJJJJJJJJJJJJJJJJJJJJJJJJJJJJJJJJJJJJJJJJJJJJJJJJJJJJJ	AS:i:-12	XS:i:-12	XN:i:0	XM:i:2	XO:i:0	XG:i:0	NM:i:2	MD:Z:8A48A18	YT:Z:UU	YA:i:1	YM:i:1	YR:i:4	YL:i:6
ST-J00101:167:HFWTMBBXY:6:1103:25936:44851	256	tRNA-Trp-CCA-21	21	1	76M	*	0	0	GGACCCATGGCACAACTGGTAGTGCAACGGACTCCAAATCCGCAGGTTGGGCGTTCAGGTCGCTCTGGGTTCACCA	JJJJJJJJJJJJJJJJJJJJJJJJJJJJJJJJJJJJJJJJJJJJJJJJJJJJJJJJJJJJJJJJJJJJJJJJJJJJ	AS:i:-12	XS:i:-12	XN:i:0	XM:i:2	XO:i:0	XG:i:0	NM:i:2	MD:Z:8A48A18	YT:Z:UU	YA:i:1	YM:i:1	YR:i:4	YL:i:6
ST-J00101:167:HFWTMBBXY:6:1103:19187:44869	256	tRNA-Trp-CCA-21	21	1	76M	*	0	0	GGACCCATGGCACAACTGGTAGTGCAACGGACTCCAAATCCGCAGGTTGGGCGTTCAGGTCGCTCTGGGTTCACCA	JJJJJJJJJJJJJJJJJJJJJJJJJJJJJJJJJJJJJJJJJJJJJJJJJJJJJJJJJJJJJJJJJJJJJJJJJJJJ	AS:i:-12	XS:i:-12	XN:i:0	XM:i:2	XO:i:0	XG:i:0	NM:i:2	MD:Z:8A48A18	YT:Z:UU	YA:i:1	YM:i:1	YR:i:4	YL:i:6
ST-J00101:167:HFWTMBBXY:6:1103:25063:47137	256	tRNA-Trp-CCA-21	21	1	76M	*	0	0	GGACCCATGGCACAACTGGTAGTGCAACGGACTCCAAATCCGCAGGTTGGGCGTTCAGGTCGCTCTGGGTTCACCA	JJJJGJJJJJJBJJIJJJJJIJJJJJJJJJJJJJJJJJJJJJJJJJJJJJFJJJAJJJFJJJJJJJJJJIJJJJJJ	AS:i:-12	XS:i:-12	XN:i:0	XM:i:2	XO:i:0	XG:i:0	NM:i:2	MD:Z:8A48A18	YT:Z:UU	YA:i:1	YM:i:1	YR:i:4	YL:i:6
ST-J00101:167:HFWTMBBXY:6:1103:8471:47155	0	tRNA-Trp-CCA-21	21	0	76M	*	0	0	GGACCCATTGCACAACTGGCAGTGCAACGGACTCCAAATCCGCAGGTTGGGCGTTCATGTCGCTCTGGGTTCACCA	JJJJJJJJJJJJJJJJJJJJJJJJJJJJJJJJJJJJJJJJJJJJJJJJJJJJJJJJJJJJJJJJJJJJJJJJJJJJ	AS:i:-18	XS:i:-18	XN:i:0	XM:i:3	XO:i:0	XG:i:0	NM:i:3	MD:Z:8A10T37A18	YT:Z:UU	YA:i:1	YM:i:1	YR:i:4	YL:i:6
ST-J00101:167:HFWTMBBXY:6:1103:1347:48245	256	tRNA-Trp-CCA-21	21	1	76M	*	0	0	GGACCCATGGCACAACTGGTAGTGCAACGGACTCCAAATCCGCAGGTTGGGCGTTCAGGTCGCTCTGGGTTCACCA	JJJJJJJJJJJJJJJJJJJJIJJJJJJJJJIJJJJJJJJJIJJJFJJJJJJJJJJJJJJJGIJJJJJJJJJJJJJI	AS:i:-12	XS:i:-12	XN:i:0	XM:i:2	XO:i:0	XG:i:0	NM:i:2	MD:Z:8A48A18	YT:Z:UU	YA:i:1	YM:i:1	YR:i:4	YL:i:6
ST-J00101:167:HFWTMBBXY:6:1103:27894:47295	256	tRNA-Trp-CCA-21	21	1	76M	*	0	0	GGACCCATAGCACAACTGGTAGTGCAACGGACTCCAAATCCGCAGGTTGGGCGTTCATGTCGCTCTGGGTTCACCA	JJJJJJJJJJJJJJJJJJJJJJJJJJJJJJJJJJJJJJJJJJJJJJJJJJJJJJJJJJJJJJJJJJJJJJJJJJJJ	AS:i:-6	XS:i:-6	XN:i:0	XM:i:1	XO:i:0	XG:i:0	NM:i:1	MD:Z:57A18	YT:Z:UU	YA:i:1	YM:i:1	YR:i:4	YL:i:6
ST-J00101:167:HFWTMBBXY:6:1103:10906:47331	0	tRNA-Trp-CCA-21	21	1	76M	*	0	0	GGACCCATTGCACAACTGGTAGTGCAACGGACTCCAAATCCGCAGGTTGGGCGTTCAGGTCGCTCTGGGTTCACCA	JJJJJJJJJJJJJJJJJJJJJJJJJJJJJJJJJJJJJJJJJJJJJJJJJIJJJJ>JJJJ>JJJJJJJJJJJJJJJJ	AS:i:-12	XS:i:-12	XN:i:0	XM:i:2	XO:i:0	XG:i:0	NM:i:2	MD:Z:8A48A18	YT:Z:UU	YA:i:1	YM:i:1	YR:i:4	YL:i:6
ST-J00101:167:HFWTMBBXY:6:1103:26666:48649	256	tRNA-Trp-CCA-21	21	1	76M	*	0	0	GGACCCATTGCACAACTGGTAGTGCAACGGACTCCAAATCCGCAGGTTGGGCGTTCAGGTCGCTCTGGGTTCACCA	JJJJJJJJJJJJJJJJJJJJJJJJJJJJJJJJJJJJJJJJJJJJJJJJJJJJJJJJJJJJJJJJJJJJJJJJJJJJ	AS:i:-12	XS:i:-12	XN:i:0	XM:i:2	XO:i:0	XG:i:0	NM:i:2	MD:Z:8A48A18	YT:Z:UU	YA:i:1	YM:i:1	YR:i:4	YL:i:6
ST-J00101:167:HFWTMBBXY:6:1103:4158:48685	256	tRNA-Trp-CCA-21	21	1	76M	*	0	0	GGACCCATGGCACAACTGGTAGTGCAACGGACTCCAAATCCGCAGGTTGGGCGTTCAGGTCGCTCTGGGTTCACCA	JJJJJJJJJJJJJJJJJJJJJJJJJJJJJJJJJJJJJJJJJJJJJJJJJJJJJJJJJJJJJJJJJJJJJJJJJJJJ	AS:i:-12	XS:i:-12	XN:i:0	XM:i:2	XO:i:0	XG:i:0	NM:i:2	MD:Z:8A48A18	YT:Z:UU	YA:i:1	YM:i:1	YR:i:4	YL:i:6
ST-J00101:167:HFWTMBBXY:6:1103:30421:48685	0	tRNA-Trp-CCA-21	21	1	76M	*	0	0	GGACCCATGGCACAACTGGTAGTGCAACGGACTCCAAATCCGCAGGTTGGGCGTTCAGGTCGCTCTGGGTTCACCA	JJJJJJJJJJJJJJJJJJJJJJJJJJJJJJJJJJJJJJIJJJJJJJJJJJJJJJJJJJJJJJJJJJJJJJJJJJJJ	AS:i:-12	XS:i:-12	XN:i:0	XM:i:2	XO:i:0	XG:i:0	NM:i:2	MD:Z:8A48A18	YT:Z:UU	YA:i:1	YM:i:1	YR:i:4	YL:i:6
ST-J00101:167:HFWTMBBXY:6:1103:30411:44904	256	tRNA-Trp-CCA-21	21	0	76M	*	0	0	GGACCCATGGCACAACTGGTAGTGCAACGGACTCCAAATTCGCAGGTTGGGCGTTCAGGTCGCTCTGGGTTCACCA	JJJJJJJJJJJJJJJJJJJJJJJJJJJJJJJJJJJJJJJJJJJJJJJJJJJJJJJJJJJJJJGJJJJJJJJJJJJJ	AS:i:-18	XS:i:-18	XN:i:0	XM:i:3	XO:i:0	XG:i:0	NM:i:3	MD:Z:8A30C17A18	YT:Z:UU	YA:i:1	YM:i:1	YR:i:4	YL:i:6
ST-J00101:167:HFWTMBBXY:6:1103:26068:46627	256	tRNA-Trp-CCA-21	21	1	76M	*	0	0	GGACCCATTGCACAACTGGTAGTGCAACGGACTCCAAATCCGCAGGTTGGGCGTTCAGGTCGCTCTGGGTTCACCA	JJJJJJJJJJJJJJJJJJJJJJJJJJJJJJJJJJJJJJFJIJJJJJJJJJJJJJJJJJJJJJJJJJJJJJJJJJJJ	AS:i:-12	XS:i:-12	XN:i:0	XM:i:2	XO:i:0	XG:i:0	NM:i:2	MD:Z:8A48A18	YT:Z:UU	YA:i:1	YM:i:1	YR:i:4	YL:i:6
ST-J00101:167:HFWTMBBXY:6:1103:20101:46662	256	tRNA-Trp-CCA-21	21	1	76M	*	0	0	GGACCCATGGCACAACTGGTAGTGCAACGGACTCCAAATCCGCAGGTTGGGCGTTCAGGTCGCTCTGGGTTCACCA	JJJJJJJJIJJJJIDJJJJJJJJJJJJJJJJJJJJJJJFFJJJJJJJJJJJJJ>>JJJJ>JJJJJAIJJJJJJJJJ	AS:i:-12	XS:i:-12	XN:i:0	XM:i:2	XO:i:0	XG:i:0	NM:i:2	MD:Z:8A48A18	YT:Z:UU	YA:i:1	YM:i:1	YR:i:4	YL:i:6
ST-J00101:167:HFWTMBBXY:6:1103:10186:47911	0	tRNA-Trp-CCA-21	21	1	76M	*	0	0	GGACCCATGGCACAACTGGTAGTGCAACGGACTCCAAATCCGCAGGTTGGGCGTTCAGGTCGCTCTGGGTTCACCA	JJJJJJJJJJJJJJJJJJJJJJJJJJJJJJJJJJJJJJJJGJJJJJJJJJJJJJJJJJJJJJJIJJJJJJJJJJJJ	AS:i:-12	XS:i:-12	XN:i:0	XM:i:2	XO:i:0	XG:i:0	NM:i:2	MD:Z:8A48A18	YT:Z:UU	YA:i:1	YM:i:1	YR:i:4	YL:i:6
ST-J00101:167:HFWTMBBXY:6:1103:13727:47928	256	tRNA-Trp-CCA-21	21	1	76M	*	0	0	GGACCCATTGCACAACTGGTAGTGCAACGGACTCCAAATCCGCAGGTTGGGCGTTCAGGTCGCTCTGGGTTCACCA	JJJJJJJJJJJJJJJJJJJJJJJJJJJJJJJJJIJJJJJJJJJJJJJJJJJJJJJJJJJJJJJJJJJJJJJJJJJJ	AS:i:-12	XS:i:-12	XN:i:0	XM:i:2	XO:i:0	XG:i:0	NM:i:2	MD:Z:8A48A18	YT:Z:UU	YA:i:1	YM:i:1	YR:i:4	YL:i:6
ST-J00101:167:HFWTMBBXY:6:1103:3772:47559	0	tRNA-Trp-CCA-21	21	1	76M	*	0	0	GGACCCATGGCACAACTGGTAGTGCAACGGACTCCAAATCCGCAGGTTGGGCGTTCAGGTCGCTCTGGGTTCACCA	JJJJJJJJJJJJJJJJJJJJJJJJJJJJJJJJJJAJJJJJIJJJJJJJJJJIFJJ0JJJJFJJJJJJJJJJJJJJJ	AS:i:-12	XS:i:-12	XN:i:0	XM:i:2	XO:i:0	XG:i:0	NM:i:2	MD:Z:8A48A18	YT:Z:UU	YA:i:1	YM:i:1	YR:i:4	YL:i:6
ST-J00101:167:HFWTMBBXY:6:1103:15899:46838	256	tRNA-Trp-CCA-21	21	1	76M	*	0	0	GGACCCATAGCACAACTGGTAGTGCAACGGACTCCAAATCCGCAGGTTGGGCGTTCAAGTCGCTCTGGGTTCACCA	JJJJJJJJJJJJJJJJJJJJJJJJJJJJJJJJJJJJJJJJJJJJJJJJJJJJJJJJJJJJJJJJJJJJJJJJJJJJ	AS:i:0	XS:i:0	XN:i:0	XM:i:0	XO:i:0	XG:i:0	NM:i:0	MD:Z:76	YT:Z:UU	YA:i:1	YM:i:1	YR:i:4	YL:i:6
ST-J00101:167:HFWTMBBXY:6:1103:7040:44992	256	tRNA-Trp-CCA-21	21	1	76M	*	0	0	GGACCCATTGCACAACTGGTAGTGCAACGGACTCCAAATCCGCAGGTTGGGCGTTCAGGTCGCTCTGGGTTCACCA	IJDDJDGGA?BIFJJIJ:0?IDDA0IJJGDAJJFIJJJJDGD0A:BJ>I0:FJD<:JIJJJJAJIJ??I:DF:F0J	AS:i:-12	XS:i:-12	XN:i:0	XM:i:2	XO:i:0	XG:i:0	NM:i:2	MD:Z:8A48A18	YT:Z:UU	YA:i:1	YM:i:1	YR:i:4	YL:i:6
ST-J00101:167:HFWTMBBXY:6:1103:7517:45010	256	tRNA-Trp-CCA-21	21	1	76M	*	0	0	GGACCCATAGCACAACTGGTAGTGCAACGGACTCCAAATCCGCAGGTTGGGCGTTCAGGTCGCTCTGGGTTCACCA	JJJJJJJJJJJJJJJJJJJJJJJJJJJJJJJJJJJJJJJJJJJJJJJJJJJFJJJJJJJJJJJJJJJJJJJJJJJJ	AS:i:-6	XS:i:-6	XN:i:0	XM:i:1	XO:i:0	XG:i:0	NM:i:1	MD:Z:57A18	YT:Z:UU	YA:i:1	YM:i:1	YR:i:4	YL:i:6
ST-J00101:167:HFWTMBBXY:6:1103:28584:47753	256	tRNA-Trp-CCA-21	21	1	76M	*	0	0	GGACCCATCGCACAACTGGTAGTGCAACGGACTCCAAATCCGCAGGTTGGGCGTTCAGGTCGCTCTGGGTTCACCA	JJJJJJJJJJJJJJJJJJJJJJJJJJJJJJJJJJJJJJJJJJJJJJJJJJJJJJJJJJJJJJJJJJJJJJJJJJJJ	AS:i:-12	XS:i:-12	XN:i:0	XM:i:2	XO:i:0	XG:i:0	NM:i:2	MD:Z:8A48A18	YT:Z:UU	YA:i:1	YM:i:1	YR:i:4	YL:i:6
ST-J00101:167:HFWTMBBXY:6:1103:27011:47770	256	tRNA-Trp-CCA-21	21	1	76M	*	0	0	GGACCCATGGCACAACTGGTAGTGCAACGGACTCCAAATCCGCAGGTTGGGCGTTCAGGTCGCTCTGGGTTCACCA	JJJJJJJJJJJJJJJJJJJJJJJJJJJJJJJJJJJJJJJJJJJJJJJJJJJJJJJJJJJJJJIJJJJJJJJJJJJJ	AS:i:-12	XS:i:-12	XN:i:0	XM:i:2	XO:i:0	XG:i:0	NM:i:2	MD:Z:8A48A18	YT:Z:UU	YA:i:1	YM:i:1	YR:i:4	YL:i:6
ST-J00101:167:HFWTMBBXY:6:1103:9069:47665	0	tRNA-Trp-CCA-21	21	1	76M	*	0	0	GGACCCATTGCACAACTGGTAGTGCAACGGACTCCAAATCCGCAGGTTGGGCGTTCAGGTCGCTCTGGGTTCACCA	JJJJJJJJJJJJJJJJJJJJJJJJJJJJJJJJJJJJJJJJJJJJJJJJJJJJJJJJJJJJJJJJJJJJJJJJJJJJ	AS:i:-12	XS:i:-12	XN:i:0	XM:i:2	XO:i:0	XG:i:0	NM:i:2	MD:Z:8A48A18	YT:Z:UU	YA:i:1	YM:i:1	YR:i:4	YL:i:6
ST-J00101:167:HFWTMBBXY:6:1103:30015:47665	256	tRNA-Trp-CCA-21	21	1	76M	*	0	0	GGACCCATTGCACAACTGGTAGTGCAACGGACTCCAAATCCGCAGGTTGGGCGTTCAGGTCGCTCTGGGTTCACCA	JJJJJJJJJJJJJJJJJJJJJJJJJJJJJJJJJJJJJJJJJJJJJJJJJJJJFJJJJJJJJJIJJJJJJJJJJJJJ	AS:i:-12	XS:i:-12	XN:i:0	XM:i:2	XO:i:0	XG:i:0	NM:i:2	MD:Z:8A48A18	YT:Z:UU	YA:i:1	YM:i:1	YR:i:4	YL:i:6
ST-J00101:167:HFWTMBBXY:6:1103:17868:47717	0	tRNA-Trp-CCA-21	21	1	76M	*	0	0	GGACCCATGGCACAACTGGTAGTGCAACGGACTCCAAATCCGCAGGTTGGGCGTTCAGGTCGCTCTGGGTTCACCA	JJJJJJJJJJJJJJJJJJJJJJJJJJJJJJJJJJJJJJJJJJJJJJJJJJJJJJJJJJJJJJJJJJJJJJJJJJJJ	AS:i:-12	XS:i:-12	XN:i:0	XM:i:2	XO:i:0	XG:i:0	NM:i:2	MD:Z:8A48A18	YT:Z:UU	YA:i:1	YM:i:1	YR:i:4	YL:i:6
ST-J00101:167:HFWTMBBXY:6:1103:3569:46293	256	tRNA-Trp-CCA-21	21	1	76M	*	0	0	GGACCCATGGCACAACTGGTAGTGCAACGGACTCCAAATCCGCAGGTTGGGCGTTCAGGTCGCTCTGGGTTCACCA	JJJJJJJJJJJJJJJJJJJJJJJJJJJJJJJJJJJJJJJJJJJJJIJJJJJFJJJJJJJIJJJJJJJJJJJJJJJJ	AS:i:-12	XS:i:-12	XN:i:0	XM:i:2	XO:i:0	XG:i:0	NM:i:2	MD:Z:8A48A18	YT:Z:UU	YA:i:1	YM:i:1	YR:i:4	YL:i:6
ST-J00101:167:HFWTMBBXY:6:1103:17330:46293	0	tRNA-Trp-CCA-21	21	1	76M	*	0	0	GGACCCATTGCACAACTGGTAGTGCAACGGACTCCAAATCCGCAGGTTGGGCGTTCAGGTCGCTCTGGGTTCACCA	JJJJJJJJJJJJJJJJJJJJJJJJJJJJJJJJJJJJJJJJJJJJJJJJJJJJJJJJJJJJJJJJJJJJJJJJJJJJ	AS:i:-12	XS:i:-12	XN:i:0	XM:i:2	XO:i:0	XG:i:0	NM:i:2	MD:Z:8A48A18	YT:Z:UU	YA:i:1	YM:i:1	YR:i:4	YL:i:6
ST-J00101:167:HFWTMBBXY:6:1103:20994:46311	256	tRNA-Trp-CCA-21	21	1	76M	*	0	0	GGACCCATAGCACAACTGGTAGTGCAACGGACTCCAAATCCGCAGGTTGGGCGTTCATGTCGCTCTGGGTTCACCA	JJJJJJJJJJJJJJJJJJJJJJJJJJJJJJJJJJJJJJJJJJJJJJJJJJJJJJJJJJJJJJJJJJJJJJJJJJJJ	AS:i:-6	XS:i:-6	XN:i:0	XM:i:1	XO:i:0	XG:i:0	NM:i:1	MD:Z:57A18	YT:Z:UU	YA:i:1	YM:i:1	YR:i:4	YL:i:6
ST-J00101:167:HFWTMBBXY:6:1103:22597:46522	256	tRNA-Trp-CCA-21	21	1	76M	*	0	0	GGACCCATGGCACAACTGGTAGTGCAACGGACTCCAAATCCGCAGGTTGGGCGTTCATGTCGCTCTGGGTTCACCA	JJJJJJJJJJJJJJJJJJJJJJJJJJJJJJJJJJJJJJJJJJJJJJJJJJJJJJJJJJJJJJJJJJJJJJJJJJJJ	AS:i:-12	XS:i:-12	XN:i:0	XM:i:2	XO:i:0	XG:i:0	NM:i:2	MD:Z:8A48A18	YT:Z:UU	YA:i:1	YM:i:1	YR:i:4	YL:i:6
ST-J00101:167:HFWTMBBXY:6:1103:24789:46522	256	tRNA-Trp-CCA-21	21	1	76M	*	0	0	GGACCCATGGCACAACTGGTAGTGCAACGGACTCCAAATCCGCAGGTTGGGCGTTCAGGTCGCTCTGGGTTCACCA	JJJJJJJJJJJJJJJJJJJJJJJJJJJJJJJJJJJJJJJJJJJJJJJJJJJJJJJJJJJJJJJJJJJJJJJJJJJJ	AS:i:-12	XS:i:-12	XN:i:0	XM:i:2	XO:i:0	XG:i:0	NM:i:2	MD:Z:8A48A18	YT:Z:UU	YA:i:1	YM:i:1	YR:i:4	YL:i:6
ST-J00101:167:HFWTMBBXY:6:1103:29518:47964	0	tRNA-Trp-CCA-21	21	0	5M5D66M	*	0	0	GGACCCACAACTGGTAGTGCAACGGACTCCAAATCCGCAGGTTGGGCGTTCAGGTCGCTCTGGGTTCACCA	JJJJJJJJJJJJJJJJJJJJJFJJJJJJJJJJJJJJJJJJJJJJJJJJJJJJJJJJJGJJJJJJJJJJJGJ	AS:i:-26	XS:i:-26	XN:i:0	XM:i:1	XO:i:1	XG:i:5	NM:i:6	MD:Z:5^CATAG47A18	YT:Z:UU	YA:i:1	YM:i:1	YR:i:4	YL:i:6
ST-J00101:167:HFWTMBBXY:6:1103:2615:47981	0	tRNA-Trp-CCA-21	21	1	76M	*	0	0	GGACCCATAGCACAACTGGTAGTGCAACGGACTCCAAATCCGCAGGTTGGGCGTTCAGGTCGCTCTGGGTTCACCA	JJJJJJJJJJJJJJJJJJJJJJJJJJJJJJJJJJJJJJJJJJJJJJJJJJJJJJJJJJJJJJJJJJJJJJJJJJJG	AS:i:-6	XS:i:-6	XN:i:0	XM:i:1	XO:i:0	XG:i:0	NM:i:1	MD:Z:57A18	YT:Z:UU	YA:i:1	YM:i:1	YR:i:4	YL:i:6
ST-J00101:167:HFWTMBBXY:6:1103:13738:47981	256	tRNA-Trp-CCA-21	21	1	76M	*	0	0	GGACCCATGGCACAACTGGTAGTGCAACGGACTCCAAATCCGCAGGTTGGGCGTTCAGGTCGCTCTGGGTTCACCA	JJJJJJJJJJJJJJJJJJJJJJJJJJJJJJJJJJJJJJJJJJJJJJJJJJJJJJJJJJJJJJJJJJJJJJJJJJJJ	AS:i:-12	XS:i:-12	XN:i:0	XM:i:2	XO:i:0	XG:i:0	NM:i:2	MD:Z:8A48A18	YT:Z:UU	YA:i:1	YM:i:1	YR:i:4	YL:i:6
ST-J00101:167:HFWTMBBXY:6:1103:13667:47823	0	tRNA-Trp-CCA-21	21	1	76M	*	0	0	GGACCCATTGCACAACTGGTAGTGCAACGGACTCCAAATCCGCAGGTTGGGCGTTCAGGTCGCTCTGGGTTCACCA	JJJJJJJJJJJJJJJJJJJJJJJJJJJJJJJJJIJJJJJJJJJJJJJJJJJJJJJJJJJJJJJJJJJJJJJJJJJJ	AS:i:-12	XS:i:-12	XN:i:0	XM:i:2	XO:i:0	XG:i:0	NM:i:2	MD:Z:8A48A18	YT:Z:UU	YA:i:1	YM:i:1	YR:i:4	YL:i:6
ST-J00101:167:HFWTMBBXY:6:1103:14296:47823	0	tRNA-Trp-CCA-21	21	1	76M	*	0	0	GGACCCATAGCACAACTGGTAGTGCAACGGACTCCAAATCCGCAGGTTGGGCGTTCAGGTCGCTCTGGGTTCACCA	JJJJJJJJJJJJJJJJJJJJJJJJJJJJJJJJJJJJJJJJJJJJJJJJJJJJJJJJJJJJJJJJJJJJJJJJJJJJ	AS:i:-6	XS:i:-6	XN:i:0	XM:i:1	XO:i:0	XG:i:0	NM:i:1	MD:Z:57A18	YT:Z:UU	YA:i:1	YM:i:1	YR:i:4	YL:i:6
ST-J00101:167:HFWTMBBXY:6:1103:28402:47366	256	tRNA-Trp-CCA-21	21	0	76M	*	0	0	GGACCCATTGCACAACTGGCAGTGCAACGGACTCCAAATCCGCAGGTTGGGCGTTCAGGTCGCTCTGGGTTCACCA	JJJJJJJJJJJJJJJJJJJJJJJJJJJJJJJJJJJJJJJAJJJJJJJJJJJJJJJJJJJJJJJJJJJJJJJJJJJJ	AS:i:-18	XS:i:-18	XN:i:0	XM:i:3	XO:i:0	XG:i:0	NM:i:3	MD:Z:8A10T37A18	YT:Z:UU	YA:i:1	YM:i:1	YR:i:4	YL:i:6
ST-J00101:167:HFWTMBBXY:6:1103:27823:48931	0	tRNA-Trp-CCA-21	21	1	76M	*	0	0	GGACCCATGGCACAACTGGTAGTGCAACGGACTCCAAATCCGCAGGTTGGGCGTTCAGGTCGCTCTGGGTTCACCA	JJJJJJJJJJJJJJJJJJJJJJJJJJJJJJJJJJJJJJJJJJJJJJJJJJJJJJJJJJJJJJJJJJJJJJJJJJJJ	AS:i:-12	XS:i:-12	XN:i:0	XM:i:2	XO:i:0	XG:i:0	NM:i:2	MD:Z:8A48A18	YT:Z:UU	YA:i:1	YM:i:1	YR:i:4	YL:i:6
ST-J00101:167:HFWTMBBXY:6:1103:21805:48983	0	tRNA-Trp-CCA-21	21	1	76M	*	0	0	GGACCCATTGCACAACTGGTAGTGCAACGGACTCCAAATCCGCAGGTTGGGCGTTCAGGTCGCTCTGGGTTCACCA	JJJJJJJJJJJJJJJJJJJJJJJJJJJJJJJJJJJJJJJJJJJJJJJJJJJJJJJJJJJJJJJJJJJJJJJJJJJJ	AS:i:-12	XS:i:-12	XN:i:0	XM:i:2	XO:i:0	XG:i:0	NM:i:2	MD:Z:8A48A18	YT:Z:UU	YA:i:1	YM:i:1	YR:i:4	YL:i:6
ST-J00101:167:HFWTMBBXY:6:1103:26453:48983	256	tRNA-Trp-CCA-21	21	1	76M	*	0	0	GGACCCATGGCACAACTGGTAGTGCAACGGACTCCAAATCCGCAGGTTGGGCGTTCAGGTCGCTCTGGGTTCACCA	JJJJJJJJJJJJJJJJJJJJJJJJJJJJJJJJJJJJJJBGJJJJJIDIAJJJJJJJJJJJJJJJJJJJJJJJJJJJ	AS:i:-12	XS:i:-12	XN:i:0	XM:i:2	XO:i:0	XG:i:0	NM:i:2	MD:Z:8A48A18	YT:Z:UU	YA:i:1	YM:i:1	YR:i:4	YL:i:6
ST-J00101:167:HFWTMBBXY:6:1103:2047:47243	256	tRNA-Trp-CCA-21	21	1	76M	*	0	0	GGACCCATTGCACAACTGGTAGTGCAACGGACTCCAAATCCGCAGGTTGGGCGTTCAGGTCGCTCTGGGTTCACCA	JJJJJJJJJJJJJJJJJJJJJJJJJJJJJJJJJAJJJJJJJIDJJJJIDJJJI??IJJIJIIJJJJJJJJJJJJJJ	AS:i:-12	XS:i:-12	XN:i:0	XM:i:2	XO:i:0	XG:i:0	NM:i:2	MD:Z:8A48A18	YT:Z:UU	YA:i:1	YM:i:1	YR:i:4	YL:i:6
ST-J00101:167:HFWTMBBXY:6:1103:23784:47243	0	tRNA-Trp-CCA-21	21	1	76M	*	0	0	GGACCCATTGCACAACTGGTAGTGCAACGGACTCCAAATCCGCAGGTTGGGCGTTCAGGTCGCTCTGGGTTCACCA	JJJJJJJJJJJJJJJJJJJJJJJJJJJJJJJJJJJJJJJGJJJJJJJJJJJJJJJJJJJJJJJJJJJJJJJJJJJJ	AS:i:-12	XS:i:-12	XN:i:0	XM:i:2	XO:i:0	XG:i:0	NM:i:2	MD:Z:8A48A18	YT:Z:UU	YA:i:1	YM:i:1	YR:i:4	YL:i:6
ST-J00101:167:HFWTMBBXY:6:1103:29640:47260	0	tRNA-Trp-CCA-21	21	1	76M	*	0	0	GAACCCATAGCACAACTGGTAGTGCAACGGACTCCAAATCCGCAGGTTGGGCGTTCAAGTCGCTCTGGGTTCACCA	JJJJJJJJJJJJJJJJJJJJJJJJJJJJJJJJJJJJJJJDJJJJJJJJJJJJJJJJJJJJJJJJJJJJJJJJJJJJ	AS:i:-6	XS:i:-6	XN:i:0	XM:i:1	XO:i:0	XG:i:0	NM:i:1	MD:Z:1G74	YT:Z:UU	YA:i:1	YM:i:1	YR:i:4	YL:i:6
ST-J00101:167:HFWTMBBXY:6:1103:10571:47278	256	tRNA-Trp-CCA-21	21	1	76M	*	0	0	GGACCCATGGCACAACTGGTAGTGCAACGGACTCCAAATCCGCAGGTTGGGCGTTCAGGTCGCTCTGGGTTCACCA	JJJJJJJJJGJIAJJJJJJ0JIJJJJJJIJJJ:JJJGJJJJJJ?:IFJJJDDJJJJJJJJJBJDJJGJJDGJJJIJ	AS:i:-12	XS:i:-12	XN:i:0	XM:i:2	XO:i:0	XG:i:0	NM:i:2	MD:Z:8A48A18	YT:Z:UU	YA:i:1	YM:i:1	YR:i:4	YL:i:6
ST-J00101:167:HFWTMBBXY:6:1103:23713:49089	256	tRNA-Trp-CCA-21	21	1	76M	*	0	0	GGACCCATTGCACAACTGGTAGTGCAACGGACTCCAAATCCGCAGGTTGGGCGTTCAGGTCGCTCTGGGTTCACCA	JJJJJJJJJJJJJJJJJJJJJJJJJJJJJJIIJJJJJJJJJJJJJIJJJJJJJJJJJJJJJI?JJJJJJJJJJJJJ	AS:i:-12	XS:i:-12	XN:i:0	XM:i:2	XO:i:0	XG:i:0	NM:i:2	MD:Z:8A48A18	YT:Z:UU	YA:i:1	YM:i:1	YR:i:4	YL:i:6
ST-J00101:167:HFWTMBBXY:6:1103:5863:49107	256	tRNA-Trp-CCA-21	21	1	76M	*	0	0	GGACCCATCGCACAACTGGTAGTGCAACGGACTCCAAATCCGCAGGTTGGGCGTTCAGGTCGCTCTGGGTTCACCA	JJJJJJJJJJJJJJJJJJJJJJJJJJJIIIJJIFJJJJJJJJJJJJJJJJJJJJJJJJJJJJJJJJJJJJJJJJJJ	AS:i:-12	XS:i:-12	XN:i:0	XM:i:2	XO:i:0	XG:i:0	NM:i:2	MD:Z:8A48A18	YT:Z:UU	YA:i:1	YM:i:1	YR:i:4	YL:i:6
ST-J00101:167:HFWTMBBXY:6:1103:1702:47102	0	tRNA-Trp-CCA-21	21	1	76M	*	0	0	GGACCCATTGCACAACTGGTAGTGCAACGGACTCCAAATCCGCAGGTTGGGCGTTCATGTCGCTCTGGGTTCACCA	JJJJJJJJJJJJJJJJJJJJJJJJJJJJJJJJJJ<JJJJJJJJJJJJJJJJ?IJJFJJJJJJJJJJJJJJJJJJJJ	AS:i:-12	XS:i:-12	XN:i:0	XM:i:2	XO:i:0	XG:i:0	NM:i:2	MD:Z:8A48A18	YT:Z:UU	YA:i:1	YM:i:1	YR:i:4	YL:i:6
ST-J00101:167:HFWTMBBXY:6:1103:16955:47120	256	tRNA-Trp-CCA-21	21	0	76M	*	0	0	GGACCCATTGCACAACTGGTAGTGCAACGGACTCCAAATCCGCAGGTNGGGCGTTCATGTCGCTCTGGGTTCACCA	JJ5DJIJJJJIJJJJJJJFJDI5JJIDJJJJJGJJIJJJJJDJIJJI!:AJJJJJJJJJJJJJJDJJ0DIFGJJJJ	AS:i:-17	XS:i:-17	XN:i:0	XM:i:3	XO:i:0	XG:i:0	NM:i:3	MD:Z:8A38T9A18	YT:Z:UU	YA:i:1	YM:i:1	YR:i:4	YL:i:6
ST-J00101:167:HFWTMBBXY:6:1104:16752:1261	256	tRNA-Trp-CCA-21	21	0	6M2D68M	*	0	0	GGACCCCGCACAACTGGTAGTGCAACGGACTCCAAATCCGCAGGTTGGGCGTTCAGGTCGCTCTGGGTTCACCA	JJJJJJJJJJJJJJJJJJJJJJJJJJJJJJJJJJJJJJJJJJJJJJJJJJJJJJJJJJJJJJJJJJJJJJJJJJ	AS:i:-23	XS:i:-23	XN:i:0	XM:i:2	XO:i:1	XG:i:2	NM:i:4	MD:Z:6^AT0A48A18	YT:Z:UU	YA:i:1	YM:i:1	YR:i:4	YL:i:6
ST-J00101:167:HFWTMBBXY:6:1103:8186:46979	0	tRNA-Trp-CCA-21	21	0	76M	*	0	0	GGACCCATTGCACAACTGGTAGTGCAACGGACTCCAAATCCGCAGGTTGGGCGTTCATGTTGCTCTGGGTTCACCA	JJJJJJJJJJJJJJJJJJJJJJJJJJJJJJJJJJJJJJJJJJJJJJJJJJJJJJJJJJJJJJJJJJJJJJJJJJJJ	AS:i:-18	XS:i:-18	XN:i:0	XM:i:3	XO:i:0	XG:i:0	NM:i:3	MD:Z:8A48A2C15	YT:Z:UU	YA:i:1	YM:i:1	YR:i:4	YL:i:6
ST-J00101:167:HFWTMBBXY:6:1103:29031:46979	256	tRNA-Trp-CCA-21	21	1	76M	*	0	0	GGACCCATGGCACAACTGGTAGTGCAACGGACTCCAAATCCGCAGGTTGGGCGTTCAGGTCGCTCTGGGTTCACCA	JJJJJJJJJJJJJJJJJJJJJJJJJJJJJJJJJJJJJJJJJJJJJJJJJJJJJJJJJJJJJJJJJJJJJJJJJJJJ	AS:i:-12	XS:i:-12	XN:i:0	XM:i:2	XO:i:0	XG:i:0	NM:i:2	MD:Z:8A48A18	YT:Z:UU	YA:i:1	YM:i:1	YR:i:4	YL:i:6
ST-J00101:167:HFWTMBBXY:6:1103:1895:47014	256	tRNA-Trp-CCA-21	21	1	76M	*	0	0	GGACCCATTGCACAACTGGTAGTGCAACGGACTCCAAATCCGCAGGTTGGGCGTTCAGGTCGCTCTGGGTTCACCA	JJJJJJJJJJJJJJ>JJJJJJJJFJJJJFJIJIJJJJJFJJJJJJJJJIJJJJJJIJJJJJJJJJJJJJJJJJJJJ	AS:i:-12	XS:i:-12	XN:i:0	XM:i:2	XO:i:0	XG:i:0	NM:i:2	MD:Z:8A48A18	YT:Z:UU	YA:i:1	YM:i:1	YR:i:4	YL:i:6
ST-J00101:167:HFWTMBBXY:6:1103:1986:47208	256	tRNA-Trp-CCA-21	21	1	76M	*	0	0	GGACCCATAGCACAACTGGTAGTGCAACGGACTCCAAATCCGCAGGTTGGGCGTTCAGGTCGCTCTGGGTTCACCA	JJJJJIJJJJJJJJJJJJJJJJJJJJJJJBJJIJJJJJJJJJJJIIAJJJJJJJJJJJJJJJJJJJJJJJJJJJJJ	AS:i:-6	XS:i:-6	XN:i:0	XM:i:1	XO:i:0	XG:i:0	NM:i:1	MD:Z:57A18	YT:Z:UU	YA:i:1	YM:i:1	YR:i:4	YL:i:6
ST-J00101:167:HFWTMBBXY:6:1103:28006:49107	256	tRNA-Trp-CCA-21	21	1	76M	*	0	0	GGACCCATTGCACAACTGGTAGTGCAACGGACTCCAAATCCGCAGGTTGGGCGTTCAGGTCGCTCTGGGTTCACCA	JJJJJJJJJJJJJ:JJJJJJJJJJJJJJJJJJIJIJJJFIJJJGIJJIG<JJJIJ+JJJJIIFJJJJJJJJJJJJJ	AS:i:-12	XS:i:-12	XN:i:0	XM:i:2	XO:i:0	XG:i:0	NM:i:2	MD:Z:8A48A18	YT:Z:UU	YA:i:1	YM:i:1	YR:i:4	YL:i:6
ST-J00101:167:HFWTMBBXY:6:1103:12378:49142	256	tRNA-Trp-CCA-21	21	1	76M	*	0	0	GGACCCATTGCACAACTGGCAGTGCAACGGACTCCAAATCCGCAGGTTGGGCGTTCAAGTCGCTCTGGGTTCACCA	JJJJJJJJJJJJJ:AJJJJJJJJJJJJJJJJJJJJJJJJJJJJJJJJJJJJJJJJJJJJJJJJJJJJJJJJJJJJJ	AS:i:-12	XS:i:-12	XN:i:0	XM:i:2	XO:i:0	XG:i:0	NM:i:2	MD:Z:8A10T56	YT:Z:UU	YA:i:1	YM:i:1	YR:i:4	YL:i:6
ST-J00101:167:HFWTMBBXY:6:1103:6877:48298	256	tRNA-Trp-CCA-21	21	1	76M	*	0	0	GGACCCATTGCACAACTGGTAGTGCAACGGACTCCAAATCCGCAGGTTGGGCGTTCAGGTCGCTCTGGGTTCACCA	JJJJJJJJJJJJJJJJJJJJJJJJJJJJJJJJJJJJJJJGJJJJJJJJJJJAJJJJJJJJJJJJJJJJJJJJJJJJ	AS:i:-12	XS:i:-12	XN:i:0	XM:i:2	XO:i:0	XG:i:0	NM:i:2	MD:Z:8A48A18	YT:Z:UU	YA:i:1	YM:i:1	YR:i:4	YL:i:6
ST-J00101:167:HFWTMBBXY:6:1103:19350:45572	0	tRNA-Trp-CCA-21	21	1	76M	*	0	0	GGACCCATAGCACAACTGGTAGTGCAACGGACTCCAAATCCGCAGGTTGGGCGTTCAGGTCGCTCTGGGTTCACCA	JJJJJJJJJJJJJJJJJJJJJJJJJJJJJJJJJJJJJJJJJJJJJJJJJJJJJJJJJJJJJJJJJJJJJJJJJJJJ	AS:i:-6	XS:i:-6	XN:i:0	XM:i:1	XO:i:0	XG:i:0	NM:i:1	MD:Z:57A18	YT:Z:UU	YA:i:1	YM:i:1	YR:i:4	YL:i:6
ST-J00101:167:HFWTMBBXY:6:1103:5244:45607	256	tRNA-Trp-CCA-21	21	1	76M	*	0	0	GGACCCATGGCACAACTGGTAGTGCAACGGACTCCAAATCCGCAGGTTGGGCGTTCAGGTCGCTCTGGGTTCACCA	JJJJJJJJJJJJJJJJJJJJJJJJJJJJJJJJJJJJJJJJJJJJJJJJJJJJJJJJJJJJJJJJJJJJJJJJJJJJ	AS:i:-12	XS:i:-12	XN:i:0	XM:i:2	XO:i:0	XG:i:0	NM:i:2	MD:Z:8A48A18	YT:Z:UU	YA:i:1	YM:i:1	YR:i:4	YL:i:6
ST-J00101:167:HFWTMBBXY:6:1103:18944:45607	0	tRNA-Trp-CCA-21	21	1	76M	*	0	0	GGACCCATGGCACAACTGGTAGTGCAACGGACTCCAAATCCGCAGGTTGGGCGTTCAGGTCGCTCTGGGTTCACCA	JJJJJJJJJJJJJJJJJJJJJJJJJJJJJJJJJJJJJJJJJJJJJJJJJJJJJJJJJJJJJJJJJJJJJJJJJJJJ	AS:i:-12	XS:i:-12	XN:i:0	XM:i:2	XO:i:0	XG:i:0	NM:i:2	MD:Z:8A48A18	YT:Z:UU	YA:i:1	YM:i:1	YR:i:4	YL:i:6
ST-J00101:167:HFWTMBBXY:6:1103:23764:48474	256	tRNA-Trp-CCA-21	21	1	76M	*	0	0	GGACCCATGGCACAACTGGTAGTGCAACGGACTCCAAATCCGCAGGTTGGGCGTTCAGGTCGCTCTGGGTTCACCA	JJJJJJJJJJJJJJJJJJJJJJJJJJJJJJJJJJJJJJJJJJJJJJJJJJJJJJJJJJJJJJJJJJJJJJJJJJJJ	AS:i:-12	XS:i:-12	XN:i:0	XM:i:2	XO:i:0	XG:i:0	NM:i:2	MD:Z:8A48A18	YT:Z:UU	YA:i:1	YM:i:1	YR:i:4	YL:i:6
ST-J00101:167:HFWTMBBXY:6:1103:6938:47032	0	tRNA-Trp-CCA-21	21	1	76M	*	0	0	GGACCCATTGCACAACTGGTAGTGCAACGGACTCCAAATCCGCAGGTTGGGCGTTCAGGTCGCTCTGGGTTCACCA	JJJJJJJJJJJJJJJJJJJJJJJJJJJJJJJJJJAJJJJJJJJJJJJJJJJJJJJJJJJJJJIJJJJJJJJJJJJJ	AS:i:-12	XS:i:-12	XN:i:0	XM:i:2	XO:i:0	XG:i:0	NM:i:2	MD:Z:8A48A18	YT:Z:UU	YA:i:1	YM:i:1	YR:i:4	YL:i:6
ST-J00101:167:HFWTMBBXY:6:1103:22130:48386	256	tRNA-Trp-CCA-21	21	1	76M	*	0	0	GGACCCATTGCACAACTGGTAGTGCAACGGACTCCAAATCCGCAGGTTGGGCGTTCAAGTCGCTCTGGGTTCACCA	JJJJJJJJJJJJJJJJJJJJGDJJJJIJJJJJJGJJJJIJJJJJJJJIDJJJJJJJJJJJJJJ?I<JJJJJJJJJJ	AS:i:-6	XS:i:-6	XN:i:0	XM:i:1	XO:i:0	XG:i:0	NM:i:1	MD:Z:8A67	YT:Z:UU	YA:i:1	YM:i:1	YR:i:4	YL:i:6
ST-J00101:167:HFWTMBBXY:6:1104:11180:1314	256	tRNA-Trp-CCA-21	21	1	76M	*	0	0	GGACCCATGGCACAACTGGTAGTGCAACGGACTCCAAATCCGCAGGTTGGGCGTTCAGGTCGCTCTGGGTTCACCA	JJJJJJJJFJJJJJJJJJJJJJJJJJJJJJJJJIIJJIBJJJJJJJJJJJJJJJ>IJJJJJJJJJJJJJJJJJJJJ	AS:i:-12	XS:i:-12	XN:i:0	XM:i:2	XO:i:0	XG:i:0	NM:i:2	MD:Z:8A48A18	YT:Z:UU	YA:i:1	YM:i:1	YR:i:4	YL:i:6
ST-J00101:167:HFWTMBBXY:6:1103:10998:48579	256	tRNA-Trp-CCA-21	21	1	76M	*	0	0	GGACCCATTGCACAACTGGTAGTGCAACGGACTCCAAATCCGCAGGTTGGGCGTTCAGGTCGCTCTGGGTTCACCA	JJJJJJJJJJJJJJJJJJJJJJJJJJJJJJJJJJGJJJJJJJJJJJJJJIJ:DJIJJJJJJJIJJJJJJJJJJJJJ	AS:i:-12	XS:i:-12	XN:i:0	XM:i:2	XO:i:0	XG:i:0	NM:i:2	MD:Z:8A48A18	YT:Z:UU	YA:i:1	YM:i:1	YR:i:4	YL:i:6
ST-J00101:167:HFWTMBBXY:6:1103:21531:48579	256	tRNA-Trp-CCA-21	21	0	76M	*	0	0	GGACCCATTGCACAACTGGCAGTGCAACGGACTCCAAATCCGCAGGTTGGGCGTTCAGGTCGCTCTGGGTTCACCA	JJJJJJJJJJJJJJJJJJJJJJJJJJJJJJJJJJJJJJJJJJJJJJJJJJJJJJJJJJJJJJJJJJJJJJJJJJJJ	AS:i:-18	XS:i:-18	XN:i:0	XM:i:3	XO:i:0	XG:i:0	NM:i:3	MD:Z:8A10T37A18	YT:Z:UU	YA:i:1	YM:i:1	YR:i:4	YL:i:6
ST-J00101:167:HFWTMBBXY:6:1103:11393:48597	256	tRNA-Trp-CCA-21	21	1	76M	*	0	0	GGACCCATGGCACAACTGGTAGTGCAACGGACTCCAAATCCGCAGGTTGGGCGTTCAGGTCGCTCTGGGTTCACCA	JJJJJJJJJJJJJJJJJJJJJJJJJJJJJJJJJJJJJJJJJJJJJJJJJJJJJJJJJJJJJJJJJJJJJJJJJJJJ	AS:i:-12	XS:i:-12	XN:i:0	XM:i:2	XO:i:0	XG:i:0	NM:i:2	MD:Z:8A48A18	YT:Z:UU	YA:i:1	YM:i:1	YR:i:4	YL:i:6
ST-J00101:167:HFWTMBBXY:6:1103:3082:48333	256	tRNA-Trp-CCA-21	21	1	76M	*	0	0	GGACCCATTGCACAACTGGTAGTGCAACGGACTCCAAATCCGCAGGTTGGGCGTTCAGGTCGCTCTGGGTTCACCA	JJJJJJJJJJJJJJJJJJJJJJJJJJJJJJJJJJJJJJJJJJJJJJJJJJJJJJJJJJJJJJJJJJJJJJJJJJJJ	AS:i:-12	XS:i:-12	XN:i:0	XM:i:2	XO:i:0	XG:i:0	NM:i:2	MD:Z:8A48A18	YT:Z:UU	YA:i:1	YM:i:1	YR:i:4	YL:i:6
ST-J00101:167:HFWTMBBXY:6:1103:24606:48175	256	tRNA-Trp-CCA-21	21	1	76M	*	0	0	GGACCCATTGCACAACTGGTAGTGCAACGGACTCCAAATCCGCAGGTTGGGCGTTCAGGTCGCTCTGGGTTCACCA	JJJJJJJJJJJJJJJJJJJJJJJJJJJJJJJJJJJJJJJJJJJJJJJJJJJJJJJJJJJJJJJJJJJJJJJJJJJJ	AS:i:-12	XS:i:-12	XN:i:0	XM:i:2	XO:i:0	XG:i:0	NM:i:2	MD:Z:8A48A18	YT:Z:UU	YA:i:1	YM:i:1	YR:i:4	YL:i:6
ST-J00101:167:HFWTMBBXY:6:1103:2148:48438	256	tRNA-Trp-CCA-21	21	1	76M	*	0	0	GGACCCATTGCACAACTGGTAGTGCAACGGACTCCAAATCCGCAGGTTGGGCGTTCAGGTCGCTCTGGGTTCACCA	JJJJJJJ>JJ>JJJJJJJJJJJJJJJ>BAJJJIAJJJIJIDFJJJGJJJJJJJJJIJJJJJJIJJJJJJJJJJJJJ	AS:i:-12	XS:i:-12	XN:i:0	XM:i:2	XO:i:0	XG:i:0	NM:i:2	MD:Z:8A48A18	YT:Z:UU	YA:i:1	YM:i:1	YR:i:4	YL:i:6
ST-J00101:167:HFWTMBBXY:6:1103:31335:48438	256	tRNA-Trp-CCA-21	21	1	76M	*	0	0	GGACCCATTGCACAACTGGTAGTGCAACGGACTCCAAATCCGCAGGTTGGGCGTTCATGTCGCTCTGGGTTCACCA	JJJJJJJJJJJJJJJJJJJJJJJJJJJJJJJJJJJJJJJJJJJJJJJJGJJIJJJJJJJJJJJIJJJIJJJJJJJJ	AS:i:-12	XS:i:-12	XN:i:0	XM:i:2	XO:i:0	XG:i:0	NM:i:2	MD:Z:8A48A18	YT:Z:UU	YA:i:1	YM:i:1	YR:i:4	YL:i:6
ST-J00101:167:HFWTMBBXY:6:1104:6441:1191	256	tRNA-Trp-CCA-21	21	1	76M	*	0	0	GGACCCATTGCACAACTGGTAGTGCAACGGACTCCAAATCCGCAGGTTGGGCGTTCAGGTCGCTCTGGGTTCACCA	JJJJJJJJJJJJJJJJJJJJJJJJJJJJJJJJJJJJJJJJJJJJJJJJJJJJJJJJJJJJJJJJJJJJJJJJJJJJ	AS:i:-12	XS:i:-12	XN:i:0	XM:i:2	XO:i:0	XG:i:0	NM:i:2	MD:Z:8A48A18	YT:Z:UU	YA:i:1	YM:i:1	YR:i:4	YL:i:6
ST-J00101:167:HFWTMBBXY:6:1103:17127:47630	256	tRNA-Trp-CCA-21	21	1	76M	*	0	0	GGACCCATTGCACAACTGGTAGTGCAACGGACTCCAAATCCGCAGGTTGGGCGTTCATGTCGCTCTGGGTTCACCA	JJJJJJJJJJJJJJJJJJJJJJJJJJJJJJJJJJJJJJJJJJJJJJJJJJJJJJJAJJJJJJFJJJJJJJJJJJJJ	AS:i:-12	XS:i:-12	XN:i:0	XM:i:2	XO:i:0	XG:i:0	NM:i:2	MD:Z:8A48A18	YT:Z:UU	YA:i:1	YM:i:1	YR:i:4	YL:i:6
ST-J00101:167:HFWTMBBXY:6:1104:11251:1367	0	tRNA-Trp-CCA-21	21	0	76M	*	0	0	GGACCCATGGCACAACTGTTAGTGCAACGGACTCCAAATCCGCAGGTTGGGCGTTCAGGTCGCTCTGGGTTCACCA	JJJJJJJJJJJJJJJJJJJJJJJJJJJJJJJJJJJJJJJJJJJJJJJJJJJDJJJJJJJJJJJJJJJJJJJJJJJJ	AS:i:-18	XS:i:-18	XN:i:0	XM:i:3	XO:i:0	XG:i:0	NM:i:3	MD:Z:8A9G38A18	YT:Z:UU	YA:i:1	YM:i:1	YR:i:4	YL:i:6
ST-J00101:167:HFWTMBBXY:6:1103:29924:48702	256	tRNA-Trp-CCA-21	21	1	76M	*	0	0	GGACCCATTGCACAACTGGTAGTGCAACGGACTCCAAATCCGCAGGTTGGGCGTTCAGGTCGCTCTGGGTTCACCA	JJJJJJJJJJJJJJJJJJJJJJJJJJJJJJJJJJJJJJJJJJJJJJJJJFJJJJJJJJJJJJJJJJJJJJJJJJJJ	AS:i:-12	XS:i:-12	XN:i:0	XM:i:2	XO:i:0	XG:i:0	NM:i:2	MD:Z:8A48A18	YT:Z:UU	YA:i:1	YM:i:1	YR:i:4	YL:i:6
ST-J00101:167:HFWTMBBXY:6:1103:15869:48720	256	tRNA-Trp-CCA-21	21	1	76M	*	0	0	GGACCCATGGCACAACTGGTAGTGCAACGGACTCCAAATCCGCAGGTTGGGCGTTCAGGTCGCTCTGGGTTCACCA	JJJJJJJJJJJJJJJJJJJJJJJJJJJJJJJJJJJJJJJBJJJJJJJJJIJJJJJJJJJJJJJJJJJJJJJJJJJJ	AS:i:-12	XS:i:-12	XN:i:0	XM:i:2	XO:i:0	XG:i:0	NM:i:2	MD:Z:8A48A18	YT:Z:UU	YA:i:1	YM:i:1	YR:i:4	YL:i:6
ST-J00101:167:HFWTMBBXY:6:1104:25601:1437	256	tRNA-Trp-CCA-21	21	1	76M	*	0	0	GGACCCATGGCACAACTGGTAGTGCAACGGACTCCAAATCCGCAGGTTGGGCGTTCAGGTCGCTCTGGGTTCACCA	JJJJJJJJJJJJJJJJJJJJJJJJJJJJJJJJJJJJJJJJJJJJJJJJJJJJJJJJJJJJJJJJJJJJJJJJJJJJ	AS:i:-12	XS:i:-12	XN:i:0	XM:i:2	XO:i:0	XG:i:0	NM:i:2	MD:Z:8A48A18	YT:Z:UU	YA:i:1	YM:i:1	YR:i:4	YL:i:6
ST-J00101:167:HFWTMBBXY:6:1103:8014:48509	256	tRNA-Trp-CCA-21	21	1	76M	*	0	0	GGACCCATAGCACAACTGGTAGTGCAACGGACTCCAAATCCGCAGGTTGGGCGTTCAAGTCGCTCTGGGTTCACCA	JJJJJJJJJJJJJJJJJJJJJJJJJJJJJJJ:JJJJJJJJJJJJJJJJJJJJJJJJJJJJJJJJJJJJJJJJJJJJ	AS:i:0	XS:i:0	XN:i:0	XM:i:0	XO:i:0	XG:i:0	NM:i:0	MD:Z:76	YT:Z:UU	YA:i:1	YM:i:1	YR:i:4	YL:i:6
ST-J00101:167:HFWTMBBXY:6:1103:22242:48509	256	tRNA-Trp-CCA-21	21	1	76M	*	0	0	GGACCCATGGCACAACTGGTAGTGCAACGGACTCCAAATCCGCAGGTTGGGCGTTCAGGTCGCTCTGGGTTCACCA	JJJJJJJJJJJJJJJJJJJJJJJJJJJJJJJJJJJJJJJJJJJJJJJJJJJJJJJJJJJJJJJJJJJJJJJJJJJJ	AS:i:-12	XS:i:-12	XN:i:0	XM:i:2	XO:i:0	XG:i:0	NM:i:2	MD:Z:8A48A18	YT:Z:UU	YA:i:1	YM:i:1	YR:i:4	YL:i:6
ST-J00101:167:HFWTMBBXY:6:1103:11261:48755	0	tRNA-Trp-CCA-21	21	1	76M	*	0	0	GGACCCATTGCACAACTGGTAGTGCAACGGACTCCAAATCCGCAGGTTGGGCGTTCAAGTCGCTCTGGGTTCACCA	JJJJJJJJJJJJJJJJJJJJJJJJJJJJJJJDJJJJJJJGJJJJJJJJJJJJJJJJJJJJJJJJJJJJJJJJJJJJ	AS:i:-6	XS:i:-6	XN:i:0	XM:i:1	XO:i:0	XG:i:0	NM:i:1	MD:Z:8A67	YT:Z:UU	YA:i:1	YM:i:1	YR:i:4	YL:i:6
ST-J00101:167:HFWTMBBXY:6:1103:9283:48772	256	tRNA-Trp-CCA-21	21	1	76M	*	0	0	GGACCCATTGCACAACTGGTAGTGCAACGGACTCCAAATCCGCAGGTTGGGCGTTCAGGTCGCTCTGGGTTCACCA	JJJJJJJJJJJJJJJJJJJJJJJJJJJJJJJJJJJJJJJJJJJJJJJJJJJ?JJJJJJJJJJJJJJJJJJJJJJJJ	AS:i:-12	XS:i:-12	XN:i:0	XM:i:2	XO:i:0	XG:i:0	NM:i:2	MD:Z:8A48A18	YT:Z:UU	YA:i:1	YM:i:1	YR:i:4	YL:i:6
ST-J00101:167:HFWTMBBXY:6:1103:28848:48843	256	tRNA-Trp-CCA-21	21	1	76M	*	0	0	GGACCCATGGCACAACTGGTAGTGCAACGGACTCCAAATCCGCAGGTTGGGCGTTCAGGTCGCTCTGGGTTCACCA	JJJJJJJJJJJJJJJJJJJJJJJJJJJJJJJJJJJJJJJJJJJJJJJJJJJJJJJJJJJJJJJJJJJJJJJJJJJJ	AS:i:-12	XS:i:-12	XN:i:0	XM:i:2	XO:i:0	XG:i:0	NM:i:2	MD:Z:8A48A18	YT:Z:UU	YA:i:1	YM:i:1	YR:i:4	YL:i:6
ST-J00101:167:HFWTMBBXY:6:1103:21816:48860	256	tRNA-Trp-CCA-21	21	1	76M	*	0	0	GGACCCATTGCACAACTGGTAGTGCAACGGACTCCAAATCCGCAGGTTGGGCGTTCAGGTCGCTCTGGGTTCACCA	JJJJJJJJJJJJJJJJJJJJJJJJJJJJJJJJJJJJJJJJJJJJJJJJJJJJJJJJJJJJJJJJJJJJJJJJJJJJ	AS:i:-12	XS:i:-12	XN:i:0	XM:i:2	XO:i:0	XG:i:0	NM:i:2	MD:Z:8A48A18	YT:Z:UU	YA:i:1	YM:i:1	YR:i:4	YL:i:6
ST-J00101:167:HFWTMBBXY:6:1104:11434:1683	256	tRNA-Trp-CCA-21	21	1	76M	*	0	0	GGACCCATTGCACAACTGGTAGTGCAACGGACTCCAAATCCGCAGGTTGGGCGTTCAGGTCGCTCTGGGTTCACCA	JJJJJJJJJJJJJJJJJJJJJJJJJJJJJJJJJJJJJJJJJJJJJJJJJJJJJJJJJJJJJJJJJJJJJJJJJJJJ	AS:i:-12	XS:i:-12	XN:i:0	XM:i:2	XO:i:0	XG:i:0	NM:i:2	MD:Z:8A48A18	YT:Z:UU	YA:i:1	YM:i:1	YR:i:4	YL:i:6
ST-J00101:167:HFWTMBBXY:6:1104:12794:1683	256	tRNA-Trp-CCA-21	21	1	56M1D19M	*	0	0	GGACCCATGGCACAACTGGTAGTGCAACGGACTCCAAATCCGCAGGTTGGGCGTTCAGTCGCTCTGGGTTCACCA	JJJJJJJJJJJJJJJJJJJJJJJJJJJJJJJJJJJJJJJJJJJJJJJJJJJJJJJJJJJJJJJJJJJJJJJJJJJ	AS:i:-14	XS:i:-14	XN:i:0	XM:i:1	XO:i:1	XG:i:1	NM:i:2	MD:Z:8A47^A19	YT:Z:UU	YA:i:1	YM:i:1	YR:i:4	YL:i:6
ST-J00101:167:HFWTMBBXY:6:1104:14103:1631	256	tRNA-Trp-CCA-21	21	0	76M	*	0	0	GGACCCATGGCACAACTGGCAGTGCAACGGACTCCAAATCCGCAGGTTGGGCGTTCAGGTCGCTCTGGGTTCACCA	JJJJJJJJJJJJJJJJJJJJJJJJJJJJJJJJJJJJJJJJJJJJJJJJJJJJJJJJJJJJJJJJJJJJJJJJJJJJ	AS:i:-18	XS:i:-18	XN:i:0	XM:i:3	XO:i:0	XG:i:0	NM:i:3	MD:Z:8A10T37A18	YT:Z:UU	YA:i:1	YM:i:1	YR:i:4	YL:i:6
ST-J00101:167:HFWTMBBXY:6:1104:24870:1367	256	tRNA-Trp-CCA-21	21	1	76M	*	0	0	GGACCCATGGCACAACTGGTAGTGCAACGGACTCCAAATCCGCAGGTTGGGCGTTCAGGTCGCTCTGGGTTCACCA	JJJJJJJJJJJJJJJJJJJJJJJJJJJJJJJJJJJJJJJJJJJJJJJJJJJJJJJJJJJJJJJJJJJJJJJJJJJJ	AS:i:-12	XS:i:-12	XN:i:0	XM:i:2	XO:i:0	XG:i:0	NM:i:2	MD:Z:8A48A18	YT:Z:UU	YA:i:1	YM:i:1	YR:i:4	YL:i:6
ST-J00101:167:HFWTMBBXY:6:1104:32045:1384	0	tRNA-Trp-CCA-21	21	1	8M1D67M	*	0	0	GGACCCATGCACAACTGGTAGTGCAACGGACTCCAAATCCGCAGGTTGGGCGTTCAGGTCGCTCTGGGTTCACCA	JJJJJJJJJJJJJJJJJJJJJJJJJJJJJJJJJJJJJJJJJJJJJJJJJJJJJJJJJJJJJJJJJJJJJJJJJJJ	AS:i:-14	XS:i:-14	XN:i:0	XM:i:1	XO:i:1	XG:i:1	NM:i:2	MD:Z:8^A48A18	YT:Z:UU	YA:i:1	YM:i:1	YR:i:4	YL:i:6
ST-J00101:167:HFWTMBBXY:6:1104:19350:1402	0	tRNA-Trp-CCA-21	21	1	76M	*	0	0	GGACCCATAGCACAACTGGTAGTGCAACGGACTCCAAATCCGCAGGTTGGGCGTTCAGGTCGCTCTGGGTTCACCA	JJJJJJJJJJJJJJJJJJJJJJJJJJJJJJJJJJJJJJJJJJJJJJJJJJJJJJJJJJJJJJJJJJJJJJJJJJJJ	AS:i:-6	XS:i:-6	XN:i:0	XM:i:1	XO:i:0	XG:i:0	NM:i:1	MD:Z:57A18	YT:Z:UU	YA:i:1	YM:i:1	YR:i:4	YL:i:6
ST-J00101:167:HFWTMBBXY:6:1104:5639:1420	0	tRNA-Trp-CCA-21	21	1	76M	*	0	0	GGACCCATGGCACAACTGGTAGTGCAACGGACTCCAAATCCGCAGGTTGGGCGTTCAGGTCGCTCTGGGTTCACCA	JJJJJJJJJJJJJJJJJJJJJJJJJJJJJJJJJJJJJJJJJJJJJJJJJJJJJJJJJJJJJJJJJJJJJJJJJJJJ	AS:i:-12	XS:i:-12	XN:i:0	XM:i:2	XO:i:0	XG:i:0	NM:i:2	MD:Z:8A48A18	YT:Z:UU	YA:i:1	YM:i:1	YR:i:4	YL:i:6
ST-J00101:167:HFWTMBBXY:6:1104:11038:1420	256	tRNA-Trp-CCA-21	21	1	76M	*	0	0	GGACCCATAGCACAACTGGTAGTGCAACGGACTCCAAATCCGCAGGTTGGGCGTTCAGGTCGCTCTGGGTTCACCA	JJJJJJJJJJJJJJJJJJJJJJJJJJJJJJJJJJJJJJJJJJJJJJJJJJJJJ>>JJJJJJJJJJJJJJJJJJJJJ	AS:i:-6	XS:i:-6	XN:i:0	XM:i:1	XO:i:0	XG:i:0	NM:i:1	MD:Z:57A18	YT:Z:UU	YA:i:1	YM:i:1	YR:i:4	YL:i:6
ST-J00101:167:HFWTMBBXY:6:1104:25753:1877	256	tRNA-Trp-CCA-21	21	1	76M	*	0	0	GGACCCATTGCACAACTGGTAGTGCAACGGACTCCAAATCCGCAGGTTGGGCGTTCAGGTCGCTCTGGGTTCACCA	JJJJJJJJJJJJJJJJJJJJJJJJJJJJJJJJJJJJJJJJJIJJJJJJJJJJJJJJJJJJJJJJJJJJJJJJJJJJ	AS:i:-12	XS:i:-12	XN:i:0	XM:i:2	XO:i:0	XG:i:0	NM:i:2	MD:Z:8A48A18	YT:Z:UU	YA:i:1	YM:i:1	YR:i:4	YL:i:6
ST-J00101:167:HFWTMBBXY:6:1104:23307:1894	256	tRNA-Trp-CCA-21	21	1	76M	*	0	0	GGACCCATGGCACAACTGGTAGTGCAACGGACTCCAAATCCGCAGGTTGGGCGTTCAGGTCGCTCTGGGTTCACCA	JJJJJJJJJJJJJJJJJJJJJJJJJJJJJJJJJJJJJJJJJJJJJJJJJJJJJJJJJJJJJJJJJJJJJJJJJJJJ	AS:i:-12	XS:i:-12	XN:i:0	XM:i:2	XO:i:0	XG:i:0	NM:i:2	MD:Z:8A48A18	YT:Z:UU	YA:i:1	YM:i:1	YR:i:4	YL:i:6
ST-J00101:167:HFWTMBBXY:6:1103:32197:49019	256	tRNA-Trp-CCA-21	21	0	76M	*	0	0	GGACCCATGGCACAACTGGTAGTGCAACGGACTCCNAATCCGCAGGTTGGGCGTTCAGGTCGCTCTGGGTTCACCA	>JJJJJJJJJJJ:DFJJD<IJJJJJJIJJ>JAJJG!IJJI:0<IFDIIJJI??DJGJJFJJJG<JJJJJJJJJJJJ	AS:i:-17	XS:i:-17	XN:i:0	XM:i:3	XO:i:0	XG:i:0	NM:i:3	MD:Z:8A26A21A18	YT:Z:UU	YA:i:1	YM:i:1	YR:i:4	YL:i:6
ST-J00101:167:HFWTMBBXY:6:1104:6106:1842	0	tRNA-Trp-CCA-21	21	1	76M	*	0	0	GGACCCATTGCACAACTGGTAGTGCAACGGACTCCAAATCCGCAGGTTGGGCGTTCAGGTCGCTCTGGGTTCACCA	JJJJJJJJJJJJJJJJJJJJJJJJJJJJJJJJJJJJJJJJJJJJJJJJJJJJJJJJJJJJJJJJJJJJJJJJJJJJ	AS:i:-12	XS:i:-12	XN:i:0	XM:i:2	XO:i:0	XG:i:0	NM:i:2	MD:Z:8A48A18	YT:Z:UU	YA:i:1	YM:i:1	YR:i:4	YL:i:6
ST-J00101:167:HFWTMBBXY:6:1104:22161:1842	256	tRNA-Trp-CCA-21	21	0	76M	*	0	0	GGACCCATGGCACAACCGGTAGTGCAACGGACTCCAAATCCGCAGGTTGGGCGTTCAGGTCGCTCTGGGTTCACCA	JJJJJJJJJJJJJJJJJJJJJJJJJJJJJJJJJJJJJJJJJJJJJJJJJJJJJJJJJJJJJJJJJJJJJJJJJJJJ	AS:i:-18	XS:i:-18	XN:i:0	XM:i:3	XO:i:0	XG:i:0	NM:i:3	MD:Z:8A7T40A18	YT:Z:UU	YA:i:1	YM:i:1	YR:i:4	YL:i:6
ST-J00101:167:HFWTMBBXY:6:1104:21785:1859	256	tRNA-Trp-CCA-21	21	1	17M1D58M	*	0	0	GGACCCATAGCACAACTGTAGTGCAACGGACTCCAAATCCGCAGGTTGGGCGTTCAGGTCGCTCTGGGTTCACCA	JJJJJJJJJJJJJJJJJJJJJJJJJJJJJJJJJJJJJJJJJJJJJJJJJJJJJJJJJJJJJJJJJJJJJJJJJJJ	AS:i:-14	XS:i:-14	XN:i:0	XM:i:1	XO:i:1	XG:i:1	NM:i:2	MD:Z:17^G39A18	YT:Z:UU	YA:i:1	YM:i:1	YR:i:4	YL:i:6
ST-J00101:167:HFWTMBBXY:6:1104:18081:1771	0	tRNA-Trp-CCA-21	21	1	19M1D56M	*	0	0	GGACCCATAGCACAACTGGAGTGCAACGGACTCCAAATCCGCAGGTTGGGCGTTCAGGTCGCTCTGGGTTCACCA	JJJJJJJJJJJJJJJJJJJJJJJJJJJJJJJJJJJJJJJJJJJJJJJJJJJJJJJJJJJJJJJJJJJJJJJJJJJ	AS:i:-14	XS:i:-14	XN:i:0	XM:i:1	XO:i:1	XG:i:1	NM:i:2	MD:Z:19^T37A18	YT:Z:UU	YA:i:1	YM:i:1	YR:i:4	YL:i:6
ST-J00101:167:HFWTMBBXY:6:1104:25378:1719	256	tRNA-Trp-CCA-21	21	1	76M	*	0	0	GGACCCATTGCACAACTGGTAGTGCAACGGACTCCAAATCCGCAGGTTGGGCGTTCAGGTCGCTCTGGGTTCACCA	JJJJJJJJJJJJJJJJJJJJJJJJJJJJJJJJJJJJJJJJJJJJJJJJJJJJJJJJJJJJJJJJJJJJJJJJJJJJ	AS:i:-12	XS:i:-12	XN:i:0	XM:i:2	XO:i:0	XG:i:0	NM:i:2	MD:Z:8A48A18	YT:Z:UU	YA:i:1	YM:i:1	YR:i:4	YL:i:6
ST-J00101:167:HFWTMBBXY:6:1104:17482:1930	256	tRNA-Trp-CCA-21	21	0	33M1D42M	*	0	0	GGACCCATTGCACAACTGGTAGTGCAACGGACTCAAATCCGCAGGTTGGGCGTTCAGGTCGCTCTGGGTTCACCA	JJJJJJJJJJJJJJJJJJJJJJJJJJJJJJJJJJJJJJJJJJJJJJJJJJJJJJJJJJJJJJJJJJJJJJJJJJJ	AS:i:-20	XS:i:-20	XN:i:0	XM:i:2	XO:i:1	XG:i:1	NM:i:3	MD:Z:8A24^C23A18	YT:Z:UU	YA:i:1	YM:i:1	YR:i:4	YL:i:6
ST-J00101:167:HFWTMBBXY:6:1104:25337:2070	256	tRNA-Trp-CCA-21	21	1	76M	*	0	0	GGACCCATGGCACAACTGGTAGTGCAACGGACTCCAAATCCGCAGGTTGGGCGTTCAGGTCGCTCTGGGTTCACCA	JJJJJJJJJJJJJJJJJJJJJJJJJJJJJJJJJJJJJJJJJJJJJJJJJJJJJJJJJJJJJJJJJJJJJJJJJJJJ	AS:i:-12	XS:i:-12	XN:i:0	XM:i:2	XO:i:0	XG:i:0	NM:i:2	MD:Z:8A48A18	YT:Z:UU	YA:i:1	YM:i:1	YR:i:4	YL:i:6
ST-J00101:167:HFWTMBBXY:6:1104:11363:2088	256	tRNA-Trp-CCA-21	21	1	76M	*	0	0	GGACCCATTGCACAACTGGTAGTGCAACGGACTCCAAATCCGCAGGTTGGGCGTTCAGGTCGCTCTGGGTTCACCA	JJJJJJJJJJJJJJJJJJJJJJJJJJJJJJJJJJJJJJJJJJJJJJJJJJJJJJJJJJJJJJJJJJJJJJJJJJJJ	AS:i:-12	XS:i:-12	XN:i:0	XM:i:2	XO:i:0	XG:i:0	NM:i:2	MD:Z:8A48A18	YT:Z:UU	YA:i:1	YM:i:1	YR:i:4	YL:i:6
ST-J00101:167:HFWTMBBXY:6:1104:11972:2088	0	tRNA-Trp-CCA-21	21	1	76M	*	0	0	GGACCCATAGCACAACTGGTAGTGCAACGGACTCCAAATCCGCAGGTTGGGCGTTCAGGTCGCTCTGGGTTCACCA	JJJJJJJJJJJJJJJJJJJJJJJJJJJJJJJJJJJJJJJJJJJJJJJJJJJJJJJJJJJJJJJJJJJJJJJJJJJJ	AS:i:-6	XS:i:-6	XN:i:0	XM:i:1	XO:i:0	XG:i:0	NM:i:1	MD:Z:57A18	YT:Z:UU	YA:i:1	YM:i:1	YR:i:4	YL:i:6
ST-J00101:167:HFWTMBBXY:6:1104:26646:1560	256	tRNA-Trp-CCA-21	21	1	76M	*	0	0	GGACCCATTGCACAACTGGTAGTGCAACGGACTCCAAATCCGCAGGTTGGGCGTTCAGGTCGCTCTGGGTTCACCA	JJJJJJJJJJJJJJJJJJJJJJJJJJJJJJJJJJJJJJJJJJJJJJJJJJJJJJJJJJJJJJJJJJJJJJJJJJJJ	AS:i:-12	XS:i:-12	XN:i:0	XM:i:2	XO:i:0	XG:i:0	NM:i:2	MD:Z:8A48A18	YT:Z:UU	YA:i:1	YM:i:1	YR:i:4	YL:i:6
ST-J00101:167:HFWTMBBXY:6:1104:11799:1613	256	tRNA-Trp-CCA-21	21	1	76M	*	0	0	GGACCCATGGCACAACTGGTAGTGCAACGGACTCCAAATCCGCAGGTTGGGCGTTCAGGTCGCTCTGGGTTCACCA	JJJJJJJJJJJJJJJJJJJJJJJJJJJJJJJJJJJJJJJJJJJJJJJJJJJJJJJJJJJJJJJJJJJJJJJJJJJJ	AS:i:-12	XS:i:-12	XN:i:0	XM:i:2	XO:i:0	XG:i:0	NM:i:2	MD:Z:8A48A18	YT:Z:UU	YA:i:1	YM:i:1	YR:i:4	YL:i:6
ST-J00101:167:HFWTMBBXY:6:1104:7080:1560	256	tRNA-Trp-CCA-21	21	1	76M	*	0	0	GGACCCATGGCACAACTGGTAGTGCAACGGACTCCAAATCCGCAGGTTGGGCGTTCAGGTCGCTCTGGGTTCACCA	JJJJJJJJJJJJJJJJJJJJJJJJJJJJJJJJJJJJJJJJJJJJJJJJJJJJJJJJJJJJJJJJJJJJJJJJJJJJ	AS:i:-12	XS:i:-12	XN:i:0	XM:i:2	XO:i:0	XG:i:0	NM:i:2	MD:Z:8A48A18	YT:Z:UU	YA:i:1	YM:i:1	YR:i:4	YL:i:6
ST-J00101:167:HFWTMBBXY:6:1104:3884:2176	0	tRNA-Trp-CCA-21	21	1	76M	*	0	0	GGACCCATGGCACAACTGGTAGTGCAACGGACTCCAAATCCGCAGGTTGGGCGTTCAGGTCGCTCTGGGTTCACCA	JJJJJJJJJJJJJJJJJJJJJJJJJJJJJJJJJJJJJJBJJJJJJJJJJJJJJJJJJJJJJJJJIJJJJJJJJJJJ	AS:i:-12	XS:i:-12	XN:i:0	XM:i:2	XO:i:0	XG:i:0	NM:i:2	MD:Z:8A48A18	YT:Z:UU	YA:i:1	YM:i:1	YR:i:4	YL:i:6
ST-J00101:167:HFWTMBBXY:6:1104:10703:2176	256	tRNA-Trp-CCA-21	21	1	76M	*	0	0	GGACCCATTGCACAACTGGTAGTGCAACGGACTCCAAATCCGCAGGTTGGGCGTTCAAGTCGCTCTGGGTTCACCA	JJJJJJJJJJJJJJJJJJJJJJJJJJJJJJJJJJJJJJJJJJJJJJJJJJJJJJJJJJJJJJJJJJJJJJJJJJJJ	AS:i:-6	XS:i:-6	XN:i:0	XM:i:1	XO:i:0	XG:i:0	NM:i:1	MD:Z:8A67	YT:Z:UU	YA:i:1	YM:i:1	YR:i:4	YL:i:6
ST-J00101:167:HFWTMBBXY:6:1104:17036:2211	256	tRNA-Trp-CCA-21	21	1	76M	*	0	0	GGACCCATAGCACAACTGGTAGTGCAACGGACTCCAAATCCGCAGGTTGGGCGTTCATGTCGCTCTGGGTTCACCA	JJJJJJJJJJJJJJJJJJJJJJJJJJJJJJJJJJJJJJJJJJJJJJJJJJJJJJJJJJJJJJJJJJJJJJJJJJJJ	AS:i:-6	XS:i:-6	XN:i:0	XM:i:1	XO:i:0	XG:i:0	NM:i:1	MD:Z:57A18	YT:Z:UU	YA:i:1	YM:i:1	YR:i:4	YL:i:6
ST-J00101:167:HFWTMBBXY:6:1103:3386:49177	256	tRNA-Trp-CCA-21	21	1	76M	*	0	0	GGACCCATGGCACAACTGGTAGTGCAACGGACTCCAAATCCGCAGGTTGGGCGTTCAGGTCGCTCTGGGTTCACCA	JJJJJJJJJJJJJJJJJJJJJJJJJJJJJJJJJJJJJJJFJJJJJJJJJJJJJJJJJJJJJJJJJJJJJJJJJJJJ	AS:i:-12	XS:i:-12	XN:i:0	XM:i:2	XO:i:0	XG:i:0	NM:i:2	MD:Z:8A48A18	YT:Z:UU	YA:i:1	YM:i:1	YR:i:4	YL:i:6
ST-J00101:167:HFWTMBBXY:6:1104:6218:1156	256	tRNA-Trp-CCA-21	21	1	76M	*	0	0	GGACCCATTGCACAACTGGTAGTGCAACGGACTCCAAATCCGCAGGTTGGGCGTTCAGGTCGCTCTGGGTTCACCA	JJJJJJJJJJJJJJJJJJJJJJJJJJJJJJJJJJJJJJJJJJJJJJJJJJJJJJJJJJJJJJJJJJJJJJJJJJJJ	AS:i:-12	XS:i:-12	XN:i:0	XM:i:2	XO:i:0	XG:i:0	NM:i:2	MD:Z:8A48A18	YT:Z:UU	YA:i:1	YM:i:1	YR:i:4	YL:i:6
ST-J00101:167:HFWTMBBXY:6:1104:20851:1156	256	tRNA-Trp-CCA-21	21	1	76M	*	0	0	GGACCCATAGCACAACTGGTAGTGCAACGGACTCCAAATCCGCAGGTTGGGCGTTCAGGTCGCTCTGGGTTCACCA	JJJJJJJJJJJJJJJJJJJJJJJJJJJJJJJJJJJJJJJJJJJJJJJJJJJJJJJJJJJJJJJJJJJJJJJJJJJJ	AS:i:-6	XS:i:-6	XN:i:0	XM:i:1	XO:i:0	XG:i:0	NM:i:1	MD:Z:57A18	YT:Z:UU	YA:i:1	YM:i:1	YR:i:4	YL:i:6
ST-J00101:167:HFWTMBBXY:6:1104:1418:1173	0	tRNA-Trp-CCA-21	21	1	76M	*	0	0	GGACCCATTGCACAACTGGTAGTGCAACGGACTCCAAATCCGCAGGTTGGGCGTTCAGGTCGCTCTGGGTTCACCA	JJJJJJJJJJJJJJJJJJJJJJJJJGJJJJJJJJJJJJJJJJJJJJJJJJJJJJJJJJJJJJJJJJJJJJJJJJJJ	AS:i:-12	XS:i:-12	XN:i:0	XM:i:2	XO:i:0	XG:i:0	NM:i:2	MD:Z:8A48A18	YT:Z:UU	YA:i:1	YM:i:1	YR:i:4	YL:i:6
ST-J00101:167:HFWTMBBXY:6:1104:15676:2387	256	tRNA-Trp-CCA-21	21	1	76M	*	0	0	GGACCCATGGCACAACTGGTAGTGCAACGGACTCCAAATCCGCAGGTTGGGCGTTCAGGTCGCTCTGGGTTCACCA	JJJJJJJJJJJJJJJJJJJJJJJJJJJJJJJJJJJJJJJJJJIJJJJJJJJJJJJJJJJ>JJJJJJJJJJJJJJJJ	AS:i:-12	XS:i:-12	XN:i:0	XM:i:2	XO:i:0	XG:i:0	NM:i:2	MD:Z:8A48A18	YT:Z:UU	YA:i:1	YM:i:1	YR:i:4	YL:i:6
ST-J00101:167:HFWTMBBXY:6:1104:31467:2387	256	tRNA-Trp-CCA-21	21	1	76M	*	0	0	GGACCCATTGCACAACTGGTAGTGCAACGGACTCCAAATCCGCAGGTTGGGCGTTCAGGTCGCTCTGGGTTCACCA	JJJJJJJJ0JJJJJJJJJJJJJJJJJJJJJJJJJJJJJJJJJJJJJJJJJJJJJJJJJJJJJJJJJJJJJJJJJJJ	AS:i:-12	XS:i:-12	XN:i:0	XM:i:2	XO:i:0	XG:i:0	NM:i:2	MD:Z:8A48A18	YT:Z:UU	YA:i:1	YM:i:1	YR:i:4	YL:i:6
ST-J00101:167:HFWTMBBXY:6:1104:25631:2228	256	tRNA-Trp-CCA-21	21	1	76M	*	0	0	GGACCCATGGCACAACTGGTAGTGCAACGGACTCCAAATCCGCAGGTTGGGCGTTCAGGTCGCTCTGGGTTCACCA	JJJJJJJJJJJJJJJJJJJJJJJJJJJJJJJJJJJJJJJJJJJJJJJJJJJJJJJJJJJJJJJJJJJJJJJJJJJJ	AS:i:-12	XS:i:-12	XN:i:0	XM:i:2	XO:i:0	XG:i:0	NM:i:2	MD:Z:8A48A18	YT:Z:UU	YA:i:1	YM:i:1	YR:i:4	YL:i:6
ST-J00101:167:HFWTMBBXY:6:1104:29386:2228	256	tRNA-Trp-CCA-21	21	1	76M	*	0	0	GGACCCATTGCACAACTGGTAGTGCAACGGACTCCAAATCCGCAGGTTGGGCGTTCAGGTCGCTCTGGGTTCACCA	JJJJJJJJJJJJJJJJJJJJJJJJJJJJJJJJJJJJJJJJJJJJJJJJJJJJJJJJJJJJJJJJJJJJJJJJJJJJ	AS:i:-12	XS:i:-12	XN:i:0	XM:i:2	XO:i:0	XG:i:0	NM:i:2	MD:Z:8A48A18	YT:Z:UU	YA:i:1	YM:i:1	YR:i:4	YL:i:6
ST-J00101:167:HFWTMBBXY:6:1104:13524:2492	256	tRNA-Trp-CCA-21	21	1	76M	*	0	0	GGACCCATGGCACAACTGGTAGTGCAACGGACTCCAAATCCGCAGGTTGGGCGTTCAGGTCGCTCTGGGTTCACCA	JJJJJJJJJJJJJJJJJJJJJJJJJJJJJJJJJJJJJJJJJJJJJJJJJJJJJJJJJJJJJJJJJJJJJJJJJJJJ	AS:i:-12	XS:i:-12	XN:i:0	XM:i:2	XO:i:0	XG:i:0	NM:i:2	MD:Z:8A48A18	YT:Z:UU	YA:i:1	YM:i:1	YR:i:4	YL:i:6
ST-J00101:167:HFWTMBBXY:6:1104:26301:2510	0	tRNA-Trp-CCA-21	21	1	76M	*	0	0	GGACCCATGGCACAACTGGTAGTGCAACGGACTCCAAATCCGCAGGTTGGGCGTTCAGGTCGCTCTGGGTTCACCA	JJJJJJJJJJJJJJJJJJJJJJJJJJJJJJJJJJJJJJJJJJJJJJJJJJJJJJJJJJJJJJJJJJJJJJJJJJJJ	AS:i:-12	XS:i:-12	XN:i:0	XM:i:2	XO:i:0	XG:i:0	NM:i:2	MD:Z:8A48A18	YT:Z:UU	YA:i:1	YM:i:1	YR:i:4	YL:i:6
ST-J00101:167:HFWTMBBXY:6:1104:17574:2439	256	tRNA-Trp-CCA-21	21	1	76M	*	0	0	GGACCCATTGCACAACTGGTAGTGCAACGGACTCCAAATCCGCAGGTTGGGCGTTCAGGTCGCTCTGGGTTCACCA	JJJJJJJJJJJJJJJJJJJJJJJJJJJJJJJJJJJJJJJJJJJJJJJJJJJJJJJJJJJJJJJJJJJJJJJJJJJJ	AS:i:-12	XS:i:-12	XN:i:0	XM:i:2	XO:i:0	XG:i:0	NM:i:2	MD:Z:8A48A18	YT:Z:UU	YA:i:1	YM:i:1	YR:i:4	YL:i:6
ST-J00101:167:HFWTMBBXY:6:1104:31994:2457	0	tRNA-Trp-CCA-21	21	0	76M	*	0	0	GGACCCATTGCACAACTGGTAGTGCAACGGAATCCAAATCCGCAGGTTGGGCGTTCAGGTCGCTCTGGGTTCACCA	JJJJJJJJGJJJJJJJIJJJJIJJJJJJJJJJJJJJJJJJJJJJJJJJJJJ?JJGJJJJJJJJIJJJJJJJJJJJJ	AS:i:-18	XS:i:-18	XN:i:0	XM:i:3	XO:i:0	XG:i:0	NM:i:3	MD:Z:8A22C25A18	YT:Z:UU	YA:i:1	YM:i:1	YR:i:4	YL:i:6
ST-J00101:167:HFWTMBBXY:6:1104:24403:2633	256	tRNA-Trp-CCA-21	21	1	76M	*	0	0	GGACCCATGGCACAACTGGTAGTGCAACGGACTCCAAATCCGCAGGTTGGGCGTTCAGGTCGCTCTGGGTTCACCA	JJJJJJJJJJJJJJJJJJJJJJJJJJJJJJJJJJJJJJJJJJJJJJJJJJJJJJJJJJJJJJJJJJJJJJJJJJJJ	AS:i:-12	XS:i:-12	XN:i:0	XM:i:2	XO:i:0	XG:i:0	NM:i:2	MD:Z:8A48A18	YT:Z:UU	YA:i:1	YM:i:1	YR:i:4	YL:i:6
ST-J00101:167:HFWTMBBXY:6:1104:27762:2650	256	tRNA-Trp-CCA-21	21	1	76M	*	0	0	GGACCCATGGCACAACTGGTAGTGCAACGGACTCCAAATCCGCAGGTTGGGCGTTCAGGTCGCTCTGGGTTCACCA	I:ID5IBJDJ:JAJJAIJJJJ>I::JGJJJJJ>I:?IJFGJJ<JFJI?05?IJJJIJJJJJ:00DJDGGD:J:JJJ	AS:i:-12	XS:i:-12	XN:i:0	XM:i:2	XO:i:0	XG:i:0	NM:i:2	MD:Z:8A48A18	YT:Z:UU	YA:i:1	YM:i:1	YR:i:4	YL:i:6
ST-J00101:167:HFWTMBBXY:6:1104:24647:2738	256	tRNA-Trp-CCA-21	21	1	76M	*	0	0	GGACCCATTGCACAACTGGTAGTGCAACGGACTCCAAATCCGCAGGTTGGGCGTTCAGGTCGCTCTGGGTTCACCA	JJJJJJJJJJJJJJJJJJJJJJJJJJJJJJJJJJJJJJJJJJJJJJJJJJJJJJJJJJJJJJJJJJJJJJJJJJJJ	AS:i:-12	XS:i:-12	XN:i:0	XM:i:2	XO:i:0	XG:i:0	NM:i:2	MD:Z:8A48A18	YT:Z:UU	YA:i:1	YM:i:1	YR:i:4	YL:i:6
ST-J00101:167:HFWTMBBXY:6:1104:6482:2809	256	tRNA-Trp-CCA-21	21	1	76M	*	0	0	GGACCCATTGCACAACTGGTAGTGCAACGGACTCCAAATCCGCAGGTTGGGCGTTCAGGTCGCTCTGGGTTCACCA	JJJJJJJJJJJJJJJJJJJJJJJJJJJJJJJJJIJJJJJJJJJJJJJJJJJJJJJJJJJJJJJJJJJJJJJJJJJJ	AS:i:-12	XS:i:-12	XN:i:0	XM:i:2	XO:i:0	XG:i:0	NM:i:2	MD:Z:8A48A18	YT:Z:UU	YA:i:1	YM:i:1	YR:i:4	YL:i:6
ST-J00101:167:HFWTMBBXY:6:1104:26880:2809	0	tRNA-Trp-CCA-21	21	1	76M	*	0	0	GGACCCATAGCACAACTGGTAGTGCAACGGACTCCAAATCCGCAGGTTGGGCGTTCAGGTCGCTCTGGGTTCACCA	JJJJJJJJJJJJJJJJJJJJJJJJJJJJJJJJJJJJJJJJJJJJJJJJJJJJJJJJJJJJJJJJJJJJJJJJJJJJ	AS:i:-6	XS:i:-6	XN:i:0	XM:i:1	XO:i:0	XG:i:0	NM:i:1	MD:Z:57A18	YT:Z:UU	YA:i:1	YM:i:1	YR:i:4	YL:i:6
ST-J00101:167:HFWTMBBXY:6:1104:2747:2949	256	tRNA-Trp-CCA-21	21	1	76M	*	0	0	GGACCCATTGCACAACTGGTAGTGCAACGGACTCCAAATCCGCAGGTTGGGCGTTCAGGTCGCTCTGGGTTCACCA	JJJJJJJJJJJJJJJJJJJJJJJJJJJJJJJJJBJJJJJJJJJJJJJIJJJJJJJJJJIJJJJJJJJJJJJJJJJJ	AS:i:-12	XS:i:-12	XN:i:0	XM:i:2	XO:i:0	XG:i:0	NM:i:2	MD:Z:8A48A18	YT:Z:UU	YA:i:1	YM:i:1	YR:i:4	YL:i:6
ST-J00101:167:HFWTMBBXY:6:1104:15219:3002	256	tRNA-Trp-CCA-21	21	1	76M	*	0	0	GGACCCATGGCACAACTGGTAGTGCAACGGACTCCAAATCCGCAGGTTGGGCGTTCAGGTCGCTCTGGGTTCACCA	JJJJJJJJJJJJJJJJJJJJJJJJJJJJJJJJJJJJJJJJJJJJJJJJJJJJJJJJJJJJJJJJJJJJJJJJJJJJ	AS:i:-12	XS:i:-12	XN:i:0	XM:i:2	XO:i:0	XG:i:0	NM:i:2	MD:Z:8A48A18	YT:Z:UU	YA:i:1	YM:i:1	YR:i:4	YL:i:6
ST-J00101:167:HFWTMBBXY:6:1104:16062:3020	256	tRNA-Trp-CCA-21	21	1	76M	*	0	0	GGACCCATGGCACAACTGGTAGTGCAACGGACTCCAAATCCGCAGGTTGGGCGTTCAGGTCGCTCTGGGTTCACCA	JJJJJJJJJJJJJJJJJJJJJJJJJJJJJJJJJJJJJJFJJJJJJJJJJJJJJJJJJJJJJJJJJJJJJJJJJJJJ	AS:i:-12	XS:i:-12	XN:i:0	XM:i:2	XO:i:0	XG:i:0	NM:i:2	MD:Z:8A48A18	YT:Z:UU	YA:i:1	YM:i:1	YR:i:4	YL:i:6
ST-J00101:167:HFWTMBBXY:6:1104:31304:3196	0	tRNA-Trp-CCA-21	21	1	76M	*	0	0	GGACCCATGGCACAACTGGTAGTGCAACGGACTCCAAATCCGCAGGTTGGGCGTTCAGGTCGCTCTGGGTTCACCA	JJJJJJJJJJJJJJJJJJJJJJJJJJJJJJJJJJJJJJJJJJJJJJJJJJJJJJJJJJJJJJJJJJJJJJJJJJJJ	AS:i:-12	XS:i:-12	XN:i:0	XM:i:2	XO:i:0	XG:i:0	NM:i:2	MD:Z:8A48A18	YT:Z:UU	YA:i:1	YM:i:1	YR:i:4	YL:i:6
ST-J00101:167:HFWTMBBXY:6:1104:17026:3213	0	tRNA-Trp-CCA-21	21	1	76M	*	0	0	GGACCCATGGCACAACTGGTAGTGCAACGGACTCCAAATCCGCAGGTTGGGCGTTCAGGTCGCTCTGGGTTCACCA	JJJJJJJJJJJJJJJJJJJJJJJJJJJJJJJJJJJJJJJJJJJJJJJJJJJJJJJJJJJJJJJJJJJJJJJJJJJJ	AS:i:-12	XS:i:-12	XN:i:0	XM:i:2	XO:i:0	XG:i:0	NM:i:2	MD:Z:8A48A18	YT:Z:UU	YA:i:1	YM:i:1	YR:i:4	YL:i:6
ST-J00101:167:HFWTMBBXY:6:1104:21105:3072	0	tRNA-Trp-CCA-21	21	1	76M	*	0	0	GGACCCATTGCACAACTGGTAGTGCAACGGACTCCAAATCCGCAGGTTGGGCGTTCAGGTCGCTCTGGGTTCACCA	JJJJJJJJJJJJJJJJJJJJJJJJJJJJJJJJJJJJJJJJJJJJJJJJJJJJJJJJJJJJJJJJJJJJJJJJJJJJ	AS:i:-12	XS:i:-12	XN:i:0	XM:i:2	XO:i:0	XG:i:0	NM:i:2	MD:Z:8A48A18	YT:Z:UU	YA:i:1	YM:i:1	YR:i:4	YL:i:6
ST-J00101:167:HFWTMBBXY:6:1104:2260:3090	256	tRNA-Trp-CCA-21	21	1	76M	*	0	0	GGACCCATAGCACAACTGGTAGTGCAACGGACTCCAAATCCGCAGGTTGGGCGTTCAGGTCGCTCTGGGTTCACCA	JJJJJJJJJJJJJJJJJJJJJJJJJJJJ?JJJJAJJJJJIJJJJJJJJJJJJJJJJJJJJJJJJJJJJJJJJJJJJ	AS:i:-6	XS:i:-6	XN:i:0	XM:i:1	XO:i:0	XG:i:0	NM:i:1	MD:Z:57A18	YT:Z:UU	YA:i:1	YM:i:1	YR:i:4	YL:i:6
ST-J00101:167:HFWTMBBXY:6:1104:32055:3090	256	tRNA-Trp-CCA-21	21	1	76M	*	0	0	GGACCCATAGCACAACTGGTAGTGCAACGGACTCCAAATCCGCAGGTTGGGCGTTCAGGTCGCTCTGGGTTCACCA	JJJJ:JJJJJJJJJJJJJJJJJJJJGJJJJJJJJJJJIGJJJJJJJJJJJJJJJJJJJJJJJJJJJJJJJJJJJJJ	AS:i:-6	XS:i:-6	XN:i:0	XM:i:1	XO:i:0	XG:i:0	NM:i:1	MD:Z:57A18	YT:Z:UU	YA:i:1	YM:i:1	YR:i:4	YL:i:6
ST-J00101:167:HFWTMBBXY:6:1104:7507:3108	0	tRNA-Trp-CCA-21	21	1	76M	*	0	0	GGACCCATTGCACAACTGGTAGTGCAACGGACTCCAAATCCGCAGGTTGGGCGTTCATGTCGCTCTGGGTTCACCA	JJJJJJJJJJJJJJJJJJJJJJJJJJJJJJJJJJJJJJJJJJJJJJJJJJJJJJJJJJJJJJJJJJJJJJJJJJJJ	AS:i:-12	XS:i:-12	XN:i:0	XM:i:2	XO:i:0	XG:i:0	NM:i:2	MD:Z:8A48A18	YT:Z:UU	YA:i:1	YM:i:1	YR:i:4	YL:i:6
ST-J00101:167:HFWTMBBXY:6:1104:7628:3108	256	tRNA-Trp-CCA-21	21	1	76M	*	0	0	GGACCCATTGCACAACTGGTAGTGCAACGGACTCCAAATCCGCAGGTTGGGCGTTCAGGTCGCTCTGGGTTCACCA	JJJJJJJJJJJJJJJJJJJJJJJJJJJJJJJJJJJJJJJJJJJJJJJJJJJJJJJJJJJJJJJJJJJJJJJJJJJJ	AS:i:-12	XS:i:-12	XN:i:0	XM:i:2	XO:i:0	XG:i:0	NM:i:2	MD:Z:8A48A18	YT:Z:UU	YA:i:1	YM:i:1	YR:i:4	YL:i:6
ST-J00101:167:HFWTMBBXY:6:1104:10927:3231	0	tRNA-Trp-CCA-21	21	1	76M	*	0	0	GGACCCATGGCACAACTGGTAGTGCAACGGACTCCAAATCCGCAGGTTGGGCGTTCAGGTCGCTCTGGGTTCACCA	JJJJJJJJJJJJJJJJJJJJJJJJJJJJJJJJJJJJJJJJJJJJJJJJJJJJJJJJJJJJJJJJJJJJJJJJJJJJ	AS:i:-12	XS:i:-12	XN:i:0	XM:i:2	XO:i:0	XG:i:0	NM:i:2	MD:Z:8A48A18	YT:Z:UU	YA:i:1	YM:i:1	YR:i:4	YL:i:6
ST-J00101:167:HFWTMBBXY:6:1104:6725:3266	256	tRNA-Trp-CCA-21	21	1	76M	*	0	0	GGACCCATTGCACAACTGGTAGTGCAACGGACTCCAAATCCGCAGGTTGGGCGTTCAGGTCGCTCTGGGTTCACCA	JJJJJJJJJJJJJJJJJJJJJJJJJJJJJJJJJJJJJJJJJJJJJJJJJJJJJJJJJJJJJJJJJJJJJJJJJJJJ	AS:i:-12	XS:i:-12	XN:i:0	XM:i:2	XO:i:0	XG:i:0	NM:i:2	MD:Z:8A48A18	YT:Z:UU	YA:i:1	YM:i:1	YR:i:4	YL:i:6
ST-J00101:167:HFWTMBBXY:6:1104:14560:3336	256	tRNA-Trp-CCA-21	21	1	76M	*	0	0	GGACCCATGGCACAACTGGTAGTGCAACGGACTCCAAATCCGCAGGTTGGGCGTTCAGGTCGCTCTGGGTTCACCA	JJJJJJJJJJJJJJJJJJJJJJJJJJJJJJJJJJJJJJJJJJJJJJJJJJJJJJJJJJJJJJJJJJJJJJJJJJJJ	AS:i:-12	XS:i:-12	XN:i:0	XM:i:2	XO:i:0	XG:i:0	NM:i:2	MD:Z:8A48A18	YT:Z:UU	YA:i:1	YM:i:1	YR:i:4	YL:i:6
ST-J00101:167:HFWTMBBXY:6:1104:9861:3530	256	tRNA-Trp-CCA-21	21	1	76M	*	0	0	GGACCCATTGCACAACTGGTAGTGCAACGGACTCCAAATCCGCAGGTTGGGCGTTCAAGTCGCTCTGGGTTCACCA	JJJJJJJJJJJJJJJJJJJJJJJJJJJJJJJJJJJJJJJJJJJJJJJJJJJJJJJJJJJJJJJJJJJJJJJJJJJJ	AS:i:-6	XS:i:-6	XN:i:0	XM:i:1	XO:i:0	XG:i:0	NM:i:1	MD:Z:8A67	YT:Z:UU	YA:i:1	YM:i:1	YR:i:4	YL:i:6
ST-J00101:167:HFWTMBBXY:6:1104:17837:3530	256	tRNA-Trp-CCA-21	21	1	76M	*	0	0	GGACCCATTGCACAACTGGTAGTGCAACGGACTCCAAATCCGCAGGTTGGGCGTTCAGGTCGCTCTGGGTTCACCA	JJJJJJJJJJJJJJJJJJJJJJJJJJJJJJJJJJJJJJJJJJJJJJJJJJJJJJJJJJJJJJJJJJJJJJJJJJJJ	AS:i:-12	XS:i:-12	XN:i:0	XM:i:2	XO:i:0	XG:i:0	NM:i:2	MD:Z:8A48A18	YT:Z:UU	YA:i:1	YM:i:1	YR:i:4	YL:i:6
ST-J00101:167:HFWTMBBXY:6:1104:10683:3407	256	tRNA-Trp-CCA-21	21	1	76M	*	0	0	GGACCCATTGCACAACTGGTAGTGCAACGGACTCCAAATCCGCAGGTTGGGCGTTCAGGTCGCTCTGGGTTCACCA	JJJJJJJJJJJJJJJJJJJJJJJJJJJJJJJJJJJJJJJJJJJJJJJJJJJJJJJJJJJJJJJJJJJJJJJJJJJJ	AS:i:-12	XS:i:-12	XN:i:0	XM:i:2	XO:i:0	XG:i:0	NM:i:2	MD:Z:8A48A18	YT:Z:UU	YA:i:1	YM:i:1	YR:i:4	YL:i:6
ST-J00101:167:HFWTMBBXY:6:1104:1590:2598	256	tRNA-Trp-CCA-21	21	1	76M	*	0	0	GGACCCATTGCACAACTGGTAGTGCAACGGACTCCAAATCCGCAGGTTGGGCGTTCAGGTCGCTCTGGGTTCACCA	JJJJJJJJJJJJJJJJ>JJJJJJJJJJJJJJJJJJJJJJJJJJJJJJJJJJJJJJJJJJJJJJJJJJJJJJJJJJJ	AS:i:-12	XS:i:-12	XN:i:0	XM:i:2	XO:i:0	XG:i:0	NM:i:2	MD:Z:8A48A18	YT:Z:UU	YA:i:1	YM:i:1	YR:i:4	YL:i:6
ST-J00101:167:HFWTMBBXY:6:1104:11261:2615	256	tRNA-Trp-CCA-21	21	1	76M	*	0	0	GGACCCATTGCACAACTGGTAGTGCAACGGACTCCAAATCCGCAGGTTGGGCGTTCAAGTCGCTCTGGGTTCACCA	JJJJJJJJJJJJJJJJJJJJJJJJJJJJJJJJJJJJJJJJJJJJJJJJJJJJJJJJJJJJJJJJJJJJJJJJJJJJ	AS:i:-6	XS:i:-6	XN:i:0	XM:i:1	XO:i:0	XG:i:0	NM:i:1	MD:Z:8A67	YT:Z:UU	YA:i:1	YM:i:1	YR:i:4	YL:i:6
ST-J00101:167:HFWTMBBXY:6:1104:14692:3283	0	tRNA-Trp-CCA-21	21	1	76M	*	0	0	GGACCCATAGCACAACTGGTAGTGCAACGGACTCCAAATCCGCAGGTTGGGCGTTCAGGTCGCTCTGGGTTCACCA	JJJJJJJJJJJJJJIJJJJJJJJJJJJJJJJJJJJJJJJJJ>JJJJJJJJJJJJJJJJJJJJJJJJJJJJJJJJJJ	AS:i:-6	XS:i:-6	XN:i:0	XM:i:1	XO:i:0	XG:i:0	NM:i:1	MD:Z:57A18	YT:Z:UU	YA:i:1	YM:i:1	YR:i:4	YL:i:6
ST-J00101:167:HFWTMBBXY:6:1104:28980:3283	0	tRNA-Trp-CCA-21	21	1	76M	*	0	0	GGACCCATGGCACAACTGGTAGTGCAACGGACTCCAAATCCGCAGGTTGGGCGTTCAGGTCGCTCTGGGTTCACCA	JJJJJJJJJJJJJJJJJJJJJJJJJJJJJJJJJJJJJJJJJJJJJJJJJJJJJJJJJJJJJJJJJJJJJJJJJJJJ	AS:i:-12	XS:i:-12	XN:i:0	XM:i:2	XO:i:0	XG:i:0	NM:i:2	MD:Z:8A48A18	YT:Z:UU	YA:i:1	YM:i:1	YR:i:4	YL:i:6
ST-J00101:167:HFWTMBBXY:6:1104:9658:3319	256	tRNA-Trp-CCA-21	21	1	76M	*	0	0	GGACCCATTGCACAACTGGTAGTGCAACGGACTCCAAATCCGCAGGTTGGGCGTTCAAGTCGCTCTGGGTTCACCA	JJJJJJJJJJJJJJJJJJJJJJJJJJJJJJJJJJJJJJJJJJJJJJJJJJJJJ>J>JJJJJJJ>JJJJJJJJJJJJ	AS:i:-6	XS:i:-6	XN:i:0	XM:i:1	XO:i:0	XG:i:0	NM:i:1	MD:Z:8A67	YT:Z:UU	YA:i:1	YM:i:1	YR:i:4	YL:i:6
ST-J00101:167:HFWTMBBXY:6:1104:16427:3793	256	tRNA-Trp-CCA-21	21	1	76M	*	0	0	GGACCCATTGCACAACTGGTAGTGCAACGGACTCCAAATCCGCAGGTTGGGCGTTCAGGTCGCTCTGGGTTCACCA	JJJJJJJJJJJJJJJJJJJJJJJJJJJJJJJJJJJJJJIJJJJJJJJJJJJJJJJJJJJJJJJJJJJJJJJJJJJJ	AS:i:-12	XS:i:-12	XN:i:0	XM:i:2	XO:i:0	XG:i:0	NM:i:2	MD:Z:8A48A18	YT:Z:UU	YA:i:1	YM:i:1	YR:i:4	YL:i:6
ST-J00101:167:HFWTMBBXY:6:1104:5284:3688	256	tRNA-Trp-CCA-21	21	1	76M	*	0	0	GGACCCATTGCACAACTGGTAGTGCAACGGACTCCAAATCCGCAGGTTGGGCGTTCAGGTCGCTCTGGGTTCACCA	JJJJJJJJJJJJJJJJJJJJJJJJJJJJJJJJJJJJJJJJJJJJJJJJJJJJJJJJJJJJJJJJJJJJJJJJJJJJ	AS:i:-12	XS:i:-12	XN:i:0	XM:i:2	XO:i:0	XG:i:0	NM:i:2	MD:Z:8A48A18	YT:Z:UU	YA:i:1	YM:i:1	YR:i:4	YL:i:6
ST-J00101:167:HFWTMBBXY:6:1104:15351:3688	256	tRNA-Trp-CCA-21	21	1	76M	*	0	0	GGACCCATGGCACAACTGGTAGTGCAACGGACTCCAAATCCGCAGGTTGGGCGTTCATGTCGCTCTGGGTTCACCA	JJJJJJJJJJJJJJJJJJJJJJJJJJJJJJJJJJJJJJJJJJJJJJJJJJJJJJIIJJJJJJJJJJJJJJJJJJJJ	AS:i:-12	XS:i:-12	XN:i:0	XM:i:2	XO:i:0	XG:i:0	NM:i:2	MD:Z:8A48A18	YT:Z:UU	YA:i:1	YM:i:1	YR:i:4	YL:i:6
ST-J00101:167:HFWTMBBXY:6:1104:24403:3688	256	tRNA-Trp-CCA-21	21	1	76M	*	0	0	GGACCCATAGCACAACTGGTAGTGCAACGGACTCCAAATCCGCAGGTTGGGCGTTCAGGTCGCTCTGGGTTCACCA	JJJJJJJJJJJJJJJJJJJJJJJJJJJJJJJJJJJJJJJJJJJJJJJJJJJJJJJJJJJJJJJJJJJJJJJJJJJJ	AS:i:-6	XS:i:-6	XN:i:0	XM:i:1	XO:i:0	XG:i:0	NM:i:1	MD:Z:57A18	YT:Z:UU	YA:i:1	YM:i:1	YR:i:4	YL:i:6
ST-J00101:167:HFWTMBBXY:6:1104:27833:3688	256	tRNA-Trp-CCA-21	21	1	76M	*	0	0	GGACCCATGGCACAACTGGTAGTGCAACGGACTCCAAATCCGCAGGTTGGGCGTTCAGGTCGCTCTGGGTTCACCA	JJJJJJJJJJJJJJJJJJJJJJJJJJJJJJJJJJJJJJJJJJJJJJJJJJJJJJJJJJJJJJJJJJJJJJJJJJJJ	AS:i:-12	XS:i:-12	XN:i:0	XM:i:2	XO:i:0	XG:i:0	NM:i:2	MD:Z:8A48A18	YT:Z:UU	YA:i:1	YM:i:1	YR:i:4	YL:i:6
ST-J00101:167:HFWTMBBXY:6:1104:28178:3688	256	tRNA-Trp-CCA-21	21	1	76M	*	0	0	GGACCCATTGCACAACTGGTAGTGCAACGGACTCCAAATCCGCAGGTTGGGCGTTCAGGTCGCTCTGGGTTCACCA	JJJJJJJJJJJJJJJJJJJJJJJJJJJJJJJJJJJJJJIJJIJJJJJJJJJJJJJJJJJJJJJJJJJJJJJJJJJJ	AS:i:-12	XS:i:-12	XN:i:0	XM:i:2	XO:i:0	XG:i:0	NM:i:2	MD:Z:8A48A18	YT:Z:UU	YA:i:1	YM:i:1	YR:i:4	YL:i:6
ST-J00101:167:HFWTMBBXY:6:1104:31639:3741	256	tRNA-Trp-CCA-21	21	0	76M	*	0	0	GGACCCATGGCACAACTGGTAGTGCAACGGACTCCAAATTCGCAGGTTGGGCGTTCAGGTCGCTCTGGGTTCACCA	JJJJJJJJJJJJJJJJJJJJJJJJJJIJJJJJJJJJJJJJJJJJGJJJJIJJJJIJJJJJJJJJJJJJJJJJJJJJ	AS:i:-18	XS:i:-18	XN:i:0	XM:i:3	XO:i:0	XG:i:0	NM:i:3	MD:Z:8A30C17A18	YT:Z:UU	YA:i:1	YM:i:1	YR:i:4	YL:i:6
ST-J00101:167:HFWTMBBXY:6:1104:23490:3020	0	tRNA-Trp-CCA-21	21	1	76M	*	0	0	GGACCCATGGCACAACTGGTAGTGCAACGGACTCCAAATCCGCAGGTTGGGCGTTCATGTCGCTCTGGGTTCACCA	JJJJJJJJJJJJJJJJJJJJJJJJJJJJJJJJJJJJJJJJJJJJJJJJJJJJJJJJJJJJJJJJJJJJJJJJJJJJ	AS:i:-12	XS:i:-12	XN:i:0	XM:i:2	XO:i:0	XG:i:0	NM:i:2	MD:Z:8A48A18	YT:Z:UU	YA:i:1	YM:i:1	YR:i:4	YL:i:6
ST-J00101:167:HFWTMBBXY:6:1104:25469:3037	256	tRNA-Trp-CCA-21	21	1	76M	*	0	0	GGACCCATTGCACAACTGGTAGTGCAACGGACTCCAAATCCGCAGGTTGGGCGTTCAGGTCGCTCTGGGTTCACCA	JJJJJJJJJJJJJJJJJJJJJJJJJJJJJJJJJJJJJJJJJJJJJJJJJJJJJJJJJJJJJJJJJJJJJJJJJJJJ	AS:i:-12	XS:i:-12	XN:i:0	XM:i:2	XO:i:0	XG:i:0	NM:i:2	MD:Z:8A48A18	YT:Z:UU	YA:i:1	YM:i:1	YR:i:4	YL:i:6
ST-J00101:167:HFWTMBBXY:6:1104:2361:3055	256	tRNA-Trp-CCA-21	21	0	76M	*	0	0	GGACCCATGGCACAACTGGTAGTGCAACGGACTCCAAATCCACAGGTTGGGCGTTCATGTCGCTCTGGGTTCACCA	JJJJJJJJJJJJJJJJJJJJJJJJJJJJJJJJJIJJJ>JJJJJJJJJJJJJJJJJFJJJJJJJJJJJJJJJJJJJJ	AS:i:-18	XS:i:-18	XN:i:0	XM:i:3	XO:i:0	XG:i:0	NM:i:3	MD:Z:8A32G15A18	YT:Z:UU	YA:i:1	YM:i:1	YR:i:4	YL:i:6
ST-J00101:167:HFWTMBBXY:6:1104:19268:3055	256	tRNA-Trp-CCA-21	21	1	76M	*	0	0	GGACCCATTGCACAACTGGTAGTGCAACGGACTCCAAATCCGCAGGTTGGGCGTTCAGGTCGCTCTGGGTTCACCA	JJJJJJJJJJJJJJJJJJJJJJJJJJJJJJJJJJJJJJJJJJJJJJJJJJJJJJJJJJJJJJJJJJJJJJJJJJJJ	AS:i:-12	XS:i:-12	XN:i:0	XM:i:2	XO:i:0	XG:i:0	NM:i:2	MD:Z:8A48A18	YT:Z:UU	YA:i:1	YM:i:1	YR:i:4	YL:i:6
ST-J00101:167:HFWTMBBXY:6:1104:27509:3055	256	tRNA-Trp-CCA-21	21	1	76M	*	0	0	GGACCCATGGCACAACTGGTAGTGCAACGGACTCCAAATCCGCAGGTTGGGCGTTCAGGTCGCTCTGGGTTCACCA	JJJJJJJJJJJJJJJJJJJJJJJJJJJJJJJJJJJJJJJJJJJJJJJJJJJJJJJJJJJJJJJJJJJJJJJJJJJJ	AS:i:-12	XS:i:-12	XN:i:0	XM:i:2	XO:i:0	XG:i:0	NM:i:2	MD:Z:8A48A18	YT:Z:UU	YA:i:1	YM:i:1	YR:i:4	YL:i:6
ST-J00101:167:HFWTMBBXY:6:1104:9475:3916	256	tRNA-Trp-CCA-21	21	1	76M	*	0	0	GGACCCATGGCACAACTGGTAGTGCAACGGACTCCAAATCCGCAGGTTGGGCGTTCAGGTCGCTCTGGGTTCACCA	JJJJJJJJJJJJJJJJJJJJJJJJJJJJJJJJJJJJJJJJJJJJJJJJJJJJJJJJJJJJJJJJJJJJJJJJJJJJ	AS:i:-12	XS:i:-12	XN:i:0	XM:i:2	XO:i:0	XG:i:0	NM:i:2	MD:Z:8A48A18	YT:Z:UU	YA:i:1	YM:i:1	YR:i:4	YL:i:6
ST-J00101:167:HFWTMBBXY:6:1104:27773:3618	256	tRNA-Trp-CCA-21	21	0	5M5D66M	*	0	0	GGACCCACAACTGGTAGTGCAACGGACTCCAAATCCGCAGGTTGGGCGTTCAGGTCGCTCTGGGTTCACCA	JJJJJJJJJJJJJJJJJJJJJJJJJJJJJJJJJJJJJJJJJJJJJJJJJJJJJJJJJJJJJJJJJJJJJJJ	AS:i:-26	XS:i:-26	XN:i:0	XM:i:1	XO:i:1	XG:i:5	NM:i:6	MD:Z:5^CATAG47A18	YT:Z:UU	YA:i:1	YM:i:1	YR:i:4	YL:i:6
ST-J00101:167:HFWTMBBXY:6:1104:29904:3618	0	tRNA-Trp-CCA-21	21	1	76M	*	0	0	GGACCCATTGCACAACTGGTAGTGCAACGGACTCCAAATCCGCAGGTTGGGCGTTCAGGTCGCTCTGGGTTCACCA	JJJJJJJJJJJJJJJJJJJJJJJJJJJJAAJG?:0JJJIJIJJJJBJJ?GJJJJJAJJJJ<JAJJJGFIJJJJJJJ	AS:i:-12	XS:i:-12	XN:i:0	XM:i:2	XO:i:0	XG:i:0	NM:i:2	MD:Z:8A48A18	YT:Z:UU	YA:i:1	YM:i:1	YR:i:4	YL:i:6
ST-J00101:167:HFWTMBBXY:6:1104:26880:3829	256	tRNA-Trp-CCA-21	21	1	76M	*	0	0	GGACCCATTGCACAACTGGTAGTGCAACGGACTCCAAATCCGCAGGTTGGGCGTTCAGGTCGCTCTGGGTTCACCA	JJJJJJJJJJJJJJJJJJJJJJJJJJJJJJJJJJJJJJJJJJJJJJJJJJJJJJJJJJJJJJJJJJJJJJJJJJJJ	AS:i:-12	XS:i:-12	XN:i:0	XM:i:2	XO:i:0	XG:i:0	NM:i:2	MD:Z:8A48A18	YT:Z:UU	YA:i:1	YM:i:1	YR:i:4	YL:i:6
ST-J00101:167:HFWTMBBXY:6:1104:6563:3864	256	tRNA-Trp-CCA-21	21	1	76M	*	0	0	GGACCCATGGCACAACTGGTAGTGCAACGGACTCCAAATCCGCAGGTTGGGCGTTCATGTCGCTCTGGGTTCACCA	JJJJJJJJJJJJJJJJJJJJJJJJJJJJJJJJJJJJJJJJJJJJJJJJJJJJJJJJJJJJJJJIJJJJJJJJJJJJ	AS:i:-12	XS:i:-12	XN:i:0	XM:i:2	XO:i:0	XG:i:0	NM:i:2	MD:Z:8A48A18	YT:Z:UU	YA:i:1	YM:i:1	YR:i:4	YL:i:6
ST-J00101:167:HFWTMBBXY:6:1104:7608:4198	0	tRNA-Trp-CCA-21	21	1	76M	*	0	0	GGACCCATTGCACAACTGGTAGTGCAACGGACTCCAAATCCGCAGGTTGGGCGTTCAGGTCGCTCTGGGTTCACCA	JJJJJJJJJJIJJJJJJJIJJJJJJJJIJJJJJJJJJJJJJJIJJJIJFJJJJJJJJJJIJJJJGJJJJJJJJJIJ	AS:i:-12	XS:i:-12	XN:i:0	XM:i:2	XO:i:0	XG:i:0	NM:i:2	MD:Z:8A48A18	YT:Z:UU	YA:i:1	YM:i:1	YR:i:4	YL:i:6
ST-J00101:167:HFWTMBBXY:6:1104:19735:4215	256	tRNA-Trp-CCA-21	21	1	76M	*	0	0	GGACCCATGGCACAACTGGTAGTGCAACGGACTCCAAATCCGCAGGTTGGGCGTTCAGGTCGCTCTGGGTTCACCA	JJJJJJJJIJJJIJJJJJJJJJJJJJJJJJJJJJFJJJJJJJIJJJJJJJJJJJJJJJJJJJJGJJJJJJJJJJJJ	AS:i:-12	XS:i:-12	XN:i:0	XM:i:2	XO:i:0	XG:i:0	NM:i:2	MD:Z:8A48A18	YT:Z:UU	YA:i:1	YM:i:1	YR:i:4	YL:i:6
ST-J00101:167:HFWTMBBXY:6:1104:24170:3424	0	tRNA-Trp-CCA-21	21	1	76M	*	0	0	GGACCCATTGCACAACTGGTAGTGCAACGGACTCCAAATCCGCAGGTTGGGCGTTCAGGTCGCTCTGGGTTCACCA	JJJJJJJJJJJJJJJJJJJJJJJJJJJJJJJJJJJJJJJJJJJJJJJJJJJJJJJJJJJJJJJJJJJJJJJJJJJJ	AS:i:-12	XS:i:-12	XN:i:0	XM:i:2	XO:i:0	XG:i:0	NM:i:2	MD:Z:8A48A18	YT:Z:UU	YA:i:1	YM:i:1	YR:i:4	YL:i:6
ST-J00101:167:HFWTMBBXY:6:1104:29386:3424	256	tRNA-Trp-CCA-21	21	1	76M	*	0	0	GGACCCATGGCACAACTGGTAGTGCAACGGACTCCAAATCCGCAGGTTGGGCGTTCAGGTCGCTCTGGGTTCACCA	JJJJJJJJJJJJJJJJJJJJJJJJJJJJJJJJJJJJJJJJJJJJJJJJJJJJJJJJJJJJJJJJJJJJJJJJJJJJ	AS:i:-12	XS:i:-12	XN:i:0	XM:i:2	XO:i:0	XG:i:0	NM:i:2	MD:Z:8A48A18	YT:Z:UU	YA:i:1	YM:i:1	YR:i:4	YL:i:6
ST-J00101:167:HFWTMBBXY:6:1104:4178:3459	256	tRNA-Trp-CCA-21	21	1	76M	*	0	0	GGACCCATTGCACAACTGGTAGTGCAACGGACTCCAAATCCGCAGGTTGGGCGTTCAGGTCGCTCTGGGTTCACCA	JJJJJJJJJJJJJJJJJJJJJJJJJJJJJJJJJJJJJJJJJJJJJJJJJJJJJJJJJJJJJJJJJJJJJJJJJJJJ	AS:i:-12	XS:i:-12	XN:i:0	XM:i:2	XO:i:0	XG:i:0	NM:i:2	MD:Z:8A48A18	YT:Z:UU	YA:i:1	YM:i:1	YR:i:4	YL:i:6
ST-J00101:167:HFWTMBBXY:6:1104:13930:4110	0	tRNA-Trp-CCA-21	21	1	76M	*	0	0	GGACCCATGGCACAACTGGTAGTGCAACGGACTCCAAATCCGCAGGTTGGGCGTTCAGGTCGCTCTGGGTTCACCA	JJJJJJJJJJJJJJJJJJJJJJJJJJJJJJJJJJJJJJJJJJJJJJJJJJJJJJJJJJJJJJJJJJJJJJJJJJJJ	AS:i:-12	XS:i:-12	XN:i:0	XM:i:2	XO:i:0	XG:i:0	NM:i:2	MD:Z:8A48A18	YT:Z:UU	YA:i:1	YM:i:1	YR:i:4	YL:i:6
ST-J00101:167:HFWTMBBXY:6:1104:23815:4251	256	tRNA-Trp-CCA-21	21	1	8M1D67M	*	0	0	GGACCCATGCACAACTGGTAGTGCAACGGACTCCAAATCCGCAGGTTGGGCGTTCAGGTCGCTCTGGGTTCACCA	JJJJJJJJJJJJJJJJJJJJJJJJJJJJJJJJJJJJJJJJJJJJJJJJJJJJJJJJJJJJJJJJJJJJJJJJJJJ	AS:i:-14	XS:i:-14	XN:i:0	XM:i:1	XO:i:1	XG:i:1	NM:i:2	MD:Z:8^A48A18	YT:Z:UU	YA:i:1	YM:i:1	YR:i:4	YL:i:6
ST-J00101:167:HFWTMBBXY:6:1104:11627:4268	0	tRNA-Trp-CCA-21	21	1	76M	*	0	0	GGACCCATGGCACAACTGGTAGTGCAACGGACTCCAAATCCGCAGGTTGGGCGTTCAGGTCGCTCTGGGTTCACCA	JJJJJJJJJJJJJJJJJJJJJJJJJJJJJJJJJJJJJJJJJJJJJJJJJJJJJJJJJJJJJJJJJJJJJJJJJJJJ	AS:i:-12	XS:i:-12	XN:i:0	XM:i:2	XO:i:0	XG:i:0	NM:i:2	MD:Z:8A48A18	YT:Z:UU	YA:i:1	YM:i:1	YR:i:4	YL:i:6
ST-J00101:167:HFWTMBBXY:6:1104:18832:4268	0	tRNA-Trp-CCA-21	21	1	76M	*	0	0	GGACCCATGGCACAACTGGTAGTGCAACGGACTCCAAATCCGCAGGTTGGGCGTTCAGGTCGCTCTGGGTTCACCA	JJJJJJJJJJJJJJJJJJJJJJJJJJJJJJJJJJJJJJJJJJJJJJJJJJJJJJJJJJJJJJJJJJJJJJJJJJJJ	AS:i:-12	XS:i:-12	XN:i:0	XM:i:2	XO:i:0	XG:i:0	NM:i:2	MD:Z:8A48A18	YT:Z:UU	YA:i:1	YM:i:1	YR:i:4	YL:i:6
ST-J00101:167:HFWTMBBXY:6:1104:9922:4338	256	tRNA-Trp-CCA-21	21	1	76M	*	0	0	GGACCCATTGCACAACTGGTAGTGCAACGGACTCCAAATCCGCAGGTTGGGCGTTCATGTCGCTCTGGGTTCACCA	JJJJJJJJJJJJJJJJJJJJJJJJJJJJJJJJJJJJJJJJJJJJJJJJJJJJJJJJJJJJJJJJJJJJJJJJJJJJ	AS:i:-12	XS:i:-12	XN:i:0	XM:i:2	XO:i:0	XG:i:0	NM:i:2	MD:Z:8A48A18	YT:Z:UU	YA:i:1	YM:i:1	YR:i:4	YL:i:6
ST-J00101:167:HFWTMBBXY:6:1104:14225:4338	256	tRNA-Trp-CCA-21	21	1	76M	*	0	0	GGACCCATTGCACAACTGGTAGTGCAACGGACTCCAAATCCGCAGGTTGGGCGTTCAGGTCGCTCTGGGTTCACCA	JJJJJJJJJJJJJJJJJJJJJJJJJJJJJJJJJJJJJJJJJJJJJJJJJJJJJJJJJJJJJJJJJJJJJJJJJJJJ	AS:i:-12	XS:i:-12	XN:i:0	XM:i:2	XO:i:0	XG:i:0	NM:i:2	MD:Z:8A48A18	YT:Z:UU	YA:i:1	YM:i:1	YR:i:4	YL:i:6
ST-J00101:167:HFWTMBBXY:6:1104:8004:4356	256	tRNA-Trp-CCA-21	21	1	76M	*	0	0	GGACCCATTGCACAACTGGTAGTGCAACGGACTCCAAATCCGCAGGTTGGGCGTTCAGGTCGCTCTGGGTTCACCA	JJJJJJJJJJJJJJJJJJJJJJJJJJJJJJJJJJJJJJJJJJJJJJJJJJJJJJJJJJJJJJJJJJJJJJJJJJJJ	AS:i:-12	XS:i:-12	XN:i:0	XM:i:2	XO:i:0	XG:i:0	NM:i:2	MD:Z:8A48A18	YT:Z:UU	YA:i:1	YM:i:1	YR:i:4	YL:i:6
ST-J00101:167:HFWTMBBXY:6:1104:16264:4321	256	tRNA-Trp-CCA-21	21	1	76M	*	0	0	GGACCCATGGCACAACTGGTAGTGCAACGGACTCCAAATCCGCAGGTTGGGCGTTCAGGTCGCTCTGGGTTCACCA	JJJJJJJJJJJJJJJJJJJJJJJJJJJJJJJJJJJJJJJJJJJJJJJJJJJJJJJJJJJJJJJJJJJJJJJJJJJJ	AS:i:-12	XS:i:-12	XN:i:0	XM:i:2	XO:i:0	XG:i:0	NM:i:2	MD:Z:8A48A18	YT:Z:UU	YA:i:1	YM:i:1	YR:i:4	YL:i:6
ST-J00101:167:HFWTMBBXY:6:1104:32086:4374	0	tRNA-Trp-CCA-21	21	1	76M	*	0	0	GGACCCATGGCACAACTGGTAGTGCAACGGACTCCAAATCCGCAGGTTGGGCGTTCAGGTCGCTCTGGGTTCACCA	JJJJJJJJJJJJJJJJJJJJJJJJJJIJDJJJJJIJJJJJDJJJGAJJJJJIDDIJJJJJIJJDJJIIJJJJJJJJ	AS:i:-12	XS:i:-12	XN:i:0	XM:i:2	XO:i:0	XG:i:0	NM:i:2	MD:Z:8A48A18	YT:Z:UU	YA:i:1	YM:i:1	YR:i:4	YL:i:6
ST-J00101:167:HFWTMBBXY:6:1104:32471:4374	0	tRNA-Trp-CCA-21	21	1	76M	*	0	0	GGACCCATTGCACAACTGGTAGTGCAACGGACTCCAAATCCGCAGGTTGGGCGTTCAGGTCGCTCTGGGTTCACCA	JJJJIJIJJJJJJJJJJJJJJJJJJJ<JIFJJJJJJJJJJJJJJJJJJ<FDJBJJGJJJJJJJJJJJJJJJJJJJJ	AS:i:-12	XS:i:-12	XN:i:0	XM:i:2	XO:i:0	XG:i:0	NM:i:2	MD:Z:8A48A18	YT:Z:UU	YA:i:1	YM:i:1	YR:i:4	YL:i:6
ST-J00101:167:HFWTMBBXY:6:1104:24738:4409	256	tRNA-Trp-CCA-21	21	1	76M	*	0	0	GGACCCATTGCACAACTGGTAGTGCAACGGACTCCAAATCCGCAGGTTGGGCGTTCAGGTCGCTCTGGGTTCACCA	JJJJJJJJJJJJJJJJJJJJJJJJJJJJJJJJJJJJJJJJJJJJJJJJJJJJJJJJJJJJJJJJJJJJJJJJJJJJ	AS:i:-12	XS:i:-12	XN:i:0	XM:i:2	XO:i:0	XG:i:0	NM:i:2	MD:Z:8A48A18	YT:Z:UU	YA:i:1	YM:i:1	YR:i:4	YL:i:6
ST-J00101:167:HFWTMBBXY:6:1104:26971:4444	256	tRNA-Trp-CCA-21	21	1	76M	*	0	0	GGACCCATAGCACAACTGGCAGTGCAACGGACTCCAAATCCGCAGGTTGGGCGTTCAGGTCGCTCTGGGTTCACCA	JJJJJJJJJJJJJJJJJJJJJJJJJJJJJJJJJJJJJJJJJJJJJJJJJJJJJJJJJJJJJJJJJJJJJJJJJJJJ	AS:i:-12	XS:i:-12	XN:i:0	XM:i:2	XO:i:0	XG:i:0	NM:i:2	MD:Z:19T37A18	YT:Z:UU	YA:i:1	YM:i:1	YR:i:4	YL:i:6
ST-J00101:167:HFWTMBBXY:6:1104:9546:4462	256	tRNA-Trp-CCA-21	21	1	76M	*	0	0	GGACCCATAGCACAACTGGTAGTGCAACGGACTCCAAATCCGCAGGTTGGGCGTTCAGGTCGCTCTGGGTTCACCA	JJJJJJJJJJJJJJJJJJJJJJJJJJJJJJJJJJJJJJJJJJJJJJJJJJJJJJJJJJJJJJJJJJJJJJJJJJJJ	AS:i:-6	XS:i:-6	XN:i:0	XM:i:1	XO:i:0	XG:i:0	NM:i:1	MD:Z:57A18	YT:Z:UU	YA:i:1	YM:i:1	YR:i:4	YL:i:6
ST-J00101:167:HFWTMBBXY:6:1104:13890:4040	256	tRNA-Trp-CCA-21	21	1	76M	*	0	0	GGACCCATTGCACAACTGGTAGTGCAACGGACTCCAAATCCGCAGGTTGGGCGTTCAGGTCGCTCTGGGTTCACCA	JJJJJJJJJJJJJJJJJJJJJJJJJJJJJJJJJJJJJJJJJJJJJJJJJJJJJJJJJJJJJJJJJJJJJJJJJJJJ	AS:i:-12	XS:i:-12	XN:i:0	XM:i:2	XO:i:0	XG:i:0	NM:i:2	MD:Z:8A48A18	YT:Z:UU	YA:i:1	YM:i:1	YR:i:4	YL:i:6
ST-J00101:167:HFWTMBBXY:6:1104:23480:4620	256	tRNA-Trp-CCA-21	21	1	76M	*	0	0	GGACCCATAGCACAACTGGTAGTGCAACGGACTCCAAATCCGCAGGTTGGGCGTTCAGGTCGCTCTGGGTTCACCA	JJJJJJJJJJJJJJJJJJJJJJJJJJJJJJJJJJJJJJJJJJJJJJJJJJJJJJJJJJJJJJJJJJJJJJJJJJJJ	AS:i:-6	XS:i:-6	XN:i:0	XM:i:1	XO:i:0	XG:i:0	NM:i:1	MD:Z:57A18	YT:Z:UU	YA:i:1	YM:i:1	YR:i:4	YL:i:6
ST-J00101:167:HFWTMBBXY:6:1104:11272:4778	0	tRNA-Trp-CCA-21	21	1	76M	*	0	0	GGACCCATTGCACAACTGGTAGTGCAACGGACTCCAAATCCGCAGGTTGGGCGTTCAGGTCGCTCTGGGTTCACCA	JJJJJJJJJJJJJJJJJJJJJJJJJJJJJJJJJJJJJJJJJJJJJJJJJJJJJJJJJJJJJJJJJJJJJJJJJJJJ	AS:i:-12	XS:i:-12	XN:i:0	XM:i:2	XO:i:0	XG:i:0	NM:i:2	MD:Z:8A48A18	YT:Z:UU	YA:i:1	YM:i:1	YR:i:4	YL:i:6
ST-J00101:167:HFWTMBBXY:6:1104:12154:4655	256	tRNA-Trp-CCA-21	21	1	76M	*	0	0	GGACCCATTGCACAACTGGTAGTGCAACGGACTCCAAATCCGCAGGTTGGGCGTTCAGGTCGCTCTGGGTTCACCA	JJJJJJJJJJJJJJJJJJJJJJJJJJJJJJJJJJJJJJJJJJJJJJJJJJJJJJJJJJJJJJJJJJJJJJJJJJJJ	AS:i:-12	XS:i:-12	XN:i:0	XM:i:2	XO:i:0	XG:i:0	NM:i:2	MD:Z:8A48A18	YT:Z:UU	YA:i:1	YM:i:1	YR:i:4	YL:i:6
ST-J00101:167:HFWTMBBXY:6:1104:5284:4708	256	tRNA-Trp-CCA-21	21	1	76M	*	0	0	GGACCCATTGCACAACTGGTAGTGCAACGGACTCCAAATCCGCAGGTTGGGCGTTCAGGTCGCTCTGGGTTCACCA	JJJJJJJJJJJJJJDJJJJJJJJJJJJJJJJJJJJJJJJJJJ>JJJJ>JJJJJJJJJJJJJJJJFJJJJJJJJJJJ	AS:i:-12	XS:i:-12	XN:i:0	XM:i:2	XO:i:0	XG:i:0	NM:i:2	MD:Z:8A48A18	YT:Z:UU	YA:i:1	YM:i:1	YR:i:4	YL:i:6
ST-J00101:167:HFWTMBBXY:6:1104:12753:4708	256	tRNA-Trp-CCA-21	21	1	76M	*	0	0	GGACCCATTGCACAACTGGTAGTGCAACGGACTCCAAATCCGCAGGTTGGGCGTTCAGGTCGCTCTGGGTTCACCA	JJJJJJJJJJJJJJJJJJJJJJJJJJJJJJJJJJJJJJJJJJJJJJJJJJJJJJJJJJJJJJJJJJJJJJJJJJJJ	AS:i:-12	XS:i:-12	XN:i:0	XM:i:2	XO:i:0	XG:i:0	NM:i:2	MD:Z:8A48A18	YT:Z:UU	YA:i:1	YM:i:1	YR:i:4	YL:i:6
ST-J00101:167:HFWTMBBXY:6:1104:3589:4725	256	tRNA-Trp-CCA-21	21	1	76M	*	0	0	GGACCCATGGCACAACTGGTAGTGCAACGGACTCCAAATCCGCAGGTTGGGCGTTCAGGTCGCTCTGGGTTCACCA	F:JJJ<JJDJ:0<IJ0?JJJID??JJDJ<JJ?JAJJJJAJ:AA:0AGJ::AJJJJJJD+JJ?F0GGJA5DJJJJJJ	AS:i:-12	XS:i:-12	XN:i:0	XM:i:2	XO:i:0	XG:i:0	NM:i:2	MD:Z:8A48A18	YT:Z:UU	YA:i:1	YM:i:1	YR:i:4	YL:i:6
ST-J00101:167:HFWTMBBXY:6:1104:14935:4725	0	tRNA-Trp-CCA-21	21	0	76M	*	0	0	GGACCCAGGGCACAACTGGTAGTGCAACGGACTCCAAATCCGCAGGTTGGGCGTTCAGGTCGCTCTGGGTTCACCA	JJJJJJJJJJJJJJJJJJJJJJJJJJJJJJJJJJJJJJJJJJJJJJJJJJJJJJJJJJJJJJJJJJJJJJJJJJJJ	AS:i:-18	XS:i:-18	XN:i:0	XM:i:3	XO:i:0	XG:i:0	NM:i:3	MD:Z:7T0A48A18	YT:Z:UU	YA:i:1	YM:i:1	YR:i:4	YL:i:6
ST-J00101:167:HFWTMBBXY:6:1104:30421:4725	256	tRNA-Trp-CCA-21	21	1	76M	*	0	0	GGACCCATAGCACAACTGGTAGTGCAACGGACTCCAAATCCGCAGGTTGGGCGTTCAGGTCGCTCTGGGTTCACCA	JJJJJJJJJJJJJJJJJJJJJJJJJJJJJJJJJJIJJ5DJJJJJJJJJJJJJJJJJJJJJJJJJJJJJJJJJJJJJ	AS:i:-6	XS:i:-6	XN:i:0	XM:i:1	XO:i:0	XG:i:0	NM:i:1	MD:Z:57A18	YT:Z:UU	YA:i:1	YM:i:1	YR:i:4	YL:i:6
ST-J00101:167:HFWTMBBXY:6:1104:28858:4796	256	tRNA-Trp-CCA-21	21	1	76M	*	0	0	GGACCCATTGCACAACTGGTAGTGCAACGGACTCCAAATCCGCAGGTTGGGCGTTCAGGTCGCTCTGGGTTCACCA	JJJJJJJJJJJJJJJJJJJJJJJJJJJJJJJJJJJJJJJJJJJJJJJJJJJJJJJJJJJJJJJJJJJJJJJJJJJJ	AS:i:-12	XS:i:-12	XN:i:0	XM:i:2	XO:i:0	XG:i:0	NM:i:2	MD:Z:8A48A18	YT:Z:UU	YA:i:1	YM:i:1	YR:i:4	YL:i:6
ST-J00101:167:HFWTMBBXY:6:1104:5720:4936	0	tRNA-Trp-CCA-21	21	1	76M	*	0	0	GGACCCATAGCACAACTGGTAGTGCAACGGACTCCAAATCCGCAGGTTGGGCGTTCAGGTCGCTCTGGGTTCACCA	JJJJJJJJJJJJJJJJJJJJJJJJJJJJJJJJJJJJJJJJJJJJJJJJJJJJJJJJJJJJJJJJJJJJJJJJJJJJ	AS:i:-6	XS:i:-6	XN:i:0	XM:i:1	XO:i:0	XG:i:0	NM:i:1	MD:Z:57A18	YT:Z:UU	YA:i:1	YM:i:1	YR:i:4	YL:i:6
ST-J00101:167:HFWTMBBXY:6:1104:4472:4884	256	tRNA-Trp-CCA-21	21	1	76M	*	0	0	GGACCCATTGCACAACTGGTAGTGCAACGGACTCCAAATCCGCAGGTTGGGCGTTCAGGTCGCTCTGGGTTCACCA	JJJJJJJJJJJJJJJJJJJJJJJJJJJJJJJJJJJJJJJJJJJJJJJJJJJJJJJJJJJJJJJJJJJJJJJJJJJJ	AS:i:-12	XS:i:-12	XN:i:0	XM:i:2	XO:i:0	XG:i:0	NM:i:2	MD:Z:8A48A18	YT:Z:UU	YA:i:1	YM:i:1	YR:i:4	YL:i:6
ST-J00101:167:HFWTMBBXY:6:1104:15026:4884	256	tRNA-Trp-CCA-21	21	1	76M	*	0	0	GGACCCATGGCACAACTGGTAGTGCAACGGACTCCAAATCCGCAGGTTGGGCGTTCAAGTCGCTCTGGGTTCACCA	JJJJJJJJJJJJJJJJJJJJJJJJJJJJJJJJJJJJJJJJJJJJJJJJJJJJJJJJJJJJJJJJJJJJJJJJJJJJ	AS:i:-6	XS:i:-6	XN:i:0	XM:i:1	XO:i:0	XG:i:0	NM:i:1	MD:Z:8A67	YT:Z:UU	YA:i:1	YM:i:1	YR:i:4	YL:i:6
ST-J00101:167:HFWTMBBXY:6:1104:10490:4901	0	tRNA-Trp-CCA-21	21	0	76M	*	0	0	GGACCCATTGCACAACTGGTAGTGTAACGGACTCCAAATCCGCAGGTTGGGCGTTCAGGTCGCTCTGGGTTCACCA	JJJJJJJJJJJJJJJJJJJJJJJJJJJJJJJJJJJJJJJJJJJJJJJ?JJJJJJJJJJJJJJJIJJJJJJJJJJJJ	AS:i:-18	XS:i:-18	XN:i:0	XM:i:3	XO:i:0	XG:i:0	NM:i:3	MD:Z:8A15C32A18	YT:Z:UU	YA:i:1	YM:i:1	YR:i:4	YL:i:6
ST-J00101:167:HFWTMBBXY:6:1104:28321:4145	0	tRNA-Trp-CCA-21	21	1	76M	*	0	0	GGACCCATGGCACAACTGGTAGTGCAACGGACTCCAAATCCGCAGGTTGGGCGTTCAGGTCGCTCTGGGTTCACCA	JJJJJJJJJJJJJJJJJJJJJJJJJJJJJJJJJJJJJJJJJJJJJJJJJJJJJJJJJJJJJJJJJJJJJJJJJJJJ	AS:i:-12	XS:i:-12	XN:i:0	XM:i:2	XO:i:0	XG:i:0	NM:i:2	MD:Z:8A48A18	YT:Z:UU	YA:i:1	YM:i:1	YR:i:4	YL:i:6
ST-J00101:167:HFWTMBBXY:6:1104:1986:4163	256	tRNA-Trp-CCA-21	21	1	76M	*	0	0	GGACCCATGGCACAACTGGTAGTGCAACGGACTCCAAATCCGCAGGTTGGGCGTTCAGGTCGCTCTGGGTTCACCA	JJJJJJJJJJJJJJJJJJJJJIJJJJJJBJJGJ0DJJJJJJJJJJJJJJJIIIJJJJJJJJJBDJJJJJJJJJJJJ	AS:i:-12	XS:i:-12	XN:i:0	XM:i:2	XO:i:0	XG:i:0	NM:i:2	MD:Z:8A48A18	YT:Z:UU	YA:i:1	YM:i:1	YR:i:4	YL:i:6
ST-J00101:167:HFWTMBBXY:6:1104:2615:4163	256	tRNA-Trp-CCA-21	21	1	76M	*	0	0	GGACCCATTGCACAACTGGTAGTGCAACGGACTCCAAATCCGCAGGTTGGGCGTTCAGGTCGCTCTGGGTTCACCA	JJJJJJJJJJJJJJJJJJJJJJJJJJJJJJJJJJJJJJJJ<JJJJJJJIJJJJJJJJJJJIJJJGJJJJJJJJJJJ	AS:i:-12	XS:i:-12	XN:i:0	XM:i:2	XO:i:0	XG:i:0	NM:i:2	MD:Z:8A48A18	YT:Z:UU	YA:i:1	YM:i:1	YR:i:4	YL:i:6
ST-J00101:167:HFWTMBBXY:6:1104:10064:5007	256	tRNA-Trp-CCA-21	21	1	76M	*	0	0	GGACCCATGGCACAACTGGTAGTGCAACGGACTCCAAATCCGCAGGTTGGGCGTTCATGTCGCTCTGGGTTCACCA	JJJJJJJJJJJJJJJJJJJJJJJJJJJJJJJJJJJJJJJJJJJJJJJJJJJJJJJJJJJJJJJJJJJJJJJJJJJJ	AS:i:-12	XS:i:-12	XN:i:0	XM:i:2	XO:i:0	XG:i:0	NM:i:2	MD:Z:8A48A18	YT:Z:UU	YA:i:1	YM:i:1	YR:i:4	YL:i:6
ST-J00101:167:HFWTMBBXY:6:1104:16579:5007	0	tRNA-Trp-CCA-21	21	1	76M	*	0	0	GGACCCATAGCACAACTGGTAGTGCAACGGACTCCAAATCCGCAGGTTGGGCGTTCAGGTCGCTCTGGGTTCACCA	JJJJJJJJJJJJJJJJJJJJJJJJJJJJJJJJJJJJJJJJJJJJJJJJJJJJJJJJJJJJJJJJJJJJJJJJJJJJ	AS:i:-6	XS:i:-6	XN:i:0	XM:i:1	XO:i:0	XG:i:0	NM:i:1	MD:Z:57A18	YT:Z:UU	YA:i:1	YM:i:1	YR:i:4	YL:i:6
ST-J00101:167:HFWTMBBXY:6:1104:20040:5059	256	tRNA-Trp-CCA-21	21	1	76M	*	0	0	GGACCCATGGCACAACTGGTAGTGCAACGGACTCCAAATCCGCAGGTTGGGCGTTCAGGTCGCTCTGGGTTCACCA	JJJJJJJJJJJJJJJJJJJJJJJJJJJJJJJJJJJJJJJJJJJJJJJJJJJJJJJJJJJJJJJJJJJJJJJJJJJJ	AS:i:-12	XS:i:-12	XN:i:0	XM:i:2	XO:i:0	XG:i:0	NM:i:2	MD:Z:8A48A18	YT:Z:UU	YA:i:1	YM:i:1	YR:i:4	YL:i:6
ST-J00101:167:HFWTMBBXY:6:1104:28828:5130	256	tRNA-Trp-CCA-21	21	1	76M	*	0	0	GGACCCATTGCACAACTGGTAGTGCAACGGACTCCAAATCCGCAGGTTGGGCGTTCAGGTCGCTCTGGGTTCACCA	JJJJJJJJJJJJJJJJJJJJJJJJJJJJJJJJJJJJJJJJJJJJJJJJJJJJJJJJJJJJJJJJJJJJJJJJJJJJ	AS:i:-12	XS:i:-12	XN:i:0	XM:i:2	XO:i:0	XG:i:0	NM:i:2	MD:Z:8A48A18	YT:Z:UU	YA:i:1	YM:i:1	YR:i:4	YL:i:6
ST-J00101:167:HFWTMBBXY:6:1104:6644:5095	256	tRNA-Trp-CCA-21	21	1	76M	*	0	0	GGACCCATGGCACAACTGGTAGTGCAACGGACTCCAAATCCGCAGGTTGGGCGTTCAGGTCGCTCTGGGTTCACCA	JJJJJJJJJJJJJJJJJJJJJJJJJJJJJJJJJJJJJJJJJJJJJJJJJJJJJJJJJJJJJJJJJJJJJJJJJJJJ	AS:i:-12	XS:i:-12	XN:i:0	XM:i:2	XO:i:0	XG:i:0	NM:i:2	MD:Z:8A48A18	YT:Z:UU	YA:i:1	YM:i:1	YR:i:4	YL:i:6
ST-J00101:167:HFWTMBBXY:6:1104:17503:5095	256	tRNA-Trp-CCA-21	21	0	76M	*	0	0	GGACCCATTGCACAACTGGTAGTGCAACGGACTCCAAATCCGCAGGTTGGGCGTTCAGGTCGTTCTGGGTTCACCA	JJJJJJJJJJJJJJJJJJJJJJJJJJJJJJJJJJJJJJJJJJJJJJJJJJJJJJJJJJJJJJJJJJJJJJJJJJJJ	AS:i:-18	XS:i:-18	XN:i:0	XM:i:3	XO:i:0	XG:i:0	NM:i:3	MD:Z:8A48A4C13	YT:Z:UU	YA:i:1	YM:i:1	YR:i:4	YL:i:6
ST-J00101:167:HFWTMBBXY:6:1104:10967:5200	256	tRNA-Trp-CCA-21	21	1	76M	*	0	0	GGACCCATAGCACAACTGGTAGTGCAACGGACTCCAAATCCGCAGGTTGGGCGTTCAGGTCGCTCTGGGTTCACCA	JJJJJJJJJJJJJJJJJJJJJJJJJJJJJJJJJJJJJJJJJJJJJJJJJJJJJJJJJJJJJJJJJJJJJJJJJJJJ	AS:i:-6	XS:i:-6	XN:i:0	XM:i:1	XO:i:0	XG:i:0	NM:i:1	MD:Z:57A18	YT:Z:UU	YA:i:1	YM:i:1	YR:i:4	YL:i:6
ST-J00101:167:HFWTMBBXY:6:1104:30472:5200	256	tRNA-Trp-CCA-21	21	0	76M	*	0	0	GGACCCATTGCACAACTGGTAGTGCAACGGACTCCAAATCCGCAGGTTGGGCGTTCAGGTCGCNCTGGGTTCACCA	FDJJJJJJJJ:0FJFJJJII?:JDJ??JJJJJJAJJJ:0FJJJ>BJJJJJJIIIJJGJJJJJ:!DJJJJ?FJDJ?I	AS:i:-17	XS:i:-17	XN:i:0	XM:i:3	XO:i:0	XG:i:0	NM:i:3	MD:Z:8A48A5T12	YT:Z:UU	YA:i:1	YM:i:1	YR:i:4	YL:i:6
ST-J00101:167:HFWTMBBXY:6:1104:8521:5218	256	tRNA-Trp-CCA-21	21	1	76M	*	0	0	GGACCCATGGCACAACTGGTAGTGCAACGGACTCCAAATCCGCAGGTTGGGCGTTCAGGTCGCTCTGGGTTCACCA	JJJJJJJJJJJJJJJJJJJJJJJJJJJJJJJJJJJJJJJJJJJJJJJJJJJJJJJJJJJJJJJJJJJJJJJJJJJJ	AS:i:-12	XS:i:-12	XN:i:0	XM:i:2	XO:i:0	XG:i:0	NM:i:2	MD:Z:8A48A18	YT:Z:UU	YA:i:1	YM:i:1	YR:i:4	YL:i:6
ST-J00101:167:HFWTMBBXY:6:1104:17208:5218	0	tRNA-Trp-CCA-21	21	1	76M	*	0	0	GGACCCATTGCACAACTGGTAGTGCAACGGACTCCAAATCCGCAGGTTGGGCGTTCAGGTCGCTCTGGGTTCACCA	JJJJJJJJJJJJJJJJJJJJJJJJJJJJJJJJJJJJJJJJJJJJJJJJJJJJJJJJJJJJJJJJJJJJJJJJJJJJ	AS:i:-12	XS:i:-12	XN:i:0	XM:i:2	XO:i:0	XG:i:0	NM:i:2	MD:Z:8A48A18	YT:Z:UU	YA:i:1	YM:i:1	YR:i:4	YL:i:6
ST-J00101:167:HFWTMBBXY:6:1104:32035:5235	256	tRNA-Trp-CCA-21	21	1	76M	*	0	0	GGACCCATTGCACAACTGGTAGTGCAACGGACTCCAAATCCGCAGGTTGGGCGTTCAGGTCGCTCTGGGTTCACCA	JJJJJJJJGJJJJJJJJJJJJJJJJJJJD:JIJIJJJJBJJJJJJJJJDJJJJJJJJJJJJJJFJJJJJJJJJJJJ	AS:i:-12	XS:i:-12	XN:i:0	XM:i:2	XO:i:0	XG:i:0	NM:i:2	MD:Z:8A48A18	YT:Z:UU	YA:i:1	YM:i:1	YR:i:4	YL:i:6
ST-J00101:167:HFWTMBBXY:6:1104:4756:5270	0	tRNA-Trp-CCA-21	21	1	76M	*	0	0	GGACCCATAGCACAACTGGTAGTGCAACGGACTCCAAATCCGCAGGTTGGGCGTTCAGGTCGCTCTGGGTTCACCA	JJJJJJJJJJJJJJJJJJJJJJJJJJJJJJJJJJJJJJJJJJJJJJJJJJJJJJJJJJJJJJJJJJJJJJJJJJJJ	AS:i:-6	XS:i:-6	XN:i:0	XM:i:1	XO:i:0	XG:i:0	NM:i:1	MD:Z:57A18	YT:Z:UU	YA:i:1	YM:i:1	YR:i:4	YL:i:6
ST-J00101:167:HFWTMBBXY:6:1104:14012:5306	256	tRNA-Trp-CCA-21	21	1	76M	*	0	0	GGACCCATGGCACAACTGGTAGTGCAACGGACTCCAAATCCGCAGGTTGGGCGTTCATGTCGCTCTGGGTTCACCA	JJJJJJJJJJJJJJJJJJJJJJJJJJJJJJJJJJJJJJJJJJJJJJJJJJJJJJJJJJJJJJJJJJJJJJJJJJJJ	AS:i:-12	XS:i:-12	XN:i:0	XM:i:2	XO:i:0	XG:i:0	NM:i:2	MD:Z:8A48A18	YT:Z:UU	YA:i:1	YM:i:1	YR:i:4	YL:i:6
ST-J00101:167:HFWTMBBXY:6:1104:30005:5306	256	tRNA-Trp-CCA-21	21	0	73M7I4M	*	0	0	GGACCCATAGCACAACTGGCAGTGCAACGGACTCCAAATCCGCAGGTTGGGCGTTCAGGTCGCTCTGGGTTCACCAGTATCCAT	JJJJJJJJJJJJJJJJJJJJJJJJJJJJJJJJJJJJJJJJJJJJJJJJJJJJJJJJJJJJJJJJJJJJJJJJJJJJJJJJJJJJ	AS:i:-43	XS:i:-43	XN:i:1	XM:i:3	XO:i:1	XG:i:7	NM:i:10	MD:Z:19T37A18N0	YT:Z:UU	YA:i:1	YM:i:1	YR:i:4	YL:i:6
ST-J00101:167:HFWTMBBXY:6:1104:14915:5323	0	tRNA-Trp-CCA-21	21	1	76M	*	0	0	GGACCCATGGCACAACTGGTAGTGCAACGGACTCCAAATCCGCAGGTTGGGCGTTCAGGTCGCTCTGGGTTCACCA	JJJJJJJJJJJJJJJJJJJJJJJJJJJJJJJJJJJJJJJJJJJJJJJJJJJJJJJJJJJJJJJJJJJJJJJJJJJJ	AS:i:-12	XS:i:-12	XN:i:0	XM:i:2	XO:i:0	XG:i:0	NM:i:2	MD:Z:8A48A18	YT:Z:UU	YA:i:1	YM:i:1	YR:i:4	YL:i:6
ST-J00101:167:HFWTMBBXY:6:1104:5731:5341	256	tRNA-Trp-CCA-21	21	1	76M	*	0	0	GGACCCATGGCACAACTGGTAGTGCAACGGACTCCAAATCCGCAGGTTGGGCGTTCAGGTCGCTCTGGGTTCACCA	JJJJJJJJJJJJJJJJJJJJJJJJJJJJJJJJJJJJJJJJJJJJJJJJJJJJJJIJJJ>>JIJJJJJJJJJJJJJJ	AS:i:-12	XS:i:-12	XN:i:0	XM:i:2	XO:i:0	XG:i:0	NM:i:2	MD:Z:8A48A18	YT:Z:UU	YA:i:1	YM:i:1	YR:i:4	YL:i:6
ST-J00101:167:HFWTMBBXY:6:1104:3194:5376	0	tRNA-Trp-CCA-21	21	0	19M1D56M	*	0	0	GGACCCATTGCACAACTGGAGTGCAACGGACTCCAAATCCGCAGGTTGGGCGTTCAGGTCGCTCTGGGTTCACCA	JJJJJJJJJJJJJJJJJJJJJJBJJJJJJJJJJJJJJJJJJJJJAJJJJJAJJJJJJJJJJJJJJJJJJJJJJJJ	AS:i:-20	XS:i:-20	XN:i:0	XM:i:2	XO:i:1	XG:i:1	NM:i:3	MD:Z:8A10^T37A18	YT:Z:UU	YA:i:1	YM:i:1	YR:i:4	YL:i:6
ST-J00101:167:HFWTMBBXY:6:1104:8684:5464	256	tRNA-Trp-CCA-21	21	1	76M	*	0	0	GGACCCATGGCACAACTGGTAGTGCAACGGACTCCAAATCCGCAGGTTGGGCGTTCAGGTCGCTCTGGGTTCACCA	JJJJJJJJJJJJJJJJJJJJJJJJJJJJJJJJJJJJJJJJJJJJJJJJJJJJDJJJJJJJJJJJJJJJJJJJJJJJ	AS:i:-12	XS:i:-12	XN:i:0	XM:i:2	XO:i:0	XG:i:0	NM:i:2	MD:Z:8A48A18	YT:Z:UU	YA:i:1	YM:i:1	YR:i:4	YL:i:6
ST-J00101:167:HFWTMBBXY:6:1104:5974:5587	0	tRNA-Trp-CCA-21	21	1	76M	*	0	0	GGACCCATTGCACAACTGGTAGTGCAACGGACTCCAAATCCGCAGGTTGGGCGTTCAAGTCGCTCTGGGTTCACCA	JJJJJJJJJJJJJJJJJJJJJJJJJJJJJJJJJJJJJJJJJJJJJJJJJJJJJJJJJJJJJJJJJJJJJJJJJJJJ	AS:i:-6	XS:i:-6	XN:i:0	XM:i:1	XO:i:0	XG:i:0	NM:i:1	MD:Z:8A67	YT:Z:UU	YA:i:1	YM:i:1	YR:i:4	YL:i:6
ST-J00101:167:HFWTMBBXY:6:1104:22962:5587	256	tRNA-Trp-CCA-21	21	1	76M	*	0	0	GGACCCATGGCACAACTGGTAGTGCAACGGACTCCAAATCCGCAGGTTGGGCGTTCAGGTCGCTCTGGGTTCACCA	JJJJJJJJJJJJJJJJJJJJJJJJJJJJJJJJJJJJJJJJJJJJJJJJJJJJJJJJJJJJJJJJJJJJJJJJJJJJ	AS:i:-12	XS:i:-12	XN:i:0	XM:i:2	XO:i:0	XG:i:0	NM:i:2	MD:Z:8A48A18	YT:Z:UU	YA:i:1	YM:i:1	YR:i:4	YL:i:6
ST-J00101:167:HFWTMBBXY:6:1104:23165:5376	256	tRNA-Trp-CCA-21	21	1	76M	*	0	0	GGACCCATGGCACAACTGGTAGTGCAACGGACTCCAAATCCGCAGGTTGGGCGTTCAGGTCGCTCTGGGTTCACCA	JJJJJJJJJJJJJJJJJJJJJJJJJJJJJJJJJJJJJJJJJJJJJJJJJJJJJJJJJJJJJJJJJJJJJJJJJJJJ	AS:i:-12	XS:i:-12	XN:i:0	XM:i:2	XO:i:0	XG:i:0	NM:i:2	MD:Z:8A48A18	YT:Z:UU	YA:i:1	YM:i:1	YR:i:4	YL:i:6
ST-J00101:167:HFWTMBBXY:6:1104:7496:5411	256	tRNA-Trp-CCA-21	21	1	76M	*	0	0	GGACCCATTGCACAACTGGTAGTGCAACGGACTCCAAATCCGCAGGTTGGGCGTTCAGGTCGCTCTGGGTTCACCA	JJJJJJJJJJJJJJJJJJJJJJJJJJJJJJJJJJJJJJJJJJJJJJJJJJJJJJJJJJJJJJJJJJJJJJJJJJJJ	AS:i:-12	XS:i:-12	XN:i:0	XM:i:2	XO:i:0	XG:i:0	NM:i:2	MD:Z:8A48A18	YT:Z:UU	YA:i:1	YM:i:1	YR:i:4	YL:i:6
ST-J00101:167:HFWTMBBXY:6:1104:31578:5534	0	tRNA-Trp-CCA-21	21	0	76M	*	0	0	GGACCCATTGCACAACTGGCAGTGCAACGGACTCCAAATCCGCAGGTTGGGCGTTCATGTCGCTCTGGGTTCACCA	JJJJJJJJJJJJJJJJJJJJJJJJJJJJJJJJJJJJJJJJJJJJJJJJJJJJJJJJJJJJJJJGDJJJ?JJJJJJJ	AS:i:-18	XS:i:-18	XN:i:0	XM:i:3	XO:i:0	XG:i:0	NM:i:3	MD:Z:8A10T37A18	YT:Z:UU	YA:i:1	YM:i:1	YR:i:4	YL:i:6
ST-J00101:167:HFWTMBBXY:6:1104:20395:5745	256	tRNA-Trp-CCA-21	21	1	76M	*	0	0	GGACCCATGGCACAACTGGTAGTGCAACGGACTCCAAATCCGCAGGTTGGGCGTTCAGGTCGCTCTGGGTTCACCA	JJJJJJJJJJJJJJJJJJJJJJJJJJJJJJJJJJJJJJJJJJJJJJJJJJJJJJJJJJJJJJJJJJJJJJJJJJJJ	AS:i:-12	XS:i:-12	XN:i:0	XM:i:2	XO:i:0	XG:i:0	NM:i:2	MD:Z:8A48A18	YT:Z:UU	YA:i:1	YM:i:1	YR:i:4	YL:i:6
ST-J00101:167:HFWTMBBXY:6:1104:13088:5816	0	tRNA-Trp-CCA-21	21	1	76M	*	0	0	GGACCCATGGCACAACTGGTAGTGCAACGGACTCCAAATCCGCAGGTTGGGCGTTCAGGTCGCTCTGGGTTCACCA	JJJJJJJJJJJJJJJJJJJJJJJJJJJJJJJJJJJJJJJJJJJJJJJJJJJJJJJJJJJJJJJJJJJJJJJJJJJJ	AS:i:-12	XS:i:-12	XN:i:0	XM:i:2	XO:i:0	XG:i:0	NM:i:2	MD:Z:8A48A18	YT:Z:UU	YA:i:1	YM:i:1	YR:i:4	YL:i:6
ST-J00101:167:HFWTMBBXY:6:1104:18193:5868	256	tRNA-Trp-CCA-21	21	1	76M	*	0	0	GGACCCATTGCACAACTGGTAGTGCAACGGACTCCAAATCCGCAGGTTGGGCGTTCAGGTCGCTCTGGGTTCACCA	JJJJJJJJJJJJJJJJJJJJJJJJJJJJJJJJJJJJJJJJJJJJJJJJJJJJJJJJJJJJJJJJJJJJJJJJJJJJ	AS:i:-12	XS:i:-12	XN:i:0	XM:i:2	XO:i:0	XG:i:0	NM:i:2	MD:Z:8A48A18	YT:Z:UU	YA:i:1	YM:i:1	YR:i:4	YL:i:6
ST-J00101:167:HFWTMBBXY:6:1104:24545:5974	256	tRNA-Trp-CCA-21	21	1	76M	*	0	0	GGACCCATTGCACAACTGGTAGTGCAACGGACTCCAAATCCGCAGGTTGGGCGTTCAGGTCGCTCTGGGTTCACCA	JJJJJJJJJJJJJJJJJJJJJJJJJJJJJJJJJJJJJJJJJJJJJJJJJJJJJJJJJJJJJJJJJJJJJJJJJJJJ	AS:i:-12	XS:i:-12	XN:i:0	XM:i:2	XO:i:0	XG:i:0	NM:i:2	MD:Z:8A48A18	YT:Z:UU	YA:i:1	YM:i:1	YR:i:4	YL:i:6
ST-J00101:167:HFWTMBBXY:6:1104:4959:6044	256	tRNA-Trp-CCA-21	21	1	76M	*	0	0	GGACCCATTGCACAACTGGTAGTGCAACGGACTCCAAATCCGCAGGTTGGGCGTTCAGGTCGCTCTGGGTTCACCA	JJJJJJJJJJJJJJJJJJJJJJJJJJJJJJJJJJJJJJJJJJJJJJJJJJJJJ>IJJJJJJJJIJJJJJJJJJJJJ	AS:i:-12	XS:i:-12	XN:i:0	XM:i:2	XO:i:0	XG:i:0	NM:i:2	MD:Z:8A48A18	YT:Z:UU	YA:i:1	YM:i:1	YR:i:4	YL:i:6
ST-J00101:167:HFWTMBBXY:6:1104:14001:5675	256	tRNA-Trp-CCA-21	21	1	76M	*	0	0	GGACCCATGGCACAACTGGTAGTGCAACGGACTCCAAATCCGCAGGTTGGGCGTTCAGGTCGCTCTGGGTTCACCA	JJJJJJJJJJJJJJJJJJJJJJJJJJJJJJJJJJJJJJJJJJJJJJJJJJJJJJJJJJJJJJJJJJJJJJJJJJJJ	AS:i:-12	XS:i:-12	XN:i:0	XM:i:2	XO:i:0	XG:i:0	NM:i:2	MD:Z:8A48A18	YT:Z:UU	YA:i:1	YM:i:1	YR:i:4	YL:i:6
ST-J00101:167:HFWTMBBXY:6:1104:14915:5675	256	tRNA-Trp-CCA-21	21	1	76M	*	0	0	GGACCCATGGCACAACTGGTAGTGCAACGGACTCCAAATCCGCAGGTTGGGCGTTCAGGTCGCTCTGGGTTCACCA	JJJJJJJJJJJJJJJJJJJJJJJJJJJJJJJJJJJJJJJJJJJJJJJJJJJJJJJJJJJJJJJJJJJJJJJJJJJJ	AS:i:-12	XS:i:-12	XN:i:0	XM:i:2	XO:i:0	XG:i:0	NM:i:2	MD:Z:8A48A18	YT:Z:UU	YA:i:1	YM:i:1	YR:i:4	YL:i:6
ST-J00101:167:HFWTMBBXY:6:1104:27681:5675	256	tRNA-Trp-CCA-21	21	1	76M	*	0	0	GGACCCATGGCACAACTGGTAGTGCAACGGACTCCAAATCCGCAGGTTGGGCGTTCAAGTCGCTCTGGGTTCACCA	JJJJJJJJJJJJJJJJJJJJJJJJJJJJJJJJJJJJJJJJJJJJJJJJJJJJJJJJJJJJJJJJJJJJJJJJJJJJ	AS:i:-6	XS:i:-6	XN:i:0	XM:i:1	XO:i:0	XG:i:0	NM:i:1	MD:Z:8A67	YT:Z:UU	YA:i:1	YM:i:1	YR:i:4	YL:i:6
ST-J00101:167:HFWTMBBXY:6:1104:27925:5675	256	tRNA-Trp-CCA-21	21	1	76M	*	0	0	GGACCCATGGCACAACTGGTAGTGCAACGGACTCCAAATCCGCAGGTTGGGCGTTCAGGTCGCTCTGGGTTCACCA	JJJJJJJJJJJJJJJJJJJJJJJJJJJJJJJJJJJJJJJJJJJJJJJJJJJJJJJJJJJJJJJJJJJJJJJJJJJJ	AS:i:-12	XS:i:-12	XN:i:0	XM:i:2	XO:i:0	XG:i:0	NM:i:2	MD:Z:8A48A18	YT:Z:UU	YA:i:1	YM:i:1	YR:i:4	YL:i:6
ST-J00101:167:HFWTMBBXY:6:1104:15290:5692	256	tRNA-Trp-CCA-21	21	1	76M	*	0	0	GGACCCATAGCACAACTGGTAGTGCAACGGACTCCAAATCCGCAGGTTGGGCGTTCAGGTCGCTCTGGGTTCACCA	JJJJJJJJJJJJJJJJJJJJJJJJJJJJJJJJJJJJJJJJJJJJJJJJJJJJJJJJJJJJJJJJJJJJJJJJJJJJ	AS:i:-6	XS:i:-6	XN:i:0	XM:i:1	XO:i:0	XG:i:0	NM:i:1	MD:Z:57A18	YT:Z:UU	YA:i:1	YM:i:1	YR:i:4	YL:i:6
ST-J00101:167:HFWTMBBXY:6:1104:23876:5692	256	tRNA-Trp-CCA-21	21	1	76M	*	0	0	GGACCCATGGCACAACTGGTAGTGCAACGGACTCCAAATCCGCAGGTTGGGCGTTCAGGTCGCTCTGGGTTCACCA	JJJJJJJJJJJJJJJJJJJJJJJJJJJJJJJJJJJJJJJJJJJJJJJJJJJJJJJJJJJJJJJJJJJJJJJJJJJJ	AS:i:-12	XS:i:-12	XN:i:0	XM:i:2	XO:i:0	XG:i:0	NM:i:2	MD:Z:8A48A18	YT:Z:UU	YA:i:1	YM:i:1	YR:i:4	YL:i:6
ST-J00101:167:HFWTMBBXY:6:1104:28361:5692	256	tRNA-Trp-CCA-21	21	1	76M	*	0	0	GGACCCATGGCACAACTGGTAGTGCAACGGACTCCAAATCCGCAGGTTGGGCGTTCAAGTCGCTCTGGGTTCACCA	JJJJJJJJJJJJJJJJJJJJJJJJJJJJJJJJJJJJJJJJJJJJJJJJJJJJJJJJJJJJJJJJJJJJJJJJJJJJ	AS:i:-6	XS:i:-6	XN:i:0	XM:i:1	XO:i:0	XG:i:0	NM:i:1	MD:Z:8A67	YT:Z:UU	YA:i:1	YM:i:1	YR:i:4	YL:i:6
ST-J00101:167:HFWTMBBXY:6:1104:3934:5710	256	tRNA-Trp-CCA-21	21	0	19M1D56M	*	0	0	GGACCCATTGCACAACTGGAGTGCAACGGACTCCAAATCCGCAGGTTGGGCGTTCAGGTCGCTCTGGGTTCACCA	JJJJJJJJJJJJJIJJJJJJJJIJJJJJJJJJJJJJJJDIJJJJJJJADIIJJJJJJJJDJJIJJJJJJJJJJJJ	AS:i:-20	XS:i:-20	XN:i:0	XM:i:2	XO:i:1	XG:i:1	NM:i:3	MD:Z:8A10^T37A18	YT:Z:UU	YA:i:1	YM:i:1	YR:i:4	YL:i:6
ST-J00101:167:HFWTMBBXY:6:1104:9394:5921	256	tRNA-Trp-CCA-21	21	1	76M	*	0	0	GGACCCATTGCACAACTGGTAGTGCAACGGACTCCAAATCCGCAGGTTGGGCGTTCAGGTCGCTCTGGGTTCACCA	JJJJJJJJJJJJJJJJJJJJJJJJJJJJJJJJJJJJJJJJJJJJJJJJJJJJJJJJJJJJJJJJJJJJJJJJJJJJ	AS:i:-12	XS:i:-12	XN:i:0	XM:i:2	XO:i:0	XG:i:0	NM:i:2	MD:Z:8A48A18	YT:Z:UU	YA:i:1	YM:i:1	YR:i:4	YL:i:6
ST-J00101:167:HFWTMBBXY:6:1104:12743:5921	256	tRNA-Trp-CCA-21	21	0	76M	*	0	0	GGACCCATGGCACAACTGGCAGTGCAACGGACTCCAAATCCGCAGGTTGGGCGTTCATGTCGCTCTGGGTTCACCA	JJJJJJJJJJJJJJJJJJJJJJJJJJJJJJJJJJJJJJJJJJJJJJJJJJJJJJJJJJJJJJJJJJJJJJJJJJJJ	AS:i:-18	XS:i:-18	XN:i:0	XM:i:3	XO:i:0	XG:i:0	NM:i:3	MD:Z:8A10T37A18	YT:Z:UU	YA:i:1	YM:i:1	YR:i:4	YL:i:6
ST-J00101:167:HFWTMBBXY:6:1104:20506:5939	0	tRNA-Trp-CCA-21	21	1	76M	*	0	0	GGACCCATAGCACAACTGGTAGTGCAACGGACTCCAAATCCGCAGGTTGGGCGTTCAGGTCGCTCTGGGTTCACCA	JJJJJJJJJJJJJJJJJJJJJJJJJJJJJJJJJJJJJJJJJJJJJJJJJJJJJJJJJJJJJJJJJJJJJJJJJJJJ	AS:i:-6	XS:i:-6	XN:i:0	XM:i:1	XO:i:0	XG:i:0	NM:i:1	MD:Z:57A18	YT:Z:UU	YA:i:1	YM:i:1	YR:i:4	YL:i:6
ST-J00101:167:HFWTMBBXY:6:1104:22658:6114	256	tRNA-Trp-CCA-21	21	1	76M	*	0	0	GGACCCATGGCACAACTGGTAGTGCAACGGACTCCAAATCCGCAGGTTGGGCGTTCAGGTCGCTCTGGGTTCACCA	JJJJJJJJJJJJJJJJJJJJJJJJJJJJJJJJJJJJJJJJJJJJJJJJJJJJJJJJJJJJJJJJJJJJJJJJJJJJ	AS:i:-12	XS:i:-12	XN:i:0	XM:i:2	XO:i:0	XG:i:0	NM:i:2	MD:Z:8A48A18	YT:Z:UU	YA:i:1	YM:i:1	YR:i:4	YL:i:6
ST-J00101:167:HFWTMBBXY:6:1104:4148:6572	0	tRNA-Trp-CCA-21	21	1	76M	*	0	0	GGACCCATGGCACAACTGGTAGTGCAACGGACTCCAAATCCGCAGGTTGGGCGTTCAGGTCGCTCTGGGTTCACCA	JJJJJJJJJJJJJJJJJJJJJJJJJJJJJJJJJJJJJJJJJJJJJJJJJJJJJJJJJJJJJJJJJJJJJJJJJJJJ	AS:i:-12	XS:i:-12	XN:i:0	XM:i:2	XO:i:0	XG:i:0	NM:i:2	MD:Z:8A48A18	YT:Z:UU	YA:i:1	YM:i:1	YR:i:4	YL:i:6
ST-J00101:167:HFWTMBBXY:6:1104:4533:6607	0	tRNA-Trp-CCA-21	21	1	76M	*	0	0	GGACCCATAGCACAACTGGTAGTGCAACGGACTCCAAATCCGCAGGTTGGGCGTTCAGGTCGCTCTGGGTTCACCA	JJJJJJJJJJJJJJJJJJJJJJJJJJJJJJJJJJJJJJJJJJJJJJJJJJJJJJJJJJJJJJJJJJJJJJJJJJJJ	AS:i:-6	XS:i:-6	XN:i:0	XM:i:1	XO:i:0	XG:i:0	NM:i:1	MD:Z:57A18	YT:Z:UU	YA:i:1	YM:i:1	YR:i:4	YL:i:6
ST-J00101:167:HFWTMBBXY:6:1104:4959:6607	0	tRNA-Trp-CCA-21	21	1	76M	*	0	0	GGACCCATTGCACAACTGGTAGTGCAACGGACTCCAAATCCGCAGGTTGGGCGTTCAGGTCGCTCTGGGTTCACCA	JJJJJJJJJJJJJJJJJJJJJJJJJJJJJJJJJJJJJJJJJJJJJJJJJJJJJJJJJJJJJJJJIJJJJJJJJJJJ	AS:i:-12	XS:i:-12	XN:i:0	XM:i:2	XO:i:0	XG:i:0	NM:i:2	MD:Z:8A48A18	YT:Z:UU	YA:i:1	YM:i:1	YR:i:4	YL:i:6
ST-J00101:167:HFWTMBBXY:6:1104:13656:6273	0	tRNA-Trp-CCA-21	21	1	76M	*	0	0	GGACCCATTGCACAACTGGTAGTGCAACGGACTCCAAATCCGCAGGTTGGGCGTTCAGGTCGCTCTGGGTTCACCA	JJJJJJJJJJJJJJJJJJJJJJJJJJJJJJJJJJJJJJJJJJJJJJJJJJJJJJJJJJJJJJJJJJJJJJJJJJJJ	AS:i:-12	XS:i:-12	XN:i:0	XM:i:2	XO:i:0	XG:i:0	NM:i:2	MD:Z:8A48A18	YT:Z:UU	YA:i:1	YM:i:1	YR:i:4	YL:i:6
ST-J00101:167:HFWTMBBXY:6:1104:9567:6290	256	tRNA-Trp-CCA-21	21	0	76M	*	0	0	GGACCCATGGCACAACTGGTAGTGCAACGGACTCCAAATCCGCAGGTTGGGCGTACAGGTCGCTCTGGGTTCACCA	JJJJJJJJJJJJJJJJJJJJJJJJJJJJJJJJJJJJJJJJJJJJJJJJJJJJJJJJJJJJJJJJJJJJJJJJJJJJ	AS:i:-18	XS:i:-18	XN:i:0	XM:i:3	XO:i:0	XG:i:0	NM:i:3	MD:Z:8A45T2A18	YT:Z:UU	YA:i:1	YM:i:1	YR:i:4	YL:i:6
ST-J00101:167:HFWTMBBXY:6:1104:6471:6308	0	tRNA-Trp-CCA-21	21	1	76M	*	0	0	GGACCCATGGCACAACTGGTAGTGCAACGGACTCCAAATCCGCAGGTTGGGCGTTCAAGTCGCTCTGGGTTCACCA	JJJJJJJJJJJJJJJJJJJJJJJJJJJJJJJJJJJJJJJJJJJJJJJJJJJJJJJJJJJJJJJJJJJJJJJJJJJJ	AS:i:-6	XS:i:-6	XN:i:0	XM:i:1	XO:i:0	XG:i:0	NM:i:1	MD:Z:8A67	YT:Z:UU	YA:i:1	YM:i:1	YR:i:4	YL:i:6
ST-J00101:167:HFWTMBBXY:6:1104:1489:6325	0	tRNA-Trp-CCA-21	21	1	76M	*	0	0	GGACCCATTGCACAACTGGTAGTGCAACGGACTCCAAATCCGCAGGTTGGGCGTTCAGGTCGCTCTGGGTTCACCA	JJJJJJJJJJJJJJJJJJJJJJJJJJGJJJJJJJJJJJJJJJJJJJJJJJJJJJJJJJJ:JJJJJJJJJJJJJJJJ	AS:i:-12	XS:i:-12	XN:i:0	XM:i:2	XO:i:0	XG:i:0	NM:i:2	MD:Z:8A48A18	YT:Z:UU	YA:i:1	YM:i:1	YR:i:4	YL:i:6
ST-J00101:167:HFWTMBBXY:6:1104:1438:6519	256	tRNA-Trp-CCA-21	21	1	76M	*	0	0	GGACCCATAGCACAACTGGTAGTGCAACGGACTCCAAATCCGCAGGTTGGGCGTTCAGGTCGCTCTGGGTTCACCA	JJJJJJJJJJJJJJJJJJJJJJJJJJJJJJJ>JIJJJIDJ>JIJJ?JJJBIJJJJ0JJJJIJJJJJJJJJFJJJIJ	AS:i:-6	XS:i:-6	XN:i:0	XM:i:1	XO:i:0	XG:i:0	NM:i:1	MD:Z:57A18	YT:Z:UU	YA:i:1	YM:i:1	YR:i:4	YL:i:6
ST-J00101:167:HFWTMBBXY:6:1104:20983:6554	0	tRNA-Trp-CCA-21	21	1	76M	*	0	0	GGACCCATGGCACAACTGGTAGTGCAACGGACTCCAAATCCGCAGGTTGGGCGTTCAGGTCGCTCTGGGTTCACCA	JJJJJJJJJJJJJJJJJJJJJJJJJJJJJJJJJJJJJJJJJJJJJJJJJJJJJJJJJJJJJJJJJJJJJJJJJJJJ	AS:i:-12	XS:i:-12	XN:i:0	XM:i:2	XO:i:0	XG:i:0	NM:i:2	MD:Z:8A48A18	YT:Z:UU	YA:i:1	YM:i:1	YR:i:4	YL:i:6
ST-J00101:167:HFWTMBBXY:6:1104:7984:7169	256	tRNA-Trp-CCA-21	21	1	76M	*	0	0	GGACCCATTGCACAACTGGTAGTGCAACGGACTCCAAATCCGCAGGTTGGGCGTTCAGGTCGCTCTGGGTTCACCA	JJJJJJJJJJJJJJJJJJJJJJJJJJJJJJJJJJJJJJJJJJJJJJJJJJJJJJJJJJJJJJJJJJJJJJJJJJJJ	AS:i:-12	XS:i:-12	XN:i:0	XM:i:2	XO:i:0	XG:i:0	NM:i:2	MD:Z:8A48A18	YT:Z:UU	YA:i:1	YM:i:1	YR:i:4	YL:i:6
ST-J00101:167:HFWTMBBXY:6:1104:21399:6888	256	tRNA-Trp-CCA-21	21	0	74M6I4M	*	0	0	GGACCCATAGCACAACTGGTAGTGCAACGGACTCCAAATCCGCAGGTTGGGCGTTCAGGTCGCTCTGGGTTCACCAGTATCAGT	JJJJJJJJJJJJJJJJJJJJJJJJJJJJJJJJJJJJJJJJJJJJJJJJJJJJJJJJJJJJJJJJJJJJJJJJJJJJJJJJJJJJ	AS:i:-39	XS:i:-39	XN:i:2	XM:i:3	XO:i:1	XG:i:6	NM:i:9	MD:Z:57A18N0N0	YT:Z:UU	YA:i:1	YM:i:1	YR:i:4	YL:i:6
ST-J00101:167:HFWTMBBXY:6:1104:26910:6906	256	tRNA-Trp-CCA-21	21	1	76M	*	0	0	GGACCCATGGCACAACTGGTAGTGCAACGGACTCCAAATCCGCAGGTTGGGCGTTCATGTCGCTCTGGGTTCACCA	JJJJJJJJJJJJJJJJJJJJJJJJJJJJJJJJJJJJJJJJJJGJJJJJIJFIJJJJJJJJJJJJIJJJJJJJJJJJ	AS:i:-12	XS:i:-12	XN:i:0	XM:i:2	XO:i:0	XG:i:0	NM:i:2	MD:Z:8A48A18	YT:Z:UU	YA:i:1	YM:i:1	YR:i:4	YL:i:6
ST-J00101:167:HFWTMBBXY:6:1104:20557:6976	256	tRNA-Trp-CCA-21	21	1	76M	*	0	0	GGACCCATGGCACAACTGGTAGTGCAACGGACTCCAAATCCGCAGGTTGGGCGTTCAGGTCGCTCTGGGTTCACCA	JJJJJJJJJJJJJJJJJJJJJJJJJJJJJJJJJJJJJJJJJJJJJJJJJJJJJJJJJJJJJJJJJJJJJJJJJJJJ	AS:i:-12	XS:i:-12	XN:i:0	XM:i:2	XO:i:0	XG:i:0	NM:i:2	MD:Z:8A48A18	YT:Z:UU	YA:i:1	YM:i:1	YR:i:4	YL:i:6
ST-J00101:167:HFWTMBBXY:6:1104:8389:6994	256	tRNA-Trp-CCA-21	21	1	76M	*	0	0	GGACCCATTGCACAACTGGTAGTGCAACGGACTCCAAATCCGCAGGTTGGGCGTTCAGGTCGCTCTGGGTTCACCA	JJJJJJJJJJJJJAGJJJJJJJJJJJJJJJJJAJJJBJJJJJJJJJJJJJJJJFJJJJJJJJJIJJJJJJJJJJJJ	AS:i:-12	XS:i:-12	XN:i:0	XM:i:2	XO:i:0	XG:i:0	NM:i:2	MD:Z:8A48A18	YT:Z:UU	YA:i:1	YM:i:1	YR:i:4	YL:i:6
ST-J00101:167:HFWTMBBXY:6:1104:17056:7275	0	tRNA-Trp-CCA-21	21	1	76M	*	0	0	GGACCCATGGCACAACTGGTAGTGCAACGGACTCCAAATCCGCAGGTTGGGCGTTCAGGTCGCTCTGGGTTCACCA	JJJJJJJJJJJJJJJJJJJJJJJJJJJJJJJJJJJJJJJJJJJJJJJJJJJJJJJJJJJJJJJJJJJJJJJJJJJJ	AS:i:-12	XS:i:-12	XN:i:0	XM:i:2	XO:i:0	XG:i:0	NM:i:2	MD:Z:8A48A18	YT:Z:UU	YA:i:1	YM:i:1	YR:i:4	YL:i:6
ST-J00101:167:HFWTMBBXY:6:1104:24637:7398	0	tRNA-Trp-CCA-21	21	1	76M	*	0	0	GGACCCATTGCACAACTGGTAGTGCAACGGACTCCAAATCCGCAGGTTGGGCGTTCAGGTCGCTCTGGGTTCACCA	JJJJJJJJJJJJJJJJJJJJJJJJJJJJJJJJJJJJJJJJJJJJJJJJJJJJJJJJJJJJJJJJJJJJJJJJJJJJ	AS:i:-12	XS:i:-12	XN:i:0	XM:i:2	XO:i:0	XG:i:0	NM:i:2	MD:Z:8A48A18	YT:Z:UU	YA:i:1	YM:i:1	YR:i:4	YL:i:6
ST-J00101:167:HFWTMBBXY:6:1104:10176:7416	256	tRNA-Trp-CCA-21	21	0	76M	*	0	0	GGACCCATTGCACAACTGGTAGTGCAACGGACTCCAAATCCGCAGGTTGGGCGTTCATGTCGCTCTGGNTTCACCA	JDJJJJJJ:GJJB:IJJ+JJJIJJJJGJIJ:JIJIJ?AAJ0IA?JJJJJII:IDJ?JJJIII+J0JJ0!I0JJ<:J	AS:i:-17	XS:i:-17	XN:i:0	XM:i:3	XO:i:0	XG:i:0	NM:i:3	MD:Z:8A48A10G7	YT:Z:UU	YA:i:1	YM:i:1	YR:i:4	YL:i:6
ST-J00101:167:HFWTMBBXY:6:1104:15311:7416	256	tRNA-Trp-CCA-21	21	0	76M	*	0	0	GGACCCATGGCACAACTGGCAGTGCAACGGACTCCAAATCCGCAGGTTGGGCGTTCAGGTCGCTCTGGGTTCACCA	JJJJJJJJJJJJJJJJJJJJJJJJJJJJJJJJJJJJJJJJJJJJJJJJJJJJJJJJJJJJJJJJJJJJJJJJJJJJ	AS:i:-18	XS:i:-18	XN:i:0	XM:i:3	XO:i:0	XG:i:0	NM:i:3	MD:Z:8A10T37A18	YT:Z:UU	YA:i:1	YM:i:1	YR:i:4	YL:i:6
ST-J00101:167:HFWTMBBXY:6:1104:29376:6501	256	tRNA-Trp-CCA-21	21	1	76M	*	0	0	GGACCCATGGCACAACTGGTAGTGCAACGGACTCCAAATCCGCAGGTTGGGCGTTCAGGTCGCTCTGGGTTCACCA	JJJJJJJJJJJJJJJJJJJJJJJJJJJJJJJJJJJJJJJJJJJJJJJJJJJJJJJJJJJJJJJJJJJJJJJJJJJJ	AS:i:-12	XS:i:-12	XN:i:0	XM:i:2	XO:i:0	XG:i:0	NM:i:2	MD:Z:8A48A18	YT:Z:UU	YA:i:1	YM:i:1	YR:i:4	YL:i:6
ST-J00101:167:HFWTMBBXY:6:1104:4249:6677	256	tRNA-Trp-CCA-21	21	1	76M	*	0	0	GGACCCATGGCACAACTGGTAGTGCAACGGACTCCAAATCCGCAGGTTGGGCGTTCAGGTCGCTCTGGGTTCACCA	JJJJJJJJJJJJJJJJJJJJJJJJJJJJJJJJJJJJJJJJJJJJJJJJJJJJJJJJJJJJJJJJJJJJJJJJJJJJ	AS:i:-12	XS:i:-12	XN:i:0	XM:i:2	XO:i:0	XG:i:0	NM:i:2	MD:Z:8A48A18	YT:Z:UU	YA:i:1	YM:i:1	YR:i:4	YL:i:6
ST-J00101:167:HFWTMBBXY:6:1104:4401:6695	256	tRNA-Trp-CCA-21	21	1	76M	*	0	0	GGACCCATTGCACAACTGGTAGTGCAACGGACTCCAAATCCGCAGGTTGGGCGTTCAGGTCGCTCTGGGTTCACCA	JJJJJJJJJJJJJJJJJJJJJJJJJJJJJJJJJJJJJJJJJJJJJJJJJJJJJJJJJJJJJJJJJJJJJJJJJJJJ	AS:i:-12	XS:i:-12	XN:i:0	XM:i:2	XO:i:0	XG:i:0	NM:i:2	MD:Z:8A48A18	YT:Z:UU	YA:i:1	YM:i:1	YR:i:4	YL:i:6
ST-J00101:167:HFWTMBBXY:6:1104:26606:7433	256	tRNA-Trp-CCA-21	21	1	76M	*	0	0	GGACCCATAGCACAACTGGTAGTGCAACGGACTCCAAATCCGCAGGTTGGGCGTTCAGGTCGCTCTGGGTTCACCA	JJJJJJJJJJJJJJJJJJJJJJJJJJJJJJJJJJJJJJJJJJJJJJJJJJJJJJJJJJJJJJJJJJJJJJJJJJJJ	AS:i:-6	XS:i:-6	XN:i:0	XM:i:1	XO:i:0	XG:i:0	NM:i:1	MD:Z:57A18	YT:Z:UU	YA:i:1	YM:i:1	YR:i:4	YL:i:6
ST-J00101:167:HFWTMBBXY:6:1104:6877:7468	256	tRNA-Trp-CCA-21	21	1	76M	*	0	0	GGACCCATGGCACAACTGGTAGTGCAACGGACTCCAAATCCGCAGGTTGGGCGTTCAGGTCGCTCTGGGTTCACCA	JJJJJJJJJJJJJJJJJJJJJJJJJJJJJJJJJJJJJJJJJJJJJJJJJJJJJJJJJJJJJJJJJJJJJJJJJJJJ	AS:i:-12	XS:i:-12	XN:i:0	XM:i:2	XO:i:0	XG:i:0	NM:i:2	MD:Z:8A48A18	YT:Z:UU	YA:i:1	YM:i:1	YR:i:4	YL:i:6
ST-J00101:167:HFWTMBBXY:6:1104:16437:7468	256	tRNA-Trp-CCA-21	21	1	76M	*	0	0	GGACCCATGGCACAACTGGTAGTGCAACGGACTCCAAATCCGCAGGTTGGGCGTTCAGGTCGCTCTGGGTTCACCA	JJJJJJJJJJJJJJJJJJJJJJJJJJJJJJJJJJJJJJJJJJJJJJJJJJJJJJJJJJJJJJJJJJJJJJJJJJJJ	AS:i:-12	XS:i:-12	XN:i:0	XM:i:2	XO:i:0	XG:i:0	NM:i:2	MD:Z:8A48A18	YT:Z:UU	YA:i:1	YM:i:1	YR:i:4	YL:i:6
ST-J00101:167:HFWTMBBXY:6:1104:23013:6624	256	tRNA-Trp-CCA-21	21	1	76M	*	0	0	GGACCCATTGCACAACTGGTAGTGCAACGGACTCCAAATCCGCAGGTTGGGCGTTCAGGTCGCTCTGGGTTCACCA	JJJJJJJJJJJJJJJJJJJJJJJJJJJJJJJJJJJJJJJJJJJJJJJJJJJJJJJJJJJJJJJJJJJJJJJJJJJJ	AS:i:-12	XS:i:-12	XN:i:0	XM:i:2	XO:i:0	XG:i:0	NM:i:2	MD:Z:8A48A18	YT:Z:UU	YA:i:1	YM:i:1	YR:i:4	YL:i:6
ST-J00101:167:HFWTMBBXY:6:1104:16254:6660	256	tRNA-Trp-CCA-21	21	1	76M	*	0	0	GGACCCATAGCACAACTGGTAGTGCAACGGACTCCAAATCCGCAGGTTGGGCGTTCAGGTCGCTCTGGGTTCACCA	JJJJJJJJJJJJJJJJJJJJJJJJJJJJJJJJJJJJJJJJJJJJJJJJJJJJJJJJJJJJJJJJJJJJJJJJJJJJ	AS:i:-6	XS:i:-6	XN:i:0	XM:i:1	XO:i:0	XG:i:0	NM:i:1	MD:Z:57A18	YT:Z:UU	YA:i:1	YM:i:1	YR:i:4	YL:i:6
ST-J00101:167:HFWTMBBXY:6:1104:19522:5780	256	tRNA-Trp-CCA-21	21	1	76M	*	0	0	GGACCCATGGCACAACTGGTAGTGCAACGGACTCCAAATCCGCAGGTTGGGCGTTCAGGTCGCTCTGGGTTCACCA	JJJJJJJJJJJJJJJJJJJJJJJJJJJJJJJJJJJJJJJJJJJJJJJJJJJJJJJJJJJJJJJJJJJJJJJJJJJJ	AS:i:-12	XS:i:-12	XN:i:0	XM:i:2	XO:i:0	XG:i:0	NM:i:2	MD:Z:8A48A18	YT:Z:UU	YA:i:1	YM:i:1	YR:i:4	YL:i:6
ST-J00101:167:HFWTMBBXY:6:1104:18639:5798	256	tRNA-Trp-CCA-21	21	1	76M	*	0	0	GGACCCATAGCACAACTGGTAGTGCAACGGACTCCAAATCCGCAGGTTGGGCGTTCAGGTCGCTCTGGGTTCACCA	JJJJJJJJJJJJJJJJJJJJJJJJJJJJJJJJJJJJJJJJJJJJJJJJJJJJJJJJJJJJJJJJJJJJJJJJJJJJ	AS:i:-6	XS:i:-6	XN:i:0	XM:i:1	XO:i:0	XG:i:0	NM:i:1	MD:Z:57A18	YT:Z:UU	YA:i:1	YM:i:1	YR:i:4	YL:i:6
ST-J00101:167:HFWTMBBXY:6:1104:17056:6853	256	tRNA-Trp-CCA-21	21	1	76M	*	0	0	GGACCCATAGCACAACTGGTAGTGCAACGGACTCCAAATCCGCAGGTTGGGCGTTCATGTCGCTCTGGGTTCACCA	JJJJJJJJJJJJJJJJJJJJJJJJJJJJJJJJJJJJJJJJJJJJJJJJJJJJJJJJJJJJJJJJJJJJJJJJJJJJ	AS:i:-6	XS:i:-6	XN:i:0	XM:i:1	XO:i:0	XG:i:0	NM:i:1	MD:Z:57A18	YT:Z:UU	YA:i:1	YM:i:1	YR:i:4	YL:i:6
ST-J00101:167:HFWTMBBXY:6:1104:32075:6853	256	tRNA-Trp-CCA-21	21	1	76M	*	0	0	GGACCCATGGCACAACTGGTAGTGCAACGGACTCCAAATCCGCAGGTTGGGCGTTCAGGTCGCTCTGGGTTCACCA	JJJJ>JJJJJJJJ:JJIJ?JJJJJJJJJGJGDIJJJJJJJJJJIJJJJJJJJJJ>GJJJJJJJ<IBJJJJIAJJJJ	AS:i:-12	XS:i:-12	XN:i:0	XM:i:2	XO:i:0	XG:i:0	NM:i:2	MD:Z:8A48A18	YT:Z:UU	YA:i:1	YM:i:1	YR:i:4	YL:i:6
ST-J00101:167:HFWTMBBXY:6:1104:15219:8031	256	tRNA-Trp-CCA-21	21	1	76M	*	0	0	GGACCCATTGCACAACTGGTAGTGCAACGGACTCCAAATCCGCAGGTTGGGCGTTCAGGTCGCTCTGGGTTCACCA	JJJJJJJJJJJJJJJJJJJJJJJJJJJJJJJJJJJJJJJJJJJJJJJJJJJJJJJJJJJJJJJJJJJJJJJJJJJJ	AS:i:-12	XS:i:-12	XN:i:0	XM:i:2	XO:i:0	XG:i:0	NM:i:2	MD:Z:8A48A18	YT:Z:UU	YA:i:1	YM:i:1	YR:i:4	YL:i:6
ST-J00101:167:HFWTMBBXY:6:1104:31639:8031	0	tRNA-Trp-CCA-21	21	1	76M	*	0	0	GGACCCATTGCACAACTGGTAGTGCAACGGACTCCAAATCCGCAGGTTGGGCGTTCAGGTCGCTCTGGGTTCACCA	GJJA:F0JJJJJJJJJFJJJIJ>JJI:IJJJA?JJDA5GJJJJIJJJDFJJAFI?JF?IJJJDJJIJJJJIJJJJJ	AS:i:-12	XS:i:-12	XN:i:0	XM:i:2	XO:i:0	XG:i:0	NM:i:2	MD:Z:8A48A18	YT:Z:UU	YA:i:1	YM:i:1	YR:i:4	YL:i:6
ST-J00101:167:HFWTMBBXY:6:1104:21876:8066	256	tRNA-Trp-CCA-21	21	0	54M2D20M	*	0	0	GGACCCATGGCACAACTGGTAGTGCAACGGACTCCAAATCCGCAGGTTGGGCGTACGTCGCTCTGGGTTCACCA	JJJJJJJJJJJJJJJJJJJJJJJJJJJJJJJJJJJJJJJJJJJJJJJJJJJJJJJJJJJJJJJJJJJJJJJJJJ	AS:i:-23	XS:i:-23	XN:i:0	XM:i:2	XO:i:1	XG:i:2	NM:i:4	MD:Z:8A45^TC1A18	YT:Z:UU	YA:i:1	YM:i:1	YR:i:4	YL:i:6
ST-J00101:167:HFWTMBBXY:6:1104:6725:7697	0	tRNA-Trp-CCA-21	21	1	76M	*	0	0	GGACCCATAGCACAACTGGTAGTGCAACGGACTCCAAATCCGCAGGTTGGGCGTTCAGGTCGCTCTGGGTTCACCA	JJJJJJJJJJJJJJJJJJJJJJJJJJJJJJJJJJJJJJJJJJJJJJJJJJJJJJJJJJJJJJJJJJJJJJJJJJJJ	AS:i:-6	XS:i:-6	XN:i:0	XM:i:1	XO:i:0	XG:i:0	NM:i:1	MD:Z:57A18	YT:Z:UU	YA:i:1	YM:i:1	YR:i:4	YL:i:6
ST-J00101:167:HFWTMBBXY:6:1104:26271:7697	256	tRNA-Trp-CCA-21	21	1	76M	*	0	0	GGACCCATTGCACAACTGGTAGTGCAACGGACTCCAAATCCGCAGGTTGGGCGTTCACGTCGCTCTGGGTTCACCA	JJJJJJJJJJJJJJJJJJJJJJJJJJJJJJJJJJJJJJJJJJJJJJJJJJJJJJJJJJJJJJJJJJJJJJJJJJJJ	AS:i:-12	XS:i:-12	XN:i:0	XM:i:2	XO:i:0	XG:i:0	NM:i:2	MD:Z:8A48A18	YT:Z:UU	YA:i:1	YM:i:1	YR:i:4	YL:i:6
ST-J00101:167:HFWTMBBXY:6:1104:11444:7715	256	tRNA-Trp-CCA-21	21	1	76M	*	0	0	GGACCCATGGCACAACTGGTAGTGCAACGGACTCCAAATCCGCAGGTTGGGCGTTCAGGTCGCTCTGGGTTCACCA	JJJJJJJJJJJJJJJJJJJJJJJJJJJJJJJJJJJJJJJJJJJJJJJJJJJJJJJJJJJJJJJJJJJJJJJJJJJJ	AS:i:-12	XS:i:-12	XN:i:0	XM:i:2	XO:i:0	XG:i:0	NM:i:2	MD:Z:8A48A18	YT:Z:UU	YA:i:1	YM:i:1	YR:i:4	YL:i:6
ST-J00101:167:HFWTMBBXY:6:1104:26250:7240	256	tRNA-Trp-CCA-21	21	1	76M	*	0	0	GGACCCATGGCACAACTGGTAGTGCAACGGACTCCAAATCCGCAGGTTGGGCGTTCAGGTCGCTCTGGGTTCACCA	JJJJJJJJJJJJJJJJJJJJJJJJJJJJJJGJJJJJJJJGJJJJJJJJJJJJJJJJJJJ>JJJJJJJJJJJJJJJJ	AS:i:-12	XS:i:-12	XN:i:0	XM:i:2	XO:i:0	XG:i:0	NM:i:2	MD:Z:8A48A18	YT:Z:UU	YA:i:1	YM:i:1	YR:i:4	YL:i:6
ST-J00101:167:HFWTMBBXY:6:1104:6786:7275	256	tRNA-Trp-CCA-21	21	1	76M	*	0	0	GGACCCATTGCACAACTGGTAGTGCAACGGACTCCAAATCCGCAGGTTGGGCGTTCAGGTCGCTCTGGGTTCACCA	JJJJJJJJJJJJJJJJJJJJJJJJJJJJJJJJJJJJJJJJJJJJJJJJJJJJJJJJJJJJJJJJJJJJJJJJJJJJ	AS:i:-12	XS:i:-12	XN:i:0	XM:i:2	XO:i:0	XG:i:0	NM:i:2	MD:Z:8A48A18	YT:Z:UU	YA:i:1	YM:i:1	YR:i:4	YL:i:6
ST-J00101:167:HFWTMBBXY:6:1104:3782:7978	0	tRNA-Trp-CCA-21	21	0	76M	*	0	0	GGACCCATTGCACAACTGGCAGTGCAACGGACTCCAAATCCGCAGGTTGGGCGTTCAGGTCGCTCTGGGTTCACCA	JJJJJJJJJJJJJJJJJJJJJJJJJJJJJJJJJJJJJJJJJJJJJJJJJJJJJJJJJJJJJJJJJJJJJJJJJJJJ	AS:i:-18	XS:i:-18	XN:i:0	XM:i:3	XO:i:0	XG:i:0	NM:i:3	MD:Z:8A10T37A18	YT:Z:UU	YA:i:1	YM:i:1	YR:i:4	YL:i:6
ST-J00101:167:HFWTMBBXY:6:1104:11596:8084	256	tRNA-Trp-CCA-21	21	1	76M	*	0	0	GGACCCATGGCACAACTGGTAGTGCAACGGACTCCAAATCCGCAGGTTGGGCGTTCAAGTCGCTCTGGGTTCACCA	JJJJJJJJJJJJJJJJJJJJJJJJJJJJJJJJJJJJJJJJJJJJJJJJJJJJJJJJJJJJJJJJJJJJJJJJJJJJ	AS:i:-6	XS:i:-6	XN:i:0	XM:i:1	XO:i:0	XG:i:0	NM:i:1	MD:Z:8A67	YT:Z:UU	YA:i:1	YM:i:1	YR:i:4	YL:i:6
ST-J00101:167:HFWTMBBXY:6:1104:8460:8101	256	tRNA-Trp-CCA-21	21	1	8M1D67M	*	0	0	GGACCCATGCACAACTGGTAGTGCAACGGACTCCAAATCCGCAGGTTGGGCGTTCAGGTCGCTCTGGGTTCACCA	JJJJJJJJJJJJJJJJJJJJJJJJJJJJJJJJJJJJJJJJJJJJJJJJJJJJJJJJJJJJJJJJJJJJJJJJJJJ	AS:i:-14	XS:i:-14	XN:i:0	XM:i:1	XO:i:1	XG:i:1	NM:i:2	MD:Z:8^A48A18	YT:Z:UU	YA:i:1	YM:i:1	YR:i:4	YL:i:6
ST-J00101:167:HFWTMBBXY:6:1104:27620:8101	256	tRNA-Trp-CCA-21	21	1	76M	*	0	0	GGACCCATGGCACAACTGGTAGTGCAACGGACTCCAAATCCGCAGGTTGGGCGTTCAAGTCGCTCTGGGTTCACCA	JJJJJJJJJJJJJJJJJJJJJJJJJJJJJJJJJJJJJJJJJJJJJJJJJJJJJJJJJJJJJJJJJJJJJJJJJJJJ	AS:i:-6	XS:i:-6	XN:i:0	XM:i:1	XO:i:0	XG:i:0	NM:i:1	MD:Z:8A67	YT:Z:UU	YA:i:1	YM:i:1	YR:i:4	YL:i:6
ST-J00101:167:HFWTMBBXY:6:1104:2118:7908	0	tRNA-Trp-CCA-21	21	1	76M	*	0	0	GGACCCATTGCACAACTGGTAGTGCAACGGACTCCAAATCCGCAGGTTGGGCGTTCAGGTCGCTCTGGGTTCACCA	JJJJJJJJJJJJJJJJJJJJJJJJJJIJJJJJJJJJJJJJJJJJJJJJJIJJJJJJJJJJJJJIJJJJJJJJJJJJ	AS:i:-12	XS:i:-12	XN:i:0	XM:i:2	XO:i:0	XG:i:0	NM:i:2	MD:Z:8A48A18	YT:Z:UU	YA:i:1	YM:i:1	YR:i:4	YL:i:6
ST-J00101:167:HFWTMBBXY:6:1104:25844:8260	0	tRNA-Trp-CCA-21	21	1	76M	*	0	0	GGACCCATGGCACAACTGGTAGTGCAACGGACTCCAAATCCGCAGGTTGGGCGTTCAGGTCGCTCTGGGTTCACCA	JJJJJJJJJJJJJJJJJJJJJJJJJJJJJJJJJJGJJJJJJJJJJJJJJJJJJJJJJJJJJJJJJJJJJJJJJJJJ	AS:i:-12	XS:i:-12	XN:i:0	XM:i:2	XO:i:0	XG:i:0	NM:i:2	MD:Z:8A48A18	YT:Z:UU	YA:i:1	YM:i:1	YR:i:4	YL:i:6
ST-J00101:167:HFWTMBBXY:6:1104:20435:8277	256	tRNA-Trp-CCA-21	21	1	76M	*	0	0	GGACCCATTGCACAACTGGTAGTGCAACGGACTCCAAATCCGCAGGTTGGGCGTTCAGGTCGCTCTGGGTTCACCA	JJJJJJJJJJJJJJJJJJJJJJJJJJJJJJJJJJJJJJJJJJJJJJJJJJJJJJJJJJJJJJJJJJJJJJJJJJJJ	AS:i:-12	XS:i:-12	XN:i:0	XM:i:2	XO:i:0	XG:i:0	NM:i:2	MD:Z:8A48A18	YT:Z:UU	YA:i:1	YM:i:1	YR:i:4	YL:i:6
ST-J00101:167:HFWTMBBXY:6:1104:8887:8312	256	tRNA-Trp-CCA-21	21	0	76M	*	0	0	GGACCCATGGCACAACTGGTAGTGCAACGGACTCCAAATCCGCAGATTGGGCGTTCAGGTCGCTCTGGGTTCACCA	JJJJJJJJJJJJJJJJJJJJJJJJJJJJJJJJJJJJJJJJJJJJJJJJJJJJJJJJJJJJJJJJJJJJJJJJJJJJ	AS:i:-18	XS:i:-18	XN:i:0	XM:i:3	XO:i:0	XG:i:0	NM:i:3	MD:Z:8A36G11A18	YT:Z:UU	YA:i:1	YM:i:1	YR:i:4	YL:i:6
ST-J00101:167:HFWTMBBXY:6:1104:14966:8435	0	tRNA-Trp-CCA-21	21	1	76M	*	0	0	GGACCCATTGCACAACTGGTAGTGCAACGGACTCCAAATCCGCAGGTTGGGCGTTCAGGTCGCTCTGGGTTCACCA	JJJJJJJJJJJJJJJJJJJJJJJJJJJJJJJJJJJJJJJJJJJJJJJJJJJJJJJJJJJJJJJJJJJJJJJJJJJJ	AS:i:-12	XS:i:-12	XN:i:0	XM:i:2	XO:i:0	XG:i:0	NM:i:2	MD:Z:8A48A18	YT:Z:UU	YA:i:1	YM:i:1	YR:i:4	YL:i:6
ST-J00101:167:HFWTMBBXY:6:1104:16610:8435	256	tRNA-Trp-CCA-21	21	1	76M	*	0	0	GGACCCATTGCACAACTGGTAGTGCAACGGACTCCAAATCCGCAGGTTGGGCGTTCAGGTCGCTCTGGGTTCACCA	JJJJJJJJJJJJJJJJJJJJJJJJJJJJJJJJJJJJJJJJJJJJJJJJJJJJJJJJJJJJJJJJJJJJJJJJJJJJ	AS:i:-12	XS:i:-12	XN:i:0	XM:i:2	XO:i:0	XG:i:0	NM:i:2	MD:Z:8A48A18	YT:Z:UU	YA:i:1	YM:i:1	YR:i:4	YL:i:6
ST-J00101:167:HFWTMBBXY:6:1104:7517:8541	256	tRNA-Trp-CCA-21	21	1	76M	*	0	0	GGACCCATGGCACAACTGGTAGTGCAACGGACTCCAAATCCGCAGGTTGGGCGTTCAGGTCGCTCTGGGTTCACCA	JJJJJJJJJJJJJJJJJJJJJJJJJJJJJJJJJJJJJJJJJJJJJJJJJJJJJJJJJJJJJJJJJJJJJJJJJJJJ	AS:i:-12	XS:i:-12	XN:i:0	XM:i:2	XO:i:0	XG:i:0	NM:i:2	MD:Z:8A48A18	YT:Z:UU	YA:i:1	YM:i:1	YR:i:4	YL:i:6
ST-J00101:167:HFWTMBBXY:6:1104:26484:7328	256	tRNA-Trp-CCA-21	21	1	76M	*	0	0	GGACCCATGGCACAACTGGTAGTGCAACGGACTCCAAATCCGCAGGTTGGGCGTTCATGTCGCTCTGGGTTCACCA	JJJJJJJJJJJJJJJJJJJJJJJJJJJJJJJJJJJJJJJJJJJJJJJJJJJJJJJJJJJJJJJJJJJJJJJJJJJJ	AS:i:-12	XS:i:-12	XN:i:0	XM:i:2	XO:i:0	XG:i:0	NM:i:2	MD:Z:8A48A18	YT:Z:UU	YA:i:1	YM:i:1	YR:i:4	YL:i:6
ST-J00101:167:HFWTMBBXY:6:1104:9475:7363	256	tRNA-Trp-CCA-21	21	1	76M	*	0	0	GGACCCATGGCACAACTGGTAGTGCAACGGACTCCAAATCCGCAGGTTGGGCGTTCATGTCGCTCTGGGTTCACCA	JJJJJJJJJJJJJJJJJJJJJJJJJJJJJJJJJJJJJJJJJJJJJJJJJJJJJJJJJJJJJJJJJJJJJJJJJJJJ	AS:i:-12	XS:i:-12	XN:i:0	XM:i:2	XO:i:0	XG:i:0	NM:i:2	MD:Z:8A48A18	YT:Z:UU	YA:i:1	YM:i:1	YR:i:4	YL:i:6
ST-J00101:167:HFWTMBBXY:6:1104:8745:8418	0	tRNA-Trp-CCA-21	21	0	17M1D58M	*	0	0	GGACCCATAGCACAACTGCAGTGCAACGGACTCCAAATCCGCAGGTTGGGCGTTCAGGTCGCTCTGGGTTCACCA	JJJJJJJJJJJJJJJJJJJJJJJJJJJJJJJJJJJJJJJJJJJJJJJJJJJJJJJJJJJJJJJJJJJJJJJJJJJ	AS:i:-20	XS:i:-20	XN:i:0	XM:i:2	XO:i:1	XG:i:1	NM:i:3	MD:Z:17^G1T37A18	YT:Z:UU	YA:i:1	YM:i:1	YR:i:4	YL:i:6
ST-J00101:167:HFWTMBBXY:6:1104:26118:7785	0	tRNA-Trp-CCA-21	21	1	76M	*	0	0	GGACCCATTGCACAACTGGTAGTGCAACGGACTCCAAATCCGCAGGTTGGGCGTTCAGGTCGCTCTGGGTTCACCA	JJJJJJJJJJJJJJJJJJJJJJJJJJJJJJJJJJJJJJJJJJJJJJJJJJJJJJJJJJJJJJJJJJJJJJJJJJJJ	AS:i:-12	XS:i:-12	XN:i:0	XM:i:2	XO:i:0	XG:i:0	NM:i:2	MD:Z:8A48A18	YT:Z:UU	YA:i:1	YM:i:1	YR:i:4	YL:i:6
ST-J00101:167:HFWTMBBXY:6:1104:30584:7785	256	tRNA-Trp-CCA-21	21	1	76M	*	0	0	GGACCCATTGCACAACTGGTAGTGCAACGGACTCCAAATCCGCAGGTTGGGCGTTCAGGTCGCTCTGGGTTCACCA	JJJJJJJJJJJJJJJJJJJJJJJJJJJJJJJJJJJJJJJJJJJJJJJJJJJJJJJJJJJJJJJJJJJJJJJJJJJJ	AS:i:-12	XS:i:-12	XN:i:0	XM:i:2	XO:i:0	XG:i:0	NM:i:2	MD:Z:8A48A18	YT:Z:UU	YA:i:1	YM:i:1	YR:i:4	YL:i:6
ST-J00101:167:HFWTMBBXY:6:1104:6461:7802	256	tRNA-Trp-CCA-21	21	1	76M	*	0	0	GGACCCATAGCACAACTGGTAGTGCAACGGACTCCAAATCCGCAGGTTGGGCGTTCAGGTCGCTCTGGGTTCACCA	JJJJJJJJJJJJJJJJJJJJJJJJJJJJJJJJJJJJJJJJJJJJJJJJJJJJJJJJJJJJJJJJJJJJJJJJJJJJ	AS:i:-6	XS:i:-6	XN:i:0	XM:i:1	XO:i:0	XG:i:0	NM:i:1	MD:Z:57A18	YT:Z:UU	YA:i:1	YM:i:1	YR:i:4	YL:i:6
ST-J00101:167:HFWTMBBXY:6:1104:22049:7802	256	tRNA-Trp-CCA-21	21	1	76M	*	0	0	GGACCCATGGCACAACTGGTAGTGCAACGGACTCCAAATCCGCAGGTTGGGCGTTCAGGTCGCTCTGGGTTCACCA	JJJJJJJJJJJJJJJJJJJJJJJJJJJJJJJJJJJJJJJJJJJJJJJJJJJJJJJJJJJJJJJJJJJJJJJJJJJJ	AS:i:-12	XS:i:-12	XN:i:0	XM:i:2	XO:i:0	XG:i:0	NM:i:2	MD:Z:8A48A18	YT:Z:UU	YA:i:1	YM:i:1	YR:i:4	YL:i:6
ST-J00101:167:HFWTMBBXY:6:1104:7994:7820	0	tRNA-Trp-CCA-21	21	1	76M	*	0	0	GGACCCATTGCACAACTGGTAGTGCAACGGACTCCAAATCCGCAGGTTGGGCGTTCAGGTCGCTCTGGGTTCACCA	JJJJJJJJJJJJJJJJJJJJJJJJJJJJJJJJJJJJJJJJJJJJJJJJJJJJJJJJJJJJJJJJJJJJJJJJJJJJ	AS:i:-12	XS:i:-12	XN:i:0	XM:i:2	XO:i:0	XG:i:0	NM:i:2	MD:Z:8A48A18	YT:Z:UU	YA:i:1	YM:i:1	YR:i:4	YL:i:6
ST-J00101:167:HFWTMBBXY:6:1104:16214:8488	0	tRNA-Trp-CCA-21	21	1	76M	*	0	0	GGACCCATGGCACAACTGGTAGTGCAACGGACTCCAAATCCGCAGGTTGGGCGTTCAGGTCGCTCTGGGTTCACCA	JJJJJJJJJJJJJJJJJJJJJJJJJJJJJJJJJJJJJJJJJJJJJJJJJJJJJJJJJJJJJJJJJJJJJJJJJJJJ	AS:i:-12	XS:i:-12	XN:i:0	XM:i:2	XO:i:0	XG:i:0	NM:i:2	MD:Z:8A48A18	YT:Z:UU	YA:i:1	YM:i:1	YR:i:4	YL:i:6
ST-J00101:167:HFWTMBBXY:6:1104:25855:8664	256	tRNA-Trp-CCA-21	21	1	76M	*	0	0	GGACCCATGGCACAACTGGTAGTGCAACGGACTCCAAATCCGCAGGTTGGGCGTTCAGGTCGCTCTGGGTTCACCA	JJJJJJJJJJJJJJJJJJJJJJJJJJJJJJJJJJJJJJJJJJJJJJJJJJJJJJJJJJJJJJJJJJJJJJJJJJJJ	AS:i:-12	XS:i:-12	XN:i:0	XM:i:2	XO:i:0	XG:i:0	NM:i:2	MD:Z:8A48A18	YT:Z:UU	YA:i:1	YM:i:1	YR:i:4	YL:i:6
ST-J00101:167:HFWTMBBXY:6:1104:31903:8664	0	tRNA-Trp-CCA-21	21	1	76M	*	0	0	GGACCCATTGCACAACTGGTAGTGCAACGGACTCCAAATCCGCAGGTTGGGCGTTCAGGTCGCTCTGGGTTCACCA	JJJJJ?JJJJIJJJJJIJJJJJJJJJJ?JJJJJJJJJJGJJJAJJJJJJJJJJIJJJJJJJJJJJJJJJJJJJJJJ	AS:i:-12	XS:i:-12	XN:i:0	XM:i:2	XO:i:0	XG:i:0	NM:i:2	MD:Z:8A48A18	YT:Z:UU	YA:i:1	YM:i:1	YR:i:4	YL:i:6
ST-J00101:167:HFWTMBBXY:6:1104:16315:8734	256	tRNA-Trp-CCA-21	21	1	76M	*	0	0	GGACCCATGGCACAACTGGTAGTGCAACGGACTCCAAATCCGCAGGTTGGGCGTTCAGGTCGCTCTGGGTTCACCA	JJJJJJJJJJJJJJJJJJJJJJJJJJJJJJJJJJJJJJJJJJJJJJJJJJJJJJJJJJJJJJJJJJJJJJJJJJJJ	AS:i:-12	XS:i:-12	XN:i:0	XM:i:2	XO:i:0	XG:i:0	NM:i:2	MD:Z:8A48A18	YT:Z:UU	YA:i:1	YM:i:1	YR:i:4	YL:i:6
ST-J00101:167:HFWTMBBXY:6:1104:15351:8752	256	tRNA-Trp-CCA-21	21	1	76M	*	0	0	GGACCCATGGCACAACTGGTAGTGCAACGGACTCCAAATCCGCAGGTTGGGCGTTCAGGTCGCTCTGGGTTCACCA	JJJJJIJJGJJJJJJJJJJIJJJGGJJGJJJJJJIJJJ:GIJGGIJJJJ>JJJJIIJJJJJIJJJJJJJJJJJJJJ	AS:i:-12	XS:i:-12	XN:i:0	XM:i:2	XO:i:0	XG:i:0	NM:i:2	MD:Z:8A48A18	YT:Z:UU	YA:i:1	YM:i:1	YR:i:4	YL:i:6
ST-J00101:167:HFWTMBBXY:6:1104:16620:8770	256	tRNA-Trp-CCA-21	21	1	76M	*	0	0	GGACCCATAGCACAACTGGTAGTGCAACGGACTCCAAATCCGCAGGTTGGGCGTTCAAGTCGCTCTGGGTTCACCA	JJJJJJJJJJJJJJJJJJJJJJJJJJJJJJJJJJJJJJJJJJJJJJJJJJJJJJJJJJJJJJJJJJJJJJJJJJJJ	AS:i:0	XS:i:0	XN:i:0	XM:i:0	XO:i:0	XG:i:0	NM:i:0	MD:Z:76	YT:Z:UU	YA:i:1	YM:i:1	YR:i:4	YL:i:6
ST-J00101:167:HFWTMBBXY:6:1104:6035:8611	256	tRNA-Trp-CCA-21	21	1	76M	*	0	0	GGACCCATAGCACAACTGGTAGTGCAACGGACTCCAAATCCGCAGGTTGGGCGTTCATGTCGCTCTGGGTTCACCA	JJJJJJJJJJJJJJJJJJJJJJJJJJJJJJJIJJDJJJJJGJBJJJJJIJGIJJJJJJJJJJJJJJJJJJJJJJJJ	AS:i:-6	XS:i:-6	XN:i:0	XM:i:1	XO:i:0	XG:i:0	NM:i:1	MD:Z:57A18	YT:Z:UU	YA:i:1	YM:i:1	YR:i:4	YL:i:6
ST-J00101:167:HFWTMBBXY:6:1104:3244:8629	0	tRNA-Trp-CCA-21	21	1	76M	*	0	0	GGACCCATTGCACAACTGGTAGTGCAACGGACTCCAAATCCGCAGGTTGGGCGTTCAGGTCGCTCTGGGTTCACCA	JJJJJJJJJJJJJJJJJJJJJJJJJJJJJJJJJJJJJJJJJJJJJJJJJJJJJJJJJJJJJJJJJJJJJJJJJJJJ	AS:i:-12	XS:i:-12	XN:i:0	XM:i:2	XO:i:0	XG:i:0	NM:i:2	MD:Z:8A48A18	YT:Z:UU	YA:i:1	YM:i:1	YR:i:4	YL:i:6
ST-J00101:167:HFWTMBBXY:6:1104:17736:8629	256	tRNA-Trp-CCA-21	21	1	76M	*	0	0	GGACCCATAGCACAACTGGTAGTGCAACGGACTCCAAATCCGCAGGTTGGGCGTTCACGTCGCTCTGGGTTCACCA	JJJJJJJJJJJJJJJJJJJJJJJJJJJJJJJJJJJJJJJJJJJJJJIJJJJJJJJJJJJJJJJJJJJJJJJJJJJJ	AS:i:-6	XS:i:-6	XN:i:0	XM:i:1	XO:i:0	XG:i:0	NM:i:1	MD:Z:57A18	YT:Z:UU	YA:i:1	YM:i:1	YR:i:4	YL:i:6
ST-J00101:167:HFWTMBBXY:6:1104:20141:8787	256	tRNA-Trp-CCA-21	21	1	76M	*	0	0	GGACCCATTGCACAACTGGTAGTGCAACGGACTCCAAATCCGCAGGTTGGGCGTTCAGGTCGCTCTGGGTTCACCA	JJJJJJJJJJJJJJJJJJJJJJJJJJJJJJJJJJJJJJJJJJJJJJJJJJJJJJJJJJJJJJJJJJJJJJJJJJJJ	AS:i:-12	XS:i:-12	XN:i:0	XM:i:2	XO:i:0	XG:i:0	NM:i:2	MD:Z:8A48A18	YT:Z:UU	YA:i:1	YM:i:1	YR:i:4	YL:i:6
ST-J00101:167:HFWTMBBXY:6:1104:27164:8787	0	tRNA-Trp-CCA-21	21	0	17M1D58M	*	0	0	GGACCCATTGCACAACTGCAGTGCAACGGACTCCAAATCCGCAGGTTGGGCGTTCAGGTCGCTCTGGGTTCACCA	JJJJJJJJJJJJJJJJJJJJJJJJJJJJJJJJJJJJJJJJJJJJJJJJJJJJJJJJJJJJJJJJJJJJJJJJJJJ	AS:i:-26	XS:i:-26	XN:i:0	XM:i:3	XO:i:1	XG:i:1	NM:i:4	MD:Z:8A8^G1T37A18	YT:Z:UU	YA:i:1	YM:i:1	YR:i:4	YL:i:6
ST-J00101:167:HFWTMBBXY:6:1104:18862:8189	256	tRNA-Trp-CCA-21	21	1	76M	*	0	0	GGACCCATGGCACAACTGGTAGTGCAACGGACTCCAAATCCGCAGGTTGGGCGTTCAGGTCGCTCTGGGTTCACCA	JJJJJJJJJJJJJJJJJJJJJJJJJJJJJJJJJJJJJJJJJJJJJJJJJJJJJJJJJJJJJJJJJJJJJJJJJJJJ	AS:i:-12	XS:i:-12	XN:i:0	XM:i:2	XO:i:0	XG:i:0	NM:i:2	MD:Z:8A48A18	YT:Z:UU	YA:i:1	YM:i:1	YR:i:4	YL:i:6
ST-J00101:167:HFWTMBBXY:6:1104:20882:8207	256	tRNA-Trp-CCA-21	21	1	76M	*	0	0	GGACCCATCGCACAACTGGTAGTGCAACGGACTCCAAATCCGCAGGTTGGGCGTTCACGTCGCTCTGGGTTCACCA	JJJJJJJJJJJJJJJJJJJJJJJJJJJJJJJJJJJJJJJJJJJJJJJJJJJJJJJJJJJJJJJJJJJJJJJJJJJJ	AS:i:-12	XS:i:-12	XN:i:0	XM:i:2	XO:i:0	XG:i:0	NM:i:2	MD:Z:8A48A18	YT:Z:UU	YA:i:1	YM:i:1	YR:i:4	YL:i:6
ST-J00101:167:HFWTMBBXY:6:1104:22049:7838	256	tRNA-Trp-CCA-21	21	1	76M	*	0	0	GGACCCATTGCACAACTGGTAGTGCAACGGACTCCAAATCCGCAGGTTGGGCGTTCAAGTCGCTCTGGGTTCACCA	JJJJJJJJJJJJJJJJJJJJJJJJJJJJJJJJJJJJJJJJJJJJJJJJJJJJJJJJJJJJJJJJJJJJJJJJJJJJ	AS:i:-6	XS:i:-6	XN:i:0	XM:i:1	XO:i:0	XG:i:0	NM:i:1	MD:Z:8A67	YT:Z:UU	YA:i:1	YM:i:1	YR:i:4	YL:i:6
ST-J00101:167:HFWTMBBXY:6:1104:23551:7838	256	tRNA-Trp-CCA-21	21	1	76M	*	0	0	GGACCCATGGCACAACTGGTAGTGCAACGGACTCCAAATCCGCAGGTTGGGCGTTCAGGTCGCTCTGGGTTCACCA	JJJJJJJJJJJJJJJJJJJJJJJJJJJJJJJJJJJJJJJJJJJJJJJJJJJJJJJJJJJJJJJJJJJJJJJJJJJJ	AS:i:-12	XS:i:-12	XN:i:0	XM:i:2	XO:i:0	XG:i:0	NM:i:2	MD:Z:8A48A18	YT:Z:UU	YA:i:1	YM:i:1	YR:i:4	YL:i:6
ST-J00101:167:HFWTMBBXY:6:1104:16579:7855	0	tRNA-Trp-CCA-21	21	1	76M	*	0	0	GGACCCATGGCACAACTGGTAGTGCAACGGACTCCAAATCCGCAGGTTGGGCGTTCAGGTCGCTCTGGGTTCACCA	JJJJJJJJJJJJJJJJJJJJJJJJJJJJJJJJJJJJJJJJJJJJJJJJJJJJJJJJJJJJJJJJJJJJJJJJJJJJ	AS:i:-12	XS:i:-12	XN:i:0	XM:i:2	XO:i:0	XG:i:0	NM:i:2	MD:Z:8A48A18	YT:Z:UU	YA:i:1	YM:i:1	YR:i:4	YL:i:6
ST-J00101:167:HFWTMBBXY:6:1104:15676:7873	256	tRNA-Trp-CCA-21	21	1	76M	*	0	0	GGACCCATTGCACAACTGGTAGTGCAACGGACTCCAAATCCGCAGGTTGGGCGTTCAGGTCGCTCTGGGTTCACCA	JJJJJJJJJJJJJJJJJJJJJJJJJJJJJJJJJJJJJJJJJJJJJJJJJJJJJJJJJJJJJJJJJJJJJJJJJJJJ	AS:i:-12	XS:i:-12	XN:i:0	XM:i:2	XO:i:0	XG:i:0	NM:i:2	MD:Z:8A48A18	YT:Z:UU	YA:i:1	YM:i:1	YR:i:4	YL:i:6
ST-J00101:167:HFWTMBBXY:6:1104:10328:8910	0	tRNA-Trp-CCA-21	21	1	76M	*	0	0	GGACCCATGGCACAACTGGTAGTGCAACGGACTCCAAATCCGCAGGTTGGGCGTTCAGGTCGCTCTGGGTTCACCA	JJJJJJJJJJJJJJJJJJJJJJJJJJJJJJJJJJJJJJJJJJJJJJJJJJJJJJJJJJJJJJJJJJJJJJJJJJJJ	AS:i:-12	XS:i:-12	XN:i:0	XM:i:2	XO:i:0	XG:i:0	NM:i:2	MD:Z:8A48A18	YT:Z:UU	YA:i:1	YM:i:1	YR:i:4	YL:i:6
ST-J00101:167:HFWTMBBXY:6:1104:18994:8910	256	tRNA-Trp-CCA-21	21	1	76M	*	0	0	GGACCCATTGCACAACTGGTAGTGCAACGGACTCCAAATCCGCAGGTTGGGCGTTCAGGTCGCTCTGGGTTCACCA	JJJJJJJJJJJJJJJJJJJJJJJJJJJJJJFJJJJJJJJJJJJJJJJJJJJJJJJJJJJJJJJJJJJJJJJJJJJJ	AS:i:-12	XS:i:-12	XN:i:0	XM:i:2	XO:i:0	XG:i:0	NM:i:2	MD:Z:8A48A18	YT:Z:UU	YA:i:1	YM:i:1	YR:i:4	YL:i:6
ST-J00101:167:HFWTMBBXY:6:1104:16264:8998	256	tRNA-Trp-CCA-21	21	1	76M	*	0	0	GGACCCATGGCACAACTGGTAGTGCAACGGACTCCAAATCCGCAGGTTGGGCGTTCAGGTCGCTCTGGGTTCACCA	JJJJJJJJJJJJJJJJJJJJJJJJJJJJJJJJJJJJJJJJJJJJJJJJJJJJJJJJJJJJJJJJJJJJJJJJJJJJ	AS:i:-12	XS:i:-12	XN:i:0	XM:i:2	XO:i:0	XG:i:0	NM:i:2	MD:Z:8A48A18	YT:Z:UU	YA:i:1	YM:i:1	YR:i:4	YL:i:6
ST-J00101:167:HFWTMBBXY:6:1104:11079:9016	256	tRNA-Trp-CCA-21	21	1	76M	*	0	0	GGACCCATGGCACAACTGGTAGTGCAACGGACTCCAAATCCGCAGGTTGGGCGTTCATGTCGCTCTGGGTTCACCA	JJJJJJJJJJJJJJJJJJJJJJJJJJJJJJJJJJJJJJJJJJJJJJJJJJJJJJJJJJJJJJJJJJJJJJJJJJJJ	AS:i:-12	XS:i:-12	XN:i:0	XM:i:2	XO:i:0	XG:i:0	NM:i:2	MD:Z:8A48A18	YT:Z:UU	YA:i:1	YM:i:1	YR:i:4	YL:i:6
ST-J00101:167:HFWTMBBXY:6:1104:21430:9016	256	tRNA-Trp-CCA-21	21	1	76M	*	0	0	GGACCCATGGCACAACTGGTAGTGCAACGGACTCCAAATCCGCAGGTTGGGCGTTCAGGTCGCTCTGGGTTCACCA	JJJJJJJJJJJJJJJJJJJJJJJJJJJJJJJJJJJJJJJJJJJJJJJJJJJJJJJJJJJJJJJJJJJJJJJJJJJJ	AS:i:-12	XS:i:-12	XN:i:0	XM:i:2	XO:i:0	XG:i:0	NM:i:2	MD:Z:8A48A18	YT:Z:UU	YA:i:1	YM:i:1	YR:i:4	YL:i:6
ST-J00101:167:HFWTMBBXY:6:1104:16731:8928	256	tRNA-Trp-CCA-21	21	1	76M	*	0	0	GGACCCATTGCACAACTGGTAGTGCAACGGACTCCAAATCCGCAGGTTGGGCGTTCAGGTCGCTCTGGGTTCACCA	JJJJJJJJJJJJJJJJJJJJJJJJJJJJJJJJJJJJJJJJJJJJJJJJJJJJJJJJJJJJJJJJJJJJJJJJJJJJ	AS:i:-12	XS:i:-12	XN:i:0	XM:i:2	XO:i:0	XG:i:0	NM:i:2	MD:Z:8A48A18	YT:Z:UU	YA:i:1	YM:i:1	YR:i:4	YL:i:6
ST-J00101:167:HFWTMBBXY:6:1104:3102:8945	256	tRNA-Trp-CCA-21	21	0	76M	*	0	0	GGACCCATTGCACAACTGGTAGTGCANCGGACTCCAAATCCGCAGGTTGGGCGTTCAGGNCGCTCTGGGTTCACCA	<J:J?JJJJ?JJJJJJDJ::JJJFJ0!0:A0GJ?B+?JID?JG:DJ0JDDJ00:JJIF5!JJJJJJJ5JIDJ?JJJ	AS:i:-22	XS:i:-22	XN:i:0	XM:i:4	XO:i:0	XG:i:0	NM:i:4	MD:Z:8A17A30A1T16	YT:Z:UU	YA:i:1	YM:i:1	YR:i:4	YL:i:6
ST-J00101:167:HFWTMBBXY:6:1104:24271:9051	256	tRNA-Trp-CCA-21	21	1	76M	*	0	0	GGACCCATAGCACAACTGGTAGTGCAACGGACTCCAAATCCGCAGGTTGGGCGTTCAGGTCGCTCTGGGTTCACCA	JJJJJJJJJJJJJJJJJJJJJJJJJJJJJJJJJJJJJJJJJJJJJJJJJJJJJJJJJJJJJJJJJJJJJJJJJJJJ	AS:i:-6	XS:i:-6	XN:i:0	XM:i:1	XO:i:0	XG:i:0	NM:i:1	MD:Z:57A18	YT:Z:UU	YA:i:1	YM:i:1	YR:i:4	YL:i:6
ST-J00101:167:HFWTMBBXY:6:1104:28757:9051	256	tRNA-Trp-CCA-21	21	1	76M	*	0	0	GGACCCATTGCACAACTGGTAGTGCAACGGACTCCAAATCCGCAGGTTGGGCGTTCAGGTCGCTCTGGGTTCACCA	JJJJJJJJJJJJJJJJJJJJJJJJJJJJJJJJJJJJJJJJJJJJJJJJJJJJJJJJJJJJJJJJJJJJJJJJJJJJ	AS:i:-12	XS:i:-12	XN:i:0	XM:i:2	XO:i:0	XG:i:0	NM:i:2	MD:Z:8A48A18	YT:Z:UU	YA:i:1	YM:i:1	YR:i:4	YL:i:6
ST-J00101:167:HFWTMBBXY:6:1104:3924:9069	256	tRNA-Trp-CCA-21	21	1	76M	*	0	0	GGACCCATAGCACAACTGGTAGTGCAACGGACTCCAAATCCGCAGGTTGGGCGTTCATGTCGCTCTGGGTTCACCA	JJJJJJJJJJJJJJJJJJJJJJJJJJJJJJJJJJJJJJJJJJJJJJJJJJJJJJJJJJJJJJJJJJJJJJJJJJJJ	AS:i:-6	XS:i:-6	XN:i:0	XM:i:1	XO:i:0	XG:i:0	NM:i:1	MD:Z:57A18	YT:Z:UU	YA:i:1	YM:i:1	YR:i:4	YL:i:6
ST-J00101:167:HFWTMBBXY:6:1104:2463:9209	0	tRNA-Trp-CCA-21	21	1	76M	*	0	0	GGACCCATAGCACAACTGGTAGTGCAACGGACTCCAAATCCGCAGGTTGGGCGTTCAGGTCGCTCTGGGTTCACCA	JJJJJJJJJJJJJJJJJJJJJJJJJJJJJJJJJJIJJAJIJJJJJJJJGJJJJJJJJJJJJJJJJJJJJJJJJJJJ	AS:i:-6	XS:i:-6	XN:i:0	XM:i:1	XO:i:0	XG:i:0	NM:i:1	MD:Z:57A18	YT:Z:UU	YA:i:1	YM:i:1	YR:i:4	YL:i:6
ST-J00101:167:HFWTMBBXY:6:1104:17990:9209	256	tRNA-Trp-CCA-21	21	1	76M	*	0	0	GGACCCATTGCACAACTGGTAGTGCAACGGACTCCAAATCCGCAGGTTGGGCGTTCAGGTCGCTCTGGGTTCACCA	JJJJJJJJJJJJJJJJJJJJJJJJJJJJJJJJJJJJJJJJJJJJJJJJJJJJJJJJJJJJJJJJJJJJJJJJJJJJ	AS:i:-12	XS:i:-12	XN:i:0	XM:i:2	XO:i:0	XG:i:0	NM:i:2	MD:Z:8A48A18	YT:Z:UU	YA:i:1	YM:i:1	YR:i:4	YL:i:6
ST-J00101:167:HFWTMBBXY:6:1104:19025:9209	256	tRNA-Trp-CCA-21	21	1	76M	*	0	0	GGACCCATTGCACAACTGGTAGTGCAACGGACTCCAAATCCGCAGGTTGGGCGTTCAGGTCGCTCTGGGTTCACCA	JJJJJJJJJJJJJJJJJJJJJJJJJJJJJJJJJJJJJJJJJJJJJJJJJJJJJJJJJJJJJJJJJJJJJJJJJJJJ	AS:i:-12	XS:i:-12	XN:i:0	XM:i:2	XO:i:0	XG:i:0	NM:i:2	MD:Z:8A48A18	YT:Z:UU	YA:i:1	YM:i:1	YR:i:4	YL:i:6
ST-J00101:167:HFWTMBBXY:6:1104:8623:9227	256	tRNA-Trp-CCA-21	21	1	76M	*	0	0	GGACCCATTGCACAACTGGTAGTGCAACGGACTCCAAATCCGCAGGTTGGGCGTTCAGGTCGCTCTGGGTTCACCA	JJJJJJJJJJJJJJJJJJJJJJJJJJJJJJJJJJJJJJJJJJJJJJJJJJJJJJJJJJJJJJJJJJJJJJJJJJJJ	AS:i:-12	XS:i:-12	XN:i:0	XM:i:2	XO:i:0	XG:i:0	NM:i:2	MD:Z:8A48A18	YT:Z:UU	YA:i:1	YM:i:1	YR:i:4	YL:i:6
ST-J00101:167:HFWTMBBXY:6:1104:12134:9297	256	tRNA-Trp-CCA-21	21	1	76M	*	0	0	GGACCCATTGCACAACTGGTAGTGCAACGGACTCCAAATCCGCAGGTTGGGCGTTCAGGTCGCTCTGGGTTCACCA	JJJJJJJJJJJJJJJJJJJJJJJJJJJJJJJJJJJJJJJJJJJJJJIJII>JJJJJJJJJJJJFFJJJJJJJJJJJ	AS:i:-12	XS:i:-12	XN:i:0	XM:i:2	XO:i:0	XG:i:0	NM:i:2	MD:Z:8A48A18	YT:Z:UU	YA:i:1	YM:i:1	YR:i:4	YL:i:6
ST-J00101:167:HFWTMBBXY:6:1104:24221:9315	256	tRNA-Trp-CCA-21	21	1	8M1D67M	*	0	0	GGACCCATGCACAACTGGTAGTGCAACGGACTCCAAATCCGCAGGTTGGGCGTTCATGTCGCTCTGGGTTCACCA	JJJJJJJJJJJJJJJJJJJJJJJJJJJJJJJJJJJJJJJJJJJJJJJJJJJJJJJJJJJJJJJJJJJJJJJJJJJ	AS:i:-14	XS:i:-14	XN:i:0	XM:i:1	XO:i:1	XG:i:1	NM:i:2	MD:Z:8^A48A18	YT:Z:UU	YA:i:1	YM:i:1	YR:i:4	YL:i:6
ST-J00101:167:HFWTMBBXY:6:1104:21562:8154	256	tRNA-Trp-CCA-21	21	1	76M	*	0	0	GGACCCATGGCACAACTGGTAGTGCAACGGACTCCAAATCCGCAGGTTGGGCGTTCAGGTCGCTCTGGGTTCACCA	JJJJJJJJJJJJJJJJJJJJJJJJJJJJJJJJJJJJJJJJJJJJJJJJJJJJJJJJJJJJJJJJJJJJJJJJJJJJ	AS:i:-12	XS:i:-12	XN:i:0	XM:i:2	XO:i:0	XG:i:0	NM:i:2	MD:Z:8A48A18	YT:Z:UU	YA:i:1	YM:i:1	YR:i:4	YL:i:6
ST-J00101:167:HFWTMBBXY:6:1104:17827:9244	256	tRNA-Trp-CCA-21	21	1	76M	*	0	0	GGACCCATAGCACAACTGGTAGTGCAACGGACTCCAAATCCGCAGGTTGGGCGTTCATGTCGCTCTGGGTTCACCA	JJJJJJJJJJJJJJJJJJJJJJJJJJJJJJJJJJJJJJJJJJJJJJJJJJJJJJJJJJJJJJJJJJJJJJJJJJJJ	AS:i:-6	XS:i:-6	XN:i:0	XM:i:1	XO:i:0	XG:i:0	NM:i:1	MD:Z:57A18	YT:Z:UU	YA:i:1	YM:i:1	YR:i:4	YL:i:6
ST-J00101:167:HFWTMBBXY:6:1104:4117:9262	256	tRNA-Trp-CCA-21	21	1	76M	*	0	0	GGACCCATAGCACAACTGGTAGTGCAACGGACTCCAAATCCGCAGGTTGGGCGTTCAGGTCGCTCTGGGTTCACCA	JJJJJJJJFJJJJJJJJJJJJJJJJJJJFJJJJJJJJJIJJJJJJJJJJJJJJJJJJJJJJJJJJJJJJJJJJJJJ	AS:i:-6	XS:i:-6	XN:i:0	XM:i:1	XO:i:0	XG:i:0	NM:i:1	MD:Z:57A18	YT:Z:UU	YA:i:1	YM:i:1	YR:i:4	YL:i:6
ST-J00101:167:HFWTMBBXY:6:1104:11464:9262	256	tRNA-Trp-CCA-21	21	1	76M	*	0	0	GGACCCATTGCACAACTGGTAGTGCAACGGACTCCAAATCCGCAGGTTGGGCGTTCAGGTCGCTCTGGGTTCACCA	JJJJJJJJJJJJJJJJJJJJJJJJJJJJJJJJJJJJJJJJJJJJJJJJJJJJJJJJJJJJJJJJJJJJJJJJJJJJ	AS:i:-12	XS:i:-12	XN:i:0	XM:i:2	XO:i:0	XG:i:0	NM:i:2	MD:Z:8A48A18	YT:Z:UU	YA:i:1	YM:i:1	YR:i:4	YL:i:6
ST-J00101:167:HFWTMBBXY:6:1104:18142:9262	256	tRNA-Trp-CCA-21	21	1	76M	*	0	0	GGACCCATTGCACAACTGGTAGTGCAACGGACTCCAAATCCGCAGGTTGGGCGTTCAGGTCGCTCTGGGTTCACCA	JJJJJJJJJJJJJJJJJJJJJJJJJJJJJJJJJJJJJJJJJJJJJJJJJJJJJJJJJJJJJJJJJJJJJJJJJJJJ	AS:i:-12	XS:i:-12	XN:i:0	XM:i:2	XO:i:0	XG:i:0	NM:i:2	MD:Z:8A48A18	YT:Z:UU	YA:i:1	YM:i:1	YR:i:4	YL:i:6
ST-J00101:167:HFWTMBBXY:6:1104:25367:9086	256	tRNA-Trp-CCA-21	21	1	76M	*	0	0	GGACCCATAGCACAACTGGTAGTGCAACGGACTCCAAATCCGCAGGTTGGGCGTTCAGGTCGCTCTGGGTTCACCA	JJJJJJJJJJJJJJJJJJJJJJJJJJJJJJJJJJJJJJJJJJJJJJJJJJJJJJJJJJJJJJJJJJJJJJJJJJJJ	AS:i:-6	XS:i:-6	XN:i:0	XM:i:1	XO:i:0	XG:i:0	NM:i:1	MD:Z:57A18	YT:Z:UU	YA:i:1	YM:i:1	YR:i:4	YL:i:6
ST-J00101:167:HFWTMBBXY:6:1104:29305:9086	0	tRNA-Trp-CCA-21	21	1	76M	*	0	0	GGACCCATTGCACAACTGGTAGTGCAACGGACTCCAAATCCGCAGGTTGGGCGTTCAGGTCGCTCTGGGTTCACCA	JJJJJJJJJJJJJJJJJJJJJJJJJJJJJJJJJJJJJJJJJJJJJJJJJJJJJJJJJJJJJJJJJJJJJJJJJJJJ	AS:i:-12	XS:i:-12	XN:i:0	XM:i:2	XO:i:0	XG:i:0	NM:i:2	MD:Z:8A48A18	YT:Z:UU	YA:i:1	YM:i:1	YR:i:4	YL:i:6
ST-J00101:167:HFWTMBBXY:6:1104:12743:8348	0	tRNA-Trp-CCA-21	21	1	76M	*	0	0	GGACCCATTGCACAACTGGTAGTGCAACGGACTCCAAATCCGCAGGTTGGGCGTTCAGGTCGCTCTGGGTTCACCA	JJJJJJJJJJJJJJJJJJJJJJJJJJJJJJJJJJJJJJJJJJJJJJJJJJJJJJJJJJJJJJJJJJJJJJJJJJJJ	AS:i:-12	XS:i:-12	XN:i:0	XM:i:2	XO:i:0	XG:i:0	NM:i:2	MD:Z:8A48A18	YT:Z:UU	YA:i:1	YM:i:1	YR:i:4	YL:i:6
ST-J00101:167:HFWTMBBXY:6:1104:27965:8348	256	tRNA-Trp-CCA-21	21	1	76M	*	0	0	GGACCCATGGCACAACTGGTAGTGCAACGGACTCCAAATCCGCAGGTTGGGCGTTCAGGTCGCTCTGGGTTCACCA	JJJJJJJJJJJJJJJJJJJJJJJJJJJJJJJJJJJJJJJJJJJJJJJJJJJJJJJJJJJJJJJJJJJJJJJJJJJJ	AS:i:-12	XS:i:-12	XN:i:0	XM:i:2	XO:i:0	XG:i:0	NM:i:2	MD:Z:8A48A18	YT:Z:UU	YA:i:1	YM:i:1	YR:i:4	YL:i:6
ST-J00101:167:HFWTMBBXY:6:1104:27488:8365	256	tRNA-Trp-CCA-21	21	1	76M	*	0	0	GGACCCATGGCACAACTGGTAGTGCAACGGACTCCAAATCCGCAGGTTGGGCGTTCAGGTCGCTCTGGGTTCACCA	JJJJJJJJJJJJJJJJJJJJJJJJJJJJJJJJJJJJJJJJJJJJJJJJJJJJJJJJJJJJJJJJJJJJJJJJJJJJ	AS:i:-12	XS:i:-12	XN:i:0	XM:i:2	XO:i:0	XG:i:0	NM:i:2	MD:Z:8A48A18	YT:Z:UU	YA:i:1	YM:i:1	YR:i:4	YL:i:6
ST-J00101:167:HFWTMBBXY:6:1104:11891:9473	256	tRNA-Trp-CCA-21	21	1	76M	*	0	0	GGACCCATTGCACAACTGGTAGTGCAACGGACTCCAAATCCGCAGGTTGGGCGTTCAGGTCGCTCTGGGTTCACCA	JJJJJJJJJJJJJJJJJJJJJJJJJJJJJJJJJJJJJJJJJJJJJJJJJJJJJJJJJJJJJJJJJJJJJJJJJJJJ	AS:i:-12	XS:i:-12	XN:i:0	XM:i:2	XO:i:0	XG:i:0	NM:i:2	MD:Z:8A48A18	YT:Z:UU	YA:i:1	YM:i:1	YR:i:4	YL:i:6
ST-J00101:167:HFWTMBBXY:6:1104:25073:9350	256	tRNA-Trp-CCA-21	21	1	76M	*	0	0	GGACCCATTGCACAACTGGTAGTGCAACGGACTCCAAATCCGCAGGTTGGGCGTTCAGGTCGCTCTGGGTTCACCA	JJJJJJJJJJJJJJJJJJJJJJJJJJJJJJJJJJJJJJBJJJJJJJJJJAJJJJJJJJJJJJJJJJJJJJJJJJJJ	AS:i:-12	XS:i:-12	XN:i:0	XM:i:2	XO:i:0	XG:i:0	NM:i:2	MD:Z:8A48A18	YT:Z:UU	YA:i:1	YM:i:1	YR:i:4	YL:i:6
ST-J00101:167:HFWTMBBXY:6:1104:20821:9367	0	tRNA-Trp-CCA-21	21	1	76M	*	0	0	GGACCCATGGCACAACTGGTAGTGCAACGGACTCCAAATCCGCAGGTTGGGCGTTCAGGTCGCTCTGGGTTCACCA	JJJJJJJJJJJJJJJJJJJJJJJJJJJJJJJJJJJJJJJJJJJJJJJJJJJJJJJJJJJJJJJJJJJJJJJJJJJJ	AS:i:-12	XS:i:-12	XN:i:0	XM:i:2	XO:i:0	XG:i:0	NM:i:2	MD:Z:8A48A18	YT:Z:UU	YA:i:1	YM:i:1	YR:i:4	YL:i:6
ST-J00101:167:HFWTMBBXY:6:1104:4056:9543	256	tRNA-Trp-CCA-21	21	1	76M	*	0	0	GGACCCATTGCACAACTGGTAGTGCAACGGACTCCAAATCCGCAGGTTGGGCGTTCAGGTCGCTCTGGGTTCACCA	JJJJJJJJJJJJJJIJJIJJJJJJJJ:JJIJJJJJJJJJJJJJJJJJJJJJJJ>J>JJJJJJIJJJJJJJJBJJJJ	AS:i:-12	XS:i:-12	XN:i:0	XM:i:2	XO:i:0	XG:i:0	NM:i:2	MD:Z:8A48A18	YT:Z:UU	YA:i:1	YM:i:1	YR:i:4	YL:i:6
ST-J00101:167:HFWTMBBXY:6:1104:16122:9561	256	tRNA-Trp-CCA-21	21	1	76M	*	0	0	GGACCCATGGCACAACTGGTAGTGCAACGGACTCCAAATCCGCAGGTTGGGCGTTCAAGTCGCTCTGGGTTCACCA	JJJJJJJJJJJJJJJJJJJJJJJJJJJJJJJJJJJJJJJJJJJJJJJJJJJJJJJJJJJJJJJJJJJJJJJJJJJJ	AS:i:-6	XS:i:-6	XN:i:0	XM:i:1	XO:i:0	XG:i:0	NM:i:1	MD:Z:8A67	YT:Z:UU	YA:i:1	YM:i:1	YR:i:4	YL:i:6
ST-J00101:167:HFWTMBBXY:6:1104:6999:9578	256	tRNA-Trp-CCA-21	21	0	76M	*	0	0	GGACCCAGGGCACAACTGGTAGTGCAACGGACTCCAAATCCGCAGGTTGGGCGTTCAGGTCGCTCTGGGTTCACCA	JJJJJJJJJJJJJJJJJJJJJJJJJJJJJJJJJJJJJJJJJJJJJJJJJJJJJJJJJJJJJJJJJJJJJJJJJJJJ	AS:i:-18	XS:i:-18	XN:i:0	XM:i:3	XO:i:0	XG:i:0	NM:i:3	MD:Z:7T0A48A18	YT:Z:UU	YA:i:1	YM:i:1	YR:i:4	YL:i:6
ST-J00101:167:HFWTMBBXY:6:1104:28554:9403	256	tRNA-Trp-CCA-21	21	1	76M	*	0	0	GGACCCATGGCACAACTGGTAGTGCAACGGACTCCAAATCCGCAGGTTGGGCGTTCAGGTCGCTCTGGGTTCACCA	JJJJJJJJJJJJJJJJJJJJJJJJJJJJJJJJJJJJJJJJJJJJJJJJJJIJJJJJJJJJJJJJJJJJJJJJJJJJ	AS:i:-12	XS:i:-12	XN:i:0	XM:i:2	XO:i:0	XG:i:0	NM:i:2	MD:Z:8A48A18	YT:Z:UU	YA:i:1	YM:i:1	YR:i:4	YL:i:6
ST-J00101:167:HFWTMBBXY:6:1104:27833:9666	0	tRNA-Trp-CCA-21	21	1	76M	*	0	0	GGACCCATTGCACAACTGGTAGTGCAACGGACTCCAAATCCGCAGGTTGGGCGTTCATGTCGCTCTGGGTTCACCA	JJJJJJJJJJJJJJJJJJJJJJJJJJJJJJJJJJJJJJJJJJJJJJJJJJJJJJJJJJJJJJJJJJJJJJJJJJJJ	AS:i:-12	XS:i:-12	XN:i:0	XM:i:2	XO:i:0	XG:i:0	NM:i:2	MD:Z:8A48A18	YT:Z:UU	YA:i:1	YM:i:1	YR:i:4	YL:i:6
ST-J00101:167:HFWTMBBXY:6:1104:22465:9578	256	tRNA-Trp-CCA-21	21	1	76M	*	0	0	GGACCCATGGCACAACTGGTAGTGCAACGGACTCCAAATCCGCAGGTTGGGCGTTCATGTCGCTCTGGGTTCACCA	JJJJJJJJJJJJJJJJJJJJJJJJJJJJJJJJJJJJJJJJJJJJJJJJJJJJJJJJJJJJJJJJJJJJJJJJJJJJ	AS:i:-12	XS:i:-12	XN:i:0	XM:i:2	XO:i:0	XG:i:0	NM:i:2	MD:Z:8A48A18	YT:Z:UU	YA:i:1	YM:i:1	YR:i:4	YL:i:6
ST-J00101:167:HFWTMBBXY:6:1104:3346:9614	0	tRNA-Trp-CCA-21	21	1	76M	*	0	0	GGACCCATGGCACAACTGGTAGTGCAACGGACTCCAAATCCGCAGGTTGGGCGTTCAGGTCGCTCTGGGTTCACCA	JJJJJJJJJJJJJJJJJJJJJJJJJJJJJJJJJGJJJJJJJJJJJJJJJJJJJJJJJJJJJJJJJJJJJJJJJJJJ	AS:i:-12	XS:i:-12	XN:i:0	XM:i:2	XO:i:0	XG:i:0	NM:i:2	MD:Z:8A48A18	YT:Z:UU	YA:i:1	YM:i:1	YR:i:4	YL:i:6
ST-J00101:167:HFWTMBBXY:6:1104:10206:9614	256	tRNA-Trp-CCA-21	21	1	76M	*	0	0	GGACCCATGGCACAACTGGTAGTGCAACGGACTCCAAATCCGCAGGTTGGGCGTTCAGGTCGCTCTGGGTTCACCA	JJJJJJJJJJJJJJJJJJJJJJJJJJJJJJJJJJJJJJJJJJJJJJJJJJJJJJJJJJJJJJJJJJJJJJJJJJJJ	AS:i:-12	XS:i:-12	XN:i:0	XM:i:2	XO:i:0	XG:i:0	NM:i:2	MD:Z:8A48A18	YT:Z:UU	YA:i:1	YM:i:1	YR:i:4	YL:i:6
ST-J00101:167:HFWTMBBXY:6:1104:4868:9930	256	tRNA-Trp-CCA-21	21	1	76M	*	0	0	GGACCCATTGCACAACTGGTAGTGCAACGGACTCCAAATCCGCAGGTTGGGCGTTCAGGTCGCTCTGGGTTCACCA	JJJJJJJJJJJ?JJGJJJJJJJJJJJAJJJJJJJJJJJJGJJJJJJJJJJJJJ0JJJJJJJJJDJJJJJJJJJJJJ	AS:i:-12	XS:i:-12	XN:i:0	XM:i:2	XO:i:0	XG:i:0	NM:i:2	MD:Z:8A48A18	YT:Z:UU	YA:i:1	YM:i:1	YR:i:4	YL:i:6
ST-J00101:167:HFWTMBBXY:6:1104:16721:9965	0	tRNA-Trp-CCA-21	21	1	76M	*	0	0	GGACCCATTGCACAACTGGTAGTGCAACGGACTCCAAATCCGCAGGTTGGGCGTTCAGGTCGCTCTGGGTTCACCA	JJJJJJJJJJJJJJJJJJJJJJJJJJJJJJJJJJJJJJJJJJJJJJJJJJJJJJJJJJJJJJJJJJJJJJJJJJJJ	AS:i:-12	XS:i:-12	XN:i:0	XM:i:2	XO:i:0	XG:i:0	NM:i:2	MD:Z:8A48A18	YT:Z:UU	YA:i:1	YM:i:1	YR:i:4	YL:i:6
ST-J00101:167:HFWTMBBXY:6:1104:20232:9965	256	tRNA-Trp-CCA-21	21	1	76M	*	0	0	GGACCCATGGCACAACTGGTAGTGCAACGGACTCCAAATCCGCAGGTTGGGCGTTCAGGTCGCTCTGGGTTCACCA	JJJJJJJJJJJJJJJJJJJJJJJJJJJJJJJJJJJJJJJJJJJJJJJJJJJJJJJJJJJJJJJJJJJJJJJJJJJJ	AS:i:-12	XS:i:-12	XN:i:0	XM:i:2	XO:i:0	XG:i:0	NM:i:2	MD:Z:8A48A18	YT:Z:UU	YA:i:1	YM:i:1	YR:i:4	YL:i:6
ST-J00101:167:HFWTMBBXY:6:1104:21349:9965	0	tRNA-Trp-CCA-21	21	1	76M	*	0	0	GGACCCATAGCACAACTGGTAGTGCAACGGACTCCAAATCCGCAGGTTGGGCGTTCAGGTCGCTCTGGGTTCACCA	JJJJJJJJJJJJJJJJJJJJJJJJJJJJJJJJJJJJJJJJJJJJJJJJJJJJJJJJJJJJJJJJJJJJJJJJJJJJ	AS:i:-6	XS:i:-6	XN:i:0	XM:i:1	XO:i:0	XG:i:0	NM:i:1	MD:Z:57A18	YT:Z:UU	YA:i:1	YM:i:1	YR:i:4	YL:i:6
ST-J00101:167:HFWTMBBXY:6:1104:22323:9965	256	tRNA-Trp-CCA-21	21	1	76M	*	0	0	GGACCCATGGCACAACTGGTAGTGCAACGGACTCCAAATCCGCAGGTTGGGCGTTCAGGTCGCTCTGGGTTCACCA	JJJJJJJJJJJJJJJJJJJJJJJJJJJJJJJJJJJJJJJJJJJJJJJJJJJJJJJJJJJJJJJJJJJJJJJJJJJJ	AS:i:-12	XS:i:-12	XN:i:0	XM:i:2	XO:i:0	XG:i:0	NM:i:2	MD:Z:8A48A18	YT:Z:UU	YA:i:1	YM:i:1	YR:i:4	YL:i:6
ST-J00101:167:HFWTMBBXY:6:1104:26951:9965	256	tRNA-Trp-CCA-21	21	1	76M	*	0	0	GGACCCATTGCACAACTGGTAGTGCAACGGACTCCAAATCCGCAGGTTGGGCGTTCAGGTCGCTCTGGGTTCACCA	JJJJJJJJJJJJJJJJJJJJJJJJJJJJJJJJJJJJJJJJJJJJJJJJJJJJJJJJJJJJJJJGJJJJJJJJJJJJ	AS:i:-12	XS:i:-12	XN:i:0	XM:i:2	XO:i:0	XG:i:0	NM:i:2	MD:Z:8A48A18	YT:Z:UU	YA:i:1	YM:i:1	YR:i:4	YL:i:6
ST-J00101:167:HFWTMBBXY:6:1104:1641:9789	256	tRNA-Trp-CCA-21	21	0	76M	*	0	0	GGACCCATGGCATAACTGGTAGTGCAACGGACTCCAAATCCGCAGGTTGGGCGTTCAGGTCGCTCTGGGTTCACCA	JJJJJJJJJJJJJJJJJJJJJJJJJJJJJJJJJJJJJJJJJJJJJJJJJJJJJJJJJJJJJJJJJJJJJJJJJJJJ	AS:i:-18	XS:i:-18	XN:i:0	XM:i:3	XO:i:0	XG:i:0	NM:i:3	MD:Z:8A3C44A18	YT:Z:UU	YA:i:1	YM:i:1	YR:i:4	YL:i:6
ST-J00101:167:HFWTMBBXY:6:1104:18061:9789	0	tRNA-Trp-CCA-21	21	1	76M	*	0	0	GGACCCATGGCACAACTGGTAGTGCAACGGACTCCAAATCCGCAGGTTGGGCGTTCAGGTCGCTCTGGGTTCACCA	JJJJJJJJJJJJJJJJJJJJJJJJJJJJJJJJJJJJJJJJJJJJJJJJJJJJJJJJJJJJJJJJJJJJJJJJJJJJ	AS:i:-12	XS:i:-12	XN:i:0	XM:i:2	XO:i:0	XG:i:0	NM:i:2	MD:Z:8A48A18	YT:Z:UU	YA:i:1	YM:i:1	YR:i:4	YL:i:6
ST-J00101:167:HFWTMBBXY:6:1104:29447:9789	256	tRNA-Trp-CCA-21	21	1	76M	*	0	0	GGACCCATTGCACAACTGGTAGTGCAACGGACTCCAAATCCGCAGGTTGGGCGTTCAAGTCGCTCTGGGTTCACCA	JJJJJJJJJJJJJJJJJJJJJJJJJJJJJJJJJJJJJJJJJJJJJJJJJJJJJJJJJJJJJJJJJJJJJJJJJJJJ	AS:i:-6	XS:i:-6	XN:i:0	XM:i:1	XO:i:0	XG:i:0	NM:i:1	MD:Z:8A67	YT:Z:UU	YA:i:1	YM:i:1	YR:i:4	YL:i:6
ST-J00101:167:HFWTMBBXY:6:1104:4310:9877	0	tRNA-Trp-CCA-21	21	1	76M	*	0	0	GGACCCATGGCACAACTGGTAGTGCAACGGACTCCAAATCCGCAGGTTGGGCGTTCAGGTCGCTCTGGGTTCACCA	JJJJJJJJJJJJJJJJJJJJJJJJJJJJJJJJJJJJJJJJJJJJJJJJJJJJJJJJJJJJJJJJJJJJJJJJJJJJ	AS:i:-12	XS:i:-12	XN:i:0	XM:i:2	XO:i:0	XG:i:0	NM:i:2	MD:Z:8A48A18	YT:Z:UU	YA:i:1	YM:i:1	YR:i:4	YL:i:6
ST-J00101:167:HFWTMBBXY:6:1104:8146:9877	256	tRNA-Trp-CCA-21	21	1	76M	*	0	0	GGACCCATTGCACAACTGGTAGTGCAACGGACTCCAAATCCGCAGGTTGGGCGTTCAGGTCGCTCTGGGTTCACCA	JJJJJJJJJJJJJJJJJJJJJJJJJJJJJJJJJJJJJJJJJJJJJJJJJJJJJJJJJJJJJJJJJJJJJJJJJJJJ	AS:i:-12	XS:i:-12	XN:i:0	XM:i:2	XO:i:0	XG:i:0	NM:i:2	MD:Z:8A48A18	YT:Z:UU	YA:i:1	YM:i:1	YR:i:4	YL:i:6
ST-J00101:167:HFWTMBBXY:6:1104:14844:9877	0	tRNA-Trp-CCA-21	21	1	76M	*	0	0	GGACCCATTGCACAACTGGTAGTGCAACGGACTCCAAATCCGCAGGTTGGGCGTTCAGGTCGCTCTGGGTTCACCA	JJJJJJJJJJJJJJJJJJJJJJJJJJJJJJJJJJJJJJJJJJJJJJJJJJJJJJJJJJJJJJJJJJJJJJJJJJJJ	AS:i:-12	XS:i:-12	XN:i:0	XM:i:2	XO:i:0	XG:i:0	NM:i:2	MD:Z:8A48A18	YT:Z:UU	YA:i:1	YM:i:1	YR:i:4	YL:i:6
ST-J00101:167:HFWTMBBXY:6:1104:29376:9877	256	tRNA-Trp-CCA-21	21	1	76M	*	0	0	GGACCCATTGCACAACTGGTAGTGCAACGGACTCCAAATCCGCAGGTTGGGCGTTCAGGTCGCTCTGGGTTCACCA	JJJJJJJJJJJJJJJJJJJJJJJJJJJJJJJJJJJJJJJJJJJJJJJJJJJJJJJJJJJJJJJJJJJJJJJJJJJJ	AS:i:-12	XS:i:-12	XN:i:0	XM:i:2	XO:i:0	XG:i:0	NM:i:2	MD:Z:8A48A18	YT:Z:UU	YA:i:1	YM:i:1	YR:i:4	YL:i:6
ST-J00101:167:HFWTMBBXY:6:1104:11759:9631	256	tRNA-Trp-CCA-21	21	1	76M	*	0	0	GGACCCATTGCACAACTGGTAGTGCAACGGACTCCAAATCCGCAGGTTGGGCGTTCAGGTCGCTCTGGGTTCACCA	JJJJJJJJJJJJJJJJJJJJJJJJJJJJJJJJJJJJJJJJJJJJJJJJJJJJJJJJJJJJJJJJJJJJJJJJJJJJ	AS:i:-12	XS:i:-12	XN:i:0	XM:i:2	XO:i:0	XG:i:0	NM:i:2	MD:Z:8A48A18	YT:Z:UU	YA:i:1	YM:i:1	YR:i:4	YL:i:6
ST-J00101:167:HFWTMBBXY:6:1104:18923:9631	256	tRNA-Trp-CCA-21	21	1	76M	*	0	0	GGACCCATAGCACAACTGGTAGTGCAACGGACTCCAAATCCGCAGGTTGGGCGTTCAGGTCGCTCTGGGTTCACCA	JJJJJJJJJJJJJJJJJJJJJJJJJJJJJJJJJJJJJJJJJJJJJJJJJJJJJJJJJJJJJJJJJJJJJJJJJJJJ	AS:i:-6	XS:i:-6	XN:i:0	XM:i:1	XO:i:0	XG:i:0	NM:i:1	MD:Z:57A18	YT:Z:UU	YA:i:1	YM:i:1	YR:i:4	YL:i:6
ST-J00101:167:HFWTMBBXY:6:1104:5446:9666	0	tRNA-Trp-CCA-21	21	1	76M	*	0	0	GGACCCATGGCACAACTGGTAGTGCAACGGACTCCAAATCCGCAGGTTGGGCGTTCAGGTCGCTCTGGGTTCACCA	JJJJJJJJJJJJJJJJJJJJJJJJJJJJJJJJJJJJJJJJJJJJJJJJJJJJJJJJJJJJJJJJJJJJJJJJJJJJ	AS:i:-12	XS:i:-12	XN:i:0	XM:i:2	XO:i:0	XG:i:0	NM:i:2	MD:Z:8A48A18	YT:Z:UU	YA:i:1	YM:i:1	YR:i:4	YL:i:6
ST-J00101:167:HFWTMBBXY:6:1104:8288:9666	0	tRNA-Trp-CCA-21	21	1	76M	*	0	0	GGACCCATGGCACAACTGGTAGTGCAACGGACTCCAAATCCGCAGGTTGGGCGTTCAGGTCGCTCTGGGTTCACCA	JJJJJJJJJJJJJJJJJJJJJJJJJJJJJJJJJJJJJJJJJJJJJJJJJJJJJJJJJJJJJJJJJJJJJJJJJJJJ	AS:i:-12	XS:i:-12	XN:i:0	XM:i:2	XO:i:0	XG:i:0	NM:i:2	MD:Z:8A48A18	YT:Z:UU	YA:i:1	YM:i:1	YR:i:4	YL:i:6
ST-J00101:167:HFWTMBBXY:6:1104:2443:10088	256	tRNA-Trp-CCA-21	21	1	76M	*	0	0	GGACCCATAGCACAACTGGTAGTGCAACGGACTCCAAATCCGCAGGTTGGGCGTTCAGGTCGCTCTGGGTTCACCA	JJJJJJJJJJJJJJJJJJ?JJJJJJJJJJJJJJJJJJJJJJJJJJJJJJJJJJJJJJJJJJJJJJJJJJJJJJJJJ	AS:i:-6	XS:i:-6	XN:i:0	XM:i:1	XO:i:0	XG:i:0	NM:i:1	MD:Z:57A18	YT:Z:UU	YA:i:1	YM:i:1	YR:i:4	YL:i:6
ST-J00101:167:HFWTMBBXY:6:1104:10784:10088	256	tRNA-Trp-CCA-21	21	1	76M	*	0	0	GGACCCATAGCACAACTGGTAGTGCAACGGACTCCAAATCCGCAGGTTGGGCGTTCAGGTCGCTCTGGGTTCACCA	JJJJJJJJJJJJJJJJJJJJJJJJJJJJJJJJJJJJJJJJJJIJJJJJJJJIJJJJJJJJFJJJJJJJJJJJJJJJ	AS:i:-6	XS:i:-6	XN:i:0	XM:i:1	XO:i:0	XG:i:0	NM:i:1	MD:Z:57A18	YT:Z:UU	YA:i:1	YM:i:1	YR:i:4	YL:i:6
ST-J00101:167:HFWTMBBXY:6:1104:14915:10352	256	tRNA-Trp-CCA-21	21	1	76M	*	0	0	GGACCCATGGCACAACTGGTAGTGCAACGGACTCCAAATCCGCAGGTTGGGCGTTCAGGTCGCTCTGGGTTCACCA	JJJJJJJJJJJJJJJJJJJJJJJJJJJJJJJJJJJJJJJJJJJJJJJJJJJJJJJJJJJJJJJJJJJJJJJJJJJJ	AS:i:-12	XS:i:-12	XN:i:0	XM:i:2	XO:i:0	XG:i:0	NM:i:2	MD:Z:8A48A18	YT:Z:UU	YA:i:1	YM:i:1	YR:i:4	YL:i:6
ST-J00101:167:HFWTMBBXY:6:1104:24941:10352	256	tRNA-Trp-CCA-21	21	1	76M	*	0	0	GGACCCATGGCACAACTGGTAGTGCAACGGACTCCAAATCCGCAGGTTGGGCGTTCAGGTCGCTCTGGGTTCACCA	JJJJJJJJJJJJJJJJJJJJJJJJJJJJJJJJJJJJJBJJJJJJJJIJJJJJJJJJJJJJJJJJJJJJJJJJJJJJ	AS:i:-12	XS:i:-12	XN:i:0	XM:i:2	XO:i:0	XG:i:0	NM:i:2	MD:Z:8A48A18	YT:Z:UU	YA:i:1	YM:i:1	YR:i:4	YL:i:6
ST-J00101:167:HFWTMBBXY:6:1104:14702:9737	0	tRNA-Trp-CCA-21	21	1	76M	*	0	0	GGACCCATAGCACAACTGGTAGTGCAACGGACTCCAAATCCGCAGGTTGGGCGTTCAAGTCGCTCTGGGTTCACCA	JJJJJJJJJJJJJJJJJJJJJJJJJJJJJJJJJJJJJJJJJJJJJJJJJJJJJJJJJJJJJJJJJJJJJJJJJJJJ	AS:i:0	XS:i:0	XN:i:0	XM:i:0	XO:i:0	XG:i:0	NM:i:0	MD:Z:76	YT:Z:UU	YA:i:1	YM:i:1	YR:i:4	YL:i:6
ST-J00101:167:HFWTMBBXY:6:1104:26758:9737	256	tRNA-Trp-CCA-21	21	1	76M	*	0	0	GGACCCATGGCACAACTGGTAGTGCAACGGACTCCAAATCCGCAGGTTGGGCGTTCAGGTCGCTCTGGGTTCACCA	JJJJJJJJJJJJJJJJJJJJJJJJJJJJJJJJJJJJJJJJJJJJJJJJJJJJJJJJJJJJJJJJJJJJJJJJJJJJ	AS:i:-12	XS:i:-12	XN:i:0	XM:i:2	XO:i:0	XG:i:0	NM:i:2	MD:Z:8A48A18	YT:Z:UU	YA:i:1	YM:i:1	YR:i:4	YL:i:6
ST-J00101:167:HFWTMBBXY:6:1104:31710:9737	256	tRNA-Trp-CCA-21	21	1	76M	*	0	0	GGACCCATAGCACAACTGGTAGTGCAACGGACTCCAAATCCGCAGGTTGGGCGTTCAAGTCGCTCTGGGTTCACCA	JJJJJJJJJJJJJJJJJJJJJJJJJJJJJJJJJ>JJJJJJJJJJJJJJJJJJJJJJJJJJJJJJJJJJJJJJJJJJ	AS:i:0	XS:i:0	XN:i:0	XM:i:0	XO:i:0	XG:i:0	NM:i:0	MD:Z:76	YT:Z:UU	YA:i:1	YM:i:1	YR:i:4	YL:i:6
ST-J00101:167:HFWTMBBXY:6:1104:11180:9754	256	tRNA-Trp-CCA-21	21	1	76M	*	0	0	GGACCCATTGCACAACTGGTAGTGCAACGGACTCCAAATCCGCAGGTTGGGCGTTCAGGTCGCTCTGGGTTCACCA	JJJJJJJJJJJJJJJJJJJJJJJJJJJJJJJJJJJJJJJJJJJJJJJJJJJJJJJJJJJJJJJJJJJJJJJJJJJJ	AS:i:-12	XS:i:-12	XN:i:0	XM:i:2	XO:i:0	XG:i:0	NM:i:2	MD:Z:8A48A18	YT:Z:UU	YA:i:1	YM:i:1	YR:i:4	YL:i:6
ST-J00101:167:HFWTMBBXY:6:1104:3254:10405	256	tRNA-Trp-CCA-21	21	1	76M	*	0	0	GGACCCATAGCACAACTGGTAGTGCAACGGACTCCAAATCCGCAGGTTGGGCGTTCACGTCGCTCTGGGTTCACCA	JJJJJJJJJJJJJJJJJJJJJJJJJJJIJJJJJJJJJJJJJJJJJJJJJJJJJJJJIJJJJJJJJJJJJJJIJJJJ	AS:i:-6	XS:i:-6	XN:i:0	XM:i:1	XO:i:0	XG:i:0	NM:i:1	MD:Z:57A18	YT:Z:UU	YA:i:1	YM:i:1	YR:i:4	YL:i:6
ST-J00101:167:HFWTMBBXY:6:1104:13626:10405	256	tRNA-Trp-CCA-21	21	1	76M	*	0	0	GGACCCATGGCACAACTGGTAGTGCAACGGACTCCAAATCCGCAGGTTGGGCGTTCAGGTCGCTCTGGGTTCACCA	JJJJJJJJJJJJJJJJJJJJJJJJJJJJJJJJJJJJJJJJJJJJJJJJJJJJJJJJJJJJJJJJJJJJJJJJJJJJ	AS:i:-12	XS:i:-12	XN:i:0	XM:i:2	XO:i:0	XG:i:0	NM:i:2	MD:Z:8A48A18	YT:Z:UU	YA:i:1	YM:i:1	YR:i:4	YL:i:6
ST-J00101:167:HFWTMBBXY:6:1104:29417:10405	256	tRNA-Trp-CCA-21	21	1	76M	*	0	0	GGACCCATGGCACAACTGGTAGTGCAACGGACTCCAAATCCGCAGGTTGGGCGTTCAGGTCGCTCTGGGTTCACCA	JJJJJJJJJJJJJJJJJJJJJJJJJJJJJJJJJJJJJJJJJJJJJJJJJJJJJJJJJJJJJJJJJJJJJJJJJJJJ	AS:i:-12	XS:i:-12	XN:i:0	XM:i:2	XO:i:0	XG:i:0	NM:i:2	MD:Z:8A48A18	YT:Z:UU	YA:i:1	YM:i:1	YR:i:4	YL:i:6
ST-J00101:167:HFWTMBBXY:6:1104:3062:10422	256	tRNA-Trp-CCA-21	21	0	76M	*	0	0	GGACCCATGGCACAACTGGTAGTGCAACGGACTCCAAATGCGCAGGTTGGGCGTTCAGGTCGCTCTGGGTTCACCA	JJJJJJJJJJJJJJJJJJJJJJJJJJJIJJJJJJJJJJJJJJIDJJJJJJD0JJJJJJJJJIJJJJJJJJJJJJJJ	AS:i:-18	XS:i:-18	XN:i:0	XM:i:3	XO:i:0	XG:i:0	NM:i:3	MD:Z:8A30C17A18	YT:Z:UU	YA:i:1	YM:i:1	YR:i:4	YL:i:6
ST-J00101:167:HFWTMBBXY:6:1104:6218:9983	256	tRNA-Trp-CCA-21	21	1	76M	*	0	0	GGACCCATAGCACAACTGGTAGTGCAACGGACTCCAAATCCGCAGGTTGGGCGTTCAGGTCGCTCTGGGTTCACCA	JJGJJJJJJJJJJ:JJJJJJJJJJJJJJJJJJJIJJJJJJJJJJJJJIJJDJJJJJJJJJJJJJJJJJJJJJJJJJ	AS:i:-6	XS:i:-6	XN:i:0	XM:i:1	XO:i:0	XG:i:0	NM:i:1	MD:Z:57A18	YT:Z:UU	YA:i:1	YM:i:1	YR:i:4	YL:i:6
ST-J00101:167:HFWTMBBXY:6:1104:5568:10194	256	tRNA-Trp-CCA-21	21	1	76M	*	0	0	GGACCCATAGCACAACTGGTAGTGCAACGGACTCCAAATCCGCAGGTTGGGCGTTCAGGTCGCTCTGGGTTCACCA	JJJJJJJJJJJJJJJJJJJJJJJJJJJJJJJJJJJJJJJJJJJJJJJJJJJJJJJJJJJJJJJJJJJJJJJJJJJJ	AS:i:-6	XS:i:-6	XN:i:0	XM:i:1	XO:i:0	XG:i:0	NM:i:1	MD:Z:57A18	YT:Z:UU	YA:i:1	YM:i:1	YR:i:4	YL:i:6
ST-J00101:167:HFWTMBBXY:6:1104:15716:10194	256	tRNA-Trp-CCA-21	21	1	76M	*	0	0	GGACCCATAGCACAACTGGTAGTGCAACGGACTCCAAATCCGCAGGTTGGGCGTTCAGGTCGCTCTGGGTTCACCA	JJJJJJJJJJJJJJJJJJJJJJJJJJJJJJJJJJJJJJJJJJJJJJJJJJJJJJJJJJJJJJJJJJJJJJJJJJJJ	AS:i:-6	XS:i:-6	XN:i:0	XM:i:1	XO:i:0	XG:i:0	NM:i:1	MD:Z:57A18	YT:Z:UU	YA:i:1	YM:i:1	YR:i:4	YL:i:6
ST-J00101:167:HFWTMBBXY:6:1104:13047:10211	256	tRNA-Trp-CCA-21	21	1	76M	*	0	0	GGACCCATTGCACAACTGGTAGTGCAACGGACTCCAAATCCGCAGGTTGGGCGTTCAGGTCGCTCTGGGTTCACCA	JJJJJJJJJJJJJJJJJJJJJJJJJJJJJJJJJJJJJJJJJJJJJJJJJJJJJJJJJJJJJJJFJJJJJJJJJJJJ	AS:i:-12	XS:i:-12	XN:i:0	XM:i:2	XO:i:0	XG:i:0	NM:i:2	MD:Z:8A48A18	YT:Z:UU	YA:i:1	YM:i:1	YR:i:4	YL:i:6
ST-J00101:167:HFWTMBBXY:6:1104:20598:10211	0	tRNA-Trp-CCA-21	21	1	76M	*	0	0	GGACCCATTGCACAACTGGTAGTGCAACGGACTCCAAATCCGCAGGTTGGGCGTTCAGGTCGCTCTGGGTTCACCA	JJJJJJJJJJJJJJJJJJJJJJJJJJJJJJIJJJJJJJJJJJJJJJJJJJJJJJJJJJJJJJJJJJJJJJJJJJJJ	AS:i:-12	XS:i:-12	XN:i:0	XM:i:2	XO:i:0	XG:i:0	NM:i:2	MD:Z:8A48A18	YT:Z:UU	YA:i:1	YM:i:1	YR:i:4	YL:i:6
ST-J00101:167:HFWTMBBXY:6:1104:4005:10229	256	tRNA-Trp-CCA-21	21	0	76M	*	0	0	GGACCCATTGCACAACTGGCAGTGCAACGGACTCCAAATCCGCAGGTTGGGCGTTCAGGTCGCTCTGGGTTCACCA	JJJJJJJJJJJJJJJJJJJJJJJJJJJJJJJJJJJJJJJJJJJJJJJJJJJJJJJJJJJJJJJJJJJJJJJJJJJJ	AS:i:-18	XS:i:-18	XN:i:0	XM:i:3	XO:i:0	XG:i:0	NM:i:3	MD:Z:8A10T37A18	YT:Z:UU	YA:i:1	YM:i:1	YR:i:4	YL:i:6
ST-J00101:167:HFWTMBBXY:6:1104:12388:10229	256	tRNA-Trp-CCA-21	21	1	76M	*	0	0	GGACCCATACCACAACTGGTAGTGCAACGGACTCCAAATCCGCAGGTTGGGCGTTCAAGTCGCTCTGGGTTCACCA	JJJJJJJJJJJJJJJJJJJJJJJJJJJJJJJJJJJJJJJJJJJJJJJJJJJJJJJJJJJJJJJJJJJJJJJJJJJJ	AS:i:-6	XS:i:-6	XN:i:0	XM:i:1	XO:i:0	XG:i:0	NM:i:1	MD:Z:9G66	YT:Z:UU	YA:i:1	YM:i:1	YR:i:4	YL:i:6
ST-J00101:167:HFWTMBBXY:6:1104:19218:10458	256	tRNA-Trp-CCA-21	21	1	76M	*	0	0	GGACCCATGGCACAACTGGTAGTGCAACGGACTCCAAATCCGCAGGTTGGGCGTTCAGGTCGCTCTGGGTTCACCA	JJJJJJJJJJJJJJJJJJJJJJJJJJJJJJJJJJJJJJJJJJJJJJJJJJJJJJJJJJJJJJJJJJJJJJJJJJJJ	AS:i:-12	XS:i:-12	XN:i:0	XM:i:2	XO:i:0	XG:i:0	NM:i:2	MD:Z:8A48A18	YT:Z:UU	YA:i:1	YM:i:1	YR:i:4	YL:i:6
ST-J00101:167:HFWTMBBXY:6:1104:15757:10651	256	tRNA-Trp-CCA-21	21	1	76M	*	0	0	GGACCCATTGCACAACTGGTAGTGCAACGGACTCCAAATCCGCAGGTTGGGCGTTCAGGTCGCTCTGGGTTCACCA	JJJJJJJJJJJJJJJJJJJJJJJJJJJJJJJJJJJJJJJJJJJJJJJJJJJJJJJJJJJJJJJJJJJJJJJJJJJJ	AS:i:-12	XS:i:-12	XN:i:0	XM:i:2	XO:i:0	XG:i:0	NM:i:2	MD:Z:8A48A18	YT:Z:UU	YA:i:1	YM:i:1	YR:i:4	YL:i:6
ST-J00101:167:HFWTMBBXY:6:1104:31741:10669	0	tRNA-Trp-CCA-21	21	1	76M	*	0	0	GGACCCATTGCACAACTGGTAGTGCAACGGACTCCAAATCCGCAGGTTGGGCGTTCAGGTCGCTCTGGGTTCACCA	JJJJ?JJJJJJJJJJJJJJJJJJJJJJJJJJJIJJJJJJJJJJJJJJJJJJJJJJJJJJJJJJJJJJJJJJIJJJJ	AS:i:-12	XS:i:-12	XN:i:0	XM:i:2	XO:i:0	XG:i:0	NM:i:2	MD:Z:8A48A18	YT:Z:UU	YA:i:1	YM:i:1	YR:i:4	YL:i:6
ST-J00101:167:HFWTMBBXY:6:1104:31700:9825	256	tRNA-Trp-CCA-21	21	1	76M	*	0	0	GGACCCATAGCACAACTGGTAGTGCAACGGACTCCAAATCCGCAGGTTGGGCGTTCAAGTCGCTCTGGGTTCACCA	JJJJJJJJJJJJJJJJJJJIIJJJJJJJ?JJJJJJJJI:>JAJJJJJJJJJJJIJJJJJJJJJFJJJJJJJJJJJJ	AS:i:0	XS:i:0	XN:i:0	XM:i:0	XO:i:0	XG:i:0	NM:i:0	MD:Z:76	YT:Z:UU	YA:i:1	YM:i:1	YR:i:4	YL:i:6
ST-J00101:167:HFWTMBBXY:6:1104:2706:9842	256	tRNA-Trp-CCA-21	21	1	76M	*	0	0	GGACCCATTGCACAACTGGTAGTGCAACGGACTCCAAATCCGCAGGTTGGGCGTTCAGGTCGCTCTGGGTTCACCA	JJJJJJJJJJJJJJJJJJJJJJJJJJJJJJJJJJJJJJIJJJJJJJJJJJJJJJJJJJJJJJJJJJJJJJJJJJJJ	AS:i:-12	XS:i:-12	XN:i:0	XM:i:2	XO:i:0	XG:i:0	NM:i:2	MD:Z:8A48A18	YT:Z:UU	YA:i:1	YM:i:1	YR:i:4	YL:i:6
ST-J00101:167:HFWTMBBXY:6:1104:17665:9842	0	tRNA-Trp-CCA-21	21	0	6M2D68M	*	0	0	GGACCCCGCACAACTGGTAGTGCAACGGACTCCAAATCCGCAGGTTGGGCGTTCAGGTCGCTCTGGGTTCACCA	JJJJJJJJJJJJJJJJJJJJJJJJJJJJJJJJJJJJJJJJJJJJJJJJJJJJJJJJJJJJJJJJJJJJJJJJJJ	AS:i:-23	XS:i:-23	XN:i:0	XM:i:2	XO:i:1	XG:i:2	NM:i:4	MD:Z:6^AT0A48A18	YT:Z:UU	YA:i:1	YM:i:1	YR:i:4	YL:i:6
ST-J00101:167:HFWTMBBXY:6:1104:29234:10581	0	tRNA-Trp-CCA-21	21	1	76M	*	0	0	GGACCCATTGCACAACTGGTAGTGCAACGGACTCCAAATCCGCAGGTTGGGCGTTCAGGTCGCTCTGGGTTCACCA	JJJJJJJJJJJJJJJJJJJJJJJJJJJJJJJJJJJJJJJJJJJJJJJJJJJJJJJJJJJJJJJJJJJJJJJJJJJJ	AS:i:-12	XS:i:-12	XN:i:0	XM:i:2	XO:i:0	XG:i:0	NM:i:2	MD:Z:8A48A18	YT:Z:UU	YA:i:1	YM:i:1	YR:i:4	YL:i:6
ST-J00101:167:HFWTMBBXY:6:1104:31182:10546	256	tRNA-Trp-CCA-21	21	1	76M	*	0	0	GGACCCATGGCACAACTGGTAGTGCAACGGACTCCAAATCCGCAGGTTGGGCGTTCAGGTCGCTCTGGGTTCACCA	JJJJJJJIJJJJJJJJJIJJJJJJJJJJJJJJJJJJJJJJJJJJJJJJJJJJJJJJJJJJJJJJJJJJJJJJJJJJ	AS:i:-12	XS:i:-12	XN:i:0	XM:i:2	XO:i:0	XG:i:0	NM:i:2	MD:Z:8A48A18	YT:Z:UU	YA:i:1	YM:i:1	YR:i:4	YL:i:6
ST-J00101:167:HFWTMBBXY:6:1104:6319:10721	256	tRNA-Trp-CCA-21	21	0	76M	*	0	0	GGACCCATGGCACAACTGGCAGTGCAACGGACTCCAAATCCGCAGGTTGGGCGTTCAGGTCGCTCTGGGTTCACCA	JJJJJJJJJJJJJJJJJJJJJJJJJJJJJJJJJJJJJJJJJJJJJJJJJJJJJJJJJJJJJJJJJJJJJJJJJJJJ	AS:i:-18	XS:i:-18	XN:i:0	XM:i:3	XO:i:0	XG:i:0	NM:i:3	MD:Z:8A10T37A18	YT:Z:UU	YA:i:1	YM:i:1	YR:i:4	YL:i:6
ST-J00101:167:HFWTMBBXY:6:1104:25347:10036	256	tRNA-Trp-CCA-21	21	1	76M	*	0	0	GGACCCATAGCACAACTGGTAGTGCAACGGACTCCAAATCCGCAGGTTGGGCGTTCAAGTCGCTCTGGGTTCACCA	JJJJJJJJJJJJJJJJJJJJJJJJJJJJJJJJJJJJJJJJJJJJJJJJJJJJJJJJJJJJJJJJJJJJJJJJJJJJ	AS:i:0	XS:i:0	XN:i:0	XM:i:0	XO:i:0	XG:i:0	NM:i:0	MD:Z:76	YT:Z:UU	YA:i:1	YM:i:1	YR:i:4	YL:i:6
ST-J00101:167:HFWTMBBXY:6:1104:29599:10475	256	tRNA-Trp-CCA-21	21	1	76M	*	0	0	GGACCCATTGCACAACTGGTAGTGCAACGGACTCCAAATCCGCAGGTTGGGCGTTCAGGTCGCTCTGGGTTCACCA	JJJJJJJJJJJJJJJJJJJJJJJJJJJJJJJJJJJJJJJJJJJJJJJJIJJJJJJJJJJJJJJJJJJJJJJJJJJJ	AS:i:-12	XS:i:-12	XN:i:0	XM:i:2	XO:i:0	XG:i:0	NM:i:2	MD:Z:8A48A18	YT:Z:UU	YA:i:1	YM:i:1	YR:i:4	YL:i:6
ST-J00101:167:HFWTMBBXY:6:1104:4482:10493	0	tRNA-Trp-CCA-21	21	1	76M	*	0	0	GGACCCATGGCACAACTGGTAGTGCAACGGACTCCAAATCCGCAGGTTGGGCGTTCAGGTCGCTCTGGGTTCACCA	JJJJJJJJJJJJJJJJJJJJJJJJJJJJJJJJJJGJJJJJJJJJJJJJJJJJJJJJJJJJJJJJJJJJJJJJJJJJ	AS:i:-12	XS:i:-12	XN:i:0	XM:i:2	XO:i:0	XG:i:0	NM:i:2	MD:Z:8A48A18	YT:Z:UU	YA:i:1	YM:i:1	YR:i:4	YL:i:6
ST-J00101:167:HFWTMBBXY:6:1104:5690:10792	256	tRNA-Trp-CCA-21	21	0	76M	*	0	0	GGACCCATGGCACAACTGGCAGTGCAACGGACTCCAAATCCGCAGGTTGGGCGTTCAGGTCGCTCTGGGTTCACCA	JJJJJJJJJJJJJJJJJJJJJJJJJJJJJJJJJJJJJJJJJJJJJJJJJJJJJJJJJJJJJJJJJJJJJJJJJJJJ	AS:i:-18	XS:i:-18	XN:i:0	XM:i:3	XO:i:0	XG:i:0	NM:i:3	MD:Z:8A10T37A18	YT:Z:UU	YA:i:1	YM:i:1	YR:i:4	YL:i:6
ST-J00101:167:HFWTMBBXY:6:1104:25114:10792	256	tRNA-Trp-CCA-21	21	1	76M	*	0	0	GGACCCATTGCACAACTGGTAGTGCAACGGACTCCAAATCCGCAGGTTGGGCGTTCAGGTCGCTCTGGGTTCACCA	JJJJJJJJJJJJJJJJJJJJJJJJJJJJJJJJJJJJJJJJJJJJJJJJJJJJJJJJJJJJJJJJJJJJJJJJJJJJ	AS:i:-12	XS:i:-12	XN:i:0	XM:i:2	XO:i:0	XG:i:0	NM:i:2	MD:Z:8A48A18	YT:Z:UU	YA:i:1	YM:i:1	YR:i:4	YL:i:6
ST-J00101:167:HFWTMBBXY:6:1104:8481:10844	0	tRNA-Trp-CCA-21	21	1	76M	*	0	0	GGACCCATGGCACAACTGGTAGTGCAACGGACTCCAAATCCGCAGGTTGGGCGTTCAGGTCGCTCTGGGTTCACCA	JJJJJJJJJJJJJJJJJJJJJJJJJJJJJJJJJJJJJJJJJJJJJJJJJJJJJJJJJJJJJJJJJJJJJJJJJJJJ	AS:i:-12	XS:i:-12	XN:i:0	XM:i:2	XO:i:0	XG:i:0	NM:i:2	MD:Z:8A48A18	YT:Z:UU	YA:i:1	YM:i:1	YR:i:4	YL:i:6
ST-J00101:167:HFWTMBBXY:6:1104:31619:10844	256	tRNA-Trp-CCA-21	21	1	76M	*	0	0	GGACCCATGGCACAACTGGTAGTGCAACGGACTCCAAATCCGCAGGTTGGGCGTTCAGGTCGCTCTGGGTTCACCA	JJJJJJJJJJJJJJJJJJJIGJJJJJJJJJJJJJJIJJGJJJJJJJ?JJJIJJJJJJJJJJJJJJJJJJJJJFJJJ	AS:i:-12	XS:i:-12	XN:i:0	XM:i:2	XO:i:0	XG:i:0	NM:i:2	MD:Z:8A48A18	YT:Z:UU	YA:i:1	YM:i:1	YR:i:4	YL:i:6
ST-J00101:167:HFWTMBBXY:6:1104:16792:10862	256	tRNA-Trp-CCA-21	21	1	76M	*	0	0	GGACCCATGGCACAACTGGTAGTGCAACGGACTCCAAATCCGCAGGTTGGGCGTTCAGGTCGCTCTGGGTTCACCA	JJJJJJJJJJJJJJJJJJJJJJJJJJJJJJJJJJJJJJJJJJJJJJJJJJJJJJJJJJJJJJJJJJJJJJJJJJJJ	AS:i:-12	XS:i:-12	XN:i:0	XM:i:2	XO:i:0	XG:i:0	NM:i:2	MD:Z:8A48A18	YT:Z:UU	YA:i:1	YM:i:1	YR:i:4	YL:i:6
ST-J00101:167:HFWTMBBXY:6:1104:8075:10880	256	tRNA-Trp-CCA-21	21	1	76M	*	0	0	GGACCCATTGCACAACTGGTAGTGCAACGGACTCCAAATCCGCAGGTTGGGCGTTCAGGTCGCTCTGGGTTCACCA	JJJJJJJJJJJJJJJJJJJJJJJJJJJJJJJJJJJJJJJJJJJJJJJJJJJJJJJJJJJJJJJJJJJJJJJJJJJJ	AS:i:-12	XS:i:-12	XN:i:0	XM:i:2	XO:i:0	XG:i:0	NM:i:2	MD:Z:8A48A18	YT:Z:UU	YA:i:1	YM:i:1	YR:i:4	YL:i:6
ST-J00101:167:HFWTMBBXY:6:1104:29711:10985	256	tRNA-Trp-CCA-21	21	1	76M	*	0	0	GGACCCATTGCACAACTGGTAGTGCAACGGACTCCAAATCCGCAGGTTGGGCGTTCAGGTCGCTCTGGGTTCACCA	JJJJJJJJJJJJJJJJJJJJJJJJJJJJJJJJJJJJJJJJJJJJJJJJJJJJJJJJJJJJJJJJJJJJJJJJJJJJ	AS:i:-12	XS:i:-12	XN:i:0	XM:i:2	XO:i:0	XG:i:0	NM:i:2	MD:Z:8A48A18	YT:Z:UU	YA:i:1	YM:i:1	YR:i:4	YL:i:6
ST-J00101:167:HFWTMBBXY:6:1104:9465:11003	256	tRNA-Trp-CCA-21	21	0	76M	*	0	0	GGACCCATGGCACAACTGGCAGTGCAACGGACTCCAAATCCGCAGGTTGGGCGTTCAGGTCGCTCTGGGTTCACCA	JJJJJJJJJJJJJJJJJJJJJJJJJJJJJJJJJJJJJJJJJJJJJJJJJJJJJJJJJJJJJJJJJJJJJJJJJJJJ	AS:i:-18	XS:i:-18	XN:i:0	XM:i:3	XO:i:0	XG:i:0	NM:i:3	MD:Z:8A10T37A18	YT:Z:UU	YA:i:1	YM:i:1	YR:i:4	YL:i:6
ST-J00101:167:HFWTMBBXY:6:1104:6705:11038	256	tRNA-Trp-CCA-21	21	1	76M	*	0	0	GGACCCATTGCACAACTGGTAGTGCAACGGACTCCAAATCCGCAGGTTGGGCGTTCAGGTCGCTCTGGGTTCACCA	JJJJJJJJJJJJJJJJJJJJJJJJJJJJJJJJJJJJJJJJJJJJJJJJJJJJJJJJJJJJJIJJJJJJJJJJJJJJ	AS:i:-12	XS:i:-12	XN:i:0	XM:i:2	XO:i:0	XG:i:0	NM:i:2	MD:Z:8A48A18	YT:Z:UU	YA:i:1	YM:i:1	YR:i:4	YL:i:6
ST-J00101:167:HFWTMBBXY:6:1104:7314:11038	256	tRNA-Trp-CCA-21	21	1	76M	*	0	0	GGACCCATTGCACAACTGGTAGTGCAACGGACTCCAAATCCGCAGGTTGGGCGTTCAGGTCGCTCTGGGTTCACCA	JJJJJJJJJJJJJJJJJJJJJJJJJJJJJJJJJJJJJJJJJJJJJJJJJJJJJJJJJJJJJJJJJJJJJJJJJJJJ	AS:i:-12	XS:i:-12	XN:i:0	XM:i:2	XO:i:0	XG:i:0	NM:i:2	MD:Z:8A48A18	YT:Z:UU	YA:i:1	YM:i:1	YR:i:4	YL:i:6
ST-J00101:167:HFWTMBBXY:6:1104:9648:10264	256	tRNA-Trp-CCA-21	21	1	76M	*	0	0	GGACCCATGGCACAACTGGTAGTGCAACGGACTCCAAATCCGCAGGTTGGGCGTTCAGGTCGCTCTGGGTTCACCA	JJJJJJJJJJJJJJJJJJJJJJJJJJJJJJJJJJJJJJJJJJJJJJJJJJJJJJJJJJJJJJJJJJJJJJJJJJJJ	AS:i:-12	XS:i:-12	XN:i:0	XM:i:2	XO:i:0	XG:i:0	NM:i:2	MD:Z:8A48A18	YT:Z:UU	YA:i:1	YM:i:1	YR:i:4	YL:i:6
ST-J00101:167:HFWTMBBXY:6:1104:22171:10264	256	tRNA-Trp-CCA-21	21	1	76M	*	0	0	GGACCCATTGCACAACTGGTAGTGCAACGGACTCCAAATCCGCAGGTTGGGCGTTCAGGTCGCTCTGGGTTCACCA	JJJJJJJJJJJJJJJJJJJJJJJJJJJJJJJJJJJJJJJJJJJJJJJJJJJJJIJJJJJJJJJJJJJJJJJJJJJJ	AS:i:-12	XS:i:-12	XN:i:0	XM:i:2	XO:i:0	XG:i:0	NM:i:2	MD:Z:8A48A18	YT:Z:UU	YA:i:1	YM:i:1	YR:i:4	YL:i:6
ST-J00101:167:HFWTMBBXY:6:1104:3305:10282	256	tRNA-Trp-CCA-21	21	1	76M	*	0	0	GGACCCATTGCACAACTGGTAGTGCAACGGACTCCAAATCCGCAGGTTGGGCGTTCAGGTCGCTCTGGGTTCACCA	JJJJJJJJJJJJJJJJJJJJJJJJJJJJJJJJJJJJJJJJJJJJJJJJJBJJJJJJJJJJJJJJJJJJJJJJJJJJ	AS:i:-12	XS:i:-12	XN:i:0	XM:i:2	XO:i:0	XG:i:0	NM:i:2	MD:Z:8A48A18	YT:Z:UU	YA:i:1	YM:i:1	YR:i:4	YL:i:6
ST-J00101:167:HFWTMBBXY:6:1104:19126:11179	256	tRNA-Trp-CCA-21	21	1	76M	*	0	0	GGACCCATTGCACAACTGGTAGTGCAACGGACTCCAAATCCGCAGGTTGGGCGTTCAGGTCGCTCTGGGTTCACCA	JJJJJJJJJJJJJJJJJJJJJJJJJJJJJJJJJJJJJJJJJJJJJJJJJJJJJJJJJJJJJJJJJJJJJJJJJJJJ	AS:i:-12	XS:i:-12	XN:i:0	XM:i:2	XO:i:0	XG:i:0	NM:i:2	MD:Z:8A48A18	YT:Z:UU	YA:i:1	YM:i:1	YR:i:4	YL:i:6
ST-J00101:167:HFWTMBBXY:6:1104:26768:10880	0	tRNA-Trp-CCA-21	21	1	76M	*	0	0	GGACCCATTGCACAACTGGTAGTGCAACGGACTCCAAATCCGCAGGTTGGGCGTTCAGGTCGCTCTGGGTTCACCA	JJJJJJJJJJJJJJJJJJJJJJJJJJJJJJJJJJJJJJJJJJJJJJJJJJJJJJJJJJJJJJJJJJJJJJJJJJJJ	AS:i:-12	XS:i:-12	XN:i:0	XM:i:2	XO:i:0	XG:i:0	NM:i:2	MD:Z:8A48A18	YT:Z:UU	YA:i:1	YM:i:1	YR:i:4	YL:i:6
ST-J00101:167:HFWTMBBXY:6:1104:25438:10897	256	tRNA-Trp-CCA-21	21	1	76M	*	0	0	GGACCCATTGCACAACTGGTAGTGCAACGGACTCCAAATCCGCAGGTTGGGCGTTCAGGTCGCTCTGGGTTCACCA	JJJJJJJJJJJJJJJJJJJJJJJJJJJJJJJJJJJJJJJJJJJJJJJJJJJJJJJJJJJJJJJJJJJJJJJJJJJJ	AS:i:-12	XS:i:-12	XN:i:0	XM:i:2	XO:i:0	XG:i:0	NM:i:2	MD:Z:8A48A18	YT:Z:UU	YA:i:1	YM:i:1	YR:i:4	YL:i:6
ST-J00101:167:HFWTMBBXY:6:1104:31061:10897	256	tRNA-Trp-CCA-21	21	1	76M	*	0	0	GGACCCATTGCACAACTGGTAGTGCAACGGACTCCAAATCCGCAGGTTGGGCGTTCAGGTCGCTCTGGGTTCACCA	JJJJJJJJJJJJJJJJJJJJJJJJJJJJJJJJJJJJJDJJJJJJJJJJJJJJJJJJJJJJJJJJJJJJJJJJJJJJ	AS:i:-12	XS:i:-12	XN:i:0	XM:i:2	XO:i:0	XG:i:0	NM:i:2	MD:Z:8A48A18	YT:Z:UU	YA:i:1	YM:i:1	YR:i:4	YL:i:6
ST-J00101:167:HFWTMBBXY:6:1104:6573:10915	0	tRNA-Trp-CCA-21	21	1	76M	*	0	0	GGACCCATGGCACAACTGGTAGTGCAACGGACTCCAAATCCGCAGGTTGGGCGTTCAGGTCGCTCTGGGTTCACCA	JJJJJJJJJJJJJJJJJJJJJJJJJJJJJJJJJJIJJJJJJJJJJJJJJJJIJJJJJJJJJJJJJJJJJJJJJJJJ	AS:i:-12	XS:i:-12	XN:i:0	XM:i:2	XO:i:0	XG:i:0	NM:i:2	MD:Z:8A48A18	YT:Z:UU	YA:i:1	YM:i:1	YR:i:4	YL:i:6
ST-J00101:167:HFWTMBBXY:6:1104:9222:11038	256	tRNA-Trp-CCA-21	21	1	76M	*	0	0	GGACCCATGGCACAACTGGTAGTGCAACGGACTCCAAATCCGCAGGTTGGGCGTTCAGGTCGCTCTGGGTTCACCA	JJJJJJJJJJJJJJJJJJJJJJJJJJJJJJJJJJJJJJJJJJJJJJJJJJJJJJJJJJJJJJJJJJJJJJJJJJJJ	AS:i:-12	XS:i:-12	XN:i:0	XM:i:2	XO:i:0	XG:i:0	NM:i:2	MD:Z:8A48A18	YT:Z:UU	YA:i:1	YM:i:1	YR:i:4	YL:i:6
ST-J00101:167:HFWTMBBXY:6:1104:9983:11266	256	tRNA-Trp-CCA-21	21	1	76M	*	0	0	GGACCCATGGCACAACTGGTAGTGCAACGGACTCCAAATCCGCAGGTTGGGCGTTCAGGTCGCTCTGGGTTCACCA	JJJJJJJJJJJJJJJJJJJJJJJJJJJJJJJJJJJJJJJJJJJJJJJJJJJJJJJJJJJJJJJJJJJJJJJJJJJJ	AS:i:-12	XS:i:-12	XN:i:0	XM:i:2	XO:i:0	XG:i:0	NM:i:2	MD:Z:8A48A18	YT:Z:UU	YA:i:1	YM:i:1	YR:i:4	YL:i:6
ST-J00101:167:HFWTMBBXY:6:1104:10084:11266	256	tRNA-Trp-CCA-21	21	1	76M	*	0	0	GGACCCATTGCACAACTGGTAGTGCAACGGACTCCAAATCCGCAGGTTGGGCGTTCAGGTCGCTCTGGGTTCACCA	JJJJJJJJJJJJJJJJJJJJJJJJJJJJJJJJJJJJJJJJJJJJJJJJJJJJJJJJJJJJJJJJJJJJJJJJJJJJ	AS:i:-12	XS:i:-12	XN:i:0	XM:i:2	XO:i:0	XG:i:0	NM:i:2	MD:Z:8A48A18	YT:Z:UU	YA:i:1	YM:i:1	YR:i:4	YL:i:6
ST-J00101:167:HFWTMBBXY:6:1104:8998:11390	256	tRNA-Trp-CCA-21	21	1	76M	*	0	0	GGACCCATGGCACAACTGGTAGTGCAACGGACTCCAAATCCGCAGGTTGGGCGTTCAGGTCGCTCTGGGTTCACCA	JJJJJJJJJJJJJJJJJJJJJJJJJJJJJJJJJJJJJJJJJJJJJJJJJJJJJJJJJJJJJJJJJJJJJJJJJJJJ	AS:i:-12	XS:i:-12	XN:i:0	XM:i:2	XO:i:0	XG:i:0	NM:i:2	MD:Z:8A48A18	YT:Z:UU	YA:i:1	YM:i:1	YR:i:4	YL:i:6
ST-J00101:167:HFWTMBBXY:6:1104:20283:11390	0	tRNA-Trp-CCA-21	21	1	76M	*	0	0	GGACCCATGGCACAACTGGTAGTGCAACGGACTCCAAATCCGCAGGTTGGGCGTTCAGGTCGCTCTGGGTTCACCA	JJJJJJJJJJJJJJJJJJJJJJJJJJJJJJJJJJJJJJJJJJJJJJJJJJJJJJJJJJJJJJJJJJJJJJJJJJJJ	AS:i:-12	XS:i:-12	XN:i:0	XM:i:2	XO:i:0	XG:i:0	NM:i:2	MD:Z:8A48A18	YT:Z:UU	YA:i:1	YM:i:1	YR:i:4	YL:i:6
ST-J00101:167:HFWTMBBXY:6:1104:25388:10739	256	tRNA-Trp-CCA-21	21	1	76M	*	0	0	GGACCCATTGCACAACTGGTAGTGCAACGGACTCCAAATCCGCAGGTTGGGCGTTCAGGTCGCTCTGGGTTCACCA	JJJJJJJJJJJJJJJJJJJJJJJJJJJJJJJJJJJJJJJJJJJJJJJJJJJJJJJJJJJJJJJJJJJJJJJJJJJJ	AS:i:-12	XS:i:-12	XN:i:0	XM:i:2	XO:i:0	XG:i:0	NM:i:2	MD:Z:8A48A18	YT:Z:UU	YA:i:1	YM:i:1	YR:i:4	YL:i:6
ST-J00101:167:HFWTMBBXY:6:1104:26342:10739	256	tRNA-Trp-CCA-21	21	1	76M	*	0	0	GGACCCATGGCACAACTGGTAGTGCAACGGACTCCAAATCCGCAGGTTGGGCGTTCATGTCGCTCTGGGTTCACCA	JJJJJJJJJJJJJJJJJJJJJJJJJJJJJJJJJJJJJJJJJJJJJJJJJJJJJJJJJJJJJJJJJJJJJJJJJJJJ	AS:i:-12	XS:i:-12	XN:i:0	XM:i:2	XO:i:0	XG:i:0	NM:i:2	MD:Z:8A48A18	YT:Z:UU	YA:i:1	YM:i:1	YR:i:4	YL:i:6
ST-J00101:167:HFWTMBBXY:6:1104:23520:10774	256	tRNA-Trp-CCA-21	21	1	76M	*	0	0	GGACCCATGGCACAACTGGTAGTGCAACGGACTCCAAATCCGCAGGTTGGGCGTTCAGGTCGCTCTGGGTTCACCA	JJJJJJJJJJJJJJJJJJJJJJJJJJJJJJJJJJJJJJJJJJJJJJJJJJJJJJJJJJJJJJJJJJJJJJJJJJJJ	AS:i:-12	XS:i:-12	XN:i:0	XM:i:2	XO:i:0	XG:i:0	NM:i:2	MD:Z:8A48A18	YT:Z:UU	YA:i:1	YM:i:1	YR:i:4	YL:i:6
ST-J00101:167:HFWTMBBXY:6:1104:15666:11442	0	tRNA-Trp-CCA-21	21	1	76M	*	0	0	GGACCCATTGCACAACTGGTAGTGCAACGGACTCCAAATCCGCAGGTTGGGCGTTCATGTCGCTCTGGGTTCACCA	JGJJJJJJJJJJJJJJJJJJJJJJJJJJJJJJJJJJJJJJJJJJJJJI>J0>J>JJJ>>JJJJJJJJJJJJJJJJJ	AS:i:-12	XS:i:-12	XN:i:0	XM:i:2	XO:i:0	XG:i:0	NM:i:2	MD:Z:8A48A18	YT:Z:UU	YA:i:1	YM:i:1	YR:i:4	YL:i:6
ST-J00101:167:HFWTMBBXY:6:1104:23358:11442	0	tRNA-Trp-CCA-21	21	1	76M	*	0	0	GGACCCATCGCACAACTGGTAGTGCAACGGACTCCAAATCCGCAGGTTGGGCGTTCAGGTCGCTCTGGGTTCACCA	JJJJJJJJJJJJJJJJJJJJJJJJJJJJJJJJJJJJJJJJJJJJJJJJJJJJJJJJJJJJJJJJJJJJJJJJJJJJ	AS:i:-12	XS:i:-12	XN:i:0	XM:i:2	XO:i:0	XG:i:0	NM:i:2	MD:Z:8A48A18	YT:Z:UU	YA:i:1	YM:i:1	YR:i:4	YL:i:6
ST-J00101:167:HFWTMBBXY:6:1104:26839:11460	256	tRNA-Trp-CCA-21	21	1	76M	*	0	0	GGACCCATGGCACAACTGGTAGTGCAACGGACTCCAAATCCGCAGGTTGGGCGTTCAGGTCGCTCTGGGTTCACCA	JJJJJJJJJJJJJJJJJJJJJJJJJJJJJJJJJJJJJJJJJJJJJJJJJJJJJJJJJJJJJJJJJJJJJJJJJJJJ	AS:i:-12	XS:i:-12	XN:i:0	XM:i:2	XO:i:0	XG:i:0	NM:i:2	MD:Z:8A48A18	YT:Z:UU	YA:i:1	YM:i:1	YR:i:4	YL:i:6
ST-J00101:167:HFWTMBBXY:6:1104:9049:11477	256	tRNA-Trp-CCA-21	21	1	76M	*	0	0	GGACCCATAGCACAACTGGTAGTGCAACGGACTCCAAATCCGCAGGTTGGGCGTTCAGGTCGCTCTGGGTTCACCA	JJJJJJJJJJJJJJJJJJJJJJJJJJJJJJJJJJJJJJJJJJJJJJJJJJJJJJJJJJJJJJJJJJJJJJJJJJJJ	AS:i:-6	XS:i:-6	XN:i:0	XM:i:1	XO:i:0	XG:i:0	NM:i:1	MD:Z:57A18	YT:Z:UU	YA:i:1	YM:i:1	YR:i:4	YL:i:6
ST-J00101:167:HFWTMBBXY:6:1104:1245:11495	256	tRNA-Trp-CCA-21	21	1	76M	*	0	0	GGACCCATAGCACAACTGGTAGTGCAACGGACTCCAAATCCGCAGGTTGGGCGTTCAGGTCGCTCTGGGTTCACCA	JJJJJJJJJJJJJJJJJJJJIJJJJJJJJJJJJJJJFJJJJJJJJJJJJJJJJJIJJJJJJGJJJJJJJJJJJJJJ	AS:i:-6	XS:i:-6	XN:i:0	XM:i:1	XO:i:0	XG:i:0	NM:i:1	MD:Z:57A18	YT:Z:UU	YA:i:1	YM:i:1	YR:i:4	YL:i:6
ST-J00101:167:HFWTMBBXY:6:1104:16965:11548	256	tRNA-Trp-CCA-21	21	1	76M	*	0	0	GGACCCATAGCACAACTGGTAGTGCAACGGACTCCAAATCCGCAGGTTGGGCGTTCAGGTCGCTCTGGGTTCACCA	JJJJJJJJJJJJJJJJJJJJJJJJJJJJJJJJJJJJJJJJJJJJJJJJJJJJJJJJJJJJJJJJJJJJJJJJJJJJ	AS:i:-6	XS:i:-6	XN:i:0	XM:i:1	XO:i:0	XG:i:0	NM:i:1	MD:Z:57A18	YT:Z:UU	YA:i:1	YM:i:1	YR:i:4	YL:i:6
ST-J00101:167:HFWTMBBXY:6:1104:29092:11565	256	tRNA-Trp-CCA-21	21	1	76M	*	0	0	GGACCCATAGCACAACTGGTAGTGCAACGGACTCCAAATCCGCAGGTTGGGCGTTCAGGTCGCTCTGGGTTCACCA	JJJJJJJJJJJJJJJJJJJJJJJJJJJJJJJJJJJJJJJJJJJJJJJJJJJJJJJJJJJJJJJJJJJJJJJJJJJJ	AS:i:-6	XS:i:-6	XN:i:0	XM:i:1	XO:i:0	XG:i:0	NM:i:1	MD:Z:57A18	YT:Z:UU	YA:i:1	YM:i:1	YR:i:4	YL:i:6
ST-J00101:167:HFWTMBBXY:6:1104:7710:11583	0	tRNA-Trp-CCA-21	21	1	76M	*	0	0	GGACCCATTGCACAACTGGTAGTGCAACGGACTCCAAATCCGCAGGTTGGGCGTTCAGGTCGCTCTGGGTTCACCA	JJJJJJJJJJJJJ??JJJJJJJJJJJJJJJJJJJJJJJJJJJJJJIIIJJJJJJJJJJJJJJJIIJJJJJJJJJJJ	AS:i:-12	XS:i:-12	XN:i:0	XM:i:2	XO:i:0	XG:i:0	NM:i:2	MD:Z:8A48A18	YT:Z:UU	YA:i:1	YM:i:1	YR:i:4	YL:i:6
ST-J00101:167:HFWTMBBXY:6:1104:22830:11513	256	tRNA-Trp-CCA-21	21	1	76M	*	0	0	GGACCCATGGCACAACTGGTAGTGCAACGGACTCCAAATCCGCAGGTTGGGCGTTCAGGTCGCTCTGGGTTCACCA	JJJJJJJJJJJJJJJJJJJJJJJJJJJJJJJJJJJJJJJJJJJJJJJJJJJJJJJJJJJJJJJJJJJJJJJJJJJJ	AS:i:-12	XS:i:-12	XN:i:0	XM:i:2	XO:i:0	XG:i:0	NM:i:2	MD:Z:8A48A18	YT:Z:UU	YA:i:1	YM:i:1	YR:i:4	YL:i:6
ST-J00101:167:HFWTMBBXY:6:1104:10236:11530	256	tRNA-Trp-CCA-21	21	1	76M	*	0	0	GGACCCATAGCACAACTGGTAGTGCAACGGACTCCAAATCCGCAGGTTGGGCGTTCAGGTCGCTCTGGGTTCACCA	JJJJJJJJJJJJJJJJJJJJJJJJJJJJJJJJJJJJJJFJJJJJJJJJJJJJJJJJJJJJJJJJJJJJJJJJJJJJ	AS:i:-6	XS:i:-6	XN:i:0	XM:i:1	XO:i:0	XG:i:0	NM:i:1	MD:Z:57A18	YT:Z:UU	YA:i:1	YM:i:1	YR:i:4	YL:i:6
ST-J00101:167:HFWTMBBXY:6:1104:20253:11618	256	tRNA-Trp-CCA-21	21	1	76M	*	0	0	GGACCCATTGCACAACTGGTAGTGCAACGGACTCCAAATCCGCAGGTTGGGCGTTCAAGTCGCTCTGGGTTCACCA	JJJJJJJJJJJJJJJJJJJJJJJJJJJJJJJJJJJJJJJJ>JJJJJJJJJJJJJJJJJJJJJJJJJJJJJJJJJJJ	AS:i:-6	XS:i:-6	XN:i:0	XM:i:1	XO:i:0	XG:i:0	NM:i:1	MD:Z:8A67	YT:Z:UU	YA:i:1	YM:i:1	YR:i:4	YL:i:6
ST-J00101:167:HFWTMBBXY:6:1104:13119:11636	256	tRNA-Trp-CCA-21	21	1	76M	*	0	0	GGACCCATGGCACAACTGGTAGTGCAACGGACTCCAAATCCGCAGGTTGGGCGTTCAGGTCGCTCTGGGTTCACCA	JJJJJJJJIJJJJJJJJ?JJJJJJJJJJJJJJ?JIJGIAJJJJJGJJJJJJJJDJFGJJJJJGIGIJJDJIDJJJJ	AS:i:-12	XS:i:-12	XN:i:0	XM:i:2	XO:i:0	XG:i:0	NM:i:2	MD:Z:8A48A18	YT:Z:UU	YA:i:1	YM:i:1	YR:i:4	YL:i:6
ST-J00101:167:HFWTMBBXY:6:1104:7689:11653	0	tRNA-Trp-CCA-21	21	1	76M	*	0	0	GGACCCATGGCACAACTGGTAGTGCAACGGACTCCAAATCCGCAGGTTGGGCGTTCAAGTCGCTCTGGGTTCACCA	JJJJJJJJJJJJJJJJJJJJJJJJJJJJJJJJJJJJJJJJJJJJJJJJJJJJJJJJJJJJJJJJJJJJJJJJJJJJ	AS:i:-6	XS:i:-6	XN:i:0	XM:i:1	XO:i:0	XG:i:0	NM:i:1	MD:Z:8A67	YT:Z:UU	YA:i:1	YM:i:1	YR:i:4	YL:i:6
ST-J00101:167:HFWTMBBXY:6:1104:3772:11688	0	tRNA-Trp-CCA-21	21	1	76M	*	0	0	GGACCCATTGCACAACTGGTAGTGCAACGGACTCCAAATCCGCAGGTTGGGCGTTCAGGTCGCTCTGGGTTCACCA	JJJJJJJJJJJJJJJJJJJJJJJJJJJJJJJIJJJJJ>JJJJJJJJJJJJJJJJJJJJJJJIIJJJJJJJJJJJJJ	AS:i:-12	XS:i:-12	XN:i:0	XM:i:2	XO:i:0	XG:i:0	NM:i:2	MD:Z:8A48A18	YT:Z:UU	YA:i:1	YM:i:1	YR:i:4	YL:i:6
ST-J00101:167:HFWTMBBXY:6:1104:17665:11706	256	tRNA-Trp-CCA-21	21	1	76M	*	0	0	GGACCCATGGCACAACTGGTAGTGCAACGGACTCCAAATCCGCAGGTTGGGCGTTCAGGTCGCTCTGGGTTCACCA	JJJJJJJJJJJJJJJJJJJJJJJJJJJJJJJJJJJJJJJJJJJJJJJJJJJJJJJJJJJJJJJJJJJJJJJJJJJJ	AS:i:-12	XS:i:-12	XN:i:0	XM:i:2	XO:i:0	XG:i:0	NM:i:2	MD:Z:8A48A18	YT:Z:UU	YA:i:1	YM:i:1	YR:i:4	YL:i:6
ST-J00101:167:HFWTMBBXY:6:1104:22029:11706	256	tRNA-Trp-CCA-21	21	1	76M	*	0	0	GGACCCATTGCACAACTGGTAGTGCAACGGACTCCAAATCCGCAGGTTGGGCGTTCAGGTCGCTCTGGGTTCACCA	JJJJJJJJJJJJJJJJJJJJJJJJJJJJJJJJJJJJJJJJJJJJJJJJJJJJJJJJJJJJJJJJJJJJJJJJJJJJ	AS:i:-12	XS:i:-12	XN:i:0	XM:i:2	XO:i:0	XG:i:0	NM:i:2	MD:Z:8A48A18	YT:Z:UU	YA:i:1	YM:i:1	YR:i:4	YL:i:6
ST-J00101:167:HFWTMBBXY:6:1104:2747:11741	256	tRNA-Trp-CCA-21	21	0	17M1D58M	*	0	0	GGACCCATTGCACAACTGTAGTGCAACGGACTCCAAATCCGCAGGTTGGGCGTTCAGGTCGCTCTGGGTTCACCA	JJJJJJJJIJJJJJJJJJJJJJIJJJJJJJJJJJJJJJJJJJJJJJJJJJJJJJJJJJJJJJJJJJJJJJJJJJJ	AS:i:-20	XS:i:-20	XN:i:0	XM:i:2	XO:i:1	XG:i:1	NM:i:3	MD:Z:8A8^G39A18	YT:Z:UU	YA:i:1	YM:i:1	YR:i:4	YL:i:6
ST-J00101:167:HFWTMBBXY:6:1104:31872:11179	256	tRNA-Trp-CCA-21	21	1	76M	*	0	0	GGACCCATGGCACAACTGGTAGTGCAACGGACTCCAAATCCGCAGGTTGGGCGTTCAGGTCGCTCTGGGTTCACCA	JJJJJJJJJJJJJJJJJJJJGJJJJJGJJJJJJJJJJJJJJJJJJJJJJJJJJIJ<JJJJJJJJ>JJJJJJJJJJJ	AS:i:-12	XS:i:-12	XN:i:0	XM:i:2	XO:i:0	XG:i:0	NM:i:2	MD:Z:8A48A18	YT:Z:UU	YA:i:1	YM:i:1	YR:i:4	YL:i:6
ST-J00101:167:HFWTMBBXY:6:1104:20902:11196	256	tRNA-Trp-CCA-21	21	1	76M	*	0	0	GGACCCATTGCACAACTGGTAGTGCAACGGACTCCAAATCCGCAGGTTGGGCGTTCAGGTCGCTCTGGGTTCACCA	JJJJJJJJJJJJJJJJJJJJJJJJJJJJJJJJJJJJJJJJJJJJJJJJJJJJJJJJJJJJJJJJJJJJJJJJJJJJ	AS:i:-12	XS:i:-12	XN:i:0	XM:i:2	XO:i:0	XG:i:0	NM:i:2	MD:Z:8A48A18	YT:Z:UU	YA:i:1	YM:i:1	YR:i:4	YL:i:6
ST-J00101:167:HFWTMBBXY:6:1104:26423:11196	256	tRNA-Trp-CCA-21	21	1	76M	*	0	0	GGACCCATAGCACAACTGGTAGTGCAACGGACTCCAAATCCGCAGGTTGGGCGTTCAGGTCGCTCTGGGTTCACCA	JJJJJJJJJJJJJJJJJJJJJJJJJJJJJJJJJJJJJJJJJJJJJJJJJJJJJJJJJJJJJJJJJJJJJJJJJJJJ	AS:i:-6	XS:i:-6	XN:i:0	XM:i:1	XO:i:0	XG:i:0	NM:i:1	MD:Z:57A18	YT:Z:UU	YA:i:1	YM:i:1	YR:i:4	YL:i:6
ST-J00101:167:HFWTMBBXY:6:1104:23389:11776	256	tRNA-Trp-CCA-21	21	1	76M	*	0	0	GGACCCATGGCACAACTGGTAGTGCAACGGACTCCAAATCCGCAGGTTGGGCGTTCAGGTCGCTCTGGGTTCACCA	JJJJJJJJJJJJJJJJJJJJJJJJJJJJJJJJJJJJJJJJJJIJJJJJJJJJJJJJJJJJJJJJJJJJJJJJJJJJ	AS:i:-12	XS:i:-12	XN:i:0	XM:i:2	XO:i:0	XG:i:0	NM:i:2	MD:Z:8A48A18	YT:Z:UU	YA:i:1	YM:i:1	YR:i:4	YL:i:6
ST-J00101:167:HFWTMBBXY:6:1104:15676:11812	256	tRNA-Trp-CCA-21	21	0	73M7I4M	*	0	0	GGACCCATTGCACAACTGGTAGTGCAACGGACTCCAAATCCGCAGGTTGGGCGTTCAGGTCGCTCTGGGTTCACCAGTATCCAT	JJJJJJJJJJJJJJJJJJJJJJJJJJJJJJJJJJJJJJJJJJJJJJJJJJJJJJJJJJJJJJJJJJJJJJJJJJJJJJJJJJJJ	AS:i:-43	XS:i:-43	XN:i:1	XM:i:3	XO:i:1	XG:i:7	NM:i:10	MD:Z:8A48A18N0	YT:Z:UU	YA:i:1	YM:i:1	YR:i:4	YL:i:6
ST-J00101:167:HFWTMBBXY:6:1104:13910:11847	256	tRNA-Trp-CCA-21	21	1	76M	*	0	0	GGACCCATTGCACAACTGGTAGTGCAACGGACTCCAAATCCGCAGGTTGGGCGTTCAGGTCGCTCTGGGTTCACCA	JJJJJJJJJJJJJJJJJJJJJJJJJJJJJJJJJJJJJJJJJJJJJJJJJJJJJJJJJJJJJJJJJJJJJJJJJJJJ	AS:i:-12	XS:i:-12	XN:i:0	XM:i:2	XO:i:0	XG:i:0	NM:i:2	MD:Z:8A48A18	YT:Z:UU	YA:i:1	YM:i:1	YR:i:4	YL:i:6
ST-J00101:167:HFWTMBBXY:6:1104:27671:11847	256	tRNA-Trp-CCA-21	21	1	76M	*	0	0	GGACCCATGGCACAACTGGTAGTGCAACGGACTCCAAATCCGCAGGTTGGGCGTTCAGGTCGCTCTGGGTTCACCA	JJJJJJJJJJJJJJJJJJJJJJJJJJJJJJJJJJJJJJJJJJIJ:JJJJJJJJJJJJJJJJJJJJJJJJJJJJJJJ	AS:i:-12	XS:i:-12	XN:i:0	XM:i:2	XO:i:0	XG:i:0	NM:i:2	MD:Z:8A48A18	YT:Z:UU	YA:i:1	YM:i:1	YR:i:4	YL:i:6
ST-J00101:167:HFWTMBBXY:6:1104:1905:11899	256	tRNA-Trp-CCA-21	21	1	76M	*	0	0	GGACCCATTGCACAACTGGTAGTGCAACGGACTCCAAATCCGCAGGTTGGGCGTTCAGGTCGCTCTGGGTTCACCA	FJFJIJJIJJIJJ?JJJJJJJJJGJJAJFF?JJJ:IJ0AJ?JIDD<DJJJJJJJJJJIGJ<0?DDJJJJJJJJJJJ	AS:i:-12	XS:i:-12	XN:i:0	XM:i:2	XO:i:0	XG:i:0	NM:i:2	MD:Z:8A48A18	YT:Z:UU	YA:i:1	YM:i:1	YR:i:4	YL:i:6
ST-J00101:167:HFWTMBBXY:6:1104:15077:11899	256	tRNA-Trp-CCA-21	21	1	76M	*	0	0	GGACCCATTGCACAACTGGTAGTGCAACGGACTCCAAATCCGCAGGTTGGGCGTTCAGGTCGCTCTGGGTTCACCA	JJJJJJJJJJJJJJJJJJJJJJJJJJJJJJJJJJJJJJJJJJJJJJJJJJJJJJJJJJJJJJJJJJJJJJJJJJJJ	AS:i:-12	XS:i:-12	XN:i:0	XM:i:2	XO:i:0	XG:i:0	NM:i:2	MD:Z:8A48A18	YT:Z:UU	YA:i:1	YM:i:1	YR:i:4	YL:i:6
ST-J00101:167:HFWTMBBXY:6:1104:18842:11917	256	tRNA-Trp-CCA-21	21	0	76M	*	0	0	GGACCCATGGCACAACTGGCAGTGCAACGGACTCCAAATCCGCAGGTTGGGCGTTCAGGTCGCTCTGGGTTCACCA	JJJJJJJJJJJJJJJJJJJJJJJJJJJJJJJJJJJJJJJJJJJJJJJJJJJJJJJJJJJJJJJJJJJJJJJJJJJJ	AS:i:-18	XS:i:-18	XN:i:0	XM:i:3	XO:i:0	XG:i:0	NM:i:3	MD:Z:8A10T37A18	YT:Z:UU	YA:i:1	YM:i:1	YR:i:4	YL:i:6
ST-J00101:167:HFWTMBBXY:6:1104:26930:11935	0	tRNA-Trp-CCA-21	21	1	76M	*	0	0	GGACCCATGGCACAACTGGTAGTGCAACGGACTCCAAATCCGCAGGTTGGGCGTTCAGGTCGCTCTGGGTTCACCA	JJJJJJJJJJJJJJJJJJJJJJJJJJJJJJJJJJJJJJJJJJJJJJJJJJJJJJJJJJJJJJJJJJJJJJJJJJJJ	AS:i:-12	XS:i:-12	XN:i:0	XM:i:2	XO:i:0	XG:i:0	NM:i:2	MD:Z:8A48A18	YT:Z:UU	YA:i:1	YM:i:1	YR:i:4	YL:i:6
ST-J00101:167:HFWTMBBXY:6:1104:7720:12058	256	tRNA-Trp-CCA-21	21	1	76M	*	0	0	GGACCCATTGCACAACTGGTAGTGCAACGGACTCCAAATCCGCAGGTTGGGCGTTCAGGTCGCTCTGGGTTCACCA	JJJJJJJJJJJJJJJJJJJJJJJJJJJJJJJJJJJJJJJJJJJJJJJJJJJJJJJJJJJJJJJJJJJJJJJJJJJJ	AS:i:-12	XS:i:-12	XN:i:0	XM:i:2	XO:i:0	XG:i:0	NM:i:2	MD:Z:8A48A18	YT:Z:UU	YA:i:1	YM:i:1	YR:i:4	YL:i:6
ST-J00101:167:HFWTMBBXY:6:1104:4482:12005	0	tRNA-Trp-CCA-21	21	1	76M	*	0	0	GGACCCATTGCACAACTGGTAGTGCAACGGACTCCAAATCCGCAGGTTGGGCGTTCAAGTCGCTCTGGGTTCACCA	JJJJJJJJJJJJJJJJJJJJJJJJJJJJJJJJJJJJJJJJJJJJJAJJJJJJJJJJJJJIJJJJJJJJJJJJJJJJ	AS:i:-6	XS:i:-6	XN:i:0	XM:i:1	XO:i:0	XG:i:0	NM:i:1	MD:Z:8A67	YT:Z:UU	YA:i:1	YM:i:1	YR:i:4	YL:i:6
ST-J00101:167:HFWTMBBXY:6:1104:3843:12304	256	tRNA-Trp-CCA-21	21	0	17M1D58M	*	0	0	GGACCCATGGCACAACTGCAGTGCAACGGACTCCAAATCCGCAGGTTGGGCGTTCAGGTCGCTCTGGGTTCACCA	JJJJJJJJJJJJJJJJJJJJJJJJJJJJJJJJJJJJJJJJJJJJJJJJJJJJJJJJJJJJJJJJJJJJJJJJJJJ	AS:i:-26	XS:i:-26	XN:i:0	XM:i:3	XO:i:1	XG:i:1	NM:i:4	MD:Z:8A8^G1T37A18	YT:Z:UU	YA:i:1	YM:i:1	YR:i:4	YL:i:6
ST-J00101:167:HFWTMBBXY:6:1104:7212:12304	256	tRNA-Trp-CCA-21	21	1	76M	*	0	0	GGACCCATGGCACAACTGGTAGTGCAACGGACTCCAAATCCGCAGGTTGGGCGTTCAGGTCGCTCTGGGTTCACCA	JJJJJJJJJJJJJJJJJJJJJJJJJJJJJJJJJJJJJJJJJJJJJJJJJJJJJJJJJJJJJJJJJJJJJJJJJJJJ	AS:i:-12	XS:i:-12	XN:i:0	XM:i:2	XO:i:0	XG:i:0	NM:i:2	MD:Z:8A48A18	YT:Z:UU	YA:i:1	YM:i:1	YR:i:4	YL:i:6
ST-J00101:167:HFWTMBBXY:6:1104:10125:12110	256	tRNA-Trp-CCA-21	21	1	76M	*	0	0	GGACCCATTGCACAACTGGTAGTGCAACGGACTCCAAATCCGCAGGTTGGGCGTTCAGGTCGCTCTGGGTTCACCA	JJJJJJJJJJJJJJJJJJJJJJJJJJJJJJJJJJJJJJJJJJJJJJJJJJJJJJJJJJJJJJJJJJJJJJJJJJJJ	AS:i:-12	XS:i:-12	XN:i:0	XM:i:2	XO:i:0	XG:i:0	NM:i:2	MD:Z:8A48A18	YT:Z:UU	YA:i:1	YM:i:1	YR:i:4	YL:i:6
ST-J00101:167:HFWTMBBXY:6:1104:17665:12128	0	tRNA-Trp-CCA-21	21	1	76M	*	0	0	GGACCCATTGCACAACTGGTAGTGCAACGGACTCCAAATCCGCAGGTTGGGCGTTCAGGTCGCTCTGGGTTCACCA	JJJJJJJJJJJJJJJJJJJJJJJJJJJJJJJJJJJJJJJJJJJJJJJJJJJJJJJJJJJJJJJJJJJJJJJJJJJJ	AS:i:-12	XS:i:-12	XN:i:0	XM:i:2	XO:i:0	XG:i:0	NM:i:2	MD:Z:8A48A18	YT:Z:UU	YA:i:1	YM:i:1	YR:i:4	YL:i:6
ST-J00101:167:HFWTMBBXY:6:1104:7811:12146	0	tRNA-Trp-CCA-21	21	1	76M	*	0	0	GGACCCATTGCACAACTGGTAGTGCAACGGACTCCAAATCCGCAGGTTGGGCGTTCAGGTCGCTCTGGGTTCACCA	JJJJJJJJJJJJJJJJJJJJJJJJJJJJJJJJJJJJJJJJJJJJJJJJJJJJJJJJJJJJJJJJJJJJJJJJJJJJ	AS:i:-12	XS:i:-12	XN:i:0	XM:i:2	XO:i:0	XG:i:0	NM:i:2	MD:Z:8A48A18	YT:Z:UU	YA:i:1	YM:i:1	YR:i:4	YL:i:6
ST-J00101:167:HFWTMBBXY:6:1104:27630:12198	256	tRNA-Trp-CCA-21	21	1	76M	*	0	0	GGACCCATGGCACAACTGGTAGTGCAACGGACTCCAAATCCGCAGGTTGGGCGTTCAGGTCGCTCTGGGTTCACCA	JJJJJJJJJJJJJJJJJJJJJJJJJJJJJJJJJJJJJJJJJJJJJJJJJJJJJJJJJJJJJJJJJJJJJJJJJJJJ	AS:i:-12	XS:i:-12	XN:i:0	XM:i:2	XO:i:0	XG:i:0	NM:i:2	MD:Z:8A48A18	YT:Z:UU	YA:i:1	YM:i:1	YR:i:4	YL:i:6
ST-J00101:167:HFWTMBBXY:6:1104:9374:12216	256	tRNA-Trp-CCA-21	21	1	76M	*	0	0	GGACCCATTGCACAACTGGTAGTGCAACGGACTCCAAATCCGCAGGTTGGGCGTTCAGGTCGCTCTGGGTTCACCA	JJJJJJJJJJJJJJJJJJJJJJJJJJJJJJJJJJJJJJJJJJJJJJJJ>J>I>JJJJJJJJJJJJJJJJJJJJJJJ	AS:i:-12	XS:i:-12	XN:i:0	XM:i:2	XO:i:0	XG:i:0	NM:i:2	MD:Z:8A48A18	YT:Z:UU	YA:i:1	YM:i:1	YR:i:4	YL:i:6
ST-J00101:167:HFWTMBBXY:6:1104:13342:12234	256	tRNA-Trp-CCA-21	21	1	76M	*	0	0	GGACCCATTGCACAACTGGTAGTGCAACGGACTCCAAATCCGCAGGTTGGGCGTTCATGTCGCTCTGGGTTCACCA	JJJJJJJJJJJJJJJJJJJJJJJJJJJJJJJJJJJJJJJJJJJJJJJJJJJJJJJJJJJJJJJJJJJJJJJJJJJJ	AS:i:-12	XS:i:-12	XN:i:0	XM:i:2	XO:i:0	XG:i:0	NM:i:2	MD:Z:8A48A18	YT:Z:UU	YA:i:1	YM:i:1	YR:i:4	YL:i:6
ST-J00101:167:HFWTMBBXY:6:1104:16001:12234	0	tRNA-Trp-CCA-21	21	1	76M	*	0	0	GGACCCATAGCACAACTGGCAGTGCAACGGACTCCAAATCCGCAGGTTGGGCGTTCAGGTCGCTCTGGGTTCACCA	JJJJJJJJJJJJJJJJJJJJJJJJJJJJJJJJJJJJJJJJJJJJJJJJJJJJJJJJJJJJJJJJJJJJJJJJJJJJ	AS:i:-12	XS:i:-12	XN:i:0	XM:i:2	XO:i:0	XG:i:0	NM:i:2	MD:Z:19T37A18	YT:Z:UU	YA:i:1	YM:i:1	YR:i:4	YL:i:6
ST-J00101:167:HFWTMBBXY:6:1104:30533:12163	256	tRNA-Trp-CCA-21	21	1	76M	*	0	0	GGACCCATGGCACAACTGGTAGTGCAACGGACTCCAAATCCGCAGGTTGGGCGTTCAAGTCGCTCTGGGTTCACCA	JJJJJJJJJJJJJJJJJJJJJJJJJJJJJJJJJJJJJJJJJJJJJJJJJJJJJJJJJJJJJJJJJJJJJJJJJJJJ	AS:i:-6	XS:i:-6	XN:i:0	XM:i:1	XO:i:0	XG:i:0	NM:i:1	MD:Z:8A67	YT:Z:UU	YA:i:1	YM:i:1	YR:i:4	YL:i:6
ST-J00101:167:HFWTMBBXY:6:1104:21552:12181	256	tRNA-Trp-CCA-21	21	1	76M	*	0	0	GGACCCATGGCACAACTGGTAGTGCAACGGACTCCAAATCCGCAGGTTGGGCGTTCAGGTCGCTCTGGGTTCACCA	JJJJJJJJJJJJJJJJJJJJJJJJJJJJJJJJJJJJJJJJJJJJJJJJJJJJJJJJJJJJJJJJJJJJJJJJJJJJ	AS:i:-12	XS:i:-12	XN:i:0	XM:i:2	XO:i:0	XG:i:0	NM:i:2	MD:Z:8A48A18	YT:Z:UU	YA:i:1	YM:i:1	YR:i:4	YL:i:6
ST-J00101:167:HFWTMBBXY:6:1104:29670:12075	256	tRNA-Trp-CCA-21	21	0	17M1D58M	*	0	0	GGACCCATTGCACAACTGCAGTGCAACGGACTCCAAATCCGCAGGTTGGGCGTTCATGTCGCTCTGGGTTCACCA	JJJJJJJJJJJJJJJJJJJJJJJJJJJJJJJJJJJJJJJJJJJJJJJJJJJJJJJJJJJJJJJJJJJJJJJJJJJ	AS:i:-26	XS:i:-26	XN:i:0	XM:i:3	XO:i:1	XG:i:1	NM:i:4	MD:Z:8A8^G1T37A18	YT:Z:UU	YA:i:1	YM:i:1	YR:i:4	YL:i:6
ST-J00101:167:HFWTMBBXY:6:1104:27580:12497	256	tRNA-Trp-CCA-21	21	1	17M1D58M	*	0	0	GGACCCATAGCACAACTGTAGTGCAACGGACTCCAAATCCGCAGGTTGGGCGTTCAGGTCGCTCTGGGTTCACCA	JJJJJJJJJJJJJJJJJJJJJJJJJJJJJJJJJJJJJJJJJJJJJJJJJJJJJJJJJJJJJJJJJJJJJJJJJJJ	AS:i:-14	XS:i:-14	XN:i:0	XM:i:1	XO:i:1	XG:i:1	NM:i:2	MD:Z:17^G39A18	YT:Z:UU	YA:i:1	YM:i:1	YR:i:4	YL:i:6
ST-J00101:167:HFWTMBBXY:6:1104:23297:12321	256	tRNA-Trp-CCA-21	21	1	76M	*	0	0	GGACCCATTGCACAACTGGTAGTGCAACGGACTCCAAATCCGCAGGTTGGGCGTTCAGGTCGCTCTGGGTTCACCA	JJJJJJJJJJJJJJJJJJJJJJJJJJJJJJJJJJJJJJJJJJJJJJJJJJJJJJJJJJJJJJJJJJJJJJJJJJJJ	AS:i:-12	XS:i:-12	XN:i:0	XM:i:2	XO:i:0	XG:i:0	NM:i:2	MD:Z:8A48A18	YT:Z:UU	YA:i:1	YM:i:1	YR:i:4	YL:i:6
ST-J00101:167:HFWTMBBXY:6:1104:18294:12339	256	tRNA-Trp-CCA-21	21	1	76M	*	0	0	GGACCCATTGCACAACTGGTAGTGCAACGGACTCCAAATCCGCAGGTTGGGCGTTCAGGTCGCTCTGGGTTCACCA	JJJJJJJJJJJJJJJJJJJJJJJJJJJJJJJJJJJJJJJJJJJJJJJJJJJJJJJJJJJJJJJJJJJJJJJJJJJJ	AS:i:-12	XS:i:-12	XN:i:0	XM:i:2	XO:i:0	XG:i:0	NM:i:2	MD:Z:8A48A18	YT:Z:UU	YA:i:1	YM:i:1	YR:i:4	YL:i:6
ST-J00101:167:HFWTMBBXY:6:1104:31832:12339	256	tRNA-Trp-CCA-21	21	1	76M	*	0	0	GGACCCATTGCACAACTGGTAGTGCAACGGACTCCAAATCCGCAGGTTGGGCGTTCAGGTCGCTCTGGGTTCACCA	JJIJJJJJJJJJJJJJJJIJJJJJJJJIGJJFJJJJJJJJJJJJJIJJJ:JJJJJGJJJJJJJJJJJJJJJFJJJJ	AS:i:-12	XS:i:-12	XN:i:0	XM:i:2	XO:i:0	XG:i:0	NM:i:2	MD:Z:8A48A18	YT:Z:UU	YA:i:1	YM:i:1	YR:i:4	YL:i:6
ST-J00101:167:HFWTMBBXY:6:1104:15361:12357	256	tRNA-Trp-CCA-21	21	1	76M	*	0	0	GGACCCATAGCACAACTGGTAGTGCAACGGACTCCAAATCCGCAGGTTGGGCGTTCAGGTCGCTCTGGGTTCACCA	JJJJJJJJJJJJJJJJJJJJJJJJJJJJJJJJJJJJJJJJJJJJJJJJJJJJJJJJJJJJJJJJJJJJJJJJJJJJ	AS:i:-6	XS:i:-6	XN:i:0	XM:i:1	XO:i:0	XG:i:0	NM:i:1	MD:Z:57A18	YT:Z:UU	YA:i:1	YM:i:1	YR:i:4	YL:i:6
ST-J00101:167:HFWTMBBXY:6:1104:29528:12427	0	tRNA-Trp-CCA-21	21	1	76M	*	0	0	GGACCCATTGCACAACTGGTAGTGCAACGGACTCCAAATCCGCAGGTTGGGCGTTCAGGTCGCTCTGGGTTCACCA	JJJJJJJJJJJJJJJJJJJJJJJJJJJJJJJJJJJJJJJJJJJJJJJJJJJJJJJJJJJJJJJJJJJJJJJJJJJJ	AS:i:-12	XS:i:-12	XN:i:0	XM:i:2	XO:i:0	XG:i:0	NM:i:2	MD:Z:8A48A18	YT:Z:UU	YA:i:1	YM:i:1	YR:i:4	YL:i:6
ST-J00101:167:HFWTMBBXY:6:1104:24099:12515	256	tRNA-Trp-CCA-21	21	1	76M	*	0	0	GGACCCATAGCACAACTGGTAGTGCAACGGACTCCAAATCCGCAGGTTGGGCGTTCAGGTCGCTCTGGGTTCACCA	JJJJJJJJJJJJJJJJJJJJJJJJJJJJJJJJJJJJJJJGJJJJJJJJJJJJJJ>JJDJJJJJJJJJJJJJJJJJJ	AS:i:-6	XS:i:-6	XN:i:0	XM:i:1	XO:i:0	XG:i:0	NM:i:1	MD:Z:57A18	YT:Z:UU	YA:i:1	YM:i:1	YR:i:4	YL:i:6
ST-J00101:167:HFWTMBBXY:6:1104:20953:12550	256	tRNA-Trp-CCA-21	21	1	76M	*	0	0	GGACCCATGGCACAACTGGTAGTGCAACGGACTCCAAATCCGCAGGTTGGGCGTTCAGGTCGCTCTGGGTTCACCA	JJJJJJJJJJJJJJJJJJJJJJJJJJJJJJJJJJJJJJJJJJJJJJJJJJJJJJJJJJJJJJJJJJJJJJJJJJJJ	AS:i:-12	XS:i:-12	XN:i:0	XM:i:2	XO:i:0	XG:i:0	NM:i:2	MD:Z:8A48A18	YT:Z:UU	YA:i:1	YM:i:1	YR:i:4	YL:i:6
ST-J00101:167:HFWTMBBXY:6:1104:2270:12603	256	tRNA-Trp-CCA-21	21	1	76M	*	0	0	GGACCCATTGCACAACTGGTAGTGCAACGGACTCCAAATCCGCAGGTTGGGCGTTCAGGTCGCTCTGGGTTCACCA	JJJJJJJJJJJJJJJJJJJJJJJJJJJJJJJJJJJJJJJJJJJJJJJJJJJJJJJJJJJJJJJBJJJJJJJJJJJJ	AS:i:-12	XS:i:-12	XN:i:0	XM:i:2	XO:i:0	XG:i:0	NM:i:2	MD:Z:8A48A18	YT:Z:UU	YA:i:1	YM:i:1	YR:i:4	YL:i:6
ST-J00101:167:HFWTMBBXY:6:1104:21623:12620	256	tRNA-Trp-CCA-21	21	1	76M	*	0	0	GGACCCATAGCACAACTGGTAGTGCAACGGACTCCAAATCCGCAGGTTGGGCGTTCAGGTCGCTCTGGGTTCACCA	JJJJJJJJJJJJJJJJJJJJJJJJJJJJJJJJJJJJJJJJJJJJJJJJJJJJJJJJJJJJJJJJJJJJJJJJJJJJ	AS:i:-6	XS:i:-6	XN:i:0	XM:i:1	XO:i:0	XG:i:0	NM:i:1	MD:Z:57A18	YT:Z:UU	YA:i:1	YM:i:1	YR:i:4	YL:i:6
ST-J00101:167:HFWTMBBXY:6:1104:23835:12656	256	tRNA-Trp-CCA-21	21	1	76M	*	0	0	GGACCCATAGCACAACTGGTAGTGCAACGGACTCCAAATCCGCAGGTTGGGCGTTCAGGTCGCTCTGGGTTCACCA	JJJJJJJJJJJJJJJJJJJJJJJJJJJJJJJJJJJJJJJJJJJJJJJJJJJJJJJJJJJJJJJJJJJJJJJJJJJJ	AS:i:-6	XS:i:-6	XN:i:0	XM:i:1	XO:i:0	XG:i:0	NM:i:1	MD:Z:57A18	YT:Z:UU	YA:i:1	YM:i:1	YR:i:4	YL:i:6
ST-J00101:167:HFWTMBBXY:6:1104:12581:12849	0	tRNA-Trp-CCA-21	21	1	76M	*	0	0	GGACCCATAGCACAACTGGTAGTGCAACGGACTCCAAATCCGCAGGTTGGGCGTTCAGGTCGCTCTGGGTTCACCA	JJJJJJJJJJJJJJJJJJJJJJJJJJJJJJJJJJJJJJJJJJJJJJJJJJJJJJJJJJJJJJJJJJJJJJJJJJJJ	AS:i:-6	XS:i:-6	XN:i:0	XM:i:1	XO:i:0	XG:i:0	NM:i:1	MD:Z:57A18	YT:Z:UU	YA:i:1	YM:i:1	YR:i:4	YL:i:6
ST-J00101:167:HFWTMBBXY:6:1104:18528:12849	256	tRNA-Trp-CCA-21	21	1	76M	*	0	0	GGACCCATTGCACAACTGGTAGTGCAACGGACTCCAAATCCGCAGGTTGGGCGTTCAGGTCGCTCTGGGTTCACCA	JJJJJJJJJJJJJJJJJJJJJJJJJJJJJJJJJJJJJJJJJJJJJJJJ>JJJJIJJJJJJJJJJJJJJJJJJJJJJ	AS:i:-12	XS:i:-12	XN:i:0	XM:i:2	XO:i:0	XG:i:0	NM:i:2	MD:Z:8A48A18	YT:Z:UU	YA:i:1	YM:i:1	YR:i:4	YL:i:6
ST-J00101:167:HFWTMBBXY:6:1104:13098:12867	256	tRNA-Trp-CCA-21	21	1	76M	*	0	0	GGACCCATTGCACAACTGGTAGTGCAACGGACTCCAAATCCGCAGGTTGGGCGTTCATGTCGCTCTGGGTTCACCA	JJJJJJJJJJJJJJJJJJJJJJJJJJJJJJJJJJJJJJJJJJJJJJJJJJJJJJJJJJJJJJJJJJJJJJJJJJJJ	AS:i:-12	XS:i:-12	XN:i:0	XM:i:2	XO:i:0	XG:i:0	NM:i:2	MD:Z:8A48A18	YT:Z:UU	YA:i:1	YM:i:1	YR:i:4	YL:i:6
ST-J00101:167:HFWTMBBXY:6:1104:20425:12867	256	tRNA-Trp-CCA-21	21	1	76M	*	0	0	GGACCCATTGCACAACTGGTAGTGCAACGGACTCCAAATCCGCAGGTTGGGCGTTCAGGTCGCTCTGGGTTCACCA	JJJJJJJJJJJJJJJJJJJJJJJJJJJJJJJJJJJJJJJJJJJJJJJJJJJJJJJJJJJJJJJJJJJJJJJJJJJJ	AS:i:-12	XS:i:-12	XN:i:0	XM:i:2	XO:i:0	XG:i:0	NM:i:2	MD:Z:8A48A18	YT:Z:UU	YA:i:1	YM:i:1	YR:i:4	YL:i:6
ST-J00101:167:HFWTMBBXY:6:1104:24860:12884	256	tRNA-Trp-CCA-21	21	1	76M	*	0	0	GGACCCATGGCACAACTGGTAGTGCAACGGACTCCAAATCCGCAGGTTGGGCGTTCAGGTCGCTCTGGGTTCACCA	JJJJJJJJJJJJJJJJJJJJJJJJJJJJJJJJJIJJJJJJJJJJJJJJJGJJJJJJJJJJJJJJJJJJJJJJJJJJ	AS:i:-12	XS:i:-12	XN:i:0	XM:i:2	XO:i:0	XG:i:0	NM:i:2	MD:Z:8A48A18	YT:Z:UU	YA:i:1	YM:i:1	YR:i:4	YL:i:6
ST-J00101:167:HFWTMBBXY:6:1104:26849:12884	256	tRNA-Trp-CCA-21	21	1	76M	*	0	0	GGACCCATGGCACAACTGGTAGTGCAACGGACTCCAAATCCGCAGGTTGGGCGTTCAGGTCGCTCTGGGTTCACCA	JJJJJJJJJJJJJJJJJJJJJJJJJJJJJJJJJJJJJJJJJJJJJJJJJJJJJJJJJJJJJJJJJJJJJJJJJJJJ	AS:i:-12	XS:i:-12	XN:i:0	XM:i:2	XO:i:0	XG:i:0	NM:i:2	MD:Z:8A48A18	YT:Z:UU	YA:i:1	YM:i:1	YR:i:4	YL:i:6
ST-J00101:167:HFWTMBBXY:6:1104:6126:12919	0	tRNA-Trp-CCA-21	21	1	76M	*	0	0	GGACCCATTGCACAACTGGTAGTGCAACGGACTCCAAATCCGCAGGTTGGGCGTTCAGGTCGCTCTGGGTTCACCA	JJJJJJJJJJJJJJJJJJJJJJJJJJJJJJJJJJJJJJJJJJJJJJJJJJJJJJJJJJJJJJJJJJJJJJJJJJJJ	AS:i:-12	XS:i:-12	XN:i:0	XM:i:2	XO:i:0	XG:i:0	NM:i:2	MD:Z:8A48A18	YT:Z:UU	YA:i:1	YM:i:1	YR:i:4	YL:i:6
ST-J00101:167:HFWTMBBXY:6:1104:9222:12796	0	tRNA-Trp-CCA-21	21	1	76M	*	0	0	GGACCCATAGCACAACTGGTAGTGCAACGGACTCCAAATCCGCAGGTTGGGCGTTCAGGTCGCTCTGGGTTCACCA	JJJJJJJJJJJJJJJJJJJJJJJJJJJJJJJJJJJJJJJJJJJJJJJJJJJJJJJJJJJJJJJJJJJJJJJJJJJJ	AS:i:-6	XS:i:-6	XN:i:0	XM:i:1	XO:i:0	XG:i:0	NM:i:1	MD:Z:57A18	YT:Z:UU	YA:i:1	YM:i:1	YR:i:4	YL:i:6
ST-J00101:167:HFWTMBBXY:6:1104:26646:13025	256	tRNA-Trp-CCA-21	21	1	76M	*	0	0	GGACCCATGGCACAACTGGTAGTGCAACGGACTCCAAATCCGCAGGTTGGGCGTTCAAGTCGCTCTGGGTTCACCA	JJJJJJJJJJJJJJJJJJJJJJJJJJJJJJJJJJJJJJJJJJJJJJJJJJJJJJJJJJJJJJJJJJJJJJJJJJJJ	AS:i:-6	XS:i:-6	XN:i:0	XM:i:1	XO:i:0	XG:i:0	NM:i:1	MD:Z:8A67	YT:Z:UU	YA:i:1	YM:i:1	YR:i:4	YL:i:6
ST-J00101:167:HFWTMBBXY:6:1104:13636:12990	256	tRNA-Trp-CCA-21	21	1	76M	*	0	0	GGACCCATGGCACAACTGGTAGTGCAACGGACTCCAAATCCGCAGGTTGGGCGTTCAGGTCGCTCTGGGTTCACCA	JJJJJJJJJJJJJJJJJJJJJJJJJJJJJJJJJJJJJJJJJJJJJJJJJJJJJJJJJJJJJJJJJJJJJJJJJJJJ	AS:i:-12	XS:i:-12	XN:i:0	XM:i:2	XO:i:0	XG:i:0	NM:i:2	MD:Z:8A48A18	YT:Z:UU	YA:i:1	YM:i:1	YR:i:4	YL:i:6
ST-J00101:167:HFWTMBBXY:6:1104:1570:12937	256	tRNA-Trp-CCA-21	21	1	76M	*	0	0	GGACCCATAGCACAACTGGTAGTGCAACGGACTCCAAATCCGCAGGTTGGGCGTTCATGTCGCTCTGGGTTCACCA	JJJJJJJJJJJJJJJJJJJJJJJJJJJJJJJJJJJJJJJJJJJJJJJJJJJJJJJJJJJJJJJJJJJJJJJJJJJJ	AS:i:-6	XS:i:-6	XN:i:0	XM:i:1	XO:i:0	XG:i:0	NM:i:1	MD:Z:57A18	YT:Z:UU	YA:i:1	YM:i:1	YR:i:4	YL:i:6
ST-J00101:167:HFWTMBBXY:6:1104:1742:12954	0	tRNA-Trp-CCA-21	21	1	76M	*	0	0	GGACCCATGGCACAACTGGTAGTGCAACGGACTCCAAATCCGCAGGTTGGGCGTTCATGTCGCTCTGGGTTCACCA	JJJJJJJJJJJJJJJJJJJJJJJJJJJJJJJJJJJJJJJGJJJJJJJAJJJJJJJJJJJJJJJJJJJJJJJJJJJJ	AS:i:-12	XS:i:-12	XN:i:0	XM:i:2	XO:i:0	XG:i:0	NM:i:2	MD:Z:8A48A18	YT:Z:UU	YA:i:1	YM:i:1	YR:i:4	YL:i:6
ST-J00101:167:HFWTMBBXY:6:1104:31984:12743	256	tRNA-Trp-CCA-21	21	1	76M	*	0	0	GGACCCATTGCACAACTGGTAGTGCAACGGACTCCAAATCCGCAGGTTGGGCGTTCAGGTCGCTCTGGGTTCACCA	JJJJJJJJJJJJJJJJJJJJJJJJJJJJJJJJJJJJJBFJJJJJJJJJJJJJJJJJJIJJJFJIJJJJJJJJJJJJ	AS:i:-12	XS:i:-12	XN:i:0	XM:i:2	XO:i:0	XG:i:0	NM:i:2	MD:Z:8A48A18	YT:Z:UU	YA:i:1	YM:i:1	YR:i:4	YL:i:6
ST-J00101:167:HFWTMBBXY:6:1104:23368:13078	256	tRNA-Trp-CCA-21	21	1	76M	*	0	0	GGACCCATGGCACAACTGGTAGTGCAACGGACTCCAAATCCGCAGGTTGGGCGTTCAGGTCGCTCTGGGTTCACCA	JJJJJJJJJJJJJJJJJJJJJJJJJJJJJJJJJJJJJJJJJJJJJJJJJJJJJJJJJJJJJJJJJJJJJJJJJJJJ	AS:i:-12	XS:i:-12	XN:i:0	XM:i:2	XO:i:0	XG:i:0	NM:i:2	MD:Z:8A48A18	YT:Z:UU	YA:i:1	YM:i:1	YR:i:4	YL:i:6
ST-J00101:167:HFWTMBBXY:6:1104:29132:13078	0	tRNA-Trp-CCA-21	21	1	76M	*	0	0	GGACCCATGGCACAACTGGTAGTGCAACGGACTCCAAATCCGCAGGTTGGGCGTTCAGGTCGCTCTGGGTTCACCA	JJJJJJJJJJJJJJJJJJJJJJJJJJJJJJJJJIJJJJJJJJJJJJJJJJJJJJJJJJJJJJJJJJJJJJJJJJJJ	AS:i:-12	XS:i:-12	XN:i:0	XM:i:2	XO:i:0	XG:i:0	NM:i:2	MD:Z:8A48A18	YT:Z:UU	YA:i:1	YM:i:1	YR:i:4	YL:i:6
ST-J00101:167:HFWTMBBXY:6:1104:14468:13095	256	tRNA-Trp-CCA-21	21	0	76M	*	0	0	GGACCCATGGCACAACTGGTAGTGCAACGGACTCCAAATCCGCAGGTTGGGCGTTCAGGTCGCTCTGGGTTCACCG	JJJJJJJJJJJJJJJJJJJJJJJJJJJJJJJJJJJJJJJJJJJJJJJJJJJJJJJJJJJJJJJJJJJJJJJJJJJI	AS:i:-18	XS:i:-18	XN:i:0	XM:i:3	XO:i:0	XG:i:0	NM:i:3	MD:Z:8A48A17A0	YT:Z:UU	YA:i:1	YM:i:1	YR:i:4	YL:i:6
ST-J00101:167:HFWTMBBXY:6:1104:19431:13113	0	tRNA-Trp-CCA-21	21	0	55M1D20M	*	0	0	GGACCCATGGCACAACTGGTAGTGCAACGGACTCCAAATCCGCAGGTTGGGCGTTACGTCGCTCTGGGTTCACCA	JJJJJJJJJJJJJJJJJJJJJJJJJJJJJJJJJJJJJJJJJJJJJJJJJJJJJJJJJJJJJJJJJJJJJJJJJJJ	AS:i:-20	XS:i:-20	XN:i:0	XM:i:2	XO:i:1	XG:i:1	NM:i:3	MD:Z:8A46^C1A18	YT:Z:UU	YA:i:1	YM:i:1	YR:i:4	YL:i:6
ST-J00101:167:HFWTMBBXY:6:1104:9181:12691	0	tRNA-Trp-CCA-21	21	1	76M	*	0	0	GGACCCATGGCACAACTGGTAGTGCAACGGACTCCAAATCCGCAGGTTGGGCGTTCATGTCGCTCTGGGTTCACCA	JJJJJJJJJJJJJJJJJJJJJJJJJJJJJJJJJJJJJJJJJJJJJJJJJIIJJ>JJJJJJJJJJJJJJJJJJJJJJ	AS:i:-12	XS:i:-12	XN:i:0	XM:i:2	XO:i:0	XG:i:0	NM:i:2	MD:Z:8A48A18	YT:Z:UU	YA:i:1	YM:i:1	YR:i:4	YL:i:6
ST-J00101:167:HFWTMBBXY:6:1104:25428:12708	256	tRNA-Trp-CCA-21	21	1	76M	*	0	0	GGACCCATTGCACAACTGGTAGTGCAACGGACTCCAAATCCGCAGGTTGGGCGTTCAGGTCGCTCTGGGTTCACCA	JJJJJJJJJJJJJJJJJJJJJJJJJJJJJJJJJJJJJJJJJJJJJJJJJJJJJJJJJJJJJJJJJJJJJJJJJJJJ	AS:i:-12	XS:i:-12	XN:i:0	XM:i:2	XO:i:0	XG:i:0	NM:i:2	MD:Z:8A48A18	YT:Z:UU	YA:i:1	YM:i:1	YR:i:4	YL:i:6
ST-J00101:167:HFWTMBBXY:6:1104:8349:12726	256	tRNA-Trp-CCA-21	21	1	76M	*	0	0	GGACCCATGGCACAACTGGTAGTGCAACGGACTCCAAATCCGCAGGTTGGGCGTTCAGGTCGCTCTGGGTTCACCA	JJJJJJJJJJJJJJJJJJJJJJJJJJJJJJJJJJJJJJJJJJJJJJJJJJJJJJJJJJJJJJJJJJJJJJJJJJJJ	AS:i:-12	XS:i:-12	XN:i:0	XM:i:2	XO:i:0	XG:i:0	NM:i:2	MD:Z:8A48A18	YT:Z:UU	YA:i:1	YM:i:1	YR:i:4	YL:i:6
ST-J00101:167:HFWTMBBXY:6:1104:27377:13166	256	tRNA-Trp-CCA-21	21	1	76M	*	0	0	GGACCCATTGCACAACTGGTAGTGCAACGGACTCCAAATCCGCAGGTTGGGCGTTCAGGTCGCTCTGGGTTCACCA	JJJJJJJJJJJJJJJJJJJJJJJJJJJJJJJJJJJJJJJJJJJJJJJJJJJJJJJJJJJJJJJJJJJJJJJJJJJJ	AS:i:-12	XS:i:-12	XN:i:0	XM:i:2	XO:i:0	XG:i:0	NM:i:2	MD:Z:8A48A18	YT:Z:UU	YA:i:1	YM:i:1	YR:i:4	YL:i:6
ST-J00101:167:HFWTMBBXY:6:1104:30178:13166	256	tRNA-Trp-CCA-21	21	1	76M	*	0	0	GGACCCATGGCACAACTGGTAGTGCAACGGACTCCAAATCCGCAGGTTGGGCGTTCAGGTCGCTCTGGGTTCACCA	JJJJJJJJJJJJJJJJJJJJJJJJJJJJJJJJJJJJJJJJJJJJJJJJJJJJJJJJJJJJJJJJJJJJJJJJJJJJ	AS:i:-12	XS:i:-12	XN:i:0	XM:i:2	XO:i:0	XG:i:0	NM:i:2	MD:Z:8A48A18	YT:Z:UU	YA:i:1	YM:i:1	YR:i:4	YL:i:6
ST-J00101:167:HFWTMBBXY:6:1104:3945:13183	256	tRNA-Trp-CCA-21	21	1	76M	*	0	0	GGACCCATTGCACAACTGGTAGTGCAACGGACTCCAAATCCGCAGGTTGGGCGTTCATGTCGCTCTGGGTTCACCA	JJJJJJJJJJJJJJJJJJJJJJJJJJJJJJJJJJJJJJJJJJJJJJIJJJJFJIJJJJJJJJJJJJJJJJJJJJJJ	AS:i:-12	XS:i:-12	XN:i:0	XM:i:2	XO:i:0	XG:i:0	NM:i:2	MD:Z:8A48A18	YT:Z:UU	YA:i:1	YM:i:1	YR:i:4	YL:i:6
ST-J00101:167:HFWTMBBXY:6:1104:7080:13306	0	tRNA-Trp-CCA-21	21	1	76M	*	0	0	GGACCCATGGCACAACTGGTAGTGCAACGGACTCCAAATCCGCAGGTTGGGCGTTCAGGTCGCTCTGGGTTCACCA	JJJJJJJJJJJJJJJJJJJJJJJJJJJJJJJJJJJJJJJJJJJJJJJJJJJJJJJJJJJJJJJJJJJJJJJJJJJJ	AS:i:-12	XS:i:-12	XN:i:0	XM:i:2	XO:i:0	XG:i:0	NM:i:2	MD:Z:8A48A18	YT:Z:UU	YA:i:1	YM:i:1	YR:i:4	YL:i:6
ST-J00101:167:HFWTMBBXY:6:1104:7070:13324	256	tRNA-Trp-CCA-21	21	1	76M	*	0	0	GGACCCATGGCACAACTGGTAGTGCAACGGACTCCAAATCCGCAGGTTGGGCGTTCAGGTCGCTCTGGGTTCACCA	JJJJJJJJJJJJJJJJJJJJJJJJJJJJJJJJJJJJJJJJJJJJJJJJJJJJJJJJJJJJJJJJJJJJJJJJJJJJ	AS:i:-12	XS:i:-12	XN:i:0	XM:i:2	XO:i:0	XG:i:0	NM:i:2	MD:Z:8A48A18	YT:Z:UU	YA:i:1	YM:i:1	YR:i:4	YL:i:6
ST-J00101:167:HFWTMBBXY:6:1104:24129:13341	256	tRNA-Trp-CCA-21	21	1	76M	*	0	0	GGACCCATGGCACAACTGGTAGTGCAACGGACTCCAAATCCGCAGGTTGGGCGTTCAGGTCGCTCTGGGTTCACCA	JJJJJJJJJJJJJJJJJJJJJJJJJJJJJJJJJJJJJJJJJJGJJJJJJJJJJJJJJJJJJJJJJJJJJJJJJJJJ	AS:i:-12	XS:i:-12	XN:i:0	XM:i:2	XO:i:0	XG:i:0	NM:i:2	MD:Z:8A48A18	YT:Z:UU	YA:i:1	YM:i:1	YR:i:4	YL:i:6
ST-J00101:167:HFWTMBBXY:6:1104:26890:13341	256	tRNA-Trp-CCA-21	21	1	76M	*	0	0	GGACCCATGGCACAACTGGTAGTGCAACGGACTCCAAATCCGCAGGTTGGGCGTTCAGGTCGCTCTGGGTTCACCA	AJJJJJJJJJJJJJJJJJJJJJJFJJJGJJJJJ?GJJJJJIJIJJJJJJJIFIJJDJIJJJIGJGJJJJJJJJJJJ	AS:i:-12	XS:i:-12	XN:i:0	XM:i:2	XO:i:0	XG:i:0	NM:i:2	MD:Z:8A48A18	YT:Z:UU	YA:i:1	YM:i:1	YR:i:4	YL:i:6
ST-J00101:167:HFWTMBBXY:6:1104:24150:13377	256	tRNA-Trp-CCA-21	21	1	76M	*	0	0	GGACCCATGGCACAACTGGTAGTGCAACGGACTCCAAATCCGCAGGTTGGGCGTTCAGGTCGCTCTGGGTTCACCA	JJJJJJJJJJJJJJJJJJJJJJJJJJJJJJJJJJJJJJJJJJJJJJJJJJJJJJJJJJJJJJJJJJJJJJJJJJJJ	AS:i:-12	XS:i:-12	XN:i:0	XM:i:2	XO:i:0	XG:i:0	NM:i:2	MD:Z:8A48A18	YT:Z:UU	YA:i:1	YM:i:1	YR:i:4	YL:i:6
ST-J00101:167:HFWTMBBXY:6:1104:14072:13289	0	tRNA-Trp-CCA-21	21	1	76M	*	0	0	GGACCCATGGCACAACTGGTAGTGCAACGGACTCCAAATCCGCAGGTTGGGCGTTCAAGTCGCTCTGGGTTCACCA	JJJJJJJJJJJJJJJJJJJJJJJJJJJJJJJJJJJJJJJJJJJJJJJJJJJJJJJJJJJJJJJJJJJJJJJJJJJJ	AS:i:-6	XS:i:-6	XN:i:0	XM:i:1	XO:i:0	XG:i:0	NM:i:1	MD:Z:8A67	YT:Z:UU	YA:i:1	YM:i:1	YR:i:4	YL:i:6
ST-J00101:167:HFWTMBBXY:6:1104:30208:13500	256	tRNA-Trp-CCA-21	21	1	76M	*	0	0	GGACCCATGGCACAACTGGTAGTGCAACGGACTCCAAATCCGCAGGTTGGGCGTTCAGGTCGCTCTGGGTTCACCA	JJJJJJJJJJJJJJJJJJJJJJJJJJJJJJJJJJJJJJJJJJJJGJJJJJJJJJJJJJJJJJJJJJJJJJJJJJJJ	AS:i:-12	XS:i:-12	XN:i:0	XM:i:2	XO:i:0	XG:i:0	NM:i:2	MD:Z:8A48A18	YT:Z:UU	YA:i:1	YM:i:1	YR:i:4	YL:i:6
ST-J00101:167:HFWTMBBXY:6:1104:16498:13517	256	tRNA-Trp-CCA-21	21	1	76M	*	0	0	GGACCCATTGCACAACTGGTAGTGCAACGGACTCCAAATCCGCAGGTTGGGCGTTCAGGTCGCTCTGGGTTCACCA	JJJJJJJJJJJJJJJJJJJJJJJJJJ?JJJJJJJJJJJJJJJI::JJJJJJDJJJJJJJJJJJJJJJJJJJJJJJJ	AS:i:-12	XS:i:-12	XN:i:0	XM:i:2	XO:i:0	XG:i:0	NM:i:2	MD:Z:8A48A18	YT:Z:UU	YA:i:1	YM:i:1	YR:i:4	YL:i:6
ST-J00101:167:HFWTMBBXY:6:1104:12479:13552	256	tRNA-Trp-CCA-21	21	1	76M	*	0	0	GGACCCATTGCACAACTGGTAGTGCAACGGACTCCAAATCCGCAGGTTGGGCGTTCAGGTCGCTCTGGGTTCACCA	JJJJJJJJJJJJJJJJJJJJJJJJJJJJJJJJJJJJJJJJJJJJJJJJJJJJJJJJJJJJJJJJJJJJJJJJJJJJ	AS:i:-12	XS:i:-12	XN:i:0	XM:i:2	XO:i:0	XG:i:0	NM:i:2	MD:Z:8A48A18	YT:Z:UU	YA:i:1	YM:i:1	YR:i:4	YL:i:6
ST-J00101:167:HFWTMBBXY:6:1104:19126:13781	0	tRNA-Trp-CCA-21	21	1	76M	*	0	0	GGACCCATAGCACAACTGGTAGTGCAACGGACTCCAAATCCGCAGGTTGGGCGTTCATGTCGCTCTGGGTTCACCA	JJJJJJJJJJJJJJJJJJJJJJJJJJJJJJJJJJJJJJJJJJJJJJJJFJJJJJJJJJJJJJJJJJJJJJJJJJJJ	AS:i:-6	XS:i:-6	XN:i:0	XM:i:1	XO:i:0	XG:i:0	NM:i:1	MD:Z:57A18	YT:Z:UU	YA:i:1	YM:i:1	YR:i:4	YL:i:6
ST-J00101:167:HFWTMBBXY:6:1104:7750:13447	256	tRNA-Trp-CCA-21	21	1	76M	*	0	0	GGACCCATTGCACAACTGGTAGTGCAACGGACTCCAAATCCGCAGGTTGGGCGTTCAGGTCGCTCTGGGTTCACCA	JJJJJJJJJJJJJJJJJJJJJJJJJJJJJJJJJJJJJJJJJJJJJJJJJJJJJJJJJJJJJJJJJJJJJJJJJJJJ	AS:i:-12	XS:i:-12	XN:i:0	XM:i:2	XO:i:0	XG:i:0	NM:i:2	MD:Z:8A48A18	YT:Z:UU	YA:i:1	YM:i:1	YR:i:4	YL:i:6
ST-J00101:167:HFWTMBBXY:6:1104:20466:13218	256	tRNA-Trp-CCA-21	21	0	17M1D58M	*	0	0	GGACCCATTGCACAACTGCAGTGCAACGGACTCCAAATCCGCAGGTTGGGCGTTCAGGTCGCTCTGGGTTCACCA	JJJJJJJJJJJJJJJJJJJJJJJJJJJJJJJJJJJJJJJJJJJJJJJJJJJJJJJJJJJJJJJJJJJJJJJJJJJ	AS:i:-26	XS:i:-26	XN:i:0	XM:i:3	XO:i:1	XG:i:1	NM:i:4	MD:Z:8A8^G1T37A18	YT:Z:UU	YA:i:1	YM:i:1	YR:i:4	YL:i:6
ST-J00101:167:HFWTMBBXY:6:1104:1215:13588	0	tRNA-Trp-CCA-21	21	1	76M	*	0	0	GGACCCATGGCACAACTGGTAGTGCAACGGACTCCAAATCCGCAGGTTGGGCGTTCAGGTCGCTCTGGGTTCACCA	JJJJJJJJJJJJJJJJJJJJIJJJJJJJIJJJJJJJJJJJIJJJ0JJIJJJJJJJJJJJJJJIJJJJJJJJJIJJJ	AS:i:-12	XS:i:-12	XN:i:0	XM:i:2	XO:i:0	XG:i:0	NM:i:2	MD:Z:8A48A18	YT:Z:UU	YA:i:1	YM:i:1	YR:i:4	YL:i:6
ST-J00101:167:HFWTMBBXY:6:1104:21927:13464	256	tRNA-Trp-CCA-21	21	1	76M	*	0	0	GGACCCATGGCACAACTGGTAGTGCAACGGACTCCAAATCCGCAGGTTGGGCGTTCAGGTCGCTCTGGGTTCACCA	JJJJJJJJJJJJJJJJJJJJJJJJJJJJJJJJJJJJJJJJJJJJJJJJJJJJJJJJJJJJJJJJJJJJJJJJJJJJ	AS:i:-12	XS:i:-12	XN:i:0	XM:i:2	XO:i:0	XG:i:0	NM:i:2	MD:Z:8A48A18	YT:Z:UU	YA:i:1	YM:i:1	YR:i:4	YL:i:6
ST-J00101:167:HFWTMBBXY:6:1104:27509:13464	256	tRNA-Trp-CCA-21	21	1	76M	*	0	0	GGACCCATTGCACAACTGGTAGTGCAACGGACTCCAAATCCGCAGGTTGGGCGTTCAGGTCGCTCTGGGTTCACCA	JJJJJJJJJJJJJJJJJJJJJJJJJJJJJJJJJJJJJJJJJJJJJJJJJJJJJJJJJJJJJJJJJJJJJJJJJJJJ	AS:i:-12	XS:i:-12	XN:i:0	XM:i:2	XO:i:0	XG:i:0	NM:i:2	MD:Z:8A48A18	YT:Z:UU	YA:i:1	YM:i:1	YR:i:4	YL:i:6
ST-J00101:167:HFWTMBBXY:6:1104:6167:13869	256	tRNA-Trp-CCA-21	21	1	76M	*	0	0	GGACCCATTGCACAACTGGTAGTGCAACGGACTCCAAATCCGCAGGTTGGGCGTTCAGGTCGCTCTGGGTTCACCA	JJJJJJJJJJJJJJJJJJJJJJJJJJJJJJJJJJJJJJJJJJJJJJJJJJJJJJJJJJJJJJJJJJJJJJJJJJJJ	AS:i:-12	XS:i:-12	XN:i:0	XM:i:2	XO:i:0	XG:i:0	NM:i:2	MD:Z:8A48A18	YT:Z:UU	YA:i:1	YM:i:1	YR:i:4	YL:i:6
ST-J00101:167:HFWTMBBXY:6:1104:27448:13605	256	tRNA-Trp-CCA-21	21	1	76M	*	0	0	GGACCCATTGCACAACTGGTAGTGCAACGGACTCCAAATCCGCAGGTTGGGCGTTCAGGTCGCTCTGGGTTCACCA	JJJJJJJJJJJJJJJJJJJJJJJJJJJJJJJJJJJJJJJJJJJJJJJJJJJJJJJJJJJJJJJJJJJJJJJJJJJJ	AS:i:-12	XS:i:-12	XN:i:0	XM:i:2	XO:i:0	XG:i:0	NM:i:2	MD:Z:8A48A18	YT:Z:UU	YA:i:1	YM:i:1	YR:i:4	YL:i:6
ST-J00101:167:HFWTMBBXY:6:1104:18548:13728	256	tRNA-Trp-CCA-21	21	1	76M	*	0	0	GGACCCATTGCACAACTGGTAGTGCAACGGACTCCAAATCCGCAGGTTGGGCGTTCAGGTCGCTCTGGGTTCACCA	JJJJJJJJJJJJJJJJJJJJJJJJJJJJJJJJJJJJJJJJJJJJJJJJJJJJJJJJJJJJJJJJJJJJJJJJJJJJ	AS:i:-12	XS:i:-12	XN:i:0	XM:i:2	XO:i:0	XG:i:0	NM:i:2	MD:Z:8A48A18	YT:Z:UU	YA:i:1	YM:i:1	YR:i:4	YL:i:6
ST-J00101:167:HFWTMBBXY:6:1104:15757:13746	0	tRNA-Trp-CCA-21	21	1	76M	*	0	0	GGACCCATGGCACAACTGGTAGTGCAACGGACTCCAAATCCGCAGGTTGGGCGTTCAGGTCGCTCTGGGTTCACCA	JJJJJJJJJJJJJJJJJJJJJJJJJJJJJJJJJJJJJJJJJJJJJJJJJJJJJJJJJJJJJJJJJJJJJJJJJJJJ	AS:i:-12	XS:i:-12	XN:i:0	XM:i:2	XO:i:0	XG:i:0	NM:i:2	MD:Z:8A48A18	YT:Z:UU	YA:i:1	YM:i:1	YR:i:4	YL:i:6
ST-J00101:167:HFWTMBBXY:6:1104:20537:13763	0	tRNA-Trp-CCA-21	21	1	76M	*	0	0	GGACCCATCGCACAACTGGTAGTGCAACGGACTCCAAATCCGCAGGTTGGGCGTTCAGGTCGCTCTGGGTTCACCA	JJJJJJJJJJJJJJJJJJJJJJJJJJJJJJJJJJJJJJJJJJJJJJJJJJJJJJJJJJJJJJJJJJJJJJJJJJJJ	AS:i:-12	XS:i:-12	XN:i:0	XM:i:2	XO:i:0	XG:i:0	NM:i:2	MD:Z:8A48A18	YT:Z:UU	YA:i:1	YM:i:1	YR:i:4	YL:i:6
ST-J00101:167:HFWTMBBXY:6:1104:18142:13939	0	tRNA-Trp-CCA-21	21	1	76M	*	0	0	GGACCCATTGCACAACTGGTAGTGCAACGGACTCCAAATCCGCAGGTTGGGCGTTCAGGTCGCTCTGGGTTCACCA	JJJJJJJJJJJJJJJJJJJJJJJJJJJJJJJJJJJJJJJJJJJJJJJJJJJJJJJJJJJJJJJJJJJJJJJJJJJJ	AS:i:-12	XS:i:-12	XN:i:0	XM:i:2	XO:i:0	XG:i:0	NM:i:2	MD:Z:8A48A18	YT:Z:UU	YA:i:1	YM:i:1	YR:i:4	YL:i:6
ST-J00101:167:HFWTMBBXY:6:1104:28574:13869	0	tRNA-Trp-CCA-21	21	1	76M	*	0	0	GGACCCATGGCACAACTGGTAGTGCAACGGACTCCAAATCCGCAGGTTGGGCGTTCAGGTCGCTCTGGGTTCACCA	JJJJJJJJJJJJJJJJJJJJJJJJJJJJJJJJJJJJJJJJJJJJJJJJJJJJJJJJJJJJJJJJJJJJJJJJJJJJ	AS:i:-12	XS:i:-12	XN:i:0	XM:i:2	XO:i:0	XG:i:0	NM:i:2	MD:Z:8A48A18	YT:Z:UU	YA:i:1	YM:i:1	YR:i:4	YL:i:6
ST-J00101:167:HFWTMBBXY:6:1104:28371:14010	256	tRNA-Trp-CCA-21	21	1	76M	*	0	0	GGACCCATTGCACAACTGGTAGTGCAACGGACTCCAAATCCGCAGGTTGGGCGTTCAGGTCGCTCTGGGTTCACCA	JJJJJJJJJJJJJJJJJJJJJJJJJJJJJJJJJJJJJJJJJJJJJJJJJJJJJJJJJJJJJJ?>DJJJJJJJJJJJ	AS:i:-12	XS:i:-12	XN:i:0	XM:i:2	XO:i:0	XG:i:0	NM:i:2	MD:Z:8A48A18	YT:Z:UU	YA:i:1	YM:i:1	YR:i:4	YL:i:6
ST-J00101:167:HFWTMBBXY:6:1104:32025:14080	256	tRNA-Trp-CCA-21	21	1	76M	*	0	0	GGACCCATGGCACAACTGGTAGTGCAACGGACTCCAAATCCGCAGGTTGGGCGTTCAGGTCGCTCTGGGTTCACCA	JJJJJJJJJJJJJJIBJJJJJJJJJJJJJJJJJDJI:JJJJJJGIIJJJIJIJJJJJJJJJIJJJJJJJJJJJJJJ	AS:i:-12	XS:i:-12	XN:i:0	XM:i:2	XO:i:0	XG:i:0	NM:i:2	MD:Z:8A48A18	YT:Z:UU	YA:i:1	YM:i:1	YR:i:4	YL:i:6
ST-J00101:167:HFWTMBBXY:6:1104:5832:14097	256	tRNA-Trp-CCA-21	21	1	76M	*	0	0	GGACCCATTGCACAACTGGTAGTGCAACGGACTCCAAATCCGCAGGTTGGGCGTTCAGGTCGCTCTGGGTTCACCA	JJJJJJJJJJJJJJJJJJJJJJJJJJJJJJJJJJJJJJJJJJJJJJJJJJJJJJJJJJJJJJJJJJJJJJJJJJJJ	AS:i:-12	XS:i:-12	XN:i:0	XM:i:2	XO:i:0	XG:i:0	NM:i:2	MD:Z:8A48A18	YT:Z:UU	YA:i:1	YM:i:1	YR:i:4	YL:i:6
ST-J00101:167:HFWTMBBXY:6:1104:15635:14097	256	tRNA-Trp-CCA-21	21	1	76M	*	0	0	GGACCCATGGCACAACTGGTAGTGCAACGGACTCCAAATCCGCAGGTTGGGCGTTCAGGTCGCTCTGGGTTCACCA	JJJJJJJJJJJJJJJJJJJJJJJJJJJJJJJJJJJJJJJJJJJJJJJJJJJJJJJJJJJJJJJJJJJJJJJJJJJJ	AS:i:-12	XS:i:-12	XN:i:0	XM:i:2	XO:i:0	XG:i:0	NM:i:2	MD:Z:8A48A18	YT:Z:UU	YA:i:1	YM:i:1	YR:i:4	YL:i:6
ST-J00101:167:HFWTMBBXY:6:1104:25479:14027	256	tRNA-Trp-CCA-21	21	1	76M	*	0	0	GGACCCATTGCACAACTGGTAGTGCAACGGACTCCAAATCCGCAGGTTGGGCGTTCAAGTCGCTCTGGGTTCACCA	JJJJJJJJJJJJJJJJJJJJJJJJJJJJJJJJJJJJJJJJJJJJJJJJJJJJJJJJJJJJJJJJJJJJJJJJJJJJ	AS:i:-6	XS:i:-6	XN:i:0	XM:i:1	XO:i:0	XG:i:0	NM:i:1	MD:Z:8A67	YT:Z:UU	YA:i:1	YM:i:1	YR:i:4	YL:i:6
ST-J00101:167:HFWTMBBXY:6:1104:4624:14045	256	tRNA-Trp-CCA-21	21	1	76M	*	0	0	GGACCCATGGCACAACTGGTAGTGCAACGGACTCCAAATCCGCAGGTTGGGCGTTCATGTCGCTCTGGGTTCACCA	JJJJJJJJJJJJJJJJJJJJJJJJJJJJJJJJJJJJJJJJJJJJJJJJJJJJJJJJJJJJJJJJJJJJJJJJJJJJ	AS:i:-12	XS:i:-12	XN:i:0	XM:i:2	XO:i:0	XG:i:0	NM:i:2	MD:Z:8A48A18	YT:Z:UU	YA:i:1	YM:i:1	YR:i:4	YL:i:6
ST-J00101:167:HFWTMBBXY:6:1104:6725:14062	256	tRNA-Trp-CCA-21	21	1	76M	*	0	0	GGACCCATTGCACAACTGGTAGTGCAACGGACTCCAAATCCGCAGGTTGGGCGTTCAGGTCGCTCTGGGTTCACCA	JJJJJJJJJJJJJJJJJJJJJJJJJJJJJJJJJJJJJJJJJJJJJJJJJJJAJJJJJJJJJJJJJJJJJJJJJJJJ	AS:i:-12	XS:i:-12	XN:i:0	XM:i:2	XO:i:0	XG:i:0	NM:i:2	MD:Z:8A48A18	YT:Z:UU	YA:i:1	YM:i:1	YR:i:4	YL:i:6
ST-J00101:167:HFWTMBBXY:6:1104:8247:14414	256	tRNA-Trp-CCA-21	21	1	76M	*	0	0	GGACCCATGGCACAACTGGTAGTGCAACGGACTCCAAATCCGCAGGTTGGGCGTTCAGGTCGCTCTGGGTTCACCA	JJJJJJJJJJJJJJJJJJJJJJJJJJJJJJJJJJJJJJJJJJJJJJJJJJJJJJJJJJJJJJJJJJJJJJJJJJJJ	AS:i:-12	XS:i:-12	XN:i:0	XM:i:2	XO:i:0	XG:i:0	NM:i:2	MD:Z:8A48A18	YT:Z:UU	YA:i:1	YM:i:1	YR:i:4	YL:i:6
ST-J00101:167:HFWTMBBXY:6:1104:4614:14449	0	tRNA-Trp-CCA-21	21	1	76M	*	0	0	GGACCCATGGCACAACTGGTAGTGCAACGGACTCCAAATCCGCAGGTTGGGCGTTCAGGTCGCTCTGGGTTCACCA	JJJJJJJJJJJJJJJJJJJJJJJJJJJJJJJJJJJJJJJJJJJJJJJJJJJJJJJJJJJJJJJJJJJJJJJJJJJJ	AS:i:-12	XS:i:-12	XN:i:0	XM:i:2	XO:i:0	XG:i:0	NM:i:2	MD:Z:8A48A18	YT:Z:UU	YA:i:1	YM:i:1	YR:i:4	YL:i:6
ST-J00101:167:HFWTMBBXY:6:1104:30543:14185	256	tRNA-Trp-CCA-21	21	1	76M	*	0	0	GGACCCATGGCACAACTGGTAGTGCAACGGACTCCAAATCCGCAGGTTGGGCGTTCAGGTCGCTCTGGGTTCACCA	JJJJJJJJJJJJJJJJJJJJJJJJJJJJIJJJJJJJJJJJJJJJJJJJJJJJJJJJJJJJJJJJJJJJJJJJJJJJ	AS:i:-12	XS:i:-12	XN:i:0	XM:i:2	XO:i:0	XG:i:0	NM:i:2	MD:Z:8A48A18	YT:Z:UU	YA:i:1	YM:i:1	YR:i:4	YL:i:6
ST-J00101:167:HFWTMBBXY:6:1104:6624:14203	256	tRNA-Trp-CCA-21	21	1	76M	*	0	0	GGACCCATGGCACAACTGGTAGTGCAACGGACTCCAAATCCGCAGGTTGGGCGTTCAAGTCGCTCTGGGTTCACCA	JJJJJJJJJJJJJJJJJJJJJJJJJJJJJJJJJJJJJJJJJJJJJJJJJJJJJJJJJJJJJJJJJJJJJJJJJJJJ	AS:i:-6	XS:i:-6	XN:i:0	XM:i:1	XO:i:0	XG:i:0	NM:i:1	MD:Z:8A67	YT:Z:UU	YA:i:1	YM:i:1	YR:i:4	YL:i:6
ST-J00101:167:HFWTMBBXY:6:1104:28493:14221	256	tRNA-Trp-CCA-21	21	1	76M	*	0	0	GGACCCATTGCACAACTGGTAGTGCAACGGACTCCAAATCCGCAGGTTGGGCGTTCAGGTCGCTCTGGGTTCACCA	JJJJJJJJJJJJJJJJJJJJJJJJJJJJJJJJJJJJJJJJJJJJJJJJJJJJJJJJJJJJJJJJJJJJJJJJJJJJ	AS:i:-12	XS:i:-12	XN:i:0	XM:i:2	XO:i:0	XG:i:0	NM:i:2	MD:Z:8A48A18	YT:Z:UU	YA:i:1	YM:i:1	YR:i:4	YL:i:6
ST-J00101:167:HFWTMBBXY:6:1104:19299:14361	256	tRNA-Trp-CCA-21	21	1	76M	*	0	0	GGACCCATTGCACAACTGGTAGTGCAACGGACTCCAAATCCGCAGGTTGGGCGTTCAGGTCGCTCTGGGTTCACCA	JJJJJJJJJJJJJJJJJJJJJJJJJJJJJJJJJJJJJJJJJJJJJJJJJJJJJJJJJJJJJJJJJJJJJJJJJJJJ	AS:i:-12	XS:i:-12	XN:i:0	XM:i:2	XO:i:0	XG:i:0	NM:i:2	MD:Z:8A48A18	YT:Z:UU	YA:i:1	YM:i:1	YR:i:4	YL:i:6
ST-J00101:167:HFWTMBBXY:6:1104:6025:14396	256	tRNA-Trp-CCA-21	21	1	76M	*	0	0	GGACCCATAGCACAACTGGTAGTGCAACGGACTCCAAATCCGCAGGTTGGGCGTTCATGTCGCTCTGGGTTCACCA	JJJJJJJJJJJJJJJJJJJJJJJJJJJJJJJJJJJJJJJJJJJJJJJJ?AGJJJJJJJJJJJJJJJJJJJJJJJJJ	AS:i:-6	XS:i:-6	XN:i:0	XM:i:1	XO:i:0	XG:i:0	NM:i:1	MD:Z:57A18	YT:Z:UU	YA:i:1	YM:i:1	YR:i:4	YL:i:6
ST-J00101:167:HFWTMBBXY:6:1104:14854:14396	0	tRNA-Trp-CCA-21	21	1	76M	*	0	0	GGACCCATGGCACAACTGGTAGTGCAACGGACTCCAAATCCGCAGGTTGGGCGTTCAGGTCGCTCTGGGTTCACCA	JJJJJJJJJJJJJJJJJJJJJJJJJJJJJJJJJIJJJJJJJJJJJJJJJJJJJJJJJJJJJJJJJJJJJJJJJJJJ	AS:i:-12	XS:i:-12	XN:i:0	XM:i:2	XO:i:0	XG:i:0	NM:i:2	MD:Z:8A48A18	YT:Z:UU	YA:i:1	YM:i:1	YR:i:4	YL:i:6
ST-J00101:167:HFWTMBBXY:6:1104:24282:14273	256	tRNA-Trp-CCA-21	21	1	76M	*	0	0	GGACCCATTGCACAACTGGTAGTGCAACGGACTCCAAATCCGCAGGTTGGGCGTTCATGTCGCTCTGGGTTCACCA	JJJJJJJJJJJJJJJJJJJJJJJJJJJJJJJJJJJJJJJJJJJJJJJJJJJJJJJJJJJJJJJJJJJJJJJJJJJJ	AS:i:-12	XS:i:-12	XN:i:0	XM:i:2	XO:i:0	XG:i:0	NM:i:2	MD:Z:8A48A18	YT:Z:UU	YA:i:1	YM:i:1	YR:i:4	YL:i:6
ST-J00101:167:HFWTMBBXY:6:1104:32116:14449	256	tRNA-Trp-CCA-21	21	1	76M	*	0	0	GGACCCATGGCACAACTGGTAGTGCAACGGACTCCAAATCCGCAGGTTGGGCGTTCATGTCGCTCTGGGTTCACCA	JJJJJJJJJJJJJJJJJJJJJJJIJJIJF:JJJJJIJJJJJJJJJJJJJJJJJJJJJJJJJJJJJJJJJJJJJJJJ	AS:i:-12	XS:i:-12	XN:i:0	XM:i:2	XO:i:0	XG:i:0	NM:i:2	MD:Z:8A48A18	YT:Z:UU	YA:i:1	YM:i:1	YR:i:4	YL:i:6
ST-J00101:167:HFWTMBBXY:6:1104:25895:14467	256	tRNA-Trp-CCA-21	21	1	76M	*	0	0	GGACCCATGGCACAACTGGTAGTGCAACGGACTCCAAATCCGCAGGTTGGGCGTTCAGGTCGCTCTGGGTTCACCA	JJJJJJJJJJJJJJJJJJJJJJJJJJJJJJJJJJJJJJJJJJJJJJJJJJJJJJJJJJJJJJJJJJJJJJJJJJJJ	AS:i:-12	XS:i:-12	XN:i:0	XM:i:2	XO:i:0	XG:i:0	NM:i:2	MD:Z:8A48A18	YT:Z:UU	YA:i:1	YM:i:1	YR:i:4	YL:i:6
ST-J00101:167:HFWTMBBXY:6:1104:27620:14467	256	tRNA-Trp-CCA-21	21	1	76M	*	0	0	GGACCCATTGCACAACTGGTAGTGCAACGGACTCCAAATCCGCAGGTTGGGCGTTCAGGTCGCTCTGGGTTCACCA	JJJJJJJJJJJJJJJJJJJJJJJJJJJJJJJJJJJJJJJJJJJJJJJJJJJJJJJJJJJJJJJJJJJJJJJJJJJJ	AS:i:-12	XS:i:-12	XN:i:0	XM:i:2	XO:i:0	XG:i:0	NM:i:2	MD:Z:8A48A18	YT:Z:UU	YA:i:1	YM:i:1	YR:i:4	YL:i:6
ST-J00101:167:HFWTMBBXY:6:1104:23409:14519	256	tRNA-Trp-CCA-21	21	1	76M	*	0	0	GGACCCATTGCACAACTGGTAGTGCAACGGACTCCAAATCCGCAGGTTGGGCGTTCAGGTCGCTCTGGGTTCACCA	JJJJJJJJJJJJJJJJJJJJJJJJJJJJJJJJJJJJJJJJJJJJJJJJJJJJJJJJJJJJJJJJJJJJJJJJJJJJ	AS:i:-12	XS:i:-12	XN:i:0	XM:i:2	XO:i:0	XG:i:0	NM:i:2	MD:Z:8A48A18	YT:Z:UU	YA:i:1	YM:i:1	YR:i:4	YL:i:6
ST-J00101:167:HFWTMBBXY:6:1104:27691:14519	256	tRNA-Trp-CCA-21	21	1	76M	*	0	0	GGACCCATTGCACAACTGGTAGTGCAACGGACTCCAAATCCGCAGGTTGGGCGTTCAGGTCGCTCTGGGTTCACCA	JJJJJJJJJJJJJJJJJJJJJJJJJJJJJJJJJJJJJJJJJJJJJJJJJJJJJJJJJJJJJJJJJJJJJJJJJJJJ	AS:i:-12	XS:i:-12	XN:i:0	XM:i:2	XO:i:0	XG:i:0	NM:i:2	MD:Z:8A48A18	YT:Z:UU	YA:i:1	YM:i:1	YR:i:4	YL:i:6
ST-J00101:167:HFWTMBBXY:6:1104:24363:14590	256	tRNA-Trp-CCA-21	21	1	76M	*	0	0	GGACCCATTGCACAACTGGTAGTGCAACGGACTCCAAATCCGCAGGTTGGGCGTTCAGGTCGCTCTGGGTTCACCA	JJJJJJJJJJJJJJJJJJJJJJJJJJJJJJJJJJJJJJJJJJJJJJJJJJJJJJJJJJJJJJJJJJJJJJJJJJJJ	AS:i:-12	XS:i:-12	XN:i:0	XM:i:2	XO:i:0	XG:i:0	NM:i:2	MD:Z:8A48A18	YT:Z:UU	YA:i:1	YM:i:1	YR:i:4	YL:i:6
ST-J00101:167:HFWTMBBXY:6:1104:28341:14555	256	tRNA-Trp-CCA-21	21	1	76M	*	0	0	GGACCCATGGCACAACTGGTAGTGCAACGGACTCCAAATCCGCAGGTTGGGCGTTCAGGTCGCTCTGGGTTCACCA	JJJJJJJJJJJJJJJJJJJJJJJJJJJJJJJJJJJJJJJJJJJJJJJJJJJJJJJJJJJJJJJJJJJJJJJJJJJJ	AS:i:-12	XS:i:-12	XN:i:0	XM:i:2	XO:i:0	XG:i:0	NM:i:2	MD:Z:8A48A18	YT:Z:UU	YA:i:1	YM:i:1	YR:i:4	YL:i:6
ST-J00101:167:HFWTMBBXY:6:1104:8491:14660	256	tRNA-Trp-CCA-21	21	1	76M	*	0	0	GGACCCATTGCACAACTGGTAGTGCAACGGACTCCAAATCCGCAGGTTGGGCGTTCAAGTCGCTCTGGGTTCACCA	JJJJJJJJJJJJJJJJJJJJJJJJJJJJJJJJJJJJJJJJJJJJJJJJJIJJJJJJJJJJJJJJJJJJJJJJJJJJ	AS:i:-6	XS:i:-6	XN:i:0	XM:i:1	XO:i:0	XG:i:0	NM:i:1	MD:Z:8A67	YT:Z:UU	YA:i:1	YM:i:1	YR:i:4	YL:i:6
ST-J00101:167:HFWTMBBXY:6:1104:22211:14660	256	tRNA-Trp-CCA-21	21	0	44M5D27M	*	0	0	GGACCCATTGCACAACTGGTAGTGCAACGGACTCCAAATCCGCAGGCGTTCAGGTCGCTCTGGGTTCACCA	JJJJJJJJJJJJJJJJJJJJJJJJJJJJJJJJJJJJJJJJJJJJJJJJJJJJJJJJJJJJJJJJJJJJJJJ	AS:i:-32	XS:i:-32	XN:i:0	XM:i:2	XO:i:1	XG:i:5	NM:i:7	MD:Z:8A35^GGTTG8A18	YT:Z:UU	YA:i:1	YM:i:1	YR:i:4	YL:i:6
ST-J00101:167:HFWTMBBXY:6:1104:10977:14748	256	tRNA-Trp-CCA-21	21	1	76M	*	0	0	GGACCCATTGCACAACTGGTAGTGCAACGGACTCCAAATCCGCAGGTTGGGCGTTCAGGTCGCTCTGGGTTCACCA	JJJJJJJJJJJJJJJJJJJJJJJJJJJJJJJJJJJJJJJJJJJJJJJJJJJJJJJJJJJJJJJJJJJJJJJJJJJJ	AS:i:-12	XS:i:-12	XN:i:0	XM:i:2	XO:i:0	XG:i:0	NM:i:2	MD:Z:8A48A18	YT:Z:UU	YA:i:1	YM:i:1	YR:i:4	YL:i:6
ST-J00101:167:HFWTMBBXY:6:1104:25378:14766	256	tRNA-Trp-CCA-21	21	1	76M	*	0	0	GGACCCATTGCACAACTGGTAGTGCAACGGACTCCAAATCCGCAGGTTGGGCGTTCAGGTCGCTCTGGGTTCACCA	JJJJJJJJJJJJJJJJJJJJJJJJJJJJJJJJJJJJJJJJJJJJJJJJJJJJJJJJJJJJJJJJJJJJJJJJJJJJ	AS:i:-12	XS:i:-12	XN:i:0	XM:i:2	XO:i:0	XG:i:0	NM:i:2	MD:Z:8A48A18	YT:Z:UU	YA:i:1	YM:i:1	YR:i:4	YL:i:6
ST-J00101:167:HFWTMBBXY:6:1104:8643:14783	256	tRNA-Trp-CCA-21	21	0	76M	*	0	0	GGACCCATTGCACAACTGGCAGTGCAACGGACTCCAAATCCGCAGGTTGGGCGTTCAGGTCGCTCTGGGTTCACCA	JJJJJJJJJJJJJJJJJJJJJJJJJJJJJJJJJJJJJJJJJJJJJJJJJJJJJJJJJJJJJJJJJJJJJJJJJJJJ	AS:i:-18	XS:i:-18	XN:i:0	XM:i:3	XO:i:0	XG:i:0	NM:i:3	MD:Z:8A10T37A18	YT:Z:UU	YA:i:1	YM:i:1	YR:i:4	YL:i:6
ST-J00101:167:HFWTMBBXY:6:1104:22983:15152	256	tRNA-Trp-CCA-21	21	1	76M	*	0	0	GGACCCATGGCACAACTGGTAGTGCAACGGACTCCAAATCCGCAGGTTGGGCGTTCAGGTCGCTCTGGGTTCACCA	JJJJJJJJJJJJJJJJJJJJJJJJJJJJJJJJJJJJJJJJJJJJJJJJJJJJJJJJJJJJJJJJJJJJJJJJJJJJ	AS:i:-12	XS:i:-12	XN:i:0	XM:i:2	XO:i:0	XG:i:0	NM:i:2	MD:Z:8A48A18	YT:Z:UU	YA:i:1	YM:i:1	YR:i:4	YL:i:6
ST-J00101:167:HFWTMBBXY:6:1104:6725:15188	256	tRNA-Trp-CCA-21	21	1	76M	*	0	0	GGACCCATGGCACAACTGGTAGTGCAACGGACTCCAAATCCGCAGGTTGGGCGTTCAGGTCGCTCTGGGTTCACCA	JJJJJJJJJJJJJJJJJJJJJJJJJJJJJJJJJJJJJJJJJJJJJJJJJJJJJJJJJJJJJJJJJJJJJJJJJJJJ	AS:i:-12	XS:i:-12	XN:i:0	XM:i:2	XO:i:0	XG:i:0	NM:i:2	MD:Z:8A48A18	YT:Z:UU	YA:i:1	YM:i:1	YR:i:4	YL:i:6
ST-J00101:167:HFWTMBBXY:6:1104:14732:14713	0	tRNA-Trp-CCA-21	21	1	76M	*	0	0	GGACCCATGGCACAACTGGTAGTGCAACGGACTCCAAATCCGCAGGTTGGGCGTTCAGGTCGCTCTGGGTTCACCA	JJJJJJJJJJJJJJJJJJJJJJJJJJJJJJJJJJJJJJJJJJJJJJJJJJJJJJJJJJJJJJJJJJJJJJJJJJJJ	AS:i:-12	XS:i:-12	XN:i:0	XM:i:2	XO:i:0	XG:i:0	NM:i:2	MD:Z:8A48A18	YT:Z:UU	YA:i:1	YM:i:1	YR:i:4	YL:i:6
ST-J00101:167:HFWTMBBXY:6:1104:1448:14906	256	tRNA-Trp-CCA-21	21	1	76M	*	0	0	GGACCCATGGCACAACTGGTAGTGCAACGGACTCCAAATCCGCAGGTTGGGCGTTCAGGTCGCTCTGGGTTCACCA	JJJJJJJJJJJJJJJJJJJJJJIJJJJJJJIJAJJJJJDJIJJJJJJAJFJIJ?FJJJJJJJDDJJJJJJJJJJJJ	AS:i:-12	XS:i:-12	XN:i:0	XM:i:2	XO:i:0	XG:i:0	NM:i:2	MD:Z:8A48A18	YT:Z:UU	YA:i:1	YM:i:1	YR:i:4	YL:i:6
ST-J00101:167:HFWTMBBXY:6:1104:15270:14941	256	tRNA-Trp-CCA-21	21	1	76M	*	0	0	GGACCCATGGCACAACTGGTAGTGCAACGGACTCCAAATCCGCAGGTTGGGCGTTCAGGTCGCTCTGGGTTCACCA	JJJJJJJJJJJJJJJJJJJJJJJJJJJJJJJJJJJJJJJJJJJJJJJJJJJJJJJJJJJJJJJJJJJJJJJJJJJJ	AS:i:-12	XS:i:-12	XN:i:0	XM:i:2	XO:i:0	XG:i:0	NM:i:2	MD:Z:8A48A18	YT:Z:UU	YA:i:1	YM:i:1	YR:i:4	YL:i:6
ST-J00101:167:HFWTMBBXY:6:1104:18375:14941	256	tRNA-Trp-CCA-21	21	1	76M	*	0	0	GGACCCATTGCACAACTGGTAGTGCAACGGACTCCAAATCCGCAGGTTGGGCGTTCAGGTCGCTCTGGGTTCACCA	JJJJJJJJJJJJJJJJJJJJJJJJJJJJJJJJJJJJJJJJJJJJJJJJJJJJJJJJJJJJJJJJJJJJJJJJJJJJ	AS:i:-12	XS:i:-12	XN:i:0	XM:i:2	XO:i:0	XG:i:0	NM:i:2	MD:Z:8A48A18	YT:Z:UU	YA:i:1	YM:i:1	YR:i:4	YL:i:6
ST-J00101:167:HFWTMBBXY:6:1104:7050:14977	256	tRNA-Trp-CCA-21	21	1	8M1D67M	*	0	0	GGACCCATGCACAACTGGTAGTGCAACGGACTCCAAATCCGCAGGTTGGGCGTTCATGTCGCTCTGGGTTCACCA	JJJJJJJJJJJJJJJJJJJJJJJJJJJJJJJJJJJJJJJJJJJJJJJJJJJJJJJJJJJJJJJJJJJJJJJJJJJ	AS:i:-14	XS:i:-14	XN:i:0	XM:i:1	XO:i:1	XG:i:1	NM:i:2	MD:Z:8^A48A18	YT:Z:UU	YA:i:1	YM:i:1	YR:i:4	YL:i:6
ST-J00101:167:HFWTMBBXY:6:1104:26981:14836	256	tRNA-Trp-CCA-21	21	1	76M	*	0	0	GGACCCATAGCACAACTGGTAGTGCAACGGACTCCAAATCCGCAGGTTGGGCGTTCAGGTCGCTCTGGGTTCACCA	JJJJJJJJJJJJJJJJJJJJJJJJJJJJJJJJJJJJJJJJJJJJJJJJJJJJJJJJJJJJJJJJJJJJJJJJJJJJ	AS:i:-6	XS:i:-6	XN:i:0	XM:i:1	XO:i:0	XG:i:0	NM:i:1	MD:Z:57A18	YT:Z:UU	YA:i:1	YM:i:1	YR:i:4	YL:i:6
ST-J00101:167:HFWTMBBXY:6:1104:19684:14854	0	tRNA-Trp-CCA-21	21	1	76M	*	0	0	GGACCCATTGCACAACTGGTAGTGCAACGGACTCCAAATCCGCAGGTTGGGCGTTCAGGTCGCTCTGGGTTCACCA	JJJJJJJJJJJJJJJJJJJJJJJJJJJJJJJJJJJJJJJJJJJJJJJJJJJJJJJJJJJJJJJJJJJJJJJJJJJJ	AS:i:-12	XS:i:-12	XN:i:0	XM:i:2	XO:i:0	XG:i:0	NM:i:2	MD:Z:8A48A18	YT:Z:UU	YA:i:1	YM:i:1	YR:i:4	YL:i:6
ST-J00101:167:HFWTMBBXY:6:1104:2321:15012	256	tRNA-Trp-CCA-21	21	1	76M	*	0	0	GGACCCATGGCACAACTGGTAGTGCAACGGACTCCAAATCCGCAGGTTGGGCGTTCAGGTCGCTCTGGGTTCACCA	JJJJJJJJJJJJJJJJJJJJJJJJJJJJJJJJJJJJJJJJJJJJJJJJJJJJJJJJJJJJJJJJJJJJJJJJJJJJ	AS:i:-12	XS:i:-12	XN:i:0	XM:i:2	XO:i:0	XG:i:0	NM:i:2	MD:Z:8A48A18	YT:Z:UU	YA:i:1	YM:i:1	YR:i:4	YL:i:6
ST-J00101:167:HFWTMBBXY:6:1104:24769:15012	256	tRNA-Trp-CCA-21	21	1	76M	*	0	0	GGACCCATTGCACAACTGGTAGTGCAACGGACTCCAAATCCGCAGGTTGGGCGTTCAAGTCGCTCTGGGTTCACCA	JJJJJJJJJJJJJJJJJJJJJJJJJJJJJJJJJJJJJJJJJJJJJJJJJJJJJJJJJJJJJJJJJJJJJJJJJJJJ	AS:i:-6	XS:i:-6	XN:i:0	XM:i:1	XO:i:0	XG:i:0	NM:i:1	MD:Z:8A67	YT:Z:UU	YA:i:1	YM:i:1	YR:i:4	YL:i:6
ST-J00101:167:HFWTMBBXY:6:1104:25307:15240	256	tRNA-Trp-CCA-21	21	1	76M	*	0	0	GGACCCATTGCACAACTGGTAGTGCAACGGACTCCAAATCCGCAGGTTGGGCGTTCAGGTCGCTCTGGGTTCACCA	JJJJJJJJJJJDJJJJJJJJJJJJJJGJJJJJJJJJJIJJJJJJJJJJJJJJJJJJJJJJJJJJJJJJJJJJJJJJ	AS:i:-12	XS:i:-12	XN:i:0	XM:i:2	XO:i:0	XG:i:0	NM:i:2	MD:Z:8A48A18	YT:Z:UU	YA:i:1	YM:i:1	YR:i:4	YL:i:6
ST-J00101:167:HFWTMBBXY:6:1104:13900:15276	256	tRNA-Trp-CCA-21	21	0	17M1D58M	*	0	0	GGACCCATTGCACAACTGTAGTGCAACGGACTCCAAATCCGCAGGTTGGGCGTTCATGTCGCTCTGGGTTCACCA	JJJJJJJJJJJJJJJJJJJJJJJJJJJJJJJJJJJJJJJJJJJJJJJJJJJJJJJJJJJJJJJJJJJJJJJJJJJ	AS:i:-20	XS:i:-20	XN:i:0	XM:i:2	XO:i:1	XG:i:1	NM:i:3	MD:Z:8A8^G39A18	YT:Z:UU	YA:i:1	YM:i:1	YR:i:4	YL:i:6
ST-J00101:167:HFWTMBBXY:6:1104:19258:15276	0	tRNA-Trp-CCA-21	21	1	76M	*	0	0	GGACCCATAGCACAACTGGTAGTGCAACGGACTCCAAATCCGCAGGTTGGGCGTTCAGGTCGCTCTGGGTTCACCA	JJJJJJJJJJJJJJJJJJJJJJJJJJJJJJJJJJJJJJJJJJJJJJJJJJJJJJJJJJJJJJJJJJJJJJJJJJJJ	AS:i:-6	XS:i:-6	XN:i:0	XM:i:1	XO:i:0	XG:i:0	NM:i:1	MD:Z:57A18	YT:Z:UU	YA:i:1	YM:i:1	YR:i:4	YL:i:6
ST-J00101:167:HFWTMBBXY:6:1104:7720:15434	256	tRNA-Trp-CCA-21	21	0	76M	*	0	0	GGACCCATTGCACAACTGGCAGTGCAACGGACTCCAAATCCGCAGGTTGGGCGTTCAGGTCGCTCTGGGTTCACCA	JJJJJJJJJJJJJJJJJJJJJJJJJJJJJJJJJJJJJJJJJJJJJJJJJJJJJJJJJJJJJJJJJJJJJJJJJJJJ	AS:i:-18	XS:i:-18	XN:i:0	XM:i:3	XO:i:0	XG:i:0	NM:i:3	MD:Z:8A10T37A18	YT:Z:UU	YA:i:1	YM:i:1	YR:i:4	YL:i:6
ST-J00101:167:HFWTMBBXY:6:1104:29944:15434	256	tRNA-Trp-CCA-21	21	1	76M	*	0	0	GGACCCATAGCACAACTGGCAGTGCAACGGACTCCAAATCCGCAGGTTGGGCGTTCAGGTCGCTCTGGGTTCACCA	JJJJJJJJJJJJJJJJJJJJJJJJJJJJJJJJJJJJJJJJJJJJJJJJJJJJJJJJJJJJJJJJJJJJJJJJJJJJ	AS:i:-12	XS:i:-12	XN:i:0	XM:i:2	XO:i:0	XG:i:0	NM:i:2	MD:Z:19T37A18	YT:Z:UU	YA:i:1	YM:i:1	YR:i:4	YL:i:6
ST-J00101:167:HFWTMBBXY:6:1104:23876:15223	256	tRNA-Trp-CCA-21	21	1	76M	*	0	0	GGACCCATTGCACAACTGGTAGTGCAACGGACTCCAAATCCGCAGGTTGGGCGTTCAGGTCGCTCTGGGTTCACCA	JJJJJJJJJJJJJJJJJJJJJJJJJJJJJJJJJJJJJJJJJJJJJJJJJJJJJJJJJJJJJJJJJJJJJJJJJJJJ	AS:i:-12	XS:i:-12	XN:i:0	XM:i:2	XO:i:0	XG:i:0	NM:i:2	MD:Z:8A48A18	YT:Z:UU	YA:i:1	YM:i:1	YR:i:4	YL:i:6
ST-J00101:167:HFWTMBBXY:6:1104:6208:15240	0	tRNA-Trp-CCA-21	21	1	76M	*	0	0	GGACCCATAGCACAACTGGTAGTGCAACGGACTCCAAATCCGCAGGTTGGGCGTTCAGGTCGCTCTGGGTTCACCA	JJJJJJJJJJJJJJJJJJJJJJJJJJJJJJJJJJJJJJJJJJJJJJJJJFJJJJJJJJJJJJJJJJJJJJJJJJJJ	AS:i:-6	XS:i:-6	XN:i:0	XM:i:1	XO:i:0	XG:i:0	NM:i:1	MD:Z:57A18	YT:Z:UU	YA:i:1	YM:i:1	YR:i:4	YL:i:6
ST-J00101:167:HFWTMBBXY:6:1104:18994:15240	256	tRNA-Trp-CCA-21	21	1	76M	*	0	0	GGACCCATTGCACAACTGGTAGTGCAACGGACTCCAAATCCGCAGGTTGGGCGTTCAGGTCGCTCTGGGTTCACCA	JJJJJJJJJJJJJJJJJJJJJJJJJJJJJJJJJJJJJJJJIJJJJJJJJJJJJJJJJJJJJJJJJJJJJJJJJJJJ	AS:i:-12	XS:i:-12	XN:i:0	XM:i:2	XO:i:0	XG:i:0	NM:i:2	MD:Z:8A48A18	YT:Z:UU	YA:i:1	YM:i:1	YR:i:4	YL:i:6
ST-J00101:167:HFWTMBBXY:6:1104:16904:15557	256	tRNA-Trp-CCA-21	21	1	76M	*	0	0	GGACCCATAGCACAACTGGTAGTGCAACGGACTCCAAATCCGCAGGTTGGGCGTTCAGGTCGCTCTGGGTTCACCA	JJJJJJJJJJJJJJJJJJJJJJJJJJJJJJJJJJJJJJJJJJJJJJJJJJJJJJJJJJJJJJJJJJJJJJJJJJJJ	AS:i:-6	XS:i:-6	XN:i:0	XM:i:1	XO:i:0	XG:i:0	NM:i:1	MD:Z:57A18	YT:Z:UU	YA:i:1	YM:i:1	YR:i:4	YL:i:6
ST-J00101:167:HFWTMBBXY:6:1104:21633:15662	0	tRNA-Trp-CCA-21	21	1	76M	*	0	0	GGACCCATGGCACAACTGGTAGTGCAACGGACTCCAAATCCGCAGGTTGGGCGTTCAGGTCGCTCTGGGTTCACCA	JJJJJJJJJJJJJJJJJJJJJJJJJJJJJJJJJJJJJJJJJJJJJJJJJJJJJJJJJJJJJJJJJJJJJJJJJJJJ	AS:i:-12	XS:i:-12	XN:i:0	XM:i:2	XO:i:0	XG:i:0	NM:i:2	MD:Z:8A48A18	YT:Z:UU	YA:i:1	YM:i:1	YR:i:4	YL:i:6
ST-J00101:167:HFWTMBBXY:6:1104:21907:15856	0	tRNA-Trp-CCA-21	21	1	76M	*	0	0	GGACCCATAGCACAACTGGTAGTGCAACGGACTCCAAATCCGCAGGTTGGGCGTTCAGGTCGCTCTGGGTTCACCA	JJJJJJJJJJJJJJJJJJJJJJJJJJJJJJJJJJJJJJJJJJJJJJJJJJJJJJJJJJJJJJJJJJJJJJJJJJJJ	AS:i:-6	XS:i:-6	XN:i:0	XM:i:1	XO:i:0	XG:i:0	NM:i:1	MD:Z:57A18	YT:Z:UU	YA:i:1	YM:i:1	YR:i:4	YL:i:6
ST-J00101:167:HFWTMBBXY:6:1104:24769:15856	256	tRNA-Trp-CCA-21	21	1	76M	*	0	0	GGACCCATGGCACAACTGGTAGTGCAACGGACTCCAAATCCGCAGGTTGGGCGTTCAGGTCGCTCTGGGTTCACCA	JJJJJJJJJJJJJJJJJJJJJJJJJJJJJJJJJJJJJJJJJJJJJJJJJJJJJJJJJJJJJJJJGJJJJJJJJJJJ	AS:i:-12	XS:i:-12	XN:i:0	XM:i:2	XO:i:0	XG:i:0	NM:i:2	MD:Z:8A48A18	YT:Z:UU	YA:i:1	YM:i:1	YR:i:4	YL:i:6
ST-J00101:167:HFWTMBBXY:6:1104:16538:15873	0	tRNA-Trp-CCA-21	21	1	76M	*	0	0	GGACCCATGGCACAACTGGTAGTGCAACGGACTCCAAATCCGCAGGTTGGGCGTTCAGGTCGCTCTGGGTTCACCA	JJJJJJJJJJJJJJJJJJJJJJJJJJJJJJJJJJJJJJJJJJJJJJJJJJJJJJJJJJJJJJJJJJJJJJJJJJJJ	AS:i:-12	XS:i:-12	XN:i:0	XM:i:2	XO:i:0	XG:i:0	NM:i:2	MD:Z:8A48A18	YT:Z:UU	YA:i:1	YM:i:1	YR:i:4	YL:i:6
ST-J00101:167:HFWTMBBXY:6:1104:17827:15750	256	tRNA-Trp-CCA-21	21	1	76M	*	0	0	GGACCCATGGCACAACTGGTAGTGCAACGGACTCCAAATCCGCAGGTTGGGCGTTCAGGTCGCTCTGGGTTCACCA	JJJJJJJJJJJJJJJJJJJJJJJJJJJJJJJJJJJJJJJJJJJJJJJJJJJJJJJJJJJJJJJJJJJJJJJJJJJJ	AS:i:-12	XS:i:-12	XN:i:0	XM:i:2	XO:i:0	XG:i:0	NM:i:2	MD:Z:8A48A18	YT:Z:UU	YA:i:1	YM:i:1	YR:i:4	YL:i:6
ST-J00101:167:HFWTMBBXY:6:1104:25012:15785	256	tRNA-Trp-CCA-21	21	1	76M	*	0	0	GGACCCATTGCACAACTGGTAGTGCAACGGACTCCAAATCCGCAGGTTGGGCGTTCAGGTCGCTCTGGGTTCACCA	JJJJJJJJJJJJJJJJJJJJJJJJJJJJJJJJJJJJJJJJJJJJJJJJJJJJJJJJJJJJJJJJJJJJJJJJJJJJ	AS:i:-12	XS:i:-12	XN:i:0	XM:i:2	XO:i:0	XG:i:0	NM:i:2	MD:Z:8A48A18	YT:Z:UU	YA:i:1	YM:i:1	YR:i:4	YL:i:6
ST-J00101:167:HFWTMBBXY:6:1104:22780:15821	256	tRNA-Trp-CCA-21	21	1	76M	*	0	0	GGACCCATTGCACAACTGGTAGTGCAACGGACTCCAAATCCGCAGGTTGGGCGTTCAGGTCGCTCTGGGTTCACCA	JJJJJJJJJJJJJJJJJJJJJJJJJJJJJJJJJJJJJJJJJAJJJJJJJJJJJJJJJJJJJJJJJJJJJJJJJJJJ	AS:i:-12	XS:i:-12	XN:i:0	XM:i:2	XO:i:0	XG:i:0	NM:i:2	MD:Z:8A48A18	YT:Z:UU	YA:i:1	YM:i:1	YR:i:4	YL:i:6
ST-J00101:167:HFWTMBBXY:6:1104:14143:15838	256	tRNA-Trp-CCA-21	21	1	76M	*	0	0	GGACCCATGGCACAACTGGTAGTGCAACGGACTCCAAATCCGCAGGTTGGGCGTTCAGGTCGCTCTGGGTTCACCA	JJJJJJJJJJJJJJJJJJJJJJJJJJJJJJJJJJGJJJJJJJJJJJJJJJJJJJJJJJJJJJJJJJJJJJJJJJJJ	AS:i:-12	XS:i:-12	XN:i:0	XM:i:2	XO:i:0	XG:i:0	NM:i:2	MD:Z:8A48A18	YT:Z:UU	YA:i:1	YM:i:1	YR:i:4	YL:i:6
ST-J00101:167:HFWTMBBXY:6:1104:28361:15293	256	tRNA-Trp-CCA-21	21	1	76M	*	0	0	GGACCCATAGCACAACTGGTAGTGCAACGGACTCCAAATCCGCAGGTTGGGCGTTCAGGTCGCTCTGGGTTCACCA	JJJJJJJJJJJJJJJJJJJJJJJJJJJJJJJJJJJJJJJJJJJJJJJJJJJJJJJJJJJJJJJJJJJJJJJJJJJJ	AS:i:-6	XS:i:-6	XN:i:0	XM:i:1	XO:i:0	XG:i:0	NM:i:1	MD:Z:57A18	YT:Z:UU	YA:i:1	YM:i:1	YR:i:4	YL:i:6
ST-J00101:167:HFWTMBBXY:6:1104:13798:15311	256	tRNA-Trp-CCA-21	21	1	76M	*	0	0	GGACCCATGGCACAACTGGTAGTGCAACGGACTCCAAATCCGCAGGTTGGGCGTTCATGTCGCTCTGGGTTCACCA	JJJJJJJJJJJJJJJJJJJJJJJJJJJJJJJJJJJJJJJJJJJJJJJJJJJJJJJJJJJJJJJJJJJJJJJJJJJJ	AS:i:-12	XS:i:-12	XN:i:0	XM:i:2	XO:i:0	XG:i:0	NM:i:2	MD:Z:8A48A18	YT:Z:UU	YA:i:1	YM:i:1	YR:i:4	YL:i:6
ST-J00101:167:HFWTMBBXY:6:1104:24464:15996	256	tRNA-Trp-CCA-21	21	1	76M	*	0	0	GGACCCATGGCACAACTGGTAGTGCAACGGACTCCAAATCCGCAGGTTGGGCGTTCAGGTCGCTCTGGGTTCACCA	JJJJJJJJJJJJJJJJJJJJJJJJJJJJJJJJJJJJJJJJJJJJJJJJJJJJJJJJJJJJJJJJJJJJJJJJJJJJ	AS:i:-12	XS:i:-12	XN:i:0	XM:i:2	XO:i:0	XG:i:0	NM:i:2	MD:Z:8A48A18	YT:Z:UU	YA:i:1	YM:i:1	YR:i:4	YL:i:6
ST-J00101:167:HFWTMBBXY:6:1104:15848:16155	0	tRNA-Trp-CCA-21	21	1	76M	*	0	0	GGACCCATGGCACAACTGGTAGTGCAACGGACTCCAAATCCGCAGGTTGGGCGTTCAGGTCGCTCTGGGTTCACCA	JJJJJJJJJJJJJJJJJJJJJJJJJJJJJJJJJJJJJJJJJJJJJJJJJJJJJJJJJJJJJJJJJJJJJJJJJJJJ	AS:i:-12	XS:i:-12	XN:i:0	XM:i:2	XO:i:0	XG:i:0	NM:i:2	MD:Z:8A48A18	YT:Z:UU	YA:i:1	YM:i:1	YR:i:4	YL:i:6
ST-J00101:167:HFWTMBBXY:6:1104:15331:16172	256	tRNA-Trp-CCA-21	21	0	76M	*	0	0	GGACCCATTGCACAACTGGTAGTGCAACGGAATCCAAATCCGCAGGTTGGGCGTTCATGTCGCTCTGGGTTCACCA	JJJJJJJJJJJJJJJJJJJJJJJJJJJJJJJJJJJJJJJJJJJJJJJJJJJJJJJJJJJJJJJJJJJJJJJJJJJJ	AS:i:-18	XS:i:-18	XN:i:0	XM:i:3	XO:i:0	XG:i:0	NM:i:3	MD:Z:8A22C25A18	YT:Z:UU	YA:i:1	YM:i:1	YR:i:4	YL:i:6
ST-J00101:167:HFWTMBBXY:6:1104:20628:16172	256	tRNA-Trp-CCA-21	21	1	76M	*	0	0	GGACCCATTGCACAACTGGTAGTGCAACGGACTCCAAATCCGCAGGTTGGGCGTTCAGGTCGCTCTGGGTTCACCA	JJJJJJJJJJJJJJJJJJJJJJJJJJJJJJJJJJJJJJJJJJJJJJJJJJJJJJJJJJJJJJJJJJJJJJJJJJJJ	AS:i:-12	XS:i:-12	XN:i:0	XM:i:2	XO:i:0	XG:i:0	NM:i:2	MD:Z:8A48A18	YT:Z:UU	YA:i:1	YM:i:1	YR:i:4	YL:i:6
ST-J00101:167:HFWTMBBXY:6:1104:30168:16172	256	tRNA-Trp-CCA-21	21	1	76M	*	0	0	GGACCCATGGCACAACTGGTAGTGCAACGGACTCCAAATCCGCAGGTTGGGCGTTCAGGTCGCTCTGGGTTCACCA	JJJJJJJJJJJJJJJJJJJJJJJJJJJJJJJJIJJJJJJJJJJJJJJJJJJJJJJJJJJJJJJJJJJJJJJJJJJJ	AS:i:-12	XS:i:-12	XN:i:0	XM:i:2	XO:i:0	XG:i:0	NM:i:2	MD:Z:8A48A18	YT:Z:UU	YA:i:1	YM:i:1	YR:i:4	YL:i:6
ST-J00101:167:HFWTMBBXY:6:1104:1539:16190	256	tRNA-Trp-CCA-21	21	1	76M	*	0	0	GGACCCATCGCACAACTGGTAGTGCAACGGACTCCAAATCCGCAGGTTGGGCGTTCAGGTCGCTCTGGGTTCACCA	JJJJJJJJJJJJJJJJJJJJJJJJJJJJJJJJJJJJJJJJJJJJJJJJJJJJJJJJJJJJJJJJJJJJJJJJJJJJ	AS:i:-12	XS:i:-12	XN:i:0	XM:i:2	XO:i:0	XG:i:0	NM:i:2	MD:Z:8A48A18	YT:Z:UU	YA:i:1	YM:i:1	YR:i:4	YL:i:6
ST-J00101:167:HFWTMBBXY:6:1104:12865:16190	256	tRNA-Trp-CCA-21	21	1	76M	*	0	0	GGACCCATTGCACAACTGGTAGTGCAACGGACTCCAAATCCGCAGGTTGGGCGTTCAGGTCGCTCTGGGTTCACCA	JJJJJJJJJJJJJJJJJJJJJJJJJJJJJJJJJJJJJJJJJJJJJJJJJJJJJJJJJJJJJJJJJJJJJJJJJJJJ	AS:i:-12	XS:i:-12	XN:i:0	XM:i:2	XO:i:0	XG:i:0	NM:i:2	MD:Z:8A48A18	YT:Z:UU	YA:i:1	YM:i:1	YR:i:4	YL:i:6
ST-J00101:167:HFWTMBBXY:6:1104:3691:16436	0	tRNA-Trp-CCA-21	21	0	19M1D56M	*	0	0	GGACCCATGGCACAACTGGAGTGCAACGGACTCCAAATCCGCAGGTTGGGCGTTCAGGTCGCTCTGGGTTCACCA	JJJJJJJJJJJJJJJJJJJJJJJJJJJJJJJJJJJJJJJJJJJJJJJJJJJJJJJJJJJJJJJJJJJJJJJJJJJ	AS:i:-20	XS:i:-20	XN:i:0	XM:i:2	XO:i:1	XG:i:1	NM:i:3	MD:Z:8A10^T37A18	YT:Z:UU	YA:i:1	YM:i:1	YR:i:4	YL:i:6
ST-J00101:167:HFWTMBBXY:6:1104:9171:16436	256	tRNA-Trp-CCA-21	21	1	76M	*	0	0	GGACCCATTGCACAACTGGTAGTGCAACGGACTCCAAATCCGCAGGTTGGGCGTTCAGGTCGCTCTGGGTTCACCA	JJJJJJJJJJJJJJJJJJJJJJJJJJJJJJJJJJJJJJJJJJJJJJJJJJJJJJJJJJJJJJJJJJJJJJJJJJJJ	AS:i:-12	XS:i:-12	XN:i:0	XM:i:2	XO:i:0	XG:i:0	NM:i:2	MD:Z:8A48A18	YT:Z:UU	YA:i:1	YM:i:1	YR:i:4	YL:i:6
ST-J00101:167:HFWTMBBXY:6:1104:18101:16436	256	tRNA-Trp-CCA-21	21	1	76M	*	0	0	GGACCCATTGCACAACTGGTAGTGCAACGGACTCCAAATCCGCAGGTTGGGCGTTCAGGTCGCTCTGGGTTCACCA	JJJJJJJJJJJJJJJJJJJJJJJJJJJJJJJJJJJJJJJJJJJJJJJJJJJJJJJJJJJJJJJJJJJJJJJJJJJJ	AS:i:-12	XS:i:-12	XN:i:0	XM:i:2	XO:i:0	XG:i:0	NM:i:2	MD:Z:8A48A18	YT:Z:UU	YA:i:1	YM:i:1	YR:i:4	YL:i:6
ST-J00101:167:HFWTMBBXY:6:1104:14773:16260	256	tRNA-Trp-CCA-21	21	1	76M	*	0	0	GGACCCATGGCACAACTGGTAGTGCAACGGACTCCAAATCCGCAGGTTGGGCGTTCAGGTCGCTCTGGGTTCACCA	JJJJJJJJJJJJJJJJJJJJJJJJJJJJJJJJJJJJJJJJJJJJJJJJJJJJJJJJJJJJJJJJJJJJJJJJJJJJ	AS:i:-12	XS:i:-12	XN:i:0	XM:i:2	XO:i:0	XG:i:0	NM:i:2	MD:Z:8A48A18	YT:Z:UU	YA:i:1	YM:i:1	YR:i:4	YL:i:6
ST-J00101:167:HFWTMBBXY:6:1104:16782:16295	256	tRNA-Trp-CCA-21	21	1	76M	*	0	0	GGACCCATGGCACAACTGGTAGTGCAACGGACTCCAAATCCGCAGGTTGGGCGTTCAAGTCGCTCTGGGTTCACCA	JJJJJJJJJJJJJJJJJJJJJJJJJJJJJJJJJJJJJJJJJJJJJJJJJJJJJJJJJJJJJJJJJJJJJJJJJJJJ	AS:i:-6	XS:i:-6	XN:i:0	XM:i:1	XO:i:0	XG:i:0	NM:i:1	MD:Z:8A67	YT:Z:UU	YA:i:1	YM:i:1	YR:i:4	YL:i:6
ST-J00101:167:HFWTMBBXY:6:1104:18233:16383	256	tRNA-Trp-CCA-21	21	1	76M	*	0	0	GGACCCATGGCACAACTGGTAGTGCAACGGACTCCAAATCCGCAGGTTGGGCGTTCATGTCGCTCTGGGTTCACCA	JJJJJJJJJJJJJJJJJJJJJJJJJJJJJJJJJJJJJJJJJJJJJJJJJJJJJJJJJJJJJJJJJJJJJJJJJJJJ	AS:i:-12	XS:i:-12	XN:i:0	XM:i:2	XO:i:0	XG:i:0	NM:i:2	MD:Z:8A48A18	YT:Z:UU	YA:i:1	YM:i:1	YR:i:4	YL:i:6
ST-J00101:167:HFWTMBBXY:6:1104:3204:16506	256	tRNA-Trp-CCA-21	21	1	76M	*	0	0	GGACCCATTGCACAACTGGTAGTGCAACGGACTCCAAATCCGCAGGTTGGGCGTTCAAGTCGCTCTGGGTTCACCA	JJJJJJJJJJJJJJJJJJJJJJJJJJJJJJJJJJJJJJJJJJJJJJJJJJJJJJJJJJJJJJJJJJJJJJJJJJJJ	AS:i:-6	XS:i:-6	XN:i:0	XM:i:1	XO:i:0	XG:i:0	NM:i:1	MD:Z:8A67	YT:Z:UU	YA:i:1	YM:i:1	YR:i:4	YL:i:6
ST-J00101:167:HFWTMBBXY:6:1104:22597:16524	256	tRNA-Trp-CCA-21	21	1	76M	*	0	0	GGACCCATTGCACAACTGGTAGTGCAACGGACTCCAAATCCGCAGGTTGGGCGTTCAGGTCGCTCTGGGTTCACCA	JJJJJJJJJJJJJJJJJJJJJJJJJJJJJJJJJJJJJJJJJJJJJJJJJJJJJJJJJJJJJJJJJJJJJJJJJJJJ	AS:i:-12	XS:i:-12	XN:i:0	XM:i:2	XO:i:0	XG:i:0	NM:i:2	MD:Z:8A48A18	YT:Z:UU	YA:i:1	YM:i:1	YR:i:4	YL:i:6
ST-J00101:167:HFWTMBBXY:6:1104:14154:16313	256	tRNA-Trp-CCA-21	21	1	76M	*	0	0	GGACCCATTGCACAACTGGTAGTGCAACGGACTCCAAATCCGCAGGTTGGGCGTTCAGGTCGCTCTGGGTTCACCA	JJJJJJJJJJJJJJJJJJJJJJJJJJJJJJJJJJJJJJJJJ:JJJJJJJJJJJJJJJJJJJJJJJJJJJJJJJJJJ	AS:i:-12	XS:i:-12	XN:i:0	XM:i:2	XO:i:0	XG:i:0	NM:i:2	MD:Z:8A48A18	YT:Z:UU	YA:i:1	YM:i:1	YR:i:4	YL:i:6
ST-J00101:167:HFWTMBBXY:6:1104:16792:16313	256	tRNA-Trp-CCA-21	21	1	76M	*	0	0	GGACCCATTGCACAACTGGTAGTGCAACGGACTCCAAATCCGCAGGTTGGGCGTTCAGGTCGCTCTGGGTTCACCA	JJJJJJJJJJJJJJJJJJJJJJJJJJJJJJJJJJJJJJJJJJJJJJJJJJJJJJJJJJJJJJJJJJJJJJJJJJJJ	AS:i:-12	XS:i:-12	XN:i:0	XM:i:2	XO:i:0	XG:i:0	NM:i:2	MD:Z:8A48A18	YT:Z:UU	YA:i:1	YM:i:1	YR:i:4	YL:i:6
ST-J00101:167:HFWTMBBXY:6:1104:31385:16313	256	tRNA-Trp-CCA-21	21	1	76M	*	0	0	GGACCCATGGCACAACTGGTAGTGCAACGGACTCCAAATCCGCAGGTTGGGCGTTCAGGTCGCTCTGGGTTCACCA	JJJJJJJJJJJJJJJJ:JJJJJJJJJJJJJJJJJJJJ:BJJJJJJJJJJ?JJJJJJJJJJJGJA?JJJJJJJJJJJ	AS:i:-12	XS:i:-12	XN:i:0	XM:i:2	XO:i:0	XG:i:0	NM:i:2	MD:Z:8A48A18	YT:Z:UU	YA:i:1	YM:i:1	YR:i:4	YL:i:6
ST-J00101:167:HFWTMBBXY:6:1104:31355:16682	256	tRNA-Trp-CCA-21	21	1	76M	*	0	0	GGACCCATTGCACAACTGGTAGTGCAACGGACTCCAAATCCGCAGGTTGGGCGTTCAGGTCGCTCTGGGTTCACCA	JJJJJJJJJJJJJJJJJJJJJJJJJJJJJJJJJJJJJJJJJJJJJJJJJJJJJJJJJJJJJJJJJJJJJJJJJJJJ	AS:i:-12	XS:i:-12	XN:i:0	XM:i:2	XO:i:0	XG:i:0	NM:i:2	MD:Z:8A48A18	YT:Z:UU	YA:i:1	YM:i:1	YR:i:4	YL:i:6
ST-J00101:167:HFWTMBBXY:6:1104:24637:16612	256	tRNA-Trp-CCA-21	21	1	76M	*	0	0	GGACCCATTGCACAACTGGTAGTGCAACGGACTCCAAATCCGCAGGTTGGGCGTTCAGGTCGCTCTGGGTTCACCA	JJJJJJJJJJJJJJJJJJJJJJJJJJJJJJJJJJJJJJJJJJJJJJJJJJJJJJJJJJJJJJJJJJJJJJJJJJJJ	AS:i:-12	XS:i:-12	XN:i:0	XM:i:2	XO:i:0	XG:i:0	NM:i:2	MD:Z:8A48A18	YT:Z:UU	YA:i:1	YM:i:1	YR:i:4	YL:i:6
ST-J00101:167:HFWTMBBXY:6:1104:31588:16454	256	tRNA-Trp-CCA-21	21	1	76M	*	0	0	GGACCCATAGCACAACTGGTAGTGCAACGGACTCCAAATCCGCAGGTTGGGCGTTCAGGTCGCTCTGGGTTCACCA	JJJJJJJJJJJJJJJJJIJJJJJJJJJJJ?IJJJJJJ5?JJJJJJJJJJJJ>JJJJJJJJJJJJJJJJJJJJJJJJ	AS:i:-6	XS:i:-6	XN:i:0	XM:i:1	XO:i:0	XG:i:0	NM:i:1	MD:Z:57A18	YT:Z:UU	YA:i:1	YM:i:1	YR:i:4	YL:i:6
ST-J00101:167:HFWTMBBXY:6:1104:6542:15082	0	tRNA-Trp-CCA-21	21	1	76M	*	0	0	GGACCCATGGCACAACTGGTAGTGCAACGGACTCCAAATCCGCAGGTTGGGCGTTCAGGTCGCTCTGGGTTCACCA	JJJJJJJJJJJJJJJJJJJJJJJJJJJJJJJJJJJJJJJJJJJJJJJJJJJJJJJJJJJJJJJJJJJJJJJJJJJJ	AS:i:-12	XS:i:-12	XN:i:0	XM:i:2	XO:i:0	XG:i:0	NM:i:2	MD:Z:8A48A18	YT:Z:UU	YA:i:1	YM:i:1	YR:i:4	YL:i:6
ST-J00101:167:HFWTMBBXY:6:1104:9851:16559	256	tRNA-Trp-CCA-21	21	1	76M	*	0	0	GGACCCATGGCACAACTGGTAGTGCAACGGACTCCAAATCCGCAGGTTGGGCGTTCAGGTCGCTCTGGGTTCACCA	JJJJJJJJJJJJJJJJJJJJJJJJJJJJJJJJJJJJJJJJJJJJJJIJ>JJJJIJ:JJJJJJJJJJJJJJJJJJJJ	AS:i:-12	XS:i:-12	XN:i:0	XM:i:2	XO:i:0	XG:i:0	NM:i:2	MD:Z:8A48A18	YT:Z:UU	YA:i:1	YM:i:1	YR:i:4	YL:i:6
ST-J00101:167:HFWTMBBXY:6:1104:15432:16559	256	tRNA-Trp-CCA-21	21	1	76M	*	0	0	GGACCCATGGCACAACTGGTAGTGCAACGGACTCCAAATCCGCAGGTTGGGCGTTCAGGTCGCTCTGGGTTCACCA	JJJJJJJJJJJJJJJJJJJJJJJJJJJJJJJJJJJJJJJJJJJJJJJJJJJJJJJJJJJJJJJJJJJJJJJJJJJJ	AS:i:-12	XS:i:-12	XN:i:0	XM:i:2	XO:i:0	XG:i:0	NM:i:2	MD:Z:8A48A18	YT:Z:UU	YA:i:1	YM:i:1	YR:i:4	YL:i:6
ST-J00101:167:HFWTMBBXY:6:1104:22435:16946	256	tRNA-Trp-CCA-21	21	0	76M	*	0	0	GGACCCATGGCACAACTGGCAGTGCAACGGACTCCAAATCCGCAGGTTGGGCGTTCAGGTCGCTCTGGGTTCACCA	JJJJJJJJJJJJJJJJJJJJJJJJJJJJJJJJJJJJJJJJJJJJJJJJJJJJJIJJJJJJJJJJJJJJJJJJJJJJ	AS:i:-18	XS:i:-18	XN:i:0	XM:i:3	XO:i:0	XG:i:0	NM:i:3	MD:Z:8A10T37A18	YT:Z:UU	YA:i:1	YM:i:1	YR:i:4	YL:i:6
ST-J00101:167:HFWTMBBXY:6:1104:23531:16946	256	tRNA-Trp-CCA-21	21	1	76M	*	0	0	GGACCCATTGCACAACTGGTAGTGCAACGGACTCCAAATCCGCAGGTTGGGCGTTCATGTCGCTCTGGGTTCACCA	JJJJJJJJJJJJJJJJJJJJJJJJJJJJJJJJJJJJJJJJJJJJJJJJJJJJJJJJJJJJJJJJJJJJJJJJJJJJ	AS:i:-12	XS:i:-12	XN:i:0	XM:i:2	XO:i:0	XG:i:0	NM:i:2	MD:Z:8A48A18	YT:Z:UU	YA:i:1	YM:i:1	YR:i:4	YL:i:6
ST-J00101:167:HFWTMBBXY:6:1104:4564:15909	0	tRNA-Trp-CCA-21	21	1	76M	*	0	0	GGACCCATGGCACAACTGGTAGTGCAACGGACTCCAAATCCGCAGGTTGGGCGTTCAGGTCGCTCTGGGTTCACCA	JJJJJJJJJJJJJJJJJJJJJJJJJJJJJJJJJJJJJJJJJJJJJJJJJJJJJJJJJJJJJJJJJJJJJJJJJJJJ	AS:i:-12	XS:i:-12	XN:i:0	XM:i:2	XO:i:0	XG:i:0	NM:i:2	MD:Z:8A48A18	YT:Z:UU	YA:i:1	YM:i:1	YR:i:4	YL:i:6
ST-J00101:167:HFWTMBBXY:6:1104:8197:15944	0	tRNA-Trp-CCA-21	21	1	76M	*	0	0	GGACCCATTGCACAACTGGTAGTGCAACGGACTCCAAATCCGCAGGTTGGGCGTTCAGGTCGCTCTGGGTTCACCA	JJJJJJJJJJJJJJJJJJJJJJJJJJJJJJJJJJJJJJJJJJJJJJJJ>JJJJJJJJJJJJJJJJJJJJJJJJJJJ	AS:i:-12	XS:i:-12	XN:i:0	XM:i:2	XO:i:0	XG:i:0	NM:i:2	MD:Z:8A48A18	YT:Z:UU	YA:i:1	YM:i:1	YR:i:4	YL:i:6
ST-J00101:167:HFWTMBBXY:6:1104:19502:17069	0	tRNA-Trp-CCA-21	21	1	76M	*	0	0	GGACCCATAGCACAACTGGTAGTGCAACGGACTCCAAATCCGCAGGTTGGGCGTTCATGTCGCTCTGGGTTCACCA	JJJJJJJJJJJJJJJJJJJJJJJJJJJJJJJJJJJJJJJJJJJJJJJJJJJJJJJJJJJJJJJJJJJJJJJJJJJJ	AS:i:-6	XS:i:-6	XN:i:0	XM:i:1	XO:i:0	XG:i:0	NM:i:1	MD:Z:57A18	YT:Z:UU	YA:i:1	YM:i:1	YR:i:4	YL:i:6
ST-J00101:167:HFWTMBBXY:6:1104:4696:17087	256	tRNA-Trp-CCA-21	21	1	76M	*	0	0	GGACCCATAGCACAACTGGTAGTGCAACGGACTCCAAATCCGCAGGTTGGGCGTTCAGGTCGCTCTGGGTTCACCA	JJJJJJJJJJJJJJJJJJJJJJJJJJJJJJJJJJJJJJJJJJJJJJJJJJJJJJJJJJJJJJJJJJJJJJJJJJJJ	AS:i:-6	XS:i:-6	XN:i:0	XM:i:1	XO:i:0	XG:i:0	NM:i:1	MD:Z:57A18	YT:Z:UU	YA:i:1	YM:i:1	YR:i:4	YL:i:6
ST-J00101:167:HFWTMBBXY:6:1104:23348:17087	0	tRNA-Trp-CCA-21	21	1	76M	*	0	0	GGACCCATTGCACAACTGGTAGTGCAACGGACTCCAAATCCGCAGGTTGGGCGTTCAGGTCGCTCTGGGTTCACCA	JJJJJJJJJJJJJJJJJJJJJJJJJJJJJJJJJJJJJJJIJJJJJJJJJJJJIJJJJJJJJJJJJJJJJJJJJJJJ	AS:i:-12	XS:i:-12	XN:i:0	XM:i:2	XO:i:0	XG:i:0	NM:i:2	MD:Z:8A48A18	YT:Z:UU	YA:i:1	YM:i:1	YR:i:4	YL:i:6
ST-J00101:167:HFWTMBBXY:6:1104:20760:17139	256	tRNA-Trp-CCA-21	21	1	76M	*	0	0	GGACCCATTGCACAACTGGTAGTGCAACGGACTCCAAATCCGCAGGTTGGGCGTTCAGGTCGCTCTGGGTTCACCA	JJJJJJJJJJJJJJJJJJJJJJJJJJJJJJJJJJJJJJJJJJJJJJJJJJJJJJJJJJJJJJJJJJJJJJJJJJJJ	AS:i:-12	XS:i:-12	XN:i:0	XM:i:2	XO:i:0	XG:i:0	NM:i:2	MD:Z:8A48A18	YT:Z:UU	YA:i:1	YM:i:1	YR:i:4	YL:i:6
ST-J00101:167:HFWTMBBXY:6:1104:16488:17157	256	tRNA-Trp-CCA-21	21	1	76M	*	0	0	GGACCCATGGCACAACTGGTAGTGCAACGGACTCCAAATCCGCAGGTTGGGCGTTCAGGTCGCTCTGGGTTCACCA	JJJJJJJJJJJJJJJJJJJJJJJJJJJJJJJJJJJJJJJJJJJJJJJJJJJJJJJJJJJJJJJJJJJJJJJJJJJJ	AS:i:-12	XS:i:-12	XN:i:0	XM:i:2	XO:i:0	XG:i:0	NM:i:2	MD:Z:8A48A18	YT:Z:UU	YA:i:1	YM:i:1	YR:i:4	YL:i:6
ST-J00101:167:HFWTMBBXY:6:1104:7162:15100	0	tRNA-Trp-CCA-21	21	1	76M	*	0	0	GGACCCATTGCACAACTGGTAGTGCAACGGACTCCAAATCCGCAGGTTGGGCGTTCAGGTCGCTCTGGGTTCACCA	JJJJJJJJJJJJJJJJJJJJJJJJJJJJJJJJJJJJJJJJJJJJJJJJJJJJJJJJJJJJJJJJJJJJJJJJJJJJ	AS:i:-12	XS:i:-12	XN:i:0	XM:i:2	XO:i:0	XG:i:0	NM:i:2	MD:Z:8A48A18	YT:Z:UU	YA:i:1	YM:i:1	YR:i:4	YL:i:6
ST-J00101:167:HFWTMBBXY:6:1104:26494:17087	256	tRNA-Trp-CCA-21	21	1	76M	*	0	0	GGACCCATGGCACAACTGGTAGTGCAACGGACTCCAAATCCGCAGGTTGGGCGTTCAGGTCGCTCTGGGTTCACCA	JJJJJJJJJJJJJJJJJJJJJJJJJJJJJJJJJJJJJJJJJJJJJJJJJJJJJJJJJJJJJJJJJJJJJJJJJJJJ	AS:i:-12	XS:i:-12	XN:i:0	XM:i:2	XO:i:0	XG:i:0	NM:i:2	MD:Z:8A48A18	YT:Z:UU	YA:i:1	YM:i:1	YR:i:4	YL:i:6
ST-J00101:167:HFWTMBBXY:6:1104:30350:17122	256	tRNA-Trp-CCA-21	21	1	76M	*	0	0	GGACCCATAGCACAACTGGTAGTGCAACGGACTCCAAATCCGCAGGTTGGGCGTTCAAGTCGCTCTGGGTTCACCA	JJJJJJJJJJJJJJJJJJJJJJJBJJJJJJJJJJJJJJJJJJJJJJJJJJFJIJJJJJJJJJJJJJJJJJJJJJJJ	AS:i:0	XS:i:0	XN:i:0	XM:i:0	XO:i:0	XG:i:0	NM:i:0	MD:Z:76	YT:Z:UU	YA:i:1	YM:i:1	YR:i:4	YL:i:6
ST-J00101:167:HFWTMBBXY:6:1104:10287:16753	256	tRNA-Trp-CCA-21	21	0	76M	*	0	0	GGACCCATGGCACAACTGGCAGTGCAACGGACTCCAAATCCGCAGGTTGGGCGTTCATGTCGCTCTGGGTTCACCA	JJJJJJJJJJJJJJJJJJJJJJJJJJJJIJJBJD:JJJJGJJDJJJJJIIIJJJJJJJJJGGIJJJJJJJJJJJJJ	AS:i:-18	XS:i:-18	XN:i:0	XM:i:3	XO:i:0	XG:i:0	NM:i:3	MD:Z:8A10T37A18	YT:Z:UU	YA:i:1	YM:i:1	YR:i:4	YL:i:6
ST-J00101:167:HFWTMBBXY:6:1104:8582:16788	256	tRNA-Trp-CCA-21	21	1	76M	*	0	0	GGACCCATAGCACAACTGGTAGTGCAACGGACTCCAAATCCGCAGGTTGGGCGTTCAGGTCGCTCTGGGTTCACCA	JJJJJJJJJJJJJJJJJJJJJJJJJJJJJJJJJJJJJJJJJJJJJJJJJJJJJJJJJJJJJJJJJJJJJJJJJJJJ	AS:i:-6	XS:i:-6	XN:i:0	XM:i:1	XO:i:0	XG:i:0	NM:i:1	MD:Z:57A18	YT:Z:UU	YA:i:1	YM:i:1	YR:i:4	YL:i:6
ST-J00101:167:HFWTMBBXY:6:1104:24109:16788	256	tRNA-Trp-CCA-21	21	1	76M	*	0	0	GGACCCATAGCACAACTGGTAGTGCAACGGACTCCAAATCCGCAGGTTGGGCGTTCATGTCGCTCTGGGTTCACCA	JJJJJJJJJJJJJJJJJJJJJJJJJJJJJJJJJJJJJJJJJJJJJJJJJJJJJJJJJJJJJJJJJJJJJJJJJJJJ	AS:i:-6	XS:i:-6	XN:i:0	XM:i:1	XO:i:0	XG:i:0	NM:i:1	MD:Z:57A18	YT:Z:UU	YA:i:1	YM:i:1	YR:i:4	YL:i:6
ST-J00101:167:HFWTMBBXY:6:1104:26159:16788	0	tRNA-Trp-CCA-21	21	1	76M	*	0	0	GGACCCATTGCACAACTGGTAGTGCAACGGACTCCAAATCCGCAGGTTGGGCGTTCATGTCGCTCTGGGTTCACCA	JJJJJJJJJJJJJJJJJJJJJJJJJJJJJJJJJJJJJJJJJJJJJJJJJJJJJJJJJJJJJJJJJJJJJJJJJJJJ	AS:i:-12	XS:i:-12	XN:i:0	XM:i:2	XO:i:0	XG:i:0	NM:i:2	MD:Z:8A48A18	YT:Z:UU	YA:i:1	YM:i:1	YR:i:4	YL:i:6
ST-J00101:167:HFWTMBBXY:6:1104:3092:17227	256	tRNA-Trp-CCA-21	21	1	76M	*	0	0	GGACCCATGGCACAACTGGTAGTGCAACGGACTCCAAATCCGCAGGTTGGGCGTTCAGGTCGCTCTGGGTTCACCA	JJJJJJJJJJJJJJJJJJJJJJJJJJJJJJJJJIIJJJAJJJJJJJJGJGJJJJJJJJJJJJJGJJJJJFJJJJJJ	AS:i:-12	XS:i:-12	XN:i:0	XM:i:2	XO:i:0	XG:i:0	NM:i:2	MD:Z:8A48A18	YT:Z:UU	YA:i:1	YM:i:1	YR:i:4	YL:i:6
ST-J00101:167:HFWTMBBXY:6:1104:18172:17227	0	tRNA-Trp-CCA-21	21	1	76M	*	0	0	GGACCCATAGCACAACTGGTAGTGCAACGGACTCCAAATCCGCAGGTTGGGCGTTCAAGTCGCTCTGGGTTCACCA	JJJJJJJJJJJJJJJJJJJJJJJJJJJJJJJJJJJJJJJJJJJJJJJJJJJJJJJJJJJJJJJJJJJJJJJJJJJJ	AS:i:0	XS:i:0	XN:i:0	XM:i:0	XO:i:0	XG:i:0	NM:i:0	MD:Z:76	YT:Z:UU	YA:i:1	YM:i:1	YR:i:4	YL:i:6
ST-J00101:167:HFWTMBBXY:6:1104:6289:16823	256	tRNA-Trp-CCA-21	21	1	76M	*	0	0	GGACCCATTGCACAACTGGTAGTGCAACGGACTCCAAATCCGCAGGTTGGGCGTTCAGGTCGCTCTGGGTTCACCA	JJJJJJJJJJJJJJJJJJJJJJJJJJJJJJJJJJJJJJJJJJJJJJJJJJJJJJJJJJJJJJJJJJJJJJJJJJJJ	AS:i:-12	XS:i:-12	XN:i:0	XM:i:2	XO:i:0	XG:i:0	NM:i:2	MD:Z:8A48A18	YT:Z:UU	YA:i:1	YM:i:1	YR:i:4	YL:i:6
ST-J00101:167:HFWTMBBXY:6:1104:26778:16840	256	tRNA-Trp-CCA-21	21	0	76M	*	0	0	GGACCCATTGCACAACTGGTAGTGCAACGGACTCCAAATCCGCAGGTTGGGCGCTCATGTCGCTCTGGGTTCACCA	JJJJJJJJJJJJJJJJJJJJJJJJJJJJJJJJJJJJJJJJJJJJJJJJJJJJJJJJJJJJJJJJJJJJJJJJJJJJ	AS:i:-18	XS:i:-18	XN:i:0	XM:i:3	XO:i:0	XG:i:0	NM:i:3	MD:Z:8A44T3A18	YT:Z:UU	YA:i:1	YM:i:1	YR:i:4	YL:i:6
ST-J00101:167:HFWTMBBXY:6:1104:14732:16858	256	tRNA-Trp-CCA-21	21	1	76M	*	0	0	GGACCCATTGCACAACTGGTAGTGCAACGGACTCCAAATCCGCAGGTTGGGCGTTCAGGTCGCTCTGGGTTCACCA	JJJJJJJJJJJJJJJJJJJJJJJJJJJJJJJJJJJJJJJJJJJJJJJJJJJJJJJJJJJJJJJJJJJJJJJJJJJJ	AS:i:-12	XS:i:-12	XN:i:0	XM:i:2	XO:i:0	XG:i:0	NM:i:2	MD:Z:8A48A18	YT:Z:UU	YA:i:1	YM:i:1	YR:i:4	YL:i:6
ST-J00101:167:HFWTMBBXY:6:1104:19096:16858	256	tRNA-Trp-CCA-21	21	1	76M	*	0	0	GGACCCATTGCACAACTGGTAGTGCAACGGACTCCAAATCCGCAGGTTGGGCGTTCAGGTCGCTCTGGGTTCACCA	JJJJJJJJJJJJJJJJJJJJJJJJJJJJJJJJJJJJJJJJJJJJJJJJJJJJJJJJJJJJJJJJJJJJJJJJJJJJ	AS:i:-12	XS:i:-12	XN:i:0	XM:i:2	XO:i:0	XG:i:0	NM:i:2	MD:Z:8A48A18	YT:Z:UU	YA:i:1	YM:i:1	YR:i:4	YL:i:6
ST-J00101:167:HFWTMBBXY:6:1104:28980:16858	0	tRNA-Trp-CCA-21	21	1	76M	*	0	0	GGACCCATTGCACAACTGGTAGTGCAACGGACTCCAAATCCGCAGGTTGGGCGTTCATGTCGCTCTGGGTTCACCA	JJJJJJJJJJJJJJJJJGJJJJJJJJFJ0JJJJ?JJJJJGJJJJF0JJJJAJJJJJJJJIJJJJJJJAJJJJJJJJ	AS:i:-12	XS:i:-12	XN:i:0	XM:i:2	XO:i:0	XG:i:0	NM:i:2	MD:Z:8A48A18	YT:Z:UU	YA:i:1	YM:i:1	YR:i:4	YL:i:6
ST-J00101:167:HFWTMBBXY:6:1104:15909:17280	0	tRNA-Trp-CCA-21	21	1	76M	*	0	0	GGACCCATTGCACAACTGGTAGTGCAACGGACTCCAAATCCGCAGGTTGGGCGTTCAGGTCGCTCTGGGTTCACCA	JJJJJJJJJJJJJJJJJJJJJJJJJJJJJJJJJJJJJJJJJJJJJJJJJJJJJJJJJJJJJJJJJJJJJJJJJJJJ	AS:i:-12	XS:i:-12	XN:i:0	XM:i:2	XO:i:0	XG:i:0	NM:i:2	MD:Z:8A48A18	YT:Z:UU	YA:i:1	YM:i:1	YR:i:4	YL:i:6
ST-J00101:167:HFWTMBBXY:6:1104:9120:17298	256	tRNA-Trp-CCA-21	21	1	76M	*	0	0	GGACCCATGGCACAACTGGTAGTGCAACGGACTCCAAATCCGCAGGTTGGGCGTTCAAGTCGCTCTGGGTTCACCA	JJJJJJJJJJJJJJJJJJJJJJJJJJJJJJJJJJJJJJJJJJJJJJJJJJJJJJJJJJJJJJJJJJJJJJJJJJJJ	AS:i:-6	XS:i:-6	XN:i:0	XM:i:1	XO:i:0	XG:i:0	NM:i:1	MD:Z:8A67	YT:Z:UU	YA:i:1	YM:i:1	YR:i:4	YL:i:6
ST-J00101:167:HFWTMBBXY:6:1104:13778:17421	256	tRNA-Trp-CCA-21	21	1	76M	*	0	0	GGACCCATTGCACAACTGGTAGTGCAACGGACTCCAAATCCGCAGGTTGGGCGTTCAGGTCGCTCTGGGTTCACCA	JJJJJJJJJJJJJJJJJJJJJJJJJJJJJJJJJJJJJJJJJJJJJJJJJJJJJJJJJJJJJJJJJJJJJJJJJJJJ	AS:i:-12	XS:i:-12	XN:i:0	XM:i:2	XO:i:0	XG:i:0	NM:i:2	MD:Z:8A48A18	YT:Z:UU	YA:i:1	YM:i:1	YR:i:4	YL:i:6
ST-J00101:167:HFWTMBBXY:6:1104:22475:17438	256	tRNA-Trp-CCA-21	21	1	76M	*	0	0	GGACCCATGGCACAACTGGTAGTGCAACGGACTCCAAATCCGCAGGTTGGGCGTTCAAGTCGCTCTGGGTTCACCA	JJJJJJJJJJJJJJJJJJJJJJJJJJJJJJJJJJJJJJJJJJJJJJJJJJJJJJJJJJJJJJJJJJJJJJJJJJJJ	AS:i:-6	XS:i:-6	XN:i:0	XM:i:1	XO:i:0	XG:i:0	NM:i:1	MD:Z:8A67	YT:Z:UU	YA:i:1	YM:i:1	YR:i:4	YL:i:6
ST-J00101:167:HFWTMBBXY:6:1104:16975:17544	256	tRNA-Trp-CCA-21	21	1	76M	*	0	0	GGACCCATTGCACAACTGGTAGTGCAACGGACTCCAAATCCGCAGGTTGGGCGTTCAAGTCGCTCTGGGTTCACCA	JJJJJJJJJJJJJJJJJJJJJJJJJJJJJJJJJJJJJJJJJJJJJJJJJJJJJJJJJJJJJJJJJJJJJJJJJJJJ	AS:i:-6	XS:i:-6	XN:i:0	XM:i:1	XO:i:0	XG:i:0	NM:i:1	MD:Z:8A67	YT:Z:UU	YA:i:1	YM:i:1	YR:i:4	YL:i:6
ST-J00101:167:HFWTMBBXY:6:1104:8877:17614	256	tRNA-Trp-CCA-21	21	1	76M	*	0	0	GGACCCATTGCACAACTGGTAGTGCAACGGACTCCAAATCCGCAGGTTGGGCGTTCAGGTCGCTCTGGGTTCACCA	JJJJJJJJJJJJJJJJJJJJJJJJJJJJJJJJJJJJJJJJJJJJJJJJJJJJJJJJJJJJJJJJJJJJJJJJJJJJ	AS:i:-12	XS:i:-12	XN:i:0	XM:i:2	XO:i:0	XG:i:0	NM:i:2	MD:Z:8A48A18	YT:Z:UU	YA:i:1	YM:i:1	YR:i:4	YL:i:6
ST-J00101:167:HFWTMBBXY:6:1104:30929:17632	0	tRNA-Trp-CCA-21	21	1	76M	*	0	0	GGACCCATTGCACAACTGGTAGTGCAACGGACTCCAAATCCGCAGGTTGGGCGTTCATGTCGCTCTGGGTTCACCA	JJJJ>JJJJJJJJJJJJJJJJIJJJJJJJJJJJJJJJJDJJJJJIBJDJJJJJ5JIJJIJJJJJJJJJJJJJJJJJ	AS:i:-12	XS:i:-12	XN:i:0	XM:i:2	XO:i:0	XG:i:0	NM:i:2	MD:Z:8A48A18	YT:Z:UU	YA:i:1	YM:i:1	YR:i:4	YL:i:6
ST-J00101:167:HFWTMBBXY:6:1104:15493:17825	256	tRNA-Trp-CCA-21	21	1	76M	*	0	0	GGACCCATTGCACAACTGGTAGTGCAACGGACTCCAAATCCGCAGGTTGGGCGTTCAGGTCGCTCTGGGTTCACCA	JJJJJJJJJJJJJJJJJJJJJJJJJJJJJJJJJJJJJJJJJJJJJJJJJJJJJJJJJJJJJJJJJJJJJJJJJJJJ	AS:i:-12	XS:i:-12	XN:i:0	XM:i:2	XO:i:0	XG:i:0	NM:i:2	MD:Z:8A48A18	YT:Z:UU	YA:i:1	YM:i:1	YR:i:4	YL:i:6
ST-J00101:167:HFWTMBBXY:6:1104:5629:17720	0	tRNA-Trp-CCA-21	21	1	76M	*	0	0	GGACCCATGGCACAACTGGTAGTGCAACGGACTCCAAATCCGCAGGTTGGGCGTTCAGGTCGCTCTGGGTTCACCA	JJJJJJJJJJJJJJJJJJJJJJJJJJJJJJJJJJJJJJJJJJJJJJJJJJJJJJJJJJJJJJJJJJJJJJJJJJJJ	AS:i:-12	XS:i:-12	XN:i:0	XM:i:2	XO:i:0	XG:i:0	NM:i:2	MD:Z:8A48A18	YT:Z:UU	YA:i:1	YM:i:1	YR:i:4	YL:i:6
ST-J00101:167:HFWTMBBXY:6:1104:14275:17931	256	tRNA-Trp-CCA-21	21	1	76M	*	0	0	GGACCCATAGCACAACTGGTAGTGCAACGGACTCCAAATCCGCAGGTTGGGCGTTCAGGTCGCTCTGGGTTCACCA	JJJJJJJJJJJJJJJJJJJJJJJJJJJJJJJJJJJJJJJJJJJJJJJJJJJJIJ>JJJJJJJJJJJJJJJJJJJJJ	AS:i:-6	XS:i:-6	XN:i:0	XM:i:1	XO:i:0	XG:i:0	NM:i:1	MD:Z:57A18	YT:Z:UU	YA:i:1	YM:i:1	YR:i:4	YL:i:6
ST-J00101:167:HFWTMBBXY:6:1104:26910:17491	256	tRNA-Trp-CCA-21	21	1	76M	*	0	0	GGACCCATGGCACAACTGGTAGTGCAACGGACTCCAAATCCGCAGGTTGGGCGTTCAGGTCGCTCTGGGTTCACCA	JJJJJJJJJJJJJJJJJJJJJJJJJJJJJJJJJJJJJJJJJJJJJJJJJJJJJJJJJJJJJJJJJJJJJJJJJJJJ	AS:i:-12	XS:i:-12	XN:i:0	XM:i:2	XO:i:0	XG:i:0	NM:i:2	MD:Z:8A48A18	YT:Z:UU	YA:i:1	YM:i:1	YR:i:4	YL:i:6
ST-J00101:167:HFWTMBBXY:6:1104:3417:17966	0	tRNA-Trp-CCA-21	21	1	76M	*	0	0	GGACCCATGGCACAACTGGTAGTGCAACGGACTCCAAATCCGCAGGTTGGGCGTTCAGGTCGCTCTGGGTTCACCA	JJJJJJJJJJJJJJJJJJJJJJJJJJJJJJJJJJJJJJJJJJJJJJJJJJJJJJJJJJJJJJJJJJJJJJJJJJJJ	AS:i:-12	XS:i:-12	XN:i:0	XM:i:2	XO:i:0	XG:i:0	NM:i:2	MD:Z:8A48A18	YT:Z:UU	YA:i:1	YM:i:1	YR:i:4	YL:i:6
ST-J00101:167:HFWTMBBXY:6:1104:22901:17966	256	tRNA-Trp-CCA-21	21	1	76M	*	0	0	GGACCCATAGCACAACTGGTAGTGCAACGGACTCCAAATCCGCAGGTTGGGCGTTCAGGTCGCTCTGGGTTCACCA	JJJJJJJJJJJJJJJJJJJJJJJJJJJJJJJJJJJJJJJJJJJJJJJJJJJJJJJJJJJJJJJJJJJJJJJJJJJJ	AS:i:-6	XS:i:-6	XN:i:0	XM:i:1	XO:i:0	XG:i:0	NM:i:1	MD:Z:57A18	YT:Z:UU	YA:i:1	YM:i:1	YR:i:4	YL:i:6
ST-J00101:167:HFWTMBBXY:6:1104:5923:18054	256	tRNA-Trp-CCA-21	21	1	76M	*	0	0	GGACCCATTGCACAACTGGTAGTGCAACGGACTCCAAATCCGCAGGTTGGGCGTTCAGGTCGCTCTGGGTTCACCA	JJJJJJJJJJJJJJJJJJJJJJJJJJJJJJJJJJJJJJJJJJJJJJJJJJJJJJJJJJJJJJJJJJJJJJJJJJJJ	AS:i:-12	XS:i:-12	XN:i:0	XM:i:2	XO:i:0	XG:i:0	NM:i:2	MD:Z:8A48A18	YT:Z:UU	YA:i:1	YM:i:1	YR:i:4	YL:i:6
ST-J00101:167:HFWTMBBXY:6:1104:29061:18089	0	tRNA-Trp-CCA-21	21	1	76M	*	0	0	GGACCCATGGCACAACTGGTAGTGCAACGGACTCCAAATCCGCAGGTTGGGCGTTCAGGTCGCTCTGGGTTCACCA	JJJJJJJJJJJJJJJJJJJJJJJJJJJJJJJJJJJJJJJJJJJJJJJJJJJJBABJJJJJJJJJJJJJJJJJJJJJ	AS:i:-12	XS:i:-12	XN:i:0	XM:i:2	XO:i:0	XG:i:0	NM:i:2	MD:Z:8A48A18	YT:Z:UU	YA:i:1	YM:i:1	YR:i:4	YL:i:6
ST-J00101:167:HFWTMBBXY:6:1104:28869:18036	256	tRNA-Trp-CCA-21	21	1	76M	*	0	0	GGACCCATCGCACAACTGGTAGTGCAACGGACTCCAAATCCGCAGGTTGGGCGTTCAGGTCGCTCTGGGTTCACCA	JJJJJJJJJJJJJJJJJJJJJJJJJJJJJJJJJJJJJJFJJJJJJJJJJJJJJJJJJJJJJJJJJJJJJJJJJJJJ	AS:i:-12	XS:i:-12	XN:i:0	XM:i:2	XO:i:0	XG:i:0	NM:i:2	MD:Z:8A48A18	YT:Z:UU	YA:i:1	YM:i:1	YR:i:4	YL:i:6
ST-J00101:167:HFWTMBBXY:6:1104:20182:18107	256	tRNA-Trp-CCA-21	21	1	76M	*	0	0	GGACCCATTGCACAACTGGTAGTGCAACGGACTCCAAATCCGCAGGTTGGGCGTTCAGGTCGCTCTGGGTTCACCA	JJJJJJJJJJJJJJJJJJJJJJJJJJJJJJJJJJJJJJGJJJJJJJJJJJJJJJJJJJJJJJJJJJJJJJJJJJJJ	AS:i:-12	XS:i:-12	XN:i:0	XM:i:2	XO:i:0	XG:i:0	NM:i:2	MD:Z:8A48A18	YT:Z:UU	YA:i:1	YM:i:1	YR:i:4	YL:i:6
ST-J00101:167:HFWTMBBXY:6:1104:10348:18124	256	tRNA-Trp-CCA-21	21	1	76M	*	0	0	GGACCCATGGCACAACTGGTAGTGCAACGGACTCCAAATCCGCAGGTTGGGCGTTCAGGTCGCTCTGGGTTCACCA	JJJJJJJJJJJJJJJJJJJJJJJJJJJJJJJJJJJJJJJJJJJJJJJJJJJJJJJJJJJJJJJJJJJJJJJJJJJJ	AS:i:-12	XS:i:-12	XN:i:0	XM:i:2	XO:i:0	XG:i:0	NM:i:2	MD:Z:8A48A18	YT:Z:UU	YA:i:1	YM:i:1	YR:i:4	YL:i:6
ST-J00101:167:HFWTMBBXY:6:1104:13352:17350	256	tRNA-Trp-CCA-21	21	1	76M	*	0	0	GGACCCATTGCACAACTGGTAGTGCAACGGACTCCAAATCCGCAGGTTGGGCGTTCAGGTCGCTCTGGGTTCACCA	JJJJJJJJJJJJJJJJJJJJJJJJJJJJJJIJJJJJJJJJJJIJJJJJJJJJJJJJJJJJJJJJJJJJJJJJJJJJ	AS:i:-12	XS:i:-12	XN:i:0	XM:i:2	XO:i:0	XG:i:0	NM:i:2	MD:Z:8A48A18	YT:Z:UU	YA:i:1	YM:i:1	YR:i:4	YL:i:6
ST-J00101:167:HFWTMBBXY:6:1104:13778:17350	0	tRNA-Trp-CCA-21	21	1	76M	*	0	0	GGACCCATTGCACAACTGGTAGTGCAACGGACTCCAAATCCGCAGGTTGGGCGTTCAGGTCGCTCTGGGTTCACCA	JJJJJJJJJJJJJJJJJJJJJJJJJJJJJJJJJJJJJJJJJJJJJJJJJJJJJJJJJJJJJJJJJJJJJJJJJJJJ	AS:i:-12	XS:i:-12	XN:i:0	XM:i:2	XO:i:0	XG:i:0	NM:i:2	MD:Z:8A48A18	YT:Z:UU	YA:i:1	YM:i:1	YR:i:4	YL:i:6
ST-J00101:167:HFWTMBBXY:6:1104:6350:17386	0	tRNA-Trp-CCA-21	21	1	76M	*	0	0	GGACCCATTGCACAACTGGTAGTGCAACGGACTCCAAATCCGCAGGTTGGGCGTTCAGGTCGCTCTGGGTTCACCA	JJJJJJJJJJJJJJJJJJJJJJJJJJJJJJJJJJJJJJJJJJJJJJJJJJJJJJJJJJJJJJJJJJJJJJJJJJJJ	AS:i:-12	XS:i:-12	XN:i:0	XM:i:2	XO:i:0	XG:i:0	NM:i:2	MD:Z:8A48A18	YT:Z:UU	YA:i:1	YM:i:1	YR:i:4	YL:i:6
ST-J00101:167:HFWTMBBXY:6:1104:5457:17772	256	tRNA-Trp-CCA-21	21	1	76M	*	0	0	GGACCCATGGCACAACTGGTAGTGCAACGGACTCCAAATCCGCAGGTTGGGCGTTCAGGTCGCTCTGGGTTCACCA	JJJJJJJJJJJJJJJJJJJJJJJJJJJJJJJJJJJJJJJJJJJJJJJJJJJJJJJJJJJJJJJJJJJJJJJJJJJJ	AS:i:-12	XS:i:-12	XN:i:0	XM:i:2	XO:i:0	XG:i:0	NM:i:2	MD:Z:8A48A18	YT:Z:UU	YA:i:1	YM:i:1	YR:i:4	YL:i:6
ST-J00101:167:HFWTMBBXY:6:1104:25104:17772	256	tRNA-Trp-CCA-21	21	1	76M	*	0	0	GGACCCATTGCACAACTGGTAGTGCAACGGACTCCAAATCCGCAGGTTGGGCGTTCAGGTCGCTCTGGGTTCACCA	JJJJJJJJJJJJJJJJJJJJJJJJJJJJJJJJJJJJJJJJJJJJJJJJJJJJJIJJJJJJJJJJJJJJJJJJJJIJ	AS:i:-12	XS:i:-12	XN:i:0	XM:i:2	XO:i:0	XG:i:0	NM:i:2	MD:Z:8A48A18	YT:Z:UU	YA:i:1	YM:i:1	YR:i:4	YL:i:6
ST-J00101:167:HFWTMBBXY:6:1104:4087:18212	0	tRNA-Trp-CCA-21	21	1	76M	*	0	0	GGACCCATTGCACAACTGGTAGTGCAACGGACTCCAAATCCGCAGGTTGGGCGTTCAGGTCGCTCTGGGTTCACCA	JJJJJJJJJJJJJJJJJJJJJJJJJJJJJJJJJJJJJJJJJJJJJJJJJJJJJJJJJJJJJJJJJJJJJJJJJJJJ	AS:i:-12	XS:i:-12	XN:i:0	XM:i:2	XO:i:0	XG:i:0	NM:i:2	MD:Z:8A48A18	YT:Z:UU	YA:i:1	YM:i:1	YR:i:4	YL:i:6
ST-J00101:167:HFWTMBBXY:6:1104:25256:18212	256	tRNA-Trp-CCA-21	21	1	76M	*	0	0	GGACCCATGGCACAACTGGTAGTGCAACGGACTCCAAATCCGCAGGTTGGGCGTTCAGGTCGCTCTGGGTTCACCA	JJJJJJJJJJJJJJJJJJJJJJJJJJJJJJJJJJJJJJJJJJJJJJJJJJJJJJJJJJJJJJJJJJJJJJJJJJJJ	AS:i:-12	XS:i:-12	XN:i:0	XM:i:2	XO:i:0	XG:i:0	NM:i:2	MD:Z:8A48A18	YT:Z:UU	YA:i:1	YM:i:1	YR:i:4	YL:i:6
ST-J00101:167:HFWTMBBXY:6:1104:27965:18230	0	tRNA-Trp-CCA-21	21	1	76M	*	0	0	GGACCCATTGCACAACTGGTAGTGCAACGGACTCCAAATCCGCAGGTTGGGCGTTCAGGTCGCTCTGGGTTCACCA	JJJJJJJJJJJJJJJJJJJJJJJJJJJJJJJJJJJJJJJJJJJJJJJJJJJJJJJJJJJJJJJJJJJJJJJJJJJJ	AS:i:-12	XS:i:-12	XN:i:0	XM:i:2	XO:i:0	XG:i:0	NM:i:2	MD:Z:8A48A18	YT:Z:UU	YA:i:1	YM:i:1	YR:i:4	YL:i:6
ST-J00101:167:HFWTMBBXY:6:1104:19055:18265	256	tRNA-Trp-CCA-21	21	1	76M	*	0	0	GGACCCATGGCACAACTGGTAGTGCAACGGACTCCAAATCCGCAGGTTGGGCGTTCAGGTCGCTCTGGGTTCACCA	JJJJJJJJJJJJJJJJJJJJJJJJJJJJJJJJJJJJJJJJJJJJJJJJJJJJJJJJJJJJJJJJJJJJJJJJJJJJ	AS:i:-12	XS:i:-12	XN:i:0	XM:i:2	XO:i:0	XG:i:0	NM:i:2	MD:Z:8A48A18	YT:Z:UU	YA:i:1	YM:i:1	YR:i:4	YL:i:6
ST-J00101:167:HFWTMBBXY:6:1104:21765:18282	256	tRNA-Trp-CCA-21	21	1	76M	*	0	0	GGACCCATTGCACAACTGGTAGTGCAACGGACTCCAAATCCGCAGGTTGGGCGTTCAGGTCGCTCTGGGTTCACCA	JJJJJJJJJJJJJJJJJJJJJJJJJJJJJJJJJJJJJJJJJJJJJJJJJJJJJJJJJJJJJJJJJJJJJJJJJJJJ	AS:i:-12	XS:i:-12	XN:i:0	XM:i:2	XO:i:0	XG:i:0	NM:i:2	MD:Z:8A48A18	YT:Z:UU	YA:i:1	YM:i:1	YR:i:4	YL:i:6
ST-J00101:167:HFWTMBBXY:6:1104:26332:18318	0	tRNA-Trp-CCA-21	21	1	76M	*	0	0	GGACCCATTGCACAACTGGTAGTGCAACGGACTCCAAATCCGCAGGTTGGGCGTTCATGTCGCTCTGGGTTCACCA	JJJJJJJJJJJJJJJJJJJJJJJJJJJJJJJJJJJJJJJJJJJJJJJJJJJJJJJJJJJJJJJJJJJJJJJJJJJJ	AS:i:-12	XS:i:-12	XN:i:0	XM:i:2	XO:i:0	XG:i:0	NM:i:2	MD:Z:8A48A18	YT:Z:UU	YA:i:1	YM:i:1	YR:i:4	YL:i:6
ST-J00101:167:HFWTMBBXY:6:1104:22221:18335	256	tRNA-Trp-CCA-21	21	1	76M	*	0	0	GGACCCATTGCACAACTGGTAGTGCAACGGACTCCAAATCCGCAGGTTGGGCGTTCAGGTCGCTCTGGGTTCACCA	JJJJJJJJJJJJJJJJJJJJJJJJJJJJJJJJJJJJJJJJJJJJJJJJJJJJJJJJJJJJJJJJJJJJJJJJJJJJ	AS:i:-12	XS:i:-12	XN:i:0	XM:i:2	XO:i:0	XG:i:0	NM:i:2	MD:Z:8A48A18	YT:Z:UU	YA:i:1	YM:i:1	YR:i:4	YL:i:6
ST-J00101:167:HFWTMBBXY:6:1104:17553:18405	256	tRNA-Trp-CCA-21	21	1	76M	*	0	0	GGACCCATTGCACAACTGGTAGTGCAACGGACTCCAAATCCGCAGGTTGGGCGTTCAGGTCGCTCTGGGTTCACCA	GGJJJJJJJJJJJJJJJJJJJJGJ?JJJJJJJJIJJAJFJJDGIDJJGJF::JIJDJJJJGJJJJJJJJJJJJJIJ	AS:i:-12	XS:i:-12	XN:i:0	XM:i:2	XO:i:0	XG:i:0	NM:i:2	MD:Z:8A48A18	YT:Z:UU	YA:i:1	YM:i:1	YR:i:4	YL:i:6
ST-J00101:167:HFWTMBBXY:6:1104:23317:18441	256	tRNA-Trp-CCA-21	21	1	76M	*	0	0	GGACCCATTGCACAACTGGTAGTGCAACGGACTCCAAATCCGCAGGTTGGGCGTTCAGGTCGCTCTGGGTTCACCA	JJJJJJJJJJJJJJJJJJJJJJJJJJJJJJJJJJJJJJJJJJJJJJJJJJJJJJJJJJJJJJJJJJJJJJJJJJJJ	AS:i:-12	XS:i:-12	XN:i:0	XM:i:2	XO:i:0	XG:i:0	NM:i:2	MD:Z:8A48A18	YT:Z:UU	YA:i:1	YM:i:1	YR:i:4	YL:i:6
ST-J00101:167:HFWTMBBXY:6:1104:20638:18476	0	tRNA-Trp-CCA-21	21	1	76M	*	0	0	GGACCCATTGCACAACTGGTAGTGCAACGGACTCCAAATCCGCAGGTTGGGCGTTCAGGTCGCTCTGGGTTCACCA	JJJJJJJJJJJJJJJJJJJJJJJJJJJJJJJIJJJJJJJJJJ>JJJJJJJJJJJJJJJJJJJJJJJJJJJJJJJJJ	AS:i:-12	XS:i:-12	XN:i:0	XM:i:2	XO:i:0	XG:i:0	NM:i:2	MD:Z:8A48A18	YT:Z:UU	YA:i:1	YM:i:1	YR:i:4	YL:i:6
ST-J00101:167:HFWTMBBXY:6:1104:32451:18476	0	tRNA-Trp-CCA-21	21	1	76M	*	0	0	GGACCCATTGCACAACTGGTAGTGCAACGGACTCCAAATCCGCAGGTTGGGCGTTCAGGTCGCTCTGGGTTCACCA	JJJJJJJ0JJJJJJJJJIJJJJJJJJJJ?JJJJJJJJJJJ0JJJJJJJDJJJB?JJJJJJJJJIJJJJJJIJJIJJ	AS:i:-12	XS:i:-12	XN:i:0	XM:i:2	XO:i:0	XG:i:0	NM:i:2	MD:Z:8A48A18	YT:Z:UU	YA:i:1	YM:i:1	YR:i:4	YL:i:6
ST-J00101:167:HFWTMBBXY:6:1104:20649:18493	256	tRNA-Trp-CCA-21	21	1	76M	*	0	0	GGACCCATGGCACAACTGGTAGTGCAACGGACTCCAAATCCGCAGGTTGGGCGTTCAAGTCGCTCTGGGTTCACCA	JJJJJJJJJJJJJJJJJJJJJJJJJJJJJJJJJJJJJJJJJJJJJJJJJJJJJJJJJJJJJJJJJJJJJJJJJJJJ	AS:i:-6	XS:i:-6	XN:i:0	XM:i:1	XO:i:0	XG:i:0	NM:i:1	MD:Z:8A67	YT:Z:UU	YA:i:1	YM:i:1	YR:i:4	YL:i:6
ST-J00101:167:HFWTMBBXY:6:1104:22526:18511	256	tRNA-Trp-CCA-21	21	1	76M	*	0	0	GGACCCATTGCACAACTGGTAGTGCAACGGACTCCAAATCCGCAGGTTGGGCGTTCAGGTCGCTCTGGGTTCACCA	JJJJJJJJJJJJJJJJJJJJJJJJJJJJJJJJJJJJJJJJJJJJJJJJJJJJJJJJJJJJJJJJJJJJJJJJJJJJ	AS:i:-12	XS:i:-12	XN:i:0	XM:i:2	XO:i:0	XG:i:0	NM:i:2	MD:Z:8A48A18	YT:Z:UU	YA:i:1	YM:i:1	YR:i:4	YL:i:6
ST-J00101:167:HFWTMBBXY:6:1104:24657:18511	256	tRNA-Trp-CCA-21	21	1	76M	*	0	0	GGACCCATTGCACAACTGGTAGTGCAACGGACTCCAAATCCGCAGGTTGGGCGTTCAGGTCGCTCTGGGTTCACCA	JJJJJJJJJJJJJJJJJJJJJJJJJJJJJJJJJJJJJJJJJJJJJJJJJJJJJJJJJJJJJJJJJJJJJJJJJJJJ	AS:i:-12	XS:i:-12	XN:i:0	XM:i:2	XO:i:0	XG:i:0	NM:i:2	MD:Z:8A48A18	YT:Z:UU	YA:i:1	YM:i:1	YR:i:4	YL:i:6
ST-J00101:167:HFWTMBBXY:6:1104:26514:18529	256	tRNA-Trp-CCA-21	21	1	76M	*	0	0	GGACCCATGGCACAACTGGTAGTGCAACGGACTCCAAATCCGCAGGTTGGGCGTTCAGGTCGCTCTGGGTTCACCA	JJJJJJJJJJJJJJJJJJJJJJJJJJJJJJJJJJJJJJJJJJJJJJJJJJJJJJJJJJJJJJJJJJJJJJJJJJJJ	AS:i:-12	XS:i:-12	XN:i:0	XM:i:2	XO:i:0	XG:i:0	NM:i:2	MD:Z:8A48A18	YT:Z:UU	YA:i:1	YM:i:1	YR:i:4	YL:i:6
ST-J00101:167:HFWTMBBXY:6:1104:1215:17597	256	tRNA-Trp-CCA-21	21	1	76M	*	0	0	GGACCCATTGCACAACTGGTAGTGCAACGGACTCCAAATCCGCAGGTTGGGCGTTCAGGTCGCTCTGGGTTCACCA	JJJJJJIJJJIJJJJIGJJJJJJJJJGJJJJJJJJJJDJJJJFJJJJ?JJJJJJJJJJJJJJJ:JJJJJJJJJJJJ	AS:i:-12	XS:i:-12	XN:i:0	XM:i:2	XO:i:0	XG:i:0	NM:i:2	MD:Z:8A48A18	YT:Z:UU	YA:i:1	YM:i:1	YR:i:4	YL:i:6
ST-J00101:167:HFWTMBBXY:6:1104:25814:18652	256	tRNA-Trp-CCA-21	21	1	76M	*	0	0	GGACCCATGGCACAACTGGTAGTGCAACGGACTCCAAATCCGCAGGTTGGGCGTTCAGGTCGCTCTGGGTTCACCA	JJJJJJJJJJJFJJJJJJJJJJJJJJJJJJJ:J:IJJJJJAJJJJJJJJJJJJJJJJGGJJJJ:IJJJJJJJJJJJ	AS:i:-12	XS:i:-12	XN:i:0	XM:i:2	XO:i:0	XG:i:0	NM:i:2	MD:Z:8A48A18	YT:Z:UU	YA:i:1	YM:i:1	YR:i:4	YL:i:6
ST-J00101:167:HFWTMBBXY:6:1104:23551:18669	256	tRNA-Trp-CCA-21	21	1	76M	*	0	0	GGACCCATGGCACAACTGGTAGTGCAACGGACTCCAAATCCGCAGGTTGGGCGTTCATGTCGCTCTGGGTTCACCA	JJJJJJJJJJJJJJJJJJJJJJJJJJJJJJJJJJJJJJJJJJJJJJJJJJJJJJJJJJJJJJJJJJJJJJJJJJJJ	AS:i:-12	XS:i:-12	XN:i:0	XM:i:2	XO:i:0	XG:i:0	NM:i:2	MD:Z:8A48A18	YT:Z:UU	YA:i:1	YM:i:1	YR:i:4	YL:i:6
ST-J00101:167:HFWTMBBXY:6:1104:26250:18704	256	tRNA-Trp-CCA-21	21	1	76M	*	0	0	GGACCCATTGCACAACTGGTAGTGCAACGGACTCCAAATCCGCAGGTTGGGCGTTCAGGTCGCTCTGGGTTCACCA	JJJJJJJJJJJJJJJJJJJJJJJJJJJJJJJJJJJJJJJJJJJJJJJJJJJJJJJJJJJJJJJJJJJJJJJJJJJJ	AS:i:-12	XS:i:-12	XN:i:0	XM:i:2	XO:i:0	XG:i:0	NM:i:2	MD:Z:8A48A18	YT:Z:UU	YA:i:1	YM:i:1	YR:i:4	YL:i:6
ST-J00101:167:HFWTMBBXY:6:1104:7973:18722	0	tRNA-Trp-CCA-21	21	1	76M	*	0	0	GGACCCATTGCACAACTGGTAGTGCAACGGACTCCAAATCCGCAGGTTGGGCGTTCAGGTCGCTCTGGGTTCACCA	JJJJJJJJJJJJJJJJJJJJJJJJJJJJJJJJJJJJJJJJJJJJJJJJJJJJJJJJJJJJJJJJJJJJJJJJJJJJ	AS:i:-12	XS:i:-12	XN:i:0	XM:i:2	XO:i:0	XG:i:0	NM:i:2	MD:Z:8A48A18	YT:Z:UU	YA:i:1	YM:i:1	YR:i:4	YL:i:6
ST-J00101:167:HFWTMBBXY:6:1104:13900:18722	0	tRNA-Trp-CCA-21	21	1	76M	*	0	0	GGACCCATAGCACAACTGGTAGTGCAACGGACTCCAAATCCGCAGGTTGGGCGTTCAAGTCGCTCTGGGTTCACCA	JJJJJJJJJJJJJJJJJJJJJJJJJJJJJJJJJJJJJJJJJJJJJJJJJJJJJJJJJJJJJJJJJJJJJJJJJJJJ	AS:i:0	XS:i:0	XN:i:0	XM:i:0	XO:i:0	XG:i:0	NM:i:0	MD:Z:76	YT:Z:UU	YA:i:1	YM:i:1	YR:i:4	YL:i:6
ST-J00101:167:HFWTMBBXY:6:1104:6806:18775	256	tRNA-Trp-CCA-21	21	1	76M	*	0	0	GGACCCATTGCACAACTGGTAGTGCAACGGACTCCAAATCCGCAGGTTGGGCGTTCAGGTCGCTCTGGGTTCACCA	JJJJJJJJJJJJJJJJJJJJJJJJJJJJJJJJJJJJJJJJJJJJJJJJJJJJJJJJJJJJJJJJJJJJJJJJJJJJ	AS:i:-12	XS:i:-12	XN:i:0	XM:i:2	XO:i:0	XG:i:0	NM:i:2	MD:Z:8A48A18	YT:Z:UU	YA:i:1	YM:i:1	YR:i:4	YL:i:6
ST-J00101:167:HFWTMBBXY:6:1104:27549:18775	256	tRNA-Trp-CCA-21	21	1	76M	*	0	0	GGACCCATGGCACAACTGGTAGTGCAACGGACTCCAAATCCGCAGGTTGGGCGTTCAGGTCGCTCTGGGTTCACCA	JJJJJJJJJJJJJJJJJJJJJJJJJJJJJJJJJJJJJJJJJJJJJJJJJJJJJJJJJJJJJJJJJJJJJJJJJJJJ	AS:i:-12	XS:i:-12	XN:i:0	XM:i:2	XO:i:0	XG:i:0	NM:i:2	MD:Z:8A48A18	YT:Z:UU	YA:i:1	YM:i:1	YR:i:4	YL:i:6
ST-J00101:167:HFWTMBBXY:6:1104:18254:18599	256	tRNA-Trp-CCA-21	21	1	76M	*	0	0	GGACCCATAGCACAACTGGTAGTGCAACGGACTCCAAATCCGCAGGTTGGGCGTTCAAGTCGCTCTGGGTTCACCA	JJJJJJJJJJJJJJJJJJJJJJJJJJJJJJJJJJJJJJJJJJJJJJJJJJJJJJJJJJJJJJJJJJJJJJJJJJJJ	AS:i:0	XS:i:0	XN:i:0	XM:i:0	XO:i:0	XG:i:0	NM:i:0	MD:Z:76	YT:Z:UU	YA:i:1	YM:i:1	YR:i:4	YL:i:6
ST-J00101:167:HFWTMBBXY:6:1104:28798:18898	256	tRNA-Trp-CCA-21	21	1	76M	*	0	0	GGACCCATGGCACAACTGGTAGTGCAACGGACTCCAAATCCGCAGGTTGGGCGTTCAGGTCGCTCTGGGTTCACCA	JJJJJJJJJJJJJJJJJJJJJJJJJJJJJJJJJJJJJJJJJJJJJJJJJIJJJJJJJJJJJJJAJJJJJJJJJJJJ	AS:i:-12	XS:i:-12	XN:i:0	XM:i:2	XO:i:0	XG:i:0	NM:i:2	MD:Z:8A48A18	YT:Z:UU	YA:i:1	YM:i:1	YR:i:4	YL:i:6
ST-J00101:167:HFWTMBBXY:6:1104:29579:18915	256	tRNA-Trp-CCA-21	21	1	76M	*	0	0	GGACCCATGGCACAACTGGTAGTGCAACGGACTCCAAATCCGCAGGTTGGGCGTTCAGGTCGCTCTGGGTTCACCA	JJJJJJJJJJJJJJJJJJJJJJJJJJJJJJJJJJJJJJJJJJJJJJJJJJJJJJJJJJJJJJJJJJJJJJJJJJJJ	AS:i:-12	XS:i:-12	XN:i:0	XM:i:2	XO:i:0	XG:i:0	NM:i:2	MD:Z:8A48A18	YT:Z:UU	YA:i:1	YM:i:1	YR:i:4	YL:i:6
ST-J00101:167:HFWTMBBXY:6:1104:1621:18933	256	tRNA-Trp-CCA-21	21	1	76M	*	0	0	GGACCCATAGCACAACTGGTAGTGCAACGGACTCCAAATCCGCAGGTTGGGCGTTCATGTCGCTCTGGGTTCACCA	JJJJJJJJJJJJJJJJJJJJJJJJJJJJJJJJJJJJJJJJJJJJJJJFJJ:G:JJJJJJJJJJJIJJJJJJJJJJJ	AS:i:-6	XS:i:-6	XN:i:0	XM:i:1	XO:i:0	XG:i:0	NM:i:1	MD:Z:57A18	YT:Z:UU	YA:i:1	YM:i:1	YR:i:4	YL:i:6
ST-J00101:167:HFWTMBBXY:6:1104:21745:17649	256	tRNA-Trp-CCA-21	21	1	76M	*	0	0	GGACCCATGGCACAACTGGTAGTGCAACGGACTCCAAATCCGCAGGTTGGGCGTTCAGGTCGCTCTGGGTTCACCA	JJJJJJJJJJJJJJJJJJJJJJJJJJJJJJJJJJJJJJJJJJJJJJJJJJJ?JJJJJJJJJJJJJJJJJJJJJJJJ	AS:i:-12	XS:i:-12	XN:i:0	XM:i:2	XO:i:0	XG:i:0	NM:i:2	MD:Z:8A48A18	YT:Z:UU	YA:i:1	YM:i:1	YR:i:4	YL:i:6
ST-J00101:167:HFWTMBBXY:6:1104:10226:17667	256	tRNA-Trp-CCA-21	21	1	76M	*	0	0	GGACCCATCGCACAACTGGTAGTGCAACGGACTCCAAATCCGCAGGTTGGGCGTTCATGTCGCTCTGGGTTCACCA	JJJJJJJJJJJJJJJJJJJJJJJJJJJJJJJJJJJJJJJJJJJJJJJJJJJJJJJJJJJJJJJJJJJJJJJJJJJJ	AS:i:-12	XS:i:-12	XN:i:0	XM:i:2	XO:i:0	XG:i:0	NM:i:2	MD:Z:8A48A18	YT:Z:UU	YA:i:1	YM:i:1	YR:i:4	YL:i:6
ST-J00101:167:HFWTMBBXY:6:1104:16721:19531	0	tRNA-Trp-CCA-21	21	1	76M	*	0	0	GGACCCATGGCACAACTGGTAGTGCAACGGACTCCAAATCCGCAGGTTGGGCGTTCAGGTCGCTCTGGGTTCACCA	BFJJJJJJFJJJJJJJJJIJJJJJJJJGIJJ:JJJJJJJJJJJIIJJJIJIJJDJIJJJJJJJJJJJJJJJJJJJJ	AS:i:-12	XS:i:-12	XN:i:0	XM:i:2	XO:i:0	XG:i:0	NM:i:2	MD:Z:8A48A18	YT:Z:UU	YA:i:1	YM:i:1	YR:i:4	YL:i:6
ST-J00101:167:HFWTMBBXY:6:1104:18264:19390	0	tRNA-Trp-CCA-21	21	1	76M	*	0	0	GGACCCATTGCACAACTGGTAGTGCAACGGACTCCAAATCCGCAGGTTGGGCGTTCAGGTCGCTCTGGGTTCACCA	JJJJJJJJJJJJJJJJJJJJJJJJJJJJJJJJJJJJJJJJJJJJJJJJJJJJJJJJJJJJJJJJJJJJJJJJJJJJ	AS:i:-12	XS:i:-12	XN:i:0	XM:i:2	XO:i:0	XG:i:0	NM:i:2	MD:Z:8A48A18	YT:Z:UU	YA:i:1	YM:i:1	YR:i:4	YL:i:6
ST-J00101:167:HFWTMBBXY:6:1104:24393:19390	256	tRNA-Trp-CCA-21	21	1	76M	*	0	0	GGACCCATCGCACAACTGGTAGTGCAACGGACTCCAAATCCGCAGGTTGGGCGTTCAGGTCGCTCTGGGTTCACCA	JJJJJJJJJJJJJIAJJJJJJJJJJJJIJJAJJFJJBA:JJJJJJJJJJJJIJJJJJJJJJJJJGJJJJJJJJJJJ	AS:i:-12	XS:i:-12	XN:i:0	XM:i:2	XO:i:0	XG:i:0	NM:i:2	MD:Z:8A48A18	YT:Z:UU	YA:i:1	YM:i:1	YR:i:4	YL:i:6
ST-J00101:167:HFWTMBBXY:6:1104:8176:19320	256	tRNA-Trp-CCA-21	21	1	76M	*	0	0	GGACCCATAGCACAACTGGTAGTGCAACGGACTCCAAATCCGCAGGTTGGGCGTTCAGGTCGCTCTGGGTTCACCA	JJJJJJJJJJJJJJJJJJJJJJJJJJJJJJJJJJJJJJJJJJJJJJJJJJJJJJJJJJJJJJJJJJJJJJJJJJJJ	AS:i:-6	XS:i:-6	XN:i:0	XM:i:1	XO:i:0	XG:i:0	NM:i:1	MD:Z:57A18	YT:Z:UU	YA:i:1	YM:i:1	YR:i:4	YL:i:6
ST-J00101:167:HFWTMBBXY:6:1104:21085:19038	256	tRNA-Trp-CCA-21	21	1	76M	*	0	0	GGACCCATTGCACAACTGGTAGTGCAACGGACTCCAAATCCGCAGGTTGGGCGTTCATGTCGCTCTGGGTTCACCA	JJJJJJJJJJJJJJJJJJJJJJJJJJJJJJJJJJJJJJJJJJJJJJJJJJJJJJJJJJJJJJJJJJJJJJJJJJJJ	AS:i:-12	XS:i:-12	XN:i:0	XM:i:2	XO:i:0	XG:i:0	NM:i:2	MD:Z:8A48A18	YT:Z:UU	YA:i:1	YM:i:1	YR:i:4	YL:i:6
ST-J00101:167:HFWTMBBXY:6:1104:3823:19056	256	tRNA-Trp-CCA-21	21	1	76M	*	0	0	GGACCCATGGCACAACTGGTAGTGCAACGGACTCCAAATCCGCAGGTTGGGCGTTCATGTCGCTCTGGGTTCACCA	JJJJJJJJJJJJJJJJJJJJJJJJJJJJJJJJJJJJJJJJJJJJJJJJIJJJJJJJJJJJJJJJJJJJJJJJJJJJ	AS:i:-12	XS:i:-12	XN:i:0	XM:i:2	XO:i:0	XG:i:0	NM:i:2	MD:Z:8A48A18	YT:Z:UU	YA:i:1	YM:i:1	YR:i:4	YL:i:6
ST-J00101:167:HFWTMBBXY:6:1104:19147:19654	256	tRNA-Trp-CCA-21	21	1	76M	*	0	0	GGACCCATGGCACAACTGGTAGTGCAACGGACTCCAAATCCGCAGGTTGGGCGTTCATGTCGCTCTGGGTTCACCA	JJJJJJJJJJJJJJJJJJJJJJJJJJJJJJJJJJJJJJJJJJJJJJJJJJJJJJJJJJJJJJJJJJJJJJJJJJJJ	AS:i:-12	XS:i:-12	XN:i:0	XM:i:2	XO:i:0	XG:i:0	NM:i:2	MD:Z:8A48A18	YT:Z:UU	YA:i:1	YM:i:1	YR:i:4	YL:i:6
ST-J00101:167:HFWTMBBXY:6:1104:3478:19619	0	tRNA-Trp-CCA-21	21	1	76M	*	0	0	GGACCCATTGCACAACTGGTAGTGCAACGGACTCCAAATCCGCAGGTTGGGCGTTCAGGTCGCTCTGGGTTCACCA	JJJJJJJJJJJJJJJJJJJJJJJJJJJJJJJJJJJJJJJJJJJJJJJJJJJJJDJJJJJJJJJJJJJJJJJJJJJJ	AS:i:-12	XS:i:-12	XN:i:0	XM:i:2	XO:i:0	XG:i:0	NM:i:2	MD:Z:8A48A18	YT:Z:UU	YA:i:1	YM:i:1	YR:i:4	YL:i:6
ST-J00101:167:HFWTMBBXY:6:1104:13727:19619	256	tRNA-Trp-CCA-21	21	1	76M	*	0	0	GGACCCATGGCACAACTGGTAGTGCAACGGACTCCAAATCCGCAGGTTGGGCGTTCAGGTCGCTCTGGGTTCACCA	JJJJJJJJJJJJJJJJJJJJJJJJJJJJJJJJJJJJJJJJJJJJJJJJJJJJJJJJJJJJJJJJJJJJJJJJJJJJ	AS:i:-12	XS:i:-12	XN:i:0	XM:i:2	XO:i:0	XG:i:0	NM:i:2	MD:Z:8A48A18	YT:Z:UU	YA:i:1	YM:i:1	YR:i:4	YL:i:6
ST-J00101:167:HFWTMBBXY:6:1104:18396:19689	256	tRNA-Trp-CCA-21	21	1	76M	*	0	0	GGACCCATTGCACAACTGGTAGTGCAACGGACTCCAAATCCGCAGGTTGGGCGTTCAGGTCGCTCTGGGTTCACCA	JJJJJJJJJJJJJJJJJJJJJJJJJJJJJJJJJJJJJJJJJJJJJJJJJJJJJJJJJJJJJJJJJJJJJJJJJJJJ	AS:i:-12	XS:i:-12	XN:i:0	XM:i:2	XO:i:0	XG:i:0	NM:i:2	MD:Z:8A48A18	YT:Z:UU	YA:i:1	YM:i:1	YR:i:4	YL:i:6
ST-J00101:167:HFWTMBBXY:6:1104:20111:19742	0	tRNA-Trp-CCA-21	21	1	76M	*	0	0	GGACCCATAGCACAACTGGTAGTGCAACGGACTCCAAATCCGCAGGTTGGGCGTTCAGGTCGCTCTGGGTTCACCA	JJJJJJJJJJJJJJJJJJJJJJJJJJJJJJJJJJJJJJJJJJJJJJJJJJJJJJJJJJJJJJJJJJJJJJJJJJJJ	AS:i:-6	XS:i:-6	XN:i:0	XM:i:1	XO:i:0	XG:i:0	NM:i:1	MD:Z:57A18	YT:Z:UU	YA:i:1	YM:i:1	YR:i:4	YL:i:6
ST-J00101:167:HFWTMBBXY:6:1104:29386:19742	0	tRNA-Trp-CCA-21	21	1	76M	*	0	0	GGACCCATAGCACAACTGGTAGTGCAACGGACTCCAAATCCGCAGGTTGGGCGTTCATGTCGCTCTGGGTTCACCA	JJJJJJJJJJJJJJJJJJJJJJJJJJJJJJJJJJJJJJJJJJJJJJJJJJJJJJJJJJJJJJJJJJJJJJJJJJJJ	AS:i:-6	XS:i:-6	XN:i:0	XM:i:1	XO:i:0	XG:i:0	NM:i:1	MD:Z:57A18	YT:Z:UU	YA:i:1	YM:i:1	YR:i:4	YL:i:6
ST-J00101:167:HFWTMBBXY:6:1104:1844:19777	0	tRNA-Trp-CCA-21	21	1	76M	*	0	0	GGACCCATTGCACAACTGGTAGTGCAACGGACTCCAAATCCGCAGGTTGGGCGTTCAGGTCGCTCTGGGTTCACCA	JJJJJJJJJJJIJJJJJJJJJJJJJJJJJJJJGJJJJJJJJJJJJJJJJJJJJJJJIJJJJJJJJJJJJJJJJJJJ	AS:i:-12	XS:i:-12	XN:i:0	XM:i:2	XO:i:0	XG:i:0	NM:i:2	MD:Z:8A48A18	YT:Z:UU	YA:i:1	YM:i:1	YR:i:4	YL:i:6
ST-J00101:167:HFWTMBBXY:6:1104:24353:19777	256	tRNA-Trp-CCA-21	21	1	76M	*	0	0	GGACCCATTGCACAACTGGTAGTGCAACGGACTCCAAATCCGCAGGTTGGGCGTTCAGGTCGCTCTGGGTTCACCA	JJJJJJJJJJJJJJJJJJJJJJJJJJJJJJJJJJJJJJJJJJJJJJJJJJJJJJJJJJJJJJJJJJJJJJJJJJJJ	AS:i:-12	XS:i:-12	XN:i:0	XM:i:2	XO:i:0	XG:i:0	NM:i:2	MD:Z:8A48A18	YT:Z:UU	YA:i:1	YM:i:1	YR:i:4	YL:i:6
ST-J00101:167:HFWTMBBXY:6:1104:29396:19795	256	tRNA-Trp-CCA-21	21	1	76M	*	0	0	GGACCCATTGCACAACTGGTAGTGCAACGGACTCCAAATCCGCAGGTTGGGCGTTCAGGTCGCTCTGGGTTCACCA	JJJJJJJJJJJJJJJJJJJJJJJJJJJJJJJJJJJJJJJJJJJJJJJJJJJJJJJJJJJJJJJJJJJJJJJJJJJJ	AS:i:-12	XS:i:-12	XN:i:0	XM:i:2	XO:i:0	XG:i:0	NM:i:2	MD:Z:8A48A18	YT:Z:UU	YA:i:1	YM:i:1	YR:i:4	YL:i:6
ST-J00101:167:HFWTMBBXY:6:1104:14265:19812	0	tRNA-Trp-CCA-21	21	1	76M	*	0	0	GGACCCATAGCACAACTGGTAGTGCAACGGACTCCAAATCCGCAGGTTGGGCGTTCAGGTCGCTCTGGGTTCACCA	JJJJJJJJJJJJJJJJJJJJJJJJJJJJJJJJJJJJJJJJJJJJJJJJJJJJJJJJJJJJJJJJJJJJJJJJJJJJ	AS:i:-6	XS:i:-6	XN:i:0	XM:i:1	XO:i:0	XG:i:0	NM:i:1	MD:Z:57A18	YT:Z:UU	YA:i:1	YM:i:1	YR:i:4	YL:i:6
ST-J00101:167:HFWTMBBXY:6:1104:16417:19847	0	tRNA-Trp-CCA-21	21	1	76M	*	0	0	GGACCCATTGCACAACTGGTAGTGCAACGGACTCCAAATCCGCAGGTTGGGCGTTCAGGTCGCTCTGGGTTCACCA	JJJJJJJJJJJJJJJJJJJJJJJJJJJJJJJJJJJJJJJJJJJJJJJJJJJJJJJJJJJJJJJJJJJJJJJJJJJJ	AS:i:-12	XS:i:-12	XN:i:0	XM:i:2	XO:i:0	XG:i:0	NM:i:2	MD:Z:8A48A18	YT:Z:UU	YA:i:1	YM:i:1	YR:i:4	YL:i:6
ST-J00101:167:HFWTMBBXY:6:1104:9222:19865	0	tRNA-Trp-CCA-21	21	1	76M	*	0	0	GGACCCATGGCACAACTGGTAGTGCAACGGACTCCAAATCCGCAGGTTGGGCGTTCATGTCGCTCTGGGTTCACCA	JJJJJJJJJJJJJJJJJJJJJJJJJJJJJJJJJJJJJJJJJJJJJJJJJJJJJJJJJJJJJJJIJJJJJJJJJJJJ	AS:i:-12	XS:i:-12	XN:i:0	XM:i:2	XO:i:0	XG:i:0	NM:i:2	MD:Z:8A48A18	YT:Z:UU	YA:i:1	YM:i:1	YR:i:4	YL:i:6
ST-J00101:167:HFWTMBBXY:6:1104:19877:19408	256	tRNA-Trp-CCA-21	21	1	76M	*	0	0	GGACCCATTGCACAACTGGTAGTGCAACGGACTCCAAATCCGCAGGTTGGGCGTTCATGTCGCTCTGGGTTCACCA	JJJJJJJJJJJJJJJJJJJJJJJJJJJJJJJJJJJJJJJJJJJJJJJJJJJJJJJJJJJJJJJJJJJJJJJJJJJJ	AS:i:-12	XS:i:-12	XN:i:0	XM:i:2	XO:i:0	XG:i:0	NM:i:2	MD:Z:8A48A18	YT:Z:UU	YA:i:1	YM:i:1	YR:i:4	YL:i:6
ST-J00101:167:HFWTMBBXY:6:1104:19837:19443	256	tRNA-Trp-CCA-21	21	1	76M	*	0	0	GGACCCATGGCACAACTGGTAGTGCAACGGACTCCAAATCCGCAGGTTGGGCGTTCAGGTCGCTCTGGGTTCACCA	JJJJJJJJJJJJJJJJJJJJJJJJJJJJJJJJJJJJJJJJJJJJJJJJJJJJJJJJJJJJJJJJJJJJJJJJJJJJ	AS:i:-12	XS:i:-12	XN:i:0	XM:i:2	XO:i:0	XG:i:0	NM:i:2	MD:Z:8A48A18	YT:Z:UU	YA:i:1	YM:i:1	YR:i:4	YL:i:6
ST-J00101:167:HFWTMBBXY:6:1104:5457:18863	256	tRNA-Trp-CCA-21	21	1	76M	*	0	0	GGACCCATGGCACAACTGGTAGTGCAACGGACTCCAAATCCGCAGGTTGGGCGTTCAGGTCGCTCTGGGTTCACCA	JJJJJJJJJJJJJJJJJJJJJJJJJJJJJJJJJJJJJJJJJJJJJJJJJJJJJJJJJJJJJJJJJJJJJJJJJJJJ	AS:i:-12	XS:i:-12	XN:i:0	XM:i:2	XO:i:0	XG:i:0	NM:i:2	MD:Z:8A48A18	YT:Z:UU	YA:i:1	YM:i:1	YR:i:4	YL:i:6
ST-J00101:167:HFWTMBBXY:6:1104:18325:19003	256	tRNA-Trp-CCA-21	21	0	5M5D66M	*	0	0	GGACCCACAACTGGTAGTGCAACGGACTCCAAATCCGCAGGTTGGGCGTTCAGGTTGCTCTGGGTTCACCA	JJJJJJJJJJJJJJJJJJJJJJJJJJJJJJJJJJJJJJJJJJJJJJJJJJJJJJJJJJJJJJJJJJJJJJJ	AS:i:-32	XS:i:-32	XN:i:0	XM:i:2	XO:i:1	XG:i:5	NM:i:7	MD:Z:5^CATAG47A2C15	YT:Z:UU	YA:i:1	YM:i:1	YR:i:4	YL:i:6
ST-J00101:167:HFWTMBBXY:6:1104:30847:19882	0	tRNA-Trp-CCA-21	21	1	76M	*	0	0	GGACCCATGGCACAACTGGTAGTGCAACGGACTCCAAATCCGCAGGTTGGGCGTTCAGGTCGCTCTGGGTTCACCA	JJJJJJJJJJJJJJJJJJJJJJJJJJJJJJFJJJJJJJJJDJJJJJJJJJJJJIJJJJJJJJJJJJJJJJJJJJJJ	AS:i:-12	XS:i:-12	XN:i:0	XM:i:2	XO:i:0	XG:i:0	NM:i:2	MD:Z:8A48A18	YT:Z:UU	YA:i:1	YM:i:1	YR:i:4	YL:i:6
ST-J00101:167:HFWTMBBXY:6:1104:7273:19935	256	tRNA-Trp-CCA-21	21	1	76M	*	0	0	GGACCCATGGCACAACTGGTAGTGCAACGGACTCCAAATCCGCAGGTTGGGCGTTCAGGTCGCTCTGGGTTCACCA	JJJJJJJJJJJJJJJJJJJJJJJJJJJJJJJJJJJJJJJFJJJJJJJJJJJJJJJJJJJJJJJJJJJJJJJJJJJJ	AS:i:-12	XS:i:-12	XN:i:0	XM:i:2	XO:i:0	XG:i:0	NM:i:2	MD:Z:8A48A18	YT:Z:UU	YA:i:1	YM:i:1	YR:i:4	YL:i:6
ST-J00101:167:HFWTMBBXY:6:1104:13717:19953	0	tRNA-Trp-CCA-21	21	1	76M	*	0	0	GGACCCATGGCACAACTGGTAGTGCAACGGACTCCAAATCCGCAGGTTGGGCGTTCAGGTCGCTCTGGGTTCACCA	JJJJJJJJJJJJJJJJJJJJJJJJJJJJJJJJJJJJJJJJJJJJJJJJJJJJJJJJJJJJJJJJJJJJJJJJJJJJ	AS:i:-12	XS:i:-12	XN:i:0	XM:i:2	XO:i:0	XG:i:0	NM:i:2	MD:Z:8A48A18	YT:Z:UU	YA:i:1	YM:i:1	YR:i:4	YL:i:6
ST-J00101:167:HFWTMBBXY:6:1104:20202:19970	0	tRNA-Trp-CCA-21	21	1	76M	*	0	0	GGACCCATAGCACAACTGGTAGTGCAACGGACTCCAAATCCGCAGGTTGGGCGTTCAGGTCGCTCTGGGTTCACCA	JJJJJJJJJJJJJJJJJJJJJJJJJJJJJJJJJJJJJJJJJJJJJJJJJJJJJJJJJJJJJJJJJJJJJJJJJJJJ	AS:i:-6	XS:i:-6	XN:i:0	XM:i:1	XO:i:0	XG:i:0	NM:i:1	MD:Z:57A18	YT:Z:UU	YA:i:1	YM:i:1	YR:i:4	YL:i:6
ST-J00101:167:HFWTMBBXY:6:1104:3001:20093	0	tRNA-Trp-CCA-21	21	1	76M	*	0	0	GGACCCATTGCACAACTGGTAGTGCAACGGACTCCAAATCCGCAGGTTGGGCGTTCAGGTCGCTCTGGGTTCACCA	JJJJJJJJJJJJJJJJJJIJJJJJJJJJJJJJJJJJJJJJJJJJJJJJJJJJJJJJJJJJJJJJJJJJJJJJJJJJ	AS:i:-12	XS:i:-12	XN:i:0	XM:i:2	XO:i:0	XG:i:0	NM:i:2	MD:Z:8A48A18	YT:Z:UU	YA:i:1	YM:i:1	YR:i:4	YL:i:6
ST-J00101:167:HFWTMBBXY:6:1104:14225:20093	0	tRNA-Trp-CCA-21	21	1	76M	*	0	0	GGACCCATTGCACAACTGGTAGTGCAACGGACTCCAAATCCGCAGGTTGGGCGTTCAGGTCGCTCTGGGTTCACCA	JJJJJJJJJJJJJJJJJJJJJJJJJJJJJJJJJJJJJJJJJJJJJJJJJJJJJJJJJJJJJJJJJJJJJJJJJJJJ	AS:i:-12	XS:i:-12	XN:i:0	XM:i:2	XO:i:0	XG:i:0	NM:i:2	MD:Z:8A48A18	YT:Z:UU	YA:i:1	YM:i:1	YR:i:4	YL:i:6
ST-J00101:167:HFWTMBBXY:6:1104:23561:20023	256	tRNA-Trp-CCA-21	21	1	76M	*	0	0	GGACCCATGGCACAACTGGTAGTGCAACGGACTCCAAATCCGCAGGTTGGGCGTTCATGTCGCTCTGGGTTCACCA	JJJJJJJJJJJJJJJJJJJJJJJJJJJJJJJJJJJJJJJJJJJJJJJJJIJJJJJJJJJJJJJJJJJJJJJJJJJJ	AS:i:-12	XS:i:-12	XN:i:0	XM:i:2	XO:i:0	XG:i:0	NM:i:2	MD:Z:8A48A18	YT:Z:UU	YA:i:1	YM:i:1	YR:i:4	YL:i:6
ST-J00101:167:HFWTMBBXY:6:1104:29498:20146	0	tRNA-Trp-CCA-21	21	1	76M	*	0	0	GGACCCATGGCACAACTGGTAGTGCAACGGACTCCAAATCCGCAGGTTGGGCGTTCAGGTCGCTCTGGGTTCACCA	JJJJJJJJJJJJJJJJJJJJJJJJJJJJJJIJJFJJJJJJJJJJJJJJJJJJJJJJJJJJJJJJJJJJJJJJJJJJ	AS:i:-12	XS:i:-12	XN:i:0	XM:i:2	XO:i:0	XG:i:0	NM:i:2	MD:Z:8A48A18	YT:Z:UU	YA:i:1	YM:i:1	YR:i:4	YL:i:6
ST-J00101:167:HFWTMBBXY:6:1104:10592:20164	0	tRNA-Trp-CCA-21	21	1	76M	*	0	0	GGACCCATAGCACAACTGGTAGTGCAACGGACTCCAAATCCGCAGGTTGGGCGTTCAGGTCGCTCTGGGTTCACCA	JJJJJJJJJJJJJJJJJJJJJJJJJJJJJJJJJJJJJJJJJJJJJJJJJJJJJJJJJJJJJJJJJJJJJJJJJJJJ	AS:i:-6	XS:i:-6	XN:i:0	XM:i:1	XO:i:0	XG:i:0	NM:i:1	MD:Z:57A18	YT:Z:UU	YA:i:1	YM:i:1	YR:i:4	YL:i:6
ST-J00101:167:HFWTMBBXY:6:1104:1326:20181	256	tRNA-Trp-CCA-21	21	1	76M	*	0	0	GGACCCATTGCACAACTGGTAGTGCAACGGACTCCAAATCCGCAGGTTGGGCGTTCAGGTCGCTCTGGGTTCACCA	JJJJJJJJJJJJJJDJJJJJJJJJJJJJJJJJJJJJJJJBJJJJJJJJJJJJJJJJJJJJJJJJJJJJJJJJJJJJ	AS:i:-12	XS:i:-12	XN:i:0	XM:i:2	XO:i:0	XG:i:0	NM:i:2	MD:Z:8A48A18	YT:Z:UU	YA:i:1	YM:i:1	YR:i:4	YL:i:6
ST-J00101:167:HFWTMBBXY:6:1104:1397:20129	0	tRNA-Trp-CCA-21	21	1	76M	*	0	0	GGACCCATGGCACAACTGGTAGTGCAACGGACTCCAAATCCGCAGGTTGGGCGTTCAGGTCGCTCTGGGTTCACCA	JJJJJJJJJJJJJJJJJJJJJJJJJJJJJJJJJJJJJJJJJJJJJJJJJJJJJJJJJJIJJJJJJJJJJJJJJJJJ	AS:i:-12	XS:i:-12	XN:i:0	XM:i:2	XO:i:0	XG:i:0	NM:i:2	MD:Z:8A48A18	YT:Z:UU	YA:i:1	YM:i:1	YR:i:4	YL:i:6
ST-J00101:167:HFWTMBBXY:6:1104:21227:20129	256	tRNA-Trp-CCA-21	21	1	76M	*	0	0	GGACCCATTGCACAACTGGTAGTGCAACGGACTCCAAATCCGCAGGTTGGGCGTTCAGGTCGCTCTGGGTTCACCA	JJJJJJJJJJJJJJJJJJJJJJJJJJJJJJJJJJJJJJJJJJJJJJJJJJJJJJJJJJJJJJJJJJJJJJJJJJJJ	AS:i:-12	XS:i:-12	XN:i:0	XM:i:2	XO:i:0	XG:i:0	NM:i:2	MD:Z:8A48A18	YT:Z:UU	YA:i:1	YM:i:1	YR:i:4	YL:i:6
ST-J00101:167:HFWTMBBXY:6:1104:5832:20146	256	tRNA-Trp-CCA-21	21	1	76M	*	0	0	GGACCCATTGCACAACTGGTAGTGCAACGGACTCCAAATCCGCAGGTTGGGCGTTCAGGTCGCTCTGGGTTCACCA	JJJJJJJJJJJJJJJJJJJJJJJJJJJJJJJJJJJJJJJJJJJJJJJJJJJJJJJJJJJJJJJJJJJJJJJJJJJJ	AS:i:-12	XS:i:-12	XN:i:0	XM:i:2	XO:i:0	XG:i:0	NM:i:2	MD:Z:8A48A18	YT:Z:UU	YA:i:1	YM:i:1	YR:i:4	YL:i:6
ST-J00101:167:HFWTMBBXY:6:1104:19786:19566	256	tRNA-Trp-CCA-21	21	1	76M	*	0	0	GGACCCATTGCACAACTGGTAGTGCAACGGACTCCAAATCCGCAGGTTGGGCGTTCAGGTCGCTCTGGGTTCACCA	JJJJJJJJJJJJJJJJJJJJJJJJJJJJJJJJJJJJJJJJDJ<JJJJJJJJJJJJJJJJJJJJJJJJJJJJJJJJJ	AS:i:-12	XS:i:-12	XN:i:0	XM:i:2	XO:i:0	XG:i:0	NM:i:2	MD:Z:8A48A18	YT:Z:UU	YA:i:1	YM:i:1	YR:i:4	YL:i:6
ST-J00101:167:HFWTMBBXY:6:1104:23784:20199	256	tRNA-Trp-CCA-21	21	1	76M	*	0	0	GGACCCATGGCACAACTGGTAGTGCAACGGACTCCAAATCCGCAGGTTGGGCGTTCAGGTCGCTCTGGGTTCACCA	JJJJJJJJJJJJJJJJJJJJJJJJJJJJJJJJJJJJJJJJJJJJJJJJJJJJJJJJJJJJJJJJJJJJJJJJJJJJ	AS:i:-12	XS:i:-12	XN:i:0	XM:i:2	XO:i:0	XG:i:0	NM:i:2	MD:Z:8A48A18	YT:Z:UU	YA:i:1	YM:i:1	YR:i:4	YL:i:6
ST-J00101:167:HFWTMBBXY:6:1104:27417:20199	256	tRNA-Trp-CCA-21	21	0	76M	*	0	0	GGACCCATGGCACAACTGGCAGTGCAACGGACTCCAAATCCGCAGGTTGGGCGTTCAGGTCGCTCTGGGTTCACCA	JJJJJJJJJJJJJJJJJJJJJJJJJJJJJJJJJJJJJJJJJJJJJJJJJJJJJJJJJJJJJJJJJJJJJJJJJJJJ	AS:i:-18	XS:i:-18	XN:i:0	XM:i:3	XO:i:0	XG:i:0	NM:i:3	MD:Z:8A10T37A18	YT:Z:UU	YA:i:1	YM:i:1	YR:i:4	YL:i:6
ST-J00101:167:HFWTMBBXY:6:1104:27915:20217	0	tRNA-Trp-CCA-21	21	1	76M	*	0	0	GGACCCATTGCACAACTGGTAGTGCAACGGACTCCAAATCCGCAGGTTGGGCGTTCAGGTCGCTCTGGGTTCACCA	JJJJJJJJJJJJJJJJJJJJJJJJJJJJJJJJJJJJJJJJJJJJJJJJJJJJJJJJJJJJJJJJJJJJJJJJJJJJ	AS:i:-12	XS:i:-12	XN:i:0	XM:i:2	XO:i:0	XG:i:0	NM:i:2	MD:Z:8A48A18	YT:Z:UU	YA:i:1	YM:i:1	YR:i:4	YL:i:6
ST-J00101:167:HFWTMBBXY:6:1104:5852:20463	256	tRNA-Trp-CCA-21	21	1	76M	*	0	0	GGACCCATTGCACAACTGGTAGTGCAACGGACTCCAAATCCGCAGGTTGGGCGTTCAGGTCGCTCTGGGTTCACCA	JJJJJJJJJJJJJJJJJJJJJJJJJJJJJJJJJJJJJJJJJJJJJJJJJJJJJJJJJJJJJJJJJJJJJJJJJJJJ	AS:i:-12	XS:i:-12	XN:i:0	XM:i:2	XO:i:0	XG:i:0	NM:i:2	MD:Z:8A48A18	YT:Z:UU	YA:i:1	YM:i:1	YR:i:4	YL:i:6
ST-J00101:167:HFWTMBBXY:6:1104:7963:20463	256	tRNA-Trp-CCA-21	21	1	76M	*	0	0	GGACCCATTGCACAACTGGTAGTGCAACGGACTCCAAATCCGCAGGTTGGGCGTTCAGGTCGCTCTGGGTTCACCA	JJJJJJJJJJJJJJJJJJJJJJJJJJJJJJJJJJJJJJJJJJJJJJJJJJJJJJJJJJJJJJJJJJJJJJJJJJJJ	AS:i:-12	XS:i:-12	XN:i:0	XM:i:2	XO:i:0	XG:i:0	NM:i:2	MD:Z:8A48A18	YT:Z:UU	YA:i:1	YM:i:1	YR:i:4	YL:i:6
ST-J00101:167:HFWTMBBXY:6:1104:31193:20480	256	tRNA-Trp-CCA-21	21	1	76M	*	0	0	GGACCCATGGCACAACTGGTAGTGCAACGGACTCCAAATCCGCAGGTTGGGCGTTCATGTCGCTCTGGGTTCACCA	JJJJJJJJJJJJJJJJJJJJJJJJJJJJJJJJJJJ>JJJJJJJJJJJGJJJJJJJJJJJJJJJJJJJJJJJJJJJJ	AS:i:-12	XS:i:-12	XN:i:0	XM:i:2	XO:i:0	XG:i:0	NM:i:2	MD:Z:8A48A18	YT:Z:UU	YA:i:1	YM:i:1	YR:i:4	YL:i:6
ST-J00101:167:HFWTMBBXY:6:1104:12743:20340	256	tRNA-Trp-CCA-21	21	1	76M	*	0	0	GGACCCATGGCACAACTGGTAGTGCAACGGACTCCAAATCCGCAGGTTGGGCGTTCAGGTCGCTCTGGGTTCACCA	JJJJJJJJJJJJJJJJJJJJJJJJJJJJJJJJJJJJJJJJJJJJJJJJJJJJJJJJJJJJJJJJJJJJJJJJJJJJ	AS:i:-12	XS:i:-12	XN:i:0	XM:i:2	XO:i:0	XG:i:0	NM:i:2	MD:Z:8A48A18	YT:Z:UU	YA:i:1	YM:i:1	YR:i:4	YL:i:6
ST-J00101:167:HFWTMBBXY:6:1104:26159:20410	0	tRNA-Trp-CCA-21	21	1	76M	*	0	0	GGACCCATTGCACAACTGGTAGTGCAACGGACTCCAAATCCGCAGGTTGGGCGTTCAGGTCGCTCTGGGTTCACCA	JJJJJJJJJJJJJJJJJJJJJJJJJJJJJJJJJJJJJJJJJJJJJJJJJJJJJJJJJJJJJJJJJJJJJJJJJJJJ	AS:i:-12	XS:i:-12	XN:i:0	XM:i:2	XO:i:0	XG:i:0	NM:i:2	MD:Z:8A48A18	YT:Z:UU	YA:i:1	YM:i:1	YR:i:4	YL:i:6
ST-J00101:167:HFWTMBBXY:6:1104:6847:20428	0	tRNA-Trp-CCA-21	21	1	8M1D67M	*	0	0	GGACCCATGCACAACTGGTAGTGCAACGGACTCCAAATCCGCAGGTTGGGCGTTCAGGTCGCTCTGGGTTCACCA	JJJJJJJJJJJJJJJJJJJJJJJJJJJJJJJJJJJJJJJJJJJJJJJJJJJJJJJJJJJJJJJJJJJJJJJJJJJ	AS:i:-14	XS:i:-14	XN:i:0	XM:i:1	XO:i:1	XG:i:1	NM:i:2	MD:Z:8^A48A18	YT:Z:UU	YA:i:1	YM:i:1	YR:i:4	YL:i:6
ST-J00101:167:HFWTMBBXY:6:1104:2179:20357	256	tRNA-Trp-CCA-21	21	1	76M	*	0	0	GGACCCATTGCACAACTGGTAGTGCAACGGACTCCAAATCCGCAGGTTGGGCGTTCAGGTCGCTCTGGGTTCACCA	JJJJJJJJJJJIJJJJJJJJJJJGJJJJJJJJJJIJJGJJJJJJJJJJJJJJJIJ<JJDJJJJJJJJJJJJJJJJJ	AS:i:-12	XS:i:-12	XN:i:0	XM:i:2	XO:i:0	XG:i:0	NM:i:2	MD:Z:8A48A18	YT:Z:UU	YA:i:1	YM:i:1	YR:i:4	YL:i:6
ST-J00101:167:HFWTMBBXY:6:1104:18862:20357	256	tRNA-Trp-CCA-21	21	1	76M	*	0	0	GGACCCATAGCACAACTGGTAGTGCAACGGACTCCAAATCCGCAGGTTGGGCGTTCAAGTCGCTCTGGGTTCACCA	JJJIJJJJJJJJIIJJJJJDJJJIJJJJF<GJJJJJ??DJJJJAJIJIJFJJ>JJJJJJGJJ:IFJJJAJJFIJJJ	AS:i:0	XS:i:0	XN:i:0	XM:i:0	XO:i:0	XG:i:0	NM:i:0	MD:Z:76	YT:Z:UU	YA:i:1	YM:i:1	YR:i:4	YL:i:6
ST-J00101:167:HFWTMBBXY:6:1104:6421:20287	256	tRNA-Trp-CCA-21	21	1	76M	*	0	0	GGACCCATGGCACAACTGGTAGTGCAACGGACTCCAAATCCGCAGGTTGGGCGTTCAGGTCGCTCTGGGTTCACCA	JJJJJJJJJJJJJJJJJJJJJJJJJJJJJJJJJJJJJJJJJJJJJJJJJJJJJJJJJJJJJJJJJJJJJJJJJJJJ	AS:i:-12	XS:i:-12	XN:i:0	XM:i:2	XO:i:0	XG:i:0	NM:i:2	MD:Z:8A48A18	YT:Z:UU	YA:i:1	YM:i:1	YR:i:4	YL:i:6
ST-J00101:167:HFWTMBBXY:6:1104:16467:19267	256	tRNA-Trp-CCA-21	21	1	76M	*	0	0	GGACCCATGGCACAACTGGTAGTGCAACGGACTCCAAATCCGCAGGTTGGGCGTTCAGGTCGCTCTGGGTTCACCA	JJJJJJJJJJJJJJJJJJJJJJJJJJJJJJJJJJJJJJJJJJJJJJJJJJJJJJJJJJJJJJJJJJJJJJJJJJJJ	AS:i:-12	XS:i:-12	XN:i:0	XM:i:2	XO:i:0	XG:i:0	NM:i:2	MD:Z:8A48A18	YT:Z:UU	YA:i:1	YM:i:1	YR:i:4	YL:i:6
ST-J00101:167:HFWTMBBXY:6:1104:26372:19267	256	tRNA-Trp-CCA-21	21	1	76M	*	0	0	GGACCCATGGCACAACTGGTAGTGCAACGGACTCCAAATCCGCAGGTTGGGCGTTCAGGTCGCTCTGGGTTCACCA	JJJJJJJJJJJJJJJJJJJJJJJJJJJJJJJJJJJJJJJJJJJJJJJJJJJJJJJJJJJJJJJJJJJJJJJJJJJJ	AS:i:-12	XS:i:-12	XN:i:0	XM:i:2	XO:i:0	XG:i:0	NM:i:2	MD:Z:8A48A18	YT:Z:UU	YA:i:1	YM:i:1	YR:i:4	YL:i:6
ST-J00101:167:HFWTMBBXY:6:1104:32157:19267	256	tRNA-Trp-CCA-21	21	1	76M	*	0	0	GGACCCATAGCACAACTGGTAGTGCAACGGACTCCAAATCCGCAGGTTGGGCGTTNAGGTCGCTCTGGGTTCACCA	JJIJIIJJJJFJJAIABI:G0JJJJJDD:GJAJ0J?:?GIJJFJ::IJJD0?<BA!D?DI::GJGJAJGIFIJIJJ	AS:i:-11	XS:i:-11	XN:i:0	XM:i:2	XO:i:0	XG:i:0	NM:i:2	MD:Z:55C1A18	YT:Z:UU	YA:i:1	YM:i:1	YR:i:4	YL:i:6
ST-J00101:167:HFWTMBBXY:6:1104:11647:20515	0	tRNA-Trp-CCA-21	21	1	76M	*	0	0	GGACCCATGGCACAACTGGTAGTGCAACGGACTCCAAATCCGCAGGTTGGGCGTTCAGGTCGCTCTGGGTTCACCA	JJJJJJJJJJJJIJJJJJJJJJJJJJJJDGJBJJJJJJJJJJJJJJJJJJJJJJJJJJJJ?JJJJJJJJJJJJJJJ	AS:i:-12	XS:i:-12	XN:i:0	XM:i:2	XO:i:0	XG:i:0	NM:i:2	MD:Z:8A48A18	YT:Z:UU	YA:i:1	YM:i:1	YR:i:4	YL:i:6
ST-J00101:167:HFWTMBBXY:6:1104:23906:20621	256	tRNA-Trp-CCA-21	21	1	76M	*	0	0	GGACCCATAGCACAACTGGTAGTGCAACGGACTCCAAATCCGCAGGTTGGGCGTTCAGGTCGCTCTGGGTTCACCA	JJJJJJJJJJJJJJJJJJJJJJJJJJJJJJJJJJJJJJJJJJJJJJJJJJJJJJJJJJJJJJJJJJJJJJJJJJJJ	AS:i:-6	XS:i:-6	XN:i:0	XM:i:1	XO:i:0	XG:i:0	NM:i:1	MD:Z:57A18	YT:Z:UU	YA:i:1	YM:i:1	YR:i:4	YL:i:6
ST-J00101:167:HFWTMBBXY:6:1104:15432:20779	256	tRNA-Trp-CCA-21	21	1	76M	*	0	0	GGACCCATTGCACAACTGGTAGTGCAACGGACTCCAAATCCGCAGGTTGGGCGTTCAGGTCGCTCTGGGTTCACCA	JJJJJJJJJJJJJJJJJJJJJJJJJJJJJJJJJJJJJJJJJJJJJJJJJJJJJJJJJJJJJJJJJJJJJJJJJJJJ	AS:i:-12	XS:i:-12	XN:i:0	XM:i:2	XO:i:0	XG:i:0	NM:i:2	MD:Z:8A48A18	YT:Z:UU	YA:i:1	YM:i:1	YR:i:4	YL:i:6
ST-J00101:167:HFWTMBBXY:6:1104:7111:20674	0	tRNA-Trp-CCA-21	21	1	76M	*	0	0	GGACCCATTGCACAACTGGTAGTGCAACGGACTCCAAATCCGCAGGTTGGGCGTTCAGGTCGCTCTGGGTTCACCA	JJJJJJJJJJJJJJJJJJJJJJJJJJJJJJJJJJJJJJJJJJJJJJJJJJJJJJJJJJJJJJJJJJJJJJJJJJJJ	AS:i:-12	XS:i:-12	XN:i:0	XM:i:2	XO:i:0	XG:i:0	NM:i:2	MD:Z:8A48A18	YT:Z:UU	YA:i:1	YM:i:1	YR:i:4	YL:i:6
ST-J00101:167:HFWTMBBXY:6:1104:9201:20674	256	tRNA-Trp-CCA-21	21	1	76M	*	0	0	GGACCCATTGCACAACTGGTAGTGCAACGGACTCCAAATCCGCAGGTTGGGCGTTCAGGTCGCTCTGGGTTCACCA	JJJJJJJJJJJJJJJJJJJJJJJJJJJJJJJJJJJJJJJJJJJJJJJJJJJJJJJJJJJJJJJJJJJJJJJJJJJJ	AS:i:-12	XS:i:-12	XN:i:0	XM:i:2	XO:i:0	XG:i:0	NM:i:2	MD:Z:8A48A18	YT:Z:UU	YA:i:1	YM:i:1	YR:i:4	YL:i:6
ST-J00101:167:HFWTMBBXY:6:1104:28686:20674	256	tRNA-Trp-CCA-21	21	1	76M	*	0	0	GGACCCATCGCACAACTGGTAGTGCAACGGACTCCAAATCCGCAGGTTGGGCGTTCAGGTCGCTCTGGGTTCACCA	JJJJJJJJJJJJJJJJJJJJJJJJJJJJJJJJJJFJJJJJJJJJJJJJJJJJJJJJJJJJJJJJJJJJJJJJJJJJ	AS:i:-12	XS:i:-12	XN:i:0	XM:i:2	XO:i:0	XG:i:0	NM:i:2	MD:Z:8A48A18	YT:Z:UU	YA:i:1	YM:i:1	YR:i:4	YL:i:6
ST-J00101:167:HFWTMBBXY:6:1104:17624:20814	256	tRNA-Trp-CCA-21	21	1	76M	*	0	0	GGACCCATAGCACAACTGGTAGTGCAACGGACTCCAAATCCGCAGGTTGGGCGTTCAGGTCGCTCTGGGTTCACCA	JFJJJJJJJJJJJJJJJGIJJJJ<IJJDAFJAID?JJJJJJJJJ?JJJJJI:JJJDJJIJGFDJJJJJJJJJJJJJ	AS:i:-6	XS:i:-6	XN:i:0	XM:i:1	XO:i:0	XG:i:0	NM:i:1	MD:Z:57A18	YT:Z:UU	YA:i:1	YM:i:1	YR:i:4	YL:i:6
ST-J00101:167:HFWTMBBXY:6:1104:18497:20814	256	tRNA-Trp-CCA-21	21	1	76M	*	0	0	GGACCCATGGCACAACTGGTAGTGCAACGGACTCCAAATCCGCAGGTTGGGCGTTCATGTCGCTCTGGGTTCACCA	JJJJJJJJJJJJJJJJJJJJJJJJJJJJJJJJJJJJJJJJJJJJJJJJJJJJJJJJJJJJJJJJJJJJJJJJJJJJ	AS:i:-12	XS:i:-12	XN:i:0	XM:i:2	XO:i:0	XG:i:0	NM:i:2	MD:Z:8A48A18	YT:Z:UU	YA:i:1	YM:i:1	YR:i:4	YL:i:6
ST-J00101:167:HFWTMBBXY:6:1104:5883:20937	0	tRNA-Trp-CCA-21	21	1	76M	*	0	0	GGACCCATTGCACAACTGGTAGTGCAACGGACTCCAAATCCGCAGGTTGGGCGTTCAGGTCGCTCTGGGTTCACCA	JJJJJJJJJJJJJJJJJJJJJJJJJJJJJJJJJJJJJJJJJJJJJJJJJJJJJJJJJJJJJJJJJJJJJJJJJJJJ	AS:i:-12	XS:i:-12	XN:i:0	XM:i:2	XO:i:0	XG:i:0	NM:i:2	MD:Z:8A48A18	YT:Z:UU	YA:i:1	YM:i:1	YR:i:4	YL:i:6
ST-J00101:167:HFWTMBBXY:6:1104:18122:20551	256	tRNA-Trp-CCA-21	21	1	76M	*	0	0	GGACCCATTGCACAACTGGTAGTGCAACGGACTCCAAATCCGCAGGTTGGGCGTTCAGGTCGCTCTGGGTTCACCA	JJJJJJJJJJJJJJJJJJJJJJJJJJJJJJJJJJJJJJJJJJJJJJJJJJJJJJJJJJJJJJJJJJJJJJJJJJJJ	AS:i:-12	XS:i:-12	XN:i:0	XM:i:2	XO:i:0	XG:i:0	NM:i:2	MD:Z:8A48A18	YT:Z:UU	YA:i:1	YM:i:1	YR:i:4	YL:i:6
ST-J00101:167:HFWTMBBXY:6:1104:18730:20551	256	tRNA-Trp-CCA-21	21	1	76M	*	0	0	GGACCCATGGCACAACTGGTAGTGCAACGGACTCCAAATCCGCAGGTTGGGCGTTCAGGTCGCTCTGGGTTCACCA	JJJJJJJJJJJJJJJJJJJJJJJJJJJJJJJJJJJJJJJJJJJJJJJJJJJJJJJJJJJJJJJJJJJJJJJJJJJJ	AS:i:-12	XS:i:-12	XN:i:0	XM:i:2	XO:i:0	XG:i:0	NM:i:2	MD:Z:8A48A18	YT:Z:UU	YA:i:1	YM:i:1	YR:i:4	YL:i:6
ST-J00101:167:HFWTMBBXY:6:1104:12083:20568	256	tRNA-Trp-CCA-21	21	1	76M	*	0	0	GGACCCATAGCACAACTGGTAGTGCAACGGACTCCAAATCCGCAGGTTGGGCGTTCAGGTCGCTCTGGGTTCACCA	JJJJJJJJJJJJJJJJJJJJJJJJJJJJJJJJJJJJJJJJJJJJJJJJJJJJJJJJJJJJJJJJJJJJJJJJJJJJ	AS:i:-6	XS:i:-6	XN:i:0	XM:i:1	XO:i:0	XG:i:0	NM:i:1	MD:Z:57A18	YT:Z:UU	YA:i:1	YM:i:1	YR:i:4	YL:i:6
ST-J00101:167:HFWTMBBXY:6:1104:22171:20568	0	tRNA-Trp-CCA-21	21	0	76M	*	0	0	GGACCCATGGCACAACTGGTAGTGCAACGGACTNCAAATCCGCAGGTTGGGCGTTCAGGTCGCTCTGGGTTCACCA	<DJ:JJJI?I0D+JJ?JJ>JJDG:JJJJJIJDI!FJJI00JJ:??+0G::0<JJJ?ID0JI+:?DJ0::J:IJJIJ	AS:i:-17	XS:i:-17	XN:i:0	XM:i:3	XO:i:0	XG:i:0	NM:i:3	MD:Z:8A24C23A18	YT:Z:UU	YA:i:1	YM:i:1	YR:i:4	YL:i:6
ST-J00101:167:HFWTMBBXY:6:1104:1722:21078	256	tRNA-Trp-CCA-21	21	1	76M	*	0	0	GGACCCATGGCACAACTGGTAGTGCAACGGACTCCAAATCCGCAGGTTGGGCGTTCAGGTCGCTCTGGGTTCACCA	JJJJJJJJJJJJJJJJJJJJIJJJJJJJJJIJJJJJJJJJJJJJJJFJJJJGJJJJJJJJJJJJGJJJJJJJJJJJ	AS:i:-12	XS:i:-12	XN:i:0	XM:i:2	XO:i:0	XG:i:0	NM:i:2	MD:Z:8A48A18	YT:Z:UU	YA:i:1	YM:i:1	YR:i:4	YL:i:6
ST-J00101:167:HFWTMBBXY:6:1104:13413:21078	256	tRNA-Trp-CCA-21	21	1	76M	*	0	0	GGACCCATAGCACAACTGGTAGTGCAACGGACTCCAAATCCGCAGGTTGGGCGTTCAAGTCGCTCTGGGTTCACCA	JJJJJJJJJJJJJJJJJJJJJJJJJJJJJJJJJJJJJJJJJJJJJJJJJJJJJJJJJJJJJJJJJJJJJJJJJJJJ	AS:i:0	XS:i:0	XN:i:0	XM:i:0	XO:i:0	XG:i:0	NM:i:0	MD:Z:76	YT:Z:UU	YA:i:1	YM:i:1	YR:i:4	YL:i:6
ST-J00101:167:HFWTMBBXY:6:1104:5720:21113	256	tRNA-Trp-CCA-21	21	1	76M	*	0	0	GGACCCATGGCACAACTGGTAGTGCAACGGACTCCAAATCCGCAGGTTGGGCGTTCAGGTCGCTCTGGGTTCACCA	JJJJJJJJJJJJJJJJJJJJJJJJJJJJJJJJJJJJJJJJJJJJJJJJJJJJJJJJJJJJJJJJJJJJJJJJJJJJ	AS:i:-12	XS:i:-12	XN:i:0	XM:i:2	XO:i:0	XG:i:0	NM:i:2	MD:Z:8A48A18	YT:Z:UU	YA:i:1	YM:i:1	YR:i:4	YL:i:6
ST-J00101:167:HFWTMBBXY:6:1104:9303:21166	0	tRNA-Trp-CCA-21	21	0	76M	*	0	0	GGACCCATTGCACAACTGGCAGTGCAACGGACTCCAAATCCGCAGGTTGGGCGTTCAGGTCGCTCTGGGTTCACCA	JJJJJJJJJJJJJJJJJJJJJJJJJJJJJJJJJJJJJJJJJJJJJJJJJJ>JJJJJJJJJJJJJJJJJJJJJJJJJ	AS:i:-18	XS:i:-18	XN:i:0	XM:i:3	XO:i:0	XG:i:0	NM:i:3	MD:Z:8A10T37A18	YT:Z:UU	YA:i:1	YM:i:1	YR:i:4	YL:i:6
ST-J00101:167:HFWTMBBXY:6:1104:31527:21166	256	tRNA-Trp-CCA-21	21	1	76M	*	0	0	GGACCCATAGCACAACTGGTAGTGCAACGGACTCCAAATCCGCAGGTTGGGCGTTCAGGTCGCTCTGGGTTCACCA	JJJJJJJJJJJJJJJJJJJJJJJJJJJJJJJJJJJJJJJJJJJJJJJJIJJJJJJJJJJJJJJJJJJJJJJJJJJJ	AS:i:-6	XS:i:-6	XN:i:0	XM:i:1	XO:i:0	XG:i:0	NM:i:1	MD:Z:57A18	YT:Z:UU	YA:i:1	YM:i:1	YR:i:4	YL:i:6
ST-J00101:167:HFWTMBBXY:6:1104:22029:21377	0	tRNA-Trp-CCA-21	21	1	76M	*	0	0	GGACCCATGGCACAACTGGTAGTGCAACGGACTCCAAATCCGCAGGTTGGGCGTTCAAGTCGCTCTGGGTTCACCA	JJJJJJJJJJJJJJJJJJJJJJJJJJJJJJJJJJJJJJJJIJJJJJJJJJJJJJJJJJJJJJJJJJJJJJJJJJJJ	AS:i:-6	XS:i:-6	XN:i:0	XM:i:1	XO:i:0	XG:i:0	NM:i:1	MD:Z:8A67	YT:Z:UU	YA:i:1	YM:i:1	YR:i:4	YL:i:6
ST-J00101:167:HFWTMBBXY:6:1104:26047:21377	256	tRNA-Trp-CCA-21	21	1	76M	*	0	0	GGACCCATTGCACAACTGGTAGTGCAACGGACTCCAAATCCGCAGGTTGGGCGTTCAGGTCGCTCTGGGTTCACCA	JJJJJJJJJJJJJJJJJJJJJJJJJJJJJJJJJJJJJJJJJJJJJJJJJJJJJJJJJJJJJJJJJJJJJJJJJJJJ	AS:i:-12	XS:i:-12	XN:i:0	XM:i:2	XO:i:0	XG:i:0	NM:i:2	MD:Z:8A48A18	YT:Z:UU	YA:i:1	YM:i:1	YR:i:4	YL:i:6
ST-J00101:167:HFWTMBBXY:6:1104:11728:21395	256	tRNA-Trp-CCA-21	21	0	19M1D56M	*	0	0	GGACCCATGGCACAACTGGAGTGCAACGGACTCCAAATCCGCAGGTTGGGCGTTCATGTCGCTCTGGGTTCACCA	JJJJJJJJJJJJJJJJJJJJJJJJJJJJJJJJJJJJJJJJJJJJJJJJJJJJJJJJJJJJJJJJJJJJJJJJJJJ	AS:i:-20	XS:i:-20	XN:i:0	XM:i:2	XO:i:1	XG:i:1	NM:i:3	MD:Z:8A10^T37A18	YT:Z:UU	YA:i:1	YM:i:1	YR:i:4	YL:i:6
ST-J00101:167:HFWTMBBXY:6:1104:7852:21535	256	tRNA-Trp-CCA-21	21	1	76M	*	0	0	GGACCCATAGCACAACTGGTAGTGCAACGGACTCCAAATCCGCAGGTTGGGCGTTCAGGTCGCTCTGGGTTCACCA	JJJJJJJJJJJJJJJJJJJJJJJJJJJJJJJJJJJJJJJJJJJJJJJJJJJJJJJJJJJJJJJJJJJJJJJJJJJJ	AS:i:-6	XS:i:-6	XN:i:0	XM:i:1	XO:i:0	XG:i:0	NM:i:1	MD:Z:57A18	YT:Z:UU	YA:i:1	YM:i:1	YR:i:4	YL:i:6
ST-J00101:167:HFWTMBBXY:6:1104:20943:21535	256	tRNA-Trp-CCA-21	21	1	76M	*	0	0	GGACCCATGGCACAACTGGTAGTGCAACGGACTCCAAATCCGCAGGTTGGGCGTTCAGGTCGCTCTGGGTTCACCA	JJJJJJJJJJJJJJJJJJJJJJJJJJJJJJJJJJJJJJJJ?JJJJJJJJJJJJJJJJJJJJJJJJJJJJJJJJJJJ	AS:i:-12	XS:i:-12	XN:i:0	XM:i:2	XO:i:0	XG:i:0	NM:i:2	MD:Z:8A48A18	YT:Z:UU	YA:i:1	YM:i:1	YR:i:4	YL:i:6
ST-J00101:167:HFWTMBBXY:6:1104:11150:21553	256	tRNA-Trp-CCA-21	21	1	76M	*	0	0	GGACCCATGGCACAACTGGTAGTGCAACGGACTCCAAATCCGCAGGTTGGGCGTTCAGGTCGCTCTGGGTTCACCA	JJJJJJJJJJJJJJJJJJJJJJJJJJJJJJJJJJJJJJJJJJJJJJJJJJJJJJJJJJJJJJJJJJJJJJJJJJJJ	AS:i:-12	XS:i:-12	XN:i:0	XM:i:2	XO:i:0	XG:i:0	NM:i:2	MD:Z:8A48A18	YT:Z:UU	YA:i:1	YM:i:1	YR:i:4	YL:i:6
ST-J00101:167:HFWTMBBXY:6:1104:23023:21553	256	tRNA-Trp-CCA-21	21	1	76M	*	0	0	GGACCCATTGCACAACTGGTAGTGCAACGGACTCCAAATCCGCAGGTTGGGCGTTCAAGTCGCTCTGGGTTCACCA	JJJJJJJJJJJJJJJJJJJJJJJJJJJJJJJJJJJJJJJJJJJJJJJJJJJJJJJJJJJJJJJJJJJJJJJJJJJJ	AS:i:-6	XS:i:-6	XN:i:0	XM:i:1	XO:i:0	XG:i:0	NM:i:1	MD:Z:8A67	YT:Z:UU	YA:i:1	YM:i:1	YR:i:4	YL:i:6
ST-J00101:167:HFWTMBBXY:6:1104:31680:21606	256	tRNA-Trp-CCA-21	21	0	76M	*	0	0	GGACCCATTGCACAACTGGCAGTGCAACGGACTCCAAATCCGCAGGTTGGGCGTTCAGGTCGCTCTGGGTTCACCA	JJJJJJJJJJJJJJJIJJIJJ?JJJJJJIJIJJJJJIJJJJJJJJJJJJJJJJJJJJJJJJJJJJJJJJJJJJJJJ	AS:i:-18	XS:i:-18	XN:i:0	XM:i:3	XO:i:0	XG:i:0	NM:i:3	MD:Z:8A10T37A18	YT:Z:UU	YA:i:1	YM:i:1	YR:i:4	YL:i:6
ST-J00101:167:HFWTMBBXY:6:1104:6116:21623	256	tRNA-Trp-CCA-21	21	1	76M	*	0	0	GGACCCATTGCACAACTGGTAGTGCAACGGACTCCAAATCCGCAGGTTGGGCGTTCAGGTCGCTCTGGGTTCACCA	JJJJJJJJJJJJJJJJJJJJJJJJJJJJJJJIJJJJJJJ?JJJJJJJJJIJJ>JJJJJJJJJJJJJJJJJJJJJJJ	AS:i:-12	XS:i:-12	XN:i:0	XM:i:2	XO:i:0	XG:i:0	NM:i:2	MD:Z:8A48A18	YT:Z:UU	YA:i:1	YM:i:1	YR:i:4	YL:i:6
ST-J00101:167:HFWTMBBXY:6:1104:31588:21623	256	tRNA-Trp-CCA-21	21	1	76M	*	0	0	GGACCCATTGCACAACTGGTAGTGCAACGGACTCCAAATCCGCAGGTTGGGCGTTCAGGTCGCTCTGGGTTCACCA	JJJJJJJJJJJJJJJJJJJJJJJJJJJJJJJJJJJJJJJJJJDJJJJJJJJJJFJFJJJJJJJJJJJJJJJJJJJJ	AS:i:-12	XS:i:-12	XN:i:0	XM:i:2	XO:i:0	XG:i:0	NM:i:2	MD:Z:8A48A18	YT:Z:UU	YA:i:1	YM:i:1	YR:i:4	YL:i:6
ST-J00101:167:HFWTMBBXY:6:1104:3671:21676	256	tRNA-Trp-CCA-21	21	1	76M	*	0	0	GGACCCATTGCACAACTGGTAGTGCAACGGACTCCAAATCCGCAGGTTGGGCGTTCAGGTCGCTCTGGGTTCACCA	JJJJJJJJJJJJJJJJJJJJJJJJJJJJJJJJJJJJJJJJJJJJJJJJJJJJJJJJJJJJJJJJJJJJJJJJJJJJ	AS:i:-12	XS:i:-12	XN:i:0	XM:i:2	XO:i:0	XG:i:0	NM:i:2	MD:Z:8A48A18	YT:Z:UU	YA:i:1	YM:i:1	YR:i:4	YL:i:6
ST-J00101:167:HFWTMBBXY:6:1104:4898:21694	256	tRNA-Trp-CCA-21	21	1	76M	*	0	0	GGACCCATGGCACAACTGGTAGTGCAACGGACTCCAAATCCGCAGGTTGGGCGTTCAGGTCGCTCTGGGTTCACCA	JJJJJJJJJJJJJJJJJJJJJJJJJJJJJJJJJJJJJJJJIJJJJJJJJJJJJJJJJJJJJJJJJJJJJJJJJJJJ	AS:i:-12	XS:i:-12	XN:i:0	XM:i:2	XO:i:0	XG:i:0	NM:i:2	MD:Z:8A48A18	YT:Z:UU	YA:i:1	YM:i:1	YR:i:4	YL:i:6
ST-J00101:167:HFWTMBBXY:6:1104:18182:21711	256	tRNA-Trp-CCA-21	21	1	9M1D66M	*	0	0	GGACCCATACACAACTGGTAGTGCAACGGACTCCAAATCCGCAGGTTGGGCGTTCAGGTCGCTCTGGGTTCACCA	JJJJJJJJJJJJJJJJJJJJJJJJJJJJJJJJJJJJJJJJJJJJJJJJJJJJJJJJJJJJJJJJJJJJJJJJJJJ	AS:i:-14	XS:i:-14	XN:i:0	XM:i:1	XO:i:1	XG:i:1	NM:i:2	MD:Z:9^G47A18	YT:Z:UU	YA:i:1	YM:i:1	YR:i:4	YL:i:6
ST-J00101:167:HFWTMBBXY:6:1104:24921:21711	256	tRNA-Trp-CCA-21	21	1	76M	*	0	0	GGACCCATGGCACAACTGGTAGTGCAACGGACTCCAAATCCGCAGGTTGGGCGTTCAGGTCGCTCTGGGTTCACCA	JJJJJJJJJJJJJJJJJJJJJJJJJJJJJJJJJJJJJJJJJJJJJJJJJJJJJJJJJJJJJJJJJJJJJJJJJJJJ	AS:i:-12	XS:i:-12	XN:i:0	XM:i:2	XO:i:0	XG:i:0	NM:i:2	MD:Z:8A48A18	YT:Z:UU	YA:i:1	YM:i:1	YR:i:4	YL:i:6
ST-J00101:167:HFWTMBBXY:6:1104:13565:21729	256	tRNA-Trp-CCA-21	21	1	76M	*	0	0	GGACCCATTGCACAACTGGTAGTGCAACGGACTCCAAATCCGCAGGTTGGGCGTTCAGGTCGCTCTGGGTTCACCA	JJJJJJJJJJJJJJJJJJJJJJJJJJJJJJJJJJJJJJJJJJJJJJJJJJJJJJJJJJJJJJJJJJJJJJJJJJJJ	AS:i:-12	XS:i:-12	XN:i:0	XM:i:2	XO:i:0	XG:i:0	NM:i:2	MD:Z:8A48A18	YT:Z:UU	YA:i:1	YM:i:1	YR:i:4	YL:i:6
ST-J00101:167:HFWTMBBXY:6:1104:20821:21746	256	tRNA-Trp-CCA-21	21	1	76M	*	0	0	GGACCCATTGCACAACTGGTAGTGCAACGGACTCCAAATCCGCAGGTTGGGCGTTCAGGTCGCTCTGGGTTCACCA	JJJJJJJJJJJJJJJJJJJJJJJJJJJJJJJJJJJJJJJJJJJJJJJJJJJJJJJJJJJJJJJJJJJJJJJJJJJJ	AS:i:-12	XS:i:-12	XN:i:0	XM:i:2	XO:i:0	XG:i:0	NM:i:2	MD:Z:8A48A18	YT:Z:UU	YA:i:1	YM:i:1	YR:i:4	YL:i:6
ST-J00101:167:HFWTMBBXY:6:1104:13971:21412	256	tRNA-Trp-CCA-21	21	1	76M	*	0	0	GGACCCATGGCACAACTGGTAGTGCAACGGACTCCAAATCCGCAGGTTGGGCGTTCAGGTCGCTCTGGGTTCACCA	JJJJJJJJJJJJJJJJJJJJJJJJJJJJJJJJJJJJJJJJJJJJJJJJJJJJJJJJJJJJJJJJJJJJJJJJJJJJ	AS:i:-12	XS:i:-12	XN:i:0	XM:i:2	XO:i:0	XG:i:0	NM:i:2	MD:Z:8A48A18	YT:Z:UU	YA:i:1	YM:i:1	YR:i:4	YL:i:6
ST-J00101:167:HFWTMBBXY:6:1104:18568:21430	256	tRNA-Trp-CCA-21	21	1	76M	*	0	0	GGACCCATGGCACAACTGGTAGTGCAACGGACTCCAAATCCGCAGGTTGGGCGTTCAGGTCGCTCTGGGTTCACCA	JJJJJJJJJJJJJJJJJJJJJJJJJJJJJJJJJJJJJJJJJJJJJJJJJJJJJJJJJJJJJJJJJJJJJJJJJJJJ	AS:i:-12	XS:i:-12	XN:i:0	XM:i:2	XO:i:0	XG:i:0	NM:i:2	MD:Z:8A48A18	YT:Z:UU	YA:i:1	YM:i:1	YR:i:4	YL:i:6
ST-J00101:167:HFWTMBBXY:6:1104:8400:21465	256	tRNA-Trp-CCA-21	21	1	8M1D67M	*	0	0	GGACCCATGCACAACTGGTAGTGCAACGGACTCCAAATCCGCAGGTTGGGCGTTCAAGTCGCTCTGGGTTCACCA	JJJJJJJJJJJJJJJJJJJJJJJJJJJJJJJJJJJJJJJJJJJJJJJJJJJJJJJJJJJIJJJJJJJJJJJJJJJ	AS:i:-8	XS:i:-8	XN:i:0	XM:i:0	XO:i:1	XG:i:1	NM:i:1	MD:Z:8^A67	YT:Z:UU	YA:i:1	YM:i:1	YR:i:4	YL:i:6
ST-J00101:167:HFWTMBBXY:6:1104:13403:21483	0	tRNA-Trp-CCA-21	21	1	76M	*	0	0	GGACCCATGGCACAACTGGTAGTGCAACGGACTCCAAATCCGCAGGTTGGGCGTTCAGGTCGCTCTGGGTTCACCA	JJJJJJJJJJJJJJJJJJJJJJJ?JJJJJJJJJJJJJJJJJJIJJJJJ>J>JJJJJJJJJJJJJJJJJJJJJJJJJ	AS:i:-12	XS:i:-12	XN:i:0	XM:i:2	XO:i:0	XG:i:0	NM:i:2	MD:Z:8A48A18	YT:Z:UU	YA:i:1	YM:i:1	YR:i:4	YL:i:6
ST-J00101:167:HFWTMBBXY:6:1104:17969:21483	0	tRNA-Trp-CCA-21	21	1	76M	*	0	0	GGACCCATTGCACAACTGGTAGTGCAACGGACTCCAAATCCGCAGGTTGGGCGTTCAGGTCGCTCTGGGTTCACCA	JJJJJJJJJJJJJJJJJJJJJJJJJJJJJJJJJJJJJJJJJJJJJJJJJJJJJJJJJJJJJJJJJJJJJJJJJJJJ	AS:i:-12	XS:i:-12	XN:i:0	XM:i:2	XO:i:0	XG:i:0	NM:i:2	MD:Z:8A48A18	YT:Z:UU	YA:i:1	YM:i:1	YR:i:4	YL:i:6
ST-J00101:167:HFWTMBBXY:6:1104:23338:20973	256	tRNA-Trp-CCA-21	21	1	76M	*	0	0	GGACCCATAGCACAACTGGCAGTGCAACGGACTCCAAATCCGCAGGTTGGGCGTTCAAGTCGCTCTGGGTTCACCA	JJJJJJJJJJJJJJJJJJJJJJJJJJJJJJJJJJJJJJJJJJJJJJJJJJJJJJJJJJJJJJJJJJJJJJJJJJJJ	AS:i:-6	XS:i:-6	XN:i:0	XM:i:1	XO:i:0	XG:i:0	NM:i:1	MD:Z:19T56	YT:Z:UU	YA:i:1	YM:i:1	YR:i:4	YL:i:6
ST-J00101:167:HFWTMBBXY:6:1104:2493:21008	0	tRNA-Trp-CCA-21	21	0	17M1D58M	*	0	0	GGACCCATTGCACAACTGCAGTGCAACGGACTCCAAATCCGCAGGTTGGGCGTTCAGGTCGCTCTGGGTTCACCA	JJJJJJJJJJJJJJJJJJJJJJJJJJJJIJJJJJJJJJJJJJJJJJIJIJJJJIJJJJJJJIJJJJJJJJJJJJJ	AS:i:-26	XS:i:-26	XN:i:0	XM:i:3	XO:i:1	XG:i:1	NM:i:4	MD:Z:8A8^G1T37A18	YT:Z:UU	YA:i:1	YM:i:1	YR:i:4	YL:i:6
ST-J00101:167:HFWTMBBXY:6:1104:24170:21817	0	tRNA-Trp-CCA-21	21	1	76M	*	0	0	GGACCCATTGCACAACTGGTAGTGCAACGGACTCCAAATCCGCAGGTTGGGCGTTCAGGTCGCTCTGGGTTCACCA	JJJJJJJJJJJJJJJJJJJJJJJJJJJJJJJJJJJJJJJJJJJJJJJJJJJJJJJJJJJJJJJJJJJJJJJJJJJJ	AS:i:-12	XS:i:-12	XN:i:0	XM:i:2	XO:i:0	XG:i:0	NM:i:2	MD:Z:8A48A18	YT:Z:UU	YA:i:1	YM:i:1	YR:i:4	YL:i:6
ST-J00101:167:HFWTMBBXY:6:1104:23175:21887	256	tRNA-Trp-CCA-21	21	1	76M	*	0	0	GGACCCATGGCACAACTGGTAGTGCAACGGACTCCAAATCCGCAGGTTGGGCGTTCAGGTCGCTCTGGGTTCACCA	JJJJJJJJJJJJJJJJJJJJJJJJJJJJJJJJJJJJJJJJJJJJJJJJJJJJJJJJJJJJJJJJJJJJJJJJJJJJ	AS:i:-12	XS:i:-12	XN:i:0	XM:i:2	XO:i:0	XG:i:0	NM:i:2	MD:Z:8A48A18	YT:Z:UU	YA:i:1	YM:i:1	YR:i:4	YL:i:6
ST-J00101:167:HFWTMBBXY:6:1104:10358:21905	256	tRNA-Trp-CCA-21	21	1	76M	*	0	0	GGACCCATAGCACAACTGGTAGTGCAACGGACTCCAAATCCGCAGGTTGGGCGTTCAGGTCGCTCTGGGTTCACCA	JJJJJJJJJJJJJJJJJJJJJJJJJJJJJJJJJJJJJJJJJJJJJJJJJJJJJJJJJJJJJJJJJJJJJJJJJJJJ	AS:i:-6	XS:i:-6	XN:i:0	XM:i:1	XO:i:0	XG:i:0	NM:i:1	MD:Z:57A18	YT:Z:UU	YA:i:1	YM:i:1	YR:i:4	YL:i:6
ST-J00101:167:HFWTMBBXY:6:1104:30127:22116	0	tRNA-Trp-CCA-21	21	1	76M	*	0	0	GGACCCATTGCACAACTGGTAGTGCAACGGACTCCAAATCCGCAGGTTGGGCGTTCAGGTCGCTCTGGGTTCACCA	JJJJJJJJJJJJJJJJJJJJJJJJJJJJJJJJJJJJJJFJJJJJJJJJJJJJJJJJJJJJJJJJJJJJJJJJJJJJ	AS:i:-12	XS:i:-12	XN:i:0	XM:i:2	XO:i:0	XG:i:0	NM:i:2	MD:Z:8A48A18	YT:Z:UU	YA:i:1	YM:i:1	YR:i:4	YL:i:6
ST-J00101:167:HFWTMBBXY:6:1104:23764:22133	256	tRNA-Trp-CCA-21	21	0	76M	*	0	0	GGACCCATGGCACAACTGGCAGTGCAACGGACTCCAAATCCGCAGGTTGGGCGTTCAGGTCGCTCTGGGTTCACCA	JJJJJJJJJJJJJJJJJJJJJJJJJJJJJJJJJJJJJJJJJJJJJJJJJJJJJJJJJJJJJJJJJJJJJJJJJJJJ	AS:i:-18	XS:i:-18	XN:i:0	XM:i:3	XO:i:0	XG:i:0	NM:i:3	MD:Z:8A10T37A18	YT:Z:UU	YA:i:1	YM:i:1	YR:i:4	YL:i:6
ST-J00101:167:HFWTMBBXY:6:1104:13007:22028	256	tRNA-Trp-CCA-21	21	1	76M	*	0	0	GGACCCATTGCACAACTGGTAGTGCAACGGACTCCAAATCCGCAGGTTGGGCGTTCAGGTCGCTCTGGGTTCACCA	JJJJJJJJJJJJJJJJJJJJJJJJJJJJJJJJJJJJJJJJJJJJJJJJJJJJJJJJJJJJJJJJJJJJJJJJJJJJ	AS:i:-12	XS:i:-12	XN:i:0	XM:i:2	XO:i:0	XG:i:0	NM:i:2	MD:Z:8A48A18	YT:Z:UU	YA:i:1	YM:i:1	YR:i:4	YL:i:6
ST-J00101:167:HFWTMBBXY:6:1104:23835:22045	256	tRNA-Trp-CCA-21	21	1	76M	*	0	0	GGACCCATTGCACAACTGGTAGTGCAACGGACTCCAAATCCGCAGGTTGGGCGTTCAGGTCGCTCTGGGTTCACCA	JJJJJJJJJJJJJJJJJJJJJJJJJJJJJJJJJJJJJJJJJJJJJJJJJJJJJJJJJJJJJJJJJJJJJJJJJJJJ	AS:i:-12	XS:i:-12	XN:i:0	XM:i:2	XO:i:0	XG:i:0	NM:i:2	MD:Z:8A48A18	YT:Z:UU	YA:i:1	YM:i:1	YR:i:4	YL:i:6
ST-J00101:167:HFWTMBBXY:6:1104:24170:22168	256	tRNA-Trp-CCA-21	21	1	76M	*	0	0	GGACCCATGGCACAACTGGTAGTGCAACGGACTCCAAATCCGCAGGTTGGGCGTTCAGGTCGCTCTGGGTTCACCA	JJJJJJJJJJJJJJJJJJJJJJJJJJJJJJJJJJJJJJJJJJJJJJJJJJJJJJJJJJJJJJJJJJJJJJJJJJJJ	AS:i:-12	XS:i:-12	XN:i:0	XM:i:2	XO:i:0	XG:i:0	NM:i:2	MD:Z:8A48A18	YT:Z:UU	YA:i:1	YM:i:1	YR:i:4	YL:i:6
ST-J00101:167:HFWTMBBXY:6:1104:7659:22186	0	tRNA-Trp-CCA-21	21	1	76M	*	0	0	GGACCCATAGCACAACTGGTAGTGCAACGGACTCCAAATCCGCAGGTTGGGCGTTCAGGTCGCTCTGGGTTCACCA	JJJJJJJJJJJJJJJJJJJJJJJJJJJJJJJJJJJJJJJJJJJJJJJJJJJJJJJJJJJJJJJJJJJJJJJJJJJJ	AS:i:-6	XS:i:-6	XN:i:0	XM:i:1	XO:i:0	XG:i:0	NM:i:1	MD:Z:57A18	YT:Z:UU	YA:i:1	YM:i:1	YR:i:4	YL:i:6
ST-J00101:167:HFWTMBBXY:6:1104:13464:22186	256	tRNA-Trp-CCA-21	21	1	76M	*	0	0	GGACCCATTGCACAACTGGTAGTGCAACGGACTCCAAATCCGCAGGTTGGGCGTTCAGGTCGCTCTGGGTTCACCA	JJJJJJJJJJJJJJJJJJJJJJJJJJJJJJJJJJJJJJJJJJJJJJJJJJJJJJJJJJJJJJJJJJJJJJJJJJJJ	AS:i:-12	XS:i:-12	XN:i:0	XM:i:2	XO:i:0	XG:i:0	NM:i:2	MD:Z:8A48A18	YT:Z:UU	YA:i:1	YM:i:1	YR:i:4	YL:i:6
ST-J00101:167:HFWTMBBXY:6:1104:27306:22186	0	tRNA-Trp-CCA-21	21	1	76M	*	0	0	GGACCCATAGCACAACTGGTAGTGCAACGGACTCCAAATCCGCAGGTTGGGCGTTCAAGTCGCTCTGGGTTCACCA	JJJJJJJJJJJJJJJJJJJJJJJJJJJJJJJJJJJJJJJJJJJJJJJJBJJJJJJJJJJJJJJJJJJJJJJJJJJJ	AS:i:0	XS:i:0	XN:i:0	XM:i:0	XO:i:0	XG:i:0	NM:i:0	MD:Z:76	YT:Z:UU	YA:i:1	YM:i:1	YR:i:4	YL:i:6
ST-J00101:167:HFWTMBBXY:6:1104:3853:22204	256	tRNA-Trp-CCA-21	21	1	76M	*	0	0	GGACCCATGGCACAACTGGTAGTGCAACGGACTCCAAATCCGCAGGTTGGGCGTTCATGTCGCTCTGGGTTCACCA	JJJJJJJJJJJJJJJJJJJJJJJJJJJJJJJJJJJJJJJJJJJJJJJJJJJJJJJJJJJJJJJJJJJJJJJJJJJJ	AS:i:-12	XS:i:-12	XN:i:0	XM:i:2	XO:i:0	XG:i:0	NM:i:2	MD:Z:8A48A18	YT:Z:UU	YA:i:1	YM:i:1	YR:i:4	YL:i:6
ST-J00101:167:HFWTMBBXY:6:1104:5832:22116	256	tRNA-Trp-CCA-21	21	1	76M	*	0	0	GGACCCATGGCACAACTGGTAGTGCAACGGACTCCAAATCCGCAGGTTGGGCGTTCAGGTCGCTCTGGGTTCACCA	JJJJJJJJJJJJJJJJJJJJJJJJJJJJJJJJJJJJJJJJJJJJJJJJJJJJJGJJJJJJJJJJJJJJJJJJJJJJ	AS:i:-12	XS:i:-12	XN:i:0	XM:i:2	XO:i:0	XG:i:0	NM:i:2	MD:Z:8A48A18	YT:Z:UU	YA:i:1	YM:i:1	YR:i:4	YL:i:6
ST-J00101:167:HFWTMBBXY:6:1104:17584:22256	256	tRNA-Trp-CCA-21	21	0	17M1D58M	*	0	0	GGACCCATTGCACAACTGTAGTGCAACGGACTCCAAATCCGCAGGTTGGGCGTTCAGGTCGCTCTGGGTTCACCA	JJJJJJJJJJJJJJJJJJJJJJJJJJJJJJJJJJJJJJJJJJJJJJJJJJJJJJJJJJJJJJJJJJJJJJJJJJJ	AS:i:-20	XS:i:-20	XN:i:0	XM:i:2	XO:i:1	XG:i:1	NM:i:3	MD:Z:8A8^G39A18	YT:Z:UU	YA:i:1	YM:i:1	YR:i:4	YL:i:6
ST-J00101:167:HFWTMBBXY:6:1104:4127:22291	256	tRNA-Trp-CCA-21	21	1	17M1D58M	*	0	0	GGACCCATAGCACAACTGTAGTGCAACGGACTCCAAATCCGCAGGTTGGGCGTTCAGGTCGCTCTGGGTTCACCA	JJJJJJJJJJJJJJJJJJJJJJJJJJJJJIJJIJJJJJJIJ<JJJJJJJJJJJJJJJJJJJJJIJJJJJJJJJJJ	AS:i:-14	XS:i:-14	XN:i:0	XM:i:1	XO:i:1	XG:i:1	NM:i:2	MD:Z:17^G39A18	YT:Z:UU	YA:i:1	YM:i:1	YR:i:4	YL:i:6
ST-J00101:167:HFWTMBBXY:6:1104:18538:22291	0	tRNA-Trp-CCA-21	21	1	76M	*	0	0	GGACCCATGGCACAACTGGTAGTGCAACGGACTCCAAATCCGCAGGTTGGGCGTTCAGGTCGCTCTGGGTTCACCA	JJJJJJJJJJJJJJJJJJJJJJJJJJJJJJJJJJJJJJJJJJJJJJJJJJJJJJJJJJJJJJJJJJJJJJJJJJJJ	AS:i:-12	XS:i:-12	XN:i:0	XM:i:2	XO:i:0	XG:i:0	NM:i:2	MD:Z:8A48A18	YT:Z:UU	YA:i:1	YM:i:1	YR:i:4	YL:i:6
ST-J00101:167:HFWTMBBXY:6:1104:31507:22362	256	tRNA-Trp-CCA-21	21	1	76M	*	0	0	GGACCCATTGCACAACTGGTAGTGCAACGGACTCCAAATCCGCAGGTTGGGCGTTCAGGTCGCTCTGGGTTCACCA	JJJJJJJJJJJJJJJJJJJJJJJJJJJJJJJJJJJJJJJJJJJJJJJJJGJJJJJJJJJJJJJJJJJJJJJJJJJJ	AS:i:-12	XS:i:-12	XN:i:0	XM:i:2	XO:i:0	XG:i:0	NM:i:2	MD:Z:8A48A18	YT:Z:UU	YA:i:1	YM:i:1	YR:i:4	YL:i:6
ST-J00101:167:HFWTMBBXY:6:1104:20638:22379	256	tRNA-Trp-CCA-21	21	1	76M	*	0	0	GGACCCATAGCACAACTGGTAGTGCAACGGACTCCAAATCCGCAGGTTGGGCGTTCATGTCGCTCTGGGTTCACCA	JJJJJJJJJJJJJJJJJJJJJJJJJJJJJJJJJJJJJJJJJJJJJJJJJJJJJJJJJJJJJJJJJJJJJJJJJJJJ	AS:i:-6	XS:i:-6	XN:i:0	XM:i:1	XO:i:0	XG:i:0	NM:i:1	MD:Z:57A18	YT:Z:UU	YA:i:1	YM:i:1	YR:i:4	YL:i:6
ST-J00101:167:HFWTMBBXY:6:1104:20446:22432	256	tRNA-Trp-CCA-21	21	1	76M	*	0	0	GGACCCATAGCACAACTGGTAGTGCAACGGACTCCAAATCCGCAGGTTGGGCGTTCAAGTCGCTCTGGGTTCACCA	JJJJJJJJJJJJJJJJJJJJJJJJJJJJJJJJJJJJJJJJJJJJJJJJJJJJJJJJJJJJJJJJJJJJJJJJJJJJ	AS:i:0	XS:i:0	XN:i:0	XM:i:0	XO:i:0	XG:i:0	NM:i:0	MD:Z:76	YT:Z:UU	YA:i:1	YM:i:1	YR:i:4	YL:i:6
ST-J00101:167:HFWTMBBXY:6:1104:11140:22450	256	tRNA-Trp-CCA-21	21	1	76M	*	0	0	GGACCCATAGCACAACTGGTAGTGCAACGGACTCCAAATCCGCAGGTTGGGCGTTCAGGTCGCTCTGGGTTCACCA	JJJJJJJJJJJJJJJJJJJJJJJJJJJJJJJJJJJJJJJJJJJJJJJJJJJJJJJJJJJJJJJJJJJJJJJJJJJJ	AS:i:-6	XS:i:-6	XN:i:0	XM:i:1	XO:i:0	XG:i:0	NM:i:1	MD:Z:57A18	YT:Z:UU	YA:i:1	YM:i:1	YR:i:4	YL:i:6
ST-J00101:167:HFWTMBBXY:6:1104:24353:22520	0	tRNA-Trp-CCA-21	21	1	76M	*	0	0	GGACCCATTGCACAACTGGTAGTGCAACGGACTCCAAATCCGCAGGTTGGGCGTTCAGGTCGCTCTGGGTTCACCA	JJJJJJJJJJJJJJJJJJJJJJJJJJJJJJJJJJJJJJJJJJJJJJJJJJJJJJJJJJJJJJJJJJJJJJJJJJJJ	AS:i:-12	XS:i:-12	XN:i:0	XM:i:2	XO:i:0	XG:i:0	NM:i:2	MD:Z:8A48A18	YT:Z:UU	YA:i:1	YM:i:1	YR:i:4	YL:i:6
ST-J00101:167:HFWTMBBXY:6:1104:5832:22538	256	tRNA-Trp-CCA-21	21	1	76M	*	0	0	GGACCCATTGCACAACTGGTAGTGCAACGGACTCCAAATCCGCAGGTTGGGCGTTCATGTCGCTCTGGGTTCACCA	JJJJJJJJJJJJJJJJJJJJJJJJJJJJJJJJJJJJJJJJJJJJJJJJJJJJJJJJJJJJJJJJJJJJJJJJJJJJ	AS:i:-12	XS:i:-12	XN:i:0	XM:i:2	XO:i:0	XG:i:0	NM:i:2	MD:Z:8A48A18	YT:Z:UU	YA:i:1	YM:i:1	YR:i:4	YL:i:6
ST-J00101:167:HFWTMBBXY:6:1104:31446:22467	256	tRNA-Trp-CCA-21	21	1	76M	*	0	0	GGACCCATGGCACAACTGGTAGTGCAACGGACTCCAAATCCGCAGGTTGGGCGTTCATGTCGCTCTGGGTTCACCA	JJJJJJJJJJJJJJJJJJJJFJJJJJJJJJJFJJJJJJIJJJJJJJJJJJJJIJJJJJJJJJJJJJJJJJJJJJJJ	AS:i:-12	XS:i:-12	XN:i:0	XM:i:2	XO:i:0	XG:i:0	NM:i:2	MD:Z:8A48A18	YT:Z:UU	YA:i:1	YM:i:1	YR:i:4	YL:i:6
ST-J00101:167:HFWTMBBXY:6:1104:24850:22502	256	tRNA-Trp-CCA-21	21	1	76M	*	0	0	GGACCCATTGCACAACTGGTAGTGCAACGGACTCCAAATCCGCAGGTTGGGCGTTCAGGTCGCTCTGGGTTCACCA	JJJJJJJJJJJJJJJJJJJJJJJJJJJJJJJJJJJJJJJJJJJJJJJJJJJJJJJJJJJJJJJJJJJJJJJJJJJJ	AS:i:-12	XS:i:-12	XN:i:0	XM:i:2	XO:i:0	XG:i:0	NM:i:2	MD:Z:8A48A18	YT:Z:UU	YA:i:1	YM:i:1	YR:i:4	YL:i:6
ST-J00101:167:HFWTMBBXY:6:1104:19958:21764	256	tRNA-Trp-CCA-21	21	0	54M2D20M	*	0	0	GGACCCATTGCACAACTGGTAGTGCAACGGACTCCAAATCCGCAGGTTGGGCGTAGGTCGCTCTGGGTTCACCA	JJJJJJJJJJJJJJJJJJJJJJJJJJJJJJJJJJJJJJJJJJJJJJJJJJJJJJJJJJJJJJJJJJJJJJJJJJ	AS:i:-23	XS:i:-23	XN:i:0	XM:i:2	XO:i:1	XG:i:2	NM:i:4	MD:Z:8A45^TC1A18	YT:Z:UU	YA:i:1	YM:i:1	YR:i:4	YL:i:6
ST-J00101:167:HFWTMBBXY:6:1104:21663:21799	256	tRNA-Trp-CCA-21	21	1	76M	*	0	0	GGACCCATTGCACAACTGGTAGTGCAACGGACTCCAAATCCGCAGGTTGGGCGTTCAGGTCGCTCTGGGTTCACCA	JJJJJJJJJJJJJJJJJJJJJJJJJJJJJJJJJJJJJJJJJJJJJJJJJJJJJJJJJJJJJJJJJJJJJJJJJJJJ	AS:i:-12	XS:i:-12	XN:i:0	XM:i:2	XO:i:0	XG:i:0	NM:i:2	MD:Z:8A48A18	YT:Z:UU	YA:i:1	YM:i:1	YR:i:4	YL:i:6
ST-J00101:167:HFWTMBBXY:6:1104:14854:22661	256	tRNA-Trp-CCA-21	21	0	19M1D56M	*	0	0	GGACCCATGGCACAACTGGAGTGCAACGGACTCCAAATCCGCAGGTTGGGCGTTCAGGTCGCTCTGGGTTCACCA	JJJJJJJJJJJJJJJJJJJJJJJJJJJJJJJJJJJJJJJJJJJJJJJJJJJJJJJJJJJJJJJJJJJJJJJJJJJ	AS:i:-20	XS:i:-20	XN:i:0	XM:i:2	XO:i:1	XG:i:1	NM:i:3	MD:Z:8A10^T37A18	YT:Z:UU	YA:i:1	YM:i:1	YR:i:4	YL:i:6
ST-J00101:167:HFWTMBBXY:6:1104:5863:22696	256	tRNA-Trp-CCA-21	21	1	76M	*	0	0	GGACCCATAGCACAACTGGTAGTGCAACGGACTCCAAATCCGCAGGTTGGGCGTTCAGGTCGCTCTGGGTTCACCA	JJJJJJJJJJJJJJJJJJJJJJJJJJJJJJJJJJJJJJJJJJJJJJJJJJJJJJJJJJJJJJJJJJJJJJJJJJJJ	AS:i:-6	XS:i:-6	XN:i:0	XM:i:1	XO:i:0	XG:i:0	NM:i:1	MD:Z:57A18	YT:Z:UU	YA:i:1	YM:i:1	YR:i:4	YL:i:6
ST-J00101:167:HFWTMBBXY:6:1104:6370:22696	256	tRNA-Trp-CCA-21	21	1	76M	*	0	0	GGACCCATGGCACAACTGGTAGTGCAACGGACTCCAAATCCGCAGGTTGGGCGTTCAGGTCGCTCTGGGTTCACCA	JJJJJJJJJJJJJJJJJJJJJJJJJJJJJJJJJJJJJJJJJJJJJJJJJJJJJJJJJJJJJJJJJJJJJJJJJJJJ	AS:i:-12	XS:i:-12	XN:i:0	XM:i:2	XO:i:0	XG:i:0	NM:i:2	MD:Z:8A48A18	YT:Z:UU	YA:i:1	YM:i:1	YR:i:4	YL:i:6
ST-J00101:167:HFWTMBBXY:6:1104:16356:22696	256	tRNA-Trp-CCA-21	21	1	76M	*	0	0	GGACCCATGGCACAACTGGTAGTGCAACGGACTCCAAATCCGCAGGTTGGGCGTTCAGGTCGCTCTGGGTTCACCA	JJJJJJJJJJJJJJJJJJJJJJJJJJJJJJJJJJJJJJJJJJJJJJJJJJJJJJJJJJJJJJJJJJJJJJJJJJJJ	AS:i:-12	XS:i:-12	XN:i:0	XM:i:2	XO:i:0	XG:i:0	NM:i:2	MD:Z:8A48A18	YT:Z:UU	YA:i:1	YM:i:1	YR:i:4	YL:i:6
ST-J00101:167:HFWTMBBXY:6:1104:27519:22626	256	tRNA-Trp-CCA-21	21	1	76M	*	0	0	GGACCCATTGCACAACTGGTAGTGCAACGGACTCCAAATCCGCAGGTTGGGCGTTCATGTCGCTCTGGGTTCACCA	JJJJJJJJJJJJJJJJJJJJJJJJJJJJJJJJJJJJJJJJJJJJJJJJJJJJJJJJJJJJJJJJJJJJJJJJJJJJ	AS:i:-12	XS:i:-12	XN:i:0	XM:i:2	XO:i:0	XG:i:0	NM:i:2	MD:Z:8A48A18	YT:Z:UU	YA:i:1	YM:i:1	YR:i:4	YL:i:6
ST-J00101:167:HFWTMBBXY:6:1104:18477:22643	0	tRNA-Trp-CCA-21	21	1	76M	*	0	0	GGACCCATAGCACAACTGGTAGTGCAACGGACTCCAAATCCGCAGGTTGGGCGTTCAGGTCGCTCTGGGTTCACCA	JJJJJJJJJJJJJJJJJJJJJJJJJJJJJJJJJJJJJJJJJJJJJJJJJJJJJJJJJJJJJJJJJJJJJJJJJJJJ	AS:i:-6	XS:i:-6	XN:i:0	XM:i:1	XO:i:0	XG:i:0	NM:i:1	MD:Z:57A18	YT:Z:UU	YA:i:1	YM:i:1	YR:i:4	YL:i:6
ST-J00101:167:HFWTMBBXY:6:1104:25378:22643	0	tRNA-Trp-CCA-21	21	1	76M	*	0	0	GGACCCATAGCACAACTGGTAGTGCAACGGACTCCAAATCCGCAGGTTGGGCGTTCAGGTCGCTCTGGGTTCACCA	JJJJJJJJJJJJJJJJJJJJJJJJJJJJJJJJJJJJJJJJJJJJJJJJJJJJJJJJJJJJJJJJJJJJJJJJJJJJ	AS:i:-6	XS:i:-6	XN:i:0	XM:i:1	XO:i:0	XG:i:0	NM:i:1	MD:Z:57A18	YT:Z:UU	YA:i:1	YM:i:1	YR:i:4	YL:i:6
ST-J00101:167:HFWTMBBXY:6:1104:14712:21571	0	tRNA-Trp-CCA-21	21	1	76M	*	0	0	GGACCCATGGCACAACTGGTAGTGCAACGGACTCCAAATCCGCAGGTTGGGCGTTCATGTCGCTCTGGGTTCACCA	JJJJJJJJJJJJJJJJJJJJJJJJJJJJJJJJJJJJJJJJJJJJJJJJJJJJJJJJJJJJJJJJJJJJJJJJJJJJ	AS:i:-12	XS:i:-12	XN:i:0	XM:i:2	XO:i:0	XG:i:0	NM:i:2	MD:Z:8A48A18	YT:Z:UU	YA:i:1	YM:i:1	YR:i:4	YL:i:6
ST-J00101:167:HFWTMBBXY:6:1104:7080:22590	256	tRNA-Trp-CCA-21	21	1	76M	*	0	0	GGACCCATTGCACAACTGGTAGTGCAACGGACTCCAAATCCGCAGGTTGGGCGTTCAGGTCGCTCTGGGTTCACCA	JJJJJJJJJJJJJJJJJJJJJJJJJJJJJJJJJJJJJJJJJJJJJJJJJJJJJJJJJJJJJJJJJJJJJJJJJJJJ	AS:i:-12	XS:i:-12	XN:i:0	XM:i:2	XO:i:0	XG:i:0	NM:i:2	MD:Z:8A48A18	YT:Z:UU	YA:i:1	YM:i:1	YR:i:4	YL:i:6
ST-J00101:167:HFWTMBBXY:6:1104:11454:22608	256	tRNA-Trp-CCA-21	21	1	76M	*	0	0	GGACCCATAGCACAACTGGTAGTGCAACGGACTCCAAATCCGCAGGTTGGGCGTTCAAGTCGCTCTGGGTTCACCA	JJJJJJJJJJJJJJJJJJJJJJJJJJJJJJJJJJJJJJJJJJJJJJJJJJJJJJJJJJJJJJJJJJJJJJJJJJJJ	AS:i:0	XS:i:0	XN:i:0	XM:i:0	XO:i:0	XG:i:0	NM:i:0	MD:Z:76	YT:Z:UU	YA:i:1	YM:i:1	YR:i:4	YL:i:6
ST-J00101:167:HFWTMBBXY:6:1104:16579:22907	0	tRNA-Trp-CCA-21	21	1	76M	*	0	0	GGACCCATAGCACAACTGGTAGTGCAACGGACTCCAAATCCGCAGGTTGGGCGTTCAGGTCGCTCTGGGTTCACCA	JJJJJJJJJJJJJJJJJJJJJJJJJJJJJJJJJJJJJJJJJJJJJJJJJJJJJJJJJJJJJJJJJJJJJJJJJJJJ	AS:i:-6	XS:i:-6	XN:i:0	XM:i:1	XO:i:0	XG:i:0	NM:i:1	MD:Z:57A18	YT:Z:UU	YA:i:1	YM:i:1	YR:i:4	YL:i:6
ST-J00101:167:HFWTMBBXY:6:1104:18741:22960	256	tRNA-Trp-CCA-21	21	1	76M	*	0	0	GGACCCATGGCACAACTGGTAGTGCAACGGACTCCAAATCCGCAGGTTGGGCGTTCAGGTCGCTCTGGGTTCACCA	JJJJJJJJJJJJJJJJJJJJJJJJJJJJJJJJJJJJJJJJJJJJJJJJJJ>JJJJJJJJJJJJJJJJJJJJJJJJJ	AS:i:-12	XS:i:-12	XN:i:0	XM:i:2	XO:i:0	XG:i:0	NM:i:2	MD:Z:8A48A18	YT:Z:UU	YA:i:1	YM:i:1	YR:i:4	YL:i:6
ST-J00101:167:HFWTMBBXY:6:1104:2372:22977	256	tRNA-Trp-CCA-21	21	1	76M	*	0	0	GGACCCATGGCACAACTGGTAGTGCAACGGACTCCAAATCCGCAGGTTGGGCGTTCAGGTCGCTCTGGGTTCACCA	JJJJJJJJJJ?JJJJIJJJJJJJJJJJJJJJJJJIJJJJJJJJJJJJJ:>JIJ:JJJIAJDDJJJJJJJDJ0IGJJ	AS:i:-12	XS:i:-12	XN:i:0	XM:i:2	XO:i:0	XG:i:0	NM:i:2	MD:Z:8A48A18	YT:Z:UU	YA:i:1	YM:i:1	YR:i:4	YL:i:6
ST-J00101:167:HFWTMBBXY:6:1104:10876:22977	0	tRNA-Trp-CCA-21	21	1	76M	*	0	0	GGACCCATAGCACAACTGGTAGTGCAACGGACTCCAAATCCGCAGGTTGGGCGTTCAGGTCGCTCTGGGTTCACCA	JJJJJJJJJJJJJJJJJJJJJJJJJJJJJJJJJJJJJJJJJJJJJJJJJJJJJJJJJJJJJJJJJJJJJJJJJJJJ	AS:i:-6	XS:i:-6	XN:i:0	XM:i:1	XO:i:0	XG:i:0	NM:i:1	MD:Z:57A18	YT:Z:UU	YA:i:1	YM:i:1	YR:i:4	YL:i:6
ST-J00101:167:HFWTMBBXY:6:1104:27428:21905	0	tRNA-Trp-CCA-21	21	1	76M	*	0	0	GGACCCATGGCACAACTGGTAGTGCAACGGACTCCAAATCCGCAGGTTGGGCGTTCAGGTCGCTCTGGGTTCACCA	JJJJJJJJJJJJJJJJJJJJJJJJJJJJJJJJJJGJJJJJJJJJJJJJJJJJJJJGJJJJJJGJJJJJJJJJJJJJ	AS:i:-12	XS:i:-12	XN:i:0	XM:i:2	XO:i:0	XG:i:0	NM:i:2	MD:Z:8A48A18	YT:Z:UU	YA:i:1	YM:i:1	YR:i:4	YL:i:6
ST-J00101:167:HFWTMBBXY:6:1104:2443:21940	0	tRNA-Trp-CCA-21	21	1	76M	*	0	0	GGACCCATTGCACAACTGGTAGTGCAACGGACTCCAAATCCGCAGGTTGGGCGTTCAAGTCGCTCTGGGTTCACCA	JJJJJJJJJJJJJJJJJJJJIJJJJJJJJJJJJJJJJJJF:JGJJJJJIJIJJJJ?DJJJIJJJJJJJJJJJJJJJ	AS:i:-6	XS:i:-6	XN:i:0	XM:i:1	XO:i:0	XG:i:0	NM:i:1	MD:Z:8A67	YT:Z:UU	YA:i:1	YM:i:1	YR:i:4	YL:i:6
ST-J00101:167:HFWTMBBXY:6:1104:22475:22713	256	tRNA-Trp-CCA-21	21	1	76M	*	0	0	GGACCCATGGCACAACTGGTAGTGCAACGGACTCCAAATCCGCAGGTTGGGCGTTCAGGTCGCTCTGGGTTCACCA	JJJJJJJJJJJJJJJJJJJJJJJJJJJJJJJJJJJJJJJJJJJJJJGJJJJJJJJJJJJJJJJJJJJJJJJJJJJJ	AS:i:-12	XS:i:-12	XN:i:0	XM:i:2	XO:i:0	XG:i:0	NM:i:2	MD:Z:8A48A18	YT:Z:UU	YA:i:1	YM:i:1	YR:i:4	YL:i:6
ST-J00101:167:HFWTMBBXY:6:1104:16325:22749	256	tRNA-Trp-CCA-21	21	1	76M	*	0	0	GGACCCATGGCACAACTGGTAGTGCAACGGACTCCAAATCCGCAGGTTGGGCGTTCAGGTCGCTCTGGGTTCACCA	JJJJJJJJJJJJJJJJJJJJJJJJJJJJJJJJJJJJJJJJJJJJJJJJJJJJJJJJJJJJJJJJJJJJJJJJJJJJ	AS:i:-12	XS:i:-12	XN:i:0	XM:i:2	XO:i:0	XG:i:0	NM:i:2	MD:Z:8A48A18	YT:Z:UU	YA:i:1	YM:i:1	YR:i:4	YL:i:6
ST-J00101:167:HFWTMBBXY:6:1104:15016:23083	256	tRNA-Trp-CCA-21	21	0	6M3D8M1D58M	*	0	0	GGACCCGCACAACTGTAGTGCAACGGACTCCAAATCCGCAGGTTGGGCGTTCATGTCGCTCTGGGTTCACCA	JJJJJJJJJJJJJJJJJJJJJJJJJJJJJJJJJJJJJJJJJJJJJJJJJJJJJJJJJJJJJJJJJJJJJJJJ	AS:i:-28	XS:i:-28	XN:i:0	XM:i:1	XO:i:2	XG:i:4	NM:i:5	MD:Z:6^ATA8^G39A18	YT:Z:UU	YA:i:1	YM:i:1	YR:i:4	YL:i:6
ST-J00101:167:HFWTMBBXY:6:1104:1793:23100	256	tRNA-Trp-CCA-21	21	1	76M	*	0	0	GGACCCATAGCACAACTGGTAGTGCAACGGACTCCAAATCCGCAGGTTGGGCGTTCAGGTCGCTCTGGGTTCACCA	JJJJJJJJJJJJJJJJJJJJJJJJJJJJJJJJJJJJJJJJJJJJJJJJJJJJJJJJJJJJJJJJJJJJJJJJJJJJ	AS:i:-6	XS:i:-6	XN:i:0	XM:i:1	XO:i:0	XG:i:0	NM:i:1	MD:Z:57A18	YT:Z:UU	YA:i:1	YM:i:1	YR:i:4	YL:i:6
ST-J00101:167:HFWTMBBXY:6:1104:8146:23100	256	tRNA-Trp-CCA-21	21	1	76M	*	0	0	GGACCCATTGCACAACTGGTAGTGCAACGGACTCCAAATCCGCAGGTTGGGCGTTCAGGTCGCTCTGGGTTCACCA	JJJJJJJJJJJJJJJJJJJJJJJJJJJJJJJJJJJJJJJJJJJJJJJJJJJJJJJJJJJJJJJJJJJJJJJJJJJJ	AS:i:-12	XS:i:-12	XN:i:0	XM:i:2	XO:i:0	XG:i:0	NM:i:2	MD:Z:8A48A18	YT:Z:UU	YA:i:1	YM:i:1	YR:i:4	YL:i:6
ST-J00101:167:HFWTMBBXY:6:1104:4767:23118	256	tRNA-Trp-CCA-21	21	1	76M	*	0	0	GGACCCATGGCACAACTGGTAGTGCAACGGACTCCAAATCCGCAGGTTGGGCGTTCAAGTCGCTCTGGGTTCACCA	JJJJJJJJJJJJJJJJJJJJJJJJJJJJJJJJJJJJJJJJJJJJJJJJJJJJJJJJJJJJJJJJJJJJJJJJJJJJ	AS:i:-6	XS:i:-6	XN:i:0	XM:i:1	XO:i:0	XG:i:0	NM:i:1	MD:Z:8A67	YT:Z:UU	YA:i:1	YM:i:1	YR:i:4	YL:i:6
ST-J00101:167:HFWTMBBXY:6:1104:14174:23030	0	tRNA-Trp-CCA-21	21	1	76M	*	0	0	GGACCCATGGCACAACTGGTAGTGCAACGGACTCCAAATCCGCAGGTTGGGCGTTCAGGTCGCTCTGGGTTCACCA	JJJJJJJJJJJJJJJJJJJJJJJJJJJJJJJJJJJJJJJJJJJJJJJJJJJJJJJJJJJJJJJJJJJJJJJJJJJJ	AS:i:-12	XS:i:-12	XN:i:0	XM:i:2	XO:i:0	XG:i:0	NM:i:2	MD:Z:8A48A18	YT:Z:UU	YA:i:1	YM:i:1	YR:i:4	YL:i:6
ST-J00101:167:HFWTMBBXY:6:1104:26930:23048	256	tRNA-Trp-CCA-21	21	1	76M	*	0	0	GGACCCATAGCACAACTGGTAGTGCAACGGACTCCAAATCCGCAGGTTGGGCGTTCAGGTCGCTCTGGGTTCACCA	JJJJJJJJJJJJJJJJJJJJJJJJJJJJJJJJJJJJJJBJJJJJJJJJJJJJJJJJJJJJJJJJJJJJJJJJJJJJ	AS:i:-6	XS:i:-6	XN:i:0	XM:i:1	XO:i:0	XG:i:0	NM:i:1	MD:Z:57A18	YT:Z:UU	YA:i:1	YM:i:1	YR:i:4	YL:i:6
ST-J00101:167:HFWTMBBXY:6:1104:14072:23065	0	tRNA-Trp-CCA-21	21	1	76M	*	0	0	GGACCCATGGCACAACTGGTAGTGCAACGGACTCCAAATCCGCAGGTTGGGCGTTCAGGTCGCTCTGGGTTCACCA	JJJJJJJJJJJJJJJJJJJJJJJJJJJJJJJJJJJJJJJJJJJJJJJJJJJJJJJJJJJJJJJJJJJJJJJJJJJJ	AS:i:-12	XS:i:-12	XN:i:0	XM:i:2	XO:i:0	XG:i:0	NM:i:2	MD:Z:8A48A18	YT:Z:UU	YA:i:1	YM:i:1	YR:i:4	YL:i:6
ST-J00101:167:HFWTMBBXY:6:1104:10937:22239	256	tRNA-Trp-CCA-21	21	1	76M	*	0	0	GGACCCATTGCACAACTGGTAGTGCAACGGACTCCAAATCCGCAGGTTGGGCGTTCAGGTCGCTCTGGGTTCACCA	JJJJJJJJJJJJJJJJJJJJJJJJJJJJJJJJJJJJJJJJJJJJJJJJJJJJJJJJJJJJJJJJJJJJJJJJJJJJ	AS:i:-12	XS:i:-12	XN:i:0	XM:i:2	XO:i:0	XG:i:0	NM:i:2	MD:Z:8A48A18	YT:Z:UU	YA:i:1	YM:i:1	YR:i:4	YL:i:6
ST-J00101:167:HFWTMBBXY:6:1104:15260:22239	256	tRNA-Trp-CCA-21	21	1	76M	*	0	0	GGACCCATGGCACAACTGGTAGTGCAACGGACTCCAAATCCGCAGGTTGGGCGTTCAGGTCGCTCTGGGTTCACCA	JJJJJJJJJJJJJJJJJJJJJJJJJJJJJJJJJJJJJJJJJJJJJJJJJJJJJJJJJJJJJJJJJJJJJJJJJJJJ	AS:i:-12	XS:i:-12	XN:i:0	XM:i:2	XO:i:0	XG:i:0	NM:i:2	MD:Z:8A48A18	YT:Z:UU	YA:i:1	YM:i:1	YR:i:4	YL:i:6
ST-J00101:167:HFWTMBBXY:6:1104:25976:23118	256	tRNA-Trp-CCA-21	21	1	76M	*	0	0	GGACCCATAGCACAACTGGTAGTGCAACGGACTCCAAATCCGCAGGTTGGGCGTTCAGGTCGCTCTGGGTTCACCA	JJJJJJJJJJJJJJJJJJJJJJJJJJJJJJJJJJJJJJJJJJJJJJJJJJJJJJJJJJJJJJJJJJJJJJJJJJJJ	AS:i:-6	XS:i:-6	XN:i:0	XM:i:1	XO:i:0	XG:i:0	NM:i:1	MD:Z:57A18	YT:Z:UU	YA:i:1	YM:i:1	YR:i:4	YL:i:6
ST-J00101:167:HFWTMBBXY:6:1104:13139:23135	256	tRNA-Trp-CCA-21	21	1	76M	*	0	0	GGACCCATGGCACAACTGGTAGTGCAACGGACTCCAAATCCGCAGGTTGGGCGTTCAGGTCGCTCTGGGTTCACCA	JJJJJJJJJJJJJJJJJJJJJJJJJJJJJJJJJJJJJJJJJJJJJJJJJJJJJJJJJJJJJJJJJJJJJJJJJJJJ	AS:i:-12	XS:i:-12	XN:i:0	XM:i:2	XO:i:0	XG:i:0	NM:i:2	MD:Z:8A48A18	YT:Z:UU	YA:i:1	YM:i:1	YR:i:4	YL:i:6
ST-J00101:167:HFWTMBBXY:6:1104:10226:23153	256	tRNA-Trp-CCA-21	21	1	8M1D67M	*	0	0	GGACCCATGCACAACTGGTAGTGCAACGGACTCCAAATCCGCAGGTTGGGCGTTCAGGTCGCTCTGGGTTCACCA	JJJJJJJJJJJJJJJJJJJJJJJJJJJJJJJJJJJJJJJJJJJJJJJJJJJJJJJJJJJJJJJJJJJJJJJJJJJ	AS:i:-14	XS:i:-14	XN:i:0	XM:i:1	XO:i:1	XG:i:1	NM:i:2	MD:Z:8^A48A18	YT:Z:UU	YA:i:1	YM:i:1	YR:i:4	YL:i:6
ST-J00101:167:HFWTMBBXY:6:1104:10845:23206	256	tRNA-Trp-CCA-21	21	1	76M	*	0	0	GGACCCATGGCACAACTGGTAGTGCAACGGACTCCAAATCCGCAGGTTGGGCGTTCAGGTCGCTCTGGGTTCACCA	JJJJJJJJJJJJJJJJJJJJJJJJJJJJJJJJJJJJJJJJJJJJJJJJJJJJJJJJJJJJJJJJJJJJJJJJJJJJ	AS:i:-12	XS:i:-12	XN:i:0	XM:i:2	XO:i:0	XG:i:0	NM:i:2	MD:Z:8A48A18	YT:Z:UU	YA:i:1	YM:i:1	YR:i:4	YL:i:6
ST-J00101:167:HFWTMBBXY:6:1104:5507:23733	256	tRNA-Trp-CCA-21	21	1	76M	*	0	0	GGACCCATCGCACAACTGGTAGTGCAACGGACTCCAAATCCGCAGGTTGGGCGTTCAGGTCGCTCTGGGTTCACCA	JJJJJJJJJJJJJJJJJJJJJJJJJJJJJJJJJJJJJJJJJJJJJJJJJJJJJJJJJJJJJJJJJJJJJJJJJJJJ	AS:i:-12	XS:i:-12	XN:i:0	XM:i:2	XO:i:0	XG:i:0	NM:i:2	MD:Z:8A48A18	YT:Z:UU	YA:i:1	YM:i:1	YR:i:4	YL:i:6
ST-J00101:167:HFWTMBBXY:6:1104:11475:23733	256	tRNA-Trp-CCA-21	21	1	76M	*	0	0	GGACCCATTGCACAACTGGTAGTGCAACGGACTCCAAATCCGCAGGTTGGGCGTTCAGGTCGCTCTGGGTTCACCA	JJJJJJJJJJJJJJJJJJJJJJJJJJJJJJJJJJJJJJJJJJJJJJJJJJJJJJJJJJJJJJJJJJJJJJJJJJJJ	AS:i:-12	XS:i:-12	XN:i:0	XM:i:2	XO:i:0	XG:i:0	NM:i:2	MD:Z:8A48A18	YT:Z:UU	YA:i:1	YM:i:1	YR:i:4	YL:i:6
ST-J00101:167:HFWTMBBXY:6:1104:14022:23329	0	tRNA-Trp-CCA-21	21	1	76M	*	0	0	GGACCCATTGCACAACTGGTAGTGCAACGGACTCCAAATCCGCAGGTTGGGCGTTCAGGTCGCTCTGGGTTCACCA	JJJJJJJJJJJJJJJJJJJJJJJJJJJJJJJJJJJJJJJJJJJJJJJJJJJJJJJJJJJJJJJJJJJJJJJJJJJJ	AS:i:-12	XS:i:-12	XN:i:0	XM:i:2	XO:i:0	XG:i:0	NM:i:2	MD:Z:8A48A18	YT:Z:UU	YA:i:1	YM:i:1	YR:i:4	YL:i:6
ST-J00101:167:HFWTMBBXY:6:1104:27143:23346	0	tRNA-Trp-CCA-21	21	1	76M	*	0	0	GGACCCATGGCACAACTGGTAGTGCAACGGACTCCAAATCCGCAGGTTGGGCGTTCAGGTCGCTCTGGGTTCACCA	JJJJJJJJJJJJJJJJJJJJJJJJJJJJJJJJJJJJJJJAJJJJJJJJJJJJJJJJJJJJJJJJJJJJJJJJJJJJ	AS:i:-12	XS:i:-12	XN:i:0	XM:i:2	XO:i:0	XG:i:0	NM:i:2	MD:Z:8A48A18	YT:Z:UU	YA:i:1	YM:i:1	YR:i:4	YL:i:6
ST-J00101:167:HFWTMBBXY:6:1104:12743:23294	0	tRNA-Trp-CCA-21	21	1	76M	*	0	0	GGACCCATGGCACAACTGGTAGTGCAACGGACTCCAAATCCGCAGGTTGGGCGTTCAGGTCGCTCTGGGTTCACCA	JJIJJJBAIJJJJJJIJJIJJJJJJJJJJ?JJIJJJJJIJ0I?:I0JJJIIJJIJDJJIJBJJJDIFJDJJA0JJJ	AS:i:-12	XS:i:-12	XN:i:0	XM:i:2	XO:i:0	XG:i:0	NM:i:2	MD:Z:8A48A18	YT:Z:UU	YA:i:1	YM:i:1	YR:i:4	YL:i:6
ST-J00101:167:HFWTMBBXY:6:1104:19116:23364	256	tRNA-Trp-CCA-21	21	1	76M	*	0	0	GGACCCATAGCACAACTGGTAGTGCAACGGACTCCAAATCCGCAGGTTGGGCGTTCATGTCGCTCTGGGTTCACCA	JJJJJJJJJJJJJJJJJJJJJJJJJJJJJJJJJJJJJJJJJJJJJJJJJJJJJJJJJJJJJJJJJJJJJJJJJJJJ	AS:i:-6	XS:i:-6	XN:i:0	XM:i:1	XO:i:0	XG:i:0	NM:i:1	MD:Z:57A18	YT:Z:UU	YA:i:1	YM:i:1	YR:i:4	YL:i:6
ST-J00101:167:HFWTMBBXY:6:1104:22161:23399	0	tRNA-Trp-CCA-21	21	1	76M	*	0	0	GGACCCATAGCACAACTGGTAGTGCAACGGACTCCAAATCCGCAGGTTGGGCGTTCAGGTCGCTCTGGGTTCACCA	JJJJJJJJJJJJJJJJJJJJJJJJJJJJJJJJJJJJJJJJJJJJJJJJJJJJJJJJJJJJJJJJJJJJJJJJJJJJ	AS:i:-6	XS:i:-6	XN:i:0	XM:i:1	XO:i:0	XG:i:0	NM:i:1	MD:Z:57A18	YT:Z:UU	YA:i:1	YM:i:1	YR:i:4	YL:i:6
ST-J00101:167:HFWTMBBXY:6:1104:8065:23557	256	tRNA-Trp-CCA-21	21	1	76M	*	0	0	GGACCCATGGCACAACTGGTAGTGCAACGGACTCCAAATCCGCAGGTTGGGCGTTCAGGTCGCTCTGGGTTCACCA	JJJJJJJJJJJJJJJJJJJJJJJJJJJJJJJJJJJJJJJJJJJJJJJJJJJJJJJJJJJJJJJJJJJJJJJJJJJJ	AS:i:-12	XS:i:-12	XN:i:0	XM:i:2	XO:i:0	XG:i:0	NM:i:2	MD:Z:8A48A18	YT:Z:UU	YA:i:1	YM:i:1	YR:i:4	YL:i:6
ST-J00101:167:HFWTMBBXY:6:1104:9668:23557	256	tRNA-Trp-CCA-21	21	1	76M	*	0	0	GGACCCATGGCACAACTGGTAGTGCAACGGACTCCAAATCCGCAGGTTGGGCGTTCAGGTCGCTCTGGGTTCACCA	JJJJJJJJJJJJJJJJJJJJJJJJJJJJJJJJJJJJJJJJJJJJJJJJJJJJJJJJJJJJJJJJJJJJJJJJJJJJ	AS:i:-12	XS:i:-12	XN:i:0	XM:i:2	XO:i:0	XG:i:0	NM:i:2	MD:Z:8A48A18	YT:Z:UU	YA:i:1	YM:i:1	YR:i:4	YL:i:6
ST-J00101:167:HFWTMBBXY:6:1104:12043:23557	0	tRNA-Trp-CCA-21	21	1	76M	*	0	0	GGACCCATTGCACAACTGGTAGTGCAACGGACTCCAAATCCGCAGGTTGGGCGTTCATGTCGCTCTGGGTTCACCA	JJJJJJJJJJJJJJJJJJJJJJJJJJJJJJJJJJJJJJJJJJJJJJJJJJJJJJJJJJJJJJJJJJJJJJJJJJJJ	AS:i:-12	XS:i:-12	XN:i:0	XM:i:2	XO:i:0	XG:i:0	NM:i:2	MD:Z:8A48A18	YT:Z:UU	YA:i:1	YM:i:1	YR:i:4	YL:i:6
ST-J00101:167:HFWTMBBXY:6:1104:26940:23487	256	tRNA-Trp-CCA-21	21	1	76M	*	0	0	GGACCCATAGCACAACTGGTAGTGCAACGGACTCCAAATCCGCAGGTTGGGCGTTCAGGTCGCTCTGGGTTCACCA	JJJJJJJJJJJJJJJJJJJJJJJJJJJJJJJJJJJJJJJJJJJJJJJJJJJJJJJJJJJJJJJJJJJJJJJJJJJJ	AS:i:-6	XS:i:-6	XN:i:0	XM:i:1	XO:i:0	XG:i:0	NM:i:1	MD:Z:57A18	YT:Z:UU	YA:i:1	YM:i:1	YR:i:4	YL:i:6
ST-J00101:167:HFWTMBBXY:6:1104:14976:23575	256	tRNA-Trp-CCA-21	21	1	76M	*	0	0	GGACCCATGGCACAACTGGTAGTGCAACGGACTCCAAATCCGCAGGTTGGGCGTTCAGGTCGCTCTGGGTTCACCA	JJJJJJJJJJJJJJJJJJJJJJJJJJJJJJJJJJJJJJJJJJJJJJJJJJJJJJJJJJJJJJJJJJJJJJJJJJJJ	AS:i:-12	XS:i:-12	XN:i:0	XM:i:2	XO:i:0	XG:i:0	NM:i:2	MD:Z:8A48A18	YT:Z:UU	YA:i:1	YM:i:1	YR:i:4	YL:i:6
ST-J00101:167:HFWTMBBXY:6:1104:18690:23575	256	tRNA-Trp-CCA-21	21	1	76M	*	0	0	GGACCCATAGCACAACTGGTAGTGCAACGGACTCCAAATCCGCAGGTTGGGCGTTCAGGTCGCTCTGGGTTCACCA	JJJJJJJJJJJJJJJJJJJJJJJJJJJJJJJJJJJJJJJJJJJJJJJJJJJJJJJJJJJJJJJJJJJJJJJJJJJJ	AS:i:-6	XS:i:-6	XN:i:0	XM:i:1	XO:i:0	XG:i:0	NM:i:1	MD:Z:57A18	YT:Z:UU	YA:i:1	YM:i:1	YR:i:4	YL:i:6
ST-J00101:167:HFWTMBBXY:6:1104:16467:23417	256	tRNA-Trp-CCA-21	21	1	76M	*	0	0	GGACCCATGGCACAACTGGTAGTGCAACGGACTCCAAATCCGCAGGTTGGGCGTTCAGGTCGCTCTGGGTTCACCA	JJJJJJJJJJJJJJJJJJJJJJJJJJJJJJJJJJJJJJJJJJJJJJJJJJJJJJJJJJJJJJJJJJJJJJJJJJJJ	AS:i:-12	XS:i:-12	XN:i:0	XM:i:2	XO:i:0	XG:i:0	NM:i:2	MD:Z:8A48A18	YT:Z:UU	YA:i:1	YM:i:1	YR:i:4	YL:i:6
ST-J00101:167:HFWTMBBXY:6:1104:10196:23452	256	tRNA-Trp-CCA-21	21	1	76M	*	0	0	GGACCCATGGCACAACTGGTAGTGCAACGGACTCCAAATCCGCAGGTTGGGCGTTCAGGTCGCTCTGGGTTCACCA	JJJJJJJJJJJJJJJJJJJJJJJJJJJJJJJJJJJJJJJJJJJJJJJJJJJJJJJJJJJJJJJJJJJJJJJJJJJJ	AS:i:-12	XS:i:-12	XN:i:0	XM:i:2	XO:i:0	XG:i:0	NM:i:2	MD:Z:8A48A18	YT:Z:UU	YA:i:1	YM:i:1	YR:i:4	YL:i:6
ST-J00101:167:HFWTMBBXY:6:1104:27651:23452	256	tRNA-Trp-CCA-21	21	1	76M	*	0	0	GGACCCATGGCACAACTGGTAGTGCAACGGACTCCAAATCCGCAGGTTGGGCGTTCAGGTCGCTCTGGGTTCACCA	JJJJJJJJJJJJJJJJJJJJJJJJJJJJJJJJJJJJJJJJJJJJJJJJJJJJJJJJJJJJJJJJJJJJJJJJJJJJ	AS:i:-12	XS:i:-12	XN:i:0	XM:i:2	XO:i:0	XG:i:0	NM:i:2	MD:Z:8A48A18	YT:Z:UU	YA:i:1	YM:i:1	YR:i:4	YL:i:6
ST-J00101:167:HFWTMBBXY:6:1104:29376:23804	256	tRNA-Trp-CCA-21	21	1	76M	*	0	0	GGACCCATTGCACAACTGGTAGTGCAACGGACTCCAAATCCGCAGGTTGGGCGTTCAGGTCGCTCTGGGTTCACCA	JIJJJJJJJJJJJJJJJIJJJJJJJJJJJJJJJJJIJJJJJJJJJJJJ>JJJJJJJJJJ>JJJJJJJJJJJJJJJJ	AS:i:-12	XS:i:-12	XN:i:0	XM:i:2	XO:i:0	XG:i:0	NM:i:2	MD:Z:8A48A18	YT:Z:UU	YA:i:1	YM:i:1	YR:i:4	YL:i:6
ST-J00101:167:HFWTMBBXY:6:1104:19898:23839	0	tRNA-Trp-CCA-21	21	1	76M	*	0	0	GGACCCATTGCACAACTGGTAGTGCAACGGACTCCAAATCCGCAGGTTGGGCGTTCAGGTCGCTCTGGGTTCACCA	JJJJJJJJJJJJJJJJJJJJJJJJJJJJJJJJJJJJJJJJJJJJJJJJJJJJJJJJJJJJJJJJJJJJJJJJJJJJ	AS:i:-12	XS:i:-12	XN:i:0	XM:i:2	XO:i:0	XG:i:0	NM:i:2	MD:Z:8A48A18	YT:Z:UU	YA:i:1	YM:i:1	YR:i:4	YL:i:6
ST-J00101:167:HFWTMBBXY:6:1104:31933:23839	256	tRNA-Trp-CCA-21	21	1	76M	*	0	0	GGACCCATAGCACAACTGGTAGTGCAACGGACTCCAAATCCGCAGGTTGGGCGTTCAGGTCGCTCTGGGTTCACCA	JJJJJJJJJJJJJJJJJJJJFJJJJJJJJJJJJJJJJJJJJJJJJJJJJJJJJJJJJJJJJJJIJJJJJJJGGJJJ	AS:i:-6	XS:i:-6	XN:i:0	XM:i:1	XO:i:0	XG:i:0	NM:i:1	MD:Z:57A18	YT:Z:UU	YA:i:1	YM:i:1	YR:i:4	YL:i:6
ST-J00101:167:HFWTMBBXY:6:1104:13119:23663	256	tRNA-Trp-CCA-21	21	1	76M	*	0	0	GGACCCATGGCACAACTGGTAGTGCAACGGACTCCAAATCCGCAGGTTGGGCGTTCATGTCGCTCTGGGTTCACCA	JJJJJJJJJJJJJJJJJJJJJJJJJJJJJJJJJJJJJJJJIJJJJJJJJJJJJJJJJJJJJJJJJJJJJJJJJJJJ	AS:i:-12	XS:i:-12	XN:i:0	XM:i:2	XO:i:0	XG:i:0	NM:i:2	MD:Z:8A48A18	YT:Z:UU	YA:i:1	YM:i:1	YR:i:4	YL:i:6
ST-J00101:167:HFWTMBBXY:6:1104:22475:23944	256	tRNA-Trp-CCA-21	21	1	76M	*	0	0	GGACCCATTGCACAACTGGTAGTGCAACGGACTCCAAATCCGCAGGTTGGGCGTTCAGGTCGCTCTGGGTTCACCA	JJJJJJJJJJJJJJJJJJJJJJJJJJJJJJJJJJJJJJJJJJJJJJJJJJJJJJJJJJJJJJJJJJJJJJJJJJJJ	AS:i:-12	XS:i:-12	XN:i:0	XM:i:2	XO:i:0	XG:i:0	NM:i:2	MD:Z:8A48A18	YT:Z:UU	YA:i:1	YM:i:1	YR:i:4	YL:i:6
ST-J00101:167:HFWTMBBXY:6:1104:21745:24120	256	tRNA-Trp-CCA-21	21	1	76M	*	0	0	GGACCCATGGCACAACTGGTAGTGCAACGGACTCCAAATCCGCAGGTTGGGCGTTCAGGTCGCTCTGGGTTCACCA	JJJJJJJJJJJJJJJJJJJJJJJJJJJJJJJJJJJJJJJJJJJJJJJJJJJJJJJJJJJJJJJJJJJJJJJJJJJJ	AS:i:-12	XS:i:-12	XN:i:0	XM:i:2	XO:i:0	XG:i:0	NM:i:2	MD:Z:8A48A18	YT:Z:UU	YA:i:1	YM:i:1	YR:i:4	YL:i:6
ST-J00101:167:HFWTMBBXY:6:1104:12114:24032	0	tRNA-Trp-CCA-21	21	0	76M	*	0	0	GGACCCATTGCACAACTGGTAGTGCAACGGATTCCAAATCCGCAGGTTGGGCGTTCAGGTCGCTCTGGGTTCACCA	JJJJJJJJJJJJJJJJJJJJJJJJJJJJJJJJJJJJJJJJJJJJJJJJJJJJJJJJJJJJJJJJJJJJJJJJJJJJ	AS:i:-18	XS:i:-18	XN:i:0	XM:i:3	XO:i:0	XG:i:0	NM:i:3	MD:Z:8A22C25A18	YT:Z:UU	YA:i:1	YM:i:1	YR:i:4	YL:i:6
ST-J00101:167:HFWTMBBXY:6:1104:15179:24278	256	tRNA-Trp-CCA-21	21	1	76M	*	0	0	GGACCCATAGCACAACTGGCAGTGCAACGGACTCCAAATCCGCAGGTTGGGCGTTCAGGTCGCTCTGGGTTCACCA	JJJJJJJJJJJJJJJJJJJJJJJJJJJJJJJJJJJJJJJJJJJJJJJJJJJJJJJJJJJJJJJJJJJJJJJJJJJJ	AS:i:-12	XS:i:-12	XN:i:0	XM:i:2	XO:i:0	XG:i:0	NM:i:2	MD:Z:19T37A18	YT:Z:UU	YA:i:1	YM:i:1	YR:i:4	YL:i:6
ST-J00101:167:HFWTMBBXY:6:1104:2189:24314	256	tRNA-Trp-CCA-21	21	1	76M	*	0	0	GGACCCATGGCACAACTGGTAGTGCAACGGACTCCAAATCCGCAGGTTGGGCGTTCAGGTCGCTCTGGGTTCACCA	JJJJJJJIJJJJJIJJJJJJJJJJJJJJJJJJJJJJJJJJJJJJJJJJJJIAJJFAJ<JJJJJBJJJJJJJJJJJJ	AS:i:-12	XS:i:-12	XN:i:0	XM:i:2	XO:i:0	XG:i:0	NM:i:2	MD:Z:8A48A18	YT:Z:UU	YA:i:1	YM:i:1	YR:i:4	YL:i:6
ST-J00101:167:HFWTMBBXY:6:1104:4239:24349	0	tRNA-Trp-CCA-21	21	1	76M	*	0	0	GGACCCATTGCACAACTGGTAGTGCAACGGACTCCAAATCCGCAGGTTGGGCGTTCAGGTCGCTCTGGGTTCACCA	JJJJJJJJJJJJJJJJJJJJJJJJJJJJJJJJJJJJJJJJJJJJJJJJJJJJJJJJJJJJJJJJJJJJJJJJJJJJ	AS:i:-12	XS:i:-12	XN:i:0	XM:i:2	XO:i:0	XG:i:0	NM:i:2	MD:Z:8A48A18	YT:Z:UU	YA:i:1	YM:i:1	YR:i:4	YL:i:6
ST-J00101:167:HFWTMBBXY:6:1104:13017:24366	256	tRNA-Trp-CCA-21	21	1	76M	*	0	0	GGACCCATTGCACAACTGGTAGTGCAACGGACTCCAAATCCGCAGGTTGGGCGTTCAGGTCGCTCTGGGTTCACCA	JJJJJJJJJJJJJJJJJJJJJJJJJJJJJJJJJJJJJJJJJJJJJJJJJJJJJJJJJJJJJJJJJJJJJJJJJJJJ	AS:i:-12	XS:i:-12	XN:i:0	XM:i:2	XO:i:0	XG:i:0	NM:i:2	MD:Z:8A48A18	YT:Z:UU	YA:i:1	YM:i:1	YR:i:4	YL:i:6
ST-J00101:167:HFWTMBBXY:6:1104:4584:24384	0	tRNA-Trp-CCA-21	21	1	76M	*	0	0	GGACCCATGGCACAACTGGTAGTGCAACGGACTCCAAATCCGCAGGTTGGGCGTTCAGGTCGCTCTGGGTTCACCA	JJJJJJJJJJJJJJJJJJJJJJJJJJJJJJJJJJJJJJJJJJJJJJJJJJJJJJJJJJJJJJJJJJJJJJJJJJJJ	AS:i:-12	XS:i:-12	XN:i:0	XM:i:2	XO:i:0	XG:i:0	NM:i:2	MD:Z:8A48A18	YT:Z:UU	YA:i:1	YM:i:1	YR:i:4	YL:i:6
ST-J00101:167:HFWTMBBXY:6:1104:1783:24454	256	tRNA-Trp-CCA-21	21	1	76M	*	0	0	GGACCCATTGCACAACTGGTAGTGCAACGGACTCCAAATCCGCAGGTTGGGCGTTCAGGTCGCTCTGGGTTCACCA	JJJJJJJJJJJJJFJJJFJIJJJJJJJJJJJJJG?JJJJJJJJJJJJJIJJJJJJJJJJJJJJJJJJJJJJJJJJJ	AS:i:-12	XS:i:-12	XN:i:0	XM:i:2	XO:i:0	XG:i:0	NM:i:2	MD:Z:8A48A18	YT:Z:UU	YA:i:1	YM:i:1	YR:i:4	YL:i:6
ST-J00101:167:HFWTMBBXY:6:1104:5690:24472	256	tRNA-Trp-CCA-21	21	1	76M	*	0	0	GGACCCATGGCACAACTGGTAGTGCAACGGACTCCAAATCCGCAGGTTGGGCGTTCAGGTCGCTCTGGGTTCACCA	JJJJJJJJJJJJJJJJJJJJJJJJJJJJJJJJJJJJJJJJJJJJJJJJJJJJJJJJJJJJJJJJJJJJJJJJJJJJ	AS:i:-12	XS:i:-12	XN:i:0	XM:i:2	XO:i:0	XG:i:0	NM:i:2	MD:Z:8A48A18	YT:Z:UU	YA:i:1	YM:i:1	YR:i:4	YL:i:6
ST-J00101:167:HFWTMBBXY:6:1104:18193:24472	256	tRNA-Trp-CCA-21	21	1	76M	*	0	0	GGACCCATTGCACAACTGGTAGTGCAACGGACTCCAAATCCGCAGGTTGGGCGTTCAGGTCGCTCTGGGTTCACCA	JJJJJJJJJJJJJJJJJJJJJJJJJJJJJJJJJJJJJJJJJJJJJJJJJJJJJJJJJJJJJJJJJJJJJJJJJJJJ	AS:i:-12	XS:i:-12	XN:i:0	XM:i:2	XO:i:0	XG:i:0	NM:i:2	MD:Z:8A48A18	YT:Z:UU	YA:i:1	YM:i:1	YR:i:4	YL:i:6
ST-J00101:167:HFWTMBBXY:6:1104:8826:24489	256	tRNA-Trp-CCA-21	21	1	76M	*	0	0	GGACCCATAGCACAACTGGTAGTGCAACGGACTCCAAATCCGCAGGTTGGGCGTTCAAGTCGCTCTGGGTTCACCA	JJJJJJJJJJJJJJJJJJJJJJJJJJJJJJJJJJJJJJJJJJJJJJJJJJJJJJJJJJJJJJJJJJJJJJJJJJJJ	AS:i:0	XS:i:0	XN:i:0	XM:i:0	XO:i:0	XG:i:0	NM:i:0	MD:Z:76	YT:Z:UU	YA:i:1	YM:i:1	YR:i:4	YL:i:6
ST-J00101:167:HFWTMBBXY:6:1104:21136:24401	256	tRNA-Trp-CCA-21	21	1	76M	*	0	0	GGACCCATGGCACAACTGGTAGTGCAACGGACTCCAAATCCGCAGGTTGGGCGTTCAGGTCGCTCTGGGTTCACCA	JJJJJJJJJJJJJJJJJJJJJJJJJJJJJJJJJJJJJJJJJJJJJJJJJJJJJ>JJJJJJJJJJJJJJJJJJJJJJ	AS:i:-12	XS:i:-12	XN:i:0	XM:i:2	XO:i:0	XG:i:0	NM:i:2	MD:Z:8A48A18	YT:Z:UU	YA:i:1	YM:i:1	YR:i:4	YL:i:6
ST-J00101:167:HFWTMBBXY:6:1104:28361:24437	256	tRNA-Trp-CCA-21	21	0	6M4D66M	*	0	0	GGACCCCACAACTGGTAGTGCAACGGACTCCAAATCCGCAGGTTGGGCGTTCAGGTCGCTCTGGGTTCACCA	JJJJJJJJJJJJJJJJJJJJJJJJJJJJJJJJJJJJJJJJJJJJJJJJJJJJJJJJJJJJJJJJJJJJJJJJ	AS:i:-23	XS:i:-23	XN:i:0	XM:i:1	XO:i:1	XG:i:4	NM:i:5	MD:Z:6^ATAG47A18	YT:Z:UU	YA:i:1	YM:i:1	YR:i:4	YL:i:6
ST-J00101:167:HFWTMBBXY:6:1104:21125:24489	256	tRNA-Trp-CCA-21	21	0	76M	*	0	0	GGACCCATGGCACAACTGGTAGTGCAACGGACTCCAAATCCGCAGGTTGGGCGTTCAGGTCGCTCTGGGTTCATCA	JJJJJJJJJJJJJJJJJJJJJJJJJJJJJJJJJGJJJJGJJJJJJJJJJJJJJJJJJJJJJJJJJJJJJJJJJJJJ	AS:i:-18	XS:i:-18	XN:i:0	XM:i:3	XO:i:0	XG:i:0	NM:i:3	MD:Z:8A48A15C2	YT:Z:UU	YA:i:1	YM:i:1	YR:i:4	YL:i:6
ST-J00101:167:HFWTMBBXY:6:1104:14113:24542	256	tRNA-Trp-CCA-21	21	1	76M	*	0	0	GGACCCATTGCACAACTGGTAGTGCAACGGACTCCAAATCCGCAGGTTGGGCGTTCAGGTCGCTCTGGGTTCACCA	JJJJJJJJJJJJJJJJJJJJJJJJJJJJJJJJJJJJJJJJJJJJJJJJJJJJJJJJJJJJJJJJJJJJJJJJJJJJ	AS:i:-12	XS:i:-12	XN:i:0	XM:i:2	XO:i:0	XG:i:0	NM:i:2	MD:Z:8A48A18	YT:Z:UU	YA:i:1	YM:i:1	YR:i:4	YL:i:6
ST-J00101:167:HFWTMBBXY:6:1104:32126:24595	0	tRNA-Trp-CCA-21	21	1	76M	*	0	0	GGACCCATTGCACAACTGGTAGTGCAACGGACTCCAAATCCGCAGGTTGGGCGTTCAGGTCGCTCTGGGTTCACCA	JJJJJJJJJJJJJJJJJJJJIJJJJJJJJJJJJ:JJJJJJJJJJJJJJJJJJIJJJAIJJJJJJJJJJJJJJJJJJ	AS:i:-12	XS:i:-12	XN:i:0	XM:i:2	XO:i:0	XG:i:0	NM:i:2	MD:Z:8A48A18	YT:Z:UU	YA:i:1	YM:i:1	YR:i:4	YL:i:6
ST-J00101:167:HFWTMBBXY:6:1104:19329:24612	256	tRNA-Trp-CCA-21	21	1	76M	*	0	0	GGACCCATGGCACAACTGGTAGTGCAACGGACTCCAAATCCGCAGGTTGGGCGTTCAGGTCGCTCTGGGTTCACCA	JJJJJJJJJJJJJJJJJJJJJJJJJJJJJJJJJJJJJJJJJJJJJJJJJJJJJJJJJJJJJJJJJJJJJJJJJJJJ	AS:i:-12	XS:i:-12	XN:i:0	XM:i:2	XO:i:0	XG:i:0	NM:i:2	MD:Z:8A48A18	YT:Z:UU	YA:i:1	YM:i:1	YR:i:4	YL:i:6
ST-J00101:167:HFWTMBBXY:6:1104:22343:24700	256	tRNA-Trp-CCA-21	21	1	76M	*	0	0	GGACCCATGGCACAACTGGTAGTGCAACGGACTCCAAATCCGCAGGTTGGGCGTTCAGGTCGCTCTGGGTTCACCA	JJJJJJJJJJJJJJJJJJJJJJJJJJJJJJJJJJJJJJIJJJJJJJJJJJJJJJJJJJJJJJJJJJJJJJJJJJJJ	AS:i:-12	XS:i:-12	XN:i:0	XM:i:2	XO:i:0	XG:i:0	NM:i:2	MD:Z:8A48A18	YT:Z:UU	YA:i:1	YM:i:1	YR:i:4	YL:i:6
ST-J00101:167:HFWTMBBXY:6:1104:23642:24771	256	tRNA-Trp-CCA-21	21	1	76M	*	0	0	GGACCCATGGCACAACTGGTAGTGCAACGGACTCCAAATCCGCAGGTTGGGCGTTCATGTCGCTCTGGGTTCACCA	JJJJJJJJJJJJJJJJJJJJJJJJJJJJJJJJJJJJJJJJJJJJJJJJJJJJJJJJJJJJJJJJJJJJJJJJJJJJ	AS:i:-12	XS:i:-12	XN:i:0	XM:i:2	XO:i:0	XG:i:0	NM:i:2	MD:Z:8A48A18	YT:Z:UU	YA:i:1	YM:i:1	YR:i:4	YL:i:6
ST-J00101:167:HFWTMBBXY:6:1104:12023:24577	0	tRNA-Trp-CCA-21	21	1	76M	*	0	0	GGACCCATGGCACAACTGGTAGTGCAACGGACTCCAAATCCGCAGGTTGGGCGTTCAGGTCGCTCTGGGTTCACCA	JJJJJJJJJJJJJJJJJJJJJJJJJJJJJJJJJJJJJJJJIJJJJJJJJJJJJJJJJJJJJJJJJJJJJJJJJJJJ	AS:i:-12	XS:i:-12	XN:i:0	XM:i:2	XO:i:0	XG:i:0	NM:i:2	MD:Z:8A48A18	YT:Z:UU	YA:i:1	YM:i:1	YR:i:4	YL:i:6
ST-J00101:167:HFWTMBBXY:6:1104:28026:24911	256	tRNA-Trp-CCA-21	21	1	76M	*	0	0	GGACCCATGGCACAACTGGTAGTGCAACGGACTCCAAATCCGCAGGTTGGGCGTTCAGGTCGCTCTGGGTTCACCA	JJJJJJJJJJJJJJJJJJJJJJJJJJJJJJJJJJJJJJJJJJJJJJJJJJJJJJJJJJJJJJJJJJJJJJJJJJJJ	AS:i:-12	XS:i:-12	XN:i:0	XM:i:2	XO:i:0	XG:i:0	NM:i:2	MD:Z:8A48A18	YT:Z:UU	YA:i:1	YM:i:1	YR:i:4	YL:i:6
ST-J00101:167:HFWTMBBXY:6:1104:7101:24947	256	tRNA-Trp-CCA-21	21	1	76M	*	0	0	GGACCCATTGCACAACTGGTAGTGCAACGGACTCCAAATCCGCAGGTTGGGCGTTCAGGTCGCTCTGGGTTCACCA	JJJJJJJJJJJJJJJJJJJJJJJJJJJJJJJJJJJJJJJJJJJJJJJJJJJJJJJJJJJJJJJJJJJJJJJJJJJJ	AS:i:-12	XS:i:-12	XN:i:0	XM:i:2	XO:i:0	XG:i:0	NM:i:2	MD:Z:8A48A18	YT:Z:UU	YA:i:1	YM:i:1	YR:i:4	YL:i:6
ST-J00101:167:HFWTMBBXY:6:1104:32106:24806	0	tRNA-Trp-CCA-21	21	1	76M	*	0	0	GGACCCATAGCACAACTGGTAGTGCAACGGACTCCAAATCCGCAGGTTGGGCGTTCATGTCGCTCTGGGTTCACCA	JJJJJJJJJJJJJJJJJJJJ:JJJJJJJIJAJJJJJJJAJJJJJJJJJJJJJJJJJJJFJFJJJJJJJJJJJJJJJ	AS:i:-6	XS:i:-6	XN:i:0	XM:i:1	XO:i:0	XG:i:0	NM:i:1	MD:Z:57A18	YT:Z:UU	YA:i:1	YM:i:1	YR:i:4	YL:i:6
ST-J00101:167:HFWTMBBXY:6:1104:14580:24823	256	tRNA-Trp-CCA-21	21	1	76M	*	0	0	GGACCCATGGCACAACTGGTAGTGCAACGGACTCCAAATCCGCAGGTTGGGCGTTCAAGTCGCTCTGGGTTCACCA	JJJJJJJJJJJJJJJJJJJJJJJJJJJJJJJJJJJJJJJJJJJJJJJJJJJJJJJJJJJJJJJJJJJJJJJJJJJJ	AS:i:-6	XS:i:-6	XN:i:0	XM:i:1	XO:i:0	XG:i:0	NM:i:1	MD:Z:8A67	YT:Z:UU	YA:i:1	YM:i:1	YR:i:4	YL:i:6
ST-J00101:167:HFWTMBBXY:6:1104:2443:24859	256	tRNA-Trp-CCA-21	21	1	76M	*	0	0	GGACCCATTGCACAACTGGTAGTGCAACGGACTCCAAATCCGCAGGTTGGGCGTTCAGGTCGCTCTGGGTTCACCA	JJJJJJJJJJJJJJJJJJJJJJJJJJJJJJJJJJJJJJJJJJJJJJJJJJJJJJJJJJJJJJJJJJJJJJJJJJJJ	AS:i:-12	XS:i:-12	XN:i:0	XM:i:2	XO:i:0	XG:i:0	NM:i:2	MD:Z:8A48A18	YT:Z:UU	YA:i:1	YM:i:1	YR:i:4	YL:i:6
ST-J00101:167:HFWTMBBXY:6:1104:19207:24894	256	tRNA-Trp-CCA-21	21	1	76M	*	0	0	GGACCCATTGCACAACTGGTAGTGCAACGGACTCCAAATCCGCAGGTTGGGCGTTCAGGTCGCTCTGGGTTCACCA	JJJJJJJJJJJJJJJJJJJJJJJJJJJJJJJJJJJJJJJJJJJJJJJJJJJJJJJJJJJJJJJJJJJJJJJJJJJJ	AS:i:-12	XS:i:-12	XN:i:0	XM:i:2	XO:i:0	XG:i:0	NM:i:2	MD:Z:8A48A18	YT:Z:UU	YA:i:1	YM:i:1	YR:i:4	YL:i:6
ST-J00101:167:HFWTMBBXY:6:1104:17513:25087	0	tRNA-Trp-CCA-21	21	1	76M	*	0	0	GGACCCATTGCACAACTGGTAGTGCAACGGACTCCAAATCCGCAGGTTGGGCGTTCAGGTCGCTCTGGGTTCACCA	JJJJJJJJJJJJJJJJJJJJJJJJJJJJJJJJJJJJJJJJJJJJJJJJJJJJJJJJJJJJJJJJJJJJJJJJJJJJ	AS:i:-12	XS:i:-12	XN:i:0	XM:i:2	XO:i:0	XG:i:0	NM:i:2	MD:Z:8A48A18	YT:Z:UU	YA:i:1	YM:i:1	YR:i:4	YL:i:6
ST-J00101:167:HFWTMBBXY:6:1104:21836:25087	256	tRNA-Trp-CCA-21	21	1	76M	*	0	0	GGACCCATAGCACAACTGGTAGTGCAACGGACTCCAAATCCGCAGGTTGGGCGTTCATGTCGCTCTGGGTTCACCA	JJJJJJJJJJJJJJJJJJJJJJJJJJJJJJJJJJJJJJJJJJJJJJJJJJJJJJJJJJJJJJJJJJJJJJJJJJJJ	AS:i:-6	XS:i:-6	XN:i:0	XM:i:1	XO:i:0	XG:i:0	NM:i:1	MD:Z:57A18	YT:Z:UU	YA:i:1	YM:i:1	YR:i:4	YL:i:6
ST-J00101:167:HFWTMBBXY:6:1104:27671:25034	0	tRNA-Trp-CCA-21	21	1	76M	*	0	0	GGACCCATTGCACAACTGGTAGTGCAACGGACTCCAAATCCGCAGGTTGGGCGTTCAGGTCGCTCTGGGTTCACCA	JJJJJJJJJJJJJJJJJJJJJJJJJJJJJJJJJJJJJJJJJJJJJJJJJJJJJJJJJJJJJJJJJJJJJJJJJJJJ	AS:i:-12	XS:i:-12	XN:i:0	XM:i:2	XO:i:0	XG:i:0	NM:i:2	MD:Z:8A48A18	YT:Z:UU	YA:i:1	YM:i:1	YR:i:4	YL:i:6
ST-J00101:167:HFWTMBBXY:6:1104:3275:25105	0	tRNA-Trp-CCA-21	21	1	76M	*	0	0	GGACCCATGGCACAACTGGTAGTGCAACGGACTCCAAATCCGCAGGTTGGGCGTTCATGTCGCTCTGGGTTCACCA	JJJJJJJJJJJJJJJJJJJJJJJJJJJJJJJJJJJJJJJJJJJJJJJJJJJJJJJJJJJJJJJJJJJJJJJJJJJJ	AS:i:-12	XS:i:-12	XN:i:0	XM:i:2	XO:i:0	XG:i:0	NM:i:2	MD:Z:8A48A18	YT:Z:UU	YA:i:1	YM:i:1	YR:i:4	YL:i:6
ST-J00101:167:HFWTMBBXY:6:1104:27681:25122	0	tRNA-Trp-CCA-21	21	1	76M	*	0	0	GGACCCATTGCACAACTGGTAGTGCAACGGACTCCAAATCCGCAGGTTGGGCGTTCACGTCGCTCTGGGTTCACCA	JJJJJJJJJJJJJJJJJJJJJJJJJJJJJJJJJJJJJJJJJJJJJJJJJJJJJJJJJJJJJJJJJJJJJJJJJJJJ	AS:i:-12	XS:i:-12	XN:i:0	XM:i:2	XO:i:0	XG:i:0	NM:i:2	MD:Z:8A48A18	YT:Z:UU	YA:i:1	YM:i:1	YR:i:4	YL:i:6
ST-J00101:167:HFWTMBBXY:6:1104:3275:24155	0	tRNA-Trp-CCA-21	21	1	76M	*	0	0	GGACCCATTGCACAACTGGTAGTGCAACGGACTCCAAATCCGCAGGTTGGGCGTTCAGGTCGCTCTGGGTTCACCA	JJJJJJJJJJJJJJJJJJJJJJJJJJJJJJJJJJJJJJJJJJJJJJJJJJJJJJJJJJJJJJJJJJJJJJJJJJJJ	AS:i:-12	XS:i:-12	XN:i:0	XM:i:2	XO:i:0	XG:i:0	NM:i:2	MD:Z:8A48A18	YT:Z:UU	YA:i:1	YM:i:1	YR:i:4	YL:i:6
ST-J00101:167:HFWTMBBXY:6:1104:11069:25210	0	tRNA-Trp-CCA-21	21	1	76M	*	0	0	GGACCCATAGCACAACTGGTAGTGCAACGGACTCCAAATCCGCAGGTTGGGCGTTCAGGTCGCTCTGGGTTCACCA	JJJJJJJJJJJJJJJJJJJJJJJJJJJJJJJJJJJJJJJJJJJJJJJJJJJJJJJJJJJJJJJJJJJJJJJJJJJJ	AS:i:-6	XS:i:-6	XN:i:0	XM:i:1	XO:i:0	XG:i:0	NM:i:1	MD:Z:57A18	YT:Z:UU	YA:i:1	YM:i:1	YR:i:4	YL:i:6
ST-J00101:167:HFWTMBBXY:6:1104:19938:25210	0	tRNA-Trp-CCA-21	21	1	76M	*	0	0	GGACCCATTGCACAACTGGTAGTGCAACGGACTCCAAATCCGCAGGTTGGGCGTTCAGGTCGCTCTGGGTTCACCA	JJJJJJJJJJJJJJJJJJJJJJJJJJJJJJJJJJJJJJJJJJJJJJJJJJJJJJJJJJJJJJJJJJJJJJJJJJJJ	AS:i:-12	XS:i:-12	XN:i:0	XM:i:2	XO:i:0	XG:i:0	NM:i:2	MD:Z:8A48A18	YT:Z:UU	YA:i:1	YM:i:1	YR:i:4	YL:i:6
ST-J00101:167:HFWTMBBXY:6:1104:13210:25228	256	tRNA-Trp-CCA-21	21	1	76M	*	0	0	GGACCCATAGCACAACTGGTAGTGCAACGGACTCCAAATCCGCAGGTTGGGCGTTCAGGTCGCTCTGGGTTCACCA	JJJJJJJJJJJJJJJJJJJJJJJJJJJJJJJJJJJJJJJJJJJJJJJJJJJJJJJJJJJJJJJJJJJJJJJJJJJJ	AS:i:-6	XS:i:-6	XN:i:0	XM:i:1	XO:i:0	XG:i:0	NM:i:1	MD:Z:57A18	YT:Z:UU	YA:i:1	YM:i:1	YR:i:4	YL:i:6
ST-J00101:167:HFWTMBBXY:6:1104:20273:25228	256	tRNA-Trp-CCA-21	21	1	76M	*	0	0	GGACCCATGGCACAACTGGTAGTGCAACGGACTCCAAATCCGCAGGTTGGGCGTTCAGGTCGCTCTGGGTTCACCA	JJJJJJJJJJJJJJJJJJJJJJJJJJJJJJJJJJJJJJJJJJJJJJJJJJJJJJJJJJJJJJJJJJJJJJJJJJJJ	AS:i:-12	XS:i:-12	XN:i:0	XM:i:2	XO:i:0	XG:i:0	NM:i:2	MD:Z:8A48A18	YT:Z:UU	YA:i:1	YM:i:1	YR:i:4	YL:i:6
ST-J00101:167:HFWTMBBXY:6:1104:18385:23962	256	tRNA-Trp-CCA-21	21	1	76M	*	0	0	GGACCCATGGCACAACTGGTAGTGCAACGGACTCCAAATCCGCAGGTTGGGCGTTCAGGTCGCTCTGGGTTCACCA	JJJJJJJJJJJJJJJJJJJJJJJJJJJJJJJJJJJJJJJJJJJJJJJJJJJJJJJJJJJJJJJJJJJJJJJJJJJJ	AS:i:-12	XS:i:-12	XN:i:0	XM:i:2	XO:i:0	XG:i:0	NM:i:2	MD:Z:8A48A18	YT:Z:UU	YA:i:1	YM:i:1	YR:i:4	YL:i:6
ST-J00101:167:HFWTMBBXY:6:1104:31477:25333	256	tRNA-Trp-CCA-21	21	1	76M	*	0	0	GGACCCATGGCACAACTGGTAGTGCAACGGACTCCAAATCCGCAGGTTGGGCGTTCAGGTCGCTCTGGGTTCACCA	JJJJJJJJJJJJJJJJJJIJJJJJDJJJJJJJJJJAJJJJFJD0DF:JJJJJJJJJJJGJJJJ<JJJIJJJJJJJJ	AS:i:-12	XS:i:-12	XN:i:0	XM:i:2	XO:i:0	XG:i:0	NM:i:2	MD:Z:8A48A18	YT:Z:UU	YA:i:1	YM:i:1	YR:i:4	YL:i:6
ST-J00101:167:HFWTMBBXY:6:1104:13190:25193	256	tRNA-Trp-CCA-21	21	0	17M1D58M	*	0	0	GGACCCATTGCACAACTGTAGTGCAACGGACTCCAAATCCGCAGGTTGGGCGTTCAGGTCGCTCTGGGTTCACCA	JJJJJJJJJJJJJJJJJJJJJJJJJJJJJJJJJJJJJJJJJJJJJJJJJJJJJJJJJJJJJJJJJJJJJJJJJJJ	AS:i:-20	XS:i:-20	XN:i:0	XM:i:2	XO:i:1	XG:i:1	NM:i:3	MD:Z:8A8^G39A18	YT:Z:UU	YA:i:1	YM:i:1	YR:i:4	YL:i:6
ST-J00101:167:HFWTMBBXY:6:1104:16315:25193	0	tRNA-Trp-CCA-21	21	1	76M	*	0	0	GGACCCATTGCACAACTGGTAGTGCAACGGACTCCAAATCCGCAGGTTGGGCGTTCAGGTCGCTCTGGGTTCACCA	JJJJJJJJJJJJJJJJJJJJJJJJJJJJJJJJJJJJJJJJJJJJJJJJJJJJJJJJJJJJJJJJJJJJJJJJJJJJ	AS:i:-12	XS:i:-12	XN:i:0	XM:i:2	XO:i:0	XG:i:0	NM:i:2	MD:Z:8A48A18	YT:Z:UU	YA:i:1	YM:i:1	YR:i:4	YL:i:6
ST-J00101:167:HFWTMBBXY:6:1104:11982:25351	0	tRNA-Trp-CCA-21	21	1	76M	*	0	0	GGACCCATGGCACAACTGGTAGTGCAACGGACTCCAAATCCGCAGGTTGGGCGTTCAGGTCGCTCTGGGTTCACCA	JJJJJJJJJJJJJJJJJJJJJJJJJJJJJJJJJJJJJJJJJJJJJJJJJJJJJJJJJJJJJJJJJJJJJJJJJJJJ	AS:i:-12	XS:i:-12	XN:i:0	XM:i:2	XO:i:0	XG:i:0	NM:i:2	MD:Z:8A48A18	YT:Z:UU	YA:i:1	YM:i:1	YR:i:4	YL:i:6
ST-J00101:167:HFWTMBBXY:6:1104:30330:25351	256	tRNA-Trp-CCA-21	21	0	46M1D29M	*	0	0	GGACCCATTGCACAACTGGTAGTGCAACGGACTCCAAATCCGCAGGTGGGCGTTCAGGTCGCTCTGGGTTCACCA	JJJJJJJJJJJJJJJJJJJJJJJJJJJJJJJJJJJJJJJJJJJJJJJJJJJJJJJJJJJJJJJJJJJJJJJJJJJ	AS:i:-20	XS:i:-20	XN:i:0	XM:i:2	XO:i:1	XG:i:1	NM:i:3	MD:Z:8A37^T10A18	YT:Z:UU	YA:i:1	YM:i:1	YR:i:4	YL:i:6
ST-J00101:167:HFWTMBBXY:6:1104:7801:25457	0	tRNA-Trp-CCA-21	21	1	76M	*	0	0	GGACCCATTGCACAACTGGTAGTGCAACGGACTCCAAATCCGCAGGTTGGGCGTTCAGGTCGCTCTGGGTTCACCA	JJJJJJJJJJJJJJJJJJJJJJJJJJJJJJJJJJJJJJJJJJJJJJJJJJJJJJJJJJJJJJJJJJJJJJJJJJJJ	AS:i:-12	XS:i:-12	XN:i:0	XM:i:2	XO:i:0	XG:i:0	NM:i:2	MD:Z:8A48A18	YT:Z:UU	YA:i:1	YM:i:1	YR:i:4	YL:i:6
ST-J00101:167:HFWTMBBXY:6:1104:2148:25474	256	tRNA-Trp-CCA-21	21	1	76M	*	0	0	GGACCCATGGCACAACTGGTAGTGCAACGGACTCCAAATCCGCAGGTTGGGCGTTCAGGTCGCTCTGGGTTCACCA	JJJJJJJJJJJJJJJJJJJJJJJJJJJJJJJJJJJJJJJJJJJJJJJJJJJJJJJJJJJJJJJJGJJJJJJJJJJJ	AS:i:-12	XS:i:-12	XN:i:0	XM:i:2	XO:i:0	XG:i:0	NM:i:2	MD:Z:8A48A18	YT:Z:UU	YA:i:1	YM:i:1	YR:i:4	YL:i:6
ST-J00101:167:HFWTMBBXY:6:1104:25753:25544	0	tRNA-Trp-CCA-21	21	1	76M	*	0	0	GGACCCATAGCACAACTGGTAGTGCAACGGACTCCAAATCCGCAGGTTGGGCGTTCAGGTCGCTCTGGGTTCACCA	JJJJJJJJJJJJJJJJJJJJJJJJJJJJJJJJJJJJJJJJJJJJJJGJJJJJJJJJJJJJJJJIJJJJJJJJJJJJ	AS:i:-6	XS:i:-6	XN:i:0	XM:i:1	XO:i:0	XG:i:0	NM:i:1	MD:Z:57A18	YT:Z:UU	YA:i:1	YM:i:1	YR:i:4	YL:i:6
ST-J00101:167:HFWTMBBXY:6:1104:28595:25544	256	tRNA-Trp-CCA-21	21	1	76M	*	0	0	GGACCCATTGCACAACTGGTAGTGCAACGGACTCCAAATCCGCAGGTTGGGCGTTCAGGTCGCTCTGGGTTCACCA	JJJJJJJJJJJJJJJJJJJJJJJJJJJJJJJJJJJJJJJJJJJJJJJJJJJJJJJJJJJJJJJJJJJJJJJJJJJJ	AS:i:-12	XS:i:-12	XN:i:0	XM:i:2	XO:i:0	XG:i:0	NM:i:2	MD:Z:8A48A18	YT:Z:UU	YA:i:1	YM:i:1	YR:i:4	YL:i:6
ST-J00101:167:HFWTMBBXY:6:1104:5122:25597	256	tRNA-Trp-CCA-21	21	1	76M	*	0	0	GGACCCATGGCACAACTGGTAGTGCAACGGACTCCAAATCCGCAGGTTGGGCGTTCAAGTCGCTCTGGGTTCACCA	JJJJJJJJJJJJJJJJJJJJJJJJJJJJJJJJJJJJJJJJJJJJJJJJJJJJJJJJJJJJJJJJJJJJJJJJJJJJ	AS:i:-6	XS:i:-6	XN:i:0	XM:i:1	XO:i:0	XG:i:0	NM:i:1	MD:Z:8A67	YT:Z:UU	YA:i:1	YM:i:1	YR:i:4	YL:i:6
ST-J00101:167:HFWTMBBXY:6:1104:22181:25685	256	tRNA-Trp-CCA-21	21	1	76M	*	0	0	GGACCCATTGCACAACTGGTAGTGCAACGGACTCCAAATCCGCAGGTTGGGCGTTCAGGTCGCTCTGGGTTCACCA	JJJJJJJJJJJJJJJJJJJJJJJJJJJJJJJJJJJJJJJJJJJJJJJJJJJJJJJJJJJJJJJJJJJJJJJJJJJJ	AS:i:-12	XS:i:-12	XN:i:0	XM:i:2	XO:i:0	XG:i:0	NM:i:2	MD:Z:8A48A18	YT:Z:UU	YA:i:1	YM:i:1	YR:i:4	YL:i:6
ST-J00101:167:HFWTMBBXY:6:1104:4005:25703	0	tRNA-Trp-CCA-21	21	1	76M	*	0	0	GGACCCATGGCACAACTGGTAGTGCAACGGACTCCAAATCCGCAGGTTGGGCGTTCAGGTCGCTCTGGGTTCACCA	JJJJJJJJJJJJJJJJJJJJJJJJJJJJJJJJJJJJJJIJJJJJJJJJJJJJJJJJJJJJJJJJJJJJJJJJJJJJ	AS:i:-12	XS:i:-12	XN:i:0	XM:i:2	XO:i:0	XG:i:0	NM:i:2	MD:Z:8A48A18	YT:Z:UU	YA:i:1	YM:i:1	YR:i:4	YL:i:6
ST-J00101:167:HFWTMBBXY:6:1104:8917:25808	256	tRNA-Trp-CCA-21	21	1	76M	*	0	0	GGACCCATTGCACAACTGGTAGTGCAACGGACTCCAAATCCGCAGGTTGGGCGTTCAGGTCGCTCTGGGTTCACCA	JJJJJJJJJJJJJJJJJJJJJJJJJJJJJJJJJJJJJJJJJJJJJJJJJJJJJJJJJJJJJJJJJJJJJJJJJJJJ	AS:i:-12	XS:i:-12	XN:i:0	XM:i:2	XO:i:0	XG:i:0	NM:i:2	MD:Z:8A48A18	YT:Z:UU	YA:i:1	YM:i:1	YR:i:4	YL:i:6
ST-J00101:167:HFWTMBBXY:6:1104:28321:25808	256	tRNA-Trp-CCA-21	21	1	76M	*	0	0	GGACCCATTGCACAACTGGTAGTGCAACGGACTCCAAATCCGCAGGTTGGGCGTTCAGGTCGCTCTGGGTTCACCA	JJJJJJJJJJJJJJJJJJJJJJJJJJJJJJJJJJJJJJJJJJJJJJJJJJJJJJJJJJJJJJJJJJJJJJJJJJJJ	AS:i:-12	XS:i:-12	XN:i:0	XM:i:2	XO:i:0	XG:i:0	NM:i:2	MD:Z:8A48A18	YT:Z:UU	YA:i:1	YM:i:1	YR:i:4	YL:i:6
ST-J00101:167:HFWTMBBXY:6:1104:16894:25492	256	tRNA-Trp-CCA-21	21	1	76M	*	0	0	GGACCCATGGCACAACTGGTAGTGCAACGGACTCCAAATCCGCAGGTTGGGCGTTCAGGTCGCTCTGGGTTCACCA	JJJJJJJJJJJJJJJJJJJJJJJJJJJJJJJJJJJJJJJJJJJJJJJJJJJJJJJJJJJJJJJJJJJJJJJJJJJJ	AS:i:-12	XS:i:-12	XN:i:0	XM:i:2	XO:i:0	XG:i:0	NM:i:2	MD:Z:8A48A18	YT:Z:UU	YA:i:1	YM:i:1	YR:i:4	YL:i:6
ST-J00101:167:HFWTMBBXY:6:1104:22577:25492	256	tRNA-Trp-CCA-21	21	1	76M	*	0	0	GGACCCATGGCACAACTGGTAGTGCAACGGACTCCAAATCCGCAGGTTGGGCGTTCAGGTCGCTCTGGGTTCACCA	JJJJJJJJJJJJJJJJJJJJJJJJJJJJJJJJJJJJJJJJJJJJJJJJJJJJJJJJJJJJJJJJJJJJJJJJJJJJ	AS:i:-12	XS:i:-12	XN:i:0	XM:i:2	XO:i:0	XG:i:0	NM:i:2	MD:Z:8A48A18	YT:Z:UU	YA:i:1	YM:i:1	YR:i:4	YL:i:6
ST-J00101:167:HFWTMBBXY:6:1104:18903:25527	0	tRNA-Trp-CCA-21	21	1	76M	*	0	0	GGACCCATAGCACAACTGGTAGTGCAACGGACTCCAAATCCGCAGGTTGGGCGTTCATGTCGCTCTGGGTTCACCA	JJJJJJJJJJJJJJJJJJJJJJJJJJJJJJJJJJJJJJJJJJJJJJJJJJ>JJJJJJJJJJJJJJJJJJJJJJJJJ	AS:i:-6	XS:i:-6	XN:i:0	XM:i:1	XO:i:0	XG:i:0	NM:i:1	MD:Z:57A18	YT:Z:UU	YA:i:1	YM:i:1	YR:i:4	YL:i:6
ST-J00101:167:HFWTMBBXY:6:1104:12723:25791	256	tRNA-Trp-CCA-21	21	1	76M	*	0	0	GGACCCATTGCACAACTGGTAGTGCAACGGACTCCAAATCCGCAGGTTGGGCGTTCAGGTCGCTCTGGGTTCACCA	JJJJJJJJJJJJJJJJJJJJJJJJJJJJJJJJJJJJJJJJJJJJJJJJJJJJJJJJJJJJJJJJJJJJJJJJJJJJ	AS:i:-12	XS:i:-12	XN:i:0	XM:i:2	XO:i:0	XG:i:0	NM:i:2	MD:Z:8A48A18	YT:Z:UU	YA:i:1	YM:i:1	YR:i:4	YL:i:6
ST-J00101:167:HFWTMBBXY:6:1104:6451:26002	256	tRNA-Trp-CCA-21	21	1	76M	*	0	0	GGACCCATTGCACAACTGGTAGTGCAACGGACTCCAAATCCGCAGGTTGGGCGTTCAGGTCGCTCTGGGTTCACCA	JJJJJJJJJJJJJJJJJJJJJJJJJJJJJJJJJJJJJJJJJJJJJJJJJJJJJJJJJJJJJJJJJJJJJJJJJJJJ	AS:i:-12	XS:i:-12	XN:i:0	XM:i:2	XO:i:0	XG:i:0	NM:i:2	MD:Z:8A48A18	YT:Z:UU	YA:i:1	YM:i:1	YR:i:4	YL:i:6
ST-J00101:167:HFWTMBBXY:6:1104:9354:25896	256	tRNA-Trp-CCA-21	21	0	76M	*	0	0	GGACCCATTGCACAACTGGCAGTGCAACGGACTCCAAATCCGCAGGTTGGGCGTTCAGGTCGCTCTGGGTTCACCA	JJJJJJJJJJJJJJJJJJJJJJJJJJJJJJJJJJJJJJJJJJJJJJJJJJJJJJJJJJJJJJJJJJJJJJJJJJJJ	AS:i:-18	XS:i:-18	XN:i:0	XM:i:3	XO:i:0	XG:i:0	NM:i:3	MD:Z:8A10T37A18	YT:Z:UU	YA:i:1	YM:i:1	YR:i:4	YL:i:6
ST-J00101:167:HFWTMBBXY:6:1104:11343:25896	0	tRNA-Trp-CCA-21	21	1	76M	*	0	0	GGACCCATTGCACAACTGGTAGTGCAACGGACTCCAAATCCGCAGGTTGGGCGTTCAGGTCGCTCTGGGTTCACCA	JJJJJJJJJJJJJJJJJJJJJJJJJJJJJJJJJJJJJJJJJJJJJJJJJJJJJJJJJJJJJJJJJJJJJJJJJJJJ	AS:i:-12	XS:i:-12	XN:i:0	XM:i:2	XO:i:0	XG:i:0	NM:i:2	MD:Z:8A48A18	YT:Z:UU	YA:i:1	YM:i:1	YR:i:4	YL:i:6
ST-J00101:167:HFWTMBBXY:6:1104:26484:25896	256	tRNA-Trp-CCA-21	21	1	76M	*	0	0	GGACCCATTGCACAACTGGTAGTGCAACGGACTCCAAATCCGCAGGTTGGGCGTTCAAGTCGCTCTGGGTTCACCA	JJJJJJJJJJJJJJJJJJJJJJJJJJJJJJJJJJJJJJJJJJJJJJJJJJJJJJJJJJJJJJJJJJJJJJJJJJJJ	AS:i:-6	XS:i:-6	XN:i:0	XM:i:1	XO:i:0	XG:i:0	NM:i:1	MD:Z:8A67	YT:Z:UU	YA:i:1	YM:i:1	YR:i:4	YL:i:6
ST-J00101:167:HFWTMBBXY:6:1104:10937:26002	256	tRNA-Trp-CCA-21	21	1	76M	*	0	0	GGACCCATTGCACAACTGGTAGTGCAACGGACTCCAAATCCGCAGGTTGGGCGTTCAGGTCGCTCTGGGTTCACCA	JJJJJJJJJJJJJJJJJJJJJJJJJJJJJJJJJJJJJJJJJJJJJJJJJJJJJJJJJJJJJJJJJJJJJJJJJJJJ	AS:i:-12	XS:i:-12	XN:i:0	XM:i:2	XO:i:0	XG:i:0	NM:i:2	MD:Z:8A48A18	YT:Z:UU	YA:i:1	YM:i:1	YR:i:4	YL:i:6
ST-J00101:167:HFWTMBBXY:6:1104:6299:26019	256	tRNA-Trp-CCA-21	21	1	76M	*	0	0	GGACCCATAGCACAACTGGTAGTGCAACGGACTCCAAATCCGCAGGTTGGGCGTTCAGGTCGCTCTGGGTTCACCA	JJJJJJJJJJJJJJJJJJJJJJJJJJJJJJJJJ>JJJJJJJJJJJJJJJJJJJJJJJJJJJJJJJJJJJJJJJJJJ	AS:i:-6	XS:i:-6	XN:i:0	XM:i:1	XO:i:0	XG:i:0	NM:i:1	MD:Z:57A18	YT:Z:UU	YA:i:1	YM:i:1	YR:i:4	YL:i:6
ST-J00101:167:HFWTMBBXY:6:1104:25804:25246	0	tRNA-Trp-CCA-21	21	1	76M	*	0	0	GGACCCATTGCACAACTGGTAGTGCAACGGACTCCAAATCCGCAGGTTGGGCGTTCAGGTCGCTCTGGGTTCACCA	JJJJJJJJJJJJJJJJJJJJJJJJJJJJJJJJJJJJJJJJJJJJJJJJJJJJJJJJJJJJJJJJJJJJJJJJJJJJ	AS:i:-12	XS:i:-12	XN:i:0	XM:i:2	XO:i:0	XG:i:0	NM:i:2	MD:Z:8A48A18	YT:Z:UU	YA:i:1	YM:i:1	YR:i:4	YL:i:6
ST-J00101:167:HFWTMBBXY:6:1104:2331:25298	0	tRNA-Trp-CCA-21	21	1	19M1D56M	*	0	0	GGACCCATTGCACAACTGGAGTGCAACGGACTCCAAATCCGCAGGTTGGGCGTTCAAGTCGCTCTGGGTTCACCA	JJJJJJJJJJJJJJJJJJJJJJJJJJJJJJJJJJJJJJJJJJJJJJJJJJJJJJJJJJJJJJJJJJJJJJJJJJJ	AS:i:-14	XS:i:-14	XN:i:0	XM:i:1	XO:i:1	XG:i:1	NM:i:2	MD:Z:8A10^T56	YT:Z:UU	YA:i:1	YM:i:1	YR:i:4	YL:i:6
ST-J00101:167:HFWTMBBXY:6:1104:19908:25720	0	tRNA-Trp-CCA-21	21	1	76M	*	0	0	GGACCCATGGCACAACTGGTAGTGCAACGGACTCCAAATCCGCAGGTTGGGCGTTCAGGTCGCTCTGGGTTCACCA	JJBJJJJJJJJJJJJJJJJJJJJJJJIGIFJJJJJJJJJJJJ0JJJJJJJJJJJJAJJJJJJJIJJAJJJJJJJJJ	AS:i:-12	XS:i:-12	XN:i:0	XM:i:2	XO:i:0	XG:i:0	NM:i:2	MD:Z:8A48A18	YT:Z:UU	YA:i:1	YM:i:1	YR:i:4	YL:i:6
ST-J00101:167:HFWTMBBXY:6:1104:29995:26107	256	tRNA-Trp-CCA-21	21	1	76M	*	0	0	GGACCCATGGCACAACTGGTAGTGCAACGGACTCCAAATCCGCAGGTTGGGCGTTCAGGTCGCTCTGGGTTCACCA	JJJJJJJJJJJJJJJJJJJJJJJJJJJJJJJJJJJJIJJJJJJJJJJJJJJJJJJJJJJJJJJJJJJJJJJJJJJJ	AS:i:-12	XS:i:-12	XN:i:0	XM:i:2	XO:i:0	XG:i:0	NM:i:2	MD:Z:8A48A18	YT:Z:UU	YA:i:1	YM:i:1	YR:i:4	YL:i:6
ST-J00101:167:HFWTMBBXY:6:1104:26189:26125	256	tRNA-Trp-CCA-21	21	1	76M	*	0	0	GGACCCATGGCACAACTGGTAGTGCAACGGACTCCAAATCCGCAGGTTGGGCGTTCATGTCGCTCTGGGTTCACCA	JJJJJJJJJJJJJJJJJJJJJJJJJJJJJJJJJJJJJJJJJJJJJJJJJJJJJJJJJJJJJJJJJJJJJJJJJJJJ	AS:i:-12	XS:i:-12	XN:i:0	XM:i:2	XO:i:0	XG:i:0	NM:i:2	MD:Z:8A48A18	YT:Z:UU	YA:i:1	YM:i:1	YR:i:4	YL:i:6
ST-J00101:167:HFWTMBBXY:6:1104:3143:26142	0	tRNA-Trp-CCA-21	21	1	76M	*	0	0	GGACCCATGGCACAACTGGTAGTGCAACGGACTCCAAATCCGCAGGTTGGGCGTTCAGGTCGCTCTGGGTTCACCA	JJJJJJJJJJJJJJJJJJJJJJJJJJJJJJJJJJJJJJJJJJJJJJJJJJJJJJJJJJJJJJJJJJJJJJJJJJJJ	AS:i:-12	XS:i:-12	XN:i:0	XM:i:2	XO:i:0	XG:i:0	NM:i:2	MD:Z:8A48A18	YT:Z:UU	YA:i:1	YM:i:1	YR:i:4	YL:i:6
ST-J00101:167:HFWTMBBXY:6:1104:28239:26160	256	tRNA-Trp-CCA-21	21	1	8M1D67M	*	0	0	GGACCCATGCACAACTGGTAGTGCAACGGACTCCAAATCCGCAGGTTGGGCGTTCAGGTCGCTCTGGGTTCACCA	JJJJJJJJJJJJJJJJJJJJJJJJJJJJJJJJJJJJJJJJJJJJJJJJJJJJJJJJJJJJJJJJJJJJJJJJJJJ	AS:i:-14	XS:i:-14	XN:i:0	XM:i:1	XO:i:1	XG:i:1	NM:i:2	MD:Z:8^A48A18	YT:Z:UU	YA:i:1	YM:i:1	YR:i:4	YL:i:6
ST-J00101:167:HFWTMBBXY:6:1104:20131:26177	256	tRNA-Trp-CCA-21	21	1	76M	*	0	0	GGACCCATGGCACAACTGGTAGTGCAACGGACTCCAAATCCGCAGGTTGGGCGTTCAGGTCGCTCTGGGTTCACCA	JJJJJJJJJJJJJJJJJJJJJJJJJJJJJJJJJJJJJJJJJJJJJJJJJJ>JJJJJJJJJJJJJJJJJJJJJJJJJ	AS:i:-12	XS:i:-12	XN:i:0	XM:i:2	XO:i:0	XG:i:0	NM:i:2	MD:Z:8A48A18	YT:Z:UU	YA:i:1	YM:i:1	YR:i:4	YL:i:6
ST-J00101:167:HFWTMBBXY:6:1104:20801:26177	0	tRNA-Trp-CCA-21	21	1	76M	*	0	0	GGACCCATTGCACAACTGGTAGTGCAACGGACTCCAAATCCGCAGGTTGGGCGTTCAGGTCGCTCTGGGTTCACCA	JJJJJJJJJJJJJJJJJJJJJJJJJJJJJJJJJJJJJJJJJJJJJJJJJJJJJJJJJJJJJJJJJJJJJJJJJJJJ	AS:i:-12	XS:i:-12	XN:i:0	XM:i:2	XO:i:0	XG:i:0	NM:i:2	MD:Z:8A48A18	YT:Z:UU	YA:i:1	YM:i:1	YR:i:4	YL:i:6
ST-J00101:167:HFWTMBBXY:6:1104:24586:26230	256	tRNA-Trp-CCA-21	21	1	76M	*	0	0	GGACCCATGGCACAACTGGTAGTGCAACGGACTCCAAATCCGCAGGTTGGGCGTTCAGGTCGCTCTGGGTTCACCA	JJJJJJJJJJJJJJJJJJJJJJJJJJJJJJJJJJJJJJJJJJJJJJJJJJJJJJJJJJJJJJJJJJJJJJJJJJJJ	AS:i:-12	XS:i:-12	XN:i:0	XM:i:2	XO:i:0	XG:i:0	NM:i:2	MD:Z:8A48A18	YT:Z:UU	YA:i:1	YM:i:1	YR:i:4	YL:i:6
ST-J00101:167:HFWTMBBXY:6:1104:24099:26265	256	tRNA-Trp-CCA-21	21	1	76M	*	0	0	GGACCCATTGCACAACTGGTAGTGCAACGGACTCCAAATCCGCAGGTTGGGCGTTCAGGTCGCTCTGGGTTCACCA	JJJJJJJJJJJJJJJJJJJJJJJJJJJJJJJJJJJJJJJJJJJJJJJJJJJJJJJJJJJJJJJJJJJJJJJJJJJJ	AS:i:-12	XS:i:-12	XN:i:0	XM:i:2	XO:i:0	XG:i:0	NM:i:2	MD:Z:8A48A18	YT:Z:UU	YA:i:1	YM:i:1	YR:i:4	YL:i:6
ST-J00101:167:HFWTMBBXY:6:1104:11830:26283	256	tRNA-Trp-CCA-21	21	1	76M	*	0	0	GGACCCATGGCACAACTGGTAGTGCAACGGACTCCAAATCCGCAGGTTGGGCGTTCAGGTCGCTCTGGGTTCACCA	JJJJJJJJJJJJJJJJJJJJJJJJJJJJJJJJJJJJJJJJJJJJJJJJJJJJJJJJJJJJJJJJJJJJJJJJJJJJ	AS:i:-12	XS:i:-12	XN:i:0	XM:i:2	XO:i:0	XG:i:0	NM:i:2	MD:Z:8A48A18	YT:Z:UU	YA:i:1	YM:i:1	YR:i:4	YL:i:6
ST-J00101:167:HFWTMBBXY:6:1104:24616:26283	256	tRNA-Trp-CCA-21	21	1	76M	*	0	0	GGACCCATTGCACAACTGGTAGTGCAACGGACTCCAAATCCGCAGGTTGGGCGTTCATGTCGCTCTGGGTTCACCA	JJJJJJJJJJJJJJJJJJJJJJJJJJJJJJJJJJJJJJJJJJJJJJJJJJJJJJJJJJJJJJJJJJJJJJJJJJJJ	AS:i:-12	XS:i:-12	XN:i:0	XM:i:2	XO:i:0	XG:i:0	NM:i:2	MD:Z:8A48A18	YT:Z:UU	YA:i:1	YM:i:1	YR:i:4	YL:i:6
ST-J00101:167:HFWTMBBXY:6:1104:12185:26301	0	tRNA-Trp-CCA-21	21	1	76M	*	0	0	GGACCCATTGCACAACTGGTAGTGCAACGGACTCCAAATCCGCAGGTTGGGCGTTCAGGTCGCTCTGGGTTCACCA	JJJJJJJJJJJJJJJJJJJJJJJJJJJJJJJJJJJJJJJJJJJJJJJJJJJJJJJJJJJJJJJJJJJJJJJJJJJJ	AS:i:-12	XS:i:-12	XN:i:0	XM:i:2	XO:i:0	XG:i:0	NM:i:2	MD:Z:8A48A18	YT:Z:UU	YA:i:1	YM:i:1	YR:i:4	YL:i:6
ST-J00101:167:HFWTMBBXY:6:1104:26585:26318	0	tRNA-Trp-CCA-21	21	1	76M	*	0	0	GGACCCATGGCACAACTGGTAGTGCAACGGACTCCAAATCCGCAGGTTGGGCGTTCAGGTCGCTCTGGGTTCACCA	JJJJJJJJJJJJJJJJJJJJJJJJJJJJJJJJJJJJJJJJJJJJJJJJJJJJJJJJJJJJJJJJJJJJJJJJJJJJ	AS:i:-12	XS:i:-12	XN:i:0	XM:i:2	XO:i:0	XG:i:0	NM:i:2	MD:Z:8A48A18	YT:Z:UU	YA:i:1	YM:i:1	YR:i:4	YL:i:6
ST-J00101:167:HFWTMBBXY:6:1104:29447:25404	256	tRNA-Trp-CCA-21	21	1	76M	*	0	0	GGACCCATTGCACAACTGGTAGTGCAACGGACTCCAAATCCGCAGGTTGGGCGTTCAGGTCGCTCTGGGTTCACCA	JJJJJJJJJJJJJJJJJJJJJJJJJJJJJJJJJJJJJJJJJJJJJJJJJJJJJJJJJJJJJJJJJJJJJJJJJJJJ	AS:i:-12	XS:i:-12	XN:i:0	XM:i:2	XO:i:0	XG:i:0	NM:i:2	MD:Z:8A48A18	YT:Z:UU	YA:i:1	YM:i:1	YR:i:4	YL:i:6
ST-J00101:167:HFWTMBBXY:6:1104:11495:25421	0	tRNA-Trp-CCA-21	21	1	76M	*	0	0	GGACCCATGGCACAACTGGTAGTGCAACGGACTCCAAATCCGCAGGTTGGGCGTTCAGGTCGCTCTGGGTTCACCA	JJJJJJJJJJJJJJJJJJJJJJJJJJJJJJJJJJJJJJJJJJJJJJJJJJJJJJJJJJJJJJJJJJJJJJJJJJJJ	AS:i:-12	XS:i:-12	XN:i:0	XM:i:2	XO:i:0	XG:i:0	NM:i:2	MD:Z:8A48A18	YT:Z:UU	YA:i:1	YM:i:1	YR:i:4	YL:i:6
ST-J00101:167:HFWTMBBXY:6:1104:11860:25421	256	tRNA-Trp-CCA-21	21	1	76M	*	0	0	GGACCCATTGCACAACTGGTAGTGCAACGGACTCCAAATCCGCAGGTTGGGCGTTCAGGTCGCTCTGGGTTCACCA	JJJJJJJJJJJJJJJJJJJJJJJJJJJJJJJJJJJJJJJJJJJJJJJJJJJJJJJJJJJJJJJJJJJJJJJJJJJJ	AS:i:-12	XS:i:-12	XN:i:0	XM:i:2	XO:i:0	XG:i:0	NM:i:2	MD:Z:8A48A18	YT:Z:UU	YA:i:1	YM:i:1	YR:i:4	YL:i:6
ST-J00101:167:HFWTMBBXY:6:1104:14052:25421	256	tRNA-Trp-CCA-21	21	1	76M	*	0	0	GGACCCATTGCACAACTGGTAGTGCAACGGACTCCAAATCCGCAGGTTGGGCGTTCAGGTCGCTCTGGGTTCACCA	JJJJJJJJJJJJJJJJJJJJJJJJJJJJJJJJJJJJJJJJJJJJJJJJJJJJJJJJJJJJJJJJJJJJJJJJJJJJ	AS:i:-12	XS:i:-12	XN:i:0	XM:i:2	XO:i:0	XG:i:0	NM:i:2	MD:Z:8A48A18	YT:Z:UU	YA:i:1	YM:i:1	YR:i:4	YL:i:6
ST-J00101:167:HFWTMBBXY:6:1104:23449:25421	256	tRNA-Trp-CCA-21	21	1	76M	*	0	0	GGACCCATGGCACAACTGGTAGTGCAACGGACTCCAAATCCGCAGGTTGGGCGTTCAGGTCGCTCTGGGTTCACCA	JJJJJJJJJJJJJJJJJJJJJJJJJJJJJJJJJJJJJJJJJJJJJJJJJJJJJJJJJJJJJJJJJJJJJJJJJJJJ	AS:i:-12	XS:i:-12	XN:i:0	XM:i:2	XO:i:0	XG:i:0	NM:i:2	MD:Z:8A48A18	YT:Z:UU	YA:i:1	YM:i:1	YR:i:4	YL:i:6
ST-J00101:167:HFWTMBBXY:6:1104:3671:25439	256	tRNA-Trp-CCA-21	21	1	76M	*	0	0	GGACCCATTGCACAACTGGTAGTGCAACGGACTCCAAATCCGCAGGTTGGGCGTTCAGGTCGCTCTGGGTTCACCA	JJJJJJJJJJJJJJJJJJJJJJJJJJJJJJJJJJJJJJJJJJJJJJJJJJJJJJJJJJJJJJJJJJJJJJJJJJJJ	AS:i:-12	XS:i:-12	XN:i:0	XM:i:2	XO:i:0	XG:i:0	NM:i:2	MD:Z:8A48A18	YT:Z:UU	YA:i:1	YM:i:1	YR:i:4	YL:i:6
ST-J00101:167:HFWTMBBXY:6:1104:16579:25439	256	tRNA-Trp-CCA-21	21	1	76M	*	0	0	GGACCCATAGCACAACTGGTAGTGCAACGGACTCCAAATCCGCAGGTTGGGCGTTCAGGTCGCTCTGGGTTCACCA	JJJJJJJJJJJJJJJJJJJJJJJJJJJJJJJJJJJJJJJJJJJJJJJJJJJJJ>J>JJJJJJJJJJJJJJJJJJJJ	AS:i:-6	XS:i:-6	XN:i:0	XM:i:1	XO:i:0	XG:i:0	NM:i:1	MD:Z:57A18	YT:Z:UU	YA:i:1	YM:i:1	YR:i:4	YL:i:6
ST-J00101:167:HFWTMBBXY:6:1104:24566:26406	0	tRNA-Trp-CCA-21	21	1	76M	*	0	0	GGACCCATTGCACAACTGGTAGTGCAACGGACTCCAAATCCGCAGGTTGGGCGTTCAGGTCGCTCTGGGTTCACCA	JJJJJJJJJJJJJJJJJJJJJJJJJJJJBJJJJJJJJJBJJJJFJJJJJJJJJJJJJJJJJJJJJJJJJJJJJJJJ	AS:i:-12	XS:i:-12	XN:i:0	XM:i:2	XO:i:0	XG:i:0	NM:i:2	MD:Z:8A48A18	YT:Z:UU	YA:i:1	YM:i:1	YR:i:4	YL:i:6
ST-J00101:167:HFWTMBBXY:6:1104:29366:26424	256	tRNA-Trp-CCA-21	21	0	76M	*	0	0	GGACCCATTGCACAACTGGCAGTGCAACGGACTCCAAATCCGCAGGTTGGGCGTTCAGGTCGCTCTGGGTTCACCA	JJJJJJJJJJJJJJJJJJJJJJJJJJJJJJJJJJJJJJJJJJJJJJJJJJJJJJJJJJJJJJJJJJJJJJJJJJJJ	AS:i:-18	XS:i:-18	XN:i:0	XM:i:3	XO:i:0	XG:i:0	NM:i:3	MD:Z:8A10T37A18	YT:Z:UU	YA:i:1	YM:i:1	YR:i:4	YL:i:6
ST-J00101:167:HFWTMBBXY:6:1104:12307:26617	256	tRNA-Trp-CCA-21	21	1	76M	*	0	0	GGACCCATTGCACAACTGGTAGTGCAACGGACTCCAAATCCGCAGGTTGGGCGTTCAGGTCGCTCTGGGTTCACCA	JJJJJJJJJJJJJJJJJJJJJJJJJJJJJJJJJJJJJJJIJJJJJJJJJJJJJJJJJJJJJJJJJJJJJJJJJJJJ	AS:i:-12	XS:i:-12	XN:i:0	XM:i:2	XO:i:0	XG:i:0	NM:i:2	MD:Z:8A48A18	YT:Z:UU	YA:i:1	YM:i:1	YR:i:4	YL:i:6
ST-J00101:167:HFWTMBBXY:6:1104:28057:26758	256	tRNA-Trp-CCA-21	21	1	76M	*	0	0	GGACCCATTGCACAACTGGTAGTGCAACGGACTCCAAATCCGCAGGTTGGGCGTTCAGGTCGCTCTGGGTTCACCA	JJJJJJJJJJJJJJJJJJJJJJJJJJJJJJJJJJJJJJJJJJJJJJJJJJJJJJJJJJJJJJJJJJJJJJJJJJJJ	AS:i:-12	XS:i:-12	XN:i:0	XM:i:2	XO:i:0	XG:i:0	NM:i:2	MD:Z:8A48A18	YT:Z:UU	YA:i:1	YM:i:1	YR:i:4	YL:i:6
ST-J00101:167:HFWTMBBXY:6:1104:27377:26775	256	tRNA-Trp-CCA-21	21	1	76M	*	0	0	GGACCCATGGCACAACTGGTAGTGCAACGGACTCCAAATCCGCAGGTTGGGCGTTCAGGTCGCTCTGGGTTCACCA	JJJJJJJJJJJJJJJJJJJJJJJJJJJJJJJJJJJJJJJJJJJJJJJJJJJJJJJJJJJJJJJJJJJJJJJJJJJJ	AS:i:-12	XS:i:-12	XN:i:0	XM:i:2	XO:i:0	XG:i:0	NM:i:2	MD:Z:8A48A18	YT:Z:UU	YA:i:1	YM:i:1	YR:i:4	YL:i:6
ST-J00101:167:HFWTMBBXY:6:1104:31791:26547	256	tRNA-Trp-CCA-21	21	1	76M	*	0	0	GGACCCATTGCACAACTGGTAGTGCAACGGACTCCAAATCCGCAGGTTGGGCGTTCAGGTCGCTCTGGGTTCACCA	IJJJJJJJJJJJDJJJJJJJJJJJJJJJJGJJJJIJJJJJJJJJJFJJJJJIJJGIJJJJJJJJJBJJ>JAAJJJJ	AS:i:-12	XS:i:-12	XN:i:0	XM:i:2	XO:i:0	XG:i:0	NM:i:2	MD:Z:8A48A18	YT:Z:UU	YA:i:1	YM:i:1	YR:i:4	YL:i:6
ST-J00101:167:HFWTMBBXY:6:1104:5325:26582	256	tRNA-Trp-CCA-21	21	1	76M	*	0	0	GGACCCATTGCACAACTGGTAGTGCAACGGACTCCAAATCCGCAGGTTGGGCGTTCAGGTCGCTCTGGGTTCACCA	JJJJJJJJJJJJJJJJJJJJJJJJJJJJJJJJJJJJJJJJJJJJJJJJJJJJJJJJJJJJJJJJJJJJJJJJJJJJ	AS:i:-12	XS:i:-12	XN:i:0	XM:i:2	XO:i:0	XG:i:0	NM:i:2	MD:Z:8A48A18	YT:Z:UU	YA:i:1	YM:i:1	YR:i:4	YL:i:6
ST-J00101:167:HFWTMBBXY:6:1104:7395:26582	256	tRNA-Trp-CCA-21	21	1	76M	*	0	0	GGACCCATGGCACAACTGGTAGTGCAACGGACTCCAAATCCGCAGGTTGGGCGTTCAGGTCGCTCTGGGTTCACCA	JJJJJJJJJJJJJJJJJJJJJJJJJJJJJJJJJJJJJJJJJJJJJJJJJJJJJJJJJJJJJJJJJJJJJJJJJJJJ	AS:i:-12	XS:i:-12	XN:i:0	XM:i:2	XO:i:0	XG:i:0	NM:i:2	MD:Z:8A48A18	YT:Z:UU	YA:i:1	YM:i:1	YR:i:4	YL:i:6
ST-J00101:167:HFWTMBBXY:6:1104:13443:26723	0	tRNA-Trp-CCA-21	21	1	76M	*	0	0	GGACCCATTGCACAACTGGTAGTGCAACGGACTCCAAATCCGCAGGTTGGGCGTTCAGGTCGCTCTGGGTTCACCA	JJJJJJJJJJJJJJIJJIJJJJJJJJJJJJJJJJJJJJJJJJIJJJJJJJJJJJJIJJJJJJJJJJJJJJJJJJJJ	AS:i:-12	XS:i:-12	XN:i:0	XM:i:2	XO:i:0	XG:i:0	NM:i:2	MD:Z:8A48A18	YT:Z:UU	YA:i:1	YM:i:1	YR:i:4	YL:i:6
ST-J00101:167:HFWTMBBXY:6:1104:28341:26934	256	tRNA-Trp-CCA-21	21	1	76M	*	0	0	GGACCCATTGCACAACTGGTAGTGCAACGGACTCCAAATCCGCAGGTTGGGCGTTCAGGTCGCTCTGGGTTCACCA	JJJJJJJJJJJJJJJJJJJJJJJJJJJJJJJJJJJJJJJJJJJJJJJJJJJJJJJJJJJJJJJJJJJJJJJJJJJJ	AS:i:-12	XS:i:-12	XN:i:0	XM:i:2	XO:i:0	XG:i:0	NM:i:2	MD:Z:8A48A18	YT:Z:UU	YA:i:1	YM:i:1	YR:i:4	YL:i:6
ST-J00101:167:HFWTMBBXY:6:1104:25966:26969	256	tRNA-Trp-CCA-21	21	0	76M	*	0	0	GGACCCATTGCACAACTGGTAGTGCAACTGACTCCAAATCCGCAGGTTGGGCGTTCAGGTCGCTCTGGGTTCACCA	JJJJJJJJJJJJJJJJJJJJJJJJJJJJJJJJJJJJJJJJJJJJJJJJJJJJJJJJJJJJJJJJJJJJJJJJJJJJ	AS:i:-18	XS:i:-18	XN:i:0	XM:i:3	XO:i:0	XG:i:0	NM:i:3	MD:Z:8A19G28A18	YT:Z:UU	YA:i:1	YM:i:1	YR:i:4	YL:i:6
ST-J00101:167:HFWTMBBXY:6:1104:31954:26969	256	tRNA-Trp-CCA-21	21	1	76M	*	0	0	GGACCCATAGCACAACTGGTAGTGCAACGGACTCCAAATCCGCAGGTTGGGCGTTCATGTCGCTCTGGGTTCACCA	JJJJJJJJJJJJJJJGJJJJJJJJJJJJJJJJJJJJJJJJJJJJJJJJJJJJJJJJJJJJJJJJJJJJJJJJJJJJ	AS:i:-6	XS:i:-6	XN:i:0	XM:i:1	XO:i:0	XG:i:0	NM:i:1	MD:Z:57A18	YT:Z:UU	YA:i:1	YM:i:1	YR:i:4	YL:i:6
ST-J00101:167:HFWTMBBXY:6:1104:24566:26898	0	tRNA-Trp-CCA-21	21	1	76M	*	0	0	GGACCCATGGCACAACTGGTAGTGCAACGGACTCCAAATCCGCAGGTTGGGCGTTCAGGTCGCTCTGGGTTCACCA	JJJJJJJJJJJIJFIJAI>JJJJJJJJJJJJJJII?:JJJJIIJJJJG5J:>JJJIJFJIIJJ:JJJJJJJJJJ>J	AS:i:-12	XS:i:-12	XN:i:0	XM:i:2	XO:i:0	XG:i:0	NM:i:2	MD:Z:8A48A18	YT:Z:UU	YA:i:1	YM:i:1	YR:i:4	YL:i:6
ST-J00101:167:HFWTMBBXY:6:1104:22922:26793	256	tRNA-Trp-CCA-21	21	1	76M	*	0	0	GGACCCATGGCACAACTGGTAGTGCAACGGACTCCAAATCCGCAGGTTGGGCGTTCAGGTCGCTCTGGGTTCACCA	JJJJJJJJJJJJJJJJJJJJJJJJJJJJJJJJJJJJJJJJJJJJJJJJJJJJJJJJJJJJJJJJJJJJJJJJJJJJ	AS:i:-12	XS:i:-12	XN:i:0	XM:i:2	XO:i:0	XG:i:0	NM:i:2	MD:Z:8A48A18	YT:Z:UU	YA:i:1	YM:i:1	YR:i:4	YL:i:6
ST-J00101:167:HFWTMBBXY:6:1104:17452:26810	0	tRNA-Trp-CCA-21	21	0	19M1D56M	*	0	0	GGACCCATCGCACAACTGGAGTGCAACGGACTCCAAATCCGCAGGTTGGGCGTTCAGGTCGCTCTGGGTTCACCA	JJJJJJJJJJJJJJJJJJJJJJJJJJJJJJJJJJJJJJJJJJJJJJJJJJJJJJJJJJJJJJJJJJJJJJJJJJJ	AS:i:-20	XS:i:-20	XN:i:0	XM:i:2	XO:i:1	XG:i:1	NM:i:3	MD:Z:8A10^T37A18	YT:Z:UU	YA:i:1	YM:i:1	YR:i:4	YL:i:6
ST-J00101:167:HFWTMBBXY:6:1104:19948:26810	256	tRNA-Trp-CCA-21	21	1	8M1D67M	*	0	0	GGACCCATGCACAACTGGTAGTGCAACGGACTCCAAATCCGCAGGTTGGGCGTTCAGGTCGCTCTGGGTTCACCA	JJJJJJJJJJJJJJJJJJJJJJJJJJJJJJJJJJJJJJJJJJJJJJJJJJJJJJJJJJJJJJJJJJJJJJJJJJJ	AS:i:-14	XS:i:-14	XN:i:0	XM:i:1	XO:i:1	XG:i:1	NM:i:2	MD:Z:8^A48A18	YT:Z:UU	YA:i:1	YM:i:1	YR:i:4	YL:i:6
ST-J00101:167:HFWTMBBXY:6:1104:8288:26828	256	tRNA-Trp-CCA-21	21	1	76M	*	0	0	GGACCCATTGCACAACTGGTAGTGCAACGGACTCCAAATCCGCAGGTTGGGCGTTCAGGTCGCTCTGGGTTCACCA	JJJJJJJJJJJJJJJJJJJJJJJJJJJJJJJJJJJJJJJJJJJJJJJJJJJJJJJJJJJJJJJJJJJJJJJJJJJJ	AS:i:-12	XS:i:-12	XN:i:0	XM:i:2	XO:i:0	XG:i:0	NM:i:2	MD:Z:8A48A18	YT:Z:UU	YA:i:1	YM:i:1	YR:i:4	YL:i:6
ST-J00101:167:HFWTMBBXY:6:1104:16498:26986	256	tRNA-Trp-CCA-21	21	1	76M	*	0	0	GGACCCATTGCACAACTGGTAGTGCAACGGACTCCAAATCCGCAGGTTGGGCGTTCAGGTCGCTCTGGGTTCACCA	JJJJJJJJJJJJJJJJJJJJJJJJJJJJJJJJJJJJJJJJJJJJJJJJJJJJJJJJJJJJJJJJJJJJJJJJJJJJ	AS:i:-12	XS:i:-12	XN:i:0	XM:i:2	XO:i:0	XG:i:0	NM:i:2	MD:Z:8A48A18	YT:Z:UU	YA:i:1	YM:i:1	YR:i:4	YL:i:6
ST-J00101:167:HFWTMBBXY:6:1104:13129:26846	256	tRNA-Trp-CCA-21	21	1	76M	*	0	0	GGACCCATTGCACAACTGGTAGTGCAACGGACTCCAAATCCGCAGGTTGGGCGTTCAGGTCGCTCTGGGTTCACCA	JJJJJJJJJJJJJJJJJJJJJJJJJJJJJJJJJJJJJJJJJJJJJJJJJJJJJJJJJJJJJJJJJJJJJJJJJJJJ	AS:i:-12	XS:i:-12	XN:i:0	XM:i:2	XO:i:0	XG:i:0	NM:i:2	MD:Z:8A48A18	YT:Z:UU	YA:i:1	YM:i:1	YR:i:4	YL:i:6
ST-J00101:167:HFWTMBBXY:6:1104:12530:27039	256	tRNA-Trp-CCA-21	21	0	76M	*	0	0	GGACCCATGGCACAACTGGCAGTGCAACGGACTCCAAATCCGCAGGTTGGGCGTTCAGGTCGCTCTGGGTTCACCA	JJJJJJJJJJJJJJJJJJJJJJJJJJJJJJJJJJJJJJJJJJJJJJJJJJJJJJJJJJJJJJJJJJJJJJJJJJJJ	AS:i:-18	XS:i:-18	XN:i:0	XM:i:3	XO:i:0	XG:i:0	NM:i:3	MD:Z:8A10T37A18	YT:Z:UU	YA:i:1	YM:i:1	YR:i:4	YL:i:6
ST-J00101:167:HFWTMBBXY:6:1104:21298:27039	0	tRNA-Trp-CCA-21	21	1	76M	*	0	0	GGACCCATAGCACAACTGGTAGTGCAACGGACTCCAAATCCGCAGGTTGGGCGTTCAGGTCGCTCTGGGTTCACCA	JJJJJJJJJJJJJJJJJJJJJJJJJJJJJJJJJJJJJJJJJJJJJJJJJJJJJJJJJJJJJJJJJJJJJJJJJJJJ	AS:i:-6	XS:i:-6	XN:i:0	XM:i:1	XO:i:0	XG:i:0	NM:i:1	MD:Z:57A18	YT:Z:UU	YA:i:1	YM:i:1	YR:i:4	YL:i:6
ST-J00101:167:HFWTMBBXY:6:1104:13078:27074	0	tRNA-Trp-CCA-21	21	1	76M	*	0	0	GGACCCATTGCACAACTGGTAGTGCAACGGACTCCAAATCCGCAGGTTGGGCGTTCAGGTCGCTCTGGGTTCACCA	JJJJJJJJJJJJJJJJJJJJJJJJJJJJJJJJJJJJJJJJJJJJJJJJJJJJJJJJJJJJJJJJJJJJJJJJJJJJ	AS:i:-12	XS:i:-12	XN:i:0	XM:i:2	XO:i:0	XG:i:0	NM:i:2	MD:Z:8A48A18	YT:Z:UU	YA:i:1	YM:i:1	YR:i:4	YL:i:6
ST-J00101:167:HFWTMBBXY:6:1104:27103:27250	0	tRNA-Trp-CCA-21	21	1	76M	*	0	0	GGACCCATGGCACAACTGGTAGTGCAACGGACTCCAAATCCGCAGGTTGGGCGTTCAGGTCGCTCTGGGTTCACCA	JJJJJJJJJJJJJJJJJJJJJJJJJJJJJJJJJJJJJJJJJJJJJJJJJJJJJJJJJJJJJJJJJJJJJJJJJJJJ	AS:i:-12	XS:i:-12	XN:i:0	XM:i:2	XO:i:0	XG:i:0	NM:i:2	MD:Z:8A48A18	YT:Z:UU	YA:i:1	YM:i:1	YR:i:4	YL:i:6
ST-J00101:167:HFWTMBBXY:6:1104:7730:27268	256	tRNA-Trp-CCA-21	21	1	76M	*	0	0	GGACCCATTGCACAACTGGTAGTGCAACGGACTCCAAATCCGCAGGTTGGGCGTTCAGGTCGCTCTGGGTTCACCA	JJJJJJJJJJJJJJJJJJJJJJJJJJJJJJJJJJJJJJJJJJJJJJJJJJJJJJJJJJJJJJJJJJJJJJJJJJJJ	AS:i:-12	XS:i:-12	XN:i:0	XM:i:2	XO:i:0	XG:i:0	NM:i:2	MD:Z:8A48A18	YT:Z:UU	YA:i:1	YM:i:1	YR:i:4	YL:i:6
ST-J00101:167:HFWTMBBXY:6:1104:20040:27145	256	tRNA-Trp-CCA-21	21	1	76M	*	0	0	GGACCCATGGCACAACTGGTAGTGCAACGGACTCCAAATCCGCAGGTTGGGCGTTCAGGTCGCTCTGGGTTCACCA	JJJJJJJJJJJJJJJJJJJJJJJJJJJJJJJJJJJJJJJJJJJJJJJJJJJJJJJJJJJJJJJJJJJJJJJJJJJJ	AS:i:-12	XS:i:-12	XN:i:0	XM:i:2	XO:i:0	XG:i:0	NM:i:2	MD:Z:8A48A18	YT:Z:UU	YA:i:1	YM:i:1	YR:i:4	YL:i:6
ST-J00101:167:HFWTMBBXY:6:1104:27651:27145	256	tRNA-Trp-CCA-21	21	1	76M	*	0	0	GGACCCATTGCACAACTGGTAGTGCAACGGACTCCAAATCCGCAGGTTGGGCGTTCAGGTCGCTCTGGGTTCACCA	JJJJJJJJJJJJJJJJJJJJJJJJJJJJJJJJJJJJJJJJJJJJJJJJJJJJJJJJJJJJJJJJJJJJJJJJJJJJ	AS:i:-12	XS:i:-12	XN:i:0	XM:i:2	XO:i:0	XG:i:0	NM:i:2	MD:Z:8A48A18	YT:Z:UU	YA:i:1	YM:i:1	YR:i:4	YL:i:6
ST-J00101:167:HFWTMBBXY:6:1104:9151:27162	0	tRNA-Trp-CCA-21	21	1	76M	*	0	0	GGACCCATTGCACAACTGGTAGTGCAACGGACTCCAAATCCGCAGGTTGGGCGTTCAGGTCGCTCTGGGTTCACCA	JJJJJJJJJJJJJJJJJJJJJJJJJJJJJJJJJJJJJJJJJJJJJJJJJJJJJJJJJJJJJJJJJJJJJJJJJJJJ	AS:i:-12	XS:i:-12	XN:i:0	XM:i:2	XO:i:0	XG:i:0	NM:i:2	MD:Z:8A48A18	YT:Z:UU	YA:i:1	YM:i:1	YR:i:4	YL:i:6
ST-J00101:167:HFWTMBBXY:6:1104:15412:27180	0	tRNA-Trp-CCA-21	21	1	76M	*	0	0	GGACCCATTGCACAACTGGTAGTGCAACGGACTCCAAATCCGCAGGTTGGGCGTTCAGGTCGCTCTGGGTTCACCA	JJJJJJJJJJJJJJJJJJJJJJJJJJJJJJJJJJJJJJJJJJJJJJJJJJJJJJJJJJJJJJJJJJJJJJJJJJJJ	AS:i:-12	XS:i:-12	XN:i:0	XM:i:2	XO:i:0	XG:i:0	NM:i:2	MD:Z:8A48A18	YT:Z:UU	YA:i:1	YM:i:1	YR:i:4	YL:i:6
ST-J00101:167:HFWTMBBXY:6:1104:23754:27285	0	tRNA-Trp-CCA-21	21	1	76M	*	0	0	GGACCCATTGCACAACTGGTAGTGCAACGGACTCCAAATCCGCAGGTTGGGCGTTCAGGTCGCTCTGGGTTCACCA	JJJJJJJJJJJJJJJJJJJJJJJJJJJJJJJJJJJJJJJJJJJJJJJJJJJJJJJJJJJJJJJJJJJJJJJJJJJJ	AS:i:-12	XS:i:-12	XN:i:0	XM:i:2	XO:i:0	XG:i:0	NM:i:2	MD:Z:8A48A18	YT:Z:UU	YA:i:1	YM:i:1	YR:i:4	YL:i:6
ST-J00101:167:HFWTMBBXY:6:1104:3691:27303	0	tRNA-Trp-CCA-21	21	1	76M	*	0	0	GGACCCATGGCACAACTGGTAGTGCAACGGACTCCAAATCCGCAGGTTGGGCGTTCAGGTCGCTCTGGGTTCACCA	JJJJJJJJJJJJJJJJJJJJJJJJJJJJJJJJJJJJJJJJJJJJJJJJJJJJJJJJJJJJJJJJJJJJJJJJJJJJ	AS:i:-12	XS:i:-12	XN:i:0	XM:i:2	XO:i:0	XG:i:0	NM:i:2	MD:Z:8A48A18	YT:Z:UU	YA:i:1	YM:i:1	YR:i:4	YL:i:6
ST-J00101:167:HFWTMBBXY:6:1104:11058:27303	256	tRNA-Trp-CCA-21	21	1	76M	*	0	0	GGACCCATTGCACAACTGGTAGTGCAACGGACTCCAAATCCGCAGGTTGGGCGTTCAGGTCGCTCTGGGTTCACCA	JJJJJJJJJJJJJJJJJJJJJJJJJJJJJJJJJJJJJJJJJJJJJJJJJJJJJJJJJJJJJJJJJJJJJJJJJJJJ	AS:i:-12	XS:i:-12	XN:i:0	XM:i:2	XO:i:0	XG:i:0	NM:i:2	MD:Z:8A48A18	YT:Z:UU	YA:i:1	YM:i:1	YR:i:4	YL:i:6
ST-J00101:167:HFWTMBBXY:6:1104:14874:27303	256	tRNA-Trp-CCA-21	21	0	19M1D56M	*	0	0	GGACCCATTGCACAACTGGAGTGCAACGGACTCCAAATCCGCAGGTTGGGCGTTCAGGTCGCTCTGGGTTCACCA	JJJJJJJJJJJJJJJJJJJJJJJJJJJJJJJJJJJJJJJJJJJJJJJJJJJJJJJJJJJJJJJJJJJJJJJJJJJ	AS:i:-20	XS:i:-20	XN:i:0	XM:i:2	XO:i:1	XG:i:1	NM:i:3	MD:Z:8A10^T37A18	YT:Z:UU	YA:i:1	YM:i:1	YR:i:4	YL:i:6
ST-J00101:167:HFWTMBBXY:6:1104:14905:27320	0	tRNA-Trp-CCA-21	21	0	19M1D56M	*	0	0	GGACCCATTGCACAACTGGAGTGCAACGGACTCCAAATCCGCAGGTTGGGCGTTCAGGTCGCTCTGGGTTCACCA	JJJJJJJJJJJJJJJJJJJJJJJJJJJJJJJJJJJJJJJJJJJJJJJJJJJJJJJJJJJJJJJJJJJJJJJJJJJ	AS:i:-20	XS:i:-20	XN:i:0	XM:i:2	XO:i:1	XG:i:1	NM:i:3	MD:Z:8A10^T37A18	YT:Z:UU	YA:i:1	YM:i:1	YR:i:4	YL:i:6
ST-J00101:167:HFWTMBBXY:6:1104:29143:27338	256	tRNA-Trp-CCA-21	21	1	76M	*	0	0	GGACCCATGGCACAACTGGTAGTGCAACGGACTCCAAATCCGCAGGTTGGGCGTTCAGGTCGCTCTGGGTTCACCA	JJJJJJJJJJJJJJJJJJJJJJJJJJJJJJJJJJJJJJJJJJJJJJJJJJJJJJJJJJJJJJJJJJJJJJJJJJJJ	AS:i:-12	XS:i:-12	XN:i:0	XM:i:2	XO:i:0	XG:i:0	NM:i:2	MD:Z:8A48A18	YT:Z:UU	YA:i:1	YM:i:1	YR:i:4	YL:i:6
ST-J00101:167:HFWTMBBXY:6:1104:24931:27356	0	tRNA-Trp-CCA-21	21	1	76M	*	0	0	GGACCCATAGCACAACTGGTAGTGCAACGGACTCCAAATCCGCAGGTTGGGCGTTCAGGTCGCTCTGGGTTCACCA	JJJJJJJJJJJJJJJJJJJJJJJJJJJJJJJJJJJJJJJJJJJJJJJJJJJJJJJJJJJJJJJJJJJJJJJJJJJJ	AS:i:-6	XS:i:-6	XN:i:0	XM:i:1	XO:i:0	XG:i:0	NM:i:1	MD:Z:57A18	YT:Z:UU	YA:i:1	YM:i:1	YR:i:4	YL:i:6
ST-J00101:167:HFWTMBBXY:6:1104:31852:27356	256	tRNA-Trp-CCA-21	21	1	76M	*	0	0	GGACCCATAGCACAACTGGTAGTGCAACGGACTCCAAATCCGCAGGTTGGGCGTTCAGGTCGCTCTGGGTTCACCA	JJJJJJJJAJJJJJDJBFJJJJJJJJJJJJJJJJJJJJJJJJJJJJJJJJFJJIIJJDJJJJJJJJJJJJJJJJJJ	AS:i:-6	XS:i:-6	XN:i:0	XM:i:1	XO:i:0	XG:i:0	NM:i:1	MD:Z:57A18	YT:Z:UU	YA:i:1	YM:i:1	YR:i:4	YL:i:6
ST-J00101:167:HFWTMBBXY:6:1104:5700:27373	256	tRNA-Trp-CCA-21	21	1	19M1D56M	*	0	0	GGACCCATAGCACAACTGGAGTGCAACGGACTCCAAATCCGCAGGTTGGGCGTTCATGTCGCTCTGGGTTCACCA	JJJJJJJJJJJJJJJJJJJJJJJJJJJJJJJJJJJJJJJJJJJJJJJJJJJJJJJJJJJJJJJJJJJJJJJJJJJ	AS:i:-14	XS:i:-14	XN:i:0	XM:i:1	XO:i:1	XG:i:1	NM:i:2	MD:Z:19^T37A18	YT:Z:UU	YA:i:1	YM:i:1	YR:i:4	YL:i:6
ST-J00101:167:HFWTMBBXY:6:1104:4148:27496	256	tRNA-Trp-CCA-21	21	0	76M	*	0	0	GGACCCATGGCATAACTGGTAGTGCAACGGACTCCAAATCCGCAGGTTGGGCGTTCAGGTCGCTCTGGGTTCACCA	GJIJAJJJGJJJJ0IJJJJJJIJJJJJIIG:IJJI:50JGIIJJJJJJJJJ>DJ??BJJJ>JIJJFD?:?IIF0JJ	AS:i:-18	XS:i:-18	XN:i:0	XM:i:3	XO:i:0	XG:i:0	NM:i:3	MD:Z:8A3C44A18	YT:Z:UU	YA:i:1	YM:i:1	YR:i:4	YL:i:6
ST-J00101:167:HFWTMBBXY:6:1104:17706:27778	256	tRNA-Trp-CCA-21	21	0	6M3D67M	*	0	0	GGACCCCCACAACTGGTAGTGCAACGGACTCCAAATCCGCAGGTTGGGCGTTCAGGTCGCTCTGGGTTCACCA	JJJJJJJJJJJJJJJJJJJJJJJJJJJJJJJJJJJJJJJJJJJJJJJJJJJJJJJJJJJJJJJJJJJJJJJJJ	AS:i:-26	XS:i:-26	XN:i:0	XM:i:2	XO:i:1	XG:i:3	NM:i:5	MD:Z:6^ATA0G47A18	YT:Z:UU	YA:i:1	YM:i:1	YR:i:4	YL:i:6
ST-J00101:167:HFWTMBBXY:6:1104:2250:27795	0	tRNA-Trp-CCA-21	21	0	76M	*	0	0	GGACCCATGGCACAACTGGCAGTGCAACGGACTCCAAATCCGCAGGTTGGGCGTTCAGGTCGCTCTGGGTTCACCA	JJJJJJJJIJJJJJJJJJJJJJJJJJJJJJJJJJJJJJJJJJJJJJJJJJJFJJJJJJJJJIJJFJJJJJJJJJJJ	AS:i:-18	XS:i:-18	XN:i:0	XM:i:3	XO:i:0	XG:i:0	NM:i:3	MD:Z:8A10T37A18	YT:Z:UU	YA:i:1	YM:i:1	YR:i:4	YL:i:6
ST-J00101:167:HFWTMBBXY:6:1104:3589:27795	256	tRNA-Trp-CCA-21	21	1	76M	*	0	0	GGACCCATTGCACAACTGGTAGTGCAACGGACTCCAAATCCGCAGGTTGGGCGTTCATGTCGCTCTGGGTTCACCA	JJJJJJJJJJJJJJJJJJJJJJJJJJJJJJJJJJJJJJJJJJJJJJJJJJJJJJJJJJJJJJJJJJJJJJJJJJJJ	AS:i:-12	XS:i:-12	XN:i:0	XM:i:2	XO:i:0	XG:i:0	NM:i:2	MD:Z:8A48A18	YT:Z:UU	YA:i:1	YM:i:1	YR:i:4	YL:i:6
ST-J00101:167:HFWTMBBXY:6:1104:28838:27619	256	tRNA-Trp-CCA-21	21	1	76M	*	0	0	GGACCCATGGCACAACTGGTAGTGCAACGGACTCCAAATCCGCAGGTTGGGCGTTCAGGTCGCTCTGGGTTCACCA	JJJJJJJJJJJJJJJJJJJJJJJJJJJJJJJJJJJJJJJJJJJJJJJJJJJJJJJJJJJJJJJJJJJJJJJJJJJJ	AS:i:-12	XS:i:-12	XN:i:0	XM:i:2	XO:i:0	XG:i:0	NM:i:2	MD:Z:8A48A18	YT:Z:UU	YA:i:1	YM:i:1	YR:i:4	YL:i:6
ST-J00101:167:HFWTMBBXY:6:1104:17614:27654	0	tRNA-Trp-CCA-21	21	1	76M	*	0	0	GGACCCATTGCACAACTGGTAGTGCAACGGACTCCAAATCCGCAGGTTGGGCGTTCATGTCGCTCTGGGTTCACCA	JJJJJJJJJJJJJJJJJJJJJJJJJJJJJJJJJJJJJJJJJJGJJJJJJJJJJJIJJJJJJJJJJJJJJJJJJJJJ	AS:i:-12	XS:i:-12	XN:i:0	XM:i:2	XO:i:0	XG:i:0	NM:i:2	MD:Z:8A48A18	YT:Z:UU	YA:i:1	YM:i:1	YR:i:4	YL:i:6
ST-J00101:167:HFWTMBBXY:6:1104:23937:27531	256	tRNA-Trp-CCA-21	21	0	17M1D58M	*	0	0	GGACCCATGGCACAACTGCAGTGCAACGGACTCCAAATCCGCAGGTTGGGCGTTCAGGTCGCTCTGGGTTCACCA	JJJJJJJJJJJJJJJJJJJJJJJJJJJJJJJJJJJJJJJJJJJJJJJJJJJJJJJJJJJJJJJJJJJJJJJJJJJ	AS:i:-26	XS:i:-26	XN:i:0	XM:i:3	XO:i:1	XG:i:1	NM:i:4	MD:Z:8A8^G1T37A18	YT:Z:UU	YA:i:1	YM:i:1	YR:i:4	YL:i:6
ST-J00101:167:HFWTMBBXY:6:1104:21704:27602	256	tRNA-Trp-CCA-21	21	1	8M1D67M	*	0	0	GGACCCATGCACAACTGGTAGTGCAACGGACTCCAAATCCGCAGGTTGGGCGTTCAGGTCGCTCTGGGTTCACCA	JJJJJJJJJJJJJJJJJJJJJJJJJJJJJJJJJJJJJJJJJJJJJJJJJJJJJJJJJJJJJJJJJJJJJJJJJJJ	AS:i:-14	XS:i:-14	XN:i:0	XM:i:1	XO:i:1	XG:i:1	NM:i:2	MD:Z:8^A48A18	YT:Z:UU	YA:i:1	YM:i:1	YR:i:4	YL:i:6
ST-J00101:167:HFWTMBBXY:6:1104:15087:27391	256	tRNA-Trp-CCA-21	21	1	76M	*	0	0	GGACCCATTGCACAACTGGTAGTGCAACGGACTCCAAATCCGCAGGTTGGGCGTTCAAGTCGCTCTGGGTTCACCA	JJJJJJJJJJJJJJJJJJJJJJJJJJJJJJJJJJJJJJJJIJJJJJJJJJJJJJJJJJJJJJJJJJJJJJJJJJJJ	AS:i:-6	XS:i:-6	XN:i:0	XM:i:1	XO:i:0	XG:i:0	NM:i:1	MD:Z:8A67	YT:Z:UU	YA:i:1	YM:i:1	YR:i:4	YL:i:6
ST-J00101:167:HFWTMBBXY:6:1104:16549:27672	0	tRNA-Trp-CCA-21	21	1	76M	*	0	0	GGACCCATAGCACAACTGGTAGTGCAACGGACTCCAAATCCGCAGGTTGGGCGTTCAGGTCGCTCTGGGTTCACCA	JJJJJJJJJJJJJJJJJJJJJJJJJJJJJJJJJJJJJJJJJJJJJJJJJJJJJJJJJJJJJJJJJJJJJJJJJJJJ	AS:i:-6	XS:i:-6	XN:i:0	XM:i:1	XO:i:0	XG:i:0	NM:i:1	MD:Z:57A18	YT:Z:UU	YA:i:1	YM:i:1	YR:i:4	YL:i:6
ST-J00101:167:HFWTMBBXY:6:1104:4929:27690	256	tRNA-Trp-CCA-21	21	1	76M	*	0	0	GGACCCATAGCACAACTGGTAGTGCAACGGACTCCAAATCCGCAGGTTGGGCGTTCAGGTCGCTCTGGGTTCACCA	JJJJJJJJJJJJJJJJJJJJJJJJJJJJJJJJJJJJJJGJJJJJJJJJJJJJJJJJJJJJJJJJJJJJJJJJJJJJ	AS:i:-6	XS:i:-6	XN:i:0	XM:i:1	XO:i:0	XG:i:0	NM:i:1	MD:Z:57A18	YT:Z:UU	YA:i:1	YM:i:1	YR:i:4	YL:i:6
ST-J00101:167:HFWTMBBXY:6:1104:29163:27690	256	tRNA-Trp-CCA-21	21	1	76M	*	0	0	GGACCCATAGCACAACTGGTAGTGCAACGGACTCCAAATCCGCAGGTTGGGCGTTCAGGTCGCTCTGGGTTCACCA	JJJJJJJJJJJJJJJJJJJJJJJJJJJJJJJJJJJJJJJJJJJJJJJJJJJJJJJJJJJJJJJJJJJJJJJJJJJJ	AS:i:-6	XS:i:-6	XN:i:0	XM:i:1	XO:i:0	XG:i:0	NM:i:1	MD:Z:57A18	YT:Z:UU	YA:i:1	YM:i:1	YR:i:4	YL:i:6
ST-J00101:167:HFWTMBBXY:6:1104:29427:27725	0	tRNA-Trp-CCA-21	21	1	76M	*	0	0	GGACCCATGGCACAACTGGTAGTGCAACGGACTCCAAATCCGCAGGTTGGGCGTTCAGGTCGCTCTGGGTTCACCA	JJJJJJJJJJJJJJJJJJJJJJJJJJJJJJJJJJJJJJJJJJJJJJJJJJJJJJJJJJJJJJJJJJJJJJJJJJJJ	AS:i:-12	XS:i:-12	XN:i:0	XM:i:2	XO:i:0	XG:i:0	NM:i:2	MD:Z:8A48A18	YT:Z:UU	YA:i:1	YM:i:1	YR:i:4	YL:i:6
ST-J00101:167:HFWTMBBXY:6:1104:29833:27725	256	tRNA-Trp-CCA-21	21	1	76M	*	0	0	GGACCCATGGCACAACTGGTAGTGCAACGGACTCCAAATCCGCAGGTTGGGCGTTCAGGTCGCTCTGGGTTCACCA	JJJJJJJJJJJJJJJJJJJJJJJJJJJJJJJJJJJJJJJIJJJJJJJJJJJJJJJJJJJJJJJJJJJJJJJJJJJJ	AS:i:-12	XS:i:-12	XN:i:0	XM:i:2	XO:i:0	XG:i:0	NM:i:2	MD:Z:8A48A18	YT:Z:UU	YA:i:1	YM:i:1	YR:i:4	YL:i:6
ST-J00101:167:HFWTMBBXY:6:1104:27945:27830	256	tRNA-Trp-CCA-21	21	1	76M	*	0	0	GGACCCATTGCACAACTGGTAGTGCAACGGACTCCAAATCCGCAGGTTGGGCGTTCAGGTCGCTCTGGGTTCACCA	JJJJJJJJJJJJJJJJJJJJJJJJJJJJJJJJJJJJJJJJIJJJJJJJJJJJJJJJJJJJJJJJJJJJJJJJJJJJ	AS:i:-12	XS:i:-12	XN:i:0	XM:i:2	XO:i:0	XG:i:0	NM:i:2	MD:Z:8A48A18	YT:Z:UU	YA:i:1	YM:i:1	YR:i:4	YL:i:6
ST-J00101:167:HFWTMBBXY:6:1104:19421:27865	256	tRNA-Trp-CCA-21	21	1	76M	*	0	0	GGACCCATTGCACAACTGGTAGTGCAACGGACTCCAAATCCGCAGGTTGGGCGTTCAGGTCGCTCTGGGTTCACCA	JJJJJJJJJJJJJJJJJJJJJJJJJJJJJJJJJJJJJJJJJJJJJJJJJJJJJJJJJJJJJJJJJJJJJJJJJJJJ	AS:i:-12	XS:i:-12	XN:i:0	XM:i:2	XO:i:0	XG:i:0	NM:i:2	MD:Z:8A48A18	YT:Z:UU	YA:i:1	YM:i:1	YR:i:4	YL:i:6
ST-J00101:167:HFWTMBBXY:6:1104:25083:27936	256	tRNA-Trp-CCA-21	21	1	76M	*	0	0	GGACCCATGGCACAACTGGTAGTGCAACGGACTCCAAATCCGCAGGTTGGGCGTTCAGGTCGCTCTGGGTTCACCA	JJJJJJJJJJJJJJJJJJJJJJJJJJJJJJJJJJJJJJJJJJJJJJJJJJJJJJJJJJJJJJJJJJJJJJJJJJJJ	AS:i:-12	XS:i:-12	XN:i:0	XM:i:2	XO:i:0	XG:i:0	NM:i:2	MD:Z:8A48A18	YT:Z:UU	YA:i:1	YM:i:1	YR:i:4	YL:i:6
ST-J00101:167:HFWTMBBXY:6:1104:13311:27971	256	tRNA-Trp-CCA-21	21	1	76M	*	0	0	GGACCCATTGCACAACTGGTAGTGCAACGGACTCCAAATCCGCAGGTTGGGCGTTCAGGTCGCTCTGGGTTCACCA	JJJJJJJJJJJJJJJJJJJJJJJJJJJJJJJJJJJJJJJJJJJJJJJJJJJJJJJJJJJJJJJJJJJJJJJJJJJJ	AS:i:-12	XS:i:-12	XN:i:0	XM:i:2	XO:i:0	XG:i:0	NM:i:2	MD:Z:8A48A18	YT:Z:UU	YA:i:1	YM:i:1	YR:i:4	YL:i:6
ST-J00101:167:HFWTMBBXY:6:1104:11637:28305	0	tRNA-Trp-CCA-21	21	1	76M	*	0	0	GGACCCATTGCACAACTGGTAGTGCAACGGACTCCAAATCCGCAGGTTGGGCGTTCAGGTCGCTCTGGGTTCACCA	JJJJJJJJJJJJJJJJJJJJJJJJJJJJJJJJJJJJJJJJJJJJJJJJJJJJJJJJJJJJJJJJJJJJJJJJJJJJ	AS:i:-12	XS:i:-12	XN:i:0	XM:i:2	XO:i:0	XG:i:0	NM:i:2	MD:Z:8A48A18	YT:Z:UU	YA:i:1	YM:i:1	YR:i:4	YL:i:6
ST-J00101:167:HFWTMBBXY:6:1104:19492:27989	0	tRNA-Trp-CCA-21	21	1	76M	*	0	0	GGACCCATTGCACAACTGGTAGTGCAACGGACTCCAAATCCGCAGGTTGGGCGTTCAGGTCGCTCTGGGTTCACCA	JJJJJJJJJJJJJJJJJJJJJJJJJJJJJJJJJJJJJJJJJJJJJJJJJJJJJJJJJJJJJJJJJJJJJJJJJJJJ	AS:i:-12	XS:i:-12	XN:i:0	XM:i:2	XO:i:0	XG:i:0	NM:i:2	MD:Z:8A48A18	YT:Z:UU	YA:i:1	YM:i:1	YR:i:4	YL:i:6
ST-J00101:167:HFWTMBBXY:6:1104:8795:28024	256	tRNA-Trp-CCA-21	21	1	76M	*	0	0	GGACCCATTGCACAACTGGTAGTGCAACGGACTCCAAATCCGCAGGTTGGGCGTTCAGGTCGCTCTGGGTTCACCA	JJJJJJJJJJJJJJJJJJJJJJJJJJJJJJJJJJJJJJJJJJJJJJJJJJJJJJJJJJJJJJJJJJJJJJJJJJJJ	AS:i:-12	XS:i:-12	XN:i:0	XM:i:2	XO:i:0	XG:i:0	NM:i:2	MD:Z:8A48A18	YT:Z:UU	YA:i:1	YM:i:1	YR:i:4	YL:i:6
ST-J00101:167:HFWTMBBXY:6:1104:4655:28094	256	tRNA-Trp-CCA-21	21	1	76M	*	0	0	GGACCCATTGCACAACTGGTAGTGCAACGGACTCCAAATCCGCAGGTTGGGCGTTCAGGTCGCTCTGGGTTCACCA	JJJJJJJJJJJJJJJJJJJJJJJJJJJJJJJJJJJJJJJJJJJJJJJJJJJJJJJJJJJJJJJJJJJJJJJJJJJJ	AS:i:-12	XS:i:-12	XN:i:0	XM:i:2	XO:i:0	XG:i:0	NM:i:2	MD:Z:8A48A18	YT:Z:UU	YA:i:1	YM:i:1	YR:i:4	YL:i:6
ST-J00101:167:HFWTMBBXY:6:1104:23693:28094	256	tRNA-Trp-CCA-21	21	1	76M	*	0	0	GGACCCATGGCACAACTGGTAGTGCAACGGACTCCAAATCCGCAGGTTGGGCGTTCAGGTCGCTCTGGGTTCACCA	JJJJJJJJJJJJJJJJJJJJJJJJJJJJJJJJJJJJJJJJJJJJJJJJJJJJJJJJJJJJJJJJJJJJJJJJJJJJ	AS:i:-12	XS:i:-12	XN:i:0	XM:i:2	XO:i:0	XG:i:0	NM:i:2	MD:Z:8A48A18	YT:Z:UU	YA:i:1	YM:i:1	YR:i:4	YL:i:6
ST-J00101:167:HFWTMBBXY:6:1104:23886:28112	256	tRNA-Trp-CCA-21	21	1	76M	*	0	0	GGACCCATGGCACAACTGGTAGTGCAACGGACTCCAAATCCGCAGGTTGGGCGTTCAGGTCGCTCTGGGTTCACCA	JJJJJJJJJJJJJJJJJJJJJJJJJJJJJJJJJJJJJJJJJJJJJJJJJJJJJJJJJJJJJJJJJJJJJJJJJJJJ	AS:i:-12	XS:i:-12	XN:i:0	XM:i:2	XO:i:0	XG:i:0	NM:i:2	MD:Z:8A48A18	YT:Z:UU	YA:i:1	YM:i:1	YR:i:4	YL:i:6
ST-J00101:167:HFWTMBBXY:6:1104:30919:28024	256	tRNA-Trp-CCA-21	21	1	76M	*	0	0	GGACCCATGGCACAACTGGTAGTGCAACGGACTCCAAATCCGCAGGTTGGGCGTTCAGGTCGCTCTGGGTTCACCA	JJJJJJJJJJJJJJJJJJJJJJJJJJJJJJJJJJJJJJJJJJJJJJJJJJJJJJJJJJJJJJJJJJJJJJJJJJJJ	AS:i:-12	XS:i:-12	XN:i:0	XM:i:2	XO:i:0	XG:i:0	NM:i:2	MD:Z:8A48A18	YT:Z:UU	YA:i:1	YM:i:1	YR:i:4	YL:i:6
ST-J00101:167:HFWTMBBXY:6:1104:28584:28059	256	tRNA-Trp-CCA-21	21	1	76M	*	0	0	GGACCCATAGCACAACTGGTAGTGCAACGGACTCCAAATCCGCAGGTTGGGCGTTCAGGTCGCTCTGGGTTCACCA	JJJJJJJJJJJJJJJJJJJJFJJJJJJJJJJJJJJJJJJJJJJJJJJJJJJJJJJJJJJJJJJJJJJJJJJJJJJJ	AS:i:-6	XS:i:-6	XN:i:0	XM:i:1	XO:i:0	XG:i:0	NM:i:1	MD:Z:57A18	YT:Z:UU	YA:i:1	YM:i:1	YR:i:4	YL:i:6
ST-J00101:167:HFWTMBBXY:6:1104:16102:28200	256	tRNA-Trp-CCA-21	21	1	76M	*	0	0	GGACCCATAGCACAACTGGTAGTGCAACGGACTCCAAATCCGCAGGTTGGGCGTTCAGGTCGCTCTGGGTTCACCA	JJJJJJJJJJJJJJJJJJJJJJJJJJJJJJJJJJJJJJJJJJJJJJJJJIJJJJJJJJJJJJJJJJJJJJJJJJJJ	AS:i:-6	XS:i:-6	XN:i:0	XM:i:1	XO:i:0	XG:i:0	NM:i:1	MD:Z:57A18	YT:Z:UU	YA:i:1	YM:i:1	YR:i:4	YL:i:6
ST-J00101:167:HFWTMBBXY:6:1104:29985:28411	0	tRNA-Trp-CCA-21	21	1	76M	*	0	0	GGACCCATTGCACAACTGGTAGTGCAACGGACTCCAAATCCGCAGGTTGGGCGTTCAGGTCGCTCTGGGTTCACCA	JJJJJJJJJJJJJJJJJJJJJJJJJJJJJJJJJJJJJJJJJJJJJJJJJJJJJJJJJJJJJJJJJJJJJJJJJJJJ	AS:i:-12	XS:i:-12	XN:i:0	XM:i:2	XO:i:0	XG:i:0	NM:i:2	MD:Z:8A48A18	YT:Z:UU	YA:i:1	YM:i:1	YR:i:4	YL:i:6
ST-J00101:167:HFWTMBBXY:6:1104:1276:28428	0	tRNA-Trp-CCA-21	21	1	76M	*	0	0	GGACCCATGGCACAACTGGTAGTGCAACGGACTCCAAATCCGCAGGTTGGGCGTTCAGGTCGCTCTGGGTTCACCA	JJJJJJJJJJJJJJJJJAJJJJJJJJJJJGJJJAJJJJJJJJJJJJJJJJJJJJJJJJJJJJJJJJJJJIJJJJJJ	AS:i:-12	XS:i:-12	XN:i:0	XM:i:2	XO:i:0	XG:i:0	NM:i:2	MD:Z:8A48A18	YT:Z:UU	YA:i:1	YM:i:1	YR:i:4	YL:i:6
ST-J00101:167:HFWTMBBXY:6:1104:29427:28428	256	tRNA-Trp-CCA-21	21	0	73M7I5M	*	0	0	GGACCCATGGCACAACTGGTAGTGCAACGGACTCCAAATCCGCAGGTTGGGCGTTCAGGTCGCTCTGGGTTCACCAGTACCCAGT	JJJJJJJJJJJJJJJJJJJJJJJJJJJJJJJJJJJJJJJJJJJJJJJJJJJJJJJJJJJJJJJJJJJJJJJJJJJJJJJJJJJJJ	AS:i:-48	XS:i:-48	XN:i:2	XM:i:4	XO:i:1	XG:i:7	NM:i:11	MD:Z:8A48A18N0N0	YT:Z:UU	YA:i:1	YM:i:1	YR:i:4	YL:i:6
ST-J00101:167:HFWTMBBXY:6:1104:15422:28463	0	tRNA-Trp-CCA-21	21	1	76M	*	0	0	GGACCCATGGCACAACTGGTAGTGCAACGGACTCCAAATCCGCAGGTTGGGCGTTCAGGTCGCTCTGGGTTCACCA	JJJJJJJJJJJJJJJJJJJJJJJJJJJJJJJJJJJJJJJJJJJJJJJJJJJJJJJJJJJJJJJJJJJJJJJJJJJJ	AS:i:-12	XS:i:-12	XN:i:0	XM:i:2	XO:i:0	XG:i:0	NM:i:2	MD:Z:8A48A18	YT:Z:UU	YA:i:1	YM:i:1	YR:i:4	YL:i:6
ST-J00101:167:HFWTMBBXY:6:1104:17594:28463	256	tRNA-Trp-CCA-21	21	1	76M	*	0	0	GGACCCATTGCACAACTGGTAGTGCAACGGACTCCAAATCCGCAGGTTGGGCGTTCAGGTCGCTCTGGGTTCACCA	JJJJJJJJJJJJJJJJJJJJJJJJJJJJJJJJJJJJJJJJJJJJJJJJJJJJJJJJJJJJJJJJJJJJJJJJJJJJ	AS:i:-12	XS:i:-12	XN:i:0	XM:i:2	XO:i:0	XG:i:0	NM:i:2	MD:Z:8A48A18	YT:Z:UU	YA:i:1	YM:i:1	YR:i:4	YL:i:6
ST-J00101:167:HFWTMBBXY:6:1104:21876:28463	256	tRNA-Trp-CCA-21	21	1	76M	*	0	0	GGACCCATTGCACAACTGGTAGTGCAACGGACTCCAAATCCGCAGGTTGGGCGTTCAGGTCGCTCTGGGTTCACCA	JJJJJJJJJJJJJJJJJJJJJJJJJJJJJJJJJJJJJJJJJJJJJ>JJJJJJJJJJJJJ>JJJ?JJJJJJJJJJJJ	AS:i:-12	XS:i:-12	XN:i:0	XM:i:2	XO:i:0	XG:i:0	NM:i:2	MD:Z:8A48A18	YT:Z:UU	YA:i:1	YM:i:1	YR:i:4	YL:i:6
ST-J00101:167:HFWTMBBXY:6:1104:25905:28375	256	tRNA-Trp-CCA-21	21	1	76M	*	0	0	GGACCCATAGCACAACTGGTAGTGCAACGGACTCCAAATCCGCAGGTTGGGCGTTCAGGTCGCTCTGGGTTCACCA	JJJJJJJJJJJJJJJJJJJJJJJJJJJJJJJJJJJJJJJJJJJJJJJJJJJJJJJJJJJJJJJJJJJJJJJJJJJJ	AS:i:-6	XS:i:-6	XN:i:0	XM:i:1	XO:i:0	XG:i:0	NM:i:1	MD:Z:57A18	YT:Z:UU	YA:i:1	YM:i:1	YR:i:4	YL:i:6
ST-J00101:167:HFWTMBBXY:6:1104:9861:28393	256	tRNA-Trp-CCA-21	21	1	76M	*	0	0	GGACCCATTGCACAACTGGTAGTGCAACGGACTCCAAATCCGCAGGTTGGGCGTTCAGGTCGCTCTGGGTTCACCA	JJJJJJJJJJJJJJJJJJJJJJJJJJJJJJJJJJJJJJJJJJJJJJJJJJJJJJJJJJJJJJJJJJJJJJJJJJJJ	AS:i:-12	XS:i:-12	XN:i:0	XM:i:2	XO:i:0	XG:i:0	NM:i:2	MD:Z:8A48A18	YT:Z:UU	YA:i:1	YM:i:1	YR:i:4	YL:i:6
ST-J00101:167:HFWTMBBXY:6:1104:18791:28323	0	tRNA-Trp-CCA-21	21	1	76M	*	0	0	GGACCCATTGCACAACTGGTAGTGCAACGGACTCCAAATCCGCAGGTTGGGCGTTCAAGTCGCTCTGGGTTCACCA	JJJJJJJJJJJJJJJJJJJJJJJJJJJJJJJJJJJJJJJJJJJJJJJJJJJJJJJJJJJJJJJJJJJJJJJJJJJJ	AS:i:-6	XS:i:-6	XN:i:0	XM:i:1	XO:i:0	XG:i:0	NM:i:1	MD:Z:8A67	YT:Z:UU	YA:i:1	YM:i:1	YR:i:4	YL:i:6
ST-J00101:167:HFWTMBBXY:6:1104:24231:28534	0	tRNA-Trp-CCA-21	21	1	76M	*	0	0	GGACCCATTGCACAACTGGTAGTGCAACGGACTCCAAATCCGCAGGTTGGGCGTTCAGGTCGCTCTGGGTTCACCA	JJJJJJJJJJJJJJJJJJJJJJJJJJDJJJJJJJJJJJJJJJJJJJJJJJJJJJJAJJJJJJJJJJJJJJJJJJJJ	AS:i:-12	XS:i:-12	XN:i:0	XM:i:2	XO:i:0	XG:i:0	NM:i:2	MD:Z:8A48A18	YT:Z:UU	YA:i:1	YM:i:1	YR:i:4	YL:i:6
ST-J00101:167:HFWTMBBXY:6:1104:26616:28551	256	tRNA-Trp-CCA-21	21	1	76M	*	0	0	GGACCCATAGCACAACTGGTAGTGCAACGGACTCCAAATCCGCAGGTTGGGCGTTCAGGTCGCTCTGGGTTCACCA	JJJJJJJJJJJJJGJJJJJJJJJJJJJJJJJJJJJJJJJJJJJJJJJJJJJJJJJJJJJJJJJJJJJJJJJJJJJJ	AS:i:-6	XS:i:-6	XN:i:0	XM:i:1	XO:i:0	XG:i:0	NM:i:1	MD:Z:57A18	YT:Z:UU	YA:i:1	YM:i:1	YR:i:4	YL:i:6
ST-J00101:167:HFWTMBBXY:6:1104:30878:28481	256	tRNA-Trp-CCA-21	21	1	76M	*	0	0	GGACCCATTGCACAACTGGTAGTGCAACGGACTCCAAATCCGCAGGTTGGGCGTTCAGGTCGCTCTGGGTTCACCA	JJJJJJJJJJJJJJJJJJJJJJJJJJJJJJJJJJJJJJJJJJJJJJJJJJJJJJJJJJJJJJJJJJJJJJJJJJJJ	AS:i:-12	XS:i:-12	XN:i:0	XM:i:2	XO:i:0	XG:i:0	NM:i:2	MD:Z:8A48A18	YT:Z:UU	YA:i:1	YM:i:1	YR:i:4	YL:i:6
ST-J00101:167:HFWTMBBXY:6:1104:19989:28709	256	tRNA-Trp-CCA-21	21	1	76M	*	0	0	GGACCCATGGCACAACTGGTAGTGCAACGGACTCCAAATCCGCAGGTTGGGCGTTCAGGTCGCTCTGGGTTCACCA	JJJJJJJJJJJJJJJJJJJJJJJJJJJJJJJJJJJJJJJJJJJJJJJJJJJJJJJJJJJJJJJJJJJJJJJJJJJJ	AS:i:-12	XS:i:-12	XN:i:0	XM:i:2	XO:i:0	XG:i:0	NM:i:2	MD:Z:8A48A18	YT:Z:UU	YA:i:1	YM:i:1	YR:i:4	YL:i:6
ST-J00101:167:HFWTMBBXY:6:1104:17371:28569	0	tRNA-Trp-CCA-21	21	1	76M	*	0	0	GGACCCATGGCACAACTGGTAGTGCAACGGACTCCAAATCCGCAGGTTGGGCGTTCAGGTCGCTCTGGGTTCACCA	<D:IJJGI:IJIFJJJIJIGJJJIJJJJJJJ?:??IJA?+?JJJJ>JGDJDIJJJJJIJJJJJJBJJJIJGI<JJJ	AS:i:-12	XS:i:-12	XN:i:0	XM:i:2	XO:i:0	XG:i:0	NM:i:2	MD:Z:8A48A18	YT:Z:UU	YA:i:1	YM:i:1	YR:i:4	YL:i:6
ST-J00101:167:HFWTMBBXY:6:1104:27296:28780	256	tRNA-Trp-CCA-21	21	1	76M	*	0	0	GGACCCATAGCACAACTGGCAGTGCAACGGACTCCAAATCCGCAGGTTGGGCGTTCAGGTCGCTCTGGGTTCACCA	JJJJJJJJJJJJJJJJJJJJJJJJJJJJJJJJJJJJJJJJJJJJJJJJJJJJJJJJJJJJJJJJJJJJJJJJJJJJ	AS:i:-12	XS:i:-12	XN:i:0	XM:i:2	XO:i:0	XG:i:0	NM:i:2	MD:Z:19T37A18	YT:Z:UU	YA:i:1	YM:i:1	YR:i:4	YL:i:6
ST-J00101:167:HFWTMBBXY:6:1104:29021:27901	256	tRNA-Trp-CCA-21	21	1	76M	*	0	0	GGACCCATGGCACAACTGGTAGTGCAACGGACTCCAAATCCGCAGGTTGGGCGTTCAGGTCGCTCTGGGTTCACCA	JJJJJJJJJJJJJJJJJJJJJJJJJJJJJJJJJJJJJJJJJJJJJJJJJJJJJJJJJJJJJJJJJJJJJJJJJJJJ	AS:i:-12	XS:i:-12	XN:i:0	XM:i:2	XO:i:0	XG:i:0	NM:i:2	MD:Z:8A48A18	YT:Z:UU	YA:i:1	YM:i:1	YR:i:4	YL:i:6
ST-J00101:167:HFWTMBBXY:6:1104:14133:28973	256	tRNA-Trp-CCA-21	21	1	76M	*	0	0	GGACCCATTGCACAACTGGTAGTGCAACGGACTCCAAATCCGCAGGTTGGGCGTTCAGGTCGCTCTGGGTTCACCA	JJJJJJJJJJJJJJJJJJJJJJJJJJJJJJJJJJJJJJJJJJJJJJJJJJJJJJJJJJJJJJJJJJJJJJJJJJJJ	AS:i:-12	XS:i:-12	XN:i:0	XM:i:2	XO:i:0	XG:i:0	NM:i:2	MD:Z:8A48A18	YT:Z:UU	YA:i:1	YM:i:1	YR:i:4	YL:i:6
ST-J00101:167:HFWTMBBXY:6:1104:31964:28885	256	tRNA-Trp-CCA-21	21	1	76M	*	0	0	GGACCCATAGCACAACTGGTAGTGCAACGGACTCCAAATCCGCAGGTTGGGCGTTCAGGTCGCTCTGGGTTCACCA	JJJIBJJIJJJJJJJJJJJIIJJJJJJJJJJJJJJJJJGJIJJJJJJJJJJJJJJFIGBJ?IIJB?JFJJJJJJJJ	AS:i:-6	XS:i:-6	XN:i:0	XM:i:1	XO:i:0	XG:i:0	NM:i:1	MD:Z:57A18	YT:Z:UU	YA:i:1	YM:i:1	YR:i:4	YL:i:6
ST-J00101:167:HFWTMBBXY:6:1104:9069:28920	256	tRNA-Trp-CCA-21	21	1	76M	*	0	0	GGACCCATTGCACAACTGGTAGTGCAACGGACTCCAAATCCGCAGGTTGGGCGTTCAGGTCGCTCTGGGTTCACCA	JJJJJJJJJJJJJJJJJJJJJJJJJJJJJJJJJJJJJJJJJJJJJJJJJJJJJJJJJJJJJJJJJJJJJJJJJJJJ	AS:i:-12	XS:i:-12	XN:i:0	XM:i:2	XO:i:0	XG:i:0	NM:i:2	MD:Z:8A48A18	YT:Z:UU	YA:i:1	YM:i:1	YR:i:4	YL:i:6
ST-J00101:167:HFWTMBBXY:6:1104:16518:28920	256	tRNA-Trp-CCA-21	21	1	76M	*	0	0	GGACCCATTGCACAACTGGTAGTGCAACGGACTCCAAATCCGCAGGTTGGGCGTTCAGGTCGCTCTGGGTTCACCA	JJJJJJJJJJJJJJJJJJJJJJJJJJJJJJJJJJJJJJJJJJJJJJJJJJJJJJJJJJJJJJJJJJJJJJJJJJJJ	AS:i:-12	XS:i:-12	XN:i:0	XM:i:2	XO:i:0	XG:i:0	NM:i:2	MD:Z:8A48A18	YT:Z:UU	YA:i:1	YM:i:1	YR:i:4	YL:i:6
ST-J00101:167:HFWTMBBXY:6:1104:21298:28833	256	tRNA-Trp-CCA-21	21	1	76M	*	0	0	GGACCCATGGCACAACTGGTAGTGCAACGGACTCCAAATCCGCAGGTTGGGCGTTCAAGTCGCTCTGGGTTCACCA	JJJJJJJJJJJJJJJJJJJJJJJJJJJJJJJJJJJJJJJJJJJJJJJJJJIJJ>JJJJJ>J>JJJJJJJJJJJJJJ	AS:i:-6	XS:i:-6	XN:i:0	XM:i:1	XO:i:0	XG:i:0	NM:i:1	MD:Z:8A67	YT:Z:UU	YA:i:1	YM:i:1	YR:i:4	YL:i:6
ST-J00101:167:HFWTMBBXY:6:1104:26321:28850	256	tRNA-Trp-CCA-21	21	1	76M	*	0	0	GGACCCATTGCACAACTGGTAGTGCAACGGACTCCAAATCCGCAGGTTGGGCGTTCAGGTCGCTCTGGGTTCACCA	JJJJJJJJJJJJJJJJJJJJJJJJJJJJJJJJJJJJJJJJJJJJJJJJJIJJJJJJJJJJJJJJJJJJJJJJJJJJ	AS:i:-12	XS:i:-12	XN:i:0	XM:i:2	XO:i:0	XG:i:0	NM:i:2	MD:Z:8A48A18	YT:Z:UU	YA:i:1	YM:i:1	YR:i:4	YL:i:6
ST-J00101:167:HFWTMBBXY:6:1104:4959:28727	256	tRNA-Trp-CCA-21	21	1	76M	*	0	0	GGACCCATGGCACAACTGGTAGTGCAACGGACTCCAAATCCGCAGGTTGGGCGTTCAGGTCGCTCTGGGTTCACCA	JJJJJJJJJJJJJJJJJJJJJJJJJJJJJFGJJJJJJIIJJJJJJJJJJJJJJJJJJJJJIFAJJJJJJJGJJJJJ	AS:i:-12	XS:i:-12	XN:i:0	XM:i:2	XO:i:0	XG:i:0	NM:i:2	MD:Z:8A48A18	YT:Z:UU	YA:i:1	YM:i:1	YR:i:4	YL:i:6
ST-J00101:167:HFWTMBBXY:6:1104:5396:28745	0	tRNA-Trp-CCA-21	21	1	76M	*	0	0	GGACCCATGGCACAACTGGTAGTGCAACGGACTCCAAATCCGCAGGTTGGGCGTTCAGGTCGCTCTGGGTTCACCA	JJJJJJJJJJJJJJJJJJJJJJJJJJJJJJJJJJJJJJJJJJJJJJJJJJJJJJJJJJJJJJJJJJJJJJJJJJJJ	AS:i:-12	XS:i:-12	XN:i:0	XM:i:2	XO:i:0	XG:i:0	NM:i:2	MD:Z:8A48A18	YT:Z:UU	YA:i:1	YM:i:1	YR:i:4	YL:i:6
ST-J00101:167:HFWTMBBXY:6:1104:15432:28762	256	tRNA-Trp-CCA-21	21	1	76M	*	0	0	GGACCCATGGCACAACTGGTAGTGCAACGGACTCCAAATCCGCAGGTTGGGCGTTCAGGTCGCTCTGGGTTCACCA	JJJJJJJJJJJJJJJJJJJJJJJJJJJJJJJJJJJJJJJJJJJJJJJJJJJJJJJJJJJJJJJJJJJJJJJJJJJJ	AS:i:-12	XS:i:-12	XN:i:0	XM:i:2	XO:i:0	XG:i:0	NM:i:2	MD:Z:8A48A18	YT:Z:UU	YA:i:1	YM:i:1	YR:i:4	YL:i:6
ST-J00101:167:HFWTMBBXY:6:1104:26463:29026	256	tRNA-Trp-CCA-21	21	1	76M	*	0	0	GGACCCATTGCACAACTGGTAGTGCAACGGACTCCAAATCCGCAGGTTGGGCGTTCAGGTCGCTCTGGGTTCACCA	JJJJJJJJJJJJJJJJJJJJJJJJJJJJJJJJJJJJJJJJJJJJJJJJJJJJJJJJJJJJJJJJJJJJJJJJJJJJ	AS:i:-12	XS:i:-12	XN:i:0	XM:i:2	XO:i:0	XG:i:0	NM:i:2	MD:Z:8A48A18	YT:Z:UU	YA:i:1	YM:i:1	YR:i:4	YL:i:6
ST-J00101:167:HFWTMBBXY:6:1104:13798:29096	256	tRNA-Trp-CCA-21	21	1	76M	*	0	0	GGACCCATTGCACAACTGGTAGTGCAACGGACTCCAAATCCGCAGGTTGGGCGTTCAGGTCGCTCTGGGTTCACCA	JJJJJJJJJJJJJJJJJJJJJJJJJJJJJJJJJJJJJJJJJJJJJJJJJJJJJJJJJJJJJJJJJJJJJJJJJJJJ	AS:i:-12	XS:i:-12	XN:i:0	XM:i:2	XO:i:0	XG:i:0	NM:i:2	MD:Z:8A48A18	YT:Z:UU	YA:i:1	YM:i:1	YR:i:4	YL:i:6
ST-J00101:167:HFWTMBBXY:6:1104:29102:29202	256	tRNA-Trp-CCA-21	21	1	76M	*	0	0	GGACCCATGGCACAACTGGTAGTGCAACGGACTCCAAATCCGCAGGTTGGGCGTTCATGTCGCTCTGGGTTCACCA	JJJJJJJJJJJJJJJJJJJJJJJJJJJJJJJJJJJJJJJJJJJJJJJJJJJJJJJJJJJJJJJJJJJJJJJJJJJJ	AS:i:-12	XS:i:-12	XN:i:0	XM:i:2	XO:i:0	XG:i:0	NM:i:2	MD:Z:8A48A18	YT:Z:UU	YA:i:1	YM:i:1	YR:i:4	YL:i:6
ST-J00101:167:HFWTMBBXY:6:1104:32004:29202	0	tRNA-Trp-CCA-21	21	1	76M	*	0	0	GGACCCATTGCACAACTGGTAGTGCAACGGACTCCAAATCCGCAGGTTGGGCGTTCAAGTCGCTCTGGGTTCACCA	JJJJJJJJJJJJJJJJJJJJJJJJJJJJJJJJJJJJJJIJJJJJJJJJJJJJJJJJJJJJJJJJJJJJJJJJJJJJ	AS:i:-6	XS:i:-6	XN:i:0	XM:i:1	XO:i:0	XG:i:0	NM:i:1	MD:Z:8A67	YT:Z:UU	YA:i:1	YM:i:1	YR:i:4	YL:i:6
ST-J00101:167:HFWTMBBXY:6:1104:32258:29219	256	tRNA-Trp-CCA-21	21	1	76M	*	0	0	GGACCCATTGCACAACTGGTAGTGCAACGGACTCCAAATCCGCAGGTTGGGCGTTCAGGTCGCTCTGGGTTCACCA	JJJJJJJJJJJJJJJJJJJJJJJJJJJJJJJJJJJJJJJJJJJJJJJJJJJJJJJJJJJJJJJJJJJJJJJJJJJJ	AS:i:-12	XS:i:-12	XN:i:0	XM:i:2	XO:i:0	XG:i:0	NM:i:2	MD:Z:8A48A18	YT:Z:UU	YA:i:1	YM:i:1	YR:i:4	YL:i:6
ST-J00101:167:HFWTMBBXY:6:1104:28148:29131	0	tRNA-Trp-CCA-21	21	1	76M	*	0	0	GGACCCATAGCACAACTGGTAGTGCAACGGACTCCAAATCCGCAGGTTGGGCGTTCATGTCGCTCTGGGTTCACCA	JJJJJJJJJJJJJJJJJJJJJJJJJJJJJJJJJJJJJJJJJJJJJJJJJJJJJJJJJJJJJJJJJJJJJJJJJJJJ	AS:i:-6	XS:i:-6	XN:i:0	XM:i:1	XO:i:0	XG:i:0	NM:i:1	MD:Z:57A18	YT:Z:UU	YA:i:1	YM:i:1	YR:i:4	YL:i:6
ST-J00101:167:HFWTMBBXY:6:1104:5020:29184	256	tRNA-Trp-CCA-21	21	1	76M	*	0	0	GGACCCATTGCACAACTGGTAGTGCAACGGACTCCAAATCCGCAGGTTGGGCGTTCAGGTCGCTCTGGGTTCACCA	JJJJJJJJJJJJJJJJJJJJJJJJJJJJJJJJJJJJJJJJJJJJJJJJJJJJJJJJJJJJJJJJJJJJJJJJJJJJ	AS:i:-12	XS:i:-12	XN:i:0	XM:i:2	XO:i:0	XG:i:0	NM:i:2	MD:Z:8A48A18	YT:Z:UU	YA:i:1	YM:i:1	YR:i:4	YL:i:6
ST-J00101:167:HFWTMBBXY:6:1104:22435:29290	256	tRNA-Trp-CCA-21	21	1	19M1D56M	*	0	0	GGACCCATAGCACAACTGGAGTGCAACGGACTCCAAATCCGCAGGTTGGGCGTTCAGGTCGCTCTGGGTTCACCA	JJJJJJJJJJJJJJJJJJJJJJJJJJJJJJJJJJJJJJJJJJJJJJJJJJJJJJJJJJJJJJJJJJJJJJJJJJJ	AS:i:-14	XS:i:-14	XN:i:0	XM:i:1	XO:i:1	XG:i:1	NM:i:2	MD:Z:19^T37A18	YT:Z:UU	YA:i:1	YM:i:1	YR:i:4	YL:i:6
ST-J00101:167:HFWTMBBXY:6:1104:31264:29290	256	tRNA-Trp-CCA-21	21	1	76M	*	0	0	GGACCCATGGCACAACTGGTAGTGCAACGGACTCCAAATCCGCAGGTTGGGCGTTCAGGTCGCTCTGGGTTCACCA	JJJJJJJJJJJJJJJJJJJJJJJJJJJJJJJJJJJJJJJJJJJJGJJJJJJJJJJJJJJJJJJJJJJJJJJJJJJJ	AS:i:-12	XS:i:-12	XN:i:0	XM:i:2	XO:i:0	XG:i:0	NM:i:2	MD:Z:8A48A18	YT:Z:UU	YA:i:1	YM:i:1	YR:i:4	YL:i:6
ST-J00101:167:HFWTMBBXY:6:1104:10318:29325	256	tRNA-Trp-CCA-21	21	1	76M	*	0	0	GGACCCATAGCACAACTGGTAGTGCAACGGACTCCAAATCCGCAGGTTGGGCGTTCAGGTCGCTCTGGGTTCACCA	JJJJJJJJJJJJJJJJJJJJJJJJJJJJJJJJJJJJJJJJJJJJJJJJJJJJJJJJJJJJJJJJJJJJJJJJJJJJ	AS:i:-6	XS:i:-6	XN:i:0	XM:i:1	XO:i:0	XG:i:0	NM:i:1	MD:Z:57A18	YT:Z:UU	YA:i:1	YM:i:1	YR:i:4	YL:i:6
ST-J00101:167:HFWTMBBXY:6:1104:12662:29237	256	tRNA-Trp-CCA-21	21	1	76M	*	0	0	GGACCCATAGCACAACTGGTAGTGCAACGGACTCCAAATCCGCAGGTTGGGCGTTCAGGTCGCTCTGGGTTCACCA	JJIJJJJJJJJJJJJJJFIJJDJJJJJJJJJJIIJJJ0JJIJIJJJJJJJI?JDJJIJBJJIJJJ:DFIJJFJJJG	AS:i:-6	XS:i:-6	XN:i:0	XM:i:1	XO:i:0	XG:i:0	NM:i:1	MD:Z:57A18	YT:Z:UU	YA:i:1	YM:i:1	YR:i:4	YL:i:6
ST-J00101:167:HFWTMBBXY:6:1104:16315:29237	256	tRNA-Trp-CCA-21	21	1	76M	*	0	0	GGACCCATAGCACAACTGGCAGTGCAACGGACTCCAAATCCGCAGGTTGGGCGTTCATGTCGCTCTGGGTTCACCA	JJJJJJJJJJJJJJJJJJJJJJJJJJJJJJJJJJJJJJJJJJJJJJJJJJJJJJJJJJJJJJJJJJJJJJJJJJJJ	AS:i:-12	XS:i:-12	XN:i:0	XM:i:2	XO:i:0	XG:i:0	NM:i:2	MD:Z:19T37A18	YT:Z:UU	YA:i:1	YM:i:1	YR:i:4	YL:i:6
ST-J00101:167:HFWTMBBXY:6:1104:15382:29343	256	tRNA-Trp-CCA-21	21	1	76M	*	0	0	GGACCCATTGCACAACTGGTAGTGCAACGGACTCCAAATCCGCAGGTTGGGCGTTCAGGTCGCTCTGGGTTCACCA	JJJJJJJJJJJJJJJJJJJJJJJJJJJJJJJJJJJJJJJJJJJJJJJJJJJJJJJJJJJJJJJJJJJJJJJJJJJJ	AS:i:-12	XS:i:-12	XN:i:0	XM:i:2	XO:i:0	XG:i:0	NM:i:2	MD:Z:8A48A18	YT:Z:UU	YA:i:1	YM:i:1	YR:i:4	YL:i:6
ST-J00101:167:HFWTMBBXY:6:1104:16001:29044	256	tRNA-Trp-CCA-21	21	1	76M	*	0	0	GGACCCATAGCACAACTGGTAGTGCAACGGACTCCAAATCCGCAGGTTGGGCGTTCAGGTCGCTCTGGGTTCACCA	JJJJJJJJJJJJJJJJJJJJJJJJJJJJJJJJJJJJJJJJJJJJJJJJJJJJJJJJJJJJJJJJJJJJJJJJJJJJ	AS:i:-6	XS:i:-6	XN:i:0	XM:i:1	XO:i:0	XG:i:0	NM:i:1	MD:Z:57A18	YT:Z:UU	YA:i:1	YM:i:1	YR:i:4	YL:i:6
ST-J00101:167:HFWTMBBXY:6:1104:7730:29061	256	tRNA-Trp-CCA-21	21	1	76M	*	0	0	GGACCCATTGCACAACTGGTAGTGCAACGGACTCCAAATCCGCAGGTTGGGCGTTCAAGTCGCTCTGGGTTCACCA	JJJJJJJJJJJJJJJJJJJJJJJJJJJJJJJJJJJJJJJJJJJJJJJJJJJJJJJJJJJJJJJJJJJJJJJJJJJJ	AS:i:-6	XS:i:-6	XN:i:0	XM:i:1	XO:i:0	XG:i:0	NM:i:1	MD:Z:8A67	YT:Z:UU	YA:i:1	YM:i:1	YR:i:4	YL:i:6
ST-J00101:167:HFWTMBBXY:6:1104:12185:29395	256	tRNA-Trp-CCA-21	21	1	76M	*	0	0	GGACCCATTGCACAACTGGTAGTGCAACGGACTCCAAATCCGCAGGTTGGGCGTTCAGGTCGCTCTGGGTTCACCA	JJJJJJJJJJJJJJJJJJJJJJJJJJJJJJJJJJJJJJJJJJJJJJJJJJJJJJJJJJJJJJJJJJJJJJJJJJJJ	AS:i:-12	XS:i:-12	XN:i:0	XM:i:2	XO:i:0	XG:i:0	NM:i:2	MD:Z:8A48A18	YT:Z:UU	YA:i:1	YM:i:1	YR:i:4	YL:i:6
ST-J00101:167:HFWTMBBXY:6:1104:15859:29430	256	tRNA-Trp-CCA-21	21	1	76M	*	0	0	GGACCCATAGCACAACTGGTAGTGCAACGGACTCCAAATCCGCAGGTTGGGCGTTCAGGTCGCTCTGGGTTCACCA	JJJJJJJJJJJJJJJJJJJJJJJJJJJJJJJJJJJJJJJJJJJJJJJJJJJJJJJJJJJJJJJJJJJJJJJJJJJJ	AS:i:-6	XS:i:-6	XN:i:0	XM:i:1	XO:i:0	XG:i:0	NM:i:1	MD:Z:57A18	YT:Z:UU	YA:i:1	YM:i:1	YR:i:4	YL:i:6
ST-J00101:167:HFWTMBBXY:6:1104:7486:29448	256	tRNA-Trp-CCA-21	21	1	76M	*	0	0	GGACCCATGGCACAACTGGTAGTGCAACGGACTCCAAATCCGCAGGTTGGGCGTTCAGGTCGCTCTGGGTTCACCA	JJJJJJJJJJJJJJJJJJJJJJJJJJJJJJJJJJJJJJJJJJJJJJJJJJJJJJJJJJJJJJJJJJJJJJJJJJJJ	AS:i:-12	XS:i:-12	XN:i:0	XM:i:2	XO:i:0	XG:i:0	NM:i:2	MD:Z:8A48A18	YT:Z:UU	YA:i:1	YM:i:1	YR:i:4	YL:i:6
ST-J00101:167:HFWTMBBXY:6:1104:12875:29466	256	tRNA-Trp-CCA-21	21	1	76M	*	0	0	GGACCCATTGCACAACTGGTAGTGCAACGGACTCCAAATCCGCAGGTTGGGCGTTCAAGTCGCTCTGGGTTCACCA	JJJJJJJJJJJJJJJJJJJJJJJJJJJJJJJJJJJJJJJJJJJJJJJJJJJJJJJJJJJJJJJJJJJJJJJJJJJJ	AS:i:-6	XS:i:-6	XN:i:0	XM:i:1	XO:i:0	XG:i:0	NM:i:1	MD:Z:8A67	YT:Z:UU	YA:i:1	YM:i:1	YR:i:4	YL:i:6
ST-J00101:167:HFWTMBBXY:6:1104:3671:29483	256	tRNA-Trp-CCA-21	21	1	76M	*	0	0	GGACCCATAGCACAACTGGTAGTGCAACGGACTCCAAATCCGCAGGTTGGGCGTTCATGTCGCTCTGGGTTCACCA	JJJJJJJJJJJJJJJJJJJJJJJJJJJJJJJJJJJJJJJJJJJJJJJJJJJJJJJJJJJJJJJJJJJJJJJJJJJJ	AS:i:-6	XS:i:-6	XN:i:0	XM:i:1	XO:i:0	XG:i:0	NM:i:1	MD:Z:57A18	YT:Z:UU	YA:i:1	YM:i:1	YR:i:4	YL:i:6
ST-J00101:167:HFWTMBBXY:6:1104:31172:29483	256	tRNA-Trp-CCA-21	21	0	17M1D58M	*	0	0	GGACCCATTGCACAACTGTAGTGCAACGGACTCCAAATCCGCAGGTTGGGCGTTCATGTCGCTCTGGGTTCACCA	JJJJJJJJJJJJJJJJJJJJJJJJJJJJJJJJJJJJJJJJJJJJJJJJJIJJJJJJJJJJJJJJJJJJJJJJJJJ	AS:i:-20	XS:i:-20	XN:i:0	XM:i:2	XO:i:1	XG:i:1	NM:i:3	MD:Z:8A8^G39A18	YT:Z:UU	YA:i:1	YM:i:1	YR:i:4	YL:i:6
ST-J00101:167:HFWTMBBXY:6:1104:29295:29501	256	tRNA-Trp-CCA-21	21	1	76M	*	0	0	GGACCCATGGCACAACTGGTAGTGCAACGGACTCCAAATCCGCAGGTTGGGCGTTCAGGTCGCTCTGGGTTCACCA	JJJJJJJJJJJJJJJJJJJJJJJJJJJJJJJJJJJJJJJJJJJJJJJJJJJJJJJJJJJJJJJJJJJJJJJJJJJJ	AS:i:-12	XS:i:-12	XN:i:0	XM:i:2	XO:i:0	XG:i:0	NM:i:2	MD:Z:8A48A18	YT:Z:UU	YA:i:1	YM:i:1	YR:i:4	YL:i:6
ST-J00101:167:HFWTMBBXY:6:1104:6603:29536	0	tRNA-Trp-CCA-21	21	1	76M	*	0	0	GGACCCATTGCACAACTGGTAGTGCAACGGACTCCAAATCCGCAGGTTGGGCGTTCAGGTCGCTCTGGGTTCACCA	JJJJJJJJJJJJJJJJJJJJJJJJJJJJJJJJJJJJJJJJJJJJJJJJJJJJJJJJJJJJJJJJJJJJJJJJJJJJ	AS:i:-12	XS:i:-12	XN:i:0	XM:i:2	XO:i:0	XG:i:0	NM:i:2	MD:Z:8A48A18	YT:Z:UU	YA:i:1	YM:i:1	YR:i:4	YL:i:6
ST-J00101:167:HFWTMBBXY:6:1104:16538:29554	256	tRNA-Trp-CCA-21	21	0	19M1D56M	*	0	0	GGACCCATTGCACAACTGGAGTGCAACGGACTCCAAATCCGCAGGTTGGGCGTTCAGGTCGCTCTGGGTTCACCA	JJJJJJJJJJJJJJJJJJJJJJJJJJJJJJJJJJJJJJJJJJJJJJJJJJJJJJJJJJJJJJJJJJJJJJJJJJJ	AS:i:-20	XS:i:-20	XN:i:0	XM:i:2	XO:i:1	XG:i:1	NM:i:3	MD:Z:8A10^T37A18	YT:Z:UU	YA:i:1	YM:i:1	YR:i:4	YL:i:6
ST-J00101:167:HFWTMBBXY:6:1104:3630:29624	256	tRNA-Trp-CCA-21	21	1	76M	*	0	0	GGACCCATAGCACAACTGGTAGTGCAACGGACTCCAAATCCGCAGGTTGGGCGTTCATGTCGCTCTGGGTTCACCA	JJJJJJJJJJJJJJJJJJJJJJJJJJJJJJJJJJJJJJJJJJJJJJJJJJJJJJJJJJJJJJJJJJJJJJJJJJJJ	AS:i:-6	XS:i:-6	XN:i:0	XM:i:1	XO:i:0	XG:i:0	NM:i:1	MD:Z:57A18	YT:Z:UU	YA:i:1	YM:i:1	YR:i:4	YL:i:6
ST-J00101:167:HFWTMBBXY:6:1104:19928:29624	256	tRNA-Trp-CCA-21	21	1	76M	*	0	0	GGACCCATAGCACAACTGGTAGTGCAACGGACTCCAAATCCGCAGGTTGGGCGTTCAGGTCGCTCTGGGTTCACCA	JJJJJJJJJJJJJJJJJJJJJJJJJJJJJJJJJJJJJJJJJJJJJJJJJJJJJJJJJJJJJJJJJJJJJJJJJJJJ	AS:i:-6	XS:i:-6	XN:i:0	XM:i:1	XO:i:0	XG:i:0	NM:i:1	MD:Z:57A18	YT:Z:UU	YA:i:1	YM:i:1	YR:i:4	YL:i:6
ST-J00101:167:HFWTMBBXY:6:1104:6137:29641	256	tRNA-Trp-CCA-21	21	1	76M	*	0	0	GGACCCATTGCACAACTGGTAGTGCAACGGACTCCAAATCCGCAGGTTGGGCGTTCAGGTCGCTCTGGGTTCACCA	JJJJJJJJJJJJJJJJJJJJJJJJJJJJJJJJJJJJJJJJJJJJJJJJJJJJJJJJJJJJJJJJJJJJJJJJJJJJ	AS:i:-12	XS:i:-12	XN:i:0	XM:i:2	XO:i:0	XG:i:0	NM:i:2	MD:Z:8A48A18	YT:Z:UU	YA:i:1	YM:i:1	YR:i:4	YL:i:6
ST-J00101:167:HFWTMBBXY:6:1104:16133:29765	256	tRNA-Trp-CCA-21	21	1	76M	*	0	0	GGACCCATTGCACAACTGGTAGTGCAACGGACTCCAAATCCGCAGGTTGGGCGTTCAGGTCGCTCTGGGTTCACCA	JJJJJJJJJJJJJJJJJJJJJJJJJJJJJJJJJJJJJJJJJJJJJJJJJJJJJJJJJJJJJJJJJJJJJJJJJJJJ	AS:i:-12	XS:i:-12	XN:i:0	XM:i:2	XO:i:0	XG:i:0	NM:i:2	MD:Z:8A48A18	YT:Z:UU	YA:i:1	YM:i:1	YR:i:4	YL:i:6
ST-J00101:167:HFWTMBBXY:6:1104:9932:29888	256	tRNA-Trp-CCA-21	21	1	76M	*	0	0	GGACCCATTGCACAACTGGTAGTGCAACGGACTCCAAATCCGCAGGTTGGGCGTTCATGTCGCTCTGGGTTCACCA	JJJJJJJJJJJJJJJJJJJJJJJJJJJJJJJJJJJJJJJJJJJJJJJJJJJJJJJJJJJJJJJJJJJJJJJJJJJJ	AS:i:-12	XS:i:-12	XN:i:0	XM:i:2	XO:i:0	XG:i:0	NM:i:2	MD:Z:8A48A18	YT:Z:UU	YA:i:1	YM:i:1	YR:i:4	YL:i:6
ST-J00101:167:HFWTMBBXY:6:1104:20841:29765	256	tRNA-Trp-CCA-21	21	1	76M	*	0	0	GGACCCATTGCACAACTGGTAGTGCAACGGACTCCAAATCCGCAGGTTGGGCGTTCAGGTCGCTCTGGGTTCACCA	JJJJJJJJJJJJJJJJJJJJJJJJJJJJJJJJJJJJJJJJJJJJJJJJJJJJJJJJJJJJJJJJJJJJJJJJJJJJ	AS:i:-12	XS:i:-12	XN:i:0	XM:i:2	XO:i:0	XG:i:0	NM:i:2	MD:Z:8A48A18	YT:Z:UU	YA:i:1	YM:i:1	YR:i:4	YL:i:6
ST-J00101:167:HFWTMBBXY:6:1104:13413:29800	256	tRNA-Trp-CCA-21	21	1	76M	*	0	0	GGACCCATTGCACAACTGGTAGTGCAACGGACTCCAAATCCGCAGGTTGGGCGTTCATGTCGCTCTGGGTTCACCA	JJJJJJJJJJJJJJJJJJJJJJJJJJJJJJJGJ??JJJJJ:JBJJJJJJJDFJJJJJJJJJJJJJJJJJJJJJJJJ	AS:i:-12	XS:i:-12	XN:i:0	XM:i:2	XO:i:0	XG:i:0	NM:i:2	MD:Z:8A48A18	YT:Z:UU	YA:i:1	YM:i:1	YR:i:4	YL:i:6
ST-J00101:167:HFWTMBBXY:6:1104:11119:29835	256	tRNA-Trp-CCA-21	21	1	76M	*	0	0	GGACCCATTGCACAACTGGTAGTGCAACGGACTCCAAATCCGCAGGTTGGGCGTTCAGGTCGCTCTGGGTTCACCA	JJJJJJJJJJJJJJJJJJJJJJJJJJJJJJJJJJJJJJJJJJJJJJJJJJJJJJJJJJJJJJJJJJJJJJJJJJJJ	AS:i:-12	XS:i:-12	XN:i:0	XM:i:2	XO:i:0	XG:i:0	NM:i:2	MD:Z:8A48A18	YT:Z:UU	YA:i:1	YM:i:1	YR:i:4	YL:i:6
ST-J00101:167:HFWTMBBXY:6:1104:19116:29835	256	tRNA-Trp-CCA-21	21	1	76M	*	0	0	GGACCCATGGCACAACTGGTAGTGCAACGGACTCCAAATCCGCAGGTTGGGCGTTCAGGTCGCTCTGGGTTCACCA	JJJJJJJJJJJJJJJJJJJJJJJJJJJJJJJJJJJJJJJJJJJJJJJJJJJJJJJJJJJJJJJJJJJJJJJJJJJJ	AS:i:-12	XS:i:-12	XN:i:0	XM:i:2	XO:i:0	XG:i:0	NM:i:2	MD:Z:8A48A18	YT:Z:UU	YA:i:1	YM:i:1	YR:i:4	YL:i:6
ST-J00101:167:HFWTMBBXY:6:1104:16366:29852	0	tRNA-Trp-CCA-21	21	1	76M	*	0	0	GGACCCATTGCACAACTGGTAGTGCAACGGACTCCAAATCCGCAGGTTGGGCGTTCAGGTCGCTCTGGGTTCACCA	JJJJJJJJJJJJJJJJJJJJJJJJJJJJJJJJJJJJJJJJJJJJJJJJJJJJJJJJJJJJJJJJJJJJJJJJJJJJ	AS:i:-12	XS:i:-12	XN:i:0	XM:i:2	XO:i:0	XG:i:0	NM:i:2	MD:Z:8A48A18	YT:Z:UU	YA:i:1	YM:i:1	YR:i:4	YL:i:6
ST-J00101:167:HFWTMBBXY:6:1104:16508:29852	256	tRNA-Trp-CCA-21	21	1	76M	*	0	0	GGACCCATTGCACAACTGGTAGTGCAACGGACTCCAAATCCGCAGGTTGGGCGTTCAGGTCGCTCTGGGTTCACCA	JJJJJJJJJJJJJJJJJJJJJJJJJJJJJJJJJJJJJJJJJJJJJJJJJJJJJJJJJJJJJJJJJJJJJJJJJJJJ	AS:i:-12	XS:i:-12	XN:i:0	XM:i:2	XO:i:0	XG:i:0	NM:i:2	MD:Z:8A48A18	YT:Z:UU	YA:i:1	YM:i:1	YR:i:4	YL:i:6
ST-J00101:167:HFWTMBBXY:6:1104:26616:29852	0	tRNA-Trp-CCA-21	21	1	76M	*	0	0	GGACCCATGGCACAACTGGTAGTGCAACGGACTCCAAATCCGCAGGTTGGGCGTTCAAGTCGCTCTGGGTTCACCA	JJJJJJJJJJJJJJJJJJJJJJJJJJJJJJJJJJJJJJJJJJJJJJJJJJJJJJJJJJJJJJJJJJJJJJJJJJJJ	AS:i:-6	XS:i:-6	XN:i:0	XM:i:1	XO:i:0	XG:i:0	NM:i:1	MD:Z:8A67	YT:Z:UU	YA:i:1	YM:i:1	YR:i:4	YL:i:6
ST-J00101:167:HFWTMBBXY:6:1104:27407:29923	256	tRNA-Trp-CCA-21	21	1	76M	*	0	0	GGACCCATAGCACAACTGGTAGTGCAACGGACTCCAAATCCGCAGGTTGGGCGTTCATGTCGCTCTGGGTTCACCA	JJJJJJJJJJJJJJJJJJJJJJJJJJJJJJJJJJJJJJJJJJJJJJJJJJJJJJJJJJJJJJJJJJJJJJJJJJJJ	AS:i:-6	XS:i:-6	XN:i:0	XM:i:1	XO:i:0	XG:i:0	NM:i:1	MD:Z:57A18	YT:Z:UU	YA:i:1	YM:i:1	YR:i:4	YL:i:6
ST-J00101:167:HFWTMBBXY:6:1104:11586:30011	256	tRNA-Trp-CCA-21	21	0	76M	*	0	0	GGACCCATTGCACAACTGGCAGTGCAACGGACTCCAAATCCGCAGGTTGGGCGTTCAGGTCGCTCTGGGTTCACCA	JJJJJJJJJJJJJJJJJJJ+JJJJJJJJJJJJJJJJJJJJJJIJJJJJJJJJJJJJJJJJJJJJJJJJJJJJJJJJ	AS:i:-18	XS:i:-18	XN:i:0	XM:i:3	XO:i:0	XG:i:0	NM:i:3	MD:Z:8A10T37A18	YT:Z:UU	YA:i:1	YM:i:1	YR:i:4	YL:i:6
ST-J00101:167:HFWTMBBXY:6:1104:22658:30204	256	tRNA-Trp-CCA-21	21	1	76M	*	0	0	GGACCCATGGCACAACTGGTAGTGCAACGGACTCCAAATCCGCAGGTTGGGCGTTCAAGTCGCTCTGGGTTCACCA	JJJJJJJJJJJJJJJJJJJJJJJJJJJJJJJJJJJJJJJJJJJJJJJJJJJJJJJJJJJJJJJJJJJJJJJJJJJJ	AS:i:-6	XS:i:-6	XN:i:0	XM:i:1	XO:i:0	XG:i:0	NM:i:1	MD:Z:8A67	YT:Z:UU	YA:i:1	YM:i:1	YR:i:4	YL:i:6
ST-J00101:167:HFWTMBBXY:6:1104:2138:30028	0	tRNA-Trp-CCA-21	21	1	76M	*	0	0	GGACCCATTGCACAACTGGTAGTGCAACGGACTCCAAATCCGCAGGTTGGGCGTTCAGGTCGCTCTGGGTTCACCA	JJJJJJJJJJJJJJJJJJJJJJJJJJJJJJJJJD?JJJJDGIJJIJJJJJJJJJJGJJJJJIJJGJJJJJJJJJJJ	AS:i:-12	XS:i:-12	XN:i:0	XM:i:2	XO:i:0	XG:i:0	NM:i:2	MD:Z:8A48A18	YT:Z:UU	YA:i:1	YM:i:1	YR:i:4	YL:i:6
ST-J00101:167:HFWTMBBXY:6:1104:3072:30028	256	tRNA-Trp-CCA-21	21	1	76M	*	0	0	GGACCCATGGCACAACTGGTAGTGCAACGGACTCCAAATCCGCAGGTTGGGCGTTCAGGTCGCTCTGGGTTCACCA	JJJJJJJJJJJJJJJJJJJJJJJJJJJJJJJJJJJJJJJJJJJJJJJJJJJJJJJJJJJJJJJJJJJJJJJJJJJJ	AS:i:-12	XS:i:-12	XN:i:0	XM:i:2	XO:i:0	XG:i:0	NM:i:2	MD:Z:8A48A18	YT:Z:UU	YA:i:1	YM:i:1	YR:i:4	YL:i:6
ST-J00101:167:HFWTMBBXY:6:1104:13707:30099	256	tRNA-Trp-CCA-21	21	1	76M	*	0	0	GGACCCATAGCACAACTGGTAGTGCAACGGACTCCAAATCCGCAGGTTGGGCGTTCAGGTCGCTCTGGGTTCACCA	JJJJJJJJJJJJJJJJJJJJJJJJJJJJJJJJJJJJJJJJJJJJJJJJJJJJJJJJJJJJJJJJJJJJJJJJJJJJ	AS:i:-6	XS:i:-6	XN:i:0	XM:i:1	XO:i:0	XG:i:0	NM:i:1	MD:Z:57A18	YT:Z:UU	YA:i:1	YM:i:1	YR:i:4	YL:i:6
ST-J00101:167:HFWTMBBXY:6:1104:7364:30116	0	tRNA-Trp-CCA-21	21	1	76M	*	0	0	GGACCCATTGCACAACTGGTAGTGCAACGGACTCCAAATCCGCAGGTTGGGCGTTCAGGTCGCTCTGGGTTCACCA	JJJJJJJJJJJJJJJJJJJJJJJJJJJJJJJJJJJJJJJJJJJJJJJJJJJJJJJJJJJJJJJJJJJJJJJJJJJJ	AS:i:-12	XS:i:-12	XN:i:0	XM:i:2	XO:i:0	XG:i:0	NM:i:2	MD:Z:8A48A18	YT:Z:UU	YA:i:1	YM:i:1	YR:i:4	YL:i:6
ST-J00101:167:HFWTMBBXY:6:1104:23500:30116	256	tRNA-Trp-CCA-21	21	1	76M	*	0	0	GGACCCATTGCACAACTGGTAGTGCAACGGACTCCAAATCCGCAGGTTGGGCGTTCAGGTCGCTCTGGGTTCACCA	JJJJJJJJJJJJJJJJJJJJJJJJJJJJJJJJJJJJJJJJJJJJJJJJJJJJJJJJJJJJJJJJJJJJJJJJJJJJ	AS:i:-12	XS:i:-12	XN:i:0	XM:i:2	XO:i:0	XG:i:0	NM:i:2	MD:Z:8A48A18	YT:Z:UU	YA:i:1	YM:i:1	YR:i:4	YL:i:6
ST-J00101:167:HFWTMBBXY:6:1104:24647:30134	256	tRNA-Trp-CCA-21	21	0	19M1D56M	*	0	0	GGACCCATTGCACAACTGGAGTGCAACGGACTCCAAATCCGCAGGTTGGGCGTTCAGGTCGCTCTGGGTTCACCA	JJJJJJJJJJJJJJJJJJJJJJJJJJJJJJJJJJJJJJJJJJJJJJJJJJJJJJJJJJJJJJJJJJJJJJJJJJJ	AS:i:-20	XS:i:-20	XN:i:0	XM:i:2	XO:i:1	XG:i:1	NM:i:3	MD:Z:8A10^T37A18	YT:Z:UU	YA:i:1	YM:i:1	YR:i:4	YL:i:6
ST-J00101:167:HFWTMBBXY:6:1104:24637:30151	256	tRNA-Trp-CCA-21	21	1	76M	*	0	0	GGACCCATTGCACAACTGGTAGTGCAACGGACTCCAAATCCGCAGGTTGGGCGTTCAAGTCGCTCTGGGTTCACCA	JJJJJJJJJJJJJJJJJJJJJJJJJJJJJJJJJJJJJJJJJJJJJJJJJJJJJJJJJJJJJJJJJJJJJJJJJJJJ	AS:i:-6	XS:i:-6	XN:i:0	XM:i:1	XO:i:0	XG:i:0	NM:i:1	MD:Z:8A67	YT:Z:UU	YA:i:1	YM:i:1	YR:i:4	YL:i:6
ST-J00101:167:HFWTMBBXY:6:1104:13788:30310	0	tRNA-Trp-CCA-21	21	1	76M	*	0	0	GGACCCATGGCACAACTGGTAGTGCAACGGACTCCAAATCCGCAGGTTGGGCGTTCAGGTCGCTCTGGGTTCACCA	JJJJJJJJJJJJJJJJJJJJJJJJJJJJJJJJJJJJJJJJJJJJJJJJJJJJJJJJJJJJJJJJJJJJJJJJJJJJ	AS:i:-12	XS:i:-12	XN:i:0	XM:i:2	XO:i:0	XG:i:0	NM:i:2	MD:Z:8A48A18	YT:Z:UU	YA:i:1	YM:i:1	YR:i:4	YL:i:6
ST-J00101:167:HFWTMBBXY:6:1104:14560:30310	0	tRNA-Trp-CCA-21	21	1	76M	*	0	0	GGACCCATTGCACAACTGGTAGTGCAACGGACTCCAAATCCGCAGGTTGGGCGTTCAGGTCGCTCTGGGTTCACCA	JJJJJJJJJJJJJJJJJJJJJJJJJJJJJJJJJJJJJJJJJJJJJJJJ>JJJJJJJJJJJJJJJJJJJJJJJJJJJ	AS:i:-12	XS:i:-12	XN:i:0	XM:i:2	XO:i:0	XG:i:0	NM:i:2	MD:Z:8A48A18	YT:Z:UU	YA:i:1	YM:i:1	YR:i:4	YL:i:6
ST-J00101:167:HFWTMBBXY:6:1104:6289:30327	0	tRNA-Trp-CCA-21	21	1	76M	*	0	0	GGACCCATGGCACAACTGGTAGTGCAACGGACTCCAAATCCGCAGGTTGGGCGTTCAGGTCGCTCTGGGTTCACCA	JJJJJJJJJJJJJJJJJJJJJJJJJJJJJJJJJD?JJJJJJJJJJJJJJJJJJJJJJJJJJJJJJJJJJJJJJJJJ	AS:i:-12	XS:i:-12	XN:i:0	XM:i:2	XO:i:0	XG:i:0	NM:i:2	MD:Z:8A48A18	YT:Z:UU	YA:i:1	YM:i:1	YR:i:4	YL:i:6
ST-J00101:167:HFWTMBBXY:6:1104:30472:30345	256	tRNA-Trp-CCA-21	21	1	76M	*	0	0	GGACCCATGGCACAACTGGTAGTGCAACGGACTCCAAATCCGCAGGTTGGGCGTTCAGGTCGCTCTGGGTTCACCA	JJJJJJJJJJJJFJIJJJJJJJJJJJFJJJJFJJIGJJJJGJJJJJJGJ:JDFJJJJJJJIJJJJJJJJJJGFJJJ	AS:i:-12	XS:i:-12	XN:i:0	XM:i:2	XO:i:0	XG:i:0	NM:i:2	MD:Z:8A48A18	YT:Z:UU	YA:i:1	YM:i:1	YR:i:4	YL:i:6
ST-J00101:167:HFWTMBBXY:6:1104:3285:30362	256	tRNA-Trp-CCA-21	21	1	76M	*	0	0	GGACCCATGGCACAACTGGTAGTGCAACGGACTCCAAATCCGCAGGTTGGGCGTTCAGGTCGCTCTGGGTTCACCA	JJJJJJJJJJJJJJJJJJJJJJJJJJJJJJJJJJJJJJJJJJJJJJJJJJJJJJJJJJJJJJJJJJJJJJJJJJJJ	AS:i:-12	XS:i:-12	XN:i:0	XM:i:2	XO:i:0	XG:i:0	NM:i:2	MD:Z:8A48A18	YT:Z:UU	YA:i:1	YM:i:1	YR:i:4	YL:i:6
ST-J00101:167:HFWTMBBXY:6:1104:18101:30433	256	tRNA-Trp-CCA-21	21	1	76M	*	0	0	GGACCCATGGCACAACTGGTAGTGCAACGGACTCCAAATCCGCAGGTTGGGCGTTCAGGTCGCTCTGGGTTCACCA	JJJJJJJJJJJJJJJJJJJJJJJJJJJJJJJJJJJJJJJJJJJJJJJJJJJJJJJJJJJJJJJJJJJJJJJJJJJJ	AS:i:-12	XS:i:-12	XN:i:0	XM:i:2	XO:i:0	XG:i:0	NM:i:2	MD:Z:8A48A18	YT:Z:UU	YA:i:1	YM:i:1	YR:i:4	YL:i:6
ST-J00101:167:HFWTMBBXY:6:1104:24545:30450	256	tRNA-Trp-CCA-21	21	1	76M	*	0	0	GGACCCATGGCACAACTGGTAGTGCAACGGACTCCAAATCCGCAGGTTGGGCGTTCATGTCGCTCTGGGTTCACCA	JJJJJJJJJJJJJJJJJJJJJJJJJJJJJJJJJJJJJJJJJJJJJJJJJJJJJJJJJJJJJJJJJJJJJJJJJJJJ	AS:i:-12	XS:i:-12	XN:i:0	XM:i:2	XO:i:0	XG:i:0	NM:i:2	MD:Z:8A48A18	YT:Z:UU	YA:i:1	YM:i:1	YR:i:4	YL:i:6
ST-J00101:167:HFWTMBBXY:6:1104:11464:30573	0	tRNA-Trp-CCA-21	21	1	76M	*	0	0	GGACCCATGGCACAACTGGTAGTGCAACGGACTCCAAATCCGCAGGTTGGGCGTTCATGTCGCTCTGGGTTCACCA	JJJJJJJJJJJJJJJJJJJJJJJJJJJJJJJJJJJJJJJJJJJJJJJJJJJJJJJJJJJJJJJJJJJJJJJJJJJJ	AS:i:-12	XS:i:-12	XN:i:0	XM:i:2	XO:i:0	XG:i:0	NM:i:2	MD:Z:8A48A18	YT:Z:UU	YA:i:1	YM:i:1	YR:i:4	YL:i:6
ST-J00101:167:HFWTMBBXY:6:1104:21613:30609	256	tRNA-Trp-CCA-21	21	1	76M	*	0	0	GGACCCATTGCACAACTGGTAGTGCAACGGACTCCAAATCCGCAGGTTGGGCGTTCAGGTCGCTCTGGGTTCACCA	JJJJJJJJJJJJJJJJJJJJJJJJJJJJJJJJJJJJJJJJJJJJJJJJJJJJJJJJJJJJJJJJJJJJJJJJJJJJ	AS:i:-12	XS:i:-12	XN:i:0	XM:i:2	XO:i:0	XG:i:0	NM:i:2	MD:Z:8A48A18	YT:Z:UU	YA:i:1	YM:i:1	YR:i:4	YL:i:6
ST-J00101:167:HFWTMBBXY:6:1104:27316:30609	256	tRNA-Trp-CCA-21	21	1	76M	*	0	0	GGACCCATAGCACAACTGGTAGTGCAACGGACTCCAAATCCGCAGGTTGGGCGTTCAGGTCGCTCTGGGTTCACCA	JJJJJJJJJJJJJJJJJJJJJJJJJJJJJJJJJJJJJJJJJJJJJJJJJJJJJJJJJJJJJJJJJJJJJJJJJJJJ	AS:i:-6	XS:i:-6	XN:i:0	XM:i:1	XO:i:0	XG:i:0	NM:i:1	MD:Z:57A18	YT:Z:UU	YA:i:1	YM:i:1	YR:i:4	YL:i:6
ST-J00101:167:HFWTMBBXY:6:1104:13585:30837	256	tRNA-Trp-CCA-21	21	1	76M	*	0	0	GGACCCATTGCACAACTGGTAGTGCAACGGACTCCAAATCCGCAGGTTGGGCGTTCAGGTCGCTCTGGGTTCACCA	JJJJJJJJJJJJJJJJJJJJJJJJJJJJJJJJJJJJJJJJJJJJJJJJ>JJJJJJJJJJJJJJJJJJJJJJJJJJJ	AS:i:-12	XS:i:-12	XN:i:0	XM:i:2	XO:i:0	XG:i:0	NM:i:2	MD:Z:8A48A18	YT:Z:UU	YA:i:1	YM:i:1	YR:i:4	YL:i:6
ST-J00101:167:HFWTMBBXY:6:1104:23916:30837	256	tRNA-Trp-CCA-21	21	1	76M	*	0	0	GGACCCATCGCACAACTGGTAGTGCAACGGACTCCAAATCCGCAGGTTGGGCGTTCAGGTCGCTCTGGGTTCACCA	JJJJJJJJJJJJJJJJJJJJJJJJJJJJJJJJJJJJJJJJJJJJJJJJJJJJJJJJJJJJJJJJJJJJJJJJJJJJ	AS:i:-12	XS:i:-12	XN:i:0	XM:i:2	XO:i:0	XG:i:0	NM:i:2	MD:Z:8A48A18	YT:Z:UU	YA:i:1	YM:i:1	YR:i:4	YL:i:6
ST-J00101:167:HFWTMBBXY:6:1104:4624:30855	0	tRNA-Trp-CCA-21	21	1	76M	*	0	0	GGACCCATGGCACAACTGGTAGTGCAACGGACTCCAAATCCGCAGGTTGGGCGTTCAGGTCGCTCTGGGTTCACCA	JJJJJJJJJJJJJJJJJJJJJJJJJJJJJJJJJJJJJJJJJJJJJJJJJJJJJJJJJJJJJJJJJJJJJJJJJJJJ	AS:i:-12	XS:i:-12	XN:i:0	XM:i:2	XO:i:0	XG:i:0	NM:i:2	MD:Z:8A48A18	YT:Z:UU	YA:i:1	YM:i:1	YR:i:4	YL:i:6
ST-J00101:167:HFWTMBBXY:6:1104:9090:30855	256	tRNA-Trp-CCA-21	21	1	76M	*	0	0	GGACCCATTGCACAACTGGTAGTGCAACGGACTCCAAATCCGCAGGTTGGGCGTTCAGGTCGCTCTGGGTTCACCA	JJJJJJJJJJJJJJJJJJJJJJJJJJJJJJJJJGJJJJJJIJIJJJJJJJJJJ:JJJJJJJJJJJJJJJJJJJJJJ	AS:i:-12	XS:i:-12	XN:i:0	XM:i:2	XO:i:0	XG:i:0	NM:i:2	MD:Z:8A48A18	YT:Z:UU	YA:i:1	YM:i:1	YR:i:4	YL:i:6
ST-J00101:167:HFWTMBBXY:6:1104:20638:30503	256	tRNA-Trp-CCA-21	21	1	76M	*	0	0	GGACCCATTGCACAACTGGTAGTGCAACGGACTCCAAATCCGCAGGTTGGGCGTTCAGGTCGCTCTGGGTTCACCA	JJJJJJJJJJJJJJJJJJJJJJJJJJJJJJJJJJJJJJJJJJJJJJJJJJJJJJJJJJJJJJJJJJJJJJJJJJJJ	AS:i:-12	XS:i:-12	XN:i:0	XM:i:2	XO:i:0	XG:i:0	NM:i:2	MD:Z:8A48A18	YT:Z:UU	YA:i:1	YM:i:1	YR:i:4	YL:i:6
ST-J00101:167:HFWTMBBXY:6:1104:10094:30626	256	tRNA-Trp-CCA-21	21	0	76M	*	0	0	GGACCCATTGCACAACCGGTAGTGCAACGGACTCCAAATCCGCAGGTTGGGCGTTCAGGTCGCTCTGGGTTCACCA	JJJJJJJJJJJJJJJJJJJJJJJJJJJJJJJJJJJJJJJJJJJJJJJJJJJJJJJJJJJJJJJJJJJJJJJJJJJJ	AS:i:-18	XS:i:-18	XN:i:0	XM:i:3	XO:i:0	XG:i:0	NM:i:3	MD:Z:8A7T40A18	YT:Z:UU	YA:i:1	YM:i:1	YR:i:4	YL:i:6
ST-J00101:167:HFWTMBBXY:6:1104:20649:30626	0	tRNA-Trp-CCA-21	21	1	76M	*	0	0	GGACCCATGGCACAACTGGTAGTGCAACGGACTCCAAATCCGCAGGTTGGGCGTTCAGGTCGCTCTGGGTTCACCA	JJJJJJJJJJJJJJJJJJJJJJJJJJJJJJJJJJJJJJJJJJJJJJJJJJJJJJJJJJJJJJJJJJJJJJJJJJJJ	AS:i:-12	XS:i:-12	XN:i:0	XM:i:2	XO:i:0	XG:i:0	NM:i:2	MD:Z:8A48A18	YT:Z:UU	YA:i:1	YM:i:1	YR:i:4	YL:i:6
ST-J00101:167:HFWTMBBXY:6:1104:27164:30661	256	tRNA-Trp-CCA-21	21	1	76M	*	0	0	GGACCCATTGCACAACTGGTAGTGCAACGGACTCCAAATCCGCAGGTTGGGCGTTCAGGTCGCTCTGGGTTCACCA	JJJJJJJJJJJJJJJJJJJJJJJJJJJJJJJJJJJJJJJJJJJJJJJJJJJJJJJIJJJJJJJJJJJJJJJJJJJJ	AS:i:-12	XS:i:-12	XN:i:0	XM:i:2	XO:i:0	XG:i:0	NM:i:2	MD:Z:8A48A18	YT:Z:UU	YA:i:1	YM:i:1	YR:i:4	YL:i:6
ST-J00101:167:HFWTMBBXY:6:1104:31446:30732	256	tRNA-Trp-CCA-21	21	1	76M	*	0	0	GGACCCATAGCACAACTGGTAGTGCAACGGACTCCAAATCCGCAGGTTGGGCGTTCAGGTCGCTCTGGGTTCACCA	JJJJJJJJJJJJJJJJJJJJJJJJJJJJJJJJJJJJJJJJJJJJJJJJJJJJJJIJJJJJJJJJJJJJJJJJJJJJ	AS:i:-6	XS:i:-6	XN:i:0	XM:i:1	XO:i:0	XG:i:0	NM:i:1	MD:Z:57A18	YT:Z:UU	YA:i:1	YM:i:1	YR:i:4	YL:i:6
ST-J00101:167:HFWTMBBXY:6:1104:11383:30784	0	tRNA-Trp-CCA-21	21	1	76M	*	0	0	GGACCCATAGCACAACTGGTAGTGCAACGGACTCCAAATCCGCAGGTTGGGCGTTCAGGTCGCTCTGGGTTCACCA	JJJJJJJJJJJJJJJJJJJJJJJJJJJJJJJJJJJJJJJJJJJJJJJJJJJJJJJJJJJJJJJJJJJJJJJJJJJJ	AS:i:-6	XS:i:-6	XN:i:0	XM:i:1	XO:i:0	XG:i:0	NM:i:1	MD:Z:57A18	YT:Z:UU	YA:i:1	YM:i:1	YR:i:4	YL:i:6
ST-J00101:167:HFWTMBBXY:6:1104:29244:30784	256	tRNA-Trp-CCA-21	21	1	76M	*	0	0	GGACCCATTGCACAACTGGTAGTGCAACGGACTCCAAATCCGCAGGTTGGGCGTTCATGTCGCTCTGGGTTCACCA	JJJJJJJJJJJJJJJJJJJJJJJJJJJJJJJJJJJJJJJJJJJJJJJJJJJJJJJJJJJJJJJJJJJJJJJJJJJJ	AS:i:-12	XS:i:-12	XN:i:0	XM:i:2	XO:i:0	XG:i:0	NM:i:2	MD:Z:8A48A18	YT:Z:UU	YA:i:1	YM:i:1	YR:i:4	YL:i:6
ST-J00101:167:HFWTMBBXY:6:1104:8775:30943	256	tRNA-Trp-CCA-21	21	1	76M	*	0	0	GGACCCATGGCACAACTGGTAGTGCAACGGACTCCAAATCCGCAGGTTGGGCGTTCAGGTCGCTCTGGGTTCACCA	JJJJJJJJJJJJJJJJJJJJJJJJJJJJJJJJJJJJJJJJJJJJJJJJJJJJJJJJJJJJJJJJJJJJJJJJJJJJ	AS:i:-12	XS:i:-12	XN:i:0	XM:i:2	XO:i:0	XG:i:0	NM:i:2	MD:Z:8A48A18	YT:Z:UU	YA:i:1	YM:i:1	YR:i:4	YL:i:6
ST-J00101:167:HFWTMBBXY:6:1104:12012:30890	256	tRNA-Trp-CCA-21	21	1	8M1D67M	*	0	0	GGACCCATGCACAACTGGTAGTGCAACGGACTCCAAATCCGCAGGTTGGGCGTTCAGGTCGCTCTGGGTTCACCA	JJJJJJJJJJJJJJJJJJJJJJJJJJJJJJJJJJJJJJJJJJJJJJJJJJJJJJJJJJJJJJJJJJJJJJJJJJJ	AS:i:-14	XS:i:-14	XN:i:0	XM:i:1	XO:i:1	XG:i:1	NM:i:2	MD:Z:8^A48A18	YT:Z:UU	YA:i:1	YM:i:1	YR:i:4	YL:i:6
ST-J00101:167:HFWTMBBXY:6:1104:27458:31136	0	tRNA-Trp-CCA-21	21	1	8M1D67M	*	0	0	GGACCCATGCACAACTGGTAGTGCAACGGACTCCAAATCCGCAGGTTGGGCGTTCAGGTCGCTCTGGGTTCACCA	JJJJJJJJJJJJJJJJJJJJJJJJJJJJJJJJJJJJJJJJJJJJJJJJJJJJJJJJJJJJJJJJJJJJJJJJJJJ	AS:i:-14	XS:i:-14	XN:i:0	XM:i:1	XO:i:1	XG:i:1	NM:i:2	MD:Z:8^A48A18	YT:Z:UU	YA:i:1	YM:i:1	YR:i:4	YL:i:6
ST-J00101:167:HFWTMBBXY:6:1104:30239:30995	256	tRNA-Trp-CCA-21	21	1	76M	*	0	0	GGACCCATGGCACAACTGGTAGTGCAACGGACTCCAAATCCGCAGGTTGGGCGTTCAGGTCGCTCTGGGTTCACCA	JJJJJJJJJJJJJJJJJJJJJJJJJJJJJJJJJJJJJJJJJDJJJJJJJJJJJIJJJJJJJJJJJJJJJJJJJJJJ	AS:i:-12	XS:i:-12	XN:i:0	XM:i:2	XO:i:0	XG:i:0	NM:i:2	MD:Z:8A48A18	YT:Z:UU	YA:i:1	YM:i:1	YR:i:4	YL:i:6
ST-J00101:167:HFWTMBBXY:6:1104:6238:31013	256	tRNA-Trp-CCA-21	21	1	76M	*	0	0	GGACCCATGGCACAACTGGTAGTGCAACGGACTCCAAATCCGCAGGTTGGGCGTTCAGGTCGCTCTGGGTTCACCA	JJJJJJJJJJJJJJJJJJJJJJJJJJJJJJJJJJJJJJJJJJJJJJJJJJJJJJJJJJJJJJJJJJJJJJJJJJJJ	AS:i:-12	XS:i:-12	XN:i:0	XM:i:2	XO:i:0	XG:i:0	NM:i:2	MD:Z:8A48A18	YT:Z:UU	YA:i:1	YM:i:1	YR:i:4	YL:i:6
ST-J00101:167:HFWTMBBXY:6:1104:11150:31013	256	tRNA-Trp-CCA-21	21	1	76M	*	0	0	GGACCCATGGCACAACTGGTAGTGCAACGGACTCCAAATCCGCAGGTTGGGCGTTCAAGTCGCTCTGGGTTCACCA	JJJJJJJJJJJJJJJJJJJJJJJJJJJJJJJJJJJJJJJJJJJJJJJJJJJJJJJJJJJJJJJJJJJJJJJJJJJJ	AS:i:-6	XS:i:-6	XN:i:0	XM:i:1	XO:i:0	XG:i:0	NM:i:1	MD:Z:8A67	YT:Z:UU	YA:i:1	YM:i:1	YR:i:4	YL:i:6
ST-J00101:167:HFWTMBBXY:6:1104:9425:31118	256	tRNA-Trp-CCA-21	21	1	76M	*	0	0	GGACCCATTGCACAACTGGTAGTGCAACGGACTCCAAATCCGCAGGTTGGGCGTTCAGGTCGCTCTGGGTTCACCA	JJJJJJJJJJJJJJJJJJJJJJJJJJJJJJJJJJJJJJJJJJJJJJJJJJJJJJJJJJJJJJJJJJJJJJJJJJJJ	AS:i:-12	XS:i:-12	XN:i:0	XM:i:2	XO:i:0	XG:i:0	NM:i:2	MD:Z:8A48A18	YT:Z:UU	YA:i:1	YM:i:1	YR:i:4	YL:i:6
ST-J00101:167:HFWTMBBXY:6:1104:6005:31417	256	tRNA-Trp-CCA-21	21	1	76M	*	0	0	GGACCCATAGCACAACTGGTAGTGCAACGGACTCCAAATCCGCAGGTTGGGCGTTCAGGTCGCTCTGGGTTCACCA	JJJJJJJJJJJJJJJJJJJJJJJJJJJJJJJJJJJJJJJJJJJJJJJJJJJJJJJJJJJJJJJJJJJJJJJJJJJJ	AS:i:-6	XS:i:-6	XN:i:0	XM:i:1	XO:i:0	XG:i:0	NM:i:1	MD:Z:57A18	YT:Z:UU	YA:i:1	YM:i:1	YR:i:4	YL:i:6
ST-J00101:167:HFWTMBBXY:6:1104:14113:31189	256	tRNA-Trp-CCA-21	21	1	76M	*	0	0	GGACCCATGGCACAACTGGTAGTGCAACGGACTCCAAATCCGCAGGTTGGGCGTTCAGGTCGCTCTGGGTTCACCA	JJJJJJJJJJJJJJJJJJJJJJJJJJJJJJJJJJJJJJJJJJJJJJJJJJJGJJJJJJJJJJJJJJJJJJJJJJJJ	AS:i:-12	XS:i:-12	XN:i:0	XM:i:2	XO:i:0	XG:i:0	NM:i:2	MD:Z:8A48A18	YT:Z:UU	YA:i:1	YM:i:1	YR:i:4	YL:i:6
ST-J00101:167:HFWTMBBXY:6:1104:21805:31189	0	tRNA-Trp-CCA-21	21	1	5M2D69M	*	0	0	GGACCTAGCACAACTGGTAGTGCAACGGACTCCAAATCCGCAGGTTGGGCGTTCAAGTCGCTCTGGGTTCACCA	JJJJJJJJJJJJJJJJJJJJJJJJJJJJJJJJJJJJJJJJJJJJJJJJJJJJJJJJJJJJJJJJJJJJJJJJJJ	AS:i:-11	XS:i:-11	XN:i:0	XM:i:0	XO:i:1	XG:i:2	NM:i:2	MD:Z:5^CA69	YT:Z:UU	YA:i:1	YM:i:1	YR:i:4	YL:i:6
ST-J00101:167:HFWTMBBXY:6:1104:22861:31400	256	tRNA-Trp-CCA-21	21	1	76M	*	0	0	GGACCCATTGCACAACTGGTAGTGCAACGGACTCCAAATCCGCAGGTTGGGCGTTCAGGTCGCTCTGGGTTCACCA	JJJJJJJJJJJJJJJJJJJJJJJJJJJJJJJJJJJJJJJJJJJJJJJJJJJJJJJJJJJJJJJJJJJJJJJJJJJJ	AS:i:-12	XS:i:-12	XN:i:0	XM:i:2	XO:i:0	XG:i:0	NM:i:2	MD:Z:8A48A18	YT:Z:UU	YA:i:1	YM:i:1	YR:i:4	YL:i:6
ST-J00101:167:HFWTMBBXY:6:1104:23125:31400	256	tRNA-Trp-CCA-21	21	1	76M	*	0	0	GGACCCATGGCACAACTGGTAGTGCAACGGACTCCAAATCCGCAGGTTGGGCGTTCAGGTCGCTCTGGGTTCACCA	JJJJJJJJJJJJJJJJJJJJJJJJJJJJJJJJJJJJJJJJJJJJJJJJJJJJJJJJJJJJJJJJJJJJJJJJJJJJ	AS:i:-12	XS:i:-12	XN:i:0	XM:i:2	XO:i:0	XG:i:0	NM:i:2	MD:Z:8A48A18	YT:Z:UU	YA:i:1	YM:i:1	YR:i:4	YL:i:6
ST-J00101:167:HFWTMBBXY:6:1104:23368:31400	256	tRNA-Trp-CCA-21	21	1	76M	*	0	0	GGACCCATGGCACAACTGGTAGTGCAACGGACTCCAAATCCGCAGGTTGGGCGTTCAGGTCGCTCTGGGTTCACCA	JJJJJJJJJJJJJJJJJJJJJJJJJJJJJJJJJJJJJJJJJJJJJJJJJJJJJJJJJJJJJJJJJJJJJJJJJJJJ	AS:i:-12	XS:i:-12	XN:i:0	XM:i:2	XO:i:0	XG:i:0	NM:i:2	MD:Z:8A48A18	YT:Z:UU	YA:i:1	YM:i:1	YR:i:4	YL:i:6
ST-J00101:167:HFWTMBBXY:6:1104:26880:31470	0	tRNA-Trp-CCA-21	21	1	76M	*	0	0	GGACCCATAGCACAACTGGTAGTGCAACGGACTCCAAATCCGCAGGTTGGGCGTTCAGGTCGCTCTGGGTTCACCA	JJJJJJJJJJJJJJJJJJJJJJJJJJJJJJJJJJJJJJJJJJJJJJJJJJJJJJJJJJJJJJJJJJJJJJJJJJJJ	AS:i:-6	XS:i:-6	XN:i:0	XM:i:1	XO:i:0	XG:i:0	NM:i:1	MD:Z:57A18	YT:Z:UU	YA:i:1	YM:i:1	YR:i:4	YL:i:6
ST-J00101:167:HFWTMBBXY:6:1104:19441:31488	256	tRNA-Trp-CCA-21	21	1	76M	*	0	0	GGACCCATGGCACAACTGGTAGTGCAACGGACTCCAAATCCGCAGGTTGGGCGTTCAGGTCGCTCTGGGTTCACCA	JJJJJJJJJJJJJJJJJJJJJJJJJJJJJJJJJJJJJJJIJJJJJJJJJJJJJJJJJJJJJJJJJJJJJJJJJJJJ	AS:i:-12	XS:i:-12	XN:i:0	XM:i:2	XO:i:0	XG:i:0	NM:i:2	MD:Z:8A48A18	YT:Z:UU	YA:i:1	YM:i:1	YR:i:4	YL:i:6
ST-J00101:167:HFWTMBBXY:6:1104:19410:31259	256	tRNA-Trp-CCA-21	21	1	76M	*	0	0	GGACCCATTGCACAACTGGTAGTGCAACGGACTCCAAATCCGCAGGTTGGGCGTTCAGGTCGCTCTGGGTTCACCA	JJJJJJJJJJJJJJJJJJJJJJJJJJIJJJJJJJJJJJJJJJJJJJJJJJJJJJJJJJJJJJJJJJJJJJJJJJJJ	AS:i:-12	XS:i:-12	XN:i:0	XM:i:2	XO:i:0	XG:i:0	NM:i:2	MD:Z:8A48A18	YT:Z:UU	YA:i:1	YM:i:1	YR:i:4	YL:i:6
ST-J00101:167:HFWTMBBXY:6:1104:22384:31523	256	tRNA-Trp-CCA-21	21	1	76M	*	0	0	GGACCCATTGCACAACTGGTAGTGCAACGGACTCCAAATCCGCAGGTTGGGCGTTCAGGTCGCTCTGGGTTCACCA	JJJJJJJJJJJJJJJJJJJJJJJJJJJJJJJJJJJJJJJJJJJJJJJJJJJJJJJJJJJJJJJJJJJJJJJJJJJJ	AS:i:-12	XS:i:-12	XN:i:0	XM:i:2	XO:i:0	XG:i:0	NM:i:2	MD:Z:8A48A18	YT:Z:UU	YA:i:1	YM:i:1	YR:i:4	YL:i:6
ST-J00101:167:HFWTMBBXY:6:1104:23520:31523	256	tRNA-Trp-CCA-21	21	1	76M	*	0	0	GGACCCATTGCACAACTGGTAGTGCAACGGACTCCAAATCCGCAGGTTGGGCGTTCAGGTCGCTCTGGGTTCACCA	JJJJJJJJJJJJJJJJJJJJJJJJJJJJJJJJJJJJJJJJJJJJJJJJJJJJJJJJJJJJJJJJJJJJJJJJJJJJ	AS:i:-12	XS:i:-12	XN:i:0	XM:i:2	XO:i:0	XG:i:0	NM:i:2	MD:Z:8A48A18	YT:Z:UU	YA:i:1	YM:i:1	YR:i:4	YL:i:6
ST-J00101:167:HFWTMBBXY:6:1104:25966:31540	256	tRNA-Trp-CCA-21	21	1	76M	*	0	0	GGACCCATGGCACAACTGGTAGTGCAACGGACTCCAAATCCGCAGGTTGGGCGTTCAGGTCGCTCTGGGTTCACCA	JJJJJJJJJJJJJJJJJJJJ>JJJJJJJJJJJJJIJJIJJJJJJJJJJJJJJJJJIJJJJJJJJJJJJJJJJJJJJ	AS:i:-12	XS:i:-12	XN:i:0	XM:i:2	XO:i:0	XG:i:0	NM:i:2	MD:Z:8A48A18	YT:Z:UU	YA:i:1	YM:i:1	YR:i:4	YL:i:6
ST-J00101:167:HFWTMBBXY:6:1104:5274:31558	0	tRNA-Trp-CCA-21	21	1	76M	*	0	0	GGACCCATTGCACAACTGGTAGTGCAACGGACTCCAAATCCGCAGGTTGGGCGTTCAGGTCGCTCTGGGTTCACCA	JJJJJJJJJJJFJ0JJJFGDJJJJJJAIJIDJJJJJJJAJFJJJJJJIA:?IJD50JJJIIJJJJIIIJIJDJJJJ	AS:i:-12	XS:i:-12	XN:i:0	XM:i:2	XO:i:0	XG:i:0	NM:i:2	MD:Z:8A48A18	YT:Z:UU	YA:i:1	YM:i:1	YR:i:4	YL:i:6
ST-J00101:167:HFWTMBBXY:6:1104:27123:31611	0	tRNA-Trp-CCA-21	21	1	76M	*	0	0	GGACCCATGGCACAACTGGTAGTGCAACGGACTCCAAATCCGCAGGTTGGGCGTTCAGGTCGCTCTGGGTTCACCA	JJJJJJJJJJJJJJJJJJJJJJJJJJJJJJJJJJJJJJJJJJJJJJJJJJJJJJJJJJJJJJJJJJJJJJJJJJJJ	AS:i:-12	XS:i:-12	XN:i:0	XM:i:2	XO:i:0	XG:i:0	NM:i:2	MD:Z:8A48A18	YT:Z:UU	YA:i:1	YM:i:1	YR:i:4	YL:i:6
ST-J00101:167:HFWTMBBXY:6:1104:20649:31646	256	tRNA-Trp-CCA-21	21	1	76M	*	0	0	GGACCCATGGCACAACTGGTAGTGCAACGGACTCCAAATCCGCAGGTTGGGCGTTCAGGTCGCTCTGGGTTCACCA	JJJJJJJJJJJJJJJJJJJJJJJJJJJJJJJJJJJJJJJJJJJJJJJJJJJJJJJJJJJJJJJJJJJJJJJJJJJJ	AS:i:-12	XS:i:-12	XN:i:0	XM:i:2	XO:i:0	XG:i:0	NM:i:2	MD:Z:8A48A18	YT:Z:UU	YA:i:1	YM:i:1	YR:i:4	YL:i:6
ST-J00101:167:HFWTMBBXY:6:1104:5000:31681	0	tRNA-Trp-CCA-21	21	1	76M	*	0	0	GGACCCATGGCACAACTGGTAGTGCAACGGACTCCAAATCCGCAGGTTGGGCGTTCATGTCGCTCTGGGTTCACCA	JJJJJJJJJJJJJJJJJJJJJJJJJJJJJJJJJJJJJJJJJJJJJJJJJJJJJJJJJJJJJJJJJJJJJJJJJJJJ	AS:i:-12	XS:i:-12	XN:i:0	XM:i:2	XO:i:0	XG:i:0	NM:i:2	MD:Z:8A48A18	YT:Z:UU	YA:i:1	YM:i:1	YR:i:4	YL:i:6
ST-J00101:167:HFWTMBBXY:6:1104:14012:31787	256	tRNA-Trp-CCA-21	21	1	76M	*	0	0	GGACCCATGGCACAACTGGTAGTGCAACGGACTCCAAATCCGCAGGTTGGGCGTTCAGGTCGCTCTGGGTTCACCA	JJJJJJJJJJJJJJJJJJJJJJJJJJJJJJJJJJJJJJJJJJJJJJJJJJJJJJJJJJJJJJJJJJJJJJJJJJJJ	AS:i:-12	XS:i:-12	XN:i:0	XM:i:2	XO:i:0	XG:i:0	NM:i:2	MD:Z:8A48A18	YT:Z:UU	YA:i:1	YM:i:1	YR:i:4	YL:i:6
ST-J00101:167:HFWTMBBXY:6:1104:16508:31892	256	tRNA-Trp-CCA-21	21	1	76M	*	0	0	GGACCCATTGCACAACTGGTAGTGCAACGGACTCCAAATCCGCAGGTTGGGCGTTCAGGTCGCTCTGGGTTCACCA	JJJJJJJJJJJJJJJJJJJJJJJJJJJJJJJJJJJJJJJJJJJJJJJJJJJJJJJJJJJJJJJJJJJJJJJJJJJJ	AS:i:-12	XS:i:-12	XN:i:0	XM:i:2	XO:i:0	XG:i:0	NM:i:2	MD:Z:8A48A18	YT:Z:UU	YA:i:1	YM:i:1	YR:i:4	YL:i:6
ST-J00101:167:HFWTMBBXY:6:1104:3143:31910	256	tRNA-Trp-CCA-21	21	1	76M	*	0	0	GGACCCATTGCACAACTGGTAGTGCAACGGACTCCAAATCCGCAGGTTGGGCGTTCAGGTCGCTCTGGGTTCACCA	JJJJJJJJJJJJJJJJJJJJJJJJJJJJJJJJJJJJJJJJJJJJJJJJJJJJJJJ?JJJJJJJJJJJJJJJJJJJJ	AS:i:-12	XS:i:-12	XN:i:0	XM:i:2	XO:i:0	XG:i:0	NM:i:2	MD:Z:8A48A18	YT:Z:UU	YA:i:1	YM:i:1	YR:i:4	YL:i:6
ST-J00101:167:HFWTMBBXY:6:1104:1824:31839	256	tRNA-Trp-CCA-21	21	1	76M	*	0	0	GGACCCATTGCACAACTGGTAGTGCAACGGACTCCAAATCCGCAGGTTGGGCGTTCAGGTCGCTCTGGGTTCACCA	JJJJJJJJJJJJJJJJJJJJJJJJJJJJJJJJJJJJJIJGJJJJJJJJJJ<?JJJAJJJJJJJIJJJJJJJJJJJJ	AS:i:-12	XS:i:-12	XN:i:0	XM:i:2	XO:i:0	XG:i:0	NM:i:2	MD:Z:8A48A18	YT:Z:UU	YA:i:1	YM:i:1	YR:i:4	YL:i:6
ST-J00101:167:HFWTMBBXY:6:1104:15940:31857	256	tRNA-Trp-CCA-21	21	1	76M	*	0	0	GGACCCATGGCACAACTGGTAGTGCAACGGACTCCAAATCCGCAGGTTGGGCGTTCAGGTCGCTCTGGGTTCACCA	JJJJJJJJJJJJJJJJJJJJJJJJJJJJJJJJJJJJJJJJJJJJJJJJJJJJJJJJJJJJJJJJJJJJJJJJJJJJ	AS:i:-12	XS:i:-12	XN:i:0	XM:i:2	XO:i:0	XG:i:0	NM:i:2	MD:Z:8A48A18	YT:Z:UU	YA:i:1	YM:i:1	YR:i:4	YL:i:6
ST-J00101:167:HFWTMBBXY:6:1104:23673:31259	0	tRNA-Trp-CCA-21	21	1	76M	*	0	0	GGACCCATAGCACAACTGGTAGTGCAACGGACTCCAAATCCGCAGGTTGGGCGTTCAGGTCGCTCTGGGTTCACCA	JJJJJJJJJJJJJJJJJJJJJJJJJJJJJJJJJJJJJJJJJJJJJJJJJJJJJJJJJJJJJJJJJJJJJJJJJJJJ	AS:i:-6	XS:i:-6	XN:i:0	XM:i:1	XO:i:0	XG:i:0	NM:i:1	MD:Z:57A18	YT:Z:UU	YA:i:1	YM:i:1	YR:i:4	YL:i:6
ST-J00101:167:HFWTMBBXY:6:1104:13646:32033	256	tRNA-Trp-CCA-21	21	1	76M	*	0	0	GGACCCATTGCACAACTGGTAGTGCAACGGACTCCAAATCCGCAGGTTGGGCGTTCAGGTCGCTCTGGGTTCACCA	JJJJJJJJJJJJJJJJJJJJJJJJJJJJJJJJJJJJJJJJJJJJJJJJJJJJJJJJJJJJJJJJJJJJJJJJJJJJ	AS:i:-12	XS:i:-12	XN:i:0	XM:i:2	XO:i:0	XG:i:0	NM:i:2	MD:Z:8A48A18	YT:Z:UU	YA:i:1	YM:i:1	YR:i:4	YL:i:6
ST-J00101:167:HFWTMBBXY:6:1104:13961:32050	256	tRNA-Trp-CCA-21	21	1	76M	*	0	0	GGACCCATGGCACAACTGGTAGTGCAACGGACTCCAAATCCGCAGGTTGGGCGTTCAGGTCGCTCTGGGTTCACCA	JJJJJJJJJJJJJJJJJJJJJJJJJJJJJJJJJJJJJJJJJJJJJJJJJJJJJJJJJJJJJJJJJJJJJJJJJJJJ	AS:i:-12	XS:i:-12	XN:i:0	XM:i:2	XO:i:0	XG:i:0	NM:i:2	MD:Z:8A48A18	YT:Z:UU	YA:i:1	YM:i:1	YR:i:4	YL:i:6
ST-J00101:167:HFWTMBBXY:6:1104:7882:32138	256	tRNA-Trp-CCA-21	21	1	76M	*	0	0	GGACCCATTGCACAACTGGTAGTGCAACGGACTCCAAATCCGCAGGTTGGGCGTTCAGGTCGCTCTGGGTTCACCA	JJJJJJJJJJJJJJJJJJJJJJJJJJJJJJJJJJJJJJJJJJJJJJJJJJJJJJJJJJJJJJJJJJJJJJJJJJJJ	AS:i:-12	XS:i:-12	XN:i:0	XM:i:2	XO:i:0	XG:i:0	NM:i:2	MD:Z:8A48A18	YT:Z:UU	YA:i:1	YM:i:1	YR:i:4	YL:i:6
ST-J00101:167:HFWTMBBXY:6:1104:18599:31751	0	tRNA-Trp-CCA-21	21	1	76M	*	0	0	GGACCCATTGCACAACTGGTAGTGCAACGGACTCCAAATCCGCAGGTTGGGCGTTCATGTCGCTCTGGGTTCACCA	JJJJJJJJJJJJJJJJJJJJJJJJJJJJJJJJJJJJJJJJJJJJJJJJJJJJJJJJJJJJJJJJJJJJJJJJJJJJ	AS:i:-12	XS:i:-12	XN:i:0	XM:i:2	XO:i:0	XG:i:0	NM:i:2	MD:Z:8A48A18	YT:Z:UU	YA:i:1	YM:i:1	YR:i:4	YL:i:6
ST-J00101:167:HFWTMBBXY:6:1104:2047:31945	256	tRNA-Trp-CCA-21	21	1	76M	*	0	0	GGACCCATTGCACAACTGGTAGTGCAACGGACTCCAAATCCGCAGGTTGGGCGTTCAGGTCGCTCTGGGTTCACCA	JJJJJJJJJJJJJJJJJJJJJJJJJJJJJJJJJJJJJJJJJJJJJJJJJJJJJJJJJJJJJJJJJJJJJJJJJJJJ	AS:i:-12	XS:i:-12	XN:i:0	XM:i:2	XO:i:0	XG:i:0	NM:i:2	MD:Z:8A48A18	YT:Z:UU	YA:i:1	YM:i:1	YR:i:4	YL:i:6
ST-J00101:167:HFWTMBBXY:6:1104:17878:31945	256	tRNA-Trp-CCA-21	21	1	76M	*	0	0	GGACCCATTGCACAACTGGTAGTGCAACGGACTCCAAATCCGCAGGTTGGGCGTTCATGTCGCTCTGGGTTCACCA	JJAJJJJJJJJJJJJJJJJJJJJJJJIJJJJJJIJJJJJJJJAJIIAJFBJGJJJJJJJJJJJDJJJJJJJJJJJJ	AS:i:-12	XS:i:-12	XN:i:0	XM:i:2	XO:i:0	XG:i:0	NM:i:2	MD:Z:8A48A18	YT:Z:UU	YA:i:1	YM:i:1	YR:i:4	YL:i:6
ST-J00101:167:HFWTMBBXY:6:1104:7476:32349	0	tRNA-Trp-CCA-21	21	1	76M	*	0	0	GGACCCATTGCACAACTGGTAGTGCAACGGACTCCAAATCCGCAGGTTGGGCGTTCAGGTCGCTCTGGGTTCACCA	JJJJJJJJJJJJJJJJJJJJJJJJJJJJJJJJJIJJJJJJJJJJJJJJJJJJJJJJJJJJJJJJJJJJJJJJJJJJ	AS:i:-12	XS:i:-12	XN:i:0	XM:i:2	XO:i:0	XG:i:0	NM:i:2	MD:Z:8A48A18	YT:Z:UU	YA:i:1	YM:i:1	YR:i:4	YL:i:6
ST-J00101:167:HFWTMBBXY:6:1104:22414:32349	256	tRNA-Trp-CCA-21	21	1	76M	*	0	0	GGACCCATGGCACAACTGGTAGTGCAACGGACTCCAAATCCGCAGGTTGGGCGTTCAGGTCGCTCTGGGTTCACCA	JJJJJJJJJJJJJJJJJJJJJJJJJJJJJJJJJJJJJJJJJJJJJJJJJJJJJJJJJJJJJJJJJJJJJJJJJJJJ	AS:i:-12	XS:i:-12	XN:i:0	XM:i:2	XO:i:0	XG:i:0	NM:i:2	MD:Z:8A48A18	YT:Z:UU	YA:i:1	YM:i:1	YR:i:4	YL:i:6
ST-J00101:167:HFWTMBBXY:6:1104:16021:32384	256	tRNA-Trp-CCA-21	21	1	9M1D66M	*	0	0	GGACCCATACACAACTGGTAGTGCAACGGACTCCAAATCCGCAGGTTGGGCGTTCAAGTCGCTCTGGGTTCACCA	JJJJJJJJJJJJJJJJJJJJJJJJJJJJJJJJJJJJJJJJJJJJJJJJJJJJJJJJJJJJJJJJJJJJJJJJJJJ	AS:i:-8	XS:i:-8	XN:i:0	XM:i:0	XO:i:1	XG:i:1	NM:i:1	MD:Z:9^G66	YT:Z:UU	YA:i:1	YM:i:1	YR:i:4	YL:i:6
ST-J00101:167:HFWTMBBXY:6:1104:12347:32420	256	tRNA-Trp-CCA-21	21	1	76M	*	0	0	GGACCCATGGCACAACTGGTAGTGCAACGGACTCCAAATCCGCAGGTTGGGCGTTCAGGTCGCTCTGGGTTCACCA	JJJJJJJJJJJJJJJJJJJJJJJJJJJJJJJJJIJJJJJJJJJJJJJJJJJJJJJJJJJJJJJJJJJJJJJJJJJJ	AS:i:-12	XS:i:-12	XN:i:0	XM:i:2	XO:i:0	XG:i:0	NM:i:2	MD:Z:8A48A18	YT:Z:UU	YA:i:1	YM:i:1	YR:i:4	YL:i:6
ST-J00101:167:HFWTMBBXY:6:1104:3853:32437	0	tRNA-Trp-CCA-21	21	1	76M	*	0	0	GGACCCATGGCACAACTGGTAGTGCAACGGACTCCAAATCCGCAGGTTGGGCGTTCAGGTCGCTCTGGGTTCACCA	JJJJJJJJJJJJJJJJJJJJJJJJJJJJJJJJJJJJJJJJJJJJJJJJJJJJJJJJJJJJJJJJJJJJJJJJJJJJ	AS:i:-12	XS:i:-12	XN:i:0	XM:i:2	XO:i:0	XG:i:0	NM:i:2	MD:Z:8A48A18	YT:Z:UU	YA:i:1	YM:i:1	YR:i:4	YL:i:6
ST-J00101:167:HFWTMBBXY:6:1104:4706:32437	256	tRNA-Trp-CCA-21	21	1	76M	*	0	0	GGACCCATTGCACAACTGGTAGTGCAACGGACTCCAAATCCGCAGGTTGGGCGTTCAGGTCGCTCTGGGTTCACCA	JJJJJJJJJJJJJJJJJJJJJJJJJJJJJJJJJJJJJJJJJJJJJJJJJJJJJJJJJJJJJJJJJJJJJJJJJJJJ	AS:i:-12	XS:i:-12	XN:i:0	XM:i:2	XO:i:0	XG:i:0	NM:i:2	MD:Z:8A48A18	YT:Z:UU	YA:i:1	YM:i:1	YR:i:4	YL:i:6
ST-J00101:167:HFWTMBBXY:6:1104:3508:32297	256	tRNA-Trp-CCA-21	21	1	76M	*	0	0	GGACCCATAGCACAACTGGTAGTGCAACGGACTCCAAATCCGCAGGTTGGGCGTTCAGGTCGCTCTGGGTTCACCA	JJJJJJJJJJJJIJJJJJJJJIJJJJJJJJJJJGJJJJJJBJJJJJJJJJJJJJJDI?JJIIFIJJJJJ:IIJJJJ	AS:i:-6	XS:i:-6	XN:i:0	XM:i:1	XO:i:0	XG:i:0	NM:i:1	MD:Z:57A18	YT:Z:UU	YA:i:1	YM:i:1	YR:i:4	YL:i:6
ST-J00101:167:HFWTMBBXY:6:1104:14671:32648	256	tRNA-Trp-CCA-21	21	1	76M	*	0	0	GGACCCATTGCACAACTGGTAGTGCAACGGACTCCAAATCCGCAGGTTGGGCGTTCAGGTCGCTCTGGGTTCACCA	JJJJJJJJJJJJJJJJJJJJJJJJJJJJJJJJJJJJJJJJJJJJJJJJJJJJJJJJJJJJJJJJJJJJJJJJJJJJ	AS:i:-12	XS:i:-12	XN:i:0	XM:i:2	XO:i:0	XG:i:0	NM:i:2	MD:Z:8A48A18	YT:Z:UU	YA:i:1	YM:i:1	YR:i:4	YL:i:6
ST-J00101:167:HFWTMBBXY:6:1104:4685:32683	256	tRNA-Trp-CCA-21	21	1	76M	*	0	0	GGACCCATGGCACAACTGGTAGTGCAACGGACTCCAAATCCGCAGGTTGGGCGTTCAGGTCGCTCTGGGTTCACCA	JJJJJJJJJJJJJJJJJJJJJJJJJJJJJJJJJJJJJJJ?JJJJJJJJJJJJJJJJJJJJJJJJJJJJJJJJJJJJ	AS:i:-12	XS:i:-12	XN:i:0	XM:i:2	XO:i:0	XG:i:0	NM:i:2	MD:Z:8A48A18	YT:Z:UU	YA:i:1	YM:i:1	YR:i:4	YL:i:6
ST-J00101:167:HFWTMBBXY:6:1104:19766:32226	256	tRNA-Trp-CCA-21	21	0	76M	*	0	0	GGACCCATGGCACAACTGGTAGTGCAACGGACTCCAAATCCGCAGGTTGGGCGTTCAGGTCGATCTGGGTTCACCA	JJJJJJJJJJJJJJJJJJJJJJJJJJJJJJJJJJJJJJJJJJJJJJJJJJJJJJJJJJJJJJJJJJJJJJJJJJJJ	AS:i:-18	XS:i:-18	XN:i:0	XM:i:3	XO:i:0	XG:i:0	NM:i:3	MD:Z:8A48A4C13	YT:Z:UU	YA:i:1	YM:i:1	YR:i:4	YL:i:6
ST-J00101:167:HFWTMBBXY:6:1104:30665:32226	256	tRNA-Trp-CCA-21	21	1	76M	*	0	0	GGACCCATAGCACAACTGGTAGTGCAACGGACTCCAAATCCGCAGGTTGGGCGTTCAGGTCGCTCTGGGTTCACCA	JJJJJJJJJJJJJJJJJJJJJJJJJJJJJJJJJIJJJJJJJJJJJJJJJJJJJJJJJJJJJJJJJJJJJJJJJJJJ	AS:i:-6	XS:i:-6	XN:i:0	XM:i:1	XO:i:0	XG:i:0	NM:i:1	MD:Z:57A18	YT:Z:UU	YA:i:1	YM:i:1	YR:i:4	YL:i:6
ST-J00101:167:HFWTMBBXY:6:1104:22567:32297	256	tRNA-Trp-CCA-21	21	1	76M	*	0	0	GGACCCATTGCACAACTGGTAGTGCAACGGACTCCAAATCCGCAGGTTGGGCGTTCAGGTCGCTCTGGGTTCACCA	JJJJJJJJJJJJJJJJJJJJJJJJJJJJJJJJJJJJJJJJJJJJJJJJJJJJJJJJJJJJJJJJJJJJJJJJJJJJ	AS:i:-12	XS:i:-12	XN:i:0	XM:i:2	XO:i:0	XG:i:0	NM:i:2	MD:Z:8A48A18	YT:Z:UU	YA:i:1	YM:i:1	YR:i:4	YL:i:6
ST-J00101:167:HFWTMBBXY:6:1104:6390:32508	256	tRNA-Trp-CCA-21	21	0	19M1D56M	*	0	0	GGACCCATTGCACAACTGGAGTGCAACGGACTCCAAATCCGCAGGTTGGGCGTTCAGGTCGCTCTGGGTTCACCA	JJJJJJJJJJJJJJJJJJJJJJJJJJJJJJJJJJJJJJJJJJJJJJJJJJJJJJJJJJJJJJJJJJJJJJJJJJJ	AS:i:-20	XS:i:-20	XN:i:0	XM:i:2	XO:i:1	XG:i:1	NM:i:3	MD:Z:8A10^T37A18	YT:Z:UU	YA:i:1	YM:i:1	YR:i:4	YL:i:6
ST-J00101:167:HFWTMBBXY:6:1104:16173:32508	0	tRNA-Trp-CCA-21	21	1	76M	*	0	0	GGACCCATGGCACAACTGGTAGTGCAACGGACTCCAAATCCGCAGGTTGGGCGTTCAGGTCGCTCTGGGTTCACCA	JJJJJJJJJJJJJJJJJJJJJJJJJJJJJJJJJJJJJJJJJJJJJJJJJJJJJJJJJJJJJJJJJJJJJJJJJJJJ	AS:i:-12	XS:i:-12	XN:i:0	XM:i:2	XO:i:0	XG:i:0	NM:i:2	MD:Z:8A48A18	YT:Z:UU	YA:i:1	YM:i:1	YR:i:4	YL:i:6
ST-J00101:167:HFWTMBBXY:6:1104:23612:32595	0	tRNA-Trp-CCA-21	21	1	76M	*	0	0	GGACCCATGGCACAACTGGTAGTGCAACGGACTCCAAATCCGCAGGTTGGGCGTTCAGGTCGCTCTGGGTTCACCA	JJJJJJJJJJJJJJJJJJJJJJJJJJJJJJJJJJJJJJJJJJJJJJJJJJJJJJJJJJJJJJJJJJJJJJJJJJJJ	AS:i:-12	XS:i:-12	XN:i:0	XM:i:2	XO:i:0	XG:i:0	NM:i:2	MD:Z:8A48A18	YT:Z:UU	YA:i:1	YM:i:1	YR:i:4	YL:i:6
ST-J00101:167:HFWTMBBXY:6:1104:6045:32613	256	tRNA-Trp-CCA-21	21	1	76M	*	0	0	GGACCCATTGCACAACTGGTAGTGCAACGGACTCCAAATCCGCAGGTTGGGCGTTCAGGTCGCTCTGGGTTCACCA	JJJJJJJJJJJJJJJJJJJJJJJJJJJJJJJJJJJJJJJJJJJJJJJJJJJJJJJJJJJJJJJJJJJJJJJJJJJJ	AS:i:-12	XS:i:-12	XN:i:0	XM:i:2	XO:i:0	XG:i:0	NM:i:2	MD:Z:8A48A18	YT:Z:UU	YA:i:1	YM:i:1	YR:i:4	YL:i:6
ST-J00101:167:HFWTMBBXY:6:1104:23348:32736	0	tRNA-Trp-CCA-21	21	0	76M	*	0	0	GGACCCATTGCACAACTGGCAGTGCAACGGACTCCAAATCCGCAGGTTGGGCGTTCAGGTCGCTCTGGGTTCACCA	JJJJJJJJJJJJJJJJJJJJJJJJJJJJJJJJJJJJJJJJJJJJJJJJJJJJJJJJJJJJJJJJJJJJJJJJJJJJ	AS:i:-18	XS:i:-18	XN:i:0	XM:i:3	XO:i:0	XG:i:0	NM:i:3	MD:Z:8A10T37A18	YT:Z:UU	YA:i:1	YM:i:1	YR:i:4	YL:i:6
ST-J00101:167:HFWTMBBXY:6:1104:19441:32683	256	tRNA-Trp-CCA-21	21	1	76M	*	0	0	GGACCCATTGCACAACTGGTAGTGCAACGGACTCCAAATCCGCAGGTTGGGCGTTCAGGTCGCTCTGGGTTCACCA	JJJJJJJJJJJJJJJJJJJJJJJJJJJJJJJJJJJJJJJJJJJJJJJJJJJJJJJJJJJJJJJJJJJJJJJJJJJJ	AS:i:-12	XS:i:-12	XN:i:0	XM:i:2	XO:i:0	XG:i:0	NM:i:2	MD:Z:8A48A18	YT:Z:UU	YA:i:1	YM:i:1	YR:i:4	YL:i:6
ST-J00101:167:HFWTMBBXY:6:1104:4310:32701	256	tRNA-Trp-CCA-21	21	1	76M	*	0	0	GGACCCATGGCACAACTGGTAGTGCAACGGACTCCAAATCCGCAGGTTGGGCGTTCATGTCGCTCTGGGTTCACCA	JJJJJJJJJJJJJJJJJJJJJJJJJJJJJJJJJJJJJJJJJJJJJJJJJJJJJJJJJJJJJJJJJJJJJJJJJJJJ	AS:i:-12	XS:i:-12	XN:i:0	XM:i:2	XO:i:0	XG:i:0	NM:i:2	MD:Z:8A48A18	YT:Z:UU	YA:i:1	YM:i:1	YR:i:4	YL:i:6
ST-J00101:167:HFWTMBBXY:6:1104:9252:32789	0	tRNA-Trp-CCA-21	21	1	76M	*	0	0	GGACCCATTGCACAACTGGTAGTGCAACGGATTCCAAATCCGCAGGTTGGGCGTTCAAGTCGCTCTGGGTTCACCA	JJJJJJJJJJJJJJJJJJJJJJJJJJJJJJJJJJJJJJJJJJJJJJJJJJJJJJJJJJJJJJJJJJJJJJJJJJJJ	AS:i:-12	XS:i:-12	XN:i:0	XM:i:2	XO:i:0	XG:i:0	NM:i:2	MD:Z:8A22C44	YT:Z:UU	YA:i:1	YM:i:1	YR:i:4	YL:i:6
ST-J00101:167:HFWTMBBXY:6:1104:17929:32806	0	tRNA-Trp-CCA-21	21	1	76M	*	0	0	GGACCCATTGCACAACTGGTAGTGCAACGGACTCCAAATCCGCAGGTTGGGCGTTCAGGTCGCTCTGGGTTCACCA	JJJJJJJJJJJJJJJJJJJJJJJJJJJJJJJJJJJJJJJJJJJJJJJJJJJJJJJJJJJJJJJDJJJJJJJJJJJJ	AS:i:-12	XS:i:-12	XN:i:0	XM:i:2	XO:i:0	XG:i:0	NM:i:2	MD:Z:8A48A18	YT:Z:UU	YA:i:1	YM:i:1	YR:i:4	YL:i:6
ST-J00101:167:HFWTMBBXY:6:1104:17168:32824	256	tRNA-Trp-CCA-21	21	1	76M	*	0	0	GGACCCATAGCACAACTGGTAGTGCAACGGACTCCAAATCCGCAGGTTGGGCGTTCAGGTCGCTCTGGGTTCACCA	JJJJJJJJJJJJJJJJJJJJJJJJJJJJJJJJJJJJJJJJJJJJJJJJJJJJJJJJJJJJJJJJJJJJJJJJJJJJ	AS:i:-6	XS:i:-6	XN:i:0	XM:i:1	XO:i:0	XG:i:0	NM:i:1	MD:Z:57A18	YT:Z:UU	YA:i:1	YM:i:1	YR:i:4	YL:i:6
ST-J00101:167:HFWTMBBXY:6:1104:17543:32877	0	tRNA-Trp-CCA-21	21	1	76M	*	0	0	GGACCCATTGCACAACTGGTAGTGCAACGGACTCCAAATCCGCAGGTTGGGCGTTCATGTCGCTCTGGGTTCACCA	JJJJJJJJJJJJJJJJJJJJJJJJJJJJJJJJJJJJJJJJJJJJJJJJJJJJJJJJJJJJJJJJJJJJJJJJJJJJ	AS:i:-12	XS:i:-12	XN:i:0	XM:i:2	XO:i:0	XG:i:0	NM:i:2	MD:Z:8A48A18	YT:Z:UU	YA:i:1	YM:i:1	YR:i:4	YL:i:6
ST-J00101:167:HFWTMBBXY:6:1104:3792:32930	0	tRNA-Trp-CCA-21	21	1	76M	*	0	0	GGACCCATGGCACAACTGGTAGTGCAACGGACTCCAAATCCGCAGGTTGGGCGTTCAAGTCGCTCTGGGTTCACCA	JJJJJJJJJJJJJJJJJJJJJJJJJJJJJJJJJJJJJJJJJJJJJJJJJJJJJJJJJJJJJJJJJJJJJJJJJJJJ	AS:i:-6	XS:i:-6	XN:i:0	XM:i:1	XO:i:0	XG:i:0	NM:i:1	MD:Z:8A67	YT:Z:UU	YA:i:1	YM:i:1	YR:i:4	YL:i:6
ST-J00101:167:HFWTMBBXY:6:1104:4188:32947	256	tRNA-Trp-CCA-21	21	1	76M	*	0	0	GGACCCATTGCACAACTGGTAGTGCAACGGACTCCAAATCCGCAGGTTGGGCGTTCAGGTCGCTCTGGGTTCACCA	JJJJJJJJJJJJJJJJJJJJJJJJJJJJJJJJJJJJJJJJJJJJJJJJJJJJJJJJJJJJJJJJJJJJJJJJJJJJ	AS:i:-12	XS:i:-12	XN:i:0	XM:i:2	XO:i:0	XG:i:0	NM:i:2	MD:Z:8A48A18	YT:Z:UU	YA:i:1	YM:i:1	YR:i:4	YL:i:6
ST-J00101:167:HFWTMBBXY:6:1104:27113:32156	256	tRNA-Trp-CCA-21	21	1	76M	*	0	0	GGACCCATTGCACAACTGGTAGTGCAACGGACTCCAAATCCGCAGGTTGGGCGTTCAGGTCGCTCTGGGTTCACCA	JJJJJJJJJJJJJJJJJJJJJJJJJJJJJJJJJJJJJJJJJJJJJJJJJJJJJJJJJJJJJJJJJJJJJJJJJJJJ	AS:i:-12	XS:i:-12	XN:i:0	XM:i:2	XO:i:0	XG:i:0	NM:i:2	MD:Z:8A48A18	YT:Z:UU	YA:i:1	YM:i:1	YR:i:4	YL:i:6
ST-J00101:167:HFWTMBBXY:6:1104:27387:32173	256	tRNA-Trp-CCA-21	21	1	76M	*	0	0	GGACCCATAGCACAACTGGTAGTGCAACGGACTCCAAATCCGCAGGTTGGGCGTTCAGGTCGCTCTGGGTTCACCA	JJJJJJJJJJJJJJJJJJJJJJJJJJJJJJJJJJJJJJJJJJJJJJJJJJJJJJJJJJJJJJJJJJJJJJJJJJJJ	AS:i:-6	XS:i:-6	XN:i:0	XM:i:1	XO:i:0	XG:i:0	NM:i:1	MD:Z:57A18	YT:Z:UU	YA:i:1	YM:i:1	YR:i:4	YL:i:6
ST-J00101:167:HFWTMBBXY:6:1104:8460:33070	256	tRNA-Trp-CCA-21	21	1	76M	*	0	0	GGACCCATTGCACAACTGGTAGTGCAACGGACTCCAAATCCGCAGGTTGGGCGTTCAGGTCGCTCTGGGTTCACCA	JJJJJJJJJJJJJJJJJJJJJJJJJJJJJJJJJJJJJJJJJJJJJJJJJJJJJJJJJJJJJJJJJJJJJJJJJJJJ	AS:i:-12	XS:i:-12	XN:i:0	XM:i:2	XO:i:0	XG:i:0	NM:i:2	MD:Z:8A48A18	YT:Z:UU	YA:i:1	YM:i:1	YR:i:4	YL:i:6
ST-J00101:167:HFWTMBBXY:6:1104:30584:33105	256	tRNA-Trp-CCA-21	21	1	76M	*	0	0	GGACCCATTGCACAACTGGTAGTGCAACGGACTCCAAATCCGCAGGTTGGGCGTTCAAGTCGCTCTGGGTTCACCA	JJJJJJJJJJJJJJJJJJJJJJJJJJJJJJJJJJJJJJJJJJJJJJJJJJJJJJJJJJIJJJJJJJJJJJJJJJJJ	AS:i:-6	XS:i:-6	XN:i:0	XM:i:1	XO:i:0	XG:i:0	NM:i:1	MD:Z:8A67	YT:Z:UU	YA:i:1	YM:i:1	YR:i:4	YL:i:6
ST-J00101:167:HFWTMBBXY:6:1104:18193:33158	0	tRNA-Trp-CCA-21	21	1	76M	*	0	0	GGACCCATTGCACAACTGGTAGTGCAACGGACTCCAAATCCGCAGGTTGGGCGTTCAGGTCGCTCTGGGTTCACCA	JJJJJJJJJJJJJJJJJJJJJJJJJJJJJJJJJJJJJJJJJJJJJJJJJJJJJJJJJJJJJJJJJJJJJJJJJJJJ	AS:i:-12	XS:i:-12	XN:i:0	XM:i:2	XO:i:0	XG:i:0	NM:i:2	MD:Z:8A48A18	YT:Z:UU	YA:i:1	YM:i:1	YR:i:4	YL:i:6
ST-J00101:167:HFWTMBBXY:6:1104:5345:33193	0	tRNA-Trp-CCA-21	21	1	76M	*	0	0	GGACCCATAGCACAACTGGTAGTGCAACGGACTCCAAATCCGCAGGTTGGGCGTTCAGGTCGCTCTGGGTTCACCA	JJJJJJJJJJJJJJJJJJJJJJJJJJJJJJJJJFJJJJJIJJJJJJJJJJ>JJJJJJJJJJJJJJJJJJJJJJJJJ	AS:i:-6	XS:i:-6	XN:i:0	XM:i:1	XO:i:0	XG:i:0	NM:i:1	MD:Z:57A18	YT:Z:UU	YA:i:1	YM:i:1	YR:i:4	YL:i:6
ST-J00101:167:HFWTMBBXY:6:1104:7608:33352	256	tRNA-Trp-CCA-21	21	1	76M	*	0	0	GGACCCATGGCACAACTGGTAGTGCAACGGACTCCAAATCCGCAGGTTGGGCGTTCAGGTCGCTCTGGGTTCACCA	JJJJJJJJJJJJJJJJJJJJJJJJJJJJJJJJJJJJJJJJJJJJJJJJJJJJJJJJJJJJJJJJJJJJJJJJJJJJ	AS:i:-12	XS:i:-12	XN:i:0	XM:i:2	XO:i:0	XG:i:0	NM:i:2	MD:Z:8A48A18	YT:Z:UU	YA:i:1	YM:i:1	YR:i:4	YL:i:6
ST-J00101:167:HFWTMBBXY:6:1104:11343:33352	256	tRNA-Trp-CCA-21	21	1	76M	*	0	0	GGACCCATGGCACAACTGGTAGTGCAACGGACTCCAAATCCGCAGGTTGGGCGTTCAGGTCGCTCTGGGTTCACCA	JJJJJJJJJJJJJJJJJJJJJJJJJJJJJJJJJJJJJJJJJJJJJJJJJJJJJJJJJJJJJJJJJJJJJJJJJJJJ	AS:i:-12	XS:i:-12	XN:i:0	XM:i:2	XO:i:0	XG:i:0	NM:i:2	MD:Z:8A48A18	YT:Z:UU	YA:i:1	YM:i:1	YR:i:4	YL:i:6
ST-J00101:167:HFWTMBBXY:6:1104:19197:33246	256	tRNA-Trp-CCA-21	21	1	76M	*	0	0	GGACCCATCGCACAACTGGTAGTGCAACGGACTCCAAATCCGCAGGTTGGGCGTTCAGGTCGCTCTGGGTTCACCA	JJJJJJJJJJJJJJJJJJJJJJJJJJJJJJJJJJJJJJJJJJJJJJJJJJJJJJJJJJJJJJJJJJJJJJJJJJJJ	AS:i:-12	XS:i:-12	XN:i:0	XM:i:2	XO:i:0	XG:i:0	NM:i:2	MD:Z:8A48A18	YT:Z:UU	YA:i:1	YM:i:1	YR:i:4	YL:i:6
ST-J00101:167:HFWTMBBXY:6:1104:24464:33299	256	tRNA-Trp-CCA-21	21	1	8M1D67M	*	0	0	GGACCCATGCACAACTGGTAGTGCAACGGACTCCAAATCCGCAGGTTGGGCGTTCAGGTCGCTCTGGGTTCACCA	JJJJJJJJJJJJJJJJJJJJJJJJJJJJJJJJJJJJJJJJJJJJJJJJJJJJJJJJJJJJJJJJJJJJJJJJJJJ	AS:i:-14	XS:i:-14	XN:i:0	XM:i:1	XO:i:1	XG:i:1	NM:i:2	MD:Z:8^A48A18	YT:Z:UU	YA:i:1	YM:i:1	YR:i:4	YL:i:6
ST-J00101:167:HFWTMBBXY:6:1104:25276:33299	256	tRNA-Trp-CCA-21	21	1	76M	*	0	0	GGACCCATTGCACAACTGGTAGTGCAACGGACTCCAAATCCGCAGGTTGGGCGTTCAGGTCGCTCTGGGTTCACCA	JJJJJJJJJJJJJJJJJJJJJJJJJJJJJJJJJJJJJJJJGJJJJJJJJJJJJJJJJJJJJJJJJJJJJJJJJJJJ	AS:i:-12	XS:i:-12	XN:i:0	XM:i:2	XO:i:0	XG:i:0	NM:i:2	MD:Z:8A48A18	YT:Z:UU	YA:i:1	YM:i:1	YR:i:4	YL:i:6
ST-J00101:167:HFWTMBBXY:6:1104:17188:33316	0	tRNA-Trp-CCA-21	21	1	76M	*	0	0	GGACCCATAGCACAACTGGTAGTGCAACGGACTCCAAATCCGCAGGTTGGGCGTTCAGGTCGCTCTGGGTTCACCA	JJJJJJJJJJJJJJJJJJJJJJJJJJJJJJJJJJJJJJJJJJJJJJJJJJJJJJJJJJJJJJJJJJJJJJJJJJJJ	AS:i:-6	XS:i:-6	XN:i:0	XM:i:1	XO:i:0	XG:i:0	NM:i:1	MD:Z:57A18	YT:Z:UU	YA:i:1	YM:i:1	YR:i:4	YL:i:6
ST-J00101:167:HFWTMBBXY:6:1104:19116:33492	256	tRNA-Trp-CCA-21	21	1	76M	*	0	0	GGACCCATTGCACAACTGGTAGTGCAACGGACTCCAAATCCGCAGGTTGGGCGTTCAGGTCGCTCTGGGTTCACCA	JJJJJJJJJJJJJJJJJJJJJJJJJJJJJJJJJJJJJJJJJJJJJJJJJJJJJJJJJJJJJJJIJJJJJJJJJJJJ	AS:i:-12	XS:i:-12	XN:i:0	XM:i:2	XO:i:0	XG:i:0	NM:i:2	MD:Z:8A48A18	YT:Z:UU	YA:i:1	YM:i:1	YR:i:4	YL:i:6
ST-J00101:167:HFWTMBBXY:6:1104:25712:33492	256	tRNA-Trp-CCA-21	21	1	76M	*	0	0	GGACCCATTGCACAACTGGTAGTGCAACGGACTCCAAATCCGCAGGTTGGGCGTTCAGGTCGCTCTGGGTTCACCA	JJJJJJJJJJJJJJJJJJJJJJJJJJJJJJJJJJJJJJJJJJJJJJJJJJJJJJJJJJJJJJJJJJJJJJJJJJJJ	AS:i:-12	XS:i:-12	XN:i:0	XM:i:2	XO:i:0	XG:i:0	NM:i:2	MD:Z:8A48A18	YT:Z:UU	YA:i:1	YM:i:1	YR:i:4	YL:i:6
ST-J00101:167:HFWTMBBXY:6:1104:26707:33492	256	tRNA-Trp-CCA-21	21	1	76M	*	0	0	GGACCCATGGCACAACTGGTAGTGCAACGGACTCCAAATCCGCAGGTTGGGCGTTCAGGTCGCTCTGGGTTCACCA	JJJJJJJJJJJJJJJJJJJJJJJJJJJJJJJJJJJJJJJJJJJJJJJJJJJJJJJJJJJJJJJJJJJJJJJJJJJJ	AS:i:-12	XS:i:-12	XN:i:0	XM:i:2	XO:i:0	XG:i:0	NM:i:2	MD:Z:8A48A18	YT:Z:UU	YA:i:1	YM:i:1	YR:i:4	YL:i:6
ST-J00101:167:HFWTMBBXY:6:1104:28818:33492	256	tRNA-Trp-CCA-21	21	1	76M	*	0	0	GGACCCATTGCACAACTGGTAGTGCAACGGACTCCAAATCCGCAGGTTGGGCGTTCAGGTCGCTCTGGGTTCACCA	JJJJJJJJJJJJJJJJJJJJJJJJJJJJJJJJJJJJJJJJJJJJJJJJJJJJJJJIJJJJJJJJJJJJJJJJJJJJ	AS:i:-12	XS:i:-12	XN:i:0	XM:i:2	XO:i:0	XG:i:0	NM:i:2	MD:Z:8A48A18	YT:Z:UU	YA:i:1	YM:i:1	YR:i:4	YL:i:6
ST-J00101:167:HFWTMBBXY:6:1104:30675:33369	256	tRNA-Trp-CCA-21	21	1	76M	*	0	0	GGACCCATTGCACAACTGGTAGTGCAACGGACTCCAAATCCGCAGGTTGGGCGTTCAGGTCGCTCTGGGTTCACCA	JAJIJJIJJJF:J>JJJI:IJ0JJJJIJJJJ:05DJ>5D:DJJJI:JIA::?JJJBGJDJGJDJDJDJJJJJJJJJ	AS:i:-12	XS:i:-12	XN:i:0	XM:i:2	XO:i:0	XG:i:0	NM:i:2	MD:Z:8A48A18	YT:Z:UU	YA:i:1	YM:i:1	YR:i:4	YL:i:6
ST-J00101:167:HFWTMBBXY:6:1104:16965:33598	256	tRNA-Trp-CCA-21	21	1	76M	*	0	0	GGACCCATGGCACAACTGGTAGTGCAACGGACTCCAAATCCGCAGGTTGGGCGTTCAGGTCGCTCTGGGTTCACCA	JJJJJJJJJJJJJJJJJJJJJJJJJJJJJJJJJJJJJJJJJJJJJJJJJJJJJJJJJJJJJJJJJJJJJJJJJJJJ	AS:i:-12	XS:i:-12	XN:i:0	XM:i:2	XO:i:0	XG:i:0	NM:i:2	MD:Z:8A48A18	YT:Z:UU	YA:i:1	YM:i:1	YR:i:4	YL:i:6
ST-J00101:167:HFWTMBBXY:6:1104:5913:33615	0	tRNA-Trp-CCA-21	21	1	76M	*	0	0	GGACCCATTGCACAACTGGTAGTGCAACGGACTCCAAATCCGCAGGTTGGGCGTTCAGGTCGCTCTGGGTTCACCA	JJJJJJJJJJJJJJJJJJJJJJJJJJJJJJJJJJJJJJJJJJJJJJJJJJJJJJJJJJJJJJJJJJJJJJJJJJJJ	AS:i:-12	XS:i:-12	XN:i:0	XM:i:2	XO:i:0	XG:i:0	NM:i:2	MD:Z:8A48A18	YT:Z:UU	YA:i:1	YM:i:1	YR:i:4	YL:i:6
ST-J00101:167:HFWTMBBXY:6:1104:2828:33651	256	tRNA-Trp-CCA-21	21	1	76M	*	0	0	GGACCCATGGCACAACTGGTAGTGCAACGGACTCCAAATCCGCAGGTTGGGCGTTCAGGTCGCTCTGGGTTCACCA	JJJJJJJJJJJJJJJJJJJJJJJJJJJJJJJJJJJJJJJJJJJJJJJJJJJJJJIJJJJJIJJJJJJJJJJJJJJJ	AS:i:-12	XS:i:-12	XN:i:0	XM:i:2	XO:i:0	XG:i:0	NM:i:2	MD:Z:8A48A18	YT:Z:UU	YA:i:1	YM:i:1	YR:i:4	YL:i:6
ST-J00101:167:HFWTMBBXY:6:1104:7182:33668	256	tRNA-Trp-CCA-21	21	1	76M	*	0	0	GGACCCATGGCACAACTGGTAGTGCAACGGACTCCAAATCCGCAGGTTGGGCGTTCAGGTCGCTCTGGGTTCACCA	JJJJJJJJJJJJJJJJJJJJJJJJJJJJJJJJJ>JJJJJJJJJJJJJJJJJJJJJJJJJJJJJJJJJJJJJJJJJJ	AS:i:-12	XS:i:-12	XN:i:0	XM:i:2	XO:i:0	XG:i:0	NM:i:2	MD:Z:8A48A18	YT:Z:UU	YA:i:1	YM:i:1	YR:i:4	YL:i:6
ST-J00101:167:HFWTMBBXY:6:1104:3620:33545	256	tRNA-Trp-CCA-21	21	1	76M	*	0	0	GGACCCATGGCACAACTGGTAGTGCAACGGACTCCAAATCCGCAGGTTGGGCGTTCAGGTCGCTCTGGGTTCACCA	JJJJJJJJJJJJJJJJJJJJJJJJJJJJJJJJJJJJJJJJJJJJJJJJJJJJJJJJJJJJJJJJJJJJJJJJJJJJ	AS:i:-12	XS:i:-12	XN:i:0	XM:i:2	XO:i:0	XG:i:0	NM:i:2	MD:Z:8A48A18	YT:Z:UU	YA:i:1	YM:i:1	YR:i:4	YL:i:6
ST-J00101:167:HFWTMBBXY:6:1104:7375:33545	256	tRNA-Trp-CCA-21	21	1	76M	*	0	0	GGACCCATAGCACAACTGGTAGTGCAACGGACTCCAAATCCGCAGGTTGGGCGTTCAGGTCGCTCTGGGTTCACCA	JJJJJJJJJJJJJJJJJJJJJJJJJJJJJJJJJJJJJJJGJJJJJJJJJJJJJJJJJJJJJJJJJJJJJJJJJJJJ	AS:i:-6	XS:i:-6	XN:i:0	XM:i:1	XO:i:0	XG:i:0	NM:i:1	MD:Z:57A18	YT:Z:UU	YA:i:1	YM:i:1	YR:i:4	YL:i:6
ST-J00101:167:HFWTMBBXY:6:1104:13190:33563	0	tRNA-Trp-CCA-21	21	0	73M7I5M	*	0	0	GGACCCATTGCACAACTGGTAGTGCAACGGACTCCAAATCCGCAGGTTGGGCGTTCATGTCGCTCTGGGTTCACCAGTATCCAGC	JJJJJJJJJJJJJJJJJJJJJJJJJJJJJJJJJJJJJJJJJJJJJJJJJJJJJJJJJJJJJJJJJJJJJJJJJJJJJJJJJJJJJ	AS:i:-48	XS:i:-48	XN:i:2	XM:i:4	XO:i:1	XG:i:7	NM:i:11	MD:Z:8A48A18N0N0	YT:Z:UU	YA:i:1	YM:i:1	YR:i:4	YL:i:6
ST-J00101:167:HFWTMBBXY:6:1104:32400:32982	256	tRNA-Trp-CCA-21	21	1	76M	*	0	0	GGACCCATTGCACAACTGGTAGTGCAACGGACTCCAAATCCGCAGGTTGGGCGTTCAGGTCGCTCTGGGTTCACCA	JJJJJJJJJJJJIJ:JJJIJJGJJJJIJJJGJJJJJJJGJD:?0+:AJIJJ>JJJJDDJJF0JJJFJ:JJJJJJJJ	AS:i:-12	XS:i:-12	XN:i:0	XM:i:2	XO:i:0	XG:i:0	NM:i:2	MD:Z:8A48A18	YT:Z:UU	YA:i:1	YM:i:1	YR:i:4	YL:i:6
ST-J00101:167:HFWTMBBXY:6:1104:26890:33000	256	tRNA-Trp-CCA-21	21	1	76M	*	0	0	GGACCCATTGCACAACTGGTAGTGCAACGGACTCCAAATCCGCAGGTTGGGCGTTCAGGTCGCTCTGGGTTCACCA	JJJJJJJJJJJJJJJJJJJJJJJJJJJJJJJJJJJJJJJJJJJJJJJJJJJJJJJJJJJJJJJJJJJJJJJJJJJJ	AS:i:-12	XS:i:-12	XN:i:0	XM:i:2	XO:i:0	XG:i:0	NM:i:2	MD:Z:8A48A18	YT:Z:UU	YA:i:1	YM:i:1	YR:i:4	YL:i:6
ST-J00101:167:HFWTMBBXY:6:1104:3092:33017	256	tRNA-Trp-CCA-21	21	1	76M	*	0	0	GGACCCATAGCACAACTGGTAGTGCAACGGACTCCAAATCCGCAGGTTGGGCGTTCAGGTCGCTCTGGGTTCACCA	JJJJJJJJJJJJJJJJJJJJJJJJJJJJJJJJJJJJJJJJJJJJJJJJJJJJJJJJJJJJJJJJJJJJJJJJJJJJ	AS:i:-6	XS:i:-6	XN:i:0	XM:i:1	XO:i:0	XG:i:0	NM:i:1	MD:Z:57A18	YT:Z:UU	YA:i:1	YM:i:1	YR:i:4	YL:i:6
ST-J00101:167:HFWTMBBXY:6:1104:24302:33017	256	tRNA-Trp-CCA-21	21	1	76M	*	0	0	GGACCCATTGCACAACTGGTAGTGCAACGGACTCCAAATCCGCAGGTTGGGCGTTCAGGTCGCTCTGGGTTCACCA	JJJJJJJJJJJJJJJJJJJJJJJJJJJJJJJJJJJJJJJJJJJJJJJJJJJJJJJJJJJJJJJJJJJJJJJJJJJJ	AS:i:-12	XS:i:-12	XN:i:0	XM:i:2	XO:i:0	XG:i:0	NM:i:2	MD:Z:8A48A18	YT:Z:UU	YA:i:1	YM:i:1	YR:i:4	YL:i:6
ST-J00101:167:HFWTMBBXY:6:1104:27874:33017	256	tRNA-Trp-CCA-21	21	1	76M	*	0	0	GGACCCATGGCACAACTGGTAGTGCAACGGACTCCAAATCCGCAGGTTGGGCGTTCAGGTCGCTCTGGGTTCACCA	JJJJJJJJJJJJJJJJJJJJJJJJJJJJJJJJJJJJJJJJJJJJJJJJJJJJJJJJJJJJJJJJJJJJJJJJJJJJ	AS:i:-12	XS:i:-12	XN:i:0	XM:i:2	XO:i:0	XG:i:0	NM:i:2	MD:Z:8A48A18	YT:Z:UU	YA:i:1	YM:i:1	YR:i:4	YL:i:6
ST-J00101:167:HFWTMBBXY:6:1104:18335:33826	0	tRNA-Trp-CCA-21	21	1	76M	*	0	0	GGACCCATGGCACAACTGGTAGTGCAACGGACTCCAAATCCGCAGGTTGGGCGTTCATGTCGCTCTGGGTTCACCA	JJJJJJJJJJJJJJJJJJJJJJJJJJJJJJJJJJJJJJJJJJJJJJJJJJJJJJJJJJJJJJJJJJJJJJJJJJJJ	AS:i:-12	XS:i:-12	XN:i:0	XM:i:2	XO:i:0	XG:i:0	NM:i:2	MD:Z:8A48A18	YT:Z:UU	YA:i:1	YM:i:1	YR:i:4	YL:i:6
ST-J00101:167:HFWTMBBXY:6:1104:20730:33826	256	tRNA-Trp-CCA-21	21	1	76M	*	0	0	GGACCCATAGCACAACTGGTAGTGCAACGGACTCCAAATCCGCAGGTTGGGCGTTCAGGTCGCTCTGGGTTCACCA	JJJJJJJJJJJJJJJJJJJJJJJJJJJJJJJJJJJJJJJJJJJJJJJJJJJJJJJJJJJJJJJJJJJJJJJJJJJJ	AS:i:-6	XS:i:-6	XN:i:0	XM:i:1	XO:i:0	XG:i:0	NM:i:1	MD:Z:57A18	YT:Z:UU	YA:i:1	YM:i:1	YR:i:4	YL:i:6
ST-J00101:167:HFWTMBBXY:6:1104:24941:33844	256	tRNA-Trp-CCA-21	21	1	76M	*	0	0	GGACCCATTGCACAACTGGTAGTGCAACGGACTCCAAATCCGCAGGTTGGGCGTTCAGGTCGCTCTGGGTTCACCA	JJJJJJJJJJJJJJJJJJJJJJJJJJJJJJJJJJJJJJJJJJJJJJJJJJJJJJJJJJJJJJJJJJJJJJJJJJJJ	AS:i:-12	XS:i:-12	XN:i:0	XM:i:2	XO:i:0	XG:i:0	NM:i:2	MD:Z:8A48A18	YT:Z:UU	YA:i:1	YM:i:1	YR:i:4	YL:i:6
ST-J00101:167:HFWTMBBXY:6:1104:30847:33844	256	tRNA-Trp-CCA-21	21	1	76M	*	0	0	GGACCCATAGCACAACTGGTAGTGCAACGGACTCCAAATCCGCAGGTTGGGCGTTCAGGTCGCTCTGGGTTCACCA	JJJJJJJJJJJJJJJJJJJJJJJJJJJJJJJJJJJJJJJJJJJJJJJJJJJJJJJJJJJJJJJJJJJJJJJJJJJJ	AS:i:-6	XS:i:-6	XN:i:0	XM:i:1	XO:i:0	XG:i:0	NM:i:1	MD:Z:57A18	YT:Z:UU	YA:i:1	YM:i:1	YR:i:4	YL:i:6
ST-J00101:167:HFWTMBBXY:6:1104:19786:34020	256	tRNA-Trp-CCA-21	21	0	74M6I4M	*	0	0	GGACCCATTGCACAACTGGTAGTGCAACGGACTCCAAATCCGCAGGTTGGGCGTTCAGGTCGCTCTGGGTTCACCAGTATCAGT	JJJJJJJJJJJJJJJJJJJJJJJJJJJJJJJJJJJJJJJJJJJJJJJJJJJJJJJJJJJJJJJJJJJJJJJJJJJJJJJJJJJJ	AS:i:-45	XS:i:-45	XN:i:2	XM:i:4	XO:i:1	XG:i:6	NM:i:10	MD:Z:8A48A18N0N0	YT:Z:UU	YA:i:1	YM:i:1	YR:i:4	YL:i:6
ST-J00101:167:HFWTMBBXY:6:1104:16325:33897	256	tRNA-Trp-CCA-21	21	1	76M	*	0	0	GGACCCATGGCACAACTGGTAGTGCAACGGACTCCAAATCCGCAGGTTGGGCGTTCATGTCGCTCTGGGTTCACCA	JJJJJJJJJJJJJJJJJJJJJJJJJJJJJJJJJJJJJJJJJJJJJJJJJJJJJJJJJJJJJJJJJJJJJJJJJJJJ	AS:i:-12	XS:i:-12	XN:i:0	XM:i:2	XO:i:0	XG:i:0	NM:i:2	MD:Z:8A48A18	YT:Z:UU	YA:i:1	YM:i:1	YR:i:4	YL:i:6
ST-J00101:167:HFWTMBBXY:6:1104:16843:33949	256	tRNA-Trp-CCA-21	21	1	76M	*	0	0	GGACCCATTGCACAACTGGTAGTGCAACGGACTCCAAATCCGCAGGTTGGGCGTTCAGGTCGCTCTGGGTTCACCA	JJJJJJJJJJJJJJJJJJJJJJJJJJJJJJJJJJJJJJJJJJJJJJJJJJJJJJJJJJJJJJJJJJJJJJJJJJJJ	AS:i:-12	XS:i:-12	XN:i:0	XM:i:2	XO:i:0	XG:i:0	NM:i:2	MD:Z:8A48A18	YT:Z:UU	YA:i:1	YM:i:1	YR:i:4	YL:i:6
ST-J00101:167:HFWTMBBXY:6:1104:15970:33774	256	tRNA-Trp-CCA-21	21	1	76M	*	0	0	GGACCCATTGCACAACTGGTAGTGCAACGGACTCCAAATCCGCAGGTTGGGCGTTCAGGTCGCTCTGGGTTCACCA	JJJJJJJJJJJJJJJJJJJJJJJJJJJJJJJJJJJJJJJJJJJJJJJJJJJJJJJJJJJJJJJJJJJJJJJJJJJJ	AS:i:-12	XS:i:-12	XN:i:0	XM:i:2	XO:i:0	XG:i:0	NM:i:2	MD:Z:8A48A18	YT:Z:UU	YA:i:1	YM:i:1	YR:i:4	YL:i:6
ST-J00101:167:HFWTMBBXY:6:1104:5771:33791	256	tRNA-Trp-CCA-21	21	1	76M	*	0	0	GGACCCATGGCACAACTGGTAGTGCAACGGACTCCAAATCCGCAGGTTGGGCGTTCATGTCGCTCTGGGTTCACCA	JJJJJJJJJJJJJJJJJJJJJJJJJJJJJJJJJJJJJJJJJJJJJJJJJJJJJJJJJJJJJJJJJJJJJJJJJJJJ	AS:i:-12	XS:i:-12	XN:i:0	XM:i:2	XO:i:0	XG:i:0	NM:i:2	MD:Z:8A48A18	YT:Z:UU	YA:i:1	YM:i:1	YR:i:4	YL:i:6
ST-J00101:167:HFWTMBBXY:6:1104:6908:33791	0	tRNA-Trp-CCA-21	21	1	76M	*	0	0	GGACCCATGGCACAACTGGTAGTGCAACGGACTCCAAATCCGCAGGTTGGGCGTTCAAGTCGCTCTGGGTTCACCA	JJJJJJJJJJJJJJJJJJJJJJJJJJJJJJJJJJJJJJJJJJJJJJJJJJJJJJIJJJJJJJJJJJJJJJJJJJJJ	AS:i:-6	XS:i:-6	XN:i:0	XM:i:1	XO:i:0	XG:i:0	NM:i:1	MD:Z:8A67	YT:Z:UU	YA:i:1	YM:i:1	YR:i:4	YL:i:6
ST-J00101:167:HFWTMBBXY:6:1104:3508:33809	256	tRNA-Trp-CCA-21	21	1	76M	*	0	0	GGACCCATGGCACAACTGGTAGTGCAACGGACTCCAAATCCGCAGGTTGGGCGTTCAGGTCGCTCTGGGTTCACCA	JJJJJJJJJJJJJJJJJJJJJJJJJJJJJJJJJJJJJJJJJJJJJJJJJJJJJJJJJJJJJJJJJJJJJJJJJJJJ	AS:i:-12	XS:i:-12	XN:i:0	XM:i:2	XO:i:0	XG:i:0	NM:i:2	MD:Z:8A48A18	YT:Z:UU	YA:i:1	YM:i:1	YR:i:4	YL:i:6
ST-J00101:167:HFWTMBBXY:6:1104:26748:33668	256	tRNA-Trp-CCA-21	21	1	76M	*	0	0	GGACCCATGGCACAACTGGTAGTGCAACGGACTCCAAATCCGCAGGTTGGGCGTTCAGGTCGCTCTGGGTTCACCA	JJJJJJJJJJJJJJJJJJJJJJJJJJJJJJJJJJJJJJJJJJJJJJJJJJJJJJJJJJJJJJJJJJJJJJJJJJJJ	AS:i:-12	XS:i:-12	XN:i:0	XM:i:2	XO:i:0	XG:i:0	NM:i:2	MD:Z:8A48A18	YT:Z:UU	YA:i:1	YM:i:1	YR:i:4	YL:i:6
ST-J00101:167:HFWTMBBXY:6:1104:13555:33703	256	tRNA-Trp-CCA-21	21	1	76M	*	0	0	GGACCCATTGCACAACTGGTAGTGCAACGGACTCCAAATCCGCAGGTTGGGCGTTCAGGTCGCTCTGGGTTCACCA	JJJJJJJJJJJJJJJJJJJJJJJJJJJJJJJJJJJJJJJJJJJJJJJJJJJJJJJJJJJJJJJJJJJJJJJJJJJJ	AS:i:-12	XS:i:-12	XN:i:0	XM:i:2	XO:i:0	XG:i:0	NM:i:2	MD:Z:8A48A18	YT:Z:UU	YA:i:1	YM:i:1	YR:i:4	YL:i:6
ST-J00101:167:HFWTMBBXY:6:1104:21511:33703	0	tRNA-Trp-CCA-21	21	0	76M	*	0	0	GGACCCATTGCACAACTGGTAGTGCAACGGACTCCAAATCCGCAGATTGGGCGTTCAGGTCGCTCTGGGTTCACCA	JJJJJJJJJJJJJJJJJJJJJJJJJJJJJJJJJJJJJJJJJJJJJJJJJJJJJJJJJJJJJJJJJJJJJJJJJJJJ	AS:i:-18	XS:i:-18	XN:i:0	XM:i:3	XO:i:0	XG:i:0	NM:i:3	MD:Z:8A36G11A18	YT:Z:UU	YA:i:1	YM:i:1	YR:i:4	YL:i:6
ST-J00101:167:HFWTMBBXY:6:1104:32461:34002	256	tRNA-Trp-CCA-21	21	1	76M	*	0	0	GGACCCATAGCACAACTGGTAGTGCAACGGACTCCAAATCCGCAGGTTGGGCGTTCAGGTCGCTCTGGGTTCACCA	JJJJJJJJJJJJJ?JIJJJJIJJJJJJJJJJJFJJJJJJJJJJJJJJJJ?JJJJJ:JJJJ0:JJJJJJJJJIJJJJ	AS:i:-6	XS:i:-6	XN:i:0	XM:i:1	XO:i:0	XG:i:0	NM:i:1	MD:Z:57A18	YT:Z:UU	YA:i:1	YM:i:1	YR:i:4	YL:i:6
ST-J00101:167:HFWTMBBXY:6:1104:15635:34178	256	tRNA-Trp-CCA-21	21	1	76M	*	0	0	GGACCCATTGCACAACTGGTAGTGCAACGGACTCCAAATCCGCAGGTTGGGCGTTCAGGTCGCTCTGGGTTCACCA	JJJJAJJJJJJJJJFJJJJJJJJJJJJJJIJAFDGJJJJFJIIJJJJJJJJJJJJIJJJJJJJJJJJJJJJJJJJJ	AS:i:-12	XS:i:-12	XN:i:0	XM:i:2	XO:i:0	XG:i:0	NM:i:2	MD:Z:8A48A18	YT:Z:UU	YA:i:1	YM:i:1	YR:i:4	YL:i:6
ST-J00101:167:HFWTMBBXY:6:1104:12012:34336	256	tRNA-Trp-CCA-21	21	1	76M	*	0	0	GGACCCATTGCACAACTGGTAGTGCAACGGACTCCAAATCCGCAGGTTGGGCGTTCAGGTCGCTCTGGGTTCACCA	JJJJJJJJJJJJJJJJJJJJJJJJJJJJJJJJJJJJJJJJJJJJJJJJJJJJJJJJJJJJJJJJJJJJJJJJJJJJ	AS:i:-12	XS:i:-12	XN:i:0	XM:i:2	XO:i:0	XG:i:0	NM:i:2	MD:Z:8A48A18	YT:Z:UU	YA:i:1	YM:i:1	YR:i:4	YL:i:6
ST-J00101:167:HFWTMBBXY:6:1104:19593:34354	256	tRNA-Trp-CCA-21	21	1	76M	*	0	0	GGACCCATTGCACAACTGGTAGTGCAACGGACTCCAAATCCGCAGGTTGGGCGTTCAGGTCGCTCTGGGTTCACCA	JJJJJJJJJJJJJJJJJJJJJJJJJJJJJJJJJJJJJJJJJJJJJJJJJJJJJJJJJJJJJJJJJJJJJJJJJJJJ	AS:i:-12	XS:i:-12	XN:i:0	XM:i:2	XO:i:0	XG:i:0	NM:i:2	MD:Z:8A48A18	YT:Z:UU	YA:i:1	YM:i:1	YR:i:4	YL:i:6
ST-J00101:167:HFWTMBBXY:6:1104:23348:34213	256	tRNA-Trp-CCA-21	21	1	76M	*	0	0	GGACCCATGGCACAACTGGTAGTGCAACGGACTCCAAATCCGCAGGTTGGGCGTTCAGGTCGCTCTGGGTTCACCA	JJJJJJJJJJJJJJJJJJJJJJJJJJJJJJJJJJJJJJJJJJJJJJJJJJJJJJJJJJJJJJJJJJJJJJJJJJJJ	AS:i:-12	XS:i:-12	XN:i:0	XM:i:2	XO:i:0	XG:i:0	NM:i:2	MD:Z:8A48A18	YT:Z:UU	YA:i:1	YM:i:1	YR:i:4	YL:i:6
ST-J00101:167:HFWTMBBXY:6:1104:19309:33721	256	tRNA-Trp-CCA-21	21	1	76M	*	0	0	GGACCCATTGCACAACTGGTAGTGCAACGGACTCCAAATCCGCAGGTTGGGCGTTCATGTCGCTCTGGGTTCACCA	JJJJJJJJJJJJJJJJJJJJJJJJJJJJJJJJJJJJJJJJJJJJJJJJJJJJJJJJJJJJJJJJJJJJJJJJJJJJ	AS:i:-12	XS:i:-12	XN:i:0	XM:i:2	XO:i:0	XG:i:0	NM:i:2	MD:Z:8A48A18	YT:Z:UU	YA:i:1	YM:i:1	YR:i:4	YL:i:6
ST-J00101:167:HFWTMBBXY:6:1104:22759:33721	256	tRNA-Trp-CCA-21	21	1	76M	*	0	0	GGACCCATTGCACAACTGGTAGTGCAACGGACTCCAAATCCGCAGGTTGGGCGTTCAGGTCGCTCTGGGTTCACCA	JJJJJJJJJJJJJJJJJJJJJJJJJJJJJJJJJJJJJJJJJJJJJJJJJJJJJJJJJJJJJJJJJJJJJJJJJJJJ	AS:i:-12	XS:i:-12	XN:i:0	XM:i:2	XO:i:0	XG:i:0	NM:i:2	MD:Z:8A48A18	YT:Z:UU	YA:i:1	YM:i:1	YR:i:4	YL:i:6
ST-J00101:167:HFWTMBBXY:6:1104:30502:34371	256	tRNA-Trp-CCA-21	21	1	76M	*	0	0	GGACCCATTGCACAACTGGTAGTGCAACGGACTCCAAATCCGCAGGTTGGGCGTTCAGGTCGCTCTGGGTTCACCA	JJJJJJJJJJJJJJJJJJJJJJJJJJJJJJJJJJJJJJJJJIJJJJJJJJJJJJJJJJJJJJJJJJJJJJJJJJJJ	AS:i:-12	XS:i:-12	XN:i:0	XM:i:2	XO:i:0	XG:i:0	NM:i:2	MD:Z:8A48A18	YT:Z:UU	YA:i:1	YM:i:1	YR:i:4	YL:i:6
ST-J00101:167:HFWTMBBXY:6:1104:11261:34407	256	tRNA-Trp-CCA-21	21	1	76M	*	0	0	GGACCCATGGCACAACTGGTAGTGCAACGGACTCCAAATCCGCAGGTTGGGCGTTCAGGTCGCTCTGGGTTCACCA	JJJJJJJJJJJJJJJJJJJJJJJJJJJJJJJJJJJJJJJJJJJJJJJJJJJJJJJJJJJJJJJJJJJJJJJJJJJJ	AS:i:-12	XS:i:-12	XN:i:0	XM:i:2	XO:i:0	XG:i:0	NM:i:2	MD:Z:8A48A18	YT:Z:UU	YA:i:1	YM:i:1	YR:i:4	YL:i:6
ST-J00101:167:HFWTMBBXY:6:1104:3325:34653	0	tRNA-Trp-CCA-21	21	1	76M	*	0	0	GGACCCATTGCACAACTGGTAGTGCAACGGACTCCAAATCCGCAGGTTGGGCGTTCATGTCGCTCTGGGTTCACCA	JJJJJJJJJJJJJJJJJJJJJJJJJJJJJJJJJJJJJJJJJJJJJJJJJJJJJJJJJJJJJJJJJJJJJJJJJJJJ	AS:i:-12	XS:i:-12	XN:i:0	XM:i:2	XO:i:0	XG:i:0	NM:i:2	MD:Z:8A48A18	YT:Z:UU	YA:i:1	YM:i:1	YR:i:4	YL:i:6
ST-J00101:167:HFWTMBBXY:6:1104:28087:34582	256	tRNA-Trp-CCA-21	21	1	76M	*	0	0	GGACCCATGGCACAACTGGTAGTGCAACGGACTCCAAATCCGCAGGTTGGGCGTTCAGGTCGCTCTGGGTTCACCA	JJJJJJJJJJJJJJJJJJJJJJJJJJJJJJJJJJJJJDAJJJJJJJJJJJJJJJJJJBJJJJJJJJJJJJJJJJJJ	AS:i:-12	XS:i:-12	XN:i:0	XM:i:2	XO:i:0	XG:i:0	NM:i:2	MD:Z:8A48A18	YT:Z:UU	YA:i:1	YM:i:1	YR:i:4	YL:i:6
ST-J00101:167:HFWTMBBXY:6:1104:18619:34670	256	tRNA-Trp-CCA-21	21	1	76M	*	0	0	GGACCCATTGCACAACTGGTAGTGCAACGGACTCCAAATCCGCAGGTTGGGCGTTCAGGTCGCTCTGGGTTCACCA	JJJJJJJJJJJJJJJJJJJJJJJJJJJJJJJJJJJJJJJJJJJJJJJJJJJJJJJJJJJJJJJJJJJJJJJJJJJJ	AS:i:-12	XS:i:-12	XN:i:0	XM:i:2	XO:i:0	XG:i:0	NM:i:2	MD:Z:8A48A18	YT:Z:UU	YA:i:1	YM:i:1	YR:i:4	YL:i:6
ST-J00101:167:HFWTMBBXY:6:1104:29437:34670	256	tRNA-Trp-CCA-21	21	1	76M	*	0	0	GGACCCATTGCACAACTGGTAGTGCAACGGACTCCAAATCCGCAGGTTGGGCGTTCAGGTCGCTCTGGGTTCACCA	JJJJJJJJJJJJJJJJJJJJJJJJJJJJJJJJJJJJJJJJJJJJJJJJJJJJJJJJJJJJJJJJJJJJJJJJJJJJ	AS:i:-12	XS:i:-12	XN:i:0	XM:i:2	XO:i:0	XG:i:0	NM:i:2	MD:Z:8A48A18	YT:Z:UU	YA:i:1	YM:i:1	YR:i:4	YL:i:6
ST-J00101:167:HFWTMBBXY:6:1104:4066:34424	256	tRNA-Trp-CCA-21	21	1	76M	*	0	0	GGACCCATTGCACAACTGGTAGTGCAACGGACTCCAAATCCGCAGGTTGGGCGTTCAGGTCGCTCTGGGTTCACCA	JJJJJJJJJJJJJJJJJJJJJJJJJJJJJJJJJJJJJJJJJJJJJJJJJJJJJJJJJJJJJJJJJJJJJJJJJJJJ	AS:i:-12	XS:i:-12	XN:i:0	XM:i:2	XO:i:0	XG:i:0	NM:i:2	MD:Z:8A48A18	YT:Z:UU	YA:i:1	YM:i:1	YR:i:4	YL:i:6
ST-J00101:167:HFWTMBBXY:6:1104:32146:34723	256	tRNA-Trp-CCA-21	21	1	76M	*	0	0	GGACCCATGGCACAACTGGTAGTGCAACGGACTCCAAATCCGCAGGTTGGGCGTTCAGGTCGCTCTGGGTTCACCA	JJJJJJJJJJJJGGJJJJJJJJJJJJJJJJJJJJJJFIJJJJJJJGJJJJJ0JDJAJ?JJJJJJJJJJGJJJJJIJ	AS:i:-12	XS:i:-12	XN:i:0	XM:i:2	XO:i:0	XG:i:0	NM:i:2	MD:Z:8A48A18	YT:Z:UU	YA:i:1	YM:i:1	YR:i:4	YL:i:6
ST-J00101:167:HFWTMBBXY:6:1104:16660:34758	256	tRNA-Trp-CCA-21	21	1	76M	*	0	0	GGACCCATGGCACAACTGGTAGTGCAACGGACTCCAAATCCGCAGGTTGGGCGTTCAGGTCGCTCTGGGTTCACCA	JJJJJJJJJJJJJJJJJJJJJJJJJJJJJJJJJJJJJJJJJJJJJJJJJJJJJJJJJJJJJJJJJJJJJJJJJJJJ	AS:i:-12	XS:i:-12	XN:i:0	XM:i:2	XO:i:0	XG:i:0	NM:i:2	MD:Z:8A48A18	YT:Z:UU	YA:i:1	YM:i:1	YR:i:4	YL:i:6
ST-J00101:167:HFWTMBBXY:6:1104:1428:34776	256	tRNA-Trp-CCA-21	21	1	76M	*	0	0	GGACCCATGGCACAACTGGTAGTGCAACGGACTCCAAATCCGCAGGTTGGGCGTTCAGGTCGCTCTGGGTTCACCA	JJJJJJJJJJJIJFJJJJJJJJJJJJJJJJJJJJJJJGIJJJJJJJJJJJJJJJJJJIJJJJJJIJJJJJJJIJJJ	AS:i:-12	XS:i:-12	XN:i:0	XM:i:2	XO:i:0	XG:i:0	NM:i:2	MD:Z:8A48A18	YT:Z:UU	YA:i:1	YM:i:1	YR:i:4	YL:i:6
ST-J00101:167:HFWTMBBXY:6:1104:11870:34793	256	tRNA-Trp-CCA-21	21	1	76M	*	0	0	GGACCCATTGCACAACTGGTAGTGCAACGGACTCCAAATCCGCAGGTTGGGCGTTCAGGTCGCTCTGGGTTCACCA	JJJJJJJJJJJJJJJJJJJJJJJJJJJJJJJJJJJJJJJJJJJJJJJJJJJJJJJJJJJJJJJJJJJJJJJJJJJJ	AS:i:-12	XS:i:-12	XN:i:0	XM:i:2	XO:i:0	XG:i:0	NM:i:2	MD:Z:8A48A18	YT:Z:UU	YA:i:1	YM:i:1	YR:i:4	YL:i:6
ST-J00101:167:HFWTMBBXY:6:1104:9668:34811	256	tRNA-Trp-CCA-21	21	1	76M	*	0	0	GGACCCATAGCACAACTGGTAGTGCAACGGACTCCAAATCCGCAGGTTGGGCGTTCAGGTCGCTCTGGGTTCACCA	JJJJJJJJJJJJJJJJJJJJJJJJJJJJJJJJJJJJJJJJJJJJJJJJJJJJJJJJJJJJJJJJJJJJJJJJJJJJ	AS:i:-6	XS:i:-6	XN:i:0	XM:i:1	XO:i:0	XG:i:0	NM:i:1	MD:Z:57A18	YT:Z:UU	YA:i:1	YM:i:1	YR:i:4	YL:i:6
ST-J00101:167:HFWTMBBXY:6:1104:3701:34846	256	tRNA-Trp-CCA-21	21	1	76M	*	0	0	GGACCCATTGCACAACTGGTAGTGCAACGGACTCCAAATCCGCAGGTTGGGCGTTCAGGTCGCTCTGGGTTCACCA	JJJJJJJJJJJJJJJJJJJJJJJJJJJJJJJJJJJJJJJJJJJJJJJJJJJJJJJJJJJJJJJJJJJJJJJJJJJJ	AS:i:-12	XS:i:-12	XN:i:0	XM:i:2	XO:i:0	XG:i:0	NM:i:2	MD:Z:8A48A18	YT:Z:UU	YA:i:1	YM:i:1	YR:i:4	YL:i:6
ST-J00101:167:HFWTMBBXY:6:1104:15087:34987	256	tRNA-Trp-CCA-21	21	1	76M	*	0	0	GGACCCATGGCACAACTGGTAGTGCAACGGACTCCAAATCCGCAGGTTGGGCGTTCAAGTCGCTCTGGGTTCACCA	JJJJJJJJJJJJJJJJJJJJJJJJJJJJJJJJJJJJJJJJJJJJJJJJJJJJJJJJJJJJJJJJJJJJJJJJJJJJ	AS:i:-6	XS:i:-6	XN:i:0	XM:i:1	XO:i:0	XG:i:0	NM:i:1	MD:Z:8A67	YT:Z:UU	YA:i:1	YM:i:1	YR:i:4	YL:i:6
ST-J00101:167:HFWTMBBXY:6:1104:20161:34987	0	tRNA-Trp-CCA-21	21	0	76M	*	0	0	GGACCCATGGCACAACTGGTAGTGCAACGGACCCCAAATCCGCAGGTTGGGCGTTCAGGTCGCTCTGGGTTCACCA	JJJJJJJJJJJJJJJJJJJJJJJJJJJJJJJJJJJJJJJJJJJJJJJJJJJJJJJJJJJJJJJJJJJJJJJJJJJJ	AS:i:-18	XS:i:-18	XN:i:0	XM:i:3	XO:i:0	XG:i:0	NM:i:3	MD:Z:8A23T24A18	YT:Z:UU	YA:i:1	YM:i:1	YR:i:4	YL:i:6
ST-J00101:167:HFWTMBBXY:6:1104:21887:34987	256	tRNA-Trp-CCA-21	21	1	76M	*	0	0	GGACCCATGGCACAACTGGTAGTGCAACGGACTCCAAATCCGCAGGTTGGGCGTTCAGGTCGCTCTGGGTTCACCA	JJJJJJJJJJJJJJJJJJJJJJJJJJJJJJJJJJJJJJJJJJJJJJJJJJJJJJJJJJJJJJJJJJJJJJJJJJJJ	AS:i:-12	XS:i:-12	XN:i:0	XM:i:2	XO:i:0	XG:i:0	NM:i:2	MD:Z:8A48A18	YT:Z:UU	YA:i:1	YM:i:1	YR:i:4	YL:i:6
ST-J00101:167:HFWTMBBXY:6:1104:21247:34477	256	tRNA-Trp-CCA-21	21	1	76M	*	0	0	GGACCCATAGCACAACTGGTAGTGCAACGGACTCCAAATCCGCAGGTTGGGCGTTCAAGTCGCTCTGGGTTCACCA	GJJJJJJJJJJJJJJJJJJJJJJJJJJJJJJJJJJDJJIJJJJJJJJJJIJIJJJJJJJJJJJGJJJJJJJJJJJJ	AS:i:0	XS:i:0	XN:i:0	XM:i:0	XO:i:0	XG:i:0	NM:i:0	MD:Z:76	YT:Z:UU	YA:i:1	YM:i:1	YR:i:4	YL:i:6
ST-J00101:167:HFWTMBBXY:6:1104:31862:35075	256	tRNA-Trp-CCA-21	21	1	76M	*	0	0	GGACCCATTGCACAACTGGTAGTGCAACGGACTCCAAATCCGCAGGTTGGGCGTTCAGGTCGCTCTGGGTTCACCA	JJJJJJJJJJJJJJJJJJJJJJJIJJJIJJJJJJJJJJJJJBJJJJJJJJJJJJJJJJJJJJJJJJJJJJJJJJJJ	AS:i:-12	XS:i:-12	XN:i:0	XM:i:2	XO:i:0	XG:i:0	NM:i:2	MD:Z:8A48A18	YT:Z:UU	YA:i:1	YM:i:1	YR:i:4	YL:i:6
ST-J00101:167:HFWTMBBXY:6:1104:28321:35092	256	tRNA-Trp-CCA-21	21	1	76M	*	0	0	GGACCCATGGCACAACTGGTAGTGCAACGGACTCCAAATCCGCAGGTTGGGCGTTCAGGTCGCTCTGGGTTCACCA	JJJJJJJJJJJJJJJJJJJJJJJJJJJJJJJJJJJJJJJJJJJJJJJJJJJJJJJJJJJJJJJJJJJJJJJJJJJJ	AS:i:-12	XS:i:-12	XN:i:0	XM:i:2	XO:i:0	XG:i:0	NM:i:2	MD:Z:8A48A18	YT:Z:UU	YA:i:1	YM:i:1	YR:i:4	YL:i:6
ST-J00101:167:HFWTMBBXY:6:1104:29122:34934	256	tRNA-Trp-CCA-21	21	1	76M	*	0	0	GGACCCATAGCACAACTGGTAGTGCAACGGACTCCAAATCCGCAGGTTGGGCGTTCAGGTCGCTCTGGGTTCACCA	JJJJJJJJJJJJJJJJJJJJJJJJJJJJJJJJJJJJJJJJJJJJJJJJJJJJJJJJJJJJJJJJJJJJJJJJJJJJ	AS:i:-6	XS:i:-6	XN:i:0	XM:i:1	XO:i:0	XG:i:0	NM:i:1	MD:Z:57A18	YT:Z:UU	YA:i:1	YM:i:1	YR:i:4	YL:i:6
ST-J00101:167:HFWTMBBXY:6:1104:2199:35233	256	tRNA-Trp-CCA-21	21	1	76M	*	0	0	GGACCCATGGCACAACTGGTAGTGCAACGGACTCCAAATCCGCAGGTTGGGCGTTCAGGTCGCTCTGGGTTCACCA	JJJJJJJJJJJJJJJJJJJJJJJJJJJJJJJJJJJJJJJJJJ0JJJJJJJJJIDJJJJGJBJJJJJJJJJJJJJJJ	AS:i:-12	XS:i:-12	XN:i:0	XM:i:2	XO:i:0	XG:i:0	NM:i:2	MD:Z:8A48A18	YT:Z:UU	YA:i:1	YM:i:1	YR:i:4	YL:i:6
ST-J00101:167:HFWTMBBXY:6:1104:12946:35251	256	tRNA-Trp-CCA-21	21	1	76M	*	0	0	GGACCCATTGCACAACTGGTAGTGCAACGGACTCCAAATCCGCAGGTTGGGCGTTCAGGTCGCTCTGGGTTCACCA	JJJJJJJJJJJJJJJJJJJJJJJJJJJJJJJJJJJJJJJJJJJJJJJJJJJJJJJJJJJJJJJJJJJJJJJJJJJJ	AS:i:-12	XS:i:-12	XN:i:0	XM:i:2	XO:i:0	XG:i:0	NM:i:2	MD:Z:8A48A18	YT:Z:UU	YA:i:1	YM:i:1	YR:i:4	YL:i:6
ST-J00101:167:HFWTMBBXY:6:1104:11292:34530	256	tRNA-Trp-CCA-21	21	1	76M	*	0	0	GGACCCATAGCACAACTGGTAGTGCAACGGACTCCAAATCCGCAGGTTGGGCGTTCATGTCGCTCTGGGTTCACCA	JJJJJJJJJJJJJJJJJJJJJJJJJJJJJJJJJJJJJJJJJJJJJJJJJJJJJJJJJJJJJJJJJJJJJJJJJJJJ	AS:i:-6	XS:i:-6	XN:i:0	XM:i:1	XO:i:0	XG:i:0	NM:i:1	MD:Z:57A18	YT:Z:UU	YA:i:1	YM:i:1	YR:i:4	YL:i:6
ST-J00101:167:HFWTMBBXY:6:1104:15311:34530	0	tRNA-Trp-CCA-21	21	1	76M	*	0	0	GGACCCATGGCACAACTGGTAGTGCAACGGACTCCAAATCCGCAGGTTGGGCGTTCAGGTCGCTCTGGGTTCACCA	JJJJJJJJJJJJJJJJJJJJJJJJJJJJJJJJJJJJJJJJJJJJJJJJJJJJJJJJJJJJJJJJJJJJJJJJJJJJ	AS:i:-12	XS:i:-12	XN:i:0	XM:i:2	XO:i:0	XG:i:0	NM:i:2	MD:Z:8A48A18	YT:Z:UU	YA:i:1	YM:i:1	YR:i:4	YL:i:6
ST-J00101:167:HFWTMBBXY:6:1104:17300:34530	256	tRNA-Trp-CCA-21	21	1	76M	*	0	0	GGACCCATGGCACAACTGGTAGTGCAACGGACTCCAAATCCGCAGGTTGGGCGTTCAGGTCGCTCTGGGTTCACCA	JJJJJJJJJJJJJJJJJJJJJJJJJJJJJJJJJJJJJJJJJJJJJJJJJJJJJJJJJJJJJJJJJJJJJJJJJJJJ	AS:i:-12	XS:i:-12	XN:i:0	XM:i:2	XO:i:0	XG:i:0	NM:i:2	MD:Z:8A48A18	YT:Z:UU	YA:i:1	YM:i:1	YR:i:4	YL:i:6
ST-J00101:167:HFWTMBBXY:6:1104:31588:34530	256	tRNA-Trp-CCA-21	21	0	17M1D58M	*	0	0	GGACCCATGGCACAACTGCAGTGCAACGGACTCCAAATCCGCAGGTTGGGCGTTCAGGTCGCTCTGGGTTCACCA	JJJJJJJJJJIJJJJJJJJJJJJJJJJJJJJJJJJJJBJJJJJJJJJJJJJJJJJJJJJJJJJJJJJJJJJJJJJ	AS:i:-26	XS:i:-26	XN:i:0	XM:i:3	XO:i:1	XG:i:1	NM:i:4	MD:Z:8A8^G1T37A18	YT:Z:UU	YA:i:1	YM:i:1	YR:i:4	YL:i:6
ST-J00101:167:HFWTMBBXY:6:1104:25926:35339	256	tRNA-Trp-CCA-21	21	1	76M	*	0	0	GGACCCATGGCACAACTGGTAGTGCAACGGACTCCAAATCCGCAGGTTGGGCGTTCAGGTCGCTCTGGGTTCACCA	JJJJJJJJJJJJJJJJJJJJJJJJJJJJJJJJJJJJJJJJJJJJJJJJJJJJJJJJJJJJJJJJJJJJJJJJJJJJ	AS:i:-12	XS:i:-12	XN:i:0	XM:i:2	XO:i:0	XG:i:0	NM:i:2	MD:Z:8A48A18	YT:Z:UU	YA:i:1	YM:i:1	YR:i:4	YL:i:6
ST-J00101:167:HFWTMBBXY:6:1104:24860:35356	256	tRNA-Trp-CCA-21	21	1	76M	*	0	0	GGACCCATTGCACAACTGGTAGTGCAACGGACTCCAAATCCGCAGGTTGGGCGTTCAGGTCGCTCTGGGTTCACCA	JJJJJJJJJJJJJJJJJJJJJJJJJJJJJJJJJJJJJJJJJJJJJJJJJJJJJJJJJJJJJJJJJJJJJJJJJJJJ	AS:i:-12	XS:i:-12	XN:i:0	XM:i:2	XO:i:0	XG:i:0	NM:i:2	MD:Z:8A48A18	YT:Z:UU	YA:i:1	YM:i:1	YR:i:4	YL:i:6
ST-J00101:167:HFWTMBBXY:6:1104:21958:35110	0	tRNA-Trp-CCA-21	21	1	76M	*	0	0	GGACCCATGGCACAACTGGTAGTGCAACGGACTCCAAATCCGCAGGTTGGGCGTTCATGTCGCTCTGGGTTCACCA	JJJJJJJJJJJJJJJJJJJJJJJJJJJJJJJJJJJJJJJJJJJJJJJJJJJJJJJJJJJJJJJJJJJJJJJJJJJJ	AS:i:-12	XS:i:-12	XN:i:0	XM:i:2	XO:i:0	XG:i:0	NM:i:2	MD:Z:8A48A18	YT:Z:UU	YA:i:1	YM:i:1	YR:i:4	YL:i:6
ST-J00101:167:HFWTMBBXY:6:1104:6471:35145	256	tRNA-Trp-CCA-21	21	1	76M	*	0	0	GGACCCATAGCACAACTGGTAGTGCAACGGACTCCAAATCCGCAGGTTGGGCGTTCAGGTCGCTCTGGGTTCACCA	JJJJJJJJJJJJJJJJJJJJJJJJJJJJJJJJJJJJJJJJJJJJJJJJJJJJJJJJJJJJJJJJJJJJJJJJJJJJ	AS:i:-6	XS:i:-6	XN:i:0	XM:i:1	XO:i:0	XG:i:0	NM:i:1	MD:Z:57A18	YT:Z:UU	YA:i:1	YM:i:1	YR:i:4	YL:i:6
ST-J00101:167:HFWTMBBXY:6:1104:30513:35268	256	tRNA-Trp-CCA-21	21	1	76M	*	0	0	GGACCCATTGCACAACTGGTAGTGCAACGGACTCCAAATCCGCAGGTTGGGCGTTCAGGTCGCTCTGGGTTCACCA	JJJJJJJJJJJJJJJJJJJJJJJJJJJJJJJJJJJJJJJJJJJJJJJJJJJJJJJJJJJJJJJJJJJJJJJJJJJJ	AS:i:-12	XS:i:-12	XN:i:0	XM:i:2	XO:i:0	XG:i:0	NM:i:2	MD:Z:8A48A18	YT:Z:UU	YA:i:1	YM:i:1	YR:i:4	YL:i:6
ST-J00101:167:HFWTMBBXY:6:1104:1590:35303	256	tRNA-Trp-CCA-21	21	0	76M	*	0	0	GGACCCATTGCACAACTGGCAGTGCAACGGACTCCAAATCCGCAGGTTGGGCGTTCATGTCGCTCTGGGTTCACCA	JJJJJJJJJJJJJJJJJJJJIGJJJJIJJJJJJJJJJJJJJJJJJJGIJJJJJJJJJJJJJJJIJJJJJJJJJJJJ	AS:i:-18	XS:i:-18	XN:i:0	XM:i:3	XO:i:0	XG:i:0	NM:i:3	MD:Z:8A10T37A18	YT:Z:UU	YA:i:1	YM:i:1	YR:i:4	YL:i:6
ST-J00101:167:HFWTMBBXY:6:1104:14133:35303	256	tRNA-Trp-CCA-21	21	0	76M	*	0	0	GGACCCATTGCACAACTGGTAGTGCAACGGACTCCAAATCCGCAGGTTGGGTGTTCAGGTCGCTCTGGGTTCACCA	JJJJJJJJJJJJJJJJJJJJJJJJJJJJJJJJJJJJJJJJJJJJJJJJJJJJJJJJJJJJJJJJJJJJJJJJJJJJ	AS:i:-18	XS:i:-18	XN:i:0	XM:i:3	XO:i:0	XG:i:0	NM:i:3	MD:Z:8A42C5A18	YT:Z:UU	YA:i:1	YM:i:1	YR:i:4	YL:i:6
ST-J00101:167:HFWTMBBXY:6:1104:14681:35303	256	tRNA-Trp-CCA-21	21	1	76M	*	0	0	GGACCCATGGCACAACTGGTAGTGCAACGGACTCCAAATCCGCAGGTTGGGCGTTCAGGTCGCTCTGGGTTCACCA	JJJJJJJJJJJJJJJJJJJJJJJJJJJJJJJJJJJJJJJJJJJJJJJJJJJJJJJJJJJJJJJJJJJJJJJJJJJJ	AS:i:-12	XS:i:-12	XN:i:0	XM:i:2	XO:i:0	XG:i:0	NM:i:2	MD:Z:8A48A18	YT:Z:UU	YA:i:1	YM:i:1	YR:i:4	YL:i:6
ST-J00101:167:HFWTMBBXY:6:1104:17076:35303	256	tRNA-Trp-CCA-21	21	1	76M	*	0	0	GGACCCATTGCACAACTGGTAGTGCAACGGACTCCAAATCCGCAGGTTGGGCGTTCAGGTCGCTCTGGGTTCACCA	JJJJJJJJJJJJJJJJJJJJJJJJJJJJJJJJJJJJJJJJJJJJJJJJJJJJJJJJJJJJJJJJJJJJJJJJJJJJ	AS:i:-12	XS:i:-12	XN:i:0	XM:i:2	XO:i:0	XG:i:0	NM:i:2	MD:Z:8A48A18	YT:Z:UU	YA:i:1	YM:i:1	YR:i:4	YL:i:6
ST-J00101:167:HFWTMBBXY:6:1104:15524:35426	256	tRNA-Trp-CCA-21	21	1	76M	*	0	0	GGACCCATGGCACAACTGGTAGTGCAACGGACTCCAAATCCGCAGGTTGGGCGTTCAGGTCGCTCTGGGTTCACCA	JJJJJJJJJJJJJJJJJJJJJJJJJJJJJJJJJJJJJJJJJJJJJJJJJJJJJJJJJJJJJJJJJJJJJJJJJJJJ	AS:i:-12	XS:i:-12	XN:i:0	XM:i:2	XO:i:0	XG:i:0	NM:i:2	MD:Z:8A48A18	YT:Z:UU	YA:i:1	YM:i:1	YR:i:4	YL:i:6
ST-J00101:167:HFWTMBBXY:6:1104:21410:35391	256	tRNA-Trp-CCA-21	21	1	76M	*	0	0	GGACCCATGGCACAACTGGTAGTGCAACGGACTCCAAATCCGCAGGTTGGGCGTTCAGGTCGCTCTGGGTTCACCA	JJJJJJJJJJJJJJJJJJJJJJJJJJJJJJJJJJJJJJJJJJJJJJJJJJJJJJJJJJJJJJJJJJJJJJJJJJJJ	AS:i:-12	XS:i:-12	XN:i:0	XM:i:2	XO:i:0	XG:i:0	NM:i:2	MD:Z:8A48A18	YT:Z:UU	YA:i:1	YM:i:1	YR:i:4	YL:i:6
ST-J00101:167:HFWTMBBXY:6:1104:1347:34881	256	tRNA-Trp-CCA-21	21	1	76M	*	0	0	GGACCCATAGCACAACTGGTAGTGCAACGGACTCCAAATCCGCAGGTTGGGCGTTCAGGTCGCTCTGGGTTCACCA	JAIJJJJJJJJJJJJJJJ?JJJJJJJJIJJDIJJJJI?JJJJJJJJJJJJJIJJJAJJIJGJAJGJJJIJJJJJJJ	AS:i:-6	XS:i:-6	XN:i:0	XM:i:1	XO:i:0	XG:i:0	NM:i:1	MD:Z:57A18	YT:Z:UU	YA:i:1	YM:i:1	YR:i:4	YL:i:6
ST-J00101:167:HFWTMBBXY:6:1104:17279:34881	256	tRNA-Trp-CCA-21	21	1	8M1D67M	*	0	0	GGACCCATGCACAACTGGTAGTGCAACGGACTCCAAATCCGCAGGTTGGGCGTTCAAGTCGCTCTGGGTTCACCA	JJJJJJJJJJJJJJJJJJJJJJJJJJJJJJJJJJJJJJJJJJJJJJJJJJJJJJJJJJJJJJJJJJJJJJJJJJJ	AS:i:-8	XS:i:-8	XN:i:0	XM:i:0	XO:i:1	XG:i:1	NM:i:1	MD:Z:8^A67	YT:Z:UU	YA:i:1	YM:i:1	YR:i:4	YL:i:6
ST-J00101:167:HFWTMBBXY:6:1104:25347:34899	256	tRNA-Trp-CCA-21	21	1	76M	*	0	0	GGACCCATTGCACAACTGGTAGTGCAACGGACTCCAAATCCGCAGGTTGGGCGTTCAGGTCGCTCTGGGTTCACCA	JJJJJJJJJJJJJJJJJJJJJJJJJJJJJJJJJJJJJJJJJJJJJJJJJJJJJJJJJJJJJJJJJJJJJJJJJJJJ	AS:i:-12	XS:i:-12	XN:i:0	XM:i:2	XO:i:0	XG:i:0	NM:i:2	MD:Z:8A48A18	YT:Z:UU	YA:i:1	YM:i:1	YR:i:4	YL:i:6
ST-J00101:167:HFWTMBBXY:6:1104:31588:35022	256	tRNA-Trp-CCA-21	21	1	76M	*	0	0	GGACCCATGGCACAACTGGTAGTGCAACGGACTCCAAATCCGCAGGTTGGGCGTTCAGGTCGCTCTGGGTTCACCA	JJJJJJJJJJJJJJJJJJJJJJJJJJJJJJJJJJJJJJJJJJJJJJJJJJJJJJJJJJJIJJJJJJGJJJJJJJJJ	AS:i:-12	XS:i:-12	XN:i:0	XM:i:2	XO:i:0	XG:i:0	NM:i:2	MD:Z:8A48A18	YT:Z:UU	YA:i:1	YM:i:1	YR:i:4	YL:i:6
ST-J00101:167:HFWTMBBXY:6:1104:16447:35057	256	tRNA-Trp-CCA-21	21	1	76M	*	0	0	GGACCCATTGCACAACTGGTAGTGCAACGGACTCCAAATCCGCAGGTTGGGCGTTCAGGTCGCTCTGGGTTCACCA	JJJJJJJJJJJJJJJJJJJJJJJJJJJJJJJJJJJJJJJJ>JJJJJJJJJJJJJJJJJJJJJJJJJJJJJJJJJJJ	AS:i:-12	XS:i:-12	XN:i:0	XM:i:2	XO:i:0	XG:i:0	NM:i:2	MD:Z:8A48A18	YT:Z:UU	YA:i:1	YM:i:1	YR:i:4	YL:i:6
ST-J00101:167:HFWTMBBXY:6:1104:24667:35479	256	tRNA-Trp-CCA-21	21	1	76M	*	0	0	GGACCCATAGCACAACTGGTAGTGCAACGGACTCCAAATCCGCAGGTTGGGCGTTCAGGTCGCTCTGGGTTCACCA	JJJJJJJJJJJJJJJJJJJJJJJJJJJJJJJJJJJJJJGJJJJJJJJJJJJJJJJJJJJJJJJJJJJJJJJJJJJJ	AS:i:-6	XS:i:-6	XN:i:0	XM:i:1	XO:i:0	XG:i:0	NM:i:1	MD:Z:57A18	YT:Z:UU	YA:i:1	YM:i:1	YR:i:4	YL:i:6
ST-J00101:167:HFWTMBBXY:6:1104:9130:35497	256	tRNA-Trp-CCA-21	21	1	76M	*	0	0	GGACCCATGGCACAACTGGTAGTGCAACGGACTCCAAATCCGCAGGTTGGGCGTTCAGGTCGCTCTGGGTTCACCA	JJJJJJJJJJJJJJJJJJJJJJJJJJJJJJJJJJJJJJJJJJJJJJJJJJJJJJJJJJJJJJJJJJJJJJJJJJJJ	AS:i:-12	XS:i:-12	XN:i:0	XM:i:2	XO:i:0	XG:i:0	NM:i:2	MD:Z:8A48A18	YT:Z:UU	YA:i:1	YM:i:1	YR:i:4	YL:i:6
ST-J00101:167:HFWTMBBXY:6:1104:25398:35514	0	tRNA-Trp-CCA-21	21	1	76M	*	0	0	GGACCCATGGCACAACTGGTAGTGCAACGGACTCCAAATCCGCAGGTTGGGCGTTCAGGTCGCTCTGGGTTCACCA	JJJJJJJJJJJJJJJJJJJJJJJJJJJJJJJJJJJJJJJJJJJJJJJJJJJJJJJJJJJJJJJJJJJJJJJJJJJJ	AS:i:-12	XS:i:-12	XN:i:0	XM:i:2	XO:i:0	XG:i:0	NM:i:2	MD:Z:8A48A18	YT:Z:UU	YA:i:1	YM:i:1	YR:i:4	YL:i:6
ST-J00101:167:HFWTMBBXY:6:1104:27813:35514	0	tRNA-Trp-CCA-21	21	1	9M1D66M	*	0	0	GGACCCATACACAACTGGTAGTGCAACGGACTCCAAATCCGCAGGTTGGGCGTTCAGGTCGCTCTGGGTTCACCA	JJJJJJJJJJJJJJJJJJJJJJJJJJJJJJJJJJJJJJJJJJJJJJJJJJJJJJGJJJJJJJJJJJJJJJJJJJJ	AS:i:-14	XS:i:-14	XN:i:0	XM:i:1	XO:i:1	XG:i:1	NM:i:2	MD:Z:9^G47A18	YT:Z:UU	YA:i:1	YM:i:1	YR:i:4	YL:i:6
ST-J00101:167:HFWTMBBXY:6:1104:32096:35514	256	tRNA-Trp-CCA-21	21	1	76M	*	0	0	GGACCCATGGCACAACTGGTAGTGCAACGGACTCCAAATCCGCAGGTTGGGCGTTCAGGTCGCTCTGGGTTCACCA	JJJJJJJJJJJJJJJJJJJJJJJJJJJJJJJJJJFJIBAJJJJJJJJJJJJJJJJJJIJJJGJJJJJJDJJJJIJJ	AS:i:-12	XS:i:-12	XN:i:0	XM:i:2	XO:i:0	XG:i:0	NM:i:2	MD:Z:8A48A18	YT:Z:UU	YA:i:1	YM:i:1	YR:i:4	YL:i:6
ST-J00101:167:HFWTMBBXY:6:1104:32481:35585	256	tRNA-Trp-CCA-21	21	0	76M	*	0	0	GGACCCATGGCACAACTGGTAGTGCAACGGANTCCAAATCCGCAGGTTGGGCGTTCAGGTCGCTCTGGGTTCACCA	JJJJJJJJJJJJJJJJIIJJJJJJ:FIJJDI!IIJJ:I:DJJJJFIJJDIJJJJJIJJJJJJJJ?JGIJJJFIJJJ	AS:i:-17	XS:i:-17	XN:i:0	XM:i:3	XO:i:0	XG:i:0	NM:i:3	MD:Z:8A22C25A18	YT:Z:UU	YA:i:1	YM:i:1	YR:i:4	YL:i:6
ST-J00101:167:HFWTMBBXY:6:1104:8816:35620	256	tRNA-Trp-CCA-21	21	0	76M	*	0	0	GGACCCATTGCACAATTGGTAGTGCAACGGACTCCAAATCCGCAGGTTGGGCGTTCATGTCGCTCTGGGTTCACCA	JJJJJJJJJJJJJJJJJJJJJJJJJJJJJJJJJJJJJJJJJJJJJJJJJJJJJJJJJJJJJIJJJJJJJJJJJJJJ	AS:i:-18	XS:i:-18	XN:i:0	XM:i:3	XO:i:0	XG:i:0	NM:i:3	MD:Z:8A6C41A18	YT:Z:UU	YA:i:1	YM:i:1	YR:i:4	YL:i:6
ST-J00101:167:HFWTMBBXY:6:1104:10916:35532	256	tRNA-Trp-CCA-21	21	1	76M	*	0	0	GGACCCATGGCACAACTGGTAGTGCAACGGACTCCAAATCCGCAGGTTGGGCGTTCAGGTCGCTCTGGGTTCACCA	JJJJJJJJJJJJJJJJJJJJJJJJJJJJJJJJJJJJJJJJJJJJJJJJJJJJJJJJJJJJJJJJJJJJJJJJJJJJ	AS:i:-12	XS:i:-12	XN:i:0	XM:i:2	XO:i:0	XG:i:0	NM:i:2	MD:Z:8A48A18	YT:Z:UU	YA:i:1	YM:i:1	YR:i:4	YL:i:6
ST-J00101:167:HFWTMBBXY:6:1104:18091:35725	256	tRNA-Trp-CCA-21	21	1	76M	*	0	0	GGACCCATTGCACAACTGGTAGTGCAACGGACTCCAAATCCGCAGGTTGGGCGTTCAGGTCGCTCTGGGTTCACCA	JJJJJJJJJJJJJJJJJJJJJJJJJJJJJJJJJJJJJJJJJJJJJJJJJJJJJJJJJJJJJJJJJJJJJJJJJJJJ	AS:i:-12	XS:i:-12	XN:i:0	XM:i:2	XO:i:0	XG:i:0	NM:i:2	MD:Z:8A48A18	YT:Z:UU	YA:i:1	YM:i:1	YR:i:4	YL:i:6
ST-J00101:167:HFWTMBBXY:6:1104:1458:35778	256	tRNA-Trp-CCA-21	21	1	76M	*	0	0	GGACCCATTGCACAACTGGTAGTGCAACGGACTCCAAATCCGCAGGTTGGGCGTTCAAGTCGCTCTGGGTTCACCA	JJJJJJJJJIJJJJJJJJJJJGJJDJFJFJJJIJIB:JJJJJJGJJJJJJJJJJJJJJJJJJAAJJJJJJJBJJJJ	AS:i:-6	XS:i:-6	XN:i:0	XM:i:1	XO:i:0	XG:i:0	NM:i:1	MD:Z:8A67	YT:Z:UU	YA:i:1	YM:i:1	YR:i:4	YL:i:6
ST-J00101:167:HFWTMBBXY:6:1104:26819:35690	256	tRNA-Trp-CCA-21	21	1	17M1D58M	*	0	0	GGACCCATAGCACAACTGTAGTGCAACGGACTCCAAATCCGCAGGTTGGGCGTTCAGGTCGCTCTGGGTTCACCA	JJJJJJJJJJJJJJJJJJJJJJJJJJJJJJJJJJJJJJJJJJJJJJJJJJJJJJJJJJJJJJJJJJJJJJJJJJJ	AS:i:-14	XS:i:-14	XN:i:0	XM:i:1	XO:i:1	XG:i:1	NM:i:2	MD:Z:17^G39A18	YT:Z:UU	YA:i:1	YM:i:1	YR:i:4	YL:i:6
ST-J00101:167:HFWTMBBXY:6:1104:9252:35708	256	tRNA-Trp-CCA-21	21	1	76M	*	0	0	GGACCCATTGCACAACTGGTAGTGCAACGGACTCCAAATCCGCAGGTTGGGCGTTCAGGTCGCTCTGGGTTCACCA	JJJJJJJJJJJJJJJJJJJJJJJJJJJJJJJJJJJJJJJJJJJJJJJJJJJJJJJJJJJJJJJJJJJJJJJJJJJJ	AS:i:-12	XS:i:-12	XN:i:0	XM:i:2	XO:i:0	XG:i:0	NM:i:2	MD:Z:8A48A18	YT:Z:UU	YA:i:1	YM:i:1	YR:i:4	YL:i:6
ST-J00101:167:HFWTMBBXY:6:1104:13068:35637	256	tRNA-Trp-CCA-21	21	1	76M	*	0	0	GGACCCATAGCACAACTGGTAGTGCAACGGACTCCAAATCCGCAGGTTGGGCGTTCAGGTCGCTCTGGGTTCACCA	JJJJJJJJJJJJJJJJJJJJJJJJJJJJJJJJJJJJJJJJJJJJJJJJJJJJJJJJJJJJJJJJJJJJJJJJJJJJ	AS:i:-6	XS:i:-6	XN:i:0	XM:i:1	XO:i:0	XG:i:0	NM:i:1	MD:Z:57A18	YT:Z:UU	YA:i:1	YM:i:1	YR:i:4	YL:i:6
ST-J00101:167:HFWTMBBXY:6:1104:16214:35637	0	tRNA-Trp-CCA-21	21	1	76M	*	0	0	GGACCCATGGCACAACTGGTAGTGCAACGGACTCCAAATCCGCAGGTTGGGCGTTCAGGTCGCTCTGGGTTCACCA	JJJJJJJJJJJJJJJJJJJJJJJJJ?JJJJJJJJIJJJJJJJJJJJJJ>J4JJJJJJJJ>:JJJJJJJJJJJJJJJ	AS:i:-12	XS:i:-12	XN:i:0	XM:i:2	XO:i:0	XG:i:0	NM:i:2	MD:Z:8A48A18	YT:Z:UU	YA:i:1	YM:i:1	YR:i:4	YL:i:6
ST-J00101:167:HFWTMBBXY:6:1104:17827:35655	0	tRNA-Trp-CCA-21	21	1	76M	*	0	0	GGACCCATGGCACAACTGGTAGTGCAACGGACTCCAAATCCGCAGGTTGGGCGTTCAGGTCGCTCTGGGTTCACCA	JJJJJJJJJJJJJJJJJJJJJJJJJJJJJJJJJJJJJJJJJJJJJJJJJJJJJJJJJJJJJJJJJJJJJJJJJJJJ	AS:i:-12	XS:i:-12	XN:i:0	XM:i:2	XO:i:0	XG:i:0	NM:i:2	MD:Z:8A48A18	YT:Z:UU	YA:i:1	YM:i:1	YR:i:4	YL:i:6
ST-J00101:167:HFWTMBBXY:6:1104:7984:35796	0	tRNA-Trp-CCA-21	21	1	9M1D66M	*	0	0	GGACCCATACACAACTGGTAGTGCAACGGACTCCAAATCCGCAGGTTGGGCGTTCAGGTCGCTCTGGGTTCACCA	JJJJJJJJJJJJJJJJJJJJJJJJJJJJI:JJJJJJGJJJJJJJ>>JJIAJJJJIJJJJJJJJJJJJJJJJJJJJ	AS:i:-14	XS:i:-14	XN:i:0	XM:i:1	XO:i:1	XG:i:1	NM:i:2	MD:Z:9^G47A18	YT:Z:UU	YA:i:1	YM:i:1	YR:i:4	YL:i:6
ST-J00101:167:HFWTMBBXY:6:1104:13748:35866	256	tRNA-Trp-CCA-21	21	1	76M	*	0	0	GGACCCATGGCACAACTGGTAGTGCAACGGACTCCAAATCCGCAGGTTGGGCGTTCAGGTCGCTCTGGGTTCACCA	JJJJJJJJJJJJJJJJJJJJJJJJJJJJJJJJJJJJJJJJJJJJJJJJJJJJJJJJJJJJJJJJJJJJJJJJJJJJ	AS:i:-12	XS:i:-12	XN:i:0	XM:i:2	XO:i:0	XG:i:0	NM:i:2	MD:Z:8A48A18	YT:Z:UU	YA:i:1	YM:i:1	YR:i:4	YL:i:6
ST-J00101:167:HFWTMBBXY:6:1104:21521:35901	256	tRNA-Trp-CCA-21	21	0	76M	*	0	0	GGACCCATGGCACAACTGGTAGTGCAACGGACCCCAAATCCGCAGGTTGGGCGTTCAGGTCGCTCTGGGTTCACCA	JJJJJJJJJJJJJJJJJJJJJJJJJJJJJJJJJJJJJJJJJJJJJJJJJJJJJJJJJJJJJJJJJJJJJJJJJJJJ	AS:i:-18	XS:i:-18	XN:i:0	XM:i:3	XO:i:0	XG:i:0	NM:i:3	MD:Z:8A23T24A18	YT:Z:UU	YA:i:1	YM:i:1	YR:i:4	YL:i:6
ST-J00101:167:HFWTMBBXY:6:1104:22597:35901	0	tRNA-Trp-CCA-21	21	1	76M	*	0	0	GGACCCATAGCACAACTGGTAGTGCAACGGACTCCAAATCCGCAGGTTGGGCGTTCAGGTCGCTCTGGGTTCACCA	JJJJJJJJJJJJJJJJJJJJJJJJJJJJJJJJJJJJJJJJJJJJJJJJJJJJJJJJJJJJJJJJJJJJJJJJJJJJ	AS:i:-6	XS:i:-6	XN:i:0	XM:i:1	XO:i:0	XG:i:0	NM:i:1	MD:Z:57A18	YT:Z:UU	YA:i:1	YM:i:1	YR:i:4	YL:i:6
ST-J00101:167:HFWTMBBXY:6:1104:2676:35919	256	tRNA-Trp-CCA-21	21	1	76M	*	0	0	GGACCCATTGCACAACTGGTAGTGCAACGGACTCCAAATCCGCAGGTTGGGCGTTCAGGTCGCTCTGGGTTCACCA	JJJJJJJJJJJJJJJJJJJJJJJJJJJJJJJJJJJJJIJJJJJJJJJJJJJJJJJJJJJJJJJJJJJJJJJJJJJJ	AS:i:-12	XS:i:-12	XN:i:0	XM:i:2	XO:i:0	XG:i:0	NM:i:2	MD:Z:8A48A18	YT:Z:UU	YA:i:1	YM:i:1	YR:i:4	YL:i:6
ST-J00101:167:HFWTMBBXY:6:1104:25895:35919	256	tRNA-Trp-CCA-21	21	1	76M	*	0	0	GGACCCATTGCACAACTGGTAGTGCAACGGACTCCAAATCCGCAGGTTGGGCGTTCAGGTCGCTCTGGGTTCACCA	JJJJJJJJJJJJJJJJJJJJJJJJJJJJJJJJJJJJJJJJJJJJJJJJJJJJJJJJJJJJJJJJJJJJJJJJJJJJ	AS:i:-12	XS:i:-12	XN:i:0	XM:i:2	XO:i:0	XG:i:0	NM:i:2	MD:Z:8A48A18	YT:Z:UU	YA:i:1	YM:i:1	YR:i:4	YL:i:6
ST-J00101:167:HFWTMBBXY:6:1104:4675:35936	0	tRNA-Trp-CCA-21	21	1	76M	*	0	0	GGACCCATGGCACAACTGGTAGTGCAACGGACTCCAAATCCGCAGGTTGGGCGTTCAGGTCGCTCTGGGTTCACCA	JJJJJJJJJJJJJJJJJJJJJJJJJJJJJJJJJJJJJJJJJJJJJJJJJJJJJJIJJJJJJJJJJJJJJJJJJJJJ	AS:i:-12	XS:i:-12	XN:i:0	XM:i:2	XO:i:0	XG:i:0	NM:i:2	MD:Z:8A48A18	YT:Z:UU	YA:i:1	YM:i:1	YR:i:4	YL:i:6
ST-J00101:167:HFWTMBBXY:6:1104:14458:35936	256	tRNA-Trp-CCA-21	21	1	76M	*	0	0	GGACCCATAGCACAACTGGTAGTGCAACGGACTCCAAATCCGCAGGTTGGGCGTTCAGGTCGCTCTGGGTTCACCA	JJJJJJBIJJIJJIJJJJJJGJJJAJJJJJJJFJJ<JJJJJJ:<JJJJ?IJIIIAJGJJJJJGJFJJJJJJJFJJJ	AS:i:-6	XS:i:-6	XN:i:0	XM:i:1	XO:i:0	XG:i:0	NM:i:1	MD:Z:57A18	YT:Z:UU	YA:i:1	YM:i:1	YR:i:4	YL:i:6
ST-J00101:167:HFWTMBBXY:6:1104:16853:35936	256	tRNA-Trp-CCA-21	21	1	76M	*	0	0	GGACCCATTGCACAACTGGTAGTGCAACGGACTCCAAATCCGCAGGTTGGGCGTTCAGGTCGCTCTGGGTTCACCA	JJJJJJJJJJJJJJJJJJJJJJJJJJJJJJJJJJJJJJJJJJJJJJJJJJJJJJJJJJJJJJJJJJJJJJJJJJJJ	AS:i:-12	XS:i:-12	XN:i:0	XM:i:2	XO:i:0	XG:i:0	NM:i:2	MD:Z:8A48A18	YT:Z:UU	YA:i:1	YM:i:1	YR:i:4	YL:i:6
ST-J00101:167:HFWTMBBXY:6:1104:28118:35936	256	tRNA-Trp-CCA-21	21	1	9M1D66M	*	0	0	GGACCCATACACAACTGGTAGTGCAACGGACTCCAAATCCGCAGGTTGGGCGTTCAGGTCGCTCTGGGTTCACCA	JJJJJJJJJJJJJJJJJJJJJJJJJJJJJJJJJJJJJJJJJJJJJJJJJJJJJJJJJJJJJJJJJJJJJJJJJJJ	AS:i:-14	XS:i:-14	XN:i:0	XM:i:1	XO:i:1	XG:i:1	NM:i:2	MD:Z:9^G47A18	YT:Z:UU	YA:i:1	YM:i:1	YR:i:4	YL:i:6
ST-J00101:167:HFWTMBBXY:6:1104:1955:36077	0	tRNA-Trp-CCA-21	21	1	76M	*	0	0	GGACCCATAGCACAACTGGTAGTGCAACGGACTCCAAATCCGCAGGTTGGGCGTTCAGGTCGCTCTGGGTTCACCA	JJJJJJJJJJJJJJJJJJJJJJJJJJJJJJJJJJJJJJJJJJJJJJJJJJJJJJJJJJJJJJJJJJJJJJJJJJJJ	AS:i:-6	XS:i:-6	XN:i:0	XM:i:1	XO:i:0	XG:i:0	NM:i:1	MD:Z:57A18	YT:Z:UU	YA:i:1	YM:i:1	YR:i:4	YL:i:6
ST-J00101:167:HFWTMBBXY:6:1104:4290:36077	256	tRNA-Trp-CCA-21	21	1	76M	*	0	0	GGACCCATTGCACAACTGGTAGTGCAACGGACTCCAAATCCGCAGGTTGGGCGTTCAGGTCGCTCTGGGTTCACCA	JJJJJJJJJJJJJJJJJJJJJJJJJJJJJJJJJJJJJJJJJJJJJJJJGJJJJJJJJJJJJJJJJJJJJJJJJJJJ	AS:i:-12	XS:i:-12	XN:i:0	XM:i:2	XO:i:0	XG:i:0	NM:i:2	MD:Z:8A48A18	YT:Z:UU	YA:i:1	YM:i:1	YR:i:4	YL:i:6
ST-J00101:167:HFWTMBBXY:6:1104:26068:36077	0	tRNA-Trp-CCA-21	21	1	76M	*	0	0	GGACCCATGGCACAACTGGTAGTGCAACGGACTCCAAATCCGCAGGTTGGGCGTTCAGGTCGCTCTGGGTTCACCA	JJJJJJJJJJJJJJJJJJJJJJJJJJJJJJJJJJJJJJJJJJJJJJJJJJJJJJJJJJJJJJJJJJJJJJJJJJJJ	AS:i:-12	XS:i:-12	XN:i:0	XM:i:2	XO:i:0	XG:i:0	NM:i:2	MD:Z:8A48A18	YT:Z:UU	YA:i:1	YM:i:1	YR:i:4	YL:i:6
ST-J00101:167:HFWTMBBXY:6:1104:31406:36077	256	tRNA-Trp-CCA-21	21	1	76M	*	0	0	GGACCCATAGCACAACTGGTAGTGCAACGGACTCCAAATCCGCAGGTTGGGCGTTCAGGTCGCTCTGGGTTCACCA	JJJJJJJJJJJIJJJJJJJJJJJJJJJJIJJJJJJJJJJIIJJJJJJJJJIJJJIJJJJJIJJJJJJJJJJJJJJJ	AS:i:-6	XS:i:-6	XN:i:0	XM:i:1	XO:i:0	XG:i:0	NM:i:1	MD:Z:57A18	YT:Z:UU	YA:i:1	YM:i:1	YR:i:4	YL:i:6
ST-J00101:167:HFWTMBBXY:6:1104:10216:36288	256	tRNA-Trp-CCA-21	21	1	76M	*	0	0	GGACCCATGGCACAACTGGTAGTGCAACGGACTCCAAATCCGCAGGTTGGGCGTTCAGGTCGCTCTGGGTTCACCA	JJJJJJJJJJJJJJJJJJJJJJJJJJJJJJJJJ>JJJJJJJJJJJJJJJJJJJJJJJJJJJJJJJJJJJJJJJJJJ	AS:i:-12	XS:i:-12	XN:i:0	XM:i:2	XO:i:0	XG:i:0	NM:i:2	MD:Z:8A48A18	YT:Z:UU	YA:i:1	YM:i:1	YR:i:4	YL:i:6
ST-J00101:167:HFWTMBBXY:6:1104:11779:36288	256	tRNA-Trp-CCA-21	21	1	8M1D67M	*	0	0	GGACCCATGCACAACTGGTAGTGCAACGGACTCCAAATCCGCAGGTTGGGCGTTCAGGTCGCTCTGGGTTCACCA	JJJJJJJJJJJJJJJJJJJJJJJJJJJJJJJJJJJJJJJJJJJJJJJJJJJJJJJJJJJJJJJJJJJJJJJJJJJ	AS:i:-14	XS:i:-14	XN:i:0	XM:i:1	XO:i:1	XG:i:1	NM:i:2	MD:Z:8^A48A18	YT:Z:UU	YA:i:1	YM:i:1	YR:i:4	YL:i:6
ST-J00101:167:HFWTMBBXY:6:1104:22029:36288	256	tRNA-Trp-CCA-21	21	0	76M	*	0	0	GGACCCAGGGCACAACTGGTAGTGCAACGGACTCCAAATCCGCAGGTTGGGCGTTCAGGTCGCTCTGGGTTCACCA	JJJJJJJJJJJJJJJJJJJJJJJJJJJJJJJJJJJJJJJJJJJJJJJJJJJJJJJJJJJJJJJJJJJJJJJJJJJJ	AS:i:-18	XS:i:-18	XN:i:0	XM:i:3	XO:i:0	XG:i:0	NM:i:3	MD:Z:7T0A48A18	YT:Z:UU	YA:i:1	YM:i:1	YR:i:4	YL:i:6
ST-J00101:167:HFWTMBBXY:6:1104:16528:36323	256	tRNA-Trp-CCA-21	21	1	76M	*	0	0	GGACCCATTGCACAACTGGTAGTGCAACGGACTCCAAATCCGCAGGTTGGGCGTTCAGGTCGCTCTGGGTTCACCA	JJJJJJJJJJJJJJJJJJJIJJJJJJJJJJJJJJJJJJJJJJIJJJJJ>J>>>J:JJJJJJJJJJJJJJJJJJJJJ	AS:i:-12	XS:i:-12	XN:i:0	XM:i:2	XO:i:0	XG:i:0	NM:i:2	MD:Z:8A48A18	YT:Z:UU	YA:i:1	YM:i:1	YR:i:4	YL:i:6
ST-J00101:167:HFWTMBBXY:6:1104:19898:36323	0	tRNA-Trp-CCA-21	21	1	76M	*	0	0	GGACCCATAGCACAACTGGTAGTGCAACGGACTCCAAATCCGCAGGTTGGGCGTTCAAGTCGCTCTGGGTTCACCA	JJJJJJJJJJJJJJJJJJJJJJJJJJJJJJJJJJJJJJJJJJJJJJJJJJJJJJJJJJJJJJJJJJJJJJJJJJJJ	AS:i:0	XS:i:0	XN:i:0	XM:i:0	XO:i:0	XG:i:0	NM:i:0	MD:Z:76	YT:Z:UU	YA:i:1	YM:i:1	YR:i:4	YL:i:6
ST-J00101:167:HFWTMBBXY:6:1104:11627:36165	0	tRNA-Trp-CCA-21	21	1	76M	*	0	0	GGACCCATGGCACAACTGGTAGTGCAACGGACTCCAAATCCGCAGGTTGGGCGTTCAGGTCGCTCTGGGTTCACCA	JJJJJJJJJJJJJJJJJJJJJJJJJJJJJJJJJJJJJJJJJJJJJJJJJJJJJJJJJJJJJJJIGJJJJJJJJJJJ	AS:i:-12	XS:i:-12	XN:i:0	XM:i:2	XO:i:0	XG:i:0	NM:i:2	MD:Z:8A48A18	YT:Z:UU	YA:i:1	YM:i:1	YR:i:4	YL:i:6
ST-J00101:167:HFWTMBBXY:6:1104:23805:36235	256	tRNA-Trp-CCA-21	21	1	76M	*	0	0	GGACCCATAGCACAACTGGTAGTGCAACGGACTCCAAATCCGCAGGTTGGGCGTTCAGGTCGCTCTGGGTTCACCA	JJJJJJJJJJJJJJJJJJJJJJJJJJJJJJJJJJJJJJJJJJJJJJJJJJJJJJJJJJJJJJJJJJJJJJJJJJJJ	AS:i:-6	XS:i:-6	XN:i:0	XM:i:1	XO:i:0	XG:i:0	NM:i:1	MD:Z:57A18	YT:Z:UU	YA:i:1	YM:i:1	YR:i:4	YL:i:6
ST-J00101:167:HFWTMBBXY:6:1104:9384:36253	256	tRNA-Trp-CCA-21	21	1	76M	*	0	0	GGACCCATTGCACAACTGGTAGTGCAACGGACTCCAAATCCGCAGGTTGGGCGTTCAGGTCGCTCTGGGTTCACCA	JJJJJJJJJJJJJJJJJJJJJJJJJJJJJJJJJJJJJJJJJJJJJJJJJJJJJJJJJJJJJJJJJJJJJJJJJJJJ	AS:i:-12	XS:i:-12	XN:i:0	XM:i:2	XO:i:0	XG:i:0	NM:i:2	MD:Z:8A48A18	YT:Z:UU	YA:i:1	YM:i:1	YR:i:4	YL:i:6
ST-J00101:167:HFWTMBBXY:6:1104:7567:36270	0	tRNA-Trp-CCA-21	21	1	76M	*	0	0	GGACCCATAGCACAACTGGTAGTGCAACGGACTCCAAATCCGCAGGTTGGGCGTTCAGGTCGCTCTGGGTTCACCA	JJJJJJJJJJJJJJJJJJJJJJJJJJJJJJJJJJJJJJJJJJJJJJJJJJJJJJJJJJJJJJJJJJJJJJJJJJJJ	AS:i:-6	XS:i:-6	XN:i:0	XM:i:1	XO:i:0	XG:i:0	NM:i:1	MD:Z:57A18	YT:Z:UU	YA:i:1	YM:i:1	YR:i:4	YL:i:6
ST-J00101:167:HFWTMBBXY:6:1104:25905:36605	0	tRNA-Trp-CCA-21	21	0	17M1D58M	*	0	0	GGACCCATTGCACAACTGTAGTGCAACGGACTCCAAATCCGCAGGTTGGGCGTTCAGGTCGCTCTGGGTTCACCA	JJJJJJJJJJJJJJJJJJJJJJJJJJJJJJJJJJJJJJJJJJJJJJJJJJJJJJJJJJJJJJJJJJJJJJJJJJJ	AS:i:-20	XS:i:-20	XN:i:0	XM:i:2	XO:i:1	XG:i:1	NM:i:3	MD:Z:8A8^G39A18	YT:Z:UU	YA:i:1	YM:i:1	YR:i:4	YL:i:6
ST-J00101:167:HFWTMBBXY:6:1104:9871:36464	0	tRNA-Trp-CCA-21	21	1	76M	*	0	0	GGACCCATAGCACAACTGGTAGTGCAACGGACTCCAAATCCGCAGGTTGGGCGTTCAGGTCGCTCTGGGTTCACCA	JJJJJJJJJJJJJJJJJJJJJJJJJJJJJJJJJJJJJJJJJJJJJJJJJJJJJJJJJJJJJJJJJJJJJJJJJJJJ	AS:i:-6	XS:i:-6	XN:i:0	XM:i:1	XO:i:0	XG:i:0	NM:i:1	MD:Z:57A18	YT:Z:UU	YA:i:1	YM:i:1	YR:i:4	YL:i:6
ST-J00101:167:HFWTMBBXY:6:1104:9262:36499	256	tRNA-Trp-CCA-21	21	1	76M	*	0	0	GGACCCATAGCACAACTGGTAGTGCAACGGACTCCAAATCCGCAGGTTGGGCGTTCAGGTCGCTCTGGGTTCACCA	JJJJJJJJJJJJJJJJJJJJJJJJJJJJJJJJJJJJJJJJJJJJJJJJJJJJJJJJJJJJJJJJJJJJJJJJJJJJ	AS:i:-6	XS:i:-6	XN:i:0	XM:i:1	XO:i:0	XG:i:0	NM:i:1	MD:Z:57A18	YT:Z:UU	YA:i:1	YM:i:1	YR:i:4	YL:i:6
ST-J00101:167:HFWTMBBXY:6:1104:10744:36499	256	tRNA-Trp-CCA-21	21	1	76M	*	0	0	GGACCCATTGCACAACTGGTAGTGCAACGGACTCCAAATCCGCAGGTTGGGCGTTCATGTCGCTCTGGGTTCACCA	JJJJJJJJJJJJJJJJJJJJJJJJJJJJJJJJJJJJJJJJJJJJJJJJJJJJJJJJJJJJJJJJJJJJJJJJJJJJ	AS:i:-12	XS:i:-12	XN:i:0	XM:i:2	XO:i:0	XG:i:0	NM:i:2	MD:Z:8A48A18	YT:Z:UU	YA:i:1	YM:i:1	YR:i:4	YL:i:6
ST-J00101:167:HFWTMBBXY:6:1104:21724:36499	0	tRNA-Trp-CCA-21	21	1	76M	*	0	0	GGACCCATGGCACAACTGGTAGTGCAACGGACTCCAAATCCGCAGGTTGGGCGTTCAGGTCGCTCTGGGTTCACCA	JJJJJJJJJJJJJDJJJJJJJJJJJJJJJJ:JJJJ:IIJJJJJJJJJIJJJ>J>IJJJ>JIJJ5JJJJJJIJJJJJ	AS:i:-12	XS:i:-12	XN:i:0	XM:i:2	XO:i:0	XG:i:0	NM:i:2	MD:Z:8A48A18	YT:Z:UU	YA:i:1	YM:i:1	YR:i:4	YL:i:6
ST-J00101:167:HFWTMBBXY:6:1104:23612:36499	256	tRNA-Trp-CCA-21	21	1	76M	*	0	0	GGACCCATGGCACAACTGGTAGTGCAACGGACTCCAAATCCGCAGGTTGGGCGTTCATGTCGCTCTGGGTTCACCA	JJJJJJJJJJJJJJJJJJJJJJJJJJJJJJJJJJJJJJJJJJJJJJJJJJJJJJJJJJJJJJJJJJJJJJJJJJJJ	AS:i:-12	XS:i:-12	XN:i:0	XM:i:2	XO:i:0	XG:i:0	NM:i:2	MD:Z:8A48A18	YT:Z:UU	YA:i:1	YM:i:1	YR:i:4	YL:i:6
ST-J00101:167:HFWTMBBXY:6:1104:24373:36517	0	tRNA-Trp-CCA-21	21	1	76M	*	0	0	GGACCCATTGCACAACTGGTAGTGCAACGGACTCCAAATCCGCAGGTTGGGCGTTCAGGTCGCTCTGGGTTCACCA	JJJJJJJJJJJJJJJJJJJJJJJJJJJJJJJJJJJJJJJJJJJJJJJJJJJJJJJJJJJJJJJJJJJJJJJJJJJJ	AS:i:-12	XS:i:-12	XN:i:0	XM:i:2	XO:i:0	XG:i:0	NM:i:2	MD:Z:8A48A18	YT:Z:UU	YA:i:1	YM:i:1	YR:i:4	YL:i:6
ST-J00101:167:HFWTMBBXY:6:1104:9201:36569	256	tRNA-Trp-CCA-21	21	0	76M	*	0	0	GGACCCAGGGCACAACTGGTAGTGCAACGGACTCCAAATCCGCAGGTTGGGCGTTCAGGTCGCTCTGGGTTCACCA	JJJJJJJJJJJJJJJJJJJJJJJJJJJJJJJJJJJJJJJJJJJJJJJJJJJJJJJJJJJJJJJJJJJJJJJJJJJJ	AS:i:-18	XS:i:-18	XN:i:0	XM:i:3	XO:i:0	XG:i:0	NM:i:3	MD:Z:7T0A48A18	YT:Z:UU	YA:i:1	YM:i:1	YR:i:4	YL:i:6
ST-J00101:167:HFWTMBBXY:6:1104:24525:36569	0	tRNA-Trp-CCA-21	21	1	76M	*	0	0	GGACCCATGGCACAACTGGTAGTGCAACGGACTCCAAATCCGCAGGTTGGGCGTTCAGGTCGCTCTGGGTTCACCA	JJJJJJJJJJJJJJJJJJJJJJJJJJJJJJJJJJJJJJJJJJJJJJJJJJJJJJJJJJJJJJJJJJJJJJJJJJJJ	AS:i:-12	XS:i:-12	XN:i:0	XM:i:2	XO:i:0	XG:i:0	NM:i:2	MD:Z:8A48A18	YT:Z:UU	YA:i:1	YM:i:1	YR:i:4	YL:i:6
ST-J00101:167:HFWTMBBXY:6:1104:23297:36657	0	tRNA-Trp-CCA-21	21	1	76M	*	0	0	GGACCCATGGCACAACTGGTAGTGCAACGGACTCCAAATCCGCAGGTTGGGCGTTCAGGTCGCTCTGGGTTCACCA	JIJJIJJJ?D?IJJIJJ0GJIIJ<IJJJJJJJJJ<JJ0JA:DIJ?:JI?IJIDJJAJJJ+:I0FDIIA?JADJI:J	AS:i:-12	XS:i:-12	XN:i:0	XM:i:2	XO:i:0	XG:i:0	NM:i:2	MD:Z:8A48A18	YT:Z:UU	YA:i:1	YM:i:1	YR:i:4	YL:i:6
ST-J00101:167:HFWTMBBXY:6:1104:26301:36692	256	tRNA-Trp-CCA-21	21	1	76M	*	0	0	GGACCCATTGCACAACTGGTAGTGCAACGGACTCCAAATCCGCAGGTTGGGCGTTCAGGTCGCTCTGGGTTCACCA	JJJJJJJJJJJJJJJJJJJJJJJJJJJJJJJJJJJJJJJJJJJJJJJJJJJJJJJJJJJJJJJJJJJJJJJJJJJJ	AS:i:-12	XS:i:-12	XN:i:0	XM:i:2	XO:i:0	XG:i:0	NM:i:2	MD:Z:8A48A18	YT:Z:UU	YA:i:1	YM:i:1	YR:i:4	YL:i:6
ST-J00101:167:HFWTMBBXY:6:1104:11647:36833	256	tRNA-Trp-CCA-21	21	0	76M	*	0	0	GGACCCATTGCACAACTGGCAGTGCAACGGACTCCAAATCCGCAGGTTGGGCGTTCAGGTCGCTCTGGGTTCACCA	JJJJJJJJJJJJJJJJJJJJJJJJJJJJJJJJJJJJJJJJJJJJJJJJJJJJJJJJJJJJJJJJJJJJJJJJJJJJ	AS:i:-18	XS:i:-18	XN:i:0	XM:i:3	XO:i:0	XG:i:0	NM:i:3	MD:Z:8A10T37A18	YT:Z:UU	YA:i:1	YM:i:1	YR:i:4	YL:i:6
ST-J00101:167:HFWTMBBXY:6:1104:14001:36763	256	tRNA-Trp-CCA-21	21	1	76M	*	0	0	GGACCCATAGCACAACTGGTAGTGCAACGGACTCCAAATCCGCAGGTTGGGCGTTCAGGTCGCTCTGGGTTCACCA	JJJJJJJJJJJJJJJJJJJJJJJJJJJJJJJJJJJJJJJJJJJJJJJJJJJJJJJJJJJJJJJJJJJJJJJJJJJJ	AS:i:-6	XS:i:-6	XN:i:0	XM:i:1	XO:i:0	XG:i:0	NM:i:1	MD:Z:57A18	YT:Z:UU	YA:i:1	YM:i:1	YR:i:4	YL:i:6
ST-J00101:167:HFWTMBBXY:6:1104:3508:36798	256	tRNA-Trp-CCA-21	21	0	76M	*	0	0	GGACCCATGGCACAACTGGTAGTGCAACGGACTCCAAATCNGCAGGTTGGGCGTTCAGGTCGCTCTGGGTTCACCA	JJJJJJJJJJJJJJJJJJJJJJJJJJJJJJJJJJJJJJJJ!JJJJJJJJJJJJIJJJJJJJJJJJJJJJJJJJJJJ	AS:i:-17	XS:i:-17	XN:i:0	XM:i:3	XO:i:0	XG:i:0	NM:i:3	MD:Z:8A31C16A18	YT:Z:UU	YA:i:1	YM:i:1	YR:i:4	YL:i:6
ST-J00101:167:HFWTMBBXY:6:1104:10551:37044	0	tRNA-Trp-CCA-21	21	1	76M	*	0	0	GGACCCATGGCACAACTGGTAGTGCAACGGACTCCAAATCCGCAGGTTGGGCGTTCAGGTCGCTCTGGGTTCACCA	JJJJJJJJJJJJJJJJJJJJJJJJJJJJJJJJJJJJJJJJJJJJJJJJJJJJJJJJJJJJJJJJJJJJJJJJJJJJ	AS:i:-12	XS:i:-12	XN:i:0	XM:i:2	XO:i:0	XG:i:0	NM:i:2	MD:Z:8A48A18	YT:Z:UU	YA:i:1	YM:i:1	YR:i:4	YL:i:6
ST-J00101:167:HFWTMBBXY:6:1104:29477:37062	0	tRNA-Trp-CCA-21	21	0	76M	*	0	0	GGACCCATGGCACAACTGGCAGTGCAACGGACTCCAAATCCGCAGGTTGGGCGTTCATGTCGCTCTGGGTTCACCA	JJJJJJJJJJJJJJJJJJJJJJJJJJJJJJJJJJJJJJJJJJJJJJJJJJJJJJJJJJJJJJJJJJJJJJJJJJJJ	AS:i:-18	XS:i:-18	XN:i:0	XM:i:3	XO:i:0	XG:i:0	NM:i:3	MD:Z:8A10T37A18	YT:Z:UU	YA:i:1	YM:i:1	YR:i:4	YL:i:6
ST-J00101:167:HFWTMBBXY:6:1104:24454:37079	256	tRNA-Trp-CCA-21	21	1	76M	*	0	0	GGACCCATAGCACAACTGGTAGTGCAACGGACTCCAAATCCGCAGGTTGGGCGTTCAGGTCGCTCTGGGTTCACCA	JJJJJJJJJJJJJJJJJJJJJJJJJJJJJJJJJJJJJJJJJJJJJJJJJJJJJJJJJJJJJJJJJJJJJJJJJJJJ	AS:i:-6	XS:i:-6	XN:i:0	XM:i:1	XO:i:0	XG:i:0	NM:i:1	MD:Z:57A18	YT:Z:UU	YA:i:1	YM:i:1	YR:i:4	YL:i:6
ST-J00101:167:HFWTMBBXY:6:1104:13869:37097	0	tRNA-Trp-CCA-21	21	1	76M	*	0	0	GGACCCATTGCACAACTGGTAGTGCAACGGACTCCAAATCCGCAGGTTGGGCGTTCAGGTCGCTCTGGGTTCACCA	JJJJJJJJJJJJJJJJJJJJJJJJJJJJJJJJJJJJJJJJJJJJJJJJJJJJJJJJJJJJJJJJJJJJJJJJJJJJ	AS:i:-12	XS:i:-12	XN:i:0	XM:i:2	XO:i:0	XG:i:0	NM:i:2	MD:Z:8A48A18	YT:Z:UU	YA:i:1	YM:i:1	YR:i:4	YL:i:6
ST-J00101:167:HFWTMBBXY:6:1104:2808:36886	256	tRNA-Trp-CCA-21	21	1	76M	*	0	0	GGACCCCTAGCACAACTGGTAGTGCAACGGACTCCAAATCCGCAGGTTGGGCGTTCAGGTCGCTCTGGGTTCACCA	JJJJJJJJJJJJJJJJJJJJJJJJJJJJJJJJJJJJJJIJJJJJJJJJJJJJJJJJJJJJJJGJJJJJJJJJJJJJ	AS:i:-12	XS:i:-12	XN:i:0	XM:i:2	XO:i:0	XG:i:0	NM:i:2	MD:Z:6A50A18	YT:Z:UU	YA:i:1	YM:i:1	YR:i:4	YL:i:6
ST-J00101:167:HFWTMBBXY:6:1104:24748:36886	256	tRNA-Trp-CCA-21	21	1	76M	*	0	0	GGACCCATTGCACAACTGGTAGTGCAACGGACTCCAAATCCGCAGGTTGGGCGTTCAGGTCGCTCTGGGTTCACCA	JJJJJJJJJJJJJJJJJJJJJJJJJJJJJJJJJJJJJJJJJJJJJJJJJJJJJJJJJJJJJJJJJJJJJJJJJJJJ	AS:i:-12	XS:i:-12	XN:i:0	XM:i:2	XO:i:0	XG:i:0	NM:i:2	MD:Z:8A48A18	YT:Z:UU	YA:i:1	YM:i:1	YR:i:4	YL:i:6
ST-J00101:167:HFWTMBBXY:6:1104:15666:36903	256	tRNA-Trp-CCA-21	21	1	76M	*	0	0	GGACCCATTGCACAACTGGTAGTGCAACGGACTCCAAATCCGCAGGTTGGGCGTTCAGGTCGCTCTGGGTTCACCA	JJJJJJJJJJJJJJJJJJJJJJJJJJJJJJJJJJJJJJJJJJJJJJJJJJJJJJJJJJJJJJJJJJJJJJJJJJJJ	AS:i:-12	XS:i:-12	XN:i:0	XM:i:2	XO:i:0	XG:i:0	NM:i:2	MD:Z:8A48A18	YT:Z:UU	YA:i:1	YM:i:1	YR:i:4	YL:i:6
ST-J00101:167:HFWTMBBXY:6:1104:18629:36903	0	tRNA-Trp-CCA-21	21	1	76M	*	0	0	GGACCCATTGCACAACTGGTAGTGCAACGGACTCCAAATCCGCAGGTTGGGCGTTCAGGTCGCTCTGGGTTCACCA	JJJJJJJJJJJJJJJJJJJJJJJJJJJJJJJJJJJJJJJJJJJJJJJJJJJJJJJJJJJJJJJJJJJJJJJJJJJJ	AS:i:-12	XS:i:-12	XN:i:0	XM:i:2	XO:i:0	XG:i:0	NM:i:2	MD:Z:8A48A18	YT:Z:UU	YA:i:1	YM:i:1	YR:i:4	YL:i:6
ST-J00101:167:HFWTMBBXY:6:1104:2930:36921	256	tRNA-Trp-CCA-21	21	1	76M	*	0	0	GGACCCCTAGCACAACTGGTAGTGCAACGGACTCCAAATCCGCAGGTTGGGCGTTCAGGTCGCTCTGGGTTCACCA	JJJJJJJJJJJJJJJJJJJJJJJJJJJJJJJJJ?JJJJJJJJJJJJJJJJJIJJJGJJJJJJJJJJJJJJJJJJJJ	AS:i:-12	XS:i:-12	XN:i:0	XM:i:2	XO:i:0	XG:i:0	NM:i:2	MD:Z:6A50A18	YT:Z:UU	YA:i:1	YM:i:1	YR:i:4	YL:i:6
ST-J00101:167:HFWTMBBXY:6:1104:17624:37238	256	tRNA-Trp-CCA-21	21	1	76M	*	0	0	GGACCCATAGCACAACTGGTAGTGCAACGGACTCCAAATCCGCAGGTTGGGCGTTCAGGTCGCTCTGGGTTCACCA	JJJJJJJJJJJJJJJJJJJJJJJJJJJJJJJJJJJJJJJJJJJJJJJJJJJJJJJJJJJJJJJJJJJJJJJJJJJJ	AS:i:-6	XS:i:-6	XN:i:0	XM:i:1	XO:i:0	XG:i:0	NM:i:1	MD:Z:57A18	YT:Z:UU	YA:i:1	YM:i:1	YR:i:4	YL:i:6
ST-J00101:167:HFWTMBBXY:6:1104:1732:37273	256	tRNA-Trp-CCA-21	21	1	76M	*	0	0	GGACCCATGGCACAACTGGTAGTGCAACGGACTCCAAATCCGCAGGTTGGGCGTTCAGGTCGCTCTGGGTTCACCA	JJJJJJJJJJJJJJJJJJJJJJJJJJJJJJJJJJJJJJJJJJJJJJJJJJJJJJJJJJJJJJJJJJJJJJJJJJJJ	AS:i:-12	XS:i:-12	XN:i:0	XM:i:2	XO:i:0	XG:i:0	NM:i:2	MD:Z:8A48A18	YT:Z:UU	YA:i:1	YM:i:1	YR:i:4	YL:i:6
ST-J00101:167:HFWTMBBXY:6:1104:27438:37150	256	tRNA-Trp-CCA-21	21	1	76M	*	0	0	GGACCCATTGCACAACTGGTAGTGCAACGGACTCCAAATCCGCAGGTTGGGCGTTCAAGTCGCTCTGGGTTCACCA	JJJJJJJJJJJJJJJJJJJJJJJJJJJJJJJJJJJJJJJJJJJJJJJJJJJJJJJJJJJJJJJJJJJJJJJJJJJJ	AS:i:-6	XS:i:-6	XN:i:0	XM:i:1	XO:i:0	XG:i:0	NM:i:1	MD:Z:8A67	YT:Z:UU	YA:i:1	YM:i:1	YR:i:4	YL:i:6
ST-J00101:167:HFWTMBBXY:6:1104:5274:37396	256	tRNA-Trp-CCA-21	21	1	76M	*	0	0	GGACCCATTGCACAACTGGTAGTGCAACGGACTCCAAATCCGCAGGTTGGGCGTTCAGGTCGCTCTGGGTTCACCA	JJJJJJJJJJJJJJJJJJJJJJJJJJJJJJJJJJJJJJJJJJJJJJJJJJJJJJJJJJJJJJJJJJJJJJJJJJJJ	AS:i:-12	XS:i:-12	XN:i:0	XM:i:2	XO:i:0	XG:i:0	NM:i:2	MD:Z:8A48A18	YT:Z:UU	YA:i:1	YM:i:1	YR:i:4	YL:i:6
ST-J00101:167:HFWTMBBXY:6:1104:14570:36974	256	tRNA-Trp-CCA-21	21	1	76M	*	0	0	GGACCCATTGCACAACTGGTAGTGCAACGGACTCCAAATCCGCAGGTTGGGCGTTCAGGTCGCTCTGGGTTCACCA	JJJJJJJJJJJJJJJJJJJJJJJJJJJJJJJJJJJJJJJJJJJJJJJJJJJJJJJJJJJJJJJJJJJJJJJJJJJJ	AS:i:-12	XS:i:-12	XN:i:0	XM:i:2	XO:i:0	XG:i:0	NM:i:2	MD:Z:8A48A18	YT:Z:UU	YA:i:1	YM:i:1	YR:i:4	YL:i:6
ST-J00101:167:HFWTMBBXY:6:1104:24495:36974	0	tRNA-Trp-CCA-21	21	1	76M	*	0	0	GGACCCATTGCACAACTGGTAGTGCAACGGACTCCAAATCCGCAGGTTGGGCGTTCAGGTCGCTCTGGGTTCACCA	JJJJJJJJJJJJJJJJJJJJJJJJJJJJJJJJJJJJJJJJJJJJJJJJJJJJJIJJJJJJJJJJJJJJJJJJJJJJ	AS:i:-12	XS:i:-12	XN:i:0	XM:i:2	XO:i:0	XG:i:0	NM:i:2	MD:Z:8A48A18	YT:Z:UU	YA:i:1	YM:i:1	YR:i:4	YL:i:6
ST-J00101:167:HFWTMBBXY:6:1104:20851:37449	256	tRNA-Trp-CCA-21	21	1	76M	*	0	0	GGACCCATGGCACAACTGGTAGTGCAACGGACTCCAAATCCGCAGGTTGGGCGTTCATGTCGCTCTGGGTTCACCA	JJJJJJJJJJJJJJJJJJJJJJJJJJJJJJJJJJJJJJJIJJJJJJJJJJDJJJJJJJJJJJJJJJJJJJJJJJJJ	AS:i:-12	XS:i:-12	XN:i:0	XM:i:2	XO:i:0	XG:i:0	NM:i:2	MD:Z:8A48A18	YT:Z:UU	YA:i:1	YM:i:1	YR:i:4	YL:i:6
ST-J00101:167:HFWTMBBXY:6:1104:4016:37501	0	tRNA-Trp-CCA-21	21	1	76M	*	0	0	GGACCCATGGCACAACTGGTAGTGCAACGGACTCCAAATCCGCAGGTTGGGCGTTCAGGTCGCTCTGGGTTCACCA	JJJJJJJJJJJJJJJJJJJJJJJJJJJJJJJJJJJJJJJJJJJJJJJJJJJJJJJJJJJJJJJJJJJJJJJJJJJJ	AS:i:-12	XS:i:-12	XN:i:0	XM:i:2	XO:i:0	XG:i:0	NM:i:2	MD:Z:8A48A18	YT:Z:UU	YA:i:1	YM:i:1	YR:i:4	YL:i:6
ST-J00101:167:HFWTMBBXY:6:1104:8532:36429	256	tRNA-Trp-CCA-21	21	1	76M	*	0	0	GGACCCATGGCACAACTGGTAGTGCAACGGACTCCAAATCCGCAGGTTGGGCGTTCAGGTCGCTCTGGGTTCACCA	JJJJJJJJJJJJJJJJJJJJJJJJJJJJJJJJJJJJJJJJJJJJJJJJJJJJJJJJJJJJJJJJJJJJJJJJJJJJ	AS:i:-12	XS:i:-12	XN:i:0	XM:i:2	XO:i:0	XG:i:0	NM:i:2	MD:Z:8A48A18	YT:Z:UU	YA:i:1	YM:i:1	YR:i:4	YL:i:6
ST-J00101:167:HFWTMBBXY:6:1104:22678:37730	256	tRNA-Trp-CCA-21	21	1	76M	*	0	0	GGACCCATGGCACAACTGGTAGTGCAACGGACTCCAAATCCGCAGGTTGGGCGTTCAGGTCGCTCTGGGTTCACCA	JJJJJJJJJJJJJJJJJJJJJJJJJJJJJJJJJJJJJJJJJJJJJJJJJJJJJJJJJJJJJJJJJJJJJJJJJJJJ	AS:i:-12	XS:i:-12	XN:i:0	XM:i:2	XO:i:0	XG:i:0	NM:i:2	MD:Z:8A48A18	YT:Z:UU	YA:i:1	YM:i:1	YR:i:4	YL:i:6
ST-J00101:167:HFWTMBBXY:6:1104:5112:37748	256	tRNA-Trp-CCA-21	21	1	76M	*	0	0	GGACCCATAGCACAACTGGTAGTGCAACGGACTCCAAATCCGCAGGTTGGGCGTTCAGGTCGCTCTGGGTTCACCA	JJJJJJJJJJJJJJJJJJJJJJJJJJJJJJJJJJJJJJJJJJJJJJJJJJJJJJJJJJJJJJJJJJJJJJJJJJJJ	AS:i:-6	XS:i:-6	XN:i:0	XM:i:1	XO:i:0	XG:i:0	NM:i:1	MD:Z:57A18	YT:Z:UU	YA:i:1	YM:i:1	YR:i:4	YL:i:6
ST-J00101:167:HFWTMBBXY:6:1104:13200:37800	256	tRNA-Trp-CCA-21	21	1	76M	*	0	0	GGACCCATGGCACAACTGGTAGTGCAACGGACTCCAAATCCGCAGGTTGGGCGTTCAGGTCGCTCTGGGTTCACCA	JJJJJJJJJJJJJJJJJJJJJJJJJJJJJJJJJJJJJJJJJJJJJJJJJJJJJJJJJJJJJJJJJJJJJJJJJJJJ	AS:i:-12	XS:i:-12	XN:i:0	XM:i:2	XO:i:0	XG:i:0	NM:i:2	MD:Z:8A48A18	YT:Z:UU	YA:i:1	YM:i:1	YR:i:4	YL:i:6
ST-J00101:167:HFWTMBBXY:6:1104:28067:37818	256	tRNA-Trp-CCA-21	21	1	76M	*	0	0	GGACCCATGGCACAACTGGTAGTGCAACGGACTCCAAATCCGCAGGTTGGGCGTTCAGGTCGCTCTGGGTTCACCA	JJJDFDJJAJJJJIJJJJJJJJJFJJJJJJJJJ0:AJJDJJJJJJJFAJ?FJJJJJA0DJJIJDJJJIJJJJFJJJ	AS:i:-12	XS:i:-12	XN:i:0	XM:i:2	XO:i:0	XG:i:0	NM:i:2	MD:Z:8A48A18	YT:Z:UU	YA:i:1	YM:i:1	YR:i:4	YL:i:6
ST-J00101:167:HFWTMBBXY:6:1104:18284:37607	0	tRNA-Trp-CCA-21	21	1	76M	*	0	0	GGACCCATGGCACAACTGGTAGTGCAACGGACTCCAAATCCGCAGGTTGGGCGTTCAGGTCGCTCTGGGTTCACCA	JJJJJJJJJJJJJJJJJJJJJJJJJJJJJJJJJJJJJJJJDJJJJJJJJJJJJJJJJJJJJJJJJJJJJJJJJJJJ	AS:i:-12	XS:i:-12	XN:i:0	XM:i:2	XO:i:0	XG:i:0	NM:i:2	MD:Z:8A48A18	YT:Z:UU	YA:i:1	YM:i:1	YR:i:4	YL:i:6
ST-J00101:167:HFWTMBBXY:6:1104:13656:37923	256	tRNA-Trp-CCA-21	21	1	76M	*	0	0	GGACCCATTGCACAACTGGTAGTGCAACGGACTCCAAATCCGCAGGTTGGGCGTTCAGGTCGCTCTGGGTTCACCA	JJJJJJJJJJJJJJJJJJJJJJJJJJJJJJJJJIJJJJJJJJJJJJJJJJJJJJJJJJJJJJJJJJJJJJJJJJJJ	AS:i:-12	XS:i:-12	XN:i:0	XM:i:2	XO:i:0	XG:i:0	NM:i:2	MD:Z:8A48A18	YT:Z:UU	YA:i:1	YM:i:1	YR:i:4	YL:i:6
ST-J00101:167:HFWTMBBXY:6:1104:25053:37835	256	tRNA-Trp-CCA-21	21	1	76M	*	0	0	GGACCCATGGCACAACTGGTAGTGCAACGGACTCCAAATCCGCAGGTTGGGCGTTCAGGTCGCTCTGGGTTCACCA	JJJJJJJJJJJJJJJJJJJJJJJJJJJJJJJJJJJJJJJJJJJJJJJJJJJJJJJJJJJJJJJJJJJJJJJJJJJJ	AS:i:-12	XS:i:-12	XN:i:0	XM:i:2	XO:i:0	XG:i:0	NM:i:2	MD:Z:8A48A18	YT:Z:UU	YA:i:1	YM:i:1	YR:i:4	YL:i:6
ST-J00101:167:HFWTMBBXY:6:1104:12601:37853	0	tRNA-Trp-CCA-21	21	1	76M	*	0	0	GGACCCATTGCACAACTGGTAGTGCAACGGACTCCAAATCCGCAGGTTGGGCGTTCAGGTCGCTCTGGGTTCACCA	JJJJJJJJJJJJJJJJJJJJJJJJJJJJJJJJJJJJJJJJJJJJJJJJJJJJJJJJJJJJJJJJJJJJJJJJJJJJ	AS:i:-12	XS:i:-12	XN:i:0	XM:i:2	XO:i:0	XG:i:0	NM:i:2	MD:Z:8A48A18	YT:Z:UU	YA:i:1	YM:i:1	YR:i:4	YL:i:6
ST-J00101:167:HFWTMBBXY:6:1104:9475:37888	256	tRNA-Trp-CCA-21	21	1	76M	*	0	0	GGACCCATTGCACAACTGGTAGTGCAACGGACTCCAAATCCGCAGGTTGGGCGTTCAGGTCGCTCTGGGTTCACCA	JJJJJJJJJJJJJJJJJJJJJJJJJJJJJJJJJJJJJJJJJJJJJJJJJJJJJJJJJJJJJJJJJJJJJJJJJJJJ	AS:i:-12	XS:i:-12	XN:i:0	XM:i:2	XO:i:0	XG:i:0	NM:i:2	MD:Z:8A48A18	YT:Z:UU	YA:i:1	YM:i:1	YR:i:4	YL:i:6
```
