## Supplementary material for "How did UGA codon translation as tryptophan evolve in certain ciliates? A critique of Kachale et al. 2023 *Nature*": Source Data: Trp_tRNAs_Blepharisma_stoltei.sam (part 3 of 58)

```
ST-J00101:167:HFWTMBBXY:6:1104:20172:38064	0	tRNA-Trp-CCA-21	21	1	76M	*	0	0	GGACCCATGGCACAACTGGTAGTGCAACGGACTCCAAATCCGCAGGTTGGGCGTTCAGGTCGCTCTGGGTTCACCA	JJJJJJJJJJJJJJJJJJJJJJJJJJJJJJJJJJJJJJJJJJJJJJJJJJJJJJJJJJJJJJJJJJJJJJJJJJJJ	AS:i:-12	XS:i:-12	XN:i:0	XM:i:2	XO:i:0	XG:i:0	NM:i:2	MD:Z:8A48A18	YT:Z:UU	YA:i:1	YM:i:1	YR:i:4	YL:i:6
ST-J00101:167:HFWTMBBXY:6:1104:19116:38099	256	tRNA-Trp-CCA-21	21	1	76M	*	0	0	GGACCCATGGCACAACTGGTAGTGCAACGGACTCCAAATCCGCAGGTTGGGCGTTCAGGTCGCTCTGGGTTCACCA	JJJJJJJJJJJJJJJJJJJJJJJJJJJJJJJJJJJJJJJJJJJJJJJJJJJJJJJJJJJJJJJJJJJJJJJJJJJJ	AS:i:-12	XS:i:-12	XN:i:0	XM:i:2	XO:i:0	XG:i:0	NM:i:2	MD:Z:8A48A18	YT:Z:UU	YA:i:1	YM:i:1	YR:i:4	YL:i:6
ST-J00101:167:HFWTMBBXY:6:1104:10977:38205	256	tRNA-Trp-CCA-21	21	0	76M	*	0	0	GGACCCATTGCACAACTGGTAGTGCAACGGACTCCAAATCCGCAGGTTGGGCNTTCAGGTCGCTCTGGGTTCACCA	IJJJJJDJFJGJD?0AJ<JJJIJIJJJB>JJJ:>DAJJ:IIIJJIDJJIJD?!AIGJJI5AJJJFJJJJFJJJJJJ	AS:i:-17	XS:i:-17	XN:i:0	XM:i:3	XO:i:0	XG:i:0	NM:i:3	MD:Z:8A43G4A18	YT:Z:UU	YA:i:1	YM:i:1	YR:i:4	YL:i:6
ST-J00101:167:HFWTMBBXY:6:1104:12459:36376	256	tRNA-Trp-CCA-21	21	1	9M1D66M	*	0	0	GGACCCATACACAACTGGTAGTGCAACGGACTCCAAATCCGCAGGTTGGGCGTTCAGGTCGCTCTGGGTTCACCA	JJJJJJJJJJJJJJJJJJJJJJJJJJJJJJJJJJJJJJJJJJJJJJJJJJJJJJJJJJJJJJJJJJJJJJJJJJJ	AS:i:-14	XS:i:-14	XN:i:0	XM:i:1	XO:i:1	XG:i:1	NM:i:2	MD:Z:9^G47A18	YT:Z:UU	YA:i:1	YM:i:1	YR:i:4	YL:i:6
ST-J00101:167:HFWTMBBXY:6:1104:5720:38310	256	tRNA-Trp-CCA-21	21	1	76M	*	0	0	GGACCCATGGCACAACTGGTAGTGCAACGGACTCCAAATCCGCAGGTTGGGCGTTCAGGTCGCTCTGGGTTCACCA	JJJJJJJJJJJJJJJJJJJJJJJJJJJJJJJJJJJJJJJJJJIJJJJJGJJJJJJJJJJJJJJJJJJJJJJJJJJJ	AS:i:-12	XS:i:-12	XN:i:0	XM:i:2	XO:i:0	XG:i:0	NM:i:2	MD:Z:8A48A18	YT:Z:UU	YA:i:1	YM:i:1	YR:i:4	YL:i:6
ST-J00101:167:HFWTMBBXY:6:1104:18456:38328	256	tRNA-Trp-CCA-21	21	1	8M1D67M	*	0	0	GGACCCATGCACAACTGGTAGTGCAACGGACTCCAAATCCGCAGGTTGGGCGTTCAGGTCGCTCTGGGTTCACCA	JJJJJJJJJJJJJJJJJJJJJJJJJJJJJJJJJJJJJJJJJJJJJJJJJJJJJJJJJJJJJJJJJJJJJJJJJJJ	AS:i:-14	XS:i:-14	XN:i:0	XM:i:1	XO:i:1	XG:i:1	NM:i:2	MD:Z:8^A48A18	YT:Z:UU	YA:i:1	YM:i:1	YR:i:4	YL:i:6
ST-J00101:167:HFWTMBBXY:6:1104:6147:38345	256	tRNA-Trp-CCA-21	21	1	76M	*	0	0	GGACCCATGGCACAACTGGTAGTGCAACGGACTCCAAATCCGCAGGTTGGGCGTTCAGGTCGCTCTGGGTTCACCA	JJJJJJJJJJJJJJJJJJJJJJJJJJJJJJJJJJJJJJJJJJJJJJJJJJJJJJJJJJJJJJJJJJJJJJJJJJJJ	AS:i:-12	XS:i:-12	XN:i:0	XM:i:2	XO:i:0	XG:i:0	NM:i:2	MD:Z:8A48A18	YT:Z:UU	YA:i:1	YM:i:1	YR:i:4	YL:i:6
ST-J00101:167:HFWTMBBXY:6:1104:10490:38345	0	tRNA-Trp-CCA-21	21	1	76M	*	0	0	GGACCCATAGCACAACTGGTAGTGCAACGGACTCCAAATCCGCAGGTTGGGCGTTCAGGTCGCTCTGGGTTCACCA	JJJJJJJJJJJJJJJJJJJJJJJJJJJJJJJJJJJJJJJJJJJJJJJJJJJJJJJJJJJJJJJJJJJJJJJJJJJJ	AS:i:-6	XS:i:-6	XN:i:0	XM:i:1	XO:i:0	XG:i:0	NM:i:1	MD:Z:57A18	YT:Z:UU	YA:i:1	YM:i:1	YR:i:4	YL:i:6
ST-J00101:167:HFWTMBBXY:6:1104:27478:37326	0	tRNA-Trp-CCA-21	21	1	76M	*	0	0	GGACCCATGGCACAACTGGTAGTGCAACGGACTCCAAATCCGCAGGTTGGGCGTTCAGGTCGCTCTGGGTTCACCA	JJJJJJJJJJJJJJJJJJJJJJJJJJJJJJJJJJJJJJJJJJJJJJJJJJJJJJJJJJJJJJJJJJJJJJJJJJJJ	AS:i:-12	XS:i:-12	XN:i:0	XM:i:2	XO:i:0	XG:i:0	NM:i:2	MD:Z:8A48A18	YT:Z:UU	YA:i:1	YM:i:1	YR:i:4	YL:i:6
ST-J00101:167:HFWTMBBXY:6:1104:14499:37343	256	tRNA-Trp-CCA-21	21	1	76M	*	0	0	GGACCCATTGCACAACTGGTAGTGCAACGGACTCCAAATCCGCAGGTTGGGCGTTCAGGTCGCTCTGGGTTCACCA	JJJJJJJJJJJJJJJJJJJJJJJJJJJJJJJJJJJJJJJJJJJJJJJJJJJJJJJJJJJJJJJJJJJJJJJJJJJJ	AS:i:-12	XS:i:-12	XN:i:0	XM:i:2	XO:i:0	XG:i:0	NM:i:2	MD:Z:8A48A18	YT:Z:UU	YA:i:1	YM:i:1	YR:i:4	YL:i:6
ST-J00101:167:HFWTMBBXY:6:1104:13078:37378	256	tRNA-Trp-CCA-21	21	1	76M	*	0	0	GGACCCATGGCACAACTGGTAGTGCAACGGACTCCAAATCCGCAGGTTGGGCGTTCAGGTCGCTCTGGGTTCACCA	JJJJJJJJJJJJJJJJJJJJJJJJJJJJJJJJJJJJJJJJJJJJJJJJJJJJJJJJJJJJJJJJJJJJJJJJJJJJ	AS:i:-12	XS:i:-12	XN:i:0	XM:i:2	XO:i:0	XG:i:0	NM:i:2	MD:Z:8A48A18	YT:Z:UU	YA:i:1	YM:i:1	YR:i:4	YL:i:6
ST-J00101:167:HFWTMBBXY:6:1104:13179:37378	256	tRNA-Trp-CCA-21	21	1	76M	*	0	0	GGACCCATGGCACAACTGGTAGTGCAACGGACTCCAAATCCGCAGGTTGGGCGTTCAGGTCGCTCTGGGTTCACCA	JJJJJJJJJJJJJJJJJJJJJJJJJJJJJJJJJJJJJJJJJJJJJJJJJJJJJJJJJJJJJJJJJJJJJJJJJJJJ	AS:i:-12	XS:i:-12	XN:i:0	XM:i:2	XO:i:0	XG:i:0	NM:i:2	MD:Z:8A48A18	YT:Z:UU	YA:i:1	YM:i:1	YR:i:4	YL:i:6
ST-J00101:167:HFWTMBBXY:6:1104:26230:37378	0	tRNA-Trp-CCA-21	21	1	76M	*	0	0	GGACCCATTGCACAACTGGTAGTGCAACGGACTCCAAATCCGCAGGTTGGGCGTTCAGGTCGCTCTGGGTTCACCA	JJJJJJJJJJJJJJJJJJJJJJJJJJJJJJJJJJJJJJJJJJJJJJJJJJJJJJJJJJJJJJJJJJJJJJJJJJJJ	AS:i:-12	XS:i:-12	XN:i:0	XM:i:2	XO:i:0	XG:i:0	NM:i:2	MD:Z:8A48A18	YT:Z:UU	YA:i:1	YM:i:1	YR:i:4	YL:i:6
ST-J00101:167:HFWTMBBXY:6:1104:10419:38398	256	tRNA-Trp-CCA-21	21	1	76M	*	0	0	GGACCCATAGCACAACTGGTAGTGCAACGGACTCCAAATCCGCAGGTTGGGCGTTCAGGTCGCTCTGGGTTCACCA	JJJJJJJJJJJJJJJJJJJJJJJJJJJJJJJJJJJJJJJJJJJJJJJJJJJJJJJJJJJJJJJJJJJJJJJJJJJJ	AS:i:-6	XS:i:-6	XN:i:0	XM:i:1	XO:i:0	XG:i:0	NM:i:1	MD:Z:57A18	YT:Z:UU	YA:i:1	YM:i:1	YR:i:4	YL:i:6
ST-J00101:167:HFWTMBBXY:6:1104:17685:38398	256	tRNA-Trp-CCA-21	21	1	76M	*	0	0	GGACCCATGGCACAACTGGTAGTGCAACGGACTCCAAATCCGCAGGTTGGGCGTTCAGGTCGCTCTGGGTTCACCA	JJJJJJJJJJJJJJJJJJJJJJJJJJJJJJJJJJJJJJJJJJJJJJJJJJJJJJJJJJJJJJJJJJJJJJJJJJJJ	AS:i:-12	XS:i:-12	XN:i:0	XM:i:2	XO:i:0	XG:i:0	NM:i:2	MD:Z:8A48A18	YT:Z:UU	YA:i:1	YM:i:1	YR:i:4	YL:i:6
ST-J00101:167:HFWTMBBXY:6:1104:20882:38416	0	tRNA-Trp-CCA-21	21	1	76M	*	0	0	GGACCCATGGCACAACTGGTAGTGCAACGGACTCCAAATCCGCAGGTTGGGCGTTCAGGTCGCTCTGGGTTCACCA	JJJJJJJJJJJJJJJJJJJJJJJJJJJJJJJJJJJJJJJJJJJJJJJJJJJJJJJJJJJJJJJJJJJJJJJJJJJJ	AS:i:-12	XS:i:-12	XN:i:0	XM:i:2	XO:i:0	XG:i:0	NM:i:2	MD:Z:8A48A18	YT:Z:UU	YA:i:1	YM:i:1	YR:i:4	YL:i:6
ST-J00101:167:HFWTMBBXY:6:1104:12885:38451	256	tRNA-Trp-CCA-21	21	1	76M	*	0	0	GGACCCATTGCACAACTGGTAGTGCAACGGACTCCAAATCCGCAGGTTGGGCGTTCAGGTCGCTCTGGGTTCACCA	JJJJJJJJJJJJJJJJJJJJJJJJJJJJJJJJJJJJJJJJJJJJJJJJJJJJJJJJJJJJJJJJJJJJJJJJJJJJ	AS:i:-12	XS:i:-12	XN:i:0	XM:i:2	XO:i:0	XG:i:0	NM:i:2	MD:Z:8A48A18	YT:Z:UU	YA:i:1	YM:i:1	YR:i:4	YL:i:6
ST-J00101:167:HFWTMBBXY:6:1104:21227:38451	0	tRNA-Trp-CCA-21	21	1	76M	*	0	0	GGACCCATGGCACAACTGGTAGTGCAACGGACTCCAAATCCGCAGGTTGGGCGTTCAGGTCGCTCTGGGTTCACCA	JJJJJJJJJJJJJJJJJJJJJJJJJJJJJJJJJJJJJJJJJJJJJJJJJJJJJJJJJJJJJJJJJJJJJJJJJJJJ	AS:i:-12	XS:i:-12	XN:i:0	XM:i:2	XO:i:0	XG:i:0	NM:i:2	MD:Z:8A48A18	YT:Z:UU	YA:i:1	YM:i:1	YR:i:4	YL:i:6
ST-J00101:167:HFWTMBBXY:6:1104:8653:38504	0	tRNA-Trp-CCA-21	21	1	76M	*	0	0	GGACCCATAGCACAACTGGTAGTGCAACGGACTCCAAATCCGCAGGTTGGGCGTTCAGGTCGCTCTGGGTTCACCA	JJJJJJJJJJJJJJJJJJJJJJJJJJJJJJJJJJJJJJJJJJJJJJJJJJJJJJJJJJJJJJJJJJJJJJJJJJJJ	AS:i:-6	XS:i:-6	XN:i:0	XM:i:1	XO:i:0	XG:i:0	NM:i:1	MD:Z:57A18	YT:Z:UU	YA:i:1	YM:i:1	YR:i:4	YL:i:6
ST-J00101:167:HFWTMBBXY:6:1104:24180:38539	256	tRNA-Trp-CCA-21	21	1	76M	*	0	0	GGACCCATGGCACAACTGGTAGTGCAACGGACTCCAAATCCGCAGGTTGGGCGTTCAGGTCGCTCTGGGTTCACCA	JJJJJJJJJJJJJJJJJJJJJJJJJJJJJJJJJJJJJJJJJJJJJJJJJJJJJJJJJJJJJJJJJJJJJJJJJJJJ	AS:i:-12	XS:i:-12	XN:i:0	XM:i:2	XO:i:0	XG:i:0	NM:i:2	MD:Z:8A48A18	YT:Z:UU	YA:i:1	YM:i:1	YR:i:4	YL:i:6
ST-J00101:167:HFWTMBBXY:6:1104:9354:38838	256	tRNA-Trp-CCA-21	21	0	6M2D68M	*	0	0	GGACCCCGCACAACTGGTAGTGCAACGGACTCCAAATCCGCAGGTTGGGCGTTCAGGTCGCTCTGGGTTCACCA	JJJJJJJJJJJJJJJJJJJJJJJJJJJJJJJJJJJJJJJJJJJJJJJJJJJJJJJJJJJJJJJJJJJJJJJJJJ	AS:i:-23	XS:i:-23	XN:i:0	XM:i:2	XO:i:1	XG:i:2	NM:i:4	MD:Z:6^AT0A48A18	YT:Z:UU	YA:i:1	YM:i:1	YR:i:4	YL:i:6
ST-J00101:167:HFWTMBBXY:6:1104:26118:38803	0	tRNA-Trp-CCA-21	21	1	76M	*	0	0	GGACCCATTGCACAACTGGTAGTGCAACGGACTCCAAATCCGCAGGTTGGGCGTTCAGGTCGCTCTGGGTTCACCA	JJJJJJJJJJJJJJJJJJJJJJJJJJJJJJJJJJJJJJJJJJJJJJJJJJJJJJJJJJJJJJJJJJJJJJJJJJJJ	AS:i:-12	XS:i:-12	XN:i:0	XM:i:2	XO:i:0	XG:i:0	NM:i:2	MD:Z:8A48A18	YT:Z:UU	YA:i:1	YM:i:1	YR:i:4	YL:i:6
ST-J00101:167:HFWTMBBXY:6:1104:27600:38556	0	tRNA-Trp-CCA-21	21	1	76M	*	0	0	GGACCCATGGCACAACTGGTAGTGCAACGGACTCCAAATCCGCAGGTTGGGCGTTCAGGTCGCTCTGGGTTCACCA	JJJJJJJJJJJJJJJJJJJJJJJJJJJJJJJJJJJJJJJJJJJJJJJJJJJJJJJJJJJJJJJJJJJJJJJJJJJJ	AS:i:-12	XS:i:-12	XN:i:0	XM:i:2	XO:i:0	XG:i:0	NM:i:2	MD:Z:8A48A18	YT:Z:UU	YA:i:1	YM:i:1	YR:i:4	YL:i:6
ST-J00101:167:HFWTMBBXY:6:1104:19116:37677	256	tRNA-Trp-CCA-21	21	1	76M	*	0	0	GGACCCATGGCACAACTGGTAGTGCAACGGACTCCAAATCCGCAGGTTGGGCGTTCAGGTCGCTCTGGGTTCACCA	JJJJJJJJJJJJJJJJJJJJJJJJJJJJJJJJJJJJJJJJJJJJJJJJJJJJJJJJJJJJJJJJJJJJJJJJJJJJ	AS:i:-12	XS:i:-12	XN:i:0	XM:i:2	XO:i:0	XG:i:0	NM:i:2	MD:Z:8A48A18	YT:Z:UU	YA:i:1	YM:i:1	YR:i:4	YL:i:6
ST-J00101:167:HFWTMBBXY:6:1104:19502:37677	256	tRNA-Trp-CCA-21	21	0	17M1D58M	*	0	0	GGACCCATGGCACAACTGCAGTGCAACGGACTCCAAATCCGCAGGTTGGGCGTTCAAGTCGCTCTGGGTTCACCA	JJJJJJJJJJJJJJJJJJJJJJJJJJJJJJJJJJJJJJJJJJJJJJJJJJJJJJJJJJJJJJJJJJJJJJJJJJJ	AS:i:-20	XS:i:-20	XN:i:0	XM:i:2	XO:i:1	XG:i:1	NM:i:3	MD:Z:8A8^G1T56	YT:Z:UU	YA:i:1	YM:i:1	YR:i:4	YL:i:6
ST-J00101:167:HFWTMBBXY:6:1104:12672:38961	256	tRNA-Trp-CCA-21	21	1	76M	*	0	0	GGACCCATGGCACAACTGGTAGTGCAACGGACTCCAAATCCGCAGGTTGGGCGTTCAGGTCGCTCTGGGTTCACCA	JJJJJJJJJJJJJJJJJJJJJJJJJJJJJJJJJJJJJJJJJJJJJJJJJJJJJJJJJJJJJJJJJJJJJJJJJJJJ	AS:i:-12	XS:i:-12	XN:i:0	XM:i:2	XO:i:0	XG:i:0	NM:i:2	MD:Z:8A48A18	YT:Z:UU	YA:i:1	YM:i:1	YR:i:4	YL:i:6
ST-J00101:167:HFWTMBBXY:6:1104:14072:38996	256	tRNA-Trp-CCA-21	21	1	76M	*	0	0	GGACCCATTGCACAACTGGTAGTGCAACGGACTCCAAATCCGCAGGTTGGGCGTTCATGTCGCTCTGGGTTCACCA	JJJJJJJJJJJJJJJJJJJJJJJJJJJJJJJJJJJJJJJJJJJJJJJJJJJJJJJJJJJJJJJJJJJJJJJJJJJJ	AS:i:-12	XS:i:-12	XN:i:0	XM:i:2	XO:i:0	XG:i:0	NM:i:2	MD:Z:8A48A18	YT:Z:UU	YA:i:1	YM:i:1	YR:i:4	YL:i:6
ST-J00101:167:HFWTMBBXY:6:1104:12297:39154	256	tRNA-Trp-CCA-21	21	1	76M	*	0	0	GGACCCATGGCACAACTGGTAGTGCAACGGACTCCAAATCCGCAGGTTGGGCGTTCAGGTCGCTCTGGGTTCACCA	JJJJJJJJJJJJJJJJJJJJJJJJJJJJJJJJJJJJJJJJJJJJJJJJJJJJJJJJJJJJJJJJJJJJJJJJJJJJ	AS:i:-12	XS:i:-12	XN:i:0	XM:i:2	XO:i:0	XG:i:0	NM:i:2	MD:Z:8A48A18	YT:Z:UU	YA:i:1	YM:i:1	YR:i:4	YL:i:6
ST-J00101:167:HFWTMBBXY:6:1104:8552:39172	256	tRNA-Trp-CCA-21	21	1	56M1D19M	*	0	0	GGACCCATAGCACAACTGGTAGTGCAACGGACTCCAAATCCGCAGGTTGGGCGTTCAGTCGCTCTGGGTTCACCA	JJJJJJJJJJJJJJJJJJJJJJJJJJJJJJJJJJJJJJJJJJJJJJJJJJJJJJJJJJJJJJJJJJJJJJJJJJJ	AS:i:-8	XS:i:-8	XN:i:0	XM:i:0	XO:i:1	XG:i:1	NM:i:1	MD:Z:56^A19	YT:Z:UU	YA:i:1	YM:i:1	YR:i:4	YL:i:6
ST-J00101:167:HFWTMBBXY:6:1104:5477:38908	256	tRNA-Trp-CCA-21	21	1	9M1D66M	*	0	0	GGACCCATACACAACTGGTAGTGCAACGGACTCCAAATCCGCAGGTTGGGCGTTCAGGTCGCTCTGGGTTCACCA	JJJJJJJJJJJJJJJJJJJJJJJJJJJJJJJJJJJJJJJJJJJJJJJJJJJJJJJJJJJJJJJJJJJJJJJJJJJ	AS:i:-14	XS:i:-14	XN:i:0	XM:i:1	XO:i:1	XG:i:1	NM:i:2	MD:Z:9^G47A18	YT:Z:UU	YA:i:1	YM:i:1	YR:i:4	YL:i:6
ST-J00101:167:HFWTMBBXY:6:1104:16538:38908	256	tRNA-Trp-CCA-21	21	1	76M	*	0	0	GGACCCATGGCACAACTGGTAGTGCAACGGACTCCAAATCCGCAGGTTGGGCGTTCAGGTCGCTCTGGGTTCACCA	JJJJJJJJJJJJJJJJJJJJJJJJJJJJJJJJJJJJJJJJJJJJJJJJJJJJJJJJJJJJJJJJJJJJJJJJJJJJ	AS:i:-12	XS:i:-12	XN:i:0	XM:i:2	XO:i:0	XG:i:0	NM:i:2	MD:Z:8A48A18	YT:Z:UU	YA:i:1	YM:i:1	YR:i:4	YL:i:6
ST-J00101:167:HFWTMBBXY:6:1104:6035:37660	256	tRNA-Trp-CCA-21	21	1	76M	*	0	0	GGACCCATTGCACAACTGGTAGTGCAACGGACTCCAAATCCGCAGGTTGGGCGTTCAGGTCGCTCTGGGTTCACCA	JJJJJJJJJJJJJJJJJJJJJJJJJJJJJJJJJJJJJJJJJJJJJJJJJJJJJJJJJJJJJJJJJJJJJJJJJJJJ	AS:i:-12	XS:i:-12	XN:i:0	XM:i:2	XO:i:0	XG:i:0	NM:i:2	MD:Z:8A48A18	YT:Z:UU	YA:i:1	YM:i:1	YR:i:4	YL:i:6
ST-J00101:167:HFWTMBBXY:6:1104:25621:37660	0	tRNA-Trp-CCA-21	21	1	76M	*	0	0	GGACCCATGGCACAACTGGTAGTGCAACGGACTCCAAATCCGCAGGTTGGGCGTTCAGGTCGCTCTGGGTTCACCA	JJJJJJJJJJJJJJJJJJJJJJJJJJJJJJJJJJJJJJJJJJJJJJJJJJJJJJJJJJJJJJJJJJJJJJJJJJJJ	AS:i:-12	XS:i:-12	XN:i:0	XM:i:2	XO:i:0	XG:i:0	NM:i:2	MD:Z:8A48A18	YT:Z:UU	YA:i:1	YM:i:1	YR:i:4	YL:i:6
ST-J00101:167:HFWTMBBXY:6:1104:12357:38029	0	tRNA-Trp-CCA-21	21	1	76M	*	0	0	GGACCCATTGCACAACTGGTAGTGCAACGGACTCCAAATCCGCAGGTTGGGCGTTCAGGTCGCTCTGGGTTCACCA	JJJJJJJJJJJJJJJJJJJJJJJJJJJJJJJJJJJJJJJJJJJJJJJJJJJJJJJJJJJJJJJJJJJJJJJJJJJJ	AS:i:-12	XS:i:-12	XN:i:0	XM:i:2	XO:i:0	XG:i:0	NM:i:2	MD:Z:8A48A18	YT:Z:UU	YA:i:1	YM:i:1	YR:i:4	YL:i:6
ST-J00101:167:HFWTMBBXY:6:1104:12794:38046	256	tRNA-Trp-CCA-21	21	1	76M	*	0	0	GGACCCATTGCACAACTGGTAGTGCAACGGACTCCAAATCCGCAGGTTGGGCGTTCAGGTCGCTCTGGGTTCACCA	JJJJJJJJJJJJJJJJJJJJJJJJJJJJJJJJJJJJJJJJJJJJJJJJJJJJJJJJJJJJJJJJJJJJJJJJJJJJ	AS:i:-12	XS:i:-12	XN:i:0	XM:i:2	XO:i:0	XG:i:0	NM:i:2	MD:Z:8A48A18	YT:Z:UU	YA:i:1	YM:i:1	YR:i:4	YL:i:6
ST-J00101:167:HFWTMBBXY:6:1104:20202:38046	256	tRNA-Trp-CCA-21	21	1	76M	*	0	0	GGACCCATTGCACAACTGGTAGTGCAACGGACTCCAAATCCGCAGGTTGGGCGTTCAGGTCGCTCTGGGTTCACCA	JJJJJJJJJJJJJJJJJJJJJJJJJJJJJJJJJJJJJJJJJJJJJJJJJJJJJJJJJJJJJJJJJJJJJJJJJJJJ	AS:i:-12	XS:i:-12	XN:i:0	XM:i:2	XO:i:0	XG:i:0	NM:i:2	MD:Z:8A48A18	YT:Z:UU	YA:i:1	YM:i:1	YR:i:4	YL:i:6
ST-J00101:167:HFWTMBBXY:6:1104:29498:38046	256	tRNA-Trp-CCA-21	21	0	19M1D56M	*	0	0	GGACCCATGGCACAACTGGAGTGCAACGGACTCCAAATCCGCAGGTTGGGCGTTCATGTCGCTCTGGGTTCACCA	JJJJJJJJJJJJJJJJJJJJJJJJJJJJJJJJJJJJJJJJJJJJJJJJJJJJJJJJJJJJJJJJJJJJJJJJJJJ	AS:i:-20	XS:i:-20	XN:i:0	XM:i:2	XO:i:1	XG:i:1	NM:i:3	MD:Z:8A10^T37A18	YT:Z:UU	YA:i:1	YM:i:1	YR:i:4	YL:i:6
ST-J00101:167:HFWTMBBXY:6:1104:26058:39049	256	tRNA-Trp-CCA-21	21	0	76M	*	0	0	GGACCCATGGCACAACTGGTAGTGCAACGGATTCCAAATCCGCAGGTTGGGCGTTCAGGTCGCTCTGGGTTCACCA	JJJJJJJJJJJJJJJJJJJJJJJJJJJJJJJJJJJJJJJJJJJJJJJJJJJJJJJJJJJJJJJJJJJJJJJJJJJJ	AS:i:-18	XS:i:-18	XN:i:0	XM:i:3	XO:i:0	XG:i:0	NM:i:3	MD:Z:8A22C25A18	YT:Z:UU	YA:i:1	YM:i:1	YR:i:4	YL:i:6
ST-J00101:167:HFWTMBBXY:6:1104:9942:39084	0	tRNA-Trp-CCA-21	21	1	76M	*	0	0	GGACCCATGGCACAACTGGTAGTGCAACGGACTCCAAATCCGCAGGTTGGGCGTTCATGTCGCTCTGGGTTCACCA	JJJJJJJJJJJJJJJJJJJJJJJJJJJJJJJJJJJJJJJJJJJJJJJJJJJJJJJJJJJJJJJJJJJJJJJJJJJJ	AS:i:-12	XS:i:-12	XN:i:0	XM:i:2	XO:i:0	XG:i:0	NM:i:2	MD:Z:8A48A18	YT:Z:UU	YA:i:1	YM:i:1	YR:i:4	YL:i:6
ST-J00101:167:HFWTMBBXY:6:1104:15209:39101	256	tRNA-Trp-CCA-21	21	1	76M	*	0	0	GGACCCATTGCACAACTGGTAGTGCAACGGACTCCAAATCCGCAGGTTGGGCGTTCAGGTCGCTCTGGGTTCACCA	JJJJJJJJJJJJJJJJJJJJJJJJJJJJJJJJJJJJJJJJJJJJJJJJJJJJJJJJJJJJJJJJJJJJJJJJJJJJ	AS:i:-12	XS:i:-12	XN:i:0	XM:i:2	XO:i:0	XG:i:0	NM:i:2	MD:Z:8A48A18	YT:Z:UU	YA:i:1	YM:i:1	YR:i:4	YL:i:6
ST-J00101:167:HFWTMBBXY:6:1104:2514:39119	256	tRNA-Trp-CCA-21	21	1	76M	*	0	0	GGACCCATAGCACAACTGGTAGTGCAACGGACTCCAAATCCGCAGGTTGGGCGTTCATGTCGCTCTGGGTTCACCA	JJJJJJJJJJJJJJJJJJJJJJJJJJJJJJJJJJJJJJJGJJJJJJJJJJJJIJJJJJJJJJJJJJJJJJJJJJJJ	AS:i:-6	XS:i:-6	XN:i:0	XM:i:1	XO:i:0	XG:i:0	NM:i:1	MD:Z:57A18	YT:Z:UU	YA:i:1	YM:i:1	YR:i:4	YL:i:6
ST-J00101:167:HFWTMBBXY:6:1104:1671:39137	0	tRNA-Trp-CCA-21	21	1	76M	*	0	0	GGACCCATCGCACAACTGGTAGTGCAACGGACTCCAAATCCGCAGGTTGGGCGTTCATGTCGCTCTGGGTTCACCA	JJJJJJJJJJJJJJJJJJJJJJJJJJJJJJJJJJJJJJJJJJJJJJJIJJJJJJJJJJJJJJJJJJJJJJJJJJJJ	AS:i:-12	XS:i:-12	XN:i:0	XM:i:2	XO:i:0	XG:i:0	NM:i:2	MD:Z:8A48A18	YT:Z:UU	YA:i:1	YM:i:1	YR:i:4	YL:i:6
ST-J00101:167:HFWTMBBXY:6:1104:29427:39365	256	tRNA-Trp-CCA-21	21	1	76M	*	0	0	GGACCCATTGCACAACTGGTAGTGCAACGGACTCCAAATCCGCAGGTTGGGCGTTCAGGTCGCTCTGGGTTCACCA	JJJJJJJJJJJJJJJJJJJJJJJJJJJJJJJJJJJJJJJJJJJJJJJJJJJJJJJJJJJJJJJJJJJJJJJJJJJJ	AS:i:-12	XS:i:-12	XN:i:0	XM:i:2	XO:i:0	XG:i:0	NM:i:2	MD:Z:8A48A18	YT:Z:UU	YA:i:1	YM:i:1	YR:i:4	YL:i:6
ST-J00101:167:HFWTMBBXY:6:1104:1448:39383	256	tRNA-Trp-CCA-21	21	1	76M	*	0	0	GGACCCATGGCACAACTGGTAGTGCAACGGACTCCAAATCCGCAGGTTGGGCGTTCAGGTCGCTCTGGGTTCACCA	JJJJJJJJIJJJJJJJJJJJJJIJJJJJIJJJ<?DJF?J0JIJJJJIJJFJ:DJJIJDJJJJJJJJJJJJJIJIJJ	AS:i:-12	XS:i:-12	XN:i:0	XM:i:2	XO:i:0	XG:i:0	NM:i:2	MD:Z:8A48A18	YT:Z:UU	YA:i:1	YM:i:1	YR:i:4	YL:i:6
ST-J00101:167:HFWTMBBXY:6:1104:31730:39383	0	tRNA-Trp-CCA-21	21	1	76M	*	0	0	GGACCCATAGCACAACTGGTAGTGCAACGGACTCCAAATCCGCAGGTTGGGCGTTCAGGTCGCTCTGGGTTCACCA	JJJJJJJJJJJJJJJJJJJJJJJJJJJJJJJJJJJJJJJJJJJJJJJJJJJJJJJJJJJJJJJGJJJJJJJJIJJJ	AS:i:-6	XS:i:-6	XN:i:0	XM:i:1	XO:i:0	XG:i:0	NM:i:1	MD:Z:57A18	YT:Z:UU	YA:i:1	YM:i:1	YR:i:4	YL:i:6
ST-J00101:167:HFWTMBBXY:6:1104:2635:38662	256	tRNA-Trp-CCA-21	21	1	76M	*	0	0	GGACCCATTGCACAACTGGTAGTGCAACGGACTCCAAATCCGCAGGTTGGGCGTTCATGTCGCTCTGGGTTCACCA	JJJJJJJJJJJJJJJJJJJJJJJJJJJJJJJJJJJJJGJJJJJJJJJ?JIJGJJJJJJJJJJIJJJJJJJJJJJJJ	AS:i:-12	XS:i:-12	XN:i:0	XM:i:2	XO:i:0	XG:i:0	NM:i:2	MD:Z:8A48A18	YT:Z:UU	YA:i:1	YM:i:1	YR:i:4	YL:i:6
ST-J00101:167:HFWTMBBXY:6:1104:13778:39330	256	tRNA-Trp-CCA-21	21	1	76M	*	0	0	GGACCCATTGCACAACTGGTAGTGCAACGGACTCCAAATCCGCAGGTTGGGCGTTCAGGTCGCTCTGGGTTCACCA	JJJJJJJJJJJJJJJJJJJJJJJJJJJJJJJJJJJJJJJJJJJJJJJJJJJJJJJJJJJJJJJJJJJJJJJJJJJJ	AS:i:-12	XS:i:-12	XN:i:0	XM:i:2	XO:i:0	XG:i:0	NM:i:2	MD:Z:8A48A18	YT:Z:UU	YA:i:1	YM:i:1	YR:i:4	YL:i:6
ST-J00101:167:HFWTMBBXY:6:1104:1276:39365	0	tRNA-Trp-CCA-21	21	1	76M	*	0	0	GGACCCATAGCACAACTGGTAGTGCAACGGACTCCAAATCCGCAGGTTGGGCGTTCAGGTCGCTCTGGGTTCACCA	JJJJJJJJJJJJJJJJJJJJJJJJJJJJJJJJJJJJJG?JJJJJJJJJJJJJJJ?AJJJJJJJJJJJJJJJJJJJJ	AS:i:-6	XS:i:-6	XN:i:0	XM:i:1	XO:i:0	XG:i:0	NM:i:1	MD:Z:57A18	YT:Z:UU	YA:i:1	YM:i:1	YR:i:4	YL:i:6
ST-J00101:167:HFWTMBBXY:6:1104:2737:38697	256	tRNA-Trp-CCA-21	21	1	76M	*	0	0	GGACCCATTGCACAACTGGTAGTGCAACGGACTCCAAATCCGCAGGTTGGGCGTTCAGGTCGCTCTGGGTTCACCA	JJJJJJJJJJJJJJJJJJJJJJJJJJJJFJJJJDJJJJJJJJJJJJJJJJ?JJJJJJJJJJJJJJJJJJJJJJJJJ	AS:i:-12	XS:i:-12	XN:i:0	XM:i:2	XO:i:0	XG:i:0	NM:i:2	MD:Z:8A48A18	YT:Z:UU	YA:i:1	YM:i:1	YR:i:4	YL:i:6
ST-J00101:167:HFWTMBBXY:6:1104:26484:38697	0	tRNA-Trp-CCA-21	21	1	76M	*	0	0	GGACCCATGGCACAACTGGTAGTGCAACGGACTCCAAATCCGCAGGTTGGGCGTTCAGGTCGCTCTGGGTTCACCA	JJJJJJJJJJJJJJJJJJJJJJJJJJJJJJJJJJJJJJJJJJJJJJJJJJJJJJJJJJJJJJJJJJJJJJJJJJJJ	AS:i:-12	XS:i:-12	XN:i:0	XM:i:2	XO:i:0	XG:i:0	NM:i:2	MD:Z:8A48A18	YT:Z:UU	YA:i:1	YM:i:1	YR:i:4	YL:i:6
ST-J00101:167:HFWTMBBXY:6:1104:12185:38715	256	tRNA-Trp-CCA-21	21	1	76M	*	0	0	GGACCCATTGCACAACTGGTAGTGCAACGGACTCCAAATCCGCAGGTTGGGCGTTCATGTCGCTCTGGGTTCACCA	JJJJJJJJJJJJJJJJJJJJJJJJJJJJJJJJJJJJJJJJJJJJJJJJJJJJJJJJJJJJJJJJJJJJJJJJJJJJ	AS:i:-12	XS:i:-12	XN:i:0	XM:i:2	XO:i:0	XG:i:0	NM:i:2	MD:Z:8A48A18	YT:Z:UU	YA:i:1	YM:i:1	YR:i:4	YL:i:6
ST-J00101:167:HFWTMBBXY:6:1104:1783:39541	256	tRNA-Trp-CCA-21	21	1	76M	*	0	0	GGACCCATTGCACAACTGGTAGTGCAACGGACTCCAAATCCGCAGGTTGGGCGTTCAGGTCGCTCTGGGTTCACCA	JJJJJJJJJJJJJJJJJJJJJJJJJJJJJJJJJJJJJ?JJIGJJJJJJJJJJJJJJJJJJJJJJJIJJJJJJJJJJ	AS:i:-12	XS:i:-12	XN:i:0	XM:i:2	XO:i:0	XG:i:0	NM:i:2	MD:Z:8A48A18	YT:Z:UU	YA:i:1	YM:i:1	YR:i:4	YL:i:6
ST-J00101:167:HFWTMBBXY:6:1104:7182:39611	0	tRNA-Trp-CCA-21	21	1	76M	*	0	0	GGACCCATTGCACAACTGGTAGTGCAACGGACTCCAAATCCGCAGGTTGGGCGTTCAGGTCGCTCTGGGTTCACCA	JJJJJJJJJJJJJJJJJJJJJJJJJJJJJJJJJJJJJJJJJJJJJJJJJJJJJJJJJJJJJJJJJJJJJJJJJJJJ	AS:i:-12	XS:i:-12	XN:i:0	XM:i:2	XO:i:0	XG:i:0	NM:i:2	MD:Z:8A48A18	YT:Z:UU	YA:i:1	YM:i:1	YR:i:4	YL:i:6
ST-J00101:167:HFWTMBBXY:6:1104:4675:39664	256	tRNA-Trp-CCA-21	21	1	76M	*	0	0	GGACCCATTGCACAACTGGTAGTGCAACGGACTCCAAATCCGCAGGTTGGGCGTTCAGGTCGCTCTGGGTTCACCA	JJJJJJJJJJJJJJJJJJJJJJJJJJJJJJJJJJJJJJJJJJJJJJJJJJJJJJJJJJJJJJJJJJJJJJJJJJJJ	AS:i:-12	XS:i:-12	XN:i:0	XM:i:2	XO:i:0	XG:i:0	NM:i:2	MD:Z:8A48A18	YT:Z:UU	YA:i:1	YM:i:1	YR:i:4	YL:i:6
ST-J00101:167:HFWTMBBXY:6:1104:15097:39436	256	tRNA-Trp-CCA-21	21	1	76M	*	0	0	GGACCCATGGCACAACTGGTAGTGCAACGGACTCCAAATCCGCAGGTTGGGCGTTCAGGTCGCTCTGGGTTCACCA	JJJJJJJJJJJJJJJJJJJJJJJJJJJJJJJJJJJJJJJJJJJJJJJJJJJJJJJJJJJJJJJJJJJJJJJJJJJJ	AS:i:-12	XS:i:-12	XN:i:0	XM:i:2	XO:i:0	XG:i:0	NM:i:2	MD:Z:8A48A18	YT:Z:UU	YA:i:1	YM:i:1	YR:i:4	YL:i:6
ST-J00101:167:HFWTMBBXY:6:1104:25144:39295	0	tRNA-Trp-CCA-21	21	1	76M	*	0	0	GGACCCATGGCACAACTGGTAGTGCAACGGACTCCAAATCCGCAGGTTGGGCGTTCAGGTCGCTCTGGGTTCACCA	JJJJJJJJJJJJJJJJJJJJJJJJJJJJJJJJJJJII>GJJJJJJJJJJJJJJJDJJJJJJJJJJJJJJJJJJJJJ	AS:i:-12	XS:i:-12	XN:i:0	XM:i:2	XO:i:0	XG:i:0	NM:i:2	MD:Z:8A48A18	YT:Z:UU	YA:i:1	YM:i:1	YR:i:4	YL:i:6
ST-J00101:167:HFWTMBBXY:6:1104:9130:39787	256	tRNA-Trp-CCA-21	21	1	76M	*	0	0	GGACCCATAGCACAACTGGTAGTGCAACGGACTCCAAATCCGCAGGTTGGGCGTTCAGGTCGCTCTGGGTTCACCA	JJJJJJJJJJJJJJJJJJJJJJJJJJJJJJJJJJJJJJJJJJJJJJJJJJJJJJJJJJJJJJJJJJJJJJJJJJJJ	AS:i:-6	XS:i:-6	XN:i:0	XM:i:1	XO:i:0	XG:i:0	NM:i:1	MD:Z:57A18	YT:Z:UU	YA:i:1	YM:i:1	YR:i:4	YL:i:6
ST-J00101:167:HFWTMBBXY:6:1104:17147:39998	0	tRNA-Trp-CCA-21	21	1	76M	*	0	0	GGACCCATGGCACAACTGGTAGTGCAACGGACTCCAAATCCGCAGGTTGGGCGTTCAGGTCGCTCTGGGTTCACCA	JJJJJJJJJJJJJJJJJJJJJJJJJJJJJJJJJJJJJJJJJJJJJJJJJJJJJJJJJJJJJJJJJJJJJJJJ:JJJ	AS:i:-12	XS:i:-12	XN:i:0	XM:i:2	XO:i:0	XG:i:0	NM:i:2	MD:Z:8A48A18	YT:Z:UU	YA:i:1	YM:i:1	YR:i:4	YL:i:6
ST-J00101:167:HFWTMBBXY:6:1104:28432:39752	256	tRNA-Trp-CCA-21	21	0	56M1D19M	*	0	0	GGACCCATGGCACAACTGGTAGTGCAACGGACTCCAAATCCGCAGGTTGGGCGTTCAGTCGCTCTGGGACCACCA	JJJJJJJJJJJJJJJJJJJJJJJJJJJJJJJJJJJJJJJJJJJJJJJJJJJJJJJJJJJJJJJJJJJJJJJJJJJ	AS:i:-26	XS:i:-26	XN:i:0	XM:i:3	XO:i:1	XG:i:1	NM:i:4	MD:Z:8A47^A12T0T5	YT:Z:UU	YA:i:1	YM:i:1	YR:i:4	YL:i:6
ST-J00101:167:HFWTMBBXY:6:1104:11109:39910	256	tRNA-Trp-CCA-21	21	1	76M	*	0	0	GGACCCATTGCACAACTGGTAGTGCAACGGACTCCAAATCCGCAGGTTGGGCGTTCAGGTCGCTCTGGGTTCACCA	JJJJJJJJJJJJJJJJJJJJJJJJJJJJJJJJJJJJJJJ>JJJJJJJJJJJFJJ>>JJJ>JJJJJJJJJJJJJJJJ	AS:i:-12	XS:i:-12	XN:i:0	XM:i:2	XO:i:0	XG:i:0	NM:i:2	MD:Z:8A48A18	YT:Z:UU	YA:i:1	YM:i:1	YR:i:4	YL:i:6
ST-J00101:167:HFWTMBBXY:6:1104:17797:39928	256	tRNA-Trp-CCA-21	21	1	76M	*	0	0	GGACCCATAGCACAACTGGTAGTGCAACGGACTCCAAATCCGCAGGTTGGGCGTTCAGGTCGCTCTGGGTTCACCA	JJJJJJJJJJJJJJJJJJJJJJJJJJJJJJJJJJJJJJJJJJJJJJJJJJJAJJJJJJJJJJJJJJJJJJJJJJJJ	AS:i:-6	XS:i:-6	XN:i:0	XM:i:1	XO:i:0	XG:i:0	NM:i:1	MD:Z:57A18	YT:Z:UU	YA:i:1	YM:i:1	YR:i:4	YL:i:6
ST-J00101:167:HFWTMBBXY:6:1104:17015:39840	256	tRNA-Trp-CCA-21	21	1	76M	*	0	0	GGACCCATGGCACAACTGGTAGTGCAACGGACTCCAAATCCGCAGGTTGGGCGTTCAGGTCGCTCTGGGTTCACCA	JJJJJJJJJJJJJJJJJJJJJJJJJJJJJJJJJJJJJJJJJJJJJJJJJJJJJJJJJJJJJJJJJJJJJJJJJJJJ	AS:i:-12	XS:i:-12	XN:i:0	XM:i:2	XO:i:0	XG:i:0	NM:i:2	MD:Z:8A48A18	YT:Z:UU	YA:i:1	YM:i:1	YR:i:4	YL:i:6
ST-J00101:167:HFWTMBBXY:6:1104:10358:39945	256	tRNA-Trp-CCA-21	21	1	76M	*	0	0	GGACCCATTGCACAACTGGTAGTGCAACGGACTCCAAATCCGCAGGTTGGGCGTTCAAGTCGCTCTGGGTTCACCA	JJJJJJJJJJJJJJJJJJJJJJJJJJJJJJJJJJJJJJJJJJJJJJJJJJJJJJJJJJJJJJJJJJJJJJJJJJJJ	AS:i:-6	XS:i:-6	XN:i:0	XM:i:1	XO:i:0	XG:i:0	NM:i:1	MD:Z:8A67	YT:Z:UU	YA:i:1	YM:i:1	YR:i:4	YL:i:6
ST-J00101:167:HFWTMBBXY:6:1104:18456:39945	256	tRNA-Trp-CCA-21	21	1	76M	*	0	0	GGACCCATGGCACAACTGGTAGTGCAACGGACTCCAAATCCGCAGGTTGGGCGTTCAAGTCGCTCTGGGTTCACCA	JJJJJJJJJJJJJJJJJJJJJJJJJJJJJJJJJJJJJJJJDJ?JJJJJJJJJJJJJJJJJJJJJJJJJJJJJJJJJ	AS:i:-6	XS:i:-6	XN:i:0	XM:i:1	XO:i:0	XG:i:0	NM:i:1	MD:Z:8A67	YT:Z:UU	YA:i:1	YM:i:1	YR:i:4	YL:i:6
ST-J00101:167:HFWTMBBXY:6:1104:29792:39963	0	tRNA-Trp-CCA-21	21	1	76M	*	0	0	GGACCCATGGCACAACTGGTAGTGCAACGGACTCCAAATCCGCAGGTTGGGCGTTCAGGTCGCTCTGGGTTCACCA	JJJJJJJJJJJJJJJJJJJJJJJJJJJJJJJJJJJJJJJJJJJJJJJJJJJJJJJJJJGJJJJJJJJJJJJJJJJJ	AS:i:-12	XS:i:-12	XN:i:0	XM:i:2	XO:i:0	XG:i:0	NM:i:2	MD:Z:8A48A18	YT:Z:UU	YA:i:1	YM:i:1	YR:i:4	YL:i:6
ST-J00101:167:HFWTMBBXY:6:1104:19055:39682	0	tRNA-Trp-CCA-21	21	1	76M	*	0	0	GGACCCATAGCACAACTGGTAGTGCAACGGACTCCAAATCCGCAGGTTGGGCGTTCAGGTCGCTCTGGGTTCACCA	JJJJJJJJJJJJJJJJJJJJJJJJJJJJJJJJJJJJJJJJJJJJJJJJJJJJJJJJJJJJJJJJJJJJJJJJJJJJ	AS:i:-6	XS:i:-6	XN:i:0	XM:i:1	XO:i:0	XG:i:0	NM:i:1	MD:Z:57A18	YT:Z:UU	YA:i:1	YM:i:1	YR:i:4	YL:i:6
ST-J00101:167:HFWTMBBXY:6:1104:28503:39699	256	tRNA-Trp-CCA-21	21	1	76M	*	0	0	GGACCCATGGCACAACTGGTAGTGCAACGGACTCCAAATCCGCAGGTTGGGCGTTCAGGTCGCTCTGGGTTCACCA	JJJJJJJJJJJJJJJJJJJJJJJJJJJJJJJJJJJJJJJJJJJJJJJJJJJJJJJJJJJJJJJJJJJJJJJJJJJJ	AS:i:-12	XS:i:-12	XN:i:0	XM:i:2	XO:i:0	XG:i:0	NM:i:2	MD:Z:8A48A18	YT:Z:UU	YA:i:1	YM:i:1	YR:i:4	YL:i:6
ST-J00101:167:HFWTMBBXY:6:1104:8521:40104	0	tRNA-Trp-CCA-21	21	1	76M	*	0	0	GGACCCATGGCACAACTGGTAGTGCAACGGACTCCAAATCCGCAGGTTGGGCGTTCAGGTCGCTCTGGGTTCACCA	JJJJJJJJJJJJJJJJJJJJJJJJJJJJJJJJJJJJJJJJJJJJJJJJJJJJJJJJJJJJJJJJJJJJJJJJJJJJ	AS:i:-12	XS:i:-12	XN:i:0	XM:i:2	XO:i:0	XG:i:0	NM:i:2	MD:Z:8A48A18	YT:Z:UU	YA:i:1	YM:i:1	YR:i:4	YL:i:6
ST-J00101:167:HFWTMBBXY:6:1104:18081:40244	256	tRNA-Trp-CCA-21	21	1	76M	*	0	0	GGACCCATGGCACAACTGGTAGTGCAACGGACTCCAAATCCGCAGGTTGGGCGTTCATGTCGCTCTGGGTTCACCA	JJJJJJJJJJJJJJJJJJJJJJJJJJJJJJJJJJJJJJJJJJJJJJJJJJJJJJJJJJJJJJJJJJJJJJJJJJJJ	AS:i:-12	XS:i:-12	XN:i:0	XM:i:2	XO:i:0	XG:i:0	NM:i:2	MD:Z:8A48A18	YT:Z:UU	YA:i:1	YM:i:1	YR:i:4	YL:i:6
ST-J00101:167:HFWTMBBXY:6:1104:2696:40350	256	tRNA-Trp-CCA-21	21	1	76M	*	0	0	GGACCCATAGCACAACTGGTAGTGCAACGGACTCCAAATCCGCAGGTTGGGCGTTCAGGTCGCTCTGGGTTCACCA	JJJJJJJJJJJJJJJJJJJJJJJJJJJJJJJJJJJJJJJJJJJJJJJJJJJJJJJJJJJJJJJJJJJJJJJJJJJJ	AS:i:-6	XS:i:-6	XN:i:0	XM:i:1	XO:i:0	XG:i:0	NM:i:1	MD:Z:57A18	YT:Z:UU	YA:i:1	YM:i:1	YR:i:4	YL:i:6
ST-J00101:167:HFWTMBBXY:6:1104:3123:40350	256	tRNA-Trp-CCA-21	21	1	76M	*	0	0	GGACCCATTGCACAACTGGTAGTGCAACGGACTCCAAATCCGCAGGTTGGGCGTTCAGGTCGCTCTGGGTTCACCA	JJJJJJJJJJJJJJJJJJJJJJJJJJJJJJJJJJJJJJJJJJJJJJJJJJJJJJJJJJJJJJJGJJJJJJJJJJJJ	AS:i:-12	XS:i:-12	XN:i:0	XM:i:2	XO:i:0	XG:i:0	NM:i:2	MD:Z:8A48A18	YT:Z:UU	YA:i:1	YM:i:1	YR:i:4	YL:i:6
ST-J00101:167:HFWTMBBXY:6:1104:16579:40280	256	tRNA-Trp-CCA-21	21	1	76M	*	0	0	GGACCCATTGCACAACTGGTAGTGCAACGGACTCCAAATCCGCAGGTTGGGCGTTCAGGTCGCTCTGGGTTCACCA	JJJJJJJJJJJJJJJJJJJJJJJJJJJJJJJJJJJJJJJJJJJJJJJJJJJJJJJJJJJJJJJJJJJJJJJJJJJJ	AS:i:-12	XS:i:-12	XN:i:0	XM:i:2	XO:i:0	XG:i:0	NM:i:2	MD:Z:8A48A18	YT:Z:UU	YA:i:1	YM:i:1	YR:i:4	YL:i:6
ST-J00101:167:HFWTMBBXY:6:1104:2047:40209	256	tRNA-Trp-CCA-21	21	1	76M	*	0	0	GGACCCATTGCACAACTGGTAGTGCAACGGACTCCAAATCCGCAGGTTGGGCGTTCAGGTCGCTCTGGGTTCACCA	JJJJJJJJJJJJJJJJJJJJJJJJJJJJJJJJJJDJJJ:JJJDJJJJJJJJJJJJJJJJJJJJJJJJJJJJJJJJJ	AS:i:-12	XS:i:-12	XN:i:0	XM:i:2	XO:i:0	XG:i:0	NM:i:2	MD:Z:8A48A18	YT:Z:UU	YA:i:1	YM:i:1	YR:i:4	YL:i:6
ST-J00101:167:HFWTMBBXY:6:1104:18822:40121	256	tRNA-Trp-CCA-21	21	1	76M	*	0	0	GGACCCATTGCACAACTGGTAGTGCAACGGACTCCAAATCCGCAGGTTGGGCGTTCAGGTCGCTCTGGGTTCACCA	JJJJJJJJJJJJJJJJJJJJJJJJJJJJJJJJJJIJJJJJJJJJJJJJJJJJJJJJJJJJJJJJJJJJJJJJJJJJ	AS:i:-12	XS:i:-12	XN:i:0	XM:i:2	XO:i:0	XG:i:0	NM:i:2	MD:Z:8A48A18	YT:Z:UU	YA:i:1	YM:i:1	YR:i:4	YL:i:6
ST-J00101:167:HFWTMBBXY:6:1104:20263:40121	256	tRNA-Trp-CCA-21	21	0	76M	*	0	0	GGACCCATTGCACAACTGGTAGTGCAACGGACTCCAAATCCNCAGGTTGGGCGTTCAGGTCGCTCTGGGTTCACCA	J?GJJIJJIJJFGJJJJJJJAJIJJJJJJJJJFGJJBJ0JJ!?G5I????JJJJJJJJJJJJJ?:JJJBDGFJJJJ	AS:i:-17	XS:i:-17	XN:i:0	XM:i:3	XO:i:0	XG:i:0	NM:i:3	MD:Z:8A32G15A18	YT:Z:UU	YA:i:1	YM:i:1	YR:i:4	YL:i:6
ST-J00101:167:HFWTMBBXY:6:1104:15706:40420	256	tRNA-Trp-CCA-21	21	1	76M	*	0	0	GGACCCATTGCACAACTGGTAGTGCAACGGACTCCAAATCCGCAGGTTGGGCGTTCAGGTCGCTCTGGGTTCACCA	JJJJJJJJJJJJJJJJJJJJJJJJJJJJJJJJJJJJJJJJJJJJJJJJJJJJJJJJJJJJJJJJJJJJJJJJJJJJ	AS:i:-12	XS:i:-12	XN:i:0	XM:i:2	XO:i:0	XG:i:0	NM:i:2	MD:Z:8A48A18	YT:Z:UU	YA:i:1	YM:i:1	YR:i:4	YL:i:6
ST-J00101:167:HFWTMBBXY:6:1104:16955:40614	0	tRNA-Trp-CCA-21	21	1	76M	*	0	0	GGACCCATTGCACAACTGGTAGTGCAACGGACTCCAAATCCGCAGGTTGGGCGTTCAGGTCGCTCTGGGTTCACCA	JJJJJJJJJJJJJJJJJJJJJJJJJJJJJJJJJJJJJJJJJJJJJJJJJJJJJJJJJJJJJJJJJJJJJJJJJJJJ	AS:i:-12	XS:i:-12	XN:i:0	XM:i:2	XO:i:0	XG:i:0	NM:i:2	MD:Z:8A48A18	YT:Z:UU	YA:i:1	YM:i:1	YR:i:4	YL:i:6
ST-J00101:167:HFWTMBBXY:6:1104:17777:40455	256	tRNA-Trp-CCA-21	21	1	76M	*	0	0	GGACCCATTGCACAACTGGTAGTGCAACGGACTCCAAATCCGCAGGTTGGGCGTTCAGGTCGCTCTGGGTTCACCA	JJJJJJJJJJJJJJJJJJJJJJJJJJJJJJJJJJJJJJJJJJJJJJJJJJJJJJJJJJJJJJJJJJJJJJJJJJJJ	AS:i:-12	XS:i:-12	XN:i:0	XM:i:2	XO:i:0	XG:i:0	NM:i:2	MD:Z:8A48A18	YT:Z:UU	YA:i:1	YM:i:1	YR:i:4	YL:i:6
ST-J00101:167:HFWTMBBXY:6:1104:16163:40473	256	tRNA-Trp-CCA-21	21	1	76M	*	0	0	GGACCCATGGCACAACTGGTAGTGCAACGGACTCCAAATCCGCAGGTTGGGCGTTCAAGTCGCTCTGGGTTCACCA	JJJJJJJJJJJJJJJJJJJJJJJJJJJJJJJJJJJJJJJJJJJJJJJJJJJJJJJJJJJJJJJJJJJJJJJJJJJJ	AS:i:-6	XS:i:-6	XN:i:0	XM:i:1	XO:i:0	XG:i:0	NM:i:1	MD:Z:8A67	YT:Z:UU	YA:i:1	YM:i:1	YR:i:4	YL:i:6
ST-J00101:167:HFWTMBBXY:6:1104:10815:40526	256	tRNA-Trp-CCA-21	21	1	76M	*	0	0	GGACCCATAGCACAACTGGTAGTGCAACGGACTCCAAATCCGCAGGTTGGGCGTTCAGGTCGCTCTGGGTTCACCA	JJJJJJJJJJJJJJJJJJJJJJJJJJJJJJJJJJJJJJJJJJJJJJJJJJJJJJJJJJJJJJJJJJJJJJJJJJJJ	AS:i:-6	XS:i:-6	XN:i:0	XM:i:1	XO:i:0	XG:i:0	NM:i:1	MD:Z:57A18	YT:Z:UU	YA:i:1	YM:i:1	YR:i:4	YL:i:6
ST-J00101:167:HFWTMBBXY:6:1104:20466:40543	256	tRNA-Trp-CCA-21	21	1	76M	*	0	0	GGACCCATGGCACAACTGGTAGTGCAACGGACTCCAAATCCGCAGGTTGGGCGTTCAGGTCGCTCTGGGTTCACCA	JJJJJJJJJJJJJJJJJJJJJJJJJJJJJJJJJJJJJJJJJJJJJJJJJJJJJJJJJJJJJJJJJJJJJJJJJJJJ	AS:i:-12	XS:i:-12	XN:i:0	XM:i:2	XO:i:0	XG:i:0	NM:i:2	MD:Z:8A48A18	YT:Z:UU	YA:i:1	YM:i:1	YR:i:4	YL:i:6
ST-J00101:167:HFWTMBBXY:6:1104:31264:40543	0	tRNA-Trp-CCA-21	21	1	76M	*	0	0	GGACCCATGGCACAACTGGTAGTGCAACGGACTCCAAATCCGCAGGTTGGGCGTTCAGGTCGCTCTGGGTTCACCA	JJJJJJJJJJJJJJJJJJJJJJJJJJJJJJJJJJJIJJJJJJI:JJJJJDJJJJJJJJJJJJJJJJJJJJJJJJJJ	AS:i:-12	XS:i:-12	XN:i:0	XM:i:2	XO:i:0	XG:i:0	NM:i:2	MD:Z:8A48A18	YT:Z:UU	YA:i:1	YM:i:1	YR:i:4	YL:i:6
ST-J00101:167:HFWTMBBXY:6:1104:4543:40772	0	tRNA-Trp-CCA-21	21	1	76M	*	0	0	GGACCCATGGCACAACTGGTAGTGCAACGGACTCCAAATCCGCAGGTTGGGCGTTCAGGTCGCTCTGGGTTCACCA	JJJJJJJJJJJJJJJJJJJJJJJJJJJJJJJJJJJJJJJJJJJJJJJJJJJJJJJJJJJJJJJJJJJJJJJJJJJJ	AS:i:-12	XS:i:-12	XN:i:0	XM:i:2	XO:i:0	XG:i:0	NM:i:2	MD:Z:8A48A18	YT:Z:UU	YA:i:1	YM:i:1	YR:i:4	YL:i:6
ST-J00101:167:HFWTMBBXY:6:1104:10074:40649	256	tRNA-Trp-CCA-21	21	0	19M1D56M	*	0	0	GGACCCATGGCACAACTGGAGTGCAACGGACTCCAAATCCGCAGGTTGGGCGTTCAGGTCGCTCTGGGTTCACCA	JJJJJJJJJJJJJJJJJJJJJJJJJJJJJJJJJJJJJJJJJJJJJJJJJJJJJJJJJJJJJJJJJJJJJJJJJJJ	AS:i:-20	XS:i:-20	XN:i:0	XM:i:2	XO:i:1	XG:i:1	NM:i:3	MD:Z:8A10^T37A18	YT:Z:UU	YA:i:1	YM:i:1	YR:i:4	YL:i:6
ST-J00101:167:HFWTMBBXY:6:1104:9008:40666	256	tRNA-Trp-CCA-21	21	1	76M	*	0	0	GGACCCATTGCACAACTGGTAGTGCAACGGACTCCAAATCCGCAGGTTGGGCGTTCATGTCGCTCTGGGTTCACCA	JJJJJJJJJJJJJJJJJJJJJJJJJJJJJJJJJJJJJJIJJJJJJJJJJJJJJJJJJJJJJJJJJJJJJJJJJJJJ	AS:i:-12	XS:i:-12	XN:i:0	XM:i:2	XO:i:0	XG:i:0	NM:i:2	MD:Z:8A48A18	YT:Z:UU	YA:i:1	YM:i:1	YR:i:4	YL:i:6
ST-J00101:167:HFWTMBBXY:6:1104:14976:40666	0	tRNA-Trp-CCA-21	21	1	76M	*	0	0	GGACCCATGGCACAACTGGTAGTGCAACGGACTCCAAATCCGCAGGTTGGGCGTTCAGGTCGCTCTGGGTTCACCA	JJJJJJJJJJJJJJJJJJJJJJJJJJJJJJJJJJJJJJJJJJJJJJJJJJJJJJJJJJJJJJJJJJJJJJJJJJJJ	AS:i:-12	XS:i:-12	XN:i:0	XM:i:2	XO:i:0	XG:i:0	NM:i:2	MD:Z:8A48A18	YT:Z:UU	YA:i:1	YM:i:1	YR:i:4	YL:i:6
ST-J00101:167:HFWTMBBXY:6:1104:8674:39488	256	tRNA-Trp-CCA-21	21	1	76M	*	0	0	GGACCCATAGCACAACTGGTAGTGCAACGGACTCCAAATCCGCAGGTTGGGCGTTCAGGTCGCTCTGGGTTCACCA	JJJJJJJJJJJJJJJJJJJJJJJJJJJJJJJJJJJJJJJJJJJJJJJJJJJJJJJJJJJJJJJJJJJJJJJJJJJJ	AS:i:-6	XS:i:-6	XN:i:0	XM:i:1	XO:i:0	XG:i:0	NM:i:1	MD:Z:57A18	YT:Z:UU	YA:i:1	YM:i:1	YR:i:4	YL:i:6
ST-J00101:167:HFWTMBBXY:6:1104:16610:40825	256	tRNA-Trp-CCA-21	21	1	76M	*	0	0	GGACCCATAGCACAACTGGTAGTGCAACGGACTCCAAATCCGCAGGTTGGGCGTTCATGTCGCTCTGGGTTCACCA	JJJJJJJJJJJJJJJJJJJJJJJJJJJJJJJJJJJJJJJJJJJJJJJJJJJJJJJJJJJJJJJJJJJJJJJJJJJJ	AS:i:-6	XS:i:-6	XN:i:0	XM:i:1	XO:i:0	XG:i:0	NM:i:1	MD:Z:57A18	YT:Z:UU	YA:i:1	YM:i:1	YR:i:4	YL:i:6
ST-J00101:167:HFWTMBBXY:6:1104:25296:40825	256	tRNA-Trp-CCA-21	21	1	76M	*	0	0	GGACCCATTGCACAACTGGTAGTGCAACGGACTCCAAATCCGCAGGTTGGGCGTTCAGGTCGCTCTGGGTTCACCA	JJJJJJJJJJJJJJJJJJJJJJJJJJJJJJJJJJJJJJJJJJJJJJJJJJJJJJJJJJJJJJJJJJJJJJJJJJJJ	AS:i:-12	XS:i:-12	XN:i:0	XM:i:2	XO:i:0	XG:i:0	NM:i:2	MD:Z:8A48A18	YT:Z:UU	YA:i:1	YM:i:1	YR:i:4	YL:i:6
ST-J00101:167:HFWTMBBXY:6:1104:17107:40842	256	tRNA-Trp-CCA-21	21	1	76M	*	0	0	GGACCCATAGCACAACTGGTAGTGCAACGGACTCCAAATCCGCAGGTTGGGCGTTCATGTCGCTCTGGGTTCACCA	JJJJJJJJJJJJJJJJJJJJJJJJJJJJJJJJJJJJJJJJJJJJJJJJJJJJJJJJJJJJJJJJJJJJJJJJJJJJ	AS:i:-6	XS:i:-6	XN:i:0	XM:i:1	XO:i:0	XG:i:0	NM:i:1	MD:Z:57A18	YT:Z:UU	YA:i:1	YM:i:1	YR:i:4	YL:i:6
ST-J00101:167:HFWTMBBXY:6:1104:10368:40948	0	tRNA-Trp-CCA-21	21	1	76M	*	0	0	GGACCCATGGCACAACTGGTAGTGCAACGGACTCCAAATCCGCAGGTTGGGCGTTCAGGTCGCTCTGGGTTCACCA	JJJJJJJJJJJJJJJJJJJJJJJJJJJJJJJJJJJJJJJJJJJJJJJJJJJJJJJJJJJJJJJJJJJJJJJJJJJJ	AS:i:-12	XS:i:-12	XN:i:0	XM:i:2	XO:i:0	XG:i:0	NM:i:2	MD:Z:8A48A18	YT:Z:UU	YA:i:1	YM:i:1	YR:i:4	YL:i:6
ST-J00101:167:HFWTMBBXY:6:1104:13200:40965	256	tRNA-Trp-CCA-21	21	1	76M	*	0	0	GGACCCATTGCACAACTGGTAGTGCAACGGACTCCAAATCCGCAGGTTGGGCGTTCAGGTCGCTCTGGGTTCACCA	JJJJJJJJJJJJJJJJJJJJJJJJJJJJJJJJJJJJJJJDIJIJJJJJJIJJJJJJJJJJJJJJJJJJJJJJJJJJ	AS:i:-12	XS:i:-12	XN:i:0	XM:i:2	XO:i:0	XG:i:0	NM:i:2	MD:Z:8A48A18	YT:Z:UU	YA:i:1	YM:i:1	YR:i:4	YL:i:6
ST-J00101:167:HFWTMBBXY:6:1104:16447:40965	256	tRNA-Trp-CCA-21	21	1	76M	*	0	0	GGACCCATGGCACAACTGGTAGTGCAACGGACTCCAAATCCGCAGGTTGGGCGTTCAGGTCGCTCTGGGTTCACCA	JJJJJJJJJJJJJJJJJJJJJJJJJJJJJJJJJJJJJJJJJJJJJJJJJJJJJJJJJJJJJJJJJJJJJJJJJJJJ	AS:i:-12	XS:i:-12	XN:i:0	XM:i:2	XO:i:0	XG:i:0	NM:i:2	MD:Z:8A48A18	YT:Z:UU	YA:i:1	YM:i:1	YR:i:4	YL:i:6
ST-J00101:167:HFWTMBBXY:6:1104:3873:40913	256	tRNA-Trp-CCA-21	21	1	76M	*	0	0	GGACCCATGGCACAACTGGTAGTGCAACGGACTCCAAATCCGCAGGTTGGGCGTTCAGGTCGCTCTGGGTTCACCA	JJJJJJJJJJJJJJJJJJJJJJJJJJJJJJJJJJJJJJJJJJJJJJJJJJJJJJJJJJJJJJJJJJJJJJJJJJJJ	AS:i:-12	XS:i:-12	XN:i:0	XM:i:2	XO:i:0	XG:i:0	NM:i:2	MD:Z:8A48A18	YT:Z:UU	YA:i:1	YM:i:1	YR:i:4	YL:i:6
ST-J00101:167:HFWTMBBXY:6:1104:11343:40913	256	tRNA-Trp-CCA-21	21	1	76M	*	0	0	GGACCCATGGCACAACTGGTAGTGCAACGGACTCCAAATCCGCAGGTTGGGCGTTCAGGTCGCTCTGGGTTCACCA	JJJJJJJJJJJJJJJJJJJJJJJJJJJJJJJJJJJJJJJJJJJJJJJJJJJJJJJJJJJJJJJJJJJJJJJJJJJJ	AS:i:-12	XS:i:-12	XN:i:0	XM:i:2	XO:i:0	XG:i:0	NM:i:2	MD:Z:8A48A18	YT:Z:UU	YA:i:1	YM:i:1	YR:i:4	YL:i:6
ST-J00101:167:HFWTMBBXY:6:1104:20121:40930	256	tRNA-Trp-CCA-21	21	1	76M	*	0	0	GGACCCATTGCACAACTGGTAGTGCAACGGACTCCAAATCCGCAGGTTGGGCGTTCAGGTCGCTCTGGGTTCACCA	JJJJJJJJJJJJJJJJJJJJJJJJJJJJJJJJJJJJJJJJJJJJJJJJJJJJJJJJJJJJJJJJJJJJJJJJJJJJ	AS:i:-12	XS:i:-12	XN:i:0	XM:i:2	XO:i:0	XG:i:0	NM:i:2	MD:Z:8A48A18	YT:Z:UU	YA:i:1	YM:i:1	YR:i:4	YL:i:6
ST-J00101:167:HFWTMBBXY:6:1104:26595:40930	256	tRNA-Trp-CCA-21	21	1	76M	*	0	0	GGACCCATGGCACAACTGGTAGTGCAACGGACTCCAAATCCGCAGGTTGGGCGTTCAGGTCGCTCTGGGTTCACCA	JJJJJJJJJJJJJJJJJJJJJJJJJJJJJJJJJJJJJJJJJJJJJJJJJJJJJJJJJJJJJJJJJJJJJJJJJJJJ	AS:i:-12	XS:i:-12	XN:i:0	XM:i:2	XO:i:0	XG:i:0	NM:i:2	MD:Z:8A48A18	YT:Z:UU	YA:i:1	YM:i:1	YR:i:4	YL:i:6
ST-J00101:167:HFWTMBBXY:6:1104:14133:41036	256	tRNA-Trp-CCA-21	21	1	76M	*	0	0	GGACCCATGGCACAACTGGTAGTGCAACGGACTCCAAATCCGCAGGTTGGGCGTTCAGGTCGCTCTGGGTTCACCA	JJJJJJJJJJJJJJJJJJJJJJJJJJJJJJJJJJJJJAJIJJJJJJJJ>JJJJJJJJJJJJJJJJIJJJJJJJJJJ	AS:i:-12	XS:i:-12	XN:i:0	XM:i:2	XO:i:0	XG:i:0	NM:i:2	MD:Z:8A48A18	YT:Z:UU	YA:i:1	YM:i:1	YR:i:4	YL:i:6
ST-J00101:167:HFWTMBBXY:6:1104:14844:41036	256	tRNA-Trp-CCA-21	21	1	76M	*	0	0	GGACCCATGGCACAACTGGTAGTGCAACGGACTCCAAATCCGCAGGTTGGGCGTTCAGGTCGCTCTGGGTTCACCA	JJJJJJJJJJJJJJJJJJJJJJJJJJJJJJJJJJJJJJJJJJJJJJJJJJJJJJJJJJJJJJJJJJJJJJJJJJJJ	AS:i:-12	XS:i:-12	XN:i:0	XM:i:2	XO:i:0	XG:i:0	NM:i:2	MD:Z:8A48A18	YT:Z:UU	YA:i:1	YM:i:1	YR:i:4	YL:i:6
ST-J00101:167:HFWTMBBXY:6:1104:27407:41071	256	tRNA-Trp-CCA-21	21	1	76M	*	0	0	GGACCCATTGCACAACTGGTAGTGCAACGGACTCCAAATCCGCAGGTTGGGCGTTCAGGTCGCTCTGGGTTCACCA	JJJJJJJJJJJJJJJJJJJJJJJJJJJJJJJJJJJJJJJJJJJJJJJJJJJJJJJJJJJJJJJJJJJJJJJJJJJJ	AS:i:-12	XS:i:-12	XN:i:0	XM:i:2	XO:i:0	XG:i:0	NM:i:2	MD:Z:8A48A18	YT:Z:UU	YA:i:1	YM:i:1	YR:i:4	YL:i:6
ST-J00101:167:HFWTMBBXY:6:1104:4675:41106	256	tRNA-Trp-CCA-21	21	1	76M	*	0	0	GGACCCATTGCACAACTGGTAGTGCAACGGACTCCAAATCCGCAGGTTGGGCGTTCAGGTCGCTCTGGGTTCACCA	JJJJJJJJJJJJJJJJJJJJJJJJJJJJJJJJJJJJJJJJJJJJJJJJJJJJJJJJJJJJJJJJJJJJJJJJJJJJ	AS:i:-12	XS:i:-12	XN:i:0	XM:i:2	XO:i:0	XG:i:0	NM:i:2	MD:Z:8A48A18	YT:Z:UU	YA:i:1	YM:i:1	YR:i:4	YL:i:6
ST-J00101:167:HFWTMBBXY:6:1104:14032:41106	256	tRNA-Trp-CCA-21	21	1	76M	*	0	0	GGACCCATGGCACAACTGGTAGTGCAACGGACTCCAAATCCGCAGGTTGGGCGTTCAGGTCGCTCTGGGTTCACCA	JJJJJJJJJJJJJJJJJJJJJJJJJJJJJJJJJJJJJJJJJJJJJJJJJJJJJJJJJJJJJJJJJJJJJJJJJJJJ	AS:i:-12	XS:i:-12	XN:i:0	XM:i:2	XO:i:0	XG:i:0	NM:i:2	MD:Z:8A48A18	YT:Z:UU	YA:i:1	YM:i:1	YR:i:4	YL:i:6
ST-J00101:167:HFWTMBBXY:6:1104:9130:41124	256	tRNA-Trp-CCA-21	21	1	76M	*	0	0	GGACCCATGGCACAACTGGTAGTGCAACGGACTCCAAATCCGCAGGTTGGGCGTTCAGGTCGCTCTGGGTTCACCA	JJJJJJJJJJJJJJJJJJJJJJJJJJJJJJJJJJJJJJJJJJJJJJJJJJJJJJJJJJJJJJJJJJJJJJJJJJJJ	AS:i:-12	XS:i:-12	XN:i:0	XM:i:2	XO:i:0	XG:i:0	NM:i:2	MD:Z:8A48A18	YT:Z:UU	YA:i:1	YM:i:1	YR:i:4	YL:i:6
ST-J00101:167:HFWTMBBXY:6:1104:14671:41581	256	tRNA-Trp-CCA-21	21	1	76M	*	0	0	GGACCCATAGCACAACTGGTAGTGCAACGGACTCCAAATCCGCAGGTTGGGCGTTCAGGTCGCTCTGGGTTCACCA	JJJJJJJJJJJJJJJJJJJJJJJJJJJJJJJJJJJJJJJJJJJJJJJJJJJJJJJJJJJJJJJJJJJJJJJJJJJJ	AS:i:-6	XS:i:-6	XN:i:0	XM:i:1	XO:i:0	XG:i:0	NM:i:1	MD:Z:57A18	YT:Z:UU	YA:i:1	YM:i:1	YR:i:4	YL:i:6
ST-J00101:167:HFWTMBBXY:6:1104:10135:41598	0	tRNA-Trp-CCA-21	21	1	76M	*	0	0	GGACCCATTGCACAACTGGTAGTGCAACGGACTCCAAATCCGCAGGTTGGGCGTTCAGGTCGCTCTGGGTTCACCA	JJJJJJJJJJJJJJJJJJJJJJJJJJJJJJJJJJJJJJJJJJJJJJJJJJJJJJJJJJJJJJJJJJJJJJJJJJJJ	AS:i:-12	XS:i:-12	XN:i:0	XM:i:2	XO:i:0	XG:i:0	NM:i:2	MD:Z:8A48A18	YT:Z:UU	YA:i:1	YM:i:1	YR:i:4	YL:i:6
ST-J00101:167:HFWTMBBXY:6:1104:17076:41598	256	tRNA-Trp-CCA-21	21	0	76M	*	0	0	GGACCCATTGCACAACTGGTAGTGCAACGGACTCCAAATCCGCAGGTTGGGCGTTTAGGTCGCTCTGGGTTCACCA	JJJJJJJJJJJJJJJJJJJJJJJJJJJJJJJJJJJJJJJJJJJJJJJJJJJJJJJJJJJJJJJJJJJJJJJJJJJJ	AS:i:-18	XS:i:-18	XN:i:0	XM:i:3	XO:i:0	XG:i:0	NM:i:3	MD:Z:8A46C1A18	YT:Z:UU	YA:i:1	YM:i:1	YR:i:4	YL:i:6
ST-J00101:167:HFWTMBBXY:6:1104:13169:41616	0	tRNA-Trp-CCA-21	21	1	76M	*	0	0	GGACCCATAGCACAACTGGTAGTGCAACGGACTCCAAATCCGCAGGTTGGGCGTTCAGGTCGCTCTGGGTTCACCA	JJJJJJJJJJJJJJJJJJJJJJJJJJJJJJJJJJJJJJJJJJJJJJJJJJJJJJJJJJJJJJJJJJJJJJJJJJJJ	AS:i:-6	XS:i:-6	XN:i:0	XM:i:1	XO:i:0	XG:i:0	NM:i:1	MD:Z:57A18	YT:Z:UU	YA:i:1	YM:i:1	YR:i:4	YL:i:6
ST-J00101:167:HFWTMBBXY:6:1104:21572:41616	0	tRNA-Trp-CCA-21	21	1	76M	*	0	0	GGACCCATTGCACAACTGGTAGTGCAACGGACTCCAAATCCGCAGGTTGGGCGTTCAGGTCGCTCTGGGTTCACCA	JJJJJJJJJJJJJJJJJJJJJJJJJJJJJJJJJJJJJJDJJJJJJJJJJJJJJJJJJJJJJJJJJJJJJJJJJJJJ	AS:i:-12	XS:i:-12	XN:i:0	XM:i:2	XO:i:0	XG:i:0	NM:i:2	MD:Z:8A48A18	YT:Z:UU	YA:i:1	YM:i:1	YR:i:4	YL:i:6
ST-J00101:167:HFWTMBBXY:6:1104:25083:41616	256	tRNA-Trp-CCA-21	21	1	76M	*	0	0	GGACCCATGGCACAACTGGTAGTGCAACGGACTCCAAATCCGCAGGTTGGGCGTTCAAGTCGCTCTGGGTTCACCA	JJJJJJJJJJJJJJJJJJJJJJJJJJJJJJJJJJJJJJJJJJJJJJJJJJJJJJJJJJJJJJJJJJJJJJJJJJJJ	AS:i:-6	XS:i:-6	XN:i:0	XM:i:1	XO:i:0	XG:i:0	NM:i:1	MD:Z:8A67	YT:Z:UU	YA:i:1	YM:i:1	YR:i:4	YL:i:6
ST-J00101:167:HFWTMBBXY:6:1104:6400:41211	256	tRNA-Trp-CCA-21	21	0	6M2D68M	*	0	0	GGACCCAGCACAACTGGTAGTGCAACGGACTCCAAATCCGCAGGTTGGGCGTTCAGGTCGCTCTGGGTTCACCA	JJJJJJJJJJJJJJJJJJJJJJJJJJJJJJJJJJJJJJJJJJJJJJJJJJ>JJIJJJ>JI>>JJJJJJJJJJJJ	AS:i:-17	XS:i:-17	XN:i:0	XM:i:1	XO:i:1	XG:i:2	NM:i:3	MD:Z:6^AT49A18	YT:Z:UU	YA:i:1	YM:i:1	YR:i:4	YL:i:6
ST-J00101:167:HFWTMBBXY:6:1104:4472:41247	0	tRNA-Trp-CCA-21	21	1	76M	*	0	0	GGACCCATTGCACAACTGGTAGTGCAACGGACTCCAAATCCGCAGGTTGGGCGTTCAGGTCGCTCTGGGTTCACCA	JJJJJJJJJJJJJJJJJJJJJJJJJJJJJJJJJJJJJJJJJJJJJJJJJJJJJJJJJJJJJJJJJJJJJJJJJJJJ	AS:i:-12	XS:i:-12	XN:i:0	XM:i:2	XO:i:0	XG:i:0	NM:i:2	MD:Z:8A48A18	YT:Z:UU	YA:i:1	YM:i:1	YR:i:4	YL:i:6
ST-J00101:167:HFWTMBBXY:6:1104:12499:41264	256	tRNA-Trp-CCA-21	21	1	76M	*	0	0	GGACCCATTGCACAACTGGTAGTGCAACGGACTCCAAATCCGCAGGTTGGGCGTTCAGGTCGCTCTGGGTTCACCA	JJJJJJJJJJJJJJJJJJJJJJJJJJJJJJJJJJJJJJJJJJJJJJJJJJ>JJ>>JJJJ>IJIJJJJJJJJJJJJJ	AS:i:-12	XS:i:-12	XN:i:0	XM:i:2	XO:i:0	XG:i:0	NM:i:2	MD:Z:8A48A18	YT:Z:UU	YA:i:1	YM:i:1	YR:i:4	YL:i:6
ST-J00101:167:HFWTMBBXY:6:1104:14072:41282	256	tRNA-Trp-CCA-21	21	1	76M	*	0	0	GGACCCATAGCACAACTGGTAGTGCAACGGACTCCAAATCCGCAGGTTGGGCGTTCAGGTCGCTCTGGGTTCACCA	JJJJJJJJJJJJJJJJJJJJJJJJJJJJJJJJJJJJJJJJJJJJJJJJJJJJJJJJJJJJJJJJJJJJJJJJJJJJ	AS:i:-6	XS:i:-6	XN:i:0	XM:i:1	XO:i:0	XG:i:0	NM:i:1	MD:Z:57A18	YT:Z:UU	YA:i:1	YM:i:1	YR:i:4	YL:i:6
ST-J00101:167:HFWTMBBXY:6:1104:20425:41282	256	tRNA-Trp-CCA-21	21	0	17M1D58M	*	0	0	GGACCCATTGCACAACTGTAGTGCAACGGACTCCAAATCCGCAGGTTGGGCGTTCATGTCGCTCTGGGTTCACCA	JJJJJJJJJJJJJJJJJJJJJJJJJJJJJJJJJJJJJJJJJJJJJJJJJJJJJJJJJJJJJJJJJJJJJJJJJJJ	AS:i:-20	XS:i:-20	XN:i:0	XM:i:2	XO:i:1	XG:i:1	NM:i:3	MD:Z:8A8^G39A18	YT:Z:UU	YA:i:1	YM:i:1	YR:i:4	YL:i:6
ST-J00101:167:HFWTMBBXY:6:1104:21004:41475	0	tRNA-Trp-CCA-21	21	1	76M	*	0	0	GGACCCATAGCACAACTGGTAGTGCAACGGACTCCAAATCCGCAGGTTGGGCGTTCAGGTCGCTCTGGGTTCACCA	JJJJJJJJJJJJJJJJJJJJJJJJJJJJJJJJJJJJJJJJJJJJJJJJJJJJJJJJJJJJJJJJJJJJJJJJJJJJ	AS:i:-6	XS:i:-6	XN:i:0	XM:i:1	XO:i:0	XG:i:0	NM:i:1	MD:Z:57A18	YT:Z:UU	YA:i:1	YM:i:1	YR:i:4	YL:i:6
ST-J00101:167:HFWTMBBXY:6:1104:25164:41475	256	tRNA-Trp-CCA-21	21	1	76M	*	0	0	GGACCCATGGCACAACTGGTAGTGCAACGGACTCCAAATCCGCAGGTTGGGCGTTCAAGTCGCTCTGGGTTCACCA	JJJJJJJJJJJJJJJJJJJJJJJJJJJJJJJJJJJJJJJJJJJJJJJJJJJJJJJJJJJJJJJJJJJJJJJJJJJJ	AS:i:-6	XS:i:-6	XN:i:0	XM:i:1	XO:i:0	XG:i:0	NM:i:1	MD:Z:8A67	YT:Z:UU	YA:i:1	YM:i:1	YR:i:4	YL:i:6
ST-J00101:167:HFWTMBBXY:6:1104:26585:41475	0	tRNA-Trp-CCA-21	21	1	76M	*	0	0	GGACCCATGGCACAACTGGTAGTGCAACGGACTCCAAATCCGCAGGTTGGGCGTTCAGGTCGCTCTGGGTTCACCA	JJJJJJJJJJJJJJJJJJJJJJJJJJJJJJJJJJJJJJJJJJJJJJJJJJJJJJJJJJJJJJJJJJJJJJJJJJJJ	AS:i:-12	XS:i:-12	XN:i:0	XM:i:2	XO:i:0	XG:i:0	NM:i:2	MD:Z:8A48A18	YT:Z:UU	YA:i:1	YM:i:1	YR:i:4	YL:i:6
ST-J00101:167:HFWTMBBXY:6:1104:9496:41686	256	tRNA-Trp-CCA-21	21	1	76M	*	0	0	GGACCCATTGCACAACTGGTAGTGCAACGGACTCCAAATCCGCAGGTTGGGCGTTCAGGTCGCTCTGGGTTCACCA	JJJJJJJJJJJJJJJJJJJJJJJJJJJJJJJJJJJJJJJJJJJJJJJJJJJJJJJJJJJJJJJJJJJJJJJJJJJJ	AS:i:-12	XS:i:-12	XN:i:0	XM:i:2	XO:i:0	XG:i:0	NM:i:2	MD:Z:8A48A18	YT:Z:UU	YA:i:1	YM:i:1	YR:i:4	YL:i:6
ST-J00101:167:HFWTMBBXY:6:1104:14692:41686	256	tRNA-Trp-CCA-21	21	1	76M	*	0	0	GGACCCATAGCACAACTGGTAGTGCAACGGACTCCAAATCCGCAGGTTGGGCGTTCATGTCGCTCTGGGTTCACCA	JJJJJJJJJJJJJJJJJJJJJJJJJJJJJJJJJJJJJJJJJJJJJJJJJJJJJJJJJJJJJJJJJJJJJJJJJJJJ	AS:i:-6	XS:i:-6	XN:i:0	XM:i:1	XO:i:0	XG:i:0	NM:i:1	MD:Z:57A18	YT:Z:UU	YA:i:1	YM:i:1	YR:i:4	YL:i:6
ST-J00101:167:HFWTMBBXY:6:1104:29264:41686	256	tRNA-Trp-CCA-21	21	1	76M	*	0	0	GGACCCATAGCACAACTGGTAGTGCAACGGACTCCAAATCCGCAGGTTGGGCGTTCAGGTCGCTCTGGGTTCACCA	JJJJJJJJJJJJJJJJJJJJJJJJJJJJJJJJJJJJJJJJJJJJJJJJJJJJJJJJJJJJJJJJJJJJJJJJJJJJ	AS:i:-6	XS:i:-6	XN:i:0	XM:i:1	XO:i:0	XG:i:0	NM:i:1	MD:Z:57A18	YT:Z:UU	YA:i:1	YM:i:1	YR:i:4	YL:i:6
ST-J00101:167:HFWTMBBXY:6:1104:22739:41704	256	tRNA-Trp-CCA-21	21	1	76M	*	0	0	GGACCCATAGCACAACTGGTAGTGCAACGGACTCCAAATCCGCAGGTTGGGCGTTCAGGTCGCTCTGGGTTCACCA	JJJJJJJJJJJJJJJJJJJJJJJJJJJJJJJJJJJJJJJJJJJJJJJJJJJJJJJJJJJJJJJJJJJJJJJJJJJJ	AS:i:-6	XS:i:-6	XN:i:0	XM:i:1	XO:i:0	XG:i:0	NM:i:1	MD:Z:57A18	YT:Z:UU	YA:i:1	YM:i:1	YR:i:4	YL:i:6
ST-J00101:167:HFWTMBBXY:6:1104:8369:41739	256	tRNA-Trp-CCA-21	21	1	76M	*	0	0	GGACCCATTGCACAACTGGTAGTGCAACGGACTCCAAATCCGCAGGTTGGGCGTTCAGGTCGCTCTGGGTTCACCA	JJJJJJJJJJJJJJJJJJJJJJJJJJJJJJJJJJJJJJJJJJJJJJJJJJJJJJJJJJJJJJJJJJJJJJJJJJJJ	AS:i:-12	XS:i:-12	XN:i:0	XM:i:2	XO:i:0	XG:i:0	NM:i:2	MD:Z:8A48A18	YT:Z:UU	YA:i:1	YM:i:1	YR:i:4	YL:i:6
ST-J00101:167:HFWTMBBXY:6:1104:13829:41739	256	tRNA-Trp-CCA-21	21	0	5M5D66M	*	0	0	GGACCCACAACTGGTAGTGCAACGGACTCCAAATCCGCAGGTTGGGCGTTCAGGTCGCTCTGGGTTCACCA	JJJJJJJJJJJJJJJJJJJJJJJJJJJJJJJJFJJJJJJJJJJJJJJJJJJJJJ>>JJ>>JJJIJJJJIJJ	AS:i:-26	XS:i:-26	XN:i:0	XM:i:1	XO:i:1	XG:i:5	NM:i:6	MD:Z:5^CATAG47A18	YT:Z:UU	YA:i:1	YM:i:1	YR:i:4	YL:i:6
ST-J00101:167:HFWTMBBXY:6:1104:22810:41757	256	tRNA-Trp-CCA-21	21	0	73M7I4M	*	0	0	GGACCCATAGCACAACTGGTAGTGCAACGGACTCCAAATCCGCAGGTTGGGCGTTCAGGTCGCTCTGGGTTCACCAGTATCCAT	JJJJJJJJJJJJJJJJJJJJJJJJJJJJJJJJJJJJJJJJJJJJJJJJJJJJJJJJJJJJJJJJJJJJJJJJJJJJJJJJJJJJ	AS:i:-37	XS:i:-37	XN:i:1	XM:i:2	XO:i:1	XG:i:7	NM:i:9	MD:Z:57A18N0	YT:Z:UU	YA:i:1	YM:i:1	YR:i:4	YL:i:6
ST-J00101:167:HFWTMBBXY:6:1104:20699:41932	256	tRNA-Trp-CCA-21	21	1	8M1D67M	*	0	0	GGACCCATGCACAACTGGTAGTGCAACGGACTCCAAATCCGCAGGTTGGGCGTTCAGGTCGCTCTGGGTTCACCA	JJJJJJJJJJJJJJJJJJJJJJJJJJJJJJJJJJJJJJJJJJJJJJJJJJJJJJJJJJJJJJJJJJJJJJJJJJJ	AS:i:-14	XS:i:-14	XN:i:0	XM:i:1	XO:i:1	XG:i:1	NM:i:2	MD:Z:8^A48A18	YT:Z:UU	YA:i:1	YM:i:1	YR:i:4	YL:i:6
ST-J00101:167:HFWTMBBXY:6:1104:23115:41932	256	tRNA-Trp-CCA-21	21	1	76M	*	0	0	GGACCCATAGCACAACTGGTAGTGCAACGGACTCCAAATCCGCAGGTTGGGCGTTCAGGTCGCTCTGGGTTCACCA	JJJJJJJJJJJJJJJJJJJJJJJJJJJJBJJJJJJJJJJJJJJJJJJJJJJJJJJJJJJJJJJJJIJJJJFJJJJJ	AS:i:-6	XS:i:-6	XN:i:0	XM:i:1	XO:i:0	XG:i:0	NM:i:1	MD:Z:57A18	YT:Z:UU	YA:i:1	YM:i:1	YR:i:4	YL:i:6
ST-J00101:167:HFWTMBBXY:6:1104:6005:42003	256	tRNA-Trp-CCA-21	21	1	76M	*	0	0	GGACCCATGGCACAACTGGTAGTGCAACGGACTCCAAATCCGCAGGTTGGGCGTTCATGTCGCTCTGGGTTCACCA	JJJJJJJJJJJJJJJJJJJJJJJJJJJJJJJJJJJJJJJJJJJJJJJJJJJJJJJJJJJJJJJJJJJJJJJJJJJJ	AS:i:-12	XS:i:-12	XN:i:0	XM:i:2	XO:i:0	XG:i:0	NM:i:2	MD:Z:8A48A18	YT:Z:UU	YA:i:1	YM:i:1	YR:i:4	YL:i:6
ST-J00101:167:HFWTMBBXY:6:1104:7801:42020	256	tRNA-Trp-CCA-21	21	1	76M	*	0	0	GGACCCATGGCACAACTGGTAGTGCAACGGACTCCAAATCCGCAGGTTGGGCGTTCAGGTCGCTCTGGGTTCACCA	JJJJJJJJJJJJJJJJJJJJJJJJJJJJJJJJJJJJJJJJJJJJJJJJJJJJJJJJJJJJJJJJJJJJJJJJJJJJ	AS:i:-12	XS:i:-12	XN:i:0	XM:i:2	XO:i:0	XG:i:0	NM:i:2	MD:Z:8A48A18	YT:Z:UU	YA:i:1	YM:i:1	YR:i:4	YL:i:6
ST-J00101:167:HFWTMBBXY:6:1104:12875:41634	256	tRNA-Trp-CCA-21	21	1	76M	*	0	0	GGACCCATGGCACAACTGGTAGTGCAACGGACTCCAAATCCGCAGGTTGGGCGTTCAGGTCGCTCTGGGTTCACCA	JJJJJJJJJJJJJJJJJJJJJJJJJJJJJJJJJJJJJJJJJJJJJJJJJJJJJJJJJJJJJJJJJJJJJJJJJJJJ	AS:i:-12	XS:i:-12	XN:i:0	XM:i:2	XO:i:0	XG:i:0	NM:i:2	MD:Z:8A48A18	YT:Z:UU	YA:i:1	YM:i:1	YR:i:4	YL:i:6
ST-J00101:167:HFWTMBBXY:6:1104:15574:41634	256	tRNA-Trp-CCA-21	21	1	76M	*	0	0	GGACCCATGGCACAACTGGTAGTGCAACGGACTCCAAATCCGCAGGTTGGGCGTTCAGGTCGCTCTGGGTTCACCA	JJJJJJJJJJJJJJJJJJJJJJJJJJJJJJJJJJJJJJJJJJJJJJJJJJJJJJJJJJJJJJJJJJJJJJJJJJJJ	AS:i:-12	XS:i:-12	XN:i:0	XM:i:2	XO:i:0	XG:i:0	NM:i:2	MD:Z:8A48A18	YT:Z:UU	YA:i:1	YM:i:1	YR:i:4	YL:i:6
ST-J00101:167:HFWTMBBXY:6:1104:18193:41634	256	tRNA-Trp-CCA-21	21	1	76M	*	0	0	GGACCCATGGCACAACTGGTAGTGCAACGGACTCCAAATCCGCAGGTTGGGCGTTCAGGTCGCTCTGGGTTCACCA	JJJJJJJJJJJJJJJJJJJJJJJJJJJJJJJJJJJJJJJJJJJJJJJJJJJJJJJJJJJJJJJJJJJJJJJJJJJJ	AS:i:-12	XS:i:-12	XN:i:0	XM:i:2	XO:i:0	XG:i:0	NM:i:2	MD:Z:8A48A18	YT:Z:UU	YA:i:1	YM:i:1	YR:i:4	YL:i:6
ST-J00101:167:HFWTMBBXY:6:1104:28980:41651	0	tRNA-Trp-CCA-21	21	1	76M	*	0	0	GGACCCATAGCACAACTGGTAGTGCAACGGACTCCAAATCCGCAGGTTGGGCGTTCATGTCGCTCTGGGTTCACCA	JJJJJJJJJJJJJJJJJJJJJJJJJJJJJJJJJJJJJJJJJJJJJJJJJJJJJJJJJJJJJJJJJJJJJJJJJJJJ	AS:i:-6	XS:i:-6	XN:i:0	XM:i:1	XO:i:0	XG:i:0	NM:i:1	MD:Z:57A18	YT:Z:UU	YA:i:1	YM:i:1	YR:i:4	YL:i:6
ST-J00101:167:HFWTMBBXY:6:1104:8877:42091	0	tRNA-Trp-CCA-21	21	0	19M1D56M	*	0	0	GGACCCATGGCACAACTGGAGTGCAACGGACTCCAAATCCGCAGGTTGGGCGTTCATGTCGCTCTGGGTTCACCA	JJJJJJJJJJJJJJJJJJJJJJJJJJJJJJJJJJJJJJJJJJJJJJJJJJJJJJJJJJJJJJJJJJJJJJJJJJJ	AS:i:-20	XS:i:-20	XN:i:0	XM:i:2	XO:i:1	XG:i:1	NM:i:3	MD:Z:8A10^T37A18	YT:Z:UU	YA:i:1	YM:i:1	YR:i:4	YL:i:6
ST-J00101:167:HFWTMBBXY:6:1104:16579:42108	256	tRNA-Trp-CCA-21	21	1	76M	*	0	0	GGACCCATGGCACAACTGGTAGTGCAACGGACTCCAAATCCGCAGGTTGGGCGTTCAGGTCGCTCTGGGTTCACCA	JJJJJJJJJJJJJJJJJJJJJJJJJJJJJJJJJJJJJJJJJJJJJJJJJJJJJJJJJJJJJJJJJJJJJJJJJJJJ	AS:i:-12	XS:i:-12	XN:i:0	XM:i:2	XO:i:0	XG:i:0	NM:i:2	MD:Z:8A48A18	YT:Z:UU	YA:i:1	YM:i:1	YR:i:4	YL:i:6
ST-J00101:167:HFWTMBBXY:6:1104:29812:42108	256	tRNA-Trp-CCA-21	21	1	76M	*	0	0	GGACCCATAGCACAACTGGTAGTGCAACGGACTCCAAATCCGCAGGTTGGGCGTTCAGGTCGCTCTGGGTTCACCA	JJJJJJJJJJJJJJJJJJJJJJJJJJJJJJJJJJJJJJJJJJJJJJJJJJJJJJJJJIJJJJJJJJJJJJJJJJJJ	AS:i:-6	XS:i:-6	XN:i:0	XM:i:1	XO:i:0	XG:i:0	NM:i:1	MD:Z:57A18	YT:Z:UU	YA:i:1	YM:i:1	YR:i:4	YL:i:6
ST-J00101:167:HFWTMBBXY:6:1104:10673:42073	256	tRNA-Trp-CCA-21	21	0	17M1D58M	*	0	0	GGACCCATTGCACAACTGTAGTGCAACGGACTCCAAATCCGCAGGTTGGGCGTTCAGGTCGCTCTGGGTTCACCA	JJJJJJJJJJJJJJJJJJJJJJJJJJJJJJJJJJJJJJJJJJJJJJJJJJJJJJJJJJJJJJJJJJJJJJJJJJJ	AS:i:-20	XS:i:-20	XN:i:0	XM:i:2	XO:i:1	XG:i:1	NM:i:3	MD:Z:8A8^G39A18	YT:Z:UU	YA:i:1	YM:i:1	YR:i:4	YL:i:6
ST-J00101:167:HFWTMBBXY:6:1104:18182:42073	0	tRNA-Trp-CCA-21	21	1	76M	*	0	0	GGACCCATTGCACAACTGGTAGTGCAACGGACTCCAAATCCGCAGGTTGGGCGTTCAGGTCGCTCTGGGTTCACCA	JJJJJJJJJJJJJJJJJJJJJJJJJJJJJJJJJJJJJJJJJJJJJJJJJJJJJJJJJJJJJJJJJJJJJJJJJJJJ	AS:i:-12	XS:i:-12	XN:i:0	XM:i:2	XO:i:0	XG:i:0	NM:i:2	MD:Z:8A48A18	YT:Z:UU	YA:i:1	YM:i:1	YR:i:4	YL:i:6
ST-J00101:167:HFWTMBBXY:6:1104:27275:42073	256	tRNA-Trp-CCA-21	21	1	76M	*	0	0	GGACCCATGGCACAACTGGTAGTGCAACGGACTCCAAATCCGCAGGTTGGGCGTTCAGGTCGCTCTGGGTTCACCA	JJJJJJJJJJJJJJJJJJJJJJJJJJJJJJJJJJJJJJJJJJJJJJJJJJJJJJJJJJJJJJJJJJJJJJJJJJJJ	AS:i:-12	XS:i:-12	XN:i:0	XM:i:2	XO:i:0	XG:i:0	NM:i:2	MD:Z:8A48A18	YT:Z:UU	YA:i:1	YM:i:1	YR:i:4	YL:i:6
ST-J00101:167:HFWTMBBXY:6:1104:17766:42161	256	tRNA-Trp-CCA-21	21	1	17M1D58M	*	0	0	GGACCCATAGCACAACTGTAGTGCAACGGACTCCAAATCCGCAGGTTGGGCGTTCATGTCGCTCTGGGTTCACCA	JJJJJJJJJJJJJJJJJJJJJJJJJJJJJJJJJJJJJJJJJJJJJJJJJJJJJJJJJJJJJJJJJJJJJJJJJJJ	AS:i:-14	XS:i:-14	XN:i:0	XM:i:1	XO:i:1	XG:i:1	NM:i:2	MD:Z:17^G39A18	YT:Z:UU	YA:i:1	YM:i:1	YR:i:4	YL:i:6
ST-J00101:167:HFWTMBBXY:6:1104:6471:42319	256	tRNA-Trp-CCA-21	21	1	76M	*	0	0	GGACCCATGGCACAACTGGTAGTGCAACGGACTCCAAATCCGCAGGTTGGGCGTTCAAGTCGCTCTGGGTTCACCA	JJJJJJJJJJJJJJJJJJJJJJJJJJJJJJJJJJJJJJJJJJJJJJJJJJJIJJJJJJJJJJJJJJJJJJJJJJJJ	AS:i:-6	XS:i:-6	XN:i:0	XM:i:1	XO:i:0	XG:i:0	NM:i:1	MD:Z:8A67	YT:Z:UU	YA:i:1	YM:i:1	YR:i:4	YL:i:6
ST-J00101:167:HFWTMBBXY:6:1104:12743:42319	256	tRNA-Trp-CCA-21	21	1	76M	*	0	0	GGACCCATGGCACAACTGGTAGTGCAACGGACTCCAAATCCGCAGGTTGGGCGTTCAGGTCGCTCTGGGTTCACCA	JJJJJJJJJJJJJJJJJJJJJJJJJJJJJJJJJJJJJJJJJJJJJJJJJJJJJJJJJJJJJJJJJJJJJJJJJJJJ	AS:i:-12	XS:i:-12	XN:i:0	XM:i:2	XO:i:0	XG:i:0	NM:i:2	MD:Z:8A48A18	YT:Z:UU	YA:i:1	YM:i:1	YR:i:4	YL:i:6
ST-J00101:167:HFWTMBBXY:6:1104:22627:42354	256	tRNA-Trp-CCA-21	21	1	76M	*	0	0	GGACCCATTGCACAACTGGTAGTGCAACGGACTCCAAATCCGCAGGTTGGGCGTTCATGTCGCTCTGGGTTCACCA	JJJJJJJJJJJJJJJJJJJJJJJJJJJJJJJJJJJJJJJJJJJJJJJJJJJJJJJJJJJJJJJJJJJJJJJJJJJJ	AS:i:-12	XS:i:-12	XN:i:0	XM:i:2	XO:i:0	XG:i:0	NM:i:2	MD:Z:8A48A18	YT:Z:UU	YA:i:1	YM:i:1	YR:i:4	YL:i:6
ST-J00101:167:HFWTMBBXY:6:1104:12692:42372	256	tRNA-Trp-CCA-21	21	1	76M	*	0	0	GGACCCATGGCACAACTGGTAGTGCAACGGACTCCAAATCCGCAGGTTGGGCGTTCAGGTCGCTCTGGGTTCACCA	JJJJJJJJJJJJJJJJJJJJJJJJJJJJJJJJJJJJJJJJJJJJJJJJJJJJJJJJJJJJJJJJJJJJJJJJJJJJ	AS:i:-12	XS:i:-12	XN:i:0	XM:i:2	XO:i:0	XG:i:0	NM:i:2	MD:Z:8A48A18	YT:Z:UU	YA:i:1	YM:i:1	YR:i:4	YL:i:6
ST-J00101:167:HFWTMBBXY:6:1104:16549:42372	256	tRNA-Trp-CCA-21	21	1	76M	*	0	0	GGACCCATTGCACAACTGGTAGTGCAACGGACTCCAAATCCGCAGGTTGGGCGTTCAAGTCGCTCTGGGTTCACCA	JJJJJJJJJJJJJJJJJJJJJJJJJJJJJJJJJJJJJJJJJJJJJJJJJJJJJJJJJJJJJJJJJJJJJJJJJJJJ	AS:i:-6	XS:i:-6	XN:i:0	XM:i:1	XO:i:0	XG:i:0	NM:i:1	MD:Z:8A67	YT:Z:UU	YA:i:1	YM:i:1	YR:i:4	YL:i:6
ST-J00101:167:HFWTMBBXY:6:1104:14590:42460	256	tRNA-Trp-CCA-21	21	1	76M	*	0	0	GGACCCATTGCACAACTGGTAGTGCAACGGACTCCAAATCCGCAGGTTGGGCGTTCAGGTCGCTCTGGGTTCACCA	JJJJJJJJJJJJJJJJJJJJJJJJJJJJJJJJJJJJJJJJJJJJJJJJJJJJJJJJJJJJJJJJJJJJJJJJJJJJ	AS:i:-12	XS:i:-12	XN:i:0	XM:i:2	XO:i:0	XG:i:0	NM:i:2	MD:Z:8A48A18	YT:Z:UU	YA:i:1	YM:i:1	YR:i:4	YL:i:6
ST-J00101:167:HFWTMBBXY:6:1104:9810:42478	256	tRNA-Trp-CCA-21	21	1	8M1D67M	*	0	0	GGACCCATGCACAACTGGTAGTGCAACGGACTCCAAATCCGCAGGTTGGGCGTTCAGGTCGCTCTGGGTTCACCA	JJJJJJJJJJJJJJJJJJJJJJJJJJJJJJJJJJJJJJJJJJJJJJJJJJJJJJJJJJJJJJJJJJJJJJJJJJJ	AS:i:-14	XS:i:-14	XN:i:0	XM:i:1	XO:i:1	XG:i:1	NM:i:2	MD:Z:8^A48A18	YT:Z:UU	YA:i:1	YM:i:1	YR:i:4	YL:i:6
ST-J00101:167:HFWTMBBXY:6:1104:13433:41405	256	tRNA-Trp-CCA-21	21	1	9M1D66M	*	0	0	GGACCCATACACAACTGGTAGTGCAACGGACTCCAAATCCGCAGGTTGGGCGTTCAGGTCGCTCTGGGTTCACCA	JJJJJJJJJJJJJJJJJJJJJJJJJJJJJJJJJJJJJJJJJJJJJJJJJJJJJJJJJJJJJJJJJJJJJJJJJJJ	AS:i:-14	XS:i:-14	XN:i:0	XM:i:1	XO:i:1	XG:i:1	NM:i:2	MD:Z:9^G47A18	YT:Z:UU	YA:i:1	YM:i:1	YR:i:4	YL:i:6
ST-J00101:167:HFWTMBBXY:6:1104:24434:41405	256	tRNA-Trp-CCA-21	21	1	76M	*	0	0	GGACCCATTGCACAACTGGTAGTGCAACGGACTCCAAATCCGCAGGTTGGGCGTTCAGGTCGCTCTGGGTTCACCA	JJJJJJJJJJJJJJJJJJJJJJJJJJJJJJJJJJJJJJJJJJJJJJJJJJJJJJJJJJJJJJJJJJJJJJJJJJJJ	AS:i:-12	XS:i:-12	XN:i:0	XM:i:2	XO:i:0	XG:i:0	NM:i:2	MD:Z:8A48A18	YT:Z:UU	YA:i:1	YM:i:1	YR:i:4	YL:i:6
ST-J00101:167:HFWTMBBXY:6:1104:18852:42671	256	tRNA-Trp-CCA-21	21	1	76M	*	0	0	GGACCCATGGCACAACTGGTAGTGCAACGGACTCCAAATCCGCAGGTTGGGCGTTCAGGTCGCTCTGGGTTCACCA	JJJJJJJJJJJJJJJJJJJJJJJJJJJJJJJJJJJJJJJJJJJJJJJJJJJJJJJJJJJJJJJJJJJJJJJJJJJJ	AS:i:-12	XS:i:-12	XN:i:0	XM:i:2	XO:i:0	XG:i:0	NM:i:2	MD:Z:8A48A18	YT:Z:UU	YA:i:1	YM:i:1	YR:i:4	YL:i:6
ST-J00101:167:HFWTMBBXY:6:1104:26098:42671	256	tRNA-Trp-CCA-21	21	1	76M	*	0	0	GGACCCATAGCACAACTGGTAGTGCAACGGACTCCAAATCCGCAGGTTGGGCGTTCAGGTCGCTCTGGGTTCACCA	JJJJJJJJJJJJJJJJJJJJJJJJJJJJJJJJJJJJJJJJJJJJJJJJJJJJJJJJJJJJJJJJJJJJJJJJJJJJ	AS:i:-6	XS:i:-6	XN:i:0	XM:i:1	XO:i:0	XG:i:0	NM:i:1	MD:Z:57A18	YT:Z:UU	YA:i:1	YM:i:1	YR:i:4	YL:i:6
ST-J00101:167:HFWTMBBXY:6:1104:7588:42952	256	tRNA-Trp-CCA-21	21	1	76M	*	0	0	GGACCCATTGCACAACTGGTAGTGCAACGGACTCCAAATCCGCAGGTTGGGCGTTCAGGTCGCTCTGGGTTCACCA	JJJJJJJJJJJJJJJJJJJJJJJJJJJJJJJJJJJJJJJJJJJJJJJJJJJJJJJJJJJJJJJJJJJJJJJJJJJJ	AS:i:-12	XS:i:-12	XN:i:0	XM:i:2	XO:i:0	XG:i:0	NM:i:2	MD:Z:8A48A18	YT:Z:UU	YA:i:1	YM:i:1	YR:i:4	YL:i:6
ST-J00101:167:HFWTMBBXY:6:1104:20334:42952	256	tRNA-Trp-CCA-21	21	1	76M	*	0	0	GGACCCATAGCACAACTGGTAGTGCAACGGACTCCAAATCCGCAGGTTGGGCGTTCAGGTCGCTCTGGGTTCACCA	JJJJJJJJJJJJJJJJJJJJJJJJJJJJJJJJJJJJJJJJJJJJJJJJJJJJJJJJJJJJJJJJJJJJJJJJJJJJ	AS:i:-6	XS:i:-6	XN:i:0	XM:i:1	XO:i:0	XG:i:0	NM:i:1	MD:Z:57A18	YT:Z:UU	YA:i:1	YM:i:1	YR:i:4	YL:i:6
ST-J00101:167:HFWTMBBXY:6:1104:20882:42952	256	tRNA-Trp-CCA-21	21	1	76M	*	0	0	GGACCCATGGCACAACTGGTAGTGCAACGGACTCCAAATCCGCAGGTTGGGCGTTCAGGTCGCTCTGGGTTCACCA	JJJJJJJJJJJJJJJJJJJJJJJJJJJJJJJJJJJJJJJJJJJJJJJJJJJJJJJJJJJJJJJJJJJJJJJJJJJJ	AS:i:-12	XS:i:-12	XN:i:0	XM:i:2	XO:i:0	XG:i:0	NM:i:2	MD:Z:8A48A18	YT:Z:UU	YA:i:1	YM:i:1	YR:i:4	YL:i:6
ST-J00101:167:HFWTMBBXY:6:1104:20161:42970	0	tRNA-Trp-CCA-21	21	1	76M	*	0	0	GGACCCATTGCACAACTGGTAGTGCAACGGACTCCAAATCCGCAGGTTGGGCGTTCAGGTCGCTCTGGGTTCACCA	JJJJJJJJJJJJJJJJJJJJJJJJJJJJJJJJJJJJJJJJJJJJJJJJJJJJJJJJJJJJJJJJJJJJJJJJJJJJ	AS:i:-12	XS:i:-12	XN:i:0	XM:i:2	XO:i:0	XG:i:0	NM:i:2	MD:Z:8A48A18	YT:Z:UU	YA:i:1	YM:i:1	YR:i:4	YL:i:6
ST-J00101:167:HFWTMBBXY:6:1104:3457:43216	256	tRNA-Trp-CCA-21	21	1	76M	*	0	0	GGACCCATTGCACAACTGGTAGTGCAACGGACTCCAAATCCGCAGGTTGGGCGTTCATGTCGCTCTGGGTTCACCA	JJJJJJJJJJJJJ?JJJJJJJJJJJJJIJJJJJ?:JJJJJJJJJJDJJJJJJJIJJJJJJJJJJJJJJJJJJJJJJ	AS:i:-12	XS:i:-12	XN:i:0	XM:i:2	XO:i:0	XG:i:0	NM:i:2	MD:Z:8A48A18	YT:Z:UU	YA:i:1	YM:i:1	YR:i:4	YL:i:6
ST-J00101:167:HFWTMBBXY:6:1104:1661:43023	0	tRNA-Trp-CCA-21	21	1	76M	*	0	0	GGACCCATAGCACAACTGGTAGTGCAACGGACTCCAAATCCGCAGGTTGGGCGTTCAGGTCGCTCTGGGTTCACCA	FJJJJJJJJJJJ<GAB?IJJJB?JJJJJJJJJJJJIJ50JJJJJJJJJJJJ<IFIJJJA<?IJJAIG?JBBJJJJJ	AS:i:-6	XS:i:-6	XN:i:0	XM:i:1	XO:i:0	XG:i:0	NM:i:1	MD:Z:57A18	YT:Z:UU	YA:i:1	YM:i:1	YR:i:4	YL:i:6
ST-J00101:167:HFWTMBBXY:6:1104:12936:43075	256	tRNA-Trp-CCA-21	21	1	76M	*	0	0	GGACCCATGGCACAACTGGTAGTGCAACGGACTCCAAATCCGCAGGTTGGGCGTTCATGTCGCTCTGGGTTCACCA	JJJJJJJJJJJJJJJJJJJJJJJJJJJJJJJJJJJJJJJJJJJJJJJJJJJJJJJJJJJJJJJJJJJJJJJJJJJJ	AS:i:-12	XS:i:-12	XN:i:0	XM:i:2	XO:i:0	XG:i:0	NM:i:2	MD:Z:8A48A18	YT:Z:UU	YA:i:1	YM:i:1	YR:i:4	YL:i:6
ST-J00101:167:HFWTMBBXY:6:1104:22962:43075	0	tRNA-Trp-CCA-21	21	0	76M	*	0	0	GGACCCATGGCACAACTGGCAGTGCAACGGACTCCAAATCCGCAGGTTGGGCGTTCAGGTCGCTCTGGGTTCACCA	JJJJJJJJJJJJJJJJJJJJJJJJJJJJJJJJJJJJJJJJJJJJJJJJJJJJJJJJJJJJJJJJJJJJJJJJJJJJ	AS:i:-18	XS:i:-18	XN:i:0	XM:i:3	XO:i:0	XG:i:0	NM:i:3	MD:Z:8A10T37A18	YT:Z:UU	YA:i:1	YM:i:1	YR:i:4	YL:i:6
ST-J00101:167:HFWTMBBXY:6:1104:25093:43075	0	tRNA-Trp-CCA-21	21	1	76M	*	0	0	GGACCCATTGCACAACTGGTAGTGCAACGGACTCCAAATCCGCAGGTTGGGCGTTCATGTCGCTCTGGGTTCACCA	JJJJJJJJJJJJJJJJJJJJJJJJJJJJJJJJJJJJJJJJJJJJJJJJJJJJJJJJJJJJJJJJJJJJJJJJJJJJ	AS:i:-12	XS:i:-12	XN:i:0	XM:i:2	XO:i:0	XG:i:0	NM:i:2	MD:Z:8A48A18	YT:Z:UU	YA:i:1	YM:i:1	YR:i:4	YL:i:6
ST-J00101:167:HFWTMBBXY:6:1104:22638:43111	256	tRNA-Trp-CCA-21	21	1	76M	*	0	0	GGACCCATTGCACAACTGGTAGTGCAACGGACTCCAAATCCGCAGGTTGGGCGTTCAGGTCGCTCTGGGTTCACCA	JJJJJJJJJJJJJJJJJJJJJJJJJJJJJJJJJJJJJJJJJJJJJJJJJJJJJJJJJJJJJJJJJJJJJJJJJJJJ	AS:i:-12	XS:i:-12	XN:i:0	XM:i:2	XO:i:0	XG:i:0	NM:i:2	MD:Z:8A48A18	YT:Z:UU	YA:i:1	YM:i:1	YR:i:4	YL:i:6
ST-J00101:167:HFWTMBBXY:6:1104:12256:43128	256	tRNA-Trp-CCA-21	21	0	76M	*	0	0	GGACCCATTGCACAACTGGTAGTGCAACGGACTCCAAATCCGCAGGTTGGGCGTTCAGGTCTCTCTGGGTTCACCA	JJJJJJJJJJJJJJJJJJJJJJJJJJJJJJJJJJJJJJJJJJJJJJJJJJJJJJJJJJJJJJJJJJJJJJJJJJJJ	AS:i:-18	XS:i:-18	XN:i:0	XM:i:3	XO:i:0	XG:i:0	NM:i:3	MD:Z:8A48A3G14	YT:Z:UU	YA:i:1	YM:i:1	YR:i:4	YL:i:6
ST-J00101:167:HFWTMBBXY:6:1104:21714:43339	256	tRNA-Trp-CCA-21	21	1	76M	*	0	0	GGACCCATAGCACAACTGGTAGTGCAACGGACTCCAAATCCGCAGGTTGGGCGTTCAGGTCGCTCTGGGTTCACCA	JJJJJJJJJJJJJJJJJJJJJJJJJJJJJJJJJJJJJJJJJJJJJJJJJJJJJJJJJJJ>JJJJJJJJJJJJJJJJ	AS:i:-6	XS:i:-6	XN:i:0	XM:i:1	XO:i:0	XG:i:0	NM:i:1	MD:Z:57A18	YT:Z:UU	YA:i:1	YM:i:1	YR:i:4	YL:i:6
ST-J00101:167:HFWTMBBXY:6:1104:28940:43796	256	tRNA-Trp-CCA-21	21	1	76M	*	0	0	GGACCCATTGCACAACTGGTAGTGCAACGGACTCCAAATCCGCAGGTTGGGCGTTCAGGTCGCTCTGGGTTCACCA	JJJJJJJJJJJJJJJJJJJJJJJJJJJJJJJJJJJJJJJJJJJJJJJJJJJJJJJJJGJJJJJJJJJJJJJJJJJJ	AS:i:-12	XS:i:-12	XN:i:0	XM:i:2	XO:i:0	XG:i:0	NM:i:2	MD:Z:8A48A18	YT:Z:UU	YA:i:1	YM:i:1	YR:i:4	YL:i:6
ST-J00101:167:HFWTMBBXY:6:1104:26403:43831	256	tRNA-Trp-CCA-21	21	1	76M	*	0	0	GGACCCATGGCACAACTGGTAGTGCAACGGACTCCAAATCCGCAGGTTGGGCGTTCAGGTCGCTCTGGGTTCACCA	JJJJJJJAAIJJJJJJJI:JJJJJJIIJBJJJJJJJDDJ?:GJ?JJJJJJJJJJJJJJJJJJJ:JJJJJJJIJJJJ	AS:i:-12	XS:i:-12	XN:i:0	XM:i:2	XO:i:0	XG:i:0	NM:i:2	MD:Z:8A48A18	YT:Z:UU	YA:i:1	YM:i:1	YR:i:4	YL:i:6
ST-J00101:167:HFWTMBBXY:6:1104:17310:43726	0	tRNA-Trp-CCA-21	21	1	76M	*	0	0	GGACCCATTGCACAACTGGTAGTGCAACGGACTCCAAATCCGCAGGTTGGGCGTTCATGTCGCTCTGGGTTCACCA	JJJJJJJJJJJJJJJJJJJJJJJJJJJJJJJJJJJJJJJJJJJJJJJJJJJJJJJJJJJJJJJJJJJJJJJJJJJJ	AS:i:-12	XS:i:-12	XN:i:0	XM:i:2	XO:i:0	XG:i:0	NM:i:2	MD:Z:8A48A18	YT:Z:UU	YA:i:1	YM:i:1	YR:i:4	YL:i:6
ST-J00101:167:HFWTMBBXY:6:1104:24982:43726	256	tRNA-Trp-CCA-21	21	1	76M	*	0	0	GGACCCATGGCACAACTGGTAGTGCAACGGACTCCAAATCCGCAGGTTGGGCGTTCAAGTCGCTCTGGGTTCACCA	JJJJJJJJJJJJJJJJJJJJJJJJJJJJJJJJJJJJJJJJJJJJJJJJJJJJJJJJJJJJJJJJJJJJJJJJJJJJ	AS:i:-6	XS:i:-6	XN:i:0	XM:i:1	XO:i:0	XG:i:0	NM:i:1	MD:Z:8A67	YT:Z:UU	YA:i:1	YM:i:1	YR:i:4	YL:i:6
ST-J00101:167:HFWTMBBXY:6:1104:1874:43744	256	tRNA-Trp-CCA-21	21	1	76M	*	0	0	GGACCCATTGCACAACTGGTAGTGCAACGGACTCCAAATCCGCAGGTTGGGCGTTCAGGTCGCTCTGGGTTCACCA	JJJJJJJJJJJJJJJJJJJJJJJJJJJJJJIJJJJJJ>JJJJJGJJJJJJJJJJJJJJJJJJJJJJJJJJJJJJJJ	AS:i:-12	XS:i:-12	XN:i:0	XM:i:2	XO:i:0	XG:i:0	NM:i:2	MD:Z:8A48A18	YT:Z:UU	YA:i:1	YM:i:1	YR:i:4	YL:i:6
ST-J00101:167:HFWTMBBXY:6:1104:10318:43919	256	tRNA-Trp-CCA-21	21	1	76M	*	0	0	GGACCCATGGCACAACTGGTAGTGCAACGGACTCCAAATCCGCAGGTTGGGCGTTCAGGTCGCTCTGGGTTCACCA	JJJJJJJJJJJJJJJJJJJJJJJJJJJJJJJJJJJJJJJJJJJJJJJJJJJJJJJJJJJJJJJJJJJJJJJJJJJJ	AS:i:-12	XS:i:-12	XN:i:0	XM:i:2	XO:i:0	XG:i:0	NM:i:2	MD:Z:8A48A18	YT:Z:UU	YA:i:1	YM:i:1	YR:i:4	YL:i:6
ST-J00101:167:HFWTMBBXY:6:1104:15067:43919	256	tRNA-Trp-CCA-21	21	1	76M	*	0	0	GGACCCATAGCACAACTGGTAGTGCAACGGACTCCAAATCCGCAGGTTGGGCGTTCATGTCGCTCTGGGTTCACCA	JJJJJJJJJJJJJJJJJJJJJJJJJJJJJJJJJJJJJJJJJJJJJJJJJJJJJJJJJJJJJJJJJJJJJJJJJJJJ	AS:i:-6	XS:i:-6	XN:i:0	XM:i:1	XO:i:0	XG:i:0	NM:i:1	MD:Z:57A18	YT:Z:UU	YA:i:1	YM:i:1	YR:i:4	YL:i:6
ST-J00101:167:HFWTMBBXY:6:1104:21927:43884	256	tRNA-Trp-CCA-21	21	1	76M	*	0	0	GGACCCATTGCACAACTGGTAGTGCAACGGACTCCAAATCCGCAGGTTGGGCGTTCAGGTCGCTCTGGGTTCACCA	JJJJJJJJJJJJJJJJJJJJJJJJJJJJJJJJJJJJJJJJJJJJJJJJJJJJJJJJJJJJJJJJJJJJJJJJJJJJ	AS:i:-12	XS:i:-12	XN:i:0	XM:i:2	XO:i:0	XG:i:0	NM:i:2	MD:Z:8A48A18	YT:Z:UU	YA:i:1	YM:i:1	YR:i:4	YL:i:6
ST-J00101:167:HFWTMBBXY:6:1104:4076:43902	256	tRNA-Trp-CCA-21	21	1	76M	*	0	0	GGACCCATTGCACAACTGGTAGTGCAACGGACTCCAAATCCGCAGGTTGGGCGTTCAGGTCGCTCTGGGTTCACCA	JJJJJJJJJJJJJJJJJJJJJJJJJJJJJJJJJJ>JJJJJJJJJJJIJJJJJJJJJJJJJJJJJJJJJJJJJJJJJ	AS:i:-12	XS:i:-12	XN:i:0	XM:i:2	XO:i:0	XG:i:0	NM:i:2	MD:Z:8A48A18	YT:Z:UU	YA:i:1	YM:i:1	YR:i:4	YL:i:6
ST-J00101:167:HFWTMBBXY:6:1104:15371:42513	256	tRNA-Trp-CCA-21	21	0	76M	*	0	0	GGACCCATTGCACAACTGGCAGTGCAACGGACTCCAAATCCGCAGGTTGGGCGTTCAGGTCGCTCTGGGTTCACCA	JJJJJJJJJJJJJJJJJJJJJJJJJJJJJJJJJJJJJJJJJJJJJJJJJJJJJJJJJJJJJJJJJJJJJJJJJJJJ	AS:i:-18	XS:i:-18	XN:i:0	XM:i:3	XO:i:0	XG:i:0	NM:i:3	MD:Z:8A10T37A18	YT:Z:UU	YA:i:1	YM:i:1	YR:i:4	YL:i:6
ST-J00101:167:HFWTMBBXY:6:1104:20040:44271	0	tRNA-Trp-CCA-21	21	1	76M	*	0	0	GGACCCATGGCACAACTGGTAGTGCAACGGACTCCAAATCCGCAGGTTGGGCGTTCAGGTCGCTCTGGGTTCACCA	JJJJJJJJJJJJJJJJJJJJJJJJJJJJJJJJJJJJJJJJJJJJJJJJJJJJJJJJJJJJJJJJJJJJJJJJJJJJ	AS:i:-12	XS:i:-12	XN:i:0	XM:i:2	XO:i:0	XG:i:0	NM:i:2	MD:Z:8A48A18	YT:Z:UU	YA:i:1	YM:i:1	YR:i:4	YL:i:6
ST-J00101:167:HFWTMBBXY:6:1104:29234:42583	256	tRNA-Trp-CCA-21	21	1	76M	*	0	0	GGACCCATAGCACAACTGGTAGTGCAACGGACTCCAAATCCGCAGGTTGGGCGTTCATGTCGCTCTGGGTTCACCA	JJJJJJJJJJJJJJJJJJJJJJJJJJJJJJJJJJJJJJJJJJJJJJJJJJJJJJJJJJJJJJJJJJJJJJJJJJJJ	AS:i:-6	XS:i:-6	XN:i:0	XM:i:1	XO:i:0	XG:i:0	NM:i:1	MD:Z:57A18	YT:Z:UU	YA:i:1	YM:i:1	YR:i:4	YL:i:6
ST-J00101:167:HFWTMBBXY:6:1104:4320:42636	0	tRNA-Trp-CCA-21	21	0	76M	*	0	0	GGACCCATTGCACAACTGGCAGTGCAACGGACTCCAAATCCGCAGGTTGGGCGTTCAGGTCGCTCTGGGTTCACCA	JJJJJJJJJJJJJJJJJJJJJJJJJJJJJJJJJJJJJJJJJJJJJJJJJJJJJJJJJJJJJJJJJJJJJJJJJJJJ	AS:i:-18	XS:i:-18	XN:i:0	XM:i:3	XO:i:0	XG:i:0	NM:i:3	MD:Z:8A10T37A18	YT:Z:UU	YA:i:1	YM:i:1	YR:i:4	YL:i:6
ST-J00101:167:HFWTMBBXY:6:1104:21440:44377	256	tRNA-Trp-CCA-21	21	0	76M	*	0	0	GGACCCATTGCACAACTGGCAGTGCAACGGACTCCAAATCCGCAGGTTGGGCGTTCAGGTCGCTCTGGGTTCACCA	JJJJJJJJJJJJJJJJJJJJJJJJJJJJJJJJJJJJJJJJJJJJJJJJJJJJJJJJJJJJJJJJJJJJJJJJJJJJ	AS:i:-18	XS:i:-18	XN:i:0	XM:i:3	XO:i:0	XG:i:0	NM:i:3	MD:Z:8A10T37A18	YT:Z:UU	YA:i:1	YM:i:1	YR:i:4	YL:i:6
ST-J00101:167:HFWTMBBXY:6:1104:25682:44377	0	tRNA-Trp-CCA-21	21	1	76M	*	0	0	GGACCCATTGCACAACTGGTAGTGCAACGGACTCCAAATCCGCAGGTTGGGCGTTCAGGTCGCTCTGGGTTCACCA	JJJJJJJJJJJJJJJJJJJJJJJJJJJJJJJJJJJJJJJJJJJJJJJJJJJJJJJJJJJJJJJJJJJJJJJJJJJJ	AS:i:-12	XS:i:-12	XN:i:0	XM:i:2	XO:i:0	XG:i:0	NM:i:2	MD:Z:8A48A18	YT:Z:UU	YA:i:1	YM:i:1	YR:i:4	YL:i:6
ST-J00101:167:HFWTMBBXY:6:1104:11688:44394	256	tRNA-Trp-CCA-21	21	1	76M	*	0	0	GGACCCATTGCACAACTGGTAGTGCAACGGACTCCAAATCCGCAGGTTGGGCGTTCAGGTCGCTCTGGGTTCACCA	JJJJJJJJJJJJJJJJJJJJJJJJJJJJJJJJJJJJJJJJJJJJJJJJIJJJJJJJJJJJJJJJJJJJJJJJJJJJ	AS:i:-12	XS:i:-12	XN:i:0	XM:i:2	XO:i:0	XG:i:0	NM:i:2	MD:Z:8A48A18	YT:Z:UU	YA:i:1	YM:i:1	YR:i:4	YL:i:6
ST-J00101:167:HFWTMBBXY:6:1104:27773:42900	0	tRNA-Trp-CCA-21	21	1	76M	*	0	0	GGACCCATAGCACAACTGGTAGTGCAACGGACTCCAAATCCGCAGGTTGGGCGTTCATGTCGCTCTGGGTTCACCA	JJJJJJJJJJJJJJJJJJJJJJJJJJJJJJJJJJJJJJJJJJJJJJJJJJJJJJJJJJJJJJJJJJJJJJJJJJJJ	AS:i:-6	XS:i:-6	XN:i:0	XM:i:1	XO:i:0	XG:i:0	NM:i:1	MD:Z:57A18	YT:Z:UU	YA:i:1	YM:i:1	YR:i:4	YL:i:6
ST-J00101:167:HFWTMBBXY:6:1104:32248:42917	0	tRNA-Trp-CCA-21	21	0	19M1D56M	*	0	0	GGACCCATGGCACAACTGGAGTGCAACGGACTCCAAATCCGCAGGTTGGGCGTTCATGTCGCTCTGGGTTCACCA	JJJJJJJJGJJJJJJJJFJJJJJJ?JJJJJJIIJJIJIJJJJJJJJJJJJJJJ?JJJ5JJJJJJJJJJJJJJJJJ	AS:i:-20	XS:i:-20	XN:i:0	XM:i:2	XO:i:1	XG:i:1	NM:i:3	MD:Z:8A10^T37A18	YT:Z:UU	YA:i:1	YM:i:1	YR:i:4	YL:i:6
ST-J00101:167:HFWTMBBXY:6:1104:2118:42864	256	tRNA-Trp-CCA-21	21	1	76M	*	0	0	GGACCCATTGCACAACTGGTAGTGCAACGGACTCCAAATCCGCAGGTTGGGCGTTCAGGTCGCTCTGGGTTCACCA	JJJJJJJJJJJJJJJJJJJJJJJJJIJJJJJJJJAJJJJAJJJJJJJJJJJJJJJJGJJJJJJJJJJJJJJJJJJJ	AS:i:-12	XS:i:-12	XN:i:0	XM:i:2	XO:i:0	XG:i:0	NM:i:2	MD:Z:8A48A18	YT:Z:UU	YA:i:1	YM:i:1	YR:i:4	YL:i:6
ST-J00101:167:HFWTMBBXY:6:1104:14996:42882	256	tRNA-Trp-CCA-21	21	1	76M	*	0	0	GGACCCATTGCACAACTGGTAGTGCAACGGACTCCAAATCCGCAGGTTGGGCGTTCAGGTCGCTCTGGGTTCACCA	JJJJJJJJJJJJJJJJJJJJJJJJJJJJJJJJJJJJJJJJJJJJJJJJJJJJJJJJJJJJJJJJJJJJJJJJJJJJ	AS:i:-12	XS:i:-12	XN:i:0	XM:i:2	XO:i:0	XG:i:0	NM:i:2	MD:Z:8A48A18	YT:Z:UU	YA:i:1	YM:i:1	YR:i:4	YL:i:6
ST-J00101:167:HFWTMBBXY:6:1104:16193:42882	256	tRNA-Trp-CCA-21	21	1	76M	*	0	0	GGACCCATTGCACAACTGGTAGTGCAACGGACTCCAAATCCGCAGGTTGGGCGTTCAGGTCGCTCTGGGTTCACCA	JJJJJJJJJJJJJJJJJJJJJJJJJJJJJJJJJJJJJJJJJJJJJJJJJJJJJJJJJJJJJJJJJJJJJJJJJJJJ	AS:i:-12	XS:i:-12	XN:i:0	XM:i:2	XO:i:0	XG:i:0	NM:i:2	MD:Z:8A48A18	YT:Z:UU	YA:i:1	YM:i:1	YR:i:4	YL:i:6
ST-J00101:167:HFWTMBBXY:6:1104:26027:43955	256	tRNA-Trp-CCA-21	21	1	76M	*	0	0	GGACCCATAGCACAACTGGTAGTGCAACGGACTCCAAATCCGCAGGTTGGGCGTTCAGGTCGCTCTGGGTTCACCA	JJJJJJJJJJJJJJJJJJJJJJJJJJJJJJJJJJJJJJJJJJJJJJJJJJJJJJJJJJJJJJJJJJJJJJJJJJJJ	AS:i:-6	XS:i:-6	XN:i:0	XM:i:1	XO:i:0	XG:i:0	NM:i:1	MD:Z:57A18	YT:Z:UU	YA:i:1	YM:i:1	YR:i:4	YL:i:6
ST-J00101:167:HFWTMBBXY:6:1104:11119:43972	0	tRNA-Trp-CCA-21	21	1	76M	*	0	0	GGACCCATGGCACAACTGGTAGTGCAACGGACTCCAAATCCGCAGGTTGGGCGTTCAGGTCGCTCTGGGTTCACCA	JJJJJJJJJJJJJJJJJJJJJJJJJJJJJJJJJJJJJIJJJJJJJJJIJJJJJABJJJJJJJJDFJJJJJJJJJJJ	AS:i:-12	XS:i:-12	XN:i:0	XM:i:2	XO:i:0	XG:i:0	NM:i:2	MD:Z:8A48A18	YT:Z:UU	YA:i:1	YM:i:1	YR:i:4	YL:i:6
ST-J00101:167:HFWTMBBXY:6:1104:24332:43972	0	tRNA-Trp-CCA-21	21	1	76M	*	0	0	GGACCCATTGCACAACTGGTAGTGCAACGGACTCCAAATCCGCAGGTTGGGCGTTCATGTCGCTCTGGGTTCACCA	JJJJJJJJJJJJJJJJJJJJJJJJJJJJJJJJJJJJJJJJJJJJJJJJJJJJJJJJJJJJJJJJJJJJJJJJJJJJ	AS:i:-12	XS:i:-12	XN:i:0	XM:i:2	XO:i:0	XG:i:0	NM:i:2	MD:Z:8A48A18	YT:Z:UU	YA:i:1	YM:i:1	YR:i:4	YL:i:6
ST-J00101:167:HFWTMBBXY:6:1104:3417:43990	256	tRNA-Trp-CCA-21	21	1	76M	*	0	0	GGACCCATTGCACAACTGGTAGTGCAACGGACTCCAAATCCGCAGGTTGGGCGTTCAGGTCGCTCTGGGTTCACCA	JJJJJJJJJJJJJJJJJJJJJJJJJJJJJJJJJJJJJJJJJJJJJJJJJ:D:JJJIJJJJJJJJJJJJJJJJJJJJ	AS:i:-12	XS:i:-12	XN:i:0	XM:i:2	XO:i:0	XG:i:0	NM:i:2	MD:Z:8A48A18	YT:Z:UU	YA:i:1	YM:i:1	YR:i:4	YL:i:6
ST-J00101:167:HFWTMBBXY:6:1104:15158:43304	256	tRNA-Trp-CCA-21	21	1	76M	*	0	0	GGACCCATAGCACAACTGGTAGTGCAACGGACTCCAAATCCGCAGGTTGGGCGTTCAGGTCGCTCTGGGTTCACCA	JJJJJJJJJJJJJJJJJJJJJJJJJJJJJJJJJJJJJJJJJJJJJJJJJJJJJJJJJJJJJJJJJJJJJJJJJJJJ	AS:i:-6	XS:i:-6	XN:i:0	XM:i:1	XO:i:0	XG:i:0	NM:i:1	MD:Z:57A18	YT:Z:UU	YA:i:1	YM:i:1	YR:i:4	YL:i:6
ST-J00101:167:HFWTMBBXY:6:1104:8917:43322	0	tRNA-Trp-CCA-21	21	1	76M	*	0	0	GGACCCATTGCACAACTGGTAGTGCAACGGACTCCAAATCCGCAGGTTGGGCGTTCAGGTCGCTCTGGGTTCACCA	JJJJJJJJJJJJJJJJJJJJJJJJJJJJJJJJJJJJJJJJJJJJJJJJJJJJJJJJJJJJJJJJJJJJJJJJJJJJ	AS:i:-12	XS:i:-12	XN:i:0	XM:i:2	XO:i:0	XG:i:0	NM:i:2	MD:Z:8A48A18	YT:Z:UU	YA:i:1	YM:i:1	YR:i:4	YL:i:6
ST-J00101:167:HFWTMBBXY:6:1104:30330:43322	0	tRNA-Trp-CCA-21	21	1	76M	*	0	0	GGACCCATTGCACAACTGGTAGTGCAACGGACTCCAAATCCGCAGGTTGGGCGTTCAGGTCGCTCTGGGTTCACCA	JJJJJJJJJJJIJJJJIJGJJJJJJJJJJJJJJIJJJJJJJJJJJJJJJJGJJJJBJJJJJJJJJJJJJJJJJJJJ	AS:i:-12	XS:i:-12	XN:i:0	XM:i:2	XO:i:0	XG:i:0	NM:i:2	MD:Z:8A48A18	YT:Z:UU	YA:i:1	YM:i:1	YR:i:4	YL:i:6
ST-J00101:167:HFWTMBBXY:6:1104:28574:42530	256	tRNA-Trp-CCA-21	21	1	76M	*	0	0	GGACCCATGGCACAACTGGTAGTGCAACGGACTCCAAATCCGCAGGTTGGGCGTTCAGGTCGCTCTGGGTTCACCA	JJJJJJJJJJJJJJJJJJJJJJJJJJJJJJJJJJJJJJIJJJIJJJJJJJ>JJJJJJJJJJJJJJJJJJJJJJJJJ	AS:i:-12	XS:i:-12	XN:i:0	XM:i:2	XO:i:0	XG:i:0	NM:i:2	MD:Z:8A48A18	YT:Z:UU	YA:i:1	YM:i:1	YR:i:4	YL:i:6
ST-J00101:167:HFWTMBBXY:6:1104:19400:44113	256	tRNA-Trp-CCA-21	21	1	76M	*	0	0	GGACCCATGGCACAACTGGTAGTGCAACGGACTCCAAATCCGCAGGTTGGGCGTTCAGGTCGCTCTGGGTTCACCA	JJJJJJJJJJJJJJJJJJJJJJJJJJJJJJJJJJJJJJJJJJJJJJJJJJJJJJJJJJJJJJJJJJJJJJJJJJJJ	AS:i:-12	XS:i:-12	XN:i:0	XM:i:2	XO:i:0	XG:i:0	NM:i:2	MD:Z:8A48A18	YT:Z:UU	YA:i:1	YM:i:1	YR:i:4	YL:i:6
ST-J00101:167:HFWTMBBXY:6:1104:21217:44130	256	tRNA-Trp-CCA-21	21	1	76M	*	0	0	GGACCCATGGCACAACTGGTAGTGCAACGGACTCCAAATCCGCAGGTTGGGCGTTCAGGTCGCTCTGGGTTCACCA	JJJJJJJJJJJJJJJJJJJJJJJJJJJJJJJJJJJJJJJJJJJJJJJJJJJJJJJJJJJJJJJJJJJJJJJJJJJJ	AS:i:-12	XS:i:-12	XN:i:0	XM:i:2	XO:i:0	XG:i:0	NM:i:2	MD:Z:8A48A18	YT:Z:UU	YA:i:1	YM:i:1	YR:i:4	YL:i:6
ST-J00101:167:HFWTMBBXY:6:1104:23186:44130	256	tRNA-Trp-CCA-21	21	1	76M	*	0	0	GGACCCATGGCACAACTGGTAGTGCAACGGACTCCAAATCCGCAGGTTGGGCGTTCAGGTCGCTCTGGGTTCACCA	JJJJJJJJJJJJJJJJJJJJJJJJJJJJJJJJJJJJJJJJJJJJJJJJJJJJJJJJJJJJJJJJJJJJJJJJJJJJ	AS:i:-12	XS:i:-12	XN:i:0	XM:i:2	XO:i:0	XG:i:0	NM:i:2	MD:Z:8A48A18	YT:Z:UU	YA:i:1	YM:i:1	YR:i:4	YL:i:6
ST-J00101:167:HFWTMBBXY:6:1104:6796:44148	256	tRNA-Trp-CCA-21	21	0	17M1D58M	*	0	0	GGACCCATGGCACAACTGTAGTGCAACGGACTCCAAATCCGCAGGTTGGGCGTTCAGGTCGCTCTGGGTTCACCA	JJJJJJJJJJJJJGIJJJJJJJJJJJJJJJJJJJJJJJJJJJJJJJJJJJJJJJJJJJJJJJJJJJJJJJJJJJJ	AS:i:-20	XS:i:-20	XN:i:0	XM:i:2	XO:i:1	XG:i:1	NM:i:3	MD:Z:8A8^G39A18	YT:Z:UU	YA:i:1	YM:i:1	YR:i:4	YL:i:6
ST-J00101:167:HFWTMBBXY:6:1104:5518:43269	0	tRNA-Trp-CCA-21	21	1	76M	*	0	0	GGACCCATAGCACAACTGGTAGTGCAACGGACTCCAAATCCGCAGGTTGGGCGTTCAGGTCGCTCTGGGTTCACCA	JJJJJJJJJJJDJJJJJJJJJIJJJJJJJJJJJJJJJJJJJJJJJJ>JJJJJJJJJJJJJJJJFJJJJJJJJJJJJ	AS:i:-6	XS:i:-6	XN:i:0	XM:i:1	XO:i:0	XG:i:0	NM:i:1	MD:Z:57A18	YT:Z:UU	YA:i:1	YM:i:1	YR:i:4	YL:i:6
ST-J00101:167:HFWTMBBXY:6:1104:16193:44078	256	tRNA-Trp-CCA-21	21	1	76M	*	0	0	GGACCCATGGCACAACTGGTAGTGCAACGGACTCCAAATCCGCAGGTTGGGCGTTCAGGTCGCTCTGGGTTCACCA	JJJJJJJJJJJJJJJJJJJJJJJJJJJJJJJJJJJJJJJJJJJJJJJJJJJJJGJJJJJJJJJJJJJJJJJJJJJJ	AS:i:-12	XS:i:-12	XN:i:0	XM:i:2	XO:i:0	XG:i:0	NM:i:2	MD:Z:8A48A18	YT:Z:UU	YA:i:1	YM:i:1	YR:i:4	YL:i:6
ST-J00101:167:HFWTMBBXY:6:1104:16741:44078	256	tRNA-Trp-CCA-21	21	1	76M	*	0	0	GGACCCATTGCACAACTGGTAGTGCAACGGACTCCAAATCCGCAGGTTGGGCGTTCAGGTCGCTCTGGGTTCACCA	JJJJJJJJJJJJJJJJJJJJJJJJJJJJJJJJJJJJJJJJJJJJJJJJJ?JJJJJJJJJJJJJJJJJJJJJJJJJJ	AS:i:-12	XS:i:-12	XN:i:0	XM:i:2	XO:i:0	XG:i:0	NM:i:2	MD:Z:8A48A18	YT:Z:UU	YA:i:1	YM:i:1	YR:i:4	YL:i:6
ST-J00101:167:HFWTMBBXY:6:1104:27326:44095	256	tRNA-Trp-CCA-21	21	1	76M	*	0	0	GGACCCATTGCACAACTGGTAGTGCAACGGACTCCAAATCCGCAGGTTGGGCGTTCAAGTCGCTCTGGGTTCACCA	JJJJJJJJJJJJJJJJJJJJJJJJJJJJJJJJJJJJJJJJJJJJJJJJJJJJJJJJJJJJJJJJJJJJJJJJJJJJ	AS:i:-6	XS:i:-6	XN:i:0	XM:i:1	XO:i:0	XG:i:0	NM:i:1	MD:Z:8A67	YT:Z:UU	YA:i:1	YM:i:1	YR:i:4	YL:i:6
ST-J00101:167:HFWTMBBXY:6:1104:11799:44412	256	tRNA-Trp-CCA-21	21	1	76M	*	0	0	GGACCCATTGCACAACTGGTAGTGCAACGGACTCCAAATCCGCAGGTTGGGCGTTCAGGTCGCTCTGGGTTCACCA	JJJJJJJJJJJJJJJJJJJJJJJJJJJJJJJJJJJJJJJJJJJJJJJJJJJJJJJJJJJJJJJJJJJJJJJJJJJJ	AS:i:-12	XS:i:-12	XN:i:0	XM:i:2	XO:i:0	XG:i:0	NM:i:2	MD:Z:8A48A18	YT:Z:UU	YA:i:1	YM:i:1	YR:i:4	YL:i:6
ST-J00101:167:HFWTMBBXY:6:1104:4685:44464	0	tRNA-Trp-CCA-21	21	1	76M	*	0	0	GGACCCATGGCACAACTGGTAGTGCAACGGACTCCAAATCCGCAGGTTGGGCGTTCAGGTCGCTCTGGGTTCACCA	JJJJJJJJJJJJJJJJJJJJJJJJJJJJJJJJJJJJJJJJJJJJJJJJJJJJJJJJJJJJJJJJJJJJJJJJJJJJ	AS:i:-12	XS:i:-12	XN:i:0	XM:i:2	XO:i:0	XG:i:0	NM:i:2	MD:Z:8A48A18	YT:Z:UU	YA:i:1	YM:i:1	YR:i:4	YL:i:6
ST-J00101:167:HFWTMBBXY:6:1104:15716:44517	256	tRNA-Trp-CCA-21	21	1	76M	*	0	0	GGACCCATTGCACAACTGGTAGTGCAACGGACTCCAAATCCGCAGGTTGGGCGTTCAGGTCGCTCTGGGTTCACCA	JJJJJJJJJJJJJJJJJJJJJJJJJJJJJJJJJJJJJJJJJJJJJJJJJJJJJJJJJJJJJJJJJJJJJJJJJJJJ	AS:i:-12	XS:i:-12	XN:i:0	XM:i:2	XO:i:0	XG:i:0	NM:i:2	MD:Z:8A48A18	YT:Z:UU	YA:i:1	YM:i:1	YR:i:4	YL:i:6
ST-J00101:167:HFWTMBBXY:6:1104:14620:44552	256	tRNA-Trp-CCA-21	21	1	76M	*	0	0	GGACCCATTGCACAACTGGTAGTGCAACGGACTCCAAATCCGCAGGTTGGGCGTTCATGTCGCTCTGGGTTCACCA	JJJJJJJJJJJJJJJJJJJJJJJJJJJJJJJJJIJJJJJJJJJJJJJJJJJJJJJJJJJJJJJJJJJJJJJJJJJJ	AS:i:-12	XS:i:-12	XN:i:0	XM:i:2	XO:i:0	XG:i:0	NM:i:2	MD:Z:8A48A18	YT:Z:UU	YA:i:1	YM:i:1	YR:i:4	YL:i:6
ST-J00101:167:HFWTMBBXY:6:1104:29315:44939	256	tRNA-Trp-CCA-21	21	1	76M	*	0	0	GGACCCATAGCACAACTGGTAGTGCAACGGACTCCAAATCCGCAGGTTGGGCGTTCAGGTCGCTCTGGGTTCACCA	JJJJJJJJJJJJJJJJJJJJJJJJJJJDJJJJJJJJJJJJJJJJJJJJJJJJJJ>>JJJJ?JJJJJJJJJJJJJJJ	AS:i:-6	XS:i:-6	XN:i:0	XM:i:1	XO:i:0	XG:i:0	NM:i:1	MD:Z:57A18	YT:Z:UU	YA:i:1	YM:i:1	YR:i:4	YL:i:6
ST-J00101:167:HFWTMBBXY:6:1104:12144:43497	256	tRNA-Trp-CCA-21	21	1	76M	*	0	0	GGACCCATTGCACAACTGGTAGTGCAACGGACTCCAAATCCGCAGGTTGGGCGTTCAGGTCGCTCTGGGTTCACCA	JJJJJJJJJJJJJJJJJJJJJJJJJJJJJJJJJJJJJJJJJJJJJJJJJJJJJJJJJJJJJJJJJJJJJJJJJJJJ	AS:i:-12	XS:i:-12	XN:i:0	XM:i:2	XO:i:0	XG:i:0	NM:i:2	MD:Z:8A48A18	YT:Z:UU	YA:i:1	YM:i:1	YR:i:4	YL:i:6
ST-J00101:167:HFWTMBBXY:6:1104:11485:43445	0	tRNA-Trp-CCA-21	21	1	76M	*	0	0	GGACCCATTGCACAACTGGTAGTGCAACGGACTCCAAATCCGCAGGTTGGGCGTTCAGGTCGCTCTGGGTTCACCA	JJJJJJJJJJJJJJJJJJJJJJJJJJJJJJJJJJJJJJJJJJIJJJJJJJJJJJJJJJJJJJJJJJJJJJJJJJJJ	AS:i:-12	XS:i:-12	XN:i:0	XM:i:2	XO:i:0	XG:i:0	NM:i:2	MD:Z:8A48A18	YT:Z:UU	YA:i:1	YM:i:1	YR:i:4	YL:i:6
ST-J00101:167:HFWTMBBXY:6:1104:19380:43445	256	tRNA-Trp-CCA-21	21	1	76M	*	0	0	GGACCCATGGCACAACTGGTAGTGCAACGGACTCCAAATCCGCAGGTTGGGCGTTCAGGTCGCTCTGGGTTCACCA	JJJJJJJJJJJJJJJJJJJJJJJJJJJJJJJJJJJJJJJJJJJJJJJJJJJJJJJJJJJJJJJJJJJJJJJJJJJJ	AS:i:-12	XS:i:-12	XN:i:0	XM:i:2	XO:i:0	XG:i:0	NM:i:2	MD:Z:8A48A18	YT:Z:UU	YA:i:1	YM:i:1	YR:i:4	YL:i:6
ST-J00101:167:HFWTMBBXY:6:1104:28057:43462	0	tRNA-Trp-CCA-21	21	0	19M1D56M	*	0	0	GGACCCATGGCACAACTGGAGTGCAACGGACTCCAAATCCGCAGGTTGGGCGTTCAGGTCGCTCTGGGTTCACCA	JJJJJJJJJJJJJJJJJJJJJJJJJJJJJJJJJJJJJJJJJJJJJJJJJJJJJJJJJJJJJJJJJJJJJJJJJJJ	AS:i:-20	XS:i:-20	XN:i:0	XM:i:2	XO:i:1	XG:i:1	NM:i:3	MD:Z:8A10^T37A18	YT:Z:UU	YA:i:1	YM:i:1	YR:i:4	YL:i:6
ST-J00101:167:HFWTMBBXY:6:1104:29498:43462	0	tRNA-Trp-CCA-21	21	1	76M	*	0	0	GGACCCATTGCACAACTGGTAGTGCAACGGACTCCAAATCCGCAGGTTGGGCGTTCAGGTCGCTCTGGGTTCACCA	JJJJJJJJJJJJJJJJJJJJJJJJJJJJJJJJJJJJJJJJJJJJJIJJJJJJJJJJJJJJJJJJJJJJJJJJJJJJ	AS:i:-12	XS:i:-12	XN:i:0	XM:i:2	XO:i:0	XG:i:0	NM:i:2	MD:Z:8A48A18	YT:Z:UU	YA:i:1	YM:i:1	YR:i:4	YL:i:6
ST-J00101:167:HFWTMBBXY:6:1104:10054:44166	256	tRNA-Trp-CCA-21	21	1	76M	*	0	0	GGACCCATAGCACAACTGGTAGTGCAACGGACTCCAAATCCGCAGGTTGGGCGTTCAGGTCGCTCTGGGTTCACCA	JJJJJJJJJJJJJJJJJJJJJJJJJJJJJJJJJJJJJJJJJJJJJJJJJJJJJJJJJJJJJJJJJJJJJJJJJJJJ	AS:i:-6	XS:i:-6	XN:i:0	XM:i:1	XO:i:0	XG:i:0	NM:i:1	MD:Z:57A18	YT:Z:UU	YA:i:1	YM:i:1	YR:i:4	YL:i:6
ST-J00101:167:HFWTMBBXY:6:1104:24079:44201	256	tRNA-Trp-CCA-21	21	1	76M	*	0	0	GGACCCATTGCACAACTGGTAGTGCAACGGACTCCAAATCCGCAGGTTGGGCGTTCAAGTCGCTCTTGGTTCACCA	JJJJJJJJJJJJJJJJJJJJJJJJJJJJJJJJJJJJJJJJJJJJJJJJJJJJJJJJJJJJJJJJJJJJJJJJJJJJ	AS:i:-12	XS:i:-12	XN:i:0	XM:i:2	XO:i:0	XG:i:0	NM:i:2	MD:Z:8A57G9	YT:Z:UU	YA:i:1	YM:i:1	YR:i:4	YL:i:6
ST-J00101:167:HFWTMBBXY:6:1104:20791:42759	256	tRNA-Trp-CCA-21	21	1	76M	*	0	0	GGACCCATGGCACAACTGGTAGTGCAACGGACTCCAAATCCGCAGGTTGGGCGTTCAGGTCGCTCTGGGTTCACCA	JJJJJJJJJJJJJJJJJJJJJJJJJJJJJJJJJJJJJJJJJJJJJJJJJJJJJJJJJJJJJJJJJJJJJJJJJJJJ	AS:i:-12	XS:i:-12	XN:i:0	XM:i:2	XO:i:0	XG:i:0	NM:i:2	MD:Z:8A48A18	YT:Z:UU	YA:i:1	YM:i:1	YR:i:4	YL:i:6
ST-J00101:167:HFWTMBBXY:6:1104:29488:42776	0	tRNA-Trp-CCA-21	21	1	76M	*	0	0	GGACCCATGGCACAACTGGTAGTGCAACGGACTCCAAATCCGCAGGTTGGGCGTTCAGGTCGCTCTGGGTTCACCA	JJJJJJJJJJJJJJJJJJJJJJJJJJJJJJJJJJJJGJJJJJJJJJJJJFJJJJJJJJJJJJJJJJJJJJJJJJJJ	AS:i:-12	XS:i:-12	XN:i:0	XM:i:2	XO:i:0	XG:i:0	NM:i:2	MD:Z:8A48A18	YT:Z:UU	YA:i:1	YM:i:1	YR:i:4	YL:i:6
ST-J00101:167:HFWTMBBXY:6:1104:9902:43620	256	tRNA-Trp-CCA-21	21	1	76M	*	0	0	GGACCCATAGCACAACTGGTAGTGCAACGGACTCCAAATCCGCAGGTTGGGCGTTCATGTCGCTCTGGGTTCACCA	JJJJJJJJJJJJJJJJJJJJJJJJJJJJJJJJJJJJJJJJJJJJJJJJJJJJJJJJJJJJJJJJJJJJJJJJJJJJ	AS:i:-6	XS:i:-6	XN:i:0	XM:i:1	XO:i:0	XG:i:0	NM:i:1	MD:Z:57A18	YT:Z:UU	YA:i:1	YM:i:1	YR:i:4	YL:i:6
ST-J00101:167:HFWTMBBXY:6:1104:10409:43620	256	tRNA-Trp-CCA-21	21	1	76M	*	0	0	GGACCCATAGCACAACTGGTAGTGCAACGGACTCCAAATCCGCAGGTTGGGCGTTCAGGTCGCTCTGGGTTCACCA	JJJJJJJJJJJJJJJJJJJJJJJJJJJJJJJJJJJJJJJJJJJJJJJJJJJJJJJJJJJJJJJJJJJJJJJJJJJJ	AS:i:-6	XS:i:-6	XN:i:0	XM:i:1	XO:i:0	XG:i:0	NM:i:1	MD:Z:57A18	YT:Z:UU	YA:i:1	YM:i:1	YR:i:4	YL:i:6
ST-J00101:167:HFWTMBBXY:6:1104:5446:43638	256	tRNA-Trp-CCA-21	21	1	76M	*	0	0	GGACCCATGGCACAACTGGTAGTGCAACGGACTCCAAATCCGCAGGTTGGGCGTTCATGTCGCTCTGGGTTCACCA	JJJJJJJJJJJJJJJJJJJJJJJJJJJJJJJJJJJJJJJJJJJJJJJJJJJJJJJJJJJJJJDJJJJJJJJJJJJJ	AS:i:-12	XS:i:-12	XN:i:0	XM:i:2	XO:i:0	XG:i:0	NM:i:2	MD:Z:8A48A18	YT:Z:UU	YA:i:1	YM:i:1	YR:i:4	YL:i:6
ST-J00101:167:HFWTMBBXY:6:1104:24616:44886	256	tRNA-Trp-CCA-21	21	1	76M	*	0	0	GGACCCATTGCACAACTGGTAGTGCAACGGACTCCAAATCCGCAGGTTGGGCGTTCAGGTCGCTCTGGGTTCACCA	JJJJJJJJJJJJJJJJJJJJJJJJJJJJJJJJJJJJJJJJJJJJJJJJJJJJJJJJJJJJJJJJJJJJJJJJJJJJ	AS:i:-12	XS:i:-12	XN:i:0	XM:i:2	XO:i:0	XG:i:0	NM:i:2	MD:Z:8A48A18	YT:Z:UU	YA:i:1	YM:i:1	YR:i:4	YL:i:6
ST-J00101:167:HFWTMBBXY:6:1104:27499:44886	0	tRNA-Trp-CCA-21	21	1	76M	*	0	0	GGACCCATTGCACAACTGGTAGTGCAACGGACTCCAAATCCGCAGGTTGGGCGTTCAGGTCGCTCTGGGTTCACCA	JJJJJJJJJJJJJJJJJJJJJJJJJJJJJJJJJJJJJJJJJJJJJJJJJJJJJJJAJJJJJJJJJJJJJJJJJJJJ	AS:i:-12	XS:i:-12	XN:i:0	XM:i:2	XO:i:0	XG:i:0	NM:i:2	MD:Z:8A48A18	YT:Z:UU	YA:i:1	YM:i:1	YR:i:4	YL:i:6
ST-J00101:167:HFWTMBBXY:6:1104:23500:45238	256	tRNA-Trp-CCA-21	21	1	19M1D56M	*	0	0	GGACCCATAGCACAACTGGAGTGCAACGGACTCCAAATCCGCAGGTTGGGCGTTCAGGTCGCTCTGGGTTCACCA	JJJJJJJJJJJJJJJJJJJJJJJJJJJJJJJJJJJJJJJJJJJJJJJJJJJJJJJJJJJJJJJJJJJJJJJJJJJ	AS:i:-14	XS:i:-14	XN:i:0	XM:i:1	XO:i:1	XG:i:1	NM:i:2	MD:Z:19^T37A18	YT:Z:UU	YA:i:1	YM:i:1	YR:i:4	YL:i:6
ST-J00101:167:HFWTMBBXY:6:1104:4990:42706	0	tRNA-Trp-CCA-21	21	0	76M	*	0	0	GGACCCATTGCACAACTGGCAGTGCAACGGACTCCAAATCCGCAGGTTGGGCGTTCAGGTCGCTCTGGGTTCACCA	JJJJJJJJJJJJJJJJJJJJJJJJJJJJJJJJJJJJJJJJJJJJJJJJJJJJJJJJJJJJJJJJJJJJJJJJJJJJ	AS:i:-18	XS:i:-18	XN:i:0	XM:i:3	XO:i:0	XG:i:0	NM:i:3	MD:Z:8A10T37A18	YT:Z:UU	YA:i:1	YM:i:1	YR:i:4	YL:i:6
ST-J00101:167:HFWTMBBXY:6:1104:16904:42706	0	tRNA-Trp-CCA-21	21	1	76M	*	0	0	GGACCCATTGCACAACTGGTAGTGCAACGGACTCCAAATCCGCAGGTTGGGCGTTCAGGTCGCTCTGGGTTCACCA	JJJJJJJJJJJJJJJJJJJJJJJJJJJJJJJJJJJJJJJJJJJJJJIJJJJJJJJJJJJJJJJJJJJJJJJJJJJJ	AS:i:-12	XS:i:-12	XN:i:0	XM:i:2	XO:i:0	XG:i:0	NM:i:2	MD:Z:8A48A18	YT:Z:UU	YA:i:1	YM:i:1	YR:i:4	YL:i:6
ST-J00101:167:HFWTMBBXY:6:1104:2453:42741	0	tRNA-Trp-CCA-21	21	1	76M	*	0	0	GGACCCATGGCACAACTGGTAGTGCAACGGACTCCAAATCCGCAGGTTGGGCGTTCAGGTCGCTCTGGGTTCACCA	JJJJJJJJJJJJJJJJJJJJJJJJJJJJJJJJJJJJJJJJJJDIJJJJJJIGGJJJJJJJJJJJJJJJJJJJJJJJ	AS:i:-12	XS:i:-12	XN:i:0	XM:i:2	XO:i:0	XG:i:0	NM:i:2	MD:Z:8A48A18	YT:Z:UU	YA:i:1	YM:i:1	YR:i:4	YL:i:6
ST-J00101:167:HFWTMBBXY:6:1104:24941:45309	256	tRNA-Trp-CCA-21	21	1	76M	*	0	0	GGACCCATGGCACAACTGGTAGTGCAACGGACTCCAAATCCGCAGGTTGGGCGTTCAAGTCGCTCTGGGTTCACCA	JJJJJJJJJJJJJJJJJJJJJJJJJJJJJJJJJJJJJJJJJJJJJJJJJJJJG<JJJJJJJJJJJJJJJJJJJJJJ	AS:i:-6	XS:i:-6	XN:i:0	XM:i:1	XO:i:0	XG:i:0	NM:i:1	MD:Z:8A67	YT:Z:UU	YA:i:1	YM:i:1	YR:i:4	YL:i:6
ST-J00101:167:HFWTMBBXY:6:1104:16670:45326	256	tRNA-Trp-CCA-21	21	1	76M	*	0	0	GGACCCATTGCACAACTGGTAGTGCAACGGACTCCAAATCCGCAGGTTGGGCGTTCAGGTCGCTCTGGGTTCACCA	JJJJJJJJJJJJJJJJJJJJJJJJJJJJJJJJJJJJJJJJJJJJJJJJJJJJJJJJJJJJJJJJJJJJJJJJJJJJ	AS:i:-12	XS:i:-12	XN:i:0	XM:i:2	XO:i:0	XG:i:0	NM:i:2	MD:Z:8A48A18	YT:Z:UU	YA:i:1	YM:i:1	YR:i:4	YL:i:6
ST-J00101:167:HFWTMBBXY:6:1104:22607:45379	256	tRNA-Trp-CCA-21	21	1	76M	*	0	0	GGACCCATTGCACAACTGGTAGTGCAACGGACTCCAAATCCGCAGGTTGGGCGTTCAGGTCGCTCTGGGTTCACCA	JJJJJJJJJJJJJJJJJJJJJJJJJJJJJJJJJJJJJJJJJJJJJJJGIJBJJJJJJJJJJJJJJJJJJJJJJJJJ	AS:i:-12	XS:i:-12	XN:i:0	XM:i:2	XO:i:0	XG:i:0	NM:i:2	MD:Z:8A48A18	YT:Z:UU	YA:i:1	YM:i:1	YR:i:4	YL:i:6
ST-J00101:167:HFWTMBBXY:6:1104:28818:45379	256	tRNA-Trp-CCA-21	21	0	76M	*	0	0	GGGCCCATGGCACAACTGGCAGTGCAACGGACTCCAAATCCGCAGGTTGGGCGTTCAGGTCGCTCTGGGTTCACCA	JJJJJJJJJJJJJJJJJJJJJJJJJJJJJJJFJBAJJJ0IAJJJJJJJIJJBJJJDJJJIJJJJFJJFJJJJJJJJ	AS:i:-24	XS:i:-24	XN:i:0	XM:i:4	XO:i:0	XG:i:0	NM:i:4	MD:Z:2A5A10T37A18	YT:Z:UU	YA:i:1	YM:i:1	YR:i:4	YL:i:6
ST-J00101:167:HFWTMBBXY:6:1104:19512:44658	0	tRNA-Trp-CCA-21	21	1	76M	*	0	0	GGACCCATAGCACAACTGGTAGTGCAACGGACTCCAAATCCGCAGGTTGGGCGTTCAGGTCGCTCTGGGTTCACCA	JJJJJJJJJJJJJJJJJJJJJJJJJJJJJJJJJJJJJJJJJJJJJJJJJJJJJJJJJJJJJJJJJJJJJJJJJJJJ	AS:i:-6	XS:i:-6	XN:i:0	XM:i:1	XO:i:0	XG:i:0	NM:i:1	MD:Z:57A18	YT:Z:UU	YA:i:1	YM:i:1	YR:i:4	YL:i:6
ST-J00101:167:HFWTMBBXY:6:1104:30675:43744	0	tRNA-Trp-CCA-21	21	1	76M	*	0	0	GGACCCATGGCACAACTGGTAGTGCAACGGACTCCAAATCCGCAGGTTGGGCGTTCAGGTCGCTCTGGGTTCACCA	JJJJJJJGJJD>J>FJJJJJJJJJJJJDJJIJJJI<JIGJJIJ?DJJJJJJJJJJJ?JGJJJF5JJJJJJJIJJJJ	AS:i:-12	XS:i:-12	XN:i:0	XM:i:2	XO:i:0	XG:i:0	NM:i:2	MD:Z:8A48A18	YT:Z:UU	YA:i:1	YM:i:1	YR:i:4	YL:i:6
ST-J00101:167:HFWTMBBXY:6:1104:29772:43761	256	tRNA-Trp-CCA-21	21	0	76M	*	0	0	GGACCCATGGCACAACTGGCAGTGCAACGGACTCCAAATCCGCAGGTTGGGCGTTCAGGTCGCTCTGGGTTCACCA	JJJJJJJJJJJJJJJJJJJJJJJJJJJJJJJ>JJJJIIGJJJJJJJJJJDBIJJJ5JJJJIJJJJJJJJJJJJJJJ	AS:i:-18	XS:i:-18	XN:i:0	XM:i:3	XO:i:0	XG:i:0	NM:i:3	MD:Z:8A10T37A18	YT:Z:UU	YA:i:1	YM:i:1	YR:i:4	YL:i:6
ST-J00101:167:HFWTMBBXY:6:1104:19847:45027	0	tRNA-Trp-CCA-21	21	1	76M	*	0	0	GGACCCATGGCACAACTGGTAGTGCAACGGACTCCAAATCCGCAGGTTGGGCGTTCAGGTCGCTCTGGGTTCACCA	JJJJJJJJJJJJJJJJJJJJJJJJJJJJJJJJJJJJJJJJJJJJJJJJJJJJJJJJJJJJJJJJJJJJJJJJJJJJ	AS:i:-12	XS:i:-12	XN:i:0	XM:i:2	XO:i:0	XG:i:0	NM:i:2	MD:Z:8A48A18	YT:Z:UU	YA:i:1	YM:i:1	YR:i:4	YL:i:6
ST-J00101:167:HFWTMBBXY:6:1104:19350:45045	256	tRNA-Trp-CCA-21	21	1	76M	*	0	0	GGACCCATGGCACAACTGGTAGTGCAACGGACTCCAAATCCGCAGGTTGGGCGTTCAGGTCGCTCTGGGTTCACCA	JJJJJJJJJJJJJJJJJJJJJJJJJJJJJJJJJJJJJJIJJJJJJ>JJJJJJ>JJJJJJJJJJJJJJJJJJJJJJJ	AS:i:-12	XS:i:-12	XN:i:0	XM:i:2	XO:i:0	XG:i:0	NM:i:2	MD:Z:8A48A18	YT:Z:UU	YA:i:1	YM:i:1	YR:i:4	YL:i:6
ST-J00101:167:HFWTMBBXY:6:1104:6786:45467	256	tRNA-Trp-CCA-21	21	1	76M	*	0	0	GGACCCATTGCACAACTGGTAGTGCAACGGACTCCAAATCCGCAGGTTGGGCGTTCAGGTCGCTCTGGGTTCACCA	JJJJJJJJJJJJJIFJJJJJJJJJJJJJJJJJJJJJJJJJJJJJJJJJJJJJJJJJJJJJJJJJJJJJJJJJJJJJ	AS:i:-12	XS:i:-12	XN:i:0	XM:i:2	XO:i:0	XG:i:0	NM:i:2	MD:Z:8A48A18	YT:Z:UU	YA:i:1	YM:i:1	YR:i:4	YL:i:6
ST-J00101:167:HFWTMBBXY:6:1104:8410:45467	256	tRNA-Trp-CCA-21	21	1	76M	*	0	0	GGACCCATGGCACAACTGGTAGTGCAACGGACTCCAAATCCGCAGGTTGGGCGTTCAGGTCGCTCTGGGTTCACCA	JJJJJJJJJJJJJJJJJJJJJJJJJJJJJJJJJJJJJJJJJJJJJJJJJJJJJJJJJJJJJJJJJJJJJJJJJJJJ	AS:i:-12	XS:i:-12	XN:i:0	XM:i:2	XO:i:0	XG:i:0	NM:i:2	MD:Z:8A48A18	YT:Z:UU	YA:i:1	YM:i:1	YR:i:4	YL:i:6
ST-J00101:167:HFWTMBBXY:6:1104:19370:45467	256	tRNA-Trp-CCA-21	21	1	76M	*	0	0	GGACCCATTGCACAACTGGTAGTGCAACGGACTCCAAATCCGCAGGTTGGGCGTTCAGGTCGCTCTGGGTTCACCA	JJJJJJJJJJJJJJJJJJJJJJJJJJJJJJJJJJJJJJJJJJJJJJJJJJJJJJJJJJJJJJJJJJJJJJJJJJJJ	AS:i:-12	XS:i:-12	XN:i:0	XM:i:2	XO:i:0	XG:i:0	NM:i:2	MD:Z:8A48A18	YT:Z:UU	YA:i:1	YM:i:1	YR:i:4	YL:i:6
ST-J00101:167:HFWTMBBXY:6:1104:31883:45414	256	tRNA-Trp-CCA-21	21	0	76M	*	0	0	GGACCCATGGCACAACTGGTAGTGCAACGGACNCCAAATCCGCAGGTTGGGCGTTCAGGTCGCTCTGGGTTCACCA	JJJJJJJJJDJJJJIJJJIJIGJDIJF0<IJ0!0AI?J0JD?JJJ>I?JGJJ?:JJJ:?JJJJII<J00GJJJJJJ	AS:i:-17	XS:i:-17	XN:i:0	XM:i:3	XO:i:0	XG:i:0	NM:i:3	MD:Z:8A23T24A18	YT:Z:UU	YA:i:1	YM:i:1	YR:i:4	YL:i:6
ST-J00101:167:HFWTMBBXY:6:1104:6989:45432	256	tRNA-Trp-CCA-21	21	1	76M	*	0	0	GGACCCATTGCACAACTGGTAGTGCAACGGACTCCAAATCCGCAGGTTGGGCGTTCAGGTCGCTCTGGGTTCACCA	JJJJJJJJJJJJJJJJJJJJJJJJJJJJJJJJJJJJJJJJJJJJJJJJJJJJJIJJJJJJJJJJJJJJJJJJJJJJ	AS:i:-12	XS:i:-12	XN:i:0	XM:i:2	XO:i:0	XG:i:0	NM:i:2	MD:Z:8A48A18	YT:Z:UU	YA:i:1	YM:i:1	YR:i:4	YL:i:6
ST-J00101:167:HFWTMBBXY:6:1104:16863:45133	256	tRNA-Trp-CCA-21	21	1	76M	*	0	0	GGACCCATTGCACAACTGGTAGTGCAACGGACTCCAAATCCGCAGGTTGGGCGTTCAGGTCGCTCTGGGTTCACCA	JJJJJJJJJJJJJJJJJJJJJJJJJJJJJJJJJJJJJJJJJJJJJJJJJJJJJJJJJJJJJJJJJJJJJJJJJJJJ	AS:i:-12	XS:i:-12	XN:i:0	XM:i:2	XO:i:0	XG:i:0	NM:i:2	MD:Z:8A48A18	YT:Z:UU	YA:i:1	YM:i:1	YR:i:4	YL:i:6
ST-J00101:167:HFWTMBBXY:6:1104:27996:44763	256	tRNA-Trp-CCA-21	21	1	76M	*	0	0	GGACCCATAGCACAACTGGTAGTGCAACGGACTCCAAATCCGCAGGTTGGGCGTTCAGGTCGCTCTGGGTTCACCA	JJJJJJJJJJJJJJJJJJJJJJJJJJJJJJJJJJJJJJJJJJJJJJJJJJJJJJJJJJJJJJJJJJJJJJJJJJJJ	AS:i:-6	XS:i:-6	XN:i:0	XM:i:1	XO:i:0	XG:i:0	NM:i:1	MD:Z:57A18	YT:Z:UU	YA:i:1	YM:i:1	YR:i:4	YL:i:6
ST-J00101:167:HFWTMBBXY:6:1104:13240:44799	256	tRNA-Trp-CCA-21	21	1	76M	*	0	0	GGACCCATAGCACAACTGGTAGTGCAACGGACTCCAAATCCGCAGGTTGGGCGTTCATGTCGCTCTGGGTTCACCA	JJJJJJJJJJJJJJJJJJJJJJJJJJJJJJJJJJJJJJJJJJJJJJJJJJJJJJJJJJJJJJJJJJJJJJJJJJJJ	AS:i:-6	XS:i:-6	XN:i:0	XM:i:1	XO:i:0	XG:i:0	NM:i:1	MD:Z:57A18	YT:Z:UU	YA:i:1	YM:i:1	YR:i:4	YL:i:6
ST-J00101:167:HFWTMBBXY:6:1104:8917:44623	256	tRNA-Trp-CCA-21	21	1	76M	*	0	0	GGACCCATAGCACAACTGGTAGTGCAACGGACTCCAAATCCGCAGGTTGGGCGTTCAGGTCGCTCTGGGTTCACCA	JJJJJJJJJJJJJJJJJJJJJJJJJJJJJJJJJJJJJJJJJJJJJJJJJJJJJJJJJJJJJJJJJJJJJJJJJJJJ	AS:i:-6	XS:i:-6	XN:i:0	XM:i:1	XO:i:0	XG:i:0	NM:i:1	MD:Z:57A18	YT:Z:UU	YA:i:1	YM:i:1	YR:i:4	YL:i:6
ST-J00101:167:HFWTMBBXY:6:1104:15463:45062	0	tRNA-Trp-CCA-21	21	1	76M	*	0	0	GGACCCATGGCACAACTGGTAGTGCAACGGACTCCAAATCCGCAGGTTGGGCGTTCAGGTCGCTCTGGGTTCACCA	JJJJJJJJJJJJJJJJJJJJJJJJJJJJJJJJJJJJJJJJJJJJJJJJJJJJJJJJJJJJJJJJJJJJJJJJJJJJ	AS:i:-12	XS:i:-12	XN:i:0	XM:i:2	XO:i:0	XG:i:0	NM:i:2	MD:Z:8A48A18	YT:Z:UU	YA:i:1	YM:i:1	YR:i:4	YL:i:6
ST-J00101:167:HFWTMBBXY:6:1104:24728:45080	256	tRNA-Trp-CCA-21	21	1	76M	*	0	0	GGACCCATAGCACAACTGGTAGTGCAACGGACTCCAAATCCGCAGGTTGGGCGTTCAGGTCGCTCTGGGTTCACCA	JJJJJJJJJJJJJJJJJJJJJJJJJJJJJJJJJJJJJJJJJJJJJJJJJJJJJJJJJJJJJJJJJJJJJJJJJJJJ	AS:i:-6	XS:i:-6	XN:i:0	XM:i:1	XO:i:0	XG:i:0	NM:i:1	MD:Z:57A18	YT:Z:UU	YA:i:1	YM:i:1	YR:i:4	YL:i:6
ST-J00101:167:HFWTMBBXY:6:1104:31669:45080	256	tRNA-Trp-CCA-21	21	0	76M	*	0	0	GGACCCATGGCACAACTGGCAGTGCAACGGACTCCAAATCCGCAGGTTGGGCGTTCAGGTCGCTCTGGGTTCACCA	JJJJJJJJJJJJJJJJJJJJJJJJJJJJJJJIJJJJJJJJJJJ>JJJJJJJJJGIJJJDJJJDIJIGJJJJJJJJJ	AS:i:-18	XS:i:-18	XN:i:0	XM:i:3	XO:i:0	XG:i:0	NM:i:3	MD:Z:8A10T37A18	YT:Z:UU	YA:i:1	YM:i:1	YR:i:4	YL:i:6
ST-J00101:167:HFWTMBBXY:6:1104:18974:45097	256	tRNA-Trp-CCA-21	21	0	8M1D47M1D19M	*	0	0	GGACCCATGCACAACTGGTAGTGCAACGGACTCCAAATCCGCAGGTTGGGCGTTCAGTCGCTCTGGGTTCACCA	JJJJJJJJJJJJJJJJJJJJJJJJJJJJJJJJJJJJJJJJJJJJJJJJJJJJJJJJJJJJJJJJJJJJJJJJJJ	AS:i:-16	XS:i:-16	XN:i:0	XM:i:0	XO:i:2	XG:i:2	NM:i:2	MD:Z:8^A47^A19	YT:Z:UU	YA:i:1	YM:i:1	YR:i:4	YL:i:6
ST-J00101:167:HFWTMBBXY:6:1104:6187:45766	0	tRNA-Trp-CCA-21	21	1	76M	*	0	0	GGACCCATGGCACAACTGGTAGTGCAACGGACTCCAAATCCGCAGGTTGGGCGTTCAGGTCGCTCTGGGTTCACCA	JJJJJJJJJJJJJJJJJJJJJJJJJJJJJJJJJJJJJJJJJJJJJJJJJJJJJJJJJJJJJJJJJJJJJJJJJJJJ	AS:i:-12	XS:i:-12	XN:i:0	XM:i:2	XO:i:0	XG:i:0	NM:i:2	MD:Z:8A48A18	YT:Z:UU	YA:i:1	YM:i:1	YR:i:4	YL:i:6
ST-J00101:167:HFWTMBBXY:6:1104:12763:45801	256	tRNA-Trp-CCA-21	21	1	76M	*	0	0	GGACCCATGGCACAACTGGTAGTGCAACGGACTCCAAATCCGCAGGTTGGGCGTTCAGGTCGCTCTGGGTTCACCA	JJJJJJJJJJJJJJJJJJJJJJJJJJJJJJJJJJJJJJJJJJJJJJJJJJJJJJJJJJJJJJJJJJJJJJJJJJJJ	AS:i:-12	XS:i:-12	XN:i:0	XM:i:2	XO:i:0	XG:i:0	NM:i:2	MD:Z:8A48A18	YT:Z:UU	YA:i:1	YM:i:1	YR:i:4	YL:i:6
ST-J00101:167:HFWTMBBXY:6:1104:23378:45801	256	tRNA-Trp-CCA-21	21	1	76M	*	0	0	GGACCCATAGCACAACTGGTAGTGCAACGGACTCCAAATCCGCAGGTTGGGCGTTCAGGTCGCTCTGGGTTCACCA	JJJJJJJJJJJJJJJJJJJJJJJJJJJJJJJJJJJJJJJJJJJJJJJJJJJJJJJJJJJJJJJJJJJJJJJJJJJJ	AS:i:-6	XS:i:-6	XN:i:0	XM:i:1	XO:i:0	XG:i:0	NM:i:1	MD:Z:57A18	YT:Z:UU	YA:i:1	YM:i:1	YR:i:4	YL:i:6
ST-J00101:167:HFWTMBBXY:6:1104:25367:45801	256	tRNA-Trp-CCA-21	21	1	76M	*	0	0	GGACCCATTGCACAACTGGTAGTGCAACGGACTCCAAATCCGCAGGTTGGGCGTTCAGGTCGCTCTGGGTTCACCA	JJJJJJJJJJJJJJJJJJJJJJJJJJJJJJJJJJJJJJJJJJJJJJJJJJJJJJJJJJJJJJJJJJJJJJJJJJJJ	AS:i:-12	XS:i:-12	XN:i:0	XM:i:2	XO:i:0	XG:i:0	NM:i:2	MD:Z:8A48A18	YT:Z:UU	YA:i:1	YM:i:1	YR:i:4	YL:i:6
ST-J00101:167:HFWTMBBXY:6:1104:16204:45818	0	tRNA-Trp-CCA-21	21	0	6M3D67M	*	0	0	GGACCCCCACAACTGGTAGTGCAACGGACTCCAAATCCGCAGGTTGGGCGTTCAGGTCGCTCTGGGTTCACCA	JJJJJJJJJJJJJJJJJJJJJJJJJJJJJJJJJJJJJJJJJJJJJJJJJJJJJJJJJJJJJJJJJJJJJJJJJ	AS:i:-26	XS:i:-26	XN:i:0	XM:i:2	XO:i:1	XG:i:3	NM:i:5	MD:Z:6^ATA0G47A18	YT:Z:UU	YA:i:1	YM:i:1	YR:i:4	YL:i:6
ST-J00101:167:HFWTMBBXY:6:1104:18142:45871	256	tRNA-Trp-CCA-21	21	1	76M	*	0	0	GGACCCATTGCACAACTGGTAGTGCAACGGACTCCAAATCCGCAGGTTGGGCGTTCAGGTCGCTCTGGGTTCACCA	JJJJJJJJJJJJJJJJJJJJJJJJJJJJJJJJJJJJJJGJJJJJJJJJJJJJJJJJJJJJJJJJJJJJJJJJJJJJ	AS:i:-12	XS:i:-12	XN:i:0	XM:i:2	XO:i:0	XG:i:0	NM:i:2	MD:Z:8A48A18	YT:Z:UU	YA:i:1	YM:i:1	YR:i:4	YL:i:6
ST-J00101:167:HFWTMBBXY:6:1104:7273:45889	0	tRNA-Trp-CCA-21	21	1	76M	*	0	0	GGACCCATAGCACAACTGGTAGTGCAACGGACTCCAAATCCGCAGGTTGGGCGTTCAGGTCGCTCTGGGTTCACCA	JJJJJJJJJJJJJJJJJJJJJJJJJJJJJJJJJJJJJJJJJJJJJJJJJJJJJJJJJJJJJJJJJJJJJJJJJJJJ	AS:i:-6	XS:i:-6	XN:i:0	XM:i:1	XO:i:0	XG:i:0	NM:i:1	MD:Z:57A18	YT:Z:UU	YA:i:1	YM:i:1	YR:i:4	YL:i:6
ST-J00101:167:HFWTMBBXY:6:1104:22851:46293	256	tRNA-Trp-CCA-21	21	1	76M	*	0	0	GGACCCATGGCACAACTGGTAGTGCAACGGACTCCAAATCCGCAGGTTGGGCGTTCATGTCGCTCTGGGTTCACCA	JJJJJJJJJJJJJJJJJJJJJJJJJJJJJJJJJJJJJJJJJJJJJJJJJJJJJJJJJJJJJJJJJJJJJJJJJJJJ	AS:i:-12	XS:i:-12	XN:i:0	XM:i:2	XO:i:0	XG:i:0	NM:i:2	MD:Z:8A48A18	YT:Z:UU	YA:i:1	YM:i:1	YR:i:4	YL:i:6
ST-J00101:167:HFWTMBBXY:6:1104:16001:43568	256	tRNA-Trp-CCA-21	21	1	76M	*	0	0	GGACCCATGGCACAACTGGTAGTGCAACGGACTCCAAATCCGCAGGTTGGGCGTTCAGGTCGCTCTGGGTTCACCA	JJJJJJJJJJJJJJJJJJJJJJJJJJJJJJJJJJJJJJJJJJJJJJJJJJJJJJJJJJJJJJJJJJJJJJJJJJJJ	AS:i:-12	XS:i:-12	XN:i:0	XM:i:2	XO:i:0	XG:i:0	NM:i:2	MD:Z:8A48A18	YT:Z:UU	YA:i:1	YM:i:1	YR:i:4	YL:i:6
ST-J00101:167:HFWTMBBXY:6:1104:23470:46381	256	tRNA-Trp-CCA-21	21	1	76M	*	0	0	GGACCCATTGCACAACTGGTAGTGCAACGGACTCCAAATCCGCAGGTTGGGCGTTCAGGTCGCTCTGGGTTCACCA	JJJJJJJJJJJJJJJJJJJJJJJJJJJJJJJJJJJJJJJJJJJJJJJJJJJJJJJJJJJJJJJJJJJJJJJJJJJJ	AS:i:-12	XS:i:-12	XN:i:0	XM:i:2	XO:i:0	XG:i:0	NM:i:2	MD:Z:8A48A18	YT:Z:UU	YA:i:1	YM:i:1	YR:i:4	YL:i:6
ST-J00101:167:HFWTMBBXY:6:1104:18071:46416	0	tRNA-Trp-CCA-21	21	1	76M	*	0	0	GGACCCATGGCACAACTGGTAGTGCAACGGACTCCAAATCCGCAGGTTGGGCGTTCAAGTCGCTCTGGGTTCACCA	JJJJJJJJJJJJJJJJJJJJJJJJJJJJJJJJJJJJJJJJJJJJJJJJJJJJJJJJJJJJJJJJJJJJJJGJJJJJ	AS:i:-6	XS:i:-6	XN:i:0	XM:i:1	XO:i:0	XG:i:0	NM:i:1	MD:Z:8A67	YT:Z:UU	YA:i:1	YM:i:1	YR:i:4	YL:i:6
ST-J00101:167:HFWTMBBXY:6:1104:15432:45924	256	tRNA-Trp-CCA-21	21	1	76M	*	0	0	GGACCCATTGCACAACTGGTAGTGCAACGGACTCCAAATCCGCAGGTTGGGCGTTCAGGTCGCTCTGGGTTCACCA	JJJJJJJJJJJJJJJJJJJJJJJJJJJJJJJJJJJJJJJJJJJJJJJJJJJJJJJJJJJJJJJJJJJJJJJJJJJJ	AS:i:-12	XS:i:-12	XN:i:0	XM:i:2	XO:i:0	XG:i:0	NM:i:2	MD:Z:8A48A18	YT:Z:UU	YA:i:1	YM:i:1	YR:i:4	YL:i:6
ST-J00101:167:HFWTMBBXY:6:1104:5720:44253	256	tRNA-Trp-CCA-21	21	1	76M	*	0	0	GGACCCATAGCACAACTGGTAGTGCAACGGACTCCAAATCCGCAGGTTGGGCGTTCAGGTCGCTCTGGGTTCACCA	JJJJJJJJJJJJJJJJJJJJJJJJJJJJJJJJJJJJJJJJJJJJJJJJJJJJJJJJJJJJ:JJJJJJJJJJJJJJJ	AS:i:-6	XS:i:-6	XN:i:0	XM:i:1	XO:i:0	XG:i:0	NM:i:1	MD:Z:57A18	YT:Z:UU	YA:i:1	YM:i:1	YR:i:4	YL:i:6
ST-J00101:167:HFWTMBBXY:6:1104:13443:45572	0	tRNA-Trp-CCA-21	21	1	76M	*	0	0	GGACCCATTGCACAACTGGTAGTGCAACGGACTCCAAATCCGCAGGTTGGGCGTTCAGGTCGCTCTGGGTTCACCA	JJJJJJJJJJJJJJJJJJJJJJJJJJJJJJJJJJJJJJJJJJJJJJJJJJJJJJJJJJJJJJJJJJJJJJJJJJJJ	AS:i:-12	XS:i:-12	XN:i:0	XM:i:2	XO:i:0	XG:i:0	NM:i:2	MD:Z:8A48A18	YT:Z:UU	YA:i:1	YM:i:1	YR:i:4	YL:i:6
ST-J00101:167:HFWTMBBXY:6:1104:22495:45572	256	tRNA-Trp-CCA-21	21	1	76M	*	0	0	GGACCCATGGCACAACTGGTAGTGCAACGGACTCCAAATCCGCAGGTTGGGCGTTCATGTCGCTCTGGGTTCACCA	JJJJJJJJJJJJJJJJJJJJJJJJJJJJJJJJJJJJJJJJJJJJJJJJJJJJJJJJJJJJJJJJJJJJJJJJJJJJ	AS:i:-12	XS:i:-12	XN:i:0	XM:i:2	XO:i:0	XG:i:0	NM:i:2	MD:Z:8A48A18	YT:Z:UU	YA:i:1	YM:i:1	YR:i:4	YL:i:6
ST-J00101:167:HFWTMBBXY:6:1104:23460:45590	256	tRNA-Trp-CCA-21	21	1	76M	*	0	0	GGACCCATTGCACAACTGGTAGTGCAACGGACTCCAAATCCGCAGGTTGGGCGTTCAGGTCGCTCTGGGTTCACCA	JJJJJJJJJJJJJJJJJJJJJJJJJJJJJJJJJJJJJJJJJJJJJJJJJJJJJJJJJJJJJJJJJJJJJJJJJJJJ	AS:i:-12	XS:i:-12	XN:i:0	XM:i:2	XO:i:0	XG:i:0	NM:i:2	MD:Z:8A48A18	YT:Z:UU	YA:i:1	YM:i:1	YR:i:4	YL:i:6
ST-J00101:167:HFWTMBBXY:6:1104:19218:46434	256	tRNA-Trp-CCA-21	21	1	76M	*	0	0	GGACCCATTGCACAACTGGTAGTGCAACGGACTCCAAATCCGCAGGTTGGGCGTTCAGGTCGCTCTGGGTTCACCA	JJJJJJJJJJJJJJJJJJJJJJJJJJJJJJJJJJJJJJJJJJJJJJJJJJJJJJJJJJJJJJJJJJJJJJJJJJJJ	AS:i:-12	XS:i:-12	XN:i:0	XM:i:2	XO:i:0	XG:i:0	NM:i:2	MD:Z:8A48A18	YT:Z:UU	YA:i:1	YM:i:1	YR:i:4	YL:i:6
ST-J00101:167:HFWTMBBXY:6:1104:3417:46487	256	tRNA-Trp-CCA-21	21	1	76M	*	0	0	GGACCCATGGCACAACTGGTAGTGCAACGGACTCCAAATCCGCAGGTTGGGCGTTCAGGTCGCTCTGGGTTCACCA	JJJJJJJJJJJJJJJJJJJJJJJJJJJJJJJJJJJJJJJJ>JJJJJJJJJJJJJJJJJIJJJJJJJJJJJJJJJJJ	AS:i:-12	XS:i:-12	XN:i:0	XM:i:2	XO:i:0	XG:i:0	NM:i:2	MD:Z:8A48A18	YT:Z:UU	YA:i:1	YM:i:1	YR:i:4	YL:i:6
ST-J00101:167:HFWTMBBXY:6:1104:13616:45520	256	tRNA-Trp-CCA-21	21	1	76M	*	0	0	GGACCCATTGCACAACTGGTAGTGCAACGGACTCCAAATCCGCAGGTTGGGCGTTCAGGTCGCTCTGGGTTCACCA	JJJJJJJJJJJJJJJJJJJJJJJJJJ>JJJJJJJJJJJJJJJJJJJJJJIJJIIA<JJJ:JJJJ>JJJJJJJJJJJ	AS:i:-12	XS:i:-12	XN:i:0	XM:i:2	XO:i:0	XG:i:0	NM:i:2	MD:Z:8A48A18	YT:Z:UU	YA:i:1	YM:i:1	YR:i:4	YL:i:6
ST-J00101:167:HFWTMBBXY:6:1104:25124:46082	256	tRNA-Trp-CCA-21	21	0	19M1D56M	*	0	0	GGACCCATTGCACAACTGGAGTGCAACGGACTCCAAATCCGCAGGTTGGGCGTTCAGGTCGCTCTGGGTTCACCA	JJJJJJJJJJJJJJJJJJJJJJJJ>JJJJJJJJJJJJJJJJJ>JJJJJJJJJJJJJJJJJJJFJJJJJJJJJJJJ	AS:i:-20	XS:i:-20	XN:i:0	XM:i:2	XO:i:1	XG:i:1	NM:i:3	MD:Z:8A10^T37A18	YT:Z:UU	YA:i:1	YM:i:1	YR:i:4	YL:i:6
ST-J00101:167:HFWTMBBXY:6:1104:15767:46856	256	tRNA-Trp-CCA-21	21	1	76M	*	0	0	GGACCCATTGCACAACTGGTAGTGCAACGGACTCCAAATCCGCAGGTTGGGCGTTCAGGTCGCTCTGGGTTCACCA	JJJJJJJJJJJJJJJJJJJJJJJJJJJJJJJJJJJJJJJJJJJJJJJJJJJJJJJJJJJJJJJJJJJJJJJJJJJJ	AS:i:-12	XS:i:-12	XN:i:0	XM:i:2	XO:i:0	XG:i:0	NM:i:2	MD:Z:8A48A18	YT:Z:UU	YA:i:1	YM:i:1	YR:i:4	YL:i:6
ST-J00101:167:HFWTMBBXY:6:1104:10216:46873	0	tRNA-Trp-CCA-21	21	1	76M	*	0	0	GGACCCATTGCACAACTGGTAGTGCAACGGACTCCAAATCCGCAGGTTGGGCGTTCAGGTCGCTCTGGGTTCACCA	JJJJJJJJJJJJJJJJJJJJJJJJJJJJJJJJJJJJJJJJJJJJJJJJJJJJJJJJJJJJJJJJJJJJJJJJJJJJ	AS:i:-12	XS:i:-12	XN:i:0	XM:i:2	XO:i:0	XG:i:0	NM:i:2	MD:Z:8A48A18	YT:Z:UU	YA:i:1	YM:i:1	YR:i:4	YL:i:6
ST-J00101:167:HFWTMBBXY:6:1104:22597:46873	0	tRNA-Trp-CCA-21	21	1	76M	*	0	0	GGACCCATTGCACAACTGGTAGTGCAACGGACTCCAAATCCGCAGGTTGGGCGTTCAGGTCGCTCTGGGTTCACCA	JJJJJJJJJJJJJJJJJJJJJJJJJJJJJJJJJJJJJJJJJJJJJJJJJJJJJJJJJJJJJJJJJJJJJJJJJJJJ	AS:i:-12	XS:i:-12	XN:i:0	XM:i:2	XO:i:0	XG:i:0	NM:i:2	MD:Z:8A48A18	YT:Z:UU	YA:i:1	YM:i:1	YR:i:4	YL:i:6
ST-J00101:167:HFWTMBBXY:6:1104:16315:46364	256	tRNA-Trp-CCA-21	21	0	17M1D58M	*	0	0	GGACCCATTGCACAACTGCAGTGCAACGGACTCCAAATCCGCAGGTTGGGCGTTCAGGTCGCTCTGGGTTCACCA	JJJJJJJJJJJJJJJJJJJJJJJJJJJJJJJJJJJJJJJJJJJJJJJJJJJJJJJJJJJJJJJJJJJJJJJJJJJ	AS:i:-26	XS:i:-26	XN:i:0	XM:i:3	XO:i:1	XG:i:1	NM:i:4	MD:Z:8A8^G1T37A18	YT:Z:UU	YA:i:1	YM:i:1	YR:i:4	YL:i:6
ST-J00101:167:HFWTMBBXY:6:1104:24474:46926	256	tRNA-Trp-CCA-21	21	1	76M	*	0	0	GGACCCATGGCACAACTGGTAGTGCAACGGACTCCAAATCCGCAGGTTGGGCGTTCAGGTCGCTCTGGGTTCACCA	JJJJJJJJJJJJJJJJJJJJJJJJJJJJJJJJJJJJJJJJJJJJJJJJJJJJJJJJJJJJJJJJJJJJJJJJJJJJ	AS:i:-12	XS:i:-12	XN:i:0	XM:i:2	XO:i:0	XG:i:0	NM:i:2	MD:Z:8A48A18	YT:Z:UU	YA:i:1	YM:i:1	YR:i:4	YL:i:6
ST-J00101:167:HFWTMBBXY:6:1104:7720:47120	256	tRNA-Trp-CCA-21	21	0	19M1D56M	*	0	0	GGACCCATTGCACAACTGGAGTGCAACGGACTCCAAATCCGCAGGTTGGGCGTTCATGTCGCTCTGGGTTCACCA	JJJJJJJJJJJJJJJJJJJJJJJJJJJJJJJJJJJJJJJJIAJJJJJJJJJJJJJJJJJJJJJJJJJJJJJJJJJ	AS:i:-20	XS:i:-20	XN:i:0	XM:i:2	XO:i:1	XG:i:1	NM:i:3	MD:Z:8A10^T37A18	YT:Z:UU	YA:i:1	YM:i:1	YR:i:4	YL:i:6
ST-J00101:167:HFWTMBBXY:6:1104:28970:47120	256	tRNA-Trp-CCA-21	21	1	76M	*	0	0	GGACCCATTGCACAACTGGTAGTGCAACGGACTCCAAATCCGCAGGTTGGGCGTTCAGGTCGCTCTGGGTTCACCA	JJJJJJJJJJJJJJJJJJJJJJJJJJJJJJJJJJJJJJJJIJJJDJJJJJJJJJJJJJJJJJJJJJJJJJJJJJJJ	AS:i:-12	XS:i:-12	XN:i:0	XM:i:2	XO:i:0	XG:i:0	NM:i:2	MD:Z:8A48A18	YT:Z:UU	YA:i:1	YM:i:1	YR:i:4	YL:i:6
ST-J00101:167:HFWTMBBXY:6:1104:9881:46997	256	tRNA-Trp-CCA-21	21	1	56M1D19M	*	0	0	GGACCCATTGCACAACTGGTAGTGCAACGGACTCCAAATCCGCAGGTTGGGCGTTCAGTCGCTCTGGGTTCACCA	JJJJJJJJJJJJJJJJJJJJJJJJJJJJJJJJJIIJJJJJIJIJJJJJJJJJJJJJJJJJJJJJJJJJJJJJJJJ	AS:i:-14	XS:i:-14	XN:i:0	XM:i:1	XO:i:1	XG:i:1	NM:i:2	MD:Z:8A47^A19	YT:Z:UU	YA:i:1	YM:i:1	YR:i:4	YL:i:6
ST-J00101:167:HFWTMBBXY:6:1104:15645:47032	256	tRNA-Trp-CCA-21	21	1	76M	*	0	0	GGACCCATGGCACAACTGGTAGTGCAACGGACTCCAAATCCGCAGGTTGGGCGTTCAGGTCGCTCTGGGTTCACCA	JJJJJJJJJJJJJJJJJJJJJJJJJJJJJJJJJJJJJJJJJJJJJJJJJJJJJJJJJJJJJJJJJJJJJJJJJJJJ	AS:i:-12	XS:i:-12	XN:i:0	XM:i:2	XO:i:0	XG:i:0	NM:i:2	MD:Z:8A48A18	YT:Z:UU	YA:i:1	YM:i:1	YR:i:4	YL:i:6
ST-J00101:167:HFWTMBBXY:6:1104:4148:47049	256	tRNA-Trp-CCA-21	21	0	17M1D58M	*	0	0	GGACCCATTGCACAACTGTAGTGCAACGGACTCCAAATCCGCAGGTTGGGCGTTCAGGTCGCTCTGGGTTCACCA	JJJJJJJJJJJJJJJJJJJJJJJJJJJJJJJJJJJJJJJJJJJJ>JJJJJJJJJJJJJJJIJJJJJJJJJJJJJJ	AS:i:-20	XS:i:-20	XN:i:0	XM:i:2	XO:i:1	XG:i:1	NM:i:3	MD:Z:8A8^G39A18	YT:Z:UU	YA:i:1	YM:i:1	YR:i:4	YL:i:6
ST-J00101:167:HFWTMBBXY:6:1104:9029:47067	256	tRNA-Trp-CCA-21	21	1	76M	*	0	0	GGACCCATTGCACAACTGGTAGTGCAACGGACTCCAAATCCGCAGGTTGGGCGTTCAGGTCGCTCTGGGTTCACCA	JJJJJJJJJJJJJJJJJJJJJJJJJJJJJJJJJ>JJJJJJJJJJJJJJJJJJJJJJJJJJJJJJJJJJJJJJJJJJ	AS:i:-12	XS:i:-12	XN:i:0	XM:i:2	XO:i:0	XG:i:0	NM:i:2	MD:Z:8A48A18	YT:Z:UU	YA:i:1	YM:i:1	YR:i:4	YL:i:6
ST-J00101:167:HFWTMBBXY:6:1104:15737:46557	256	tRNA-Trp-CCA-21	21	1	76M	*	0	0	GGACCCATTGCACAACTGGTAGTGCAACGGACTCCAAATCCGCAGGTTGGGCGTTCAGGTCGCTCTGGGTTCACCA	JJJJJJJJJJJJJJJJJJJJJJJJJJJJJJJJJJJJJJJJJJJJJJJJJJJIJJJJJJJJJJJJJJJJJJJJJJJJ	AS:i:-12	XS:i:-12	XN:i:0	XM:i:2	XO:i:0	XG:i:0	NM:i:2	MD:Z:8A48A18	YT:Z:UU	YA:i:1	YM:i:1	YR:i:4	YL:i:6
ST-J00101:167:HFWTMBBXY:6:1104:21024:46575	256	tRNA-Trp-CCA-21	21	1	76M	*	0	0	GGACCCATGGCACAACTGGTAGTGCAACGGACTCCAAATCCGCAGGTTGGGCGTTCAGGTCGCTCTGGGTTCACCA	JJJJJJJJJJJJJJJJJJJJJJJJJJJJJJJJJJJJJJJJJJIIJJJJJJJJJJJJJJJJJJJJJJJJJJJJJJJJ	AS:i:-12	XS:i:-12	XN:i:0	XM:i:2	XO:i:0	XG:i:0	NM:i:2	MD:Z:8A48A18	YT:Z:UU	YA:i:1	YM:i:1	YR:i:4	YL:i:6
ST-J00101:167:HFWTMBBXY:6:1104:1874:46592	256	tRNA-Trp-CCA-21	21	1	76M	*	0	0	GGACCCATAGCACAACTGGTAGTGCAACGGACTCCAAATCCGCAGGTTGGGCGTTCAGGTCGCTCTGGGTTCACCA	JJJJJJJJJJJJJJJJJJJJJJJJJJJJJJJJJJJJJ:JJJJJJJJJIJJJJJJJJJJJJJJJJJBJJJJJJJJJJ	AS:i:-6	XS:i:-6	XN:i:0	XM:i:1	XO:i:0	XG:i:0	NM:i:1	MD:Z:57A18	YT:Z:UU	YA:i:1	YM:i:1	YR:i:4	YL:i:6
ST-J00101:167:HFWTMBBXY:6:1104:2047:46750	256	tRNA-Trp-CCA-21	21	1	76M	*	0	0	GGACCCATGGCACAACTGGTAGTGCAACGGACTCCAAATCCGCAGGTTGGGCGTTCAGGTCGCTCTGGGTTCACCA	JJJIJJJGJJ>JJJJJJJJJJJJJJJJJJJJJJJJAJ:FJJJI?JJJJJIIJJJJ:F?JJA:JJJJJJJJJGJJJJ	AS:i:-12	XS:i:-12	XN:i:0	XM:i:2	XO:i:0	XG:i:0	NM:i:2	MD:Z:8A48A18	YT:Z:UU	YA:i:1	YM:i:1	YR:i:4	YL:i:6
ST-J00101:167:HFWTMBBXY:6:1104:11292:46768	256	tRNA-Trp-CCA-21	21	1	76M	*	0	0	GGACCCATTGCACAACTGGTAGTGCAACGGACTCCAAATCCGCAGGTTGGGCGTTCAGGTCGCTCTGGGTTCACCA	JJJJJJJJJJJJJJJJJJJJJJJJJJJJJJJJJJJJJJJJJJJJJJJJJJJJJJJJJJJJJJJJJJJJJJJJJJJJ	AS:i:-12	XS:i:-12	XN:i:0	XM:i:2	XO:i:0	XG:i:0	NM:i:2	MD:Z:8A48A18	YT:Z:UU	YA:i:1	YM:i:1	YR:i:4	YL:i:6
ST-J00101:167:HFWTMBBXY:6:1104:22617:46768	0	tRNA-Trp-CCA-21	21	0	17M1D58M	*	0	0	GGACCCATGGCACAACTGTAGTGCAACGGACTCCAAATCCGCAGGTTGGGCGTTCAGGTCGCTCTGGGTTCACCA	JJJJJJJJJJJJJJJJJJJJJJJJJJJJJJJJJJJJJJJJJJJJJJJJJJJJJJJJJJJJJJJJJJJJJJJJJJJ	AS:i:-20	XS:i:-20	XN:i:0	XM:i:2	XO:i:1	XG:i:1	NM:i:3	MD:Z:8A8^G39A18	YT:Z:UU	YA:i:1	YM:i:1	YR:i:4	YL:i:6
ST-J00101:167:HFWTMBBXY:6:1104:7283:44500	256	tRNA-Trp-CCA-21	21	1	76M	*	0	0	GGACCCATAGCACAACTGGTAGTGCAACGGACTCCAAATCCGCAGGTTGGGCGTTCATGTCGCTCTGGGTTCACCA	JJJJJJJJJJJJJJJJJJJJJJJJJJJJJJJJJJJJJJJJJJJJJJJJJJJJJJJJJJJJJJJJJJJJJJJJJJJJ	AS:i:-6	XS:i:-6	XN:i:0	XM:i:1	XO:i:0	XG:i:0	NM:i:1	MD:Z:57A18	YT:Z:UU	YA:i:1	YM:i:1	YR:i:4	YL:i:6
ST-J00101:167:HFWTMBBXY:6:1104:30807:44500	256	tRNA-Trp-CCA-21	21	1	76M	*	0	0	GGACCCATGGCACAACTGGTAGTGCAACGGACTCCAAATCCGCAGGTTGGGCGTTCAGGTCGCTCTGGGTTCACCA	JJJJJJJJJJJJJJJJJJJJJJJJJJJJJJJJJJJIJJJJJJJJJJJJJJJJJJJJJJJJJJJJJJJJJJJJJJJJ	AS:i:-12	XS:i:-12	XN:i:0	XM:i:2	XO:i:0	XG:i:0	NM:i:2	MD:Z:8A48A18	YT:Z:UU	YA:i:1	YM:i:1	YR:i:4	YL:i:6
ST-J00101:167:HFWTMBBXY:6:1104:2696:47313	256	tRNA-Trp-CCA-21	21	1	76M	*	0	0	GGACCCATTGCACAACTGGTAGTGCAACGGACTCCAAATCCGCAGGTTGGGCGTTCAGGTCGCTCTGGGTTCACCA	JJJJJJJJJJJBJJJJJJJJJJJJJJJJJJJJJJJJJJJJJJJJJJDIJJJJJ:JJJJJJJJJJJJJJJJJJJJJJ	AS:i:-12	XS:i:-12	XN:i:0	XM:i:2	XO:i:0	XG:i:0	NM:i:2	MD:Z:8A48A18	YT:Z:UU	YA:i:1	YM:i:1	YR:i:4	YL:i:6
ST-J00101:167:HFWTMBBXY:6:1104:10987:45994	0	tRNA-Trp-CCA-21	21	1	76M	*	0	0	GGACCCATTGCACAACTGGTAGTGCAACGGACTCCAAATCCGCAGGTTGGGCGTTCAGGTCGCTCTGGGTTCACCA	JJJJJJJJJJJJJJJJJJJJJJJJJJJJJJJJJJJJJJJJJJJJJJJJJJJJJJJJJJJJJJJJJJJJJJJJJJJJ	AS:i:-12	XS:i:-12	XN:i:0	XM:i:2	XO:i:0	XG:i:0	NM:i:2	MD:Z:8A48A18	YT:Z:UU	YA:i:1	YM:i:1	YR:i:4	YL:i:6
ST-J00101:167:HFWTMBBXY:6:1104:25296:47366	256	tRNA-Trp-CCA-21	21	1	76M	*	0	0	GGACCCATTGCACAACTGGTAGTGCAACGGACTCCAAATCCGCAGGTTGGGCGTTCAGGTCGCTCTGGGTTCACCA	JJJJJJJJJJJJJJJJJJJJJJJJJJJJJJJJJJJJJJJJJJJJJJJJJJJJJJJJJJJJJJJJJJJJJJJJJJJJ	AS:i:-12	XS:i:-12	XN:i:0	XM:i:2	XO:i:0	XG:i:0	NM:i:2	MD:Z:8A48A18	YT:Z:UU	YA:i:1	YM:i:1	YR:i:4	YL:i:6
ST-J00101:167:HFWTMBBXY:6:1104:15483:45625	256	tRNA-Trp-CCA-21	21	1	76M	*	0	0	GGACCCATAGCACAACTGGTAGTGCAACGGACTCCAAATCCGCAGGTTGGGCGTTCAGGTCGCTCTGGGTTCACCA	JJJJJJJJJJJJJJJJJJJJJJJJJJJJJJJJJJJJJJIJJJJJJJJJJJJJJJJJJJJJJJJJJJJJJJJJJJJJ	AS:i:-6	XS:i:-6	XN:i:0	XM:i:1	XO:i:0	XG:i:0	NM:i:1	MD:Z:57A18	YT:Z:UU	YA:i:1	YM:i:1	YR:i:4	YL:i:6
ST-J00101:167:HFWTMBBXY:6:1104:4158:45660	256	tRNA-Trp-CCA-21	21	1	76M	*	0	0	GGACCCATCGCACAACTGGTAGTGCAACGGACTCCAAATCCGCAGGTTGGGCGTTCAGGTCGCTCTGGGTTCACCA	JJJJJJJJJJJJJJJJJJJJJJJJJJJJJJJJJJJJJJJJJJJJJJJJJJJJJJJJJJJJDJJJJJJJJJJJJJJJ	AS:i:-12	XS:i:-12	XN:i:0	XM:i:2	XO:i:0	XG:i:0	NM:i:2	MD:Z:8A48A18	YT:Z:UU	YA:i:1	YM:i:1	YR:i:4	YL:i:6
ST-J00101:167:HFWTMBBXY:6:1104:5416:47419	256	tRNA-Trp-CCA-21	21	1	56M1D19M	*	0	0	GGACCCATGGCACAACTGGTAGTGCAACGGACTCCAAATCCGCAGGTTGGGCGTTCAGTCGCTCTGGGTTCACCA	JJJJJJJJJJJJJJJJJJJJJJJJJJJJJJJJJJJJJJJJJJJJJJJJJJJJJJIJJJJJAJJJJJJJJJJJJJJ	AS:i:-14	XS:i:-14	XN:i:0	XM:i:1	XO:i:1	XG:i:1	NM:i:2	MD:Z:8A47^A19	YT:Z:UU	YA:i:1	YM:i:1	YR:i:4	YL:i:6
ST-J00101:167:HFWTMBBXY:6:1104:18741:47436	256	tRNA-Trp-CCA-21	21	1	76M	*	0	0	GGACCCATGGCACAACTGGTAGTGCAACGGACTCCAAATCCGCAGGTTGGGCGTTCAGGTCGCTCTGGGTTCACCA	JJJJJJJJJJJJJJJJJJJJJJJJJJJJJJJJJJJJJJJJJJJJJJJJJJJJJJJJJJJJJJJJJJJJJJJJJJJJ	AS:i:-12	XS:i:-12	XN:i:0	XM:i:2	XO:i:0	XG:i:0	NM:i:2	MD:Z:8A48A18	YT:Z:UU	YA:i:1	YM:i:1	YR:i:4	YL:i:6
ST-J00101:167:HFWTMBBXY:6:1104:3873:47454	0	tRNA-Trp-CCA-21	21	1	76M	*	0	0	GGACCCATTGCACAACTGGTAGTGCAACGGACTCCAAATCCGCAGGTTGGGCGTTCAGGTCGCTCTGGGTTCACCA	JJJJJJJJJJJJJJJJJJJJJJJJJJJJJJJJJJJJJJJJJJJJJJJGJJJJJJJJJJJJJJJJJJJJJJJJJJJJ	AS:i:-12	XS:i:-12	XN:i:0	XM:i:2	XO:i:0	XG:i:0	NM:i:2	MD:Z:8A48A18	YT:Z:UU	YA:i:1	YM:i:1	YR:i:4	YL:i:6
ST-J00101:167:HFWTMBBXY:6:1104:25844:47542	0	tRNA-Trp-CCA-21	21	1	76M	*	0	0	GGACCCATGGCACAACTGGTAGTGCAACGGACTCCAAATCCGCAGGTTGGGCGTTCAGGTCGCTCTGGGTTCACCA	JJJJJJJJJJJJJJJJJJJJJJJJJJJJJJJJJJJJJJJJJJJJJJJJJJJIJJJJJJJJJJJJJJJJJJJJJJJJ	AS:i:-12	XS:i:-12	XN:i:0	XM:i:2	XO:i:0	XG:i:0	NM:i:2	MD:Z:8A48A18	YT:Z:UU	YA:i:1	YM:i:1	YR:i:4	YL:i:6
ST-J00101:167:HFWTMBBXY:6:1104:25236:47260	0	tRNA-Trp-CCA-21	21	1	76M	*	0	0	GGACCCATGGCACAACTGGTAGTGCAACGGACTCCAAATCCGCAGGTTGGGCGTTCAGGTCGCTCTGGGTTCACCA	JJJJJJJJJJJJJJJJJJJJJJJJJJJJJJJJJJJJJJJJJJJJJJJJJJJJJJJJJJJJJJJJJJJJJJJJJJJJ	AS:i:-12	XS:i:-12	XN:i:0	XM:i:2	XO:i:0	XG:i:0	NM:i:2	MD:Z:8A48A18	YT:Z:UU	YA:i:1	YM:i:1	YR:i:4	YL:i:6
ST-J00101:167:HFWTMBBXY:6:1104:26362:47594	0	tRNA-Trp-CCA-21	21	1	76M	*	0	0	GGACCCATGGCACAACTGGTAGTGCAACGGACTCCAAATCCGCAGGTTGGGCGTTCAGGTCGCTCTGGGTTCACCA	JJJJJJJJJJJJJJJJJJJJJJJJJJJJJJJJJJJJJJJJJJJJJJJJJJJJJJJJJJJJJJJJJJJJJJJJJJJJ	AS:i:-12	XS:i:-12	XN:i:0	XM:i:2	XO:i:0	XG:i:0	NM:i:2	MD:Z:8A48A18	YT:Z:UU	YA:i:1	YM:i:1	YR:i:4	YL:i:6
ST-J00101:167:HFWTMBBXY:6:1104:29823:47612	256	tRNA-Trp-CCA-21	21	1	76M	*	0	0	GGACCCATGGCACAACTGGTAGTGCAACGGACTCCAAATCCGCAGGTTGGGCGTTCAGGTCGCTCTGGGTTCACCA	JJJJJJJJJJJ:DJ?JJJJJJJJJJJJJJJJJJJJJJJJJJJJJJJJJJJJJJJJJJJJJJJJJJJJJJJJJJJJJ	AS:i:-12	XS:i:-12	XN:i:0	XM:i:2	XO:i:0	XG:i:0	NM:i:2	MD:Z:8A48A18	YT:Z:UU	YA:i:1	YM:i:1	YR:i:4	YL:i:6
ST-J00101:167:HFWTMBBXY:6:1104:18649:47630	0	tRNA-Trp-CCA-21	21	1	76M	*	0	0	GGACCCATGGCACAACTGGTAGTGCAACGGACTCCAAATCCGCAGGTTGGGCGTTCAGGTCGCTCTGGGTTCACCA	JJJJJJJJJJJJJJJJJJJJJJJJJJJJJJJJJJJJJJJJJJJJJJJJJJJJJ:JJJJJJJJJJJJJJJJJJJJJJ	AS:i:-12	XS:i:-12	XN:i:0	XM:i:2	XO:i:0	XG:i:0	NM:i:2	MD:Z:8A48A18	YT:Z:UU	YA:i:1	YM:i:1	YR:i:4	YL:i:6
ST-J00101:167:HFWTMBBXY:6:1104:22749:47630	256	tRNA-Trp-CCA-21	21	1	76M	*	0	0	GGACCCATTGCACAACTGGTAGTGCAACGGACTCCAAATCCGCAGGTTGGGCGTTCAGGTCGCTCTGGGTTCACCA	JJJJJJJJJJJJJJJJJJJJJJJJJJJJJJJJJJJJJJJJJJJJJJJJJJJJJJJJJJJJJJJ0JJJJJJJJJJJJ	AS:i:-12	XS:i:-12	XN:i:0	XM:i:2	XO:i:0	XG:i:0	NM:i:2	MD:Z:8A48A18	YT:Z:UU	YA:i:1	YM:i:1	YR:i:4	YL:i:6
ST-J00101:167:HFWTMBBXY:6:1104:20446:47647	256	tRNA-Trp-CCA-21	21	1	76M	*	0	0	GGACCCATGGCACAACTGGTAGTGCAACGGACTCCAAATCCGCAGGTTGGGCGTTCAGGTCGCTCTGGGTTCACCA	<DD:GJFJJ?DI:J:IJ:?GJ5JFJAJGJII0IDIDB:J?>IIJJIJ0?DJJ:JJ?:0DF0?IAJDDF<JB+::?I	AS:i:-12	XS:i:-12	XN:i:0	XM:i:2	XO:i:0	XG:i:0	NM:i:2	MD:Z:8A48A18	YT:Z:UU	YA:i:1	YM:i:1	YR:i:4	YL:i:6
ST-J00101:167:HFWTMBBXY:6:1104:20882:47735	256	tRNA-Trp-CCA-21	21	0	17M1D58M	*	0	0	GGACCCATTGCACAACTGTAGTGCAACGGACTCCAAATCCGCAGGTTGGGCGTTCAGGTCGCTCTGGGTTCACCA	JJJJJJJJJJJJJJJJJJJJJJJJJJJJJJJJJJJJJJJJJJJJJJJJJJJJJJJJJJJJJJJJJJJJJJJJJJJ	AS:i:-20	XS:i:-20	XN:i:0	XM:i:2	XO:i:1	XG:i:1	NM:i:3	MD:Z:8A8^G39A18	YT:Z:UU	YA:i:1	YM:i:1	YR:i:4	YL:i:6
ST-J00101:167:HFWTMBBXY:6:1104:13951:47753	256	tRNA-Trp-CCA-21	21	1	76M	*	0	0	GGACCCATGGCACAACTGGTAGTGCAACGGACTCCAAATCCGCAGGTTGGGCGTTCAGGTCGCTCTGGGTTCACCA	JJJJJJJJJJJJJJJJJJJJJJJJJJJJJJJJJJJJJJJJGJJJJJJJJJJJJJJJJJJJJJJJJJJJJJJJJJJJ	AS:i:-12	XS:i:-12	XN:i:0	XM:i:2	XO:i:0	XG:i:0	NM:i:2	MD:Z:8A48A18	YT:Z:UU	YA:i:1	YM:i:1	YR:i:4	YL:i:6
ST-J00101:167:HFWTMBBXY:6:1104:32238:47682	0	tRNA-Trp-CCA-21	21	0	17M1D58M	*	0	0	GGACCCATCGCACAACTGCAGTGCAACGGACTCCAAATCCGCAGGTTGGGCGTTCAGGTCGCTCTGGGTTCACCA	DJJJJJJJJIJ:JJJJJJJ0JJJJBJJJJJJDJJJF?JJJJJ?DJJIJJJJJIJJJJJJJJJJJJJJJJJJJJJJ	AS:i:-26	XS:i:-26	XN:i:0	XM:i:3	XO:i:1	XG:i:1	NM:i:4	MD:Z:8A8^G1T37A18	YT:Z:UU	YA:i:1	YM:i:1	YR:i:4	YL:i:6
ST-J00101:167:HFWTMBBXY:6:1104:1783:47700	0	tRNA-Trp-CCA-21	21	1	76M	*	0	0	GGACCCATTGCACAACTGGTAGTGCAACGGACTCCAAATCCGCAGGTTGGGCGTTCAGGTCGCTCTGGGTTCACCA	?IJJJIJIJJ>JJJ>JJJIJBD?JIJJJJJ5DA0A:F:0??JA0IJJJA?F+JDJJJD?JJF::DJGBAJI?IJJJ	AS:i:-12	XS:i:-12	XN:i:0	XM:i:2	XO:i:0	XG:i:0	NM:i:2	MD:Z:8A48A18	YT:Z:UU	YA:i:1	YM:i:1	YR:i:4	YL:i:6
ST-J00101:167:HFWTMBBXY:6:1104:1864:48157	256	tRNA-Trp-CCA-21	21	1	76M	*	0	0	GGACCCATGGCACAACTGGTAGTGCAACGGACTCCAAATCCGCAGGTTGGGCGTTCATGTCGCTCTGGGTTCACCA	JJJJJJJJJJJJJJJJJJJJJJJJJJJJJJJJJJJJJJFJJJJJJJJJJJJJJJJFJJJJJDJJJJJJJJJJJJJJ	AS:i:-12	XS:i:-12	XN:i:0	XM:i:2	XO:i:0	XG:i:0	NM:i:2	MD:Z:8A48A18	YT:Z:UU	YA:i:1	YM:i:1	YR:i:4	YL:i:6
ST-J00101:167:HFWTMBBXY:6:1104:15859:48175	256	tRNA-Trp-CCA-21	21	1	76M	*	0	0	GGACCCATTGCACAACTGGTAGTGCAACGGACTCCAAATCCGCAGGTTGGGCGTTCAGGTCGCTCTGGGTTCACCA	JJJJJJJJJJJJJJJJJJJJJJJJJJJJJJJJJJJJJJJJJJJJJJJJJJJJJJJJJJJJJJJJJJJJJJJJJJJJ	AS:i:-12	XS:i:-12	XN:i:0	XM:i:2	XO:i:0	XG:i:0	NM:i:2	MD:Z:8A48A18	YT:Z:UU	YA:i:1	YM:i:1	YR:i:4	YL:i:6
ST-J00101:167:HFWTMBBXY:6:1104:13545:48350	256	tRNA-Trp-CCA-21	21	1	76M	*	0	0	GGACCCATTGCACAACTGGTAGTGCAACGGACTCCAAATCCGCAGGTTGGGCGTTCAGGTCGCTCTGGGTTCACCA	JJJJJJJJJJJJJJJJJJJJJJJJJJJJJJJJJJJJJJJJJJJJJJJJJJJJJJJGJJJJJJJJJJJJJJJJJJJJ	AS:i:-12	XS:i:-12	XN:i:0	XM:i:2	XO:i:0	XG:i:0	NM:i:2	MD:Z:8A48A18	YT:Z:UU	YA:i:1	YM:i:1	YR:i:4	YL:i:6
ST-J00101:167:HFWTMBBXY:6:1104:20334:46610	256	tRNA-Trp-CCA-21	21	1	76M	*	0	0	GGACCCATGGCACAACTGGTAGTGCAACGGACTCCAAATCCGCAGGTTGGGCGTTCAGGTCGCTCTGGGTTCACCA	JJJJJJJJJJJJJJJJJJJJJJJJJJJGJJJJJJJJJJJ:?JAJJJJJJBDADJJDJJJJJFGJJJJJJJJJJJJJ	AS:i:-12	XS:i:-12	XN:i:0	XM:i:2	XO:i:0	XG:i:0	NM:i:2	MD:Z:8A48A18	YT:Z:UU	YA:i:1	YM:i:1	YR:i:4	YL:i:6
ST-J00101:167:HFWTMBBXY:6:1104:8410:46627	256	tRNA-Trp-CCA-21	21	1	76M	*	0	0	GGACCCATGGCACAACTGGTAGTGCAACGGACTCCAAATCCGCAGGTTGGGCGTTCAGGTCGCTCTGGGTTCACCA	JJJJJJJJJJJJJJJJJJJJJJJJJJJJJJJJJJJJJJJJJJ?JJJJJJJJJJJJJJJJJJJJJJJJJJJJJJJJJ	AS:i:-12	XS:i:-12	XN:i:0	XM:i:2	XO:i:0	XG:i:0	NM:i:2	MD:Z:8A48A18	YT:Z:UU	YA:i:1	YM:i:1	YR:i:4	YL:i:6
ST-J00101:167:HFWTMBBXY:6:1104:26332:46627	0	tRNA-Trp-CCA-21	21	1	76M	*	0	0	GGACCCATGGCACAACTGGTAGTGCAACGGACTCCAAATCCGCAGGTTGGGCGTTCAGGTCGCTCTGGGTTCACCA	JJJJJJJJJJJJJJJJJJJJJJJJJJJJJJJJJJJJJJJJJJJJJJJJJJJJJJJJJJJJJJJJJJJJJJJJJJJJ	AS:i:-12	XS:i:-12	XN:i:0	XM:i:2	XO:i:0	XG:i:0	NM:i:2	MD:Z:8A48A18	YT:Z:UU	YA:i:1	YM:i:1	YR:i:4	YL:i:6
ST-J00101:167:HFWTMBBXY:6:1104:6228:48333	256	tRNA-Trp-CCA-21	21	1	76M	*	0	0	GGACCCATTGCACAACTGGTAGTGCAACGGACTCCAAATCCGCAGGTTGGGCGTTCAGGTCGCTCTGGGTTCACCA	JJJJJJJJJJJJJJJJJJJJJJJJJJJJJJJJJJJJJJJJIJJJJJJJJJJJJJJJJJJJJJJJJJJJJJJJJJJJ	AS:i:-12	XS:i:-12	XN:i:0	XM:i:2	XO:i:0	XG:i:0	NM:i:2	MD:Z:8A48A18	YT:Z:UU	YA:i:1	YM:i:1	YR:i:4	YL:i:6
ST-J00101:167:HFWTMBBXY:6:1104:19157:48333	256	tRNA-Trp-CCA-21	21	1	76M	*	0	0	GGACCCATTGCACAACTGGTAGTGCAACGGACTCCAAATCCGCAGGTTGGGCGTTCAGGTCGCTCTGGGTTCACCA	JJJJJJJJJJJJJJJJJJJJJJJJJJIJJJJIJJJJJJJJJJJJJJJJ>JJJJJJJJJJJJJJJJJJJJJJJJJJJ	AS:i:-12	XS:i:-12	XN:i:0	XM:i:2	XO:i:0	XG:i:0	NM:i:2	MD:Z:8A48A18	YT:Z:UU	YA:i:1	YM:i:1	YR:i:4	YL:i:6
ST-J00101:167:HFWTMBBXY:6:1104:15727:48403	256	tRNA-Trp-CCA-21	21	1	76M	*	0	0	GGACCCATTGCACAACTGGTAGTGCAACGGACTCCAAATCCGCAGGTTGGGCGTTCAGGTCGCTCTGGGTTCACCA	JJJJJJJJJJJJJJJJJJJJJJJJJJJJJJJJJJJJJJJJJJJJJJJJJJJJJJJJJJJJJJJJJJJJJJJJJJJJ	AS:i:-12	XS:i:-12	XN:i:0	XM:i:2	XO:i:0	XG:i:0	NM:i:2	MD:Z:8A48A18	YT:Z:UU	YA:i:1	YM:i:1	YR:i:4	YL:i:6
ST-J00101:167:HFWTMBBXY:6:1104:26585:48403	0	tRNA-Trp-CCA-21	21	1	76M	*	0	0	GGACCCATTGCACAACTGGTAGTGCAACGGACTCCAAATCCGCAGGTTGGGCGTTCAGGTCGCTCTGGGTTCACCA	JJJJJJJJJJJJJJJJJJJJJJJJJJJJJJJJJJJJJJJJJJJJJJJJJJJJJJJJJJJJJJJJJJJJJJJJJJJJ	AS:i:-12	XS:i:-12	XN:i:0	XM:i:2	XO:i:0	XG:i:0	NM:i:2	MD:Z:8A48A18	YT:Z:UU	YA:i:1	YM:i:1	YR:i:4	YL:i:6
ST-J00101:167:HFWTMBBXY:6:1104:28645:48421	256	tRNA-Trp-CCA-21	21	1	76M	*	0	0	GGACCCATTGCACAACTGGTAGTGCAACGGACTCCAAATCCGCAGGTTGGGCGTTCAGGTCGCTCTGGGTTCACCA	JJJJJJJJJJJJJJJJJJJJJJJJJJJJJJJJJJJJJJJJJJJJJJJJJJJJJJJJJJJJJJJJJJJJJJJJJJJJ	AS:i:-12	XS:i:-12	XN:i:0	XM:i:2	XO:i:0	XG:i:0	NM:i:2	MD:Z:8A48A18	YT:Z:UU	YA:i:1	YM:i:1	YR:i:4	YL:i:6
ST-J00101:167:HFWTMBBXY:6:1104:8866:48438	0	tRNA-Trp-CCA-21	21	1	76M	*	0	0	GGACCCATTGCACAACTGGTAGTGCAACGGACTCCAAATCCGCAGGTTGGGCGTTCAGGTCGCTCTGGGTTCACCA	JJJJJJJJJJJJJJJJJJJJJJJJJJJJJJJJJJJJJJJJJJJJJJJJJJJJJJJJJJJJJJJJJJJJJJJJJJJJ	AS:i:-12	XS:i:-12	XN:i:0	XM:i:2	XO:i:0	XG:i:0	NM:i:2	MD:Z:8A48A18	YT:Z:UU	YA:i:1	YM:i:1	YR:i:4	YL:i:6
ST-J00101:167:HFWTMBBXY:6:1105:3752:1666	256	tRNA-Trp-CCA-21	21	1	76M	*	0	0	GGACCCATAGCACAACTGGTAGTGCAACGGACTCCAAATCCGCAGGTTGGGCGTTCAGGTCGCTCTGGGTTCACCA	JJJJJJJJJJJJJJJJJJJJJJJJJJJJJJJJJJJJJJJJJJJJJJJJJJJJJJJJJJJJJJJJJJJJJJJJJJJJ	AS:i:-6	XS:i:-6	XN:i:0	XM:i:1	XO:i:0	XG:i:0	NM:i:1	MD:Z:57A18	YT:Z:UU	YA:i:1	YM:i:1	YR:i:4	YL:i:6
ST-J00101:167:HFWTMBBXY:6:1105:26585:1666	256	tRNA-Trp-CCA-21	21	0	76M	*	0	0	GGACNCATTGCACAACTGGTAGTGCAACGGACTNCAAATCCGCAGGATGGGCGTTCAANTCGCTCTGGGTTCACCA	<:<I!IJJDJIJ0JD?JJJ:JID:II?I0::A0!0?0F0DJF:JJG0005J:JJJJJ<!JJ:JIJJA:<0?05JJJ	AS:i:-27	XS:i:-27	XN:i:0	XM:i:5	XO:i:0	XG:i:0	NM:i:5	MD:Z:4C3A24C12T11G17	YT:Z:UU	YA:i:1	YM:i:1	YR:i:4	YL:i:6
ST-J00101:167:HFWTMBBXY:6:1104:1905:47841	0	tRNA-Trp-CCA-21	21	0	76M	*	0	0	GGACCCATGGCACAACTGGTAGTGCAACGGACTCCNAATCCGCAGGTTGGNCGTTCAGGTCGCTCTGGGTTCACCA	A?IJJJJJ<0IJJG<:IJJJJJJJJI?JIJ:JJJ?!G:?JDIG:JJJJ0B!:II?AI0JJJJJ?JJJJJ>IJJJJJ	AS:i:-22	XS:i:-22	XN:i:0	XM:i:4	XO:i:0	XG:i:0	NM:i:4	MD:Z:8A26A14G6A18	YT:Z:UU	YA:i:1	YM:i:1	YR:i:4	YL:i:6
ST-J00101:167:HFWTMBBXY:6:1104:14478:48491	256	tRNA-Trp-CCA-21	21	1	76M	*	0	0	GGACCCATTGCACAACTGGTAGTGCAACGGACTCCAAATCCGCAGGTTGGGCGTTCAGGTCGCTCTGGGTTCACCA	JJJJJJJJJJJJJJJJJJJJJJJJJJJJJJJJJJJJJJJJJJJJJJJJJJ>JJJJJJJJJJJJJJJJJJJJJJJJJ	AS:i:-12	XS:i:-12	XN:i:0	XM:i:2	XO:i:0	XG:i:0	NM:i:2	MD:Z:8A48A18	YT:Z:UU	YA:i:1	YM:i:1	YR:i:4	YL:i:6
ST-J00101:167:HFWTMBBXY:6:1105:11941:1754	256	tRNA-Trp-CCA-21	21	1	76M	*	0	0	GGACCCATTGCACAACTGGTAGTGCAACGGACTCCAAATCCGCAGGTTGGGCGTTCAAGTCGCTCTGGGTTCACCA	JJJJJJJJJJJJJJJJJJJJJJJJJJJJJJJJJJJJJJJJJJJJJJJJJJJJJJJJJJJJJJJJJJJJJJJJJJJJ	AS:i:-6	XS:i:-6	XN:i:0	XM:i:1	XO:i:0	XG:i:0	NM:i:1	MD:Z:8A67	YT:Z:UU	YA:i:1	YM:i:1	YR:i:4	YL:i:6
ST-J00101:167:HFWTMBBXY:6:1105:14955:1771	256	tRNA-Trp-CCA-21	21	1	76M	*	0	0	GGACCCATTGCACAACTGGTAGTGCAACGGACTCCAAATCCGCAGGTTGGGCGTTCAGGTCGCTCTGGGTTCACCA	JJJJJJJJJJJJJJJJJJJJJJJJJJJJJJJJJJJJJJJJJJJJJJJJJJJJJJJJJJJJJJJJJJJJJJJJJJJJ	AS:i:-12	XS:i:-12	XN:i:0	XM:i:2	XO:i:0	XG:i:0	NM:i:2	MD:Z:8A48A18	YT:Z:UU	YA:i:1	YM:i:1	YR:i:4	YL:i:6
ST-J00101:167:HFWTMBBXY:6:1105:16417:1771	256	tRNA-Trp-CCA-21	21	0	76M	*	0	0	GGACCCATGGCACAACTGGCAGTGCAACGGACTCCAAATCCGCAGGTTGGGCGTTCAGGTCGCTCTGGGTTCACCA	JJJJJJJJJJJJJJJJJJJJJJJJJJJJJJJJJJJJJJJJJJJJJJJJJJJJJIJJJJJJJJJJJJJJJJJJJJJJ	AS:i:-18	XS:i:-18	XN:i:0	XM:i:3	XO:i:0	XG:i:0	NM:i:3	MD:Z:8A10T37A18	YT:Z:UU	YA:i:1	YM:i:1	YR:i:4	YL:i:6
ST-J00101:167:HFWTMBBXY:6:1105:18122:2053	256	tRNA-Trp-CCA-21	21	1	76M	*	0	0	GGACCCATGGCACAACTGGTAGTGCAACGGACTCCAAATCCGCAGGTTGGGCGTTCAGGTCGCTCTGGGTTCACCA	JJJJJJJJJJJJJJJJJJJJJJJJJJJJJJJJJJJJJJJJJJJJJJJJJJJJJJJJJJJJJJJJJJJJJJJJJJJJ	AS:i:-12	XS:i:-12	XN:i:0	XM:i:2	XO:i:0	XG:i:0	NM:i:2	MD:Z:8A48A18	YT:Z:UU	YA:i:1	YM:i:1	YR:i:4	YL:i:6
ST-J00101:167:HFWTMBBXY:6:1105:8095:2088	256	tRNA-Trp-CCA-21	21	1	76M	*	0	0	GGACCCATTGCACAACTGGTAGTGCAACGGACTCCAAATCCGCAGGTTGGGCGTTCAGGTCGCTCTGGGTTCACCA	JJJJJJJJJJJJJJJJJJJJJJJJJJJJJJJJJJJJJJJJJJJJJJJJJJJJJJJJJJJJJJJJJJJJJJJJJJJJ	AS:i:-12	XS:i:-12	XN:i:0	XM:i:2	XO:i:0	XG:i:0	NM:i:2	MD:Z:8A48A18	YT:Z:UU	YA:i:1	YM:i:1	YR:i:4	YL:i:6
ST-J00101:167:HFWTMBBXY:6:1105:29823:2563	256	tRNA-Trp-CCA-21	21	1	76M	*	0	0	GGACCCATGGCACAACTGGTAGTGCAACGGACTCCAAATCCGCAGGTTGGGCGTTCAGGTCGCTCTGGGTTCACCA	JGJJJGJJJJFJFJJJJJJJJJJJJJJJJJJIJJIJJJJJDGJG0JJJJJJJJJIJIJJJJG:0?JJJJJJJJJJJ	AS:i:-12	XS:i:-12	XN:i:0	XM:i:2	XO:i:0	XG:i:0	NM:i:2	MD:Z:8A48A18	YT:Z:UU	YA:i:1	YM:i:1	YR:i:4	YL:i:6
ST-J00101:167:HFWTMBBXY:6:1104:24058:48597	256	tRNA-Trp-CCA-21	21	1	76M	*	0	0	GGACCCATTGCACAACTGGTAGTGCAACGGACTCCAAATCCGCAGGTTGGGCGTTCATGTCGCTCTGGGTTCACCA	JJJJJJJJJJJJJJJJJJJJJJJJJJJJJJJJJJJJJJJJJJJJJJJJJJJJJJJJJJJJJJJJJJJJJJJJJJJJ	AS:i:-12	XS:i:-12	XN:i:0	XM:i:2	XO:i:0	XG:i:0	NM:i:2	MD:Z:8A48A18	YT:Z:UU	YA:i:1	YM:i:1	YR:i:4	YL:i:6
ST-J00101:167:HFWTMBBXY:6:1105:29995:2686	256	tRNA-Trp-CCA-21	21	1	76M	*	0	0	GGACCCATTGCACAACTGGTAGTGCAACGGACTCCAAATCCGCAGGTTGGGCGTTCAGGTCGCTCTGGGTTCACCA	JJJJJJJJJJJJJJJJJJJJJJJJJJJJJJJJJJJJJJJJJJJJJJJJJJJJJJJJJJJJJJJJJJJJJJJJJJJJ	AS:i:-12	XS:i:-12	XN:i:0	XM:i:2	XO:i:0	XG:i:0	NM:i:2	MD:Z:8A48A18	YT:Z:UU	YA:i:1	YM:i:1	YR:i:4	YL:i:6
ST-J00101:167:HFWTMBBXY:6:1104:7050:48280	256	tRNA-Trp-CCA-21	21	1	76M	*	0	0	GGACCCATTGCACAACTGGTAGTGCAACGGACTCCAAATCCGCAGGTTGGGCGTTCAGGTCGCTCTGGGTTCACCA	JJJJJJJJJJJJJJJJJJJJJJJJJJJJJJJJJJJJJJJJJJJJJJJJJJJJJJJJJJJJJJJJJJJJJIJJJJJJ	AS:i:-12	XS:i:-12	XN:i:0	XM:i:2	XO:i:0	XG:i:0	NM:i:2	MD:Z:8A48A18	YT:Z:UU	YA:i:1	YM:i:1	YR:i:4	YL:i:6
ST-J00101:167:HFWTMBBXY:6:1104:10927:48280	0	tRNA-Trp-CCA-21	21	1	56M1D19M	*	0	0	GGACCCATTGCACAACTGGTAGTGCAACGGACTCCAAATCCGCAGGTTGGGCGTTCAGTCGCTCTGGGTTCACCA	JJJJJJJJJJJJJJJJJJJJJJJJJJJJJJJJJJJJJJJ>JJJJJJ>JJJJ>J>JJJJJJJJJJJJJJJJJJJJJ	AS:i:-14	XS:i:-14	XN:i:0	XM:i:1	XO:i:1	XG:i:1	NM:i:2	MD:Z:8A47^A19	YT:Z:UU	YA:i:1	YM:i:1	YR:i:4	YL:i:6
ST-J00101:167:HFWTMBBXY:6:1104:28351:46821	256	tRNA-Trp-CCA-21	21	1	76M	*	0	0	GGACCCATAGCACAACTGGTAGTGCAACGGACTCCAAATCCGCAGGTTGGGCGTTCANGTCGCTCTGGGTTCACCA	JJJJJJJJJJJJJJJJJJJJJJJJIJJJJJIJJJJJJJJJJJJIJJJJJ>JJJ>JJJ!JIJJJJJJJJJIJ?JJJJ	AS:i:-5	XS:i:-5	XN:i:0	XM:i:1	XO:i:0	XG:i:0	NM:i:1	MD:Z:57A18	YT:Z:UU	YA:i:1	YM:i:1	YR:i:4	YL:i:6
ST-J00101:167:HFWTMBBXY:6:1105:19644:2439	0	tRNA-Trp-CCA-21	21	1	76M	*	0	0	GGACCCATTGCACAACTGGTAGTGCAACGGACTCCAAATCCGCAGGTTGGGCGTTCAGGTCGCTCTGGGTTCACCA	JJJJJJJJJJJJJJJJJJJJJJJJJJJJJJJJJJJJJJJJJJJJJJJJJJJJJJJJJJJJJJJJJJJJJJJJJJJJ	AS:i:-12	XS:i:-12	XN:i:0	XM:i:2	XO:i:0	XG:i:0	NM:i:2	MD:Z:8A48A18	YT:Z:UU	YA:i:1	YM:i:1	YR:i:4	YL:i:6
ST-J00101:167:HFWTMBBXY:6:1105:5690:2457	256	tRNA-Trp-CCA-21	21	1	76M	*	0	0	GGACCCATTGCACAACTGGTAGTGCAACGGACTCCAAATCCGCAGGTTGGGCGTTCAGGTCGCTCTGGGTTCACCA	JJJJJJJJJJJJJJJJJJJJJJJJJJJJJJJJJJJJJJJJJJJJJJJJJJJJJJJJJJJJJJJJJJJJJJJJJJJJ	AS:i:-12	XS:i:-12	XN:i:0	XM:i:2	XO:i:0	XG:i:0	NM:i:2	MD:Z:8A48A18	YT:Z:UU	YA:i:1	YM:i:1	YR:i:4	YL:i:6
ST-J00101:167:HFWTMBBXY:6:1105:28138:2457	256	tRNA-Trp-CCA-21	21	1	76M	*	0	0	GGACCCATAGCACAACTGGTAGTGCAACGGACTCCAAATCCGCAGGTTGGGCGTTCAGGTCGCTCTGGGTTCACCA	JJJJJJJJJJJJJJJJJJJJJJJJJJJJJJJJJJJJJJJJJJJJJJJJJJJJJJJJJJJJJJJJJJJJJJJJJJJJ	AS:i:-6	XS:i:-6	XN:i:0	XM:i:1	XO:i:0	XG:i:0	NM:i:1	MD:Z:57A18	YT:Z:UU	YA:i:1	YM:i:1	YR:i:4	YL:i:6
ST-J00101:167:HFWTMBBXY:6:1105:30239:2475	256	tRNA-Trp-CCA-21	21	1	76M	*	0	0	GGACCCATGGCACAACTGGTAGTGCAACGGACTCCAAATCCGCAGGTTGGGCGTTCAAGTCGCTCTGGGTTCACCA	JJJJJJJJJJJJJJJJJJJJJJJJJJJJJJJJJJJJJJJJJJJJJJJJJJJJJJJJJJJJJJJJJJJJJJJJJJJJ	AS:i:-6	XS:i:-6	XN:i:0	XM:i:1	XO:i:0	XG:i:0	NM:i:1	MD:Z:8A67	YT:Z:UU	YA:i:1	YM:i:1	YR:i:4	YL:i:6
ST-J00101:167:HFWTMBBXY:6:1105:7659:2492	0	tRNA-Trp-CCA-21	21	1	76M	*	0	0	GGACCCATTGCACAACTGGTAGTGCAACGGACTCCAAATCCGCAGGTTGGGCGTTCAGGTCGCTCTGGGTTCACCA	JJJJJJJJJJJJJJJJJJJJJJJJJJJJJJJJJJJJJJJJJJJJJJJJJ>JJJJJJJJJJJJJJJJJJJJJJJJJJ	AS:i:-12	XS:i:-12	XN:i:0	XM:i:2	XO:i:0	XG:i:0	NM:i:2	MD:Z:8A48A18	YT:Z:UU	YA:i:1	YM:i:1	YR:i:4	YL:i:6
ST-J00101:167:HFWTMBBXY:6:1104:4543:48192	256	tRNA-Trp-CCA-21	21	1	76M	*	0	0	GGACCCATGGCACAACTGGTAGTGCAACGGACTCCAAATCCGCAGGTTGGGCGTTCAGGTCGCTCTGGGTTCACCA	JJJJJJJJJJJJJJJJJJJJJJJJJJJJJJJJJJJJJJJJJJJBJJJJJJJJJJJJJJJJJJJJJJJJJJJJJJJJ	AS:i:-12	XS:i:-12	XN:i:0	XM:i:2	XO:i:0	XG:i:0	NM:i:2	MD:Z:8A48A18	YT:Z:UU	YA:i:1	YM:i:1	YR:i:4	YL:i:6
ST-J00101:167:HFWTMBBXY:6:1104:28798:48192	0	tRNA-Trp-CCA-21	21	1	76M	*	0	0	GGACCCATTGCACAACTGGTAGTGCAACGGACTCCAAATCCGCAGGTTGGGCGTTCAAGTCGCTCTGGGTTCACCA	JJJJJJJJJJJJJJJJJJJJJJJJJJJJJJJIJJJJJJJJJJJJJJJJJJJJFJ>JJJJJJJJJJJJJJJJJJJJJ	AS:i:-6	XS:i:-6	XN:i:0	XM:i:1	XO:i:0	XG:i:0	NM:i:1	MD:Z:8A67	YT:Z:UU	YA:i:1	YM:i:1	YR:i:4	YL:i:6
ST-J00101:167:HFWTMBBXY:6:1104:3437:48210	256	tRNA-Trp-CCA-21	21	1	76M	*	0	0	GGACCCATTGCACAACTGGTAGTGCAACGGACTCCAAATCCGCAGGTTGGGCGTTCAGGTCGCTCTGGGTTCACCA	JJJJJJJJJJJJJJJJJJJJJJJJJJJJJJJJJJJJJJJJIJJJJJJJJJJJJJJJJJJJJJJGJJJJJJJJJJJJ	AS:i:-12	XS:i:-12	XN:i:0	XM:i:2	XO:i:0	XG:i:0	NM:i:2	MD:Z:8A48A18	YT:Z:UU	YA:i:1	YM:i:1	YR:i:4	YL:i:6
ST-J00101:167:HFWTMBBXY:6:1105:31000:1965	256	tRNA-Trp-CCA-21	21	1	76M	*	0	0	GGACCCATGGCACAACTGGTAGTGCAACGGACTCCAAATCCGCAGGTTGGGCGTTCAGGTCGCTCTGGGTTCACCA	JJJJJJJJJJJJJJJJJJJJJJJJJJJJJJJJJJJJJJJJJJJJJJJJJJJJJJJJJJJJJJJJJJJJJJJJJJJJ	AS:i:-12	XS:i:-12	XN:i:0	XM:i:2	XO:i:0	XG:i:0	NM:i:2	MD:Z:8A48A18	YT:Z:UU	YA:i:1	YM:i:1	YR:i:4	YL:i:6
ST-J00101:167:HFWTMBBXY:6:1105:7730:1982	0	tRNA-Trp-CCA-21	21	1	76M	*	0	0	GGACCCATGGCACAACTGGTAGTGCAACGGACTCCAAATCCGCAGGTTGGGCGTTCAGGTCGCTCTGGGTTCACCA	JJJJJJJJJJJJJJJJJJJJJJJJJJJJJJJJJJJJJJIJJJJJJJJJJJJJJJJJJJJJJJJJJJJJJJJJJJJJ	AS:i:-12	XS:i:-12	XN:i:0	XM:i:2	XO:i:0	XG:i:0	NM:i:2	MD:Z:8A48A18	YT:Z:UU	YA:i:1	YM:i:1	YR:i:4	YL:i:6
ST-J00101:167:HFWTMBBXY:6:1105:19136:1982	256	tRNA-Trp-CCA-21	21	1	76M	*	0	0	GGACCCATTGCACAACTGGTAGTGCAACGGACTCCAAATCCGCAGGTTGGGCGTTCAAGTCGCTCTGGGTTCACCA	JJJJJJJJJJJJJJJJJJJJJJJJJJJJJJJJJJJJJJJJJJJJJJIIIJJGJFJJJJJJJJJIIJJJJJJJJJJJ	AS:i:-6	XS:i:-6	XN:i:0	XM:i:1	XO:i:0	XG:i:0	NM:i:1	MD:Z:8A67	YT:Z:UU	YA:i:1	YM:i:1	YR:i:4	YL:i:6
ST-J00101:167:HFWTMBBXY:6:1105:21714:1490	256	tRNA-Trp-CCA-21	21	1	76M	*	0	0	GGACCCATGGCACAACTGGTAGTGCAACGGACTCCAAATCCGCAGGTTGGGCGTTCATGTCGCTCTGGGTTCACCA	JJJJJJJJJJJJJJJJJJJJJJJJJJJJJJJJJJJJJJJJJJJJJJJJJJJJJJJJJJJJJJJJJJJJJJJJJJJJ	AS:i:-12	XS:i:-12	XN:i:0	XM:i:2	XO:i:0	XG:i:0	NM:i:2	MD:Z:8A48A18	YT:Z:UU	YA:i:1	YM:i:1	YR:i:4	YL:i:6
ST-J00101:167:HFWTMBBXY:6:1105:28889:1508	256	tRNA-Trp-CCA-21	21	1	76M	*	0	0	GGACCCATTGCACAACTGGTAGTGCAACGGACTCCAAATCCGCAGGTTGGGCGTTCAGGTCGCTCTGGGTTCACCA	JJJJJJJJJJJJJJJJJJJJJJJJJJJJJJJJJJJJJJJJJJJJJJJJJJJJJJJJJJJJJJJJJJJJJJJJJJJJ	AS:i:-12	XS:i:-12	XN:i:0	XM:i:2	XO:i:0	XG:i:0	NM:i:2	MD:Z:8A48A18	YT:Z:UU	YA:i:1	YM:i:1	YR:i:4	YL:i:6
ST-J00101:167:HFWTMBBXY:6:1105:14732:1525	256	tRNA-Trp-CCA-21	21	1	76M	*	0	0	GGACCCATTGCACAACTGGTAGTGCAACGGACTCCAAATCCGCAGGTTGGGCGTTCAGGTCGCTCTGGGTTCACCA	JJJJJJJJJJJJJJJJJ>JJJJJJJJJJJJJJJJJJJJJJJJJJJJJJJJJJJJJJJJJJJJJJJJJJJJJJJJJJ	AS:i:-12	XS:i:-12	XN:i:0	XM:i:2	XO:i:0	XG:i:0	NM:i:2	MD:Z:8A48A18	YT:Z:UU	YA:i:1	YM:i:1	YR:i:4	YL:i:6
ST-J00101:167:HFWTMBBXY:6:1104:15838:48034	256	tRNA-Trp-CCA-21	21	1	76M	*	0	0	GGACCCATGGCACAACTGGTAGTGCAACGGACTCCAAATCCGCAGGTTGGGCGTTCAGGTCGCTCTGGGTTCACCA	JJJJJJJJJJJJJJJ?JJJJJJADJJJ>JJJDIDJJJJAJFJJJJIJJ0JIJGIJJJJJJFJJJJAJJB:BJJJJJ	AS:i:-12	XS:i:-12	XN:i:0	XM:i:2	XO:i:0	XG:i:0	NM:i:2	MD:Z:8A48A18	YT:Z:UU	YA:i:1	YM:i:1	YR:i:4	YL:i:6
ST-J00101:167:HFWTMBBXY:6:1104:30868:48052	256	tRNA-Trp-CCA-21	21	0	17M1D58M	*	0	0	GGACCCATCGCACAACTGCAGTGCAACGGACTCCAAATCCGCAGGTTGGGCGTTCAGGTCGCTCTGGGTTCACCA	JJJJJJJJJJJJJJJJJJJJJJJJJJJJJJJJAJJJJJJJJJI:>JJIJJJJJJJJJJJGJJJJJIJJJJJJJJJ	AS:i:-26	XS:i:-26	XN:i:0	XM:i:3	XO:i:1	XG:i:1	NM:i:4	MD:Z:8A8^G1T37A18	YT:Z:UU	YA:i:1	YM:i:1	YR:i:4	YL:i:6
ST-J00101:167:HFWTMBBXY:6:1105:5934:2598	256	tRNA-Trp-CCA-21	21	1	76M	*	0	0	GGACCCATGGCACAACTGGTAGTGCAACGGACTCCAAATCCGCAGGTTGGGCGTTCAGGTCGCTCTGGGTTCACCA	JJJJJJJJJJJJJJJJJJJJJJJJJJJJJJJJJJJJJJJJJJJJJJJJJJJJJJJJJJJJJJJJJJJJJJJJJJJJ	AS:i:-12	XS:i:-12	XN:i:0	XM:i:2	XO:i:0	XG:i:0	NM:i:2	MD:Z:8A48A18	YT:Z:UU	YA:i:1	YM:i:1	YR:i:4	YL:i:6
ST-J00101:167:HFWTMBBXY:6:1104:13129:48087	0	tRNA-Trp-CCA-21	21	1	76M	*	0	0	GGACCCATGGCACAACTGGTAGTGCAACGGACTCCAAATCCGCAGGTTGGGCGTTCAGGTCGCTCTGGGTTCACCA	JJJJJJJJJJJJJJJJJJJJJJJJJJJJJJJJJJJJJJJJJJJJJJJJDJJJJJJJJJJJJJJJJJJJJJJJJJJJ	AS:i:-12	XS:i:-12	XN:i:0	XM:i:2	XO:i:0	XG:i:0	NM:i:2	MD:Z:8A48A18	YT:Z:UU	YA:i:1	YM:i:1	YR:i:4	YL:i:6
ST-J00101:167:HFWTMBBXY:6:1104:26260:48087	256	tRNA-Trp-CCA-21	21	1	76M	*	0	0	GGACCCATGGCACAACTGGTAGTGCAACGGACTCCAAATCCGCAGGTTGGGCGTTCAGGTCGCTCTGGGTTCACCA	JJJJJJJJJJJJJJJJJJJJJJJJJJJJJJJJJJJJJJJJJJJJJJJJJJJJJJJJJJJJJJJJJJJJJJJJJJJJ	AS:i:-12	XS:i:-12	XN:i:0	XM:i:2	XO:i:0	XG:i:0	NM:i:2	MD:Z:8A48A18	YT:Z:UU	YA:i:1	YM:i:1	YR:i:4	YL:i:6
ST-J00101:167:HFWTMBBXY:6:1104:10267:48122	0	tRNA-Trp-CCA-21	21	1	76M	*	0	0	GGACCCATTGCACAACTGGTAGTGCAACGGACTCCAAATCCGCAGGTTGGGCGTTCATGTCGCTCTGGGTTCACCA	JJJJJJJJJJJJJJJJJJJJIJJJJJJJJJJGJJJJJJJIJJJJJJJJJJJJJJJJJJIJJJIJJJJJJJJJJJJJ	AS:i:-12	XS:i:-12	XN:i:0	XM:i:2	XO:i:0	XG:i:0	NM:i:2	MD:Z:8A48A18	YT:Z:UU	YA:i:1	YM:i:1	YR:i:4	YL:i:6
ST-J00101:167:HFWTMBBXY:6:1105:31994:2738	256	tRNA-Trp-CCA-21	21	1	76M	*	0	0	GGACCCATTGCACAACTGGTAGTGCAACGGACTCCAAATCCGCAGGTTGGGCGTTCAGGTCGCTCTGGGTTCACCA	JJJJIJJJJJJJJJJJJJJJJJJJJJJJJJJJJJJJJJJJJJJJJJJJJJJJJJJJJJJJJJJJJJJJJJJJJJJJ	AS:i:-12	XS:i:-12	XN:i:0	XM:i:2	XO:i:0	XG:i:0	NM:i:2	MD:Z:8A48A18	YT:Z:UU	YA:i:1	YM:i:1	YR:i:4	YL:i:6
ST-J00101:167:HFWTMBBXY:6:1105:1864:2756	256	tRNA-Trp-CCA-21	21	1	76M	*	0	0	GGACCCATGGCACAACTGGTAGTGCAACGGACTCCAAATCCGCAGGTTGGGCGTTCAGGTCGCTCTGGGTTCACCA	JJJJIJJJJJJJJJJJJJJJJJJJJJJJGJIJJJJJJJIJAJDDAIJJJJJJJJJJIJJJJI<AJJJJJJJJJIJJ	AS:i:-12	XS:i:-12	XN:i:0	XM:i:2	XO:i:0	XG:i:0	NM:i:2	MD:Z:8A48A18	YT:Z:UU	YA:i:1	YM:i:1	YR:i:4	YL:i:6
ST-J00101:167:HFWTMBBXY:6:1104:31000:48737	0	tRNA-Trp-CCA-21	21	1	76M	*	0	0	GGACCCATAGCACAACTGGTAGTGCAACGGACTCCAAATCCGCAGGTTGGGCGTTCAGGTCGCTCTGGGTTCACCA	JJJJJJJJJJJJJJJJJJJJJJJJJJJJJJJ>JJJJJJJJJJJJJJJIJJ>JJJJJJJJJJJJJJJJJJJJJJJJJ	AS:i:-6	XS:i:-6	XN:i:0	XM:i:1	XO:i:0	XG:i:0	NM:i:1	MD:Z:57A18	YT:Z:UU	YA:i:1	YM:i:1	YR:i:4	YL:i:6
ST-J00101:167:HFWTMBBXY:6:1104:9090:48755	256	tRNA-Trp-CCA-21	21	1	76M	*	0	0	GGACCCATGGCACAACTGGTAGTGCAACGGACTCCAAATCCGCAGGTTGGGCGTTCAGGTCGCTCTGGGTTCACCA	JJJJJJJJJJJJJJJJJJJJJJJJJJJJJJJJJJJJJJJJJJJJJJJJJJJJJJJJJJJJJJJJJJJJJJJJJJJJ	AS:i:-12	XS:i:-12	XN:i:0	XM:i:2	XO:i:0	XG:i:0	NM:i:2	MD:Z:8A48A18	YT:Z:UU	YA:i:1	YM:i:1	YR:i:4	YL:i:6
ST-J00101:167:HFWTMBBXY:6:1104:3599:48772	256	tRNA-Trp-CCA-21	21	0	76M	*	0	0	GGACCCATTGCACAACTGGTAGTGCAACGGANTCCAAATCCGCAGGTTGGGCGTTCAGGTCGCTCTGGGTTCACCA	<IFJFJJJIFGIJAJDJ?:JFJJ+0IJJ0J?!:GIJ+:?GIJ0JJF::?JJ:J5F?JIDDDJIJJJJ:?ADIJBFJ	AS:i:-17	XS:i:-17	XN:i:0	XM:i:3	XO:i:0	XG:i:0	NM:i:3	MD:Z:8A22C25A18	YT:Z:UU	YA:i:1	YM:i:1	YR:i:4	YL:i:6
ST-J00101:167:HFWTMBBXY:6:1104:20679:48790	256	tRNA-Trp-CCA-21	21	1	76M	*	0	0	GGACCCATGGCACAACTGGTAGTGCAACGGACTCCAAATCCGCAGGTTGGGCGTTCAGGTCGCTCTGGGTTCACCA	JJJJJJJJJJJJJJJJJJJJJJJJJJJJJJJJJJJJJJJJJJJJJJJJJJJJJJJJJJJJJJJJJJJJJJJJJJJJ	AS:i:-12	XS:i:-12	XN:i:0	XM:i:2	XO:i:0	XG:i:0	NM:i:2	MD:Z:8A48A18	YT:Z:UU	YA:i:1	YM:i:1	YR:i:4	YL:i:6
ST-J00101:167:HFWTMBBXY:6:1104:9688:48667	256	tRNA-Trp-CCA-21	21	1	76M	*	0	0	GGACCCATTGCACAACTGGTAGTGCAACGGACTCCAAATCCGCAGGTTGGGCGTTCAGGTCGCTCTGGGTTCACCA	JJJJJJJJJJJFJJJJJJJJJJJJJJJJJJJJJJJJJJJJJJJJJJJJJJJJJJJJJJJJJJJJJJJJJJJJJJJJ	AS:i:-12	XS:i:-12	XN:i:0	XM:i:2	XO:i:0	XG:i:0	NM:i:2	MD:Z:8A48A18	YT:Z:UU	YA:i:1	YM:i:1	YR:i:4	YL:i:6
ST-J00101:167:HFWTMBBXY:6:1104:16376:47981	256	tRNA-Trp-CCA-21	21	1	76M	*	0	0	GGACCCATGGCACAACTGGTAGTGCAACGGACTCCAAATCCGCAGGTTGGGCGTTCAGGTCGCTCTGGGTTCACCA	JJJJJJJJJJJJJJJJJJJJJJJJJJJJJJJJJJJJJJJJJJJJJJJJJJJJJJJJJJJJJJJJJJJJJJJJJJJJ	AS:i:-12	XS:i:-12	XN:i:0	XM:i:2	XO:i:0	XG:i:0	NM:i:2	MD:Z:8A48A18	YT:Z:UU	YA:i:1	YM:i:1	YR:i:4	YL:i:6
ST-J00101:167:HFWTMBBXY:6:1105:16884:1138	256	tRNA-Trp-CCA-21	21	0	17M1D58M	*	0	0	GGACCCATAGCACAACTGCAGTGCAACGGACTCCAAATCCGCAGGTTGGGCGTTCAGGTCGCTCTGGGTTCACCA	JJJJJJJJJJJJJJJJJJJJJJJJJJJJJJJJJJJJJJJJJJJJJJJJJJJJJJJJJJJJJJJJJJJJJJJJJJJ	AS:i:-20	XS:i:-20	XN:i:0	XM:i:2	XO:i:1	XG:i:1	NM:i:3	MD:Z:17^G1T37A18	YT:Z:UU	YA:i:1	YM:i:1	YR:i:4	YL:i:6
ST-J00101:167:HFWTMBBXY:6:1105:28584:1156	256	tRNA-Trp-CCA-21	21	1	76M	*	0	0	GGACCCATTGCACAACTGGTAGTGCAACGGACTCCAAATCCGCAGGTTGGGCGTTCAGGTCGCTCTGGGTTCACCA	JJJJJJJJJJJJJJJJJJJJJJJJJJJJJJJJJJJJJJJJJJJJJJJJJJJJJJJJJJJJJJJJJJJJJJJJJJJJ	AS:i:-12	XS:i:-12	XN:i:0	XM:i:2	XO:i:0	XG:i:0	NM:i:2	MD:Z:8A48A18	YT:Z:UU	YA:i:1	YM:i:1	YR:i:4	YL:i:6
ST-J00101:167:HFWTMBBXY:6:1104:28036:48702	256	tRNA-Trp-CCA-21	21	1	76M	*	0	0	GGACCCATGGCACAACTGGTAGTGCAACGGACTCCAAATCCGCAGGTTGGGCGTTCAGGTCGCTCTGGGTTCACCA	JJJJJJJJJJJJJJJJJJJJJJJJJJJJJJJJJJJJJJJJJJJJJJJJJJJJJJJJJJJJJJJJJJJJJJJJJJJJ	AS:i:-12	XS:i:-12	XN:i:0	XM:i:2	XO:i:0	XG:i:0	NM:i:2	MD:Z:8A48A18	YT:Z:UU	YA:i:1	YM:i:1	YR:i:4	YL:i:6
ST-J00101:167:HFWTMBBXY:6:1104:28818:48720	256	tRNA-Trp-CCA-21	21	0	17M1D58M	*	0	0	GGACCCATTGCACAACTGTAGTGCAACGGACTCCAAATCCGCAGGTTGGGCGTTCAGGTCGCTCTGGGTTCACCA	JJJJJJJJJJJJJJJJJJJJJJJJ>JJJJ>JJJJJJJJJJJJJJJJJJJJJJJJJJJJJJJJJJJJJJJJJJJJJ	AS:i:-20	XS:i:-20	XN:i:0	XM:i:2	XO:i:1	XG:i:1	NM:i:3	MD:Z:8A8^G39A18	YT:Z:UU	YA:i:1	YM:i:1	YR:i:4	YL:i:6
ST-J00101:167:HFWTMBBXY:6:1104:25520:48737	256	tRNA-Trp-CCA-21	21	1	76M	*	0	0	GGACCCATGGCACAACTGGTAGTGCAACGGACTCCAAATCCGCAGGTTGGGCGTTCAGGTCGCTCTGGGTTCACCA	JJJJJJJJJJJJJJJJJJJJJJJJJJJJJJJJJJJJJJJJJJJJJJJJ>JJJJJJJJJJJJJJJJJJJJJJJJJJJ	AS:i:-12	XS:i:-12	XN:i:0	XM:i:2	XO:i:0	XG:i:0	NM:i:2	MD:Z:8A48A18	YT:Z:UU	YA:i:1	YM:i:1	YR:i:4	YL:i:6
ST-J00101:167:HFWTMBBXY:6:1105:13088:1736	256	tRNA-Trp-CCA-21	21	1	76M	*	0	0	GGACCCATGGCACAACTGGTAGTGCAACGGACTCCAAATCCGCAGGTTGGGCGTTCAGGTCGCTCTGGGTTCACCA	JJJJJJJJJJJJJJJJJJJJJJJJJJJJJJJJJJJJJJJJJJJJJJJJJJJJJJJJJJJJJJJJJJJJJJJJJJJJ	AS:i:-12	XS:i:-12	XN:i:0	XM:i:2	XO:i:0	XG:i:0	NM:i:2	MD:Z:8A48A18	YT:Z:UU	YA:i:1	YM:i:1	YR:i:4	YL:i:6
ST-J00101:167:HFWTMBBXY:6:1105:27915:1226	0	tRNA-Trp-CCA-21	21	1	76M	*	0	0	GGACCCATGGCACAACTGGTAGTGCAACGGACTCCAAATCCGCAGGTTGGGCGTTCAGGTCGCTCTGGGTTCACCA	JJJJJJJJJJJJJJJJJJJJJJJJJJJJJJJJJJJJJJJJJJJJJJJJJJJJJJJJJJJJJJJJJJJJJJJJJJJJ	AS:i:-12	XS:i:-12	XN:i:0	XM:i:2	XO:i:0	XG:i:0	NM:i:2	MD:Z:8A48A18	YT:Z:UU	YA:i:1	YM:i:1	YR:i:4	YL:i:6
ST-J00101:167:HFWTMBBXY:6:1105:19015:1244	256	tRNA-Trp-CCA-21	21	1	76M	*	0	0	GGACCCATTGCACAACTGGTAGTGCAACGGACTCCAAATCCGCAGGTTGGGCGTTCATGTCGCTCTGGGTTCACCA	JJJJJJJJJJJJJJJJJJJJJJJJJJJJJJJJJJJJJJJJJJJJJJJJJJJJJJJJJJJJJJJJJJJJJJJJJJJJ	AS:i:-12	XS:i:-12	XN:i:0	XM:i:2	XO:i:0	XG:i:0	NM:i:2	MD:Z:8A48A18	YT:Z:UU	YA:i:1	YM:i:1	YR:i:4	YL:i:6
ST-J00101:167:HFWTMBBXY:6:1105:23997:1261	256	tRNA-Trp-CCA-21	21	1	76M	*	0	0	GGACCCATGGCACAACTGGTAGTGCAACGGACTCCAAATCCGCAGGTTGGGCGTTCAGGTCGCTCTGGGTTCACCA	JJJJJJJJJJJJJJJJJJJJJJJJJJJJJJJJJJJJJJJJJJJJJJJJJJJJJJJJJJJJJJJJJJJJJJJJJJJJ	AS:i:-12	XS:i:-12	XN:i:0	XM:i:2	XO:i:0	XG:i:0	NM:i:2	MD:Z:8A48A18	YT:Z:UU	YA:i:1	YM:i:1	YR:i:4	YL:i:6
ST-J00101:167:HFWTMBBXY:6:1104:10622:47788	256	tRNA-Trp-CCA-21	21	1	76M	*	0	0	GGACCCATAGCACAACTGGTAGTGCAACGGACTCCAAATCCGCAGGTTGGGCGTTCAGGTCGCTCTGGGTTCACCA	JJJJJJJJJJJJJJJJJJJJJJJJJJJJJJJJJJJJJJJGGJJJJJJJJJJJJJJJJJJJJJJJJJJJJJJJJJJJ	AS:i:-6	XS:i:-6	XN:i:0	XM:i:1	XO:i:0	XG:i:0	NM:i:1	MD:Z:57A18	YT:Z:UU	YA:i:1	YM:i:1	YR:i:4	YL:i:6
ST-J00101:167:HFWTMBBXY:6:1104:14336:47788	256	tRNA-Trp-CCA-21	21	1	76M	*	0	0	GGACCCATAGCACAACTGGTAGTGCAACGGACTCCAAATCCGCAGGTTGGGCGTTCAGGTCGCTCTGGGTTCACCA	JJJJJJJJJJJJJJJJJJJJJJJJJJJJJJJJJJJJJJJJJJJJJJJJJJJJJJJJJJJJJJJJJJJJJJJJJJJJ	AS:i:-6	XS:i:-6	XN:i:0	XM:i:1	XO:i:0	XG:i:0	NM:i:1	MD:Z:57A18	YT:Z:UU	YA:i:1	YM:i:1	YR:i:4	YL:i:6
ST-J00101:167:HFWTMBBXY:6:1104:29031:47788	256	tRNA-Trp-CCA-21	21	1	76M	*	0	0	GGACCCATAGCACAACTGGTAGTGCAACGGACTCCAAATCCGNAGGTTGGGCGTTCAAGTCGCTCTGGGTTCACCA	JJJJJJJJJJJJJJJJJJJJJJJJJJJJJJJJJJJJJJJJJJ!JJJJJJJJJJJJJJJJJJJJJJJJJJJJJJJJJ	AS:i:-5	XS:i:-5	XN:i:0	XM:i:1	XO:i:0	XG:i:0	NM:i:1	MD:Z:42C33	YT:Z:UU	YA:i:1	YM:i:1	YR:i:4	YL:i:6
ST-J00101:167:HFWTMBBXY:6:1105:23389:1859	256	tRNA-Trp-CCA-21	21	1	76M	*	0	0	GGACCCATTGCACAACTGGTAGTGCAACGGACTCCAAATCCGCAGGTTGGGCGTTCAGGTCGCTCTGGGTTCACCA	JJJJJJJJJJJJJJJJJJJJJJJJJJJJJJJJJJJJJJJJJJJJJJJJJJJJJJJJJJJJJJJJJJJJJJJJJJJJ	AS:i:-12	XS:i:-12	XN:i:0	XM:i:2	XO:i:0	XG:i:0	NM:i:2	MD:Z:8A48A18	YT:Z:UU	YA:i:1	YM:i:1	YR:i:4	YL:i:6
ST-J00101:167:HFWTMBBXY:6:1105:24413:2088	256	tRNA-Trp-CCA-21	21	1	76M	*	0	0	GGACCCATGGCACAACTGGTAGTGCAACGGACTCCAAATCCGCAGGTTGGGCGTTCAGGTCGCTCTGGGTTCACCA	JJJJJJJJJJJJJJJJJJJJJJJJJJJJJJJJJJJJJJJJJJJJJJJJJJJJJJJJJJJJJJJJJJJJJJJJJJJJ	AS:i:-12	XS:i:-12	XN:i:0	XM:i:2	XO:i:0	XG:i:0	NM:i:2	MD:Z:8A48A18	YT:Z:UU	YA:i:1	YM:i:1	YR:i:4	YL:i:6
ST-J00101:167:HFWTMBBXY:6:1105:9049:2123	256	tRNA-Trp-CCA-21	21	1	76M	*	0	0	GGACCCATGGCACAACTGGTAGTGCAACGGACTCCAAATCCGCAGGTTGGGCGTTCAGGTCGCTCTGGGTTCACCA	JJJJJJJJJJJJJJJJJJJJJJJJJJJJJJJJJJJJJJJJJJJJJJJJJJJJJJJJJJJJJJJJJJJJJJJJJJJJ	AS:i:-12	XS:i:-12	XN:i:0	XM:i:2	XO:i:0	XG:i:0	NM:i:2	MD:Z:8A48A18	YT:Z:UU	YA:i:1	YM:i:1	YR:i:4	YL:i:6
ST-J00101:167:HFWTMBBXY:6:1105:29305:2123	0	tRNA-Trp-CCA-21	21	1	76M	*	0	0	GGACCCATAGCACAACTGGTAGTGCAACGGACTCCAAATCCGCAGGTTGGGCGTTCAAGTCGCTCTGGGTTCACCA	JJJJJJJJJJJJJJJJJJJJJJJJJJJJJJJJJJJJJJJJJJJJJJJJJJJJJJJJJJJJJJJJJJJJJJJJJJJJ	AS:i:0	XS:i:0	XN:i:0	XM:i:0	XO:i:0	XG:i:0	NM:i:0	MD:Z:76	YT:Z:UU	YA:i:1	YM:i:1	YR:i:4	YL:i:6
ST-J00101:167:HFWTMBBXY:6:1104:9293:47172	256	tRNA-Trp-CCA-21	21	1	76M	*	0	0	GGACCCATGGCACAACTGGTAGTGCAACGGACTCCAAATCCGCAGGTTGGGCGTTCAGGTCGCTCTGGGTTCACCA	BJFFIJJJJJJJGJIFIJJJJF:JJJIJDJJJD:DJJJ::J?JJJJI:?IJ?JJJJJJJJJJJBDJIFJDJ:FJJJ	AS:i:-12	XS:i:-12	XN:i:0	XM:i:2	XO:i:0	XG:i:0	NM:i:2	MD:Z:8A48A18	YT:Z:UU	YA:i:1	YM:i:1	YR:i:4	YL:i:6
ST-J00101:167:HFWTMBBXY:6:1104:8146:47190	256	tRNA-Trp-CCA-21	21	1	76M	*	0	0	GGACCCATGGCACAACTGGTAGTGCAACGGACTCCAAATCCGCAGGTTGGGCGTTCAGGTCGCTCTGGGTTCACCA	JJJJJJJJJJJJJJJJJJJJJJJJJJJJJJJJJJJJJJJJJJJJJJJJJJJJJJJJJJJJJJJJJJJJJJJJJJJJ	AS:i:-12	XS:i:-12	XN:i:0	XM:i:2	XO:i:0	XG:i:0	NM:i:2	MD:Z:8A48A18	YT:Z:UU	YA:i:1	YM:i:1	YR:i:4	YL:i:6
ST-J00101:167:HFWTMBBXY:6:1104:9019:47190	256	tRNA-Trp-CCA-21	21	1	76M	*	0	0	GGACCCATTGCACAACTGGTAGTGCAACGGACTCCAAATCCGCAGGTTGGGCGTTCAGGTCGCTCTGGGTTCACCA	JJJJJJJJJJJJJJJJJJJJJJJJJJJJJJJJJJJJJJJDJJDJJJJJGJJJJJJJJJJJJJJJJJJJJJJJJJJJ	AS:i:-12	XS:i:-12	XN:i:0	XM:i:2	XO:i:0	XG:i:0	NM:i:2	MD:Z:8A48A18	YT:Z:UU	YA:i:1	YM:i:1	YR:i:4	YL:i:6
ST-J00101:167:HFWTMBBXY:6:1104:10581:47190	256	tRNA-Trp-CCA-21	21	0	76M	*	0	0	GGACCCATGGCACAACTGGCAGTGCAACGGACTCCAAATCCGCAGGTTGGGCGTTCATGTCGCTCTGGGTTCACCA	JJJJJJJJGJJJJJJJJJJJJJJJJJJJJJJJJJJJJJJJJJJJJJJJJJJJJJJJJJJJJJJJJJJJJJJJJJJJ	AS:i:-18	XS:i:-18	XN:i:0	XM:i:3	XO:i:0	XG:i:0	NM:i:3	MD:Z:8A10T37A18	YT:Z:UU	YA:i:1	YM:i:1	YR:i:4	YL:i:6
ST-J00101:167:HFWTMBBXY:6:1104:8501:47946	0	tRNA-Trp-CCA-21	21	0	6M2D68M	*	0	0	GGACCCAGCACAACTGGTAGTGCAACGGACTCCAAATCCGCAGGTTGGGCGTTCAGGTCGCTCTGGGTTCACCA	JJJJJJJJJJJJJJJJJJJJJJJJJJJJJJJJJJJJJJJJJJJJJIJJJJJJJJJJJIJJJJJJJJJJJJJJJJ	AS:i:-17	XS:i:-17	XN:i:0	XM:i:1	XO:i:1	XG:i:2	NM:i:3	MD:Z:6^AT49A18	YT:Z:UU	YA:i:1	YM:i:1	YR:i:4	YL:i:6
ST-J00101:167:HFWTMBBXY:6:1104:20415:47946	256	tRNA-Trp-CCA-21	21	1	76M	*	0	0	GGACCCATAGCACAACTGGTAGTGCAACGGACTCCAAATCCGCAGGTTGGGCGTTCAGGTCGCTCTGGGTTCACCA	JJJJJIJJJJJJJJJJJJJJJJJJJJJJJJJJJJJJJJJJJJJBJJIJJJJDJJJJJJJJGGJJIIJJJJJJIJJJ	AS:i:-6	XS:i:-6	XN:i:0	XM:i:1	XO:i:0	XG:i:0	NM:i:1	MD:Z:57A18	YT:Z:UU	YA:i:1	YM:i:1	YR:i:4	YL:i:6
ST-J00101:167:HFWTMBBXY:6:1104:13281:47964	0	tRNA-Trp-CCA-21	21	1	76M	*	0	0	GGACCCATAGCACAACTGGTAGTGCAACGGACTCCAAATCCGCAGGTTGGGCGTTCAGGTCGCTCTGGGTTCACCA	JJJJJJJJJJJJJJJJJJJJJJJJJJJJJJJJJJJJJJJJJJJJJJJJJJJJJJJJJJJJJJJJJJJJJJJJJJJJ	AS:i:-6	XS:i:-6	XN:i:0	XM:i:1	XO:i:0	XG:i:0	NM:i:1	MD:Z:57A18	YT:Z:UU	YA:i:1	YM:i:1	YR:i:4	YL:i:6
ST-J00101:167:HFWTMBBXY:6:1104:7090:46240	256	tRNA-Trp-CCA-21	21	1	76M	*	0	0	GGACCCATTGCACAACTGGTAGTGCAACGGACTCCAAATCCGCAGGTTGGGCGTTCAGGTCGCTCTGGGTTCACCA	JJJJJJJJJJJJJJJJJJJJJJJJJJJJJJJJJJJJJJJJJJJJJJJJJJJJIJJJJJJJJJJJJJJJJJJJJJJJ	AS:i:-12	XS:i:-12	XN:i:0	XM:i:2	XO:i:0	XG:i:0	NM:i:2	MD:Z:8A48A18	YT:Z:UU	YA:i:1	YM:i:1	YR:i:4	YL:i:6
ST-J00101:167:HFWTMBBXY:6:1104:17158:46240	256	tRNA-Trp-CCA-21	21	0	76M	*	0	0	GGACCCATTGCACAACTGGCAGTGCAACGGACTCCAAATCCGCAGGTTGGGCGTTCAGGTCGCTCTGGGTTCACCA	JJJJJJJJJJJJJJJJJJJJJJJJJJJJJJJJJJJJJJJJJJJJJJJJJJJJJJJJJJJJJJJJJJJJJJJJJJJJ	AS:i:-18	XS:i:-18	XN:i:0	XM:i:3	XO:i:0	XG:i:0	NM:i:3	MD:Z:8A10T37A18	YT:Z:UU	YA:i:1	YM:i:1	YR:i:4	YL:i:6
ST-J00101:167:HFWTMBBXY:6:1104:4909:46258	256	tRNA-Trp-CCA-21	21	1	76M	*	0	0	GGACCCATGGCACAACTGGTAGTGCAACGGACTCCAAATCCGCAGGTTGGGCGTTCAGGTCGCTCTGGGTTCACCA	JJJJJJJJJJJJJJJJJJIJJJJJJJJJJJJJJJJJJJIJJJJJJJJJJJJIJJJJJBJJJJJJJJJJJJJJJJJJ	AS:i:-12	XS:i:-12	XN:i:0	XM:i:2	XO:i:0	XG:i:0	NM:i:2	MD:Z:8A48A18	YT:Z:UU	YA:i:1	YM:i:1	YR:i:4	YL:i:6
ST-J00101:167:HFWTMBBXY:6:1104:5629:46276	256	tRNA-Trp-CCA-21	21	1	76M	*	0	0	GGACCCATGGCACAACTGGTAGTGCAACGGACTCCAAATCCGCAGGTTGGGCGTTCAAGTCGCTCTGGGTTCACCA	JJJJJJJJJJJJJJJJJJJJJJJJJJJJJJJJJJJJJJJJJJJJJJJJJJJJJJJJJJJJJJJJJJJJJJJJJJJJ	AS:i:-6	XS:i:-6	XN:i:0	XM:i:1	XO:i:0	XG:i:0	NM:i:1	MD:Z:8A67	YT:Z:UU	YA:i:1	YM:i:1	YR:i:4	YL:i:6
ST-J00101:167:HFWTMBBXY:6:1105:31964:2404	256	tRNA-Trp-CCA-21	21	1	76M	*	0	0	GGACCCATAGCACAACTGGTAGTGCAACGGACTCCAAATCCGCAGGTTGGGCGTTCAGGTCGCTCTGGGTTCACCA	JJJJJJJJJJJJJJJJJJJJJJJJJJJJJJJJJJJJJJJJJJJJJJJJIJJJJJDJJJJJJJJJJJJJJJJJJJJJ	AS:i:-6	XS:i:-6	XN:i:0	XM:i:1	XO:i:0	XG:i:0	NM:i:1	MD:Z:57A18	YT:Z:UU	YA:i:1	YM:i:1	YR:i:4	YL:i:6
ST-J00101:167:HFWTMBBXY:6:1105:15311:2422	256	tRNA-Trp-CCA-21	21	1	76M	*	0	0	GGACCCATGGCACAACTGGTAGTGCAACGGACTCCAAATCCGCAGGTTGGGCGTTCAGGTCGCTCTGGGTTCACCA	JJJJJJJJJJJJJJJJJJJJJJJJJJJJJJJJJJJJJJJJJJJJJJJJJJJJJJJJJJJJJJJJJJJJJJJJJJJJ	AS:i:-12	XS:i:-12	XN:i:0	XM:i:2	XO:i:0	XG:i:0	NM:i:2	MD:Z:8A48A18	YT:Z:UU	YA:i:1	YM:i:1	YR:i:4	YL:i:6
ST-J00101:167:HFWTMBBXY:6:1105:23003:1437	256	tRNA-Trp-CCA-21	21	1	76M	*	0	0	GGACCCATGGCACAACTGGTAGTGCAACGGACTCCAAATCCGCAGGTTGGGCGTTCAGGTCGCTCTGGGTTCACCA	JJJJJJJJJJJJJJJJJJJJJJJJJJJJJJJJJJJJJJJJJJJJJJJJJJJJJJJJJJJJJJJJJJJJJJJJJJJJ	AS:i:-12	XS:i:-12	XN:i:0	XM:i:2	XO:i:0	XG:i:0	NM:i:2	MD:Z:8A48A18	YT:Z:UU	YA:i:1	YM:i:1	YR:i:4	YL:i:6
ST-J00101:167:HFWTMBBXY:6:1105:3762:1472	256	tRNA-Trp-CCA-21	21	1	76M	*	0	0	GGACCCATGGCACAACTGGTAGTGCAACGGACTCCAAATCCGCAGGTTGGGCGTTCAGGTCGCTCTGGGTTCACCA	JJJJJJJJIJJJJJJJJJJJJJJJJJJJJJJFJJJJJJJJJJJJJJJJJJJJJJJJJJJJJJJJJJJJJJJJJJJJ	AS:i:-12	XS:i:-12	XN:i:0	XM:i:2	XO:i:0	XG:i:0	NM:i:2	MD:Z:8A48A18	YT:Z:UU	YA:i:1	YM:i:1	YR:i:4	YL:i:6
ST-J00101:167:HFWTMBBXY:6:1105:16102:1472	256	tRNA-Trp-CCA-21	21	1	76M	*	0	0	GGACCCATGGCACAACTGGTAGTGCAACGGACTCCAAATCCGCAGGTTGGGCGTTCAGGTCGCTCTGGGTTCACCA	JJJJJJJJJJJJJJJJJJJJJJJJJJJJJJJJJJJJJJJJJJJJJJJJJJJJJJJJJJJJJJJJJJJJJJJJJJJJ	AS:i:-12	XS:i:-12	XN:i:0	XM:i:2	XO:i:0	XG:i:0	NM:i:2	MD:Z:8A48A18	YT:Z:UU	YA:i:1	YM:i:1	YR:i:4	YL:i:6
ST-J00101:167:HFWTMBBXY:6:1105:27996:1578	0	tRNA-Trp-CCA-21	21	0	73M7I4M	*	0	0	GGACCCATTGCACAACTGGTAGTGCAACGGACTCCAAATCCGCAGGTTGGGCGTTCAGGTCGCTCTGGGTTCACCAGTATCCAT	JJJJJJJJJJJJJJJJJJJJJJJJJJJJJJJJJJJJJJJJJJJJJJJJJJJJJJJJJJJJJJJJJJJJJJJJJJJJJJJJJJJJ	AS:i:-43	XS:i:-43	XN:i:1	XM:i:3	XO:i:1	XG:i:7	NM:i:10	MD:Z:8A48A18N0	YT:Z:UU	YA:i:1	YM:i:1	YR:i:4	YL:i:6
ST-J00101:167:HFWTMBBXY:6:1105:31517:1595	0	tRNA-Trp-CCA-21	21	1	76M	*	0	0	GGACCCATGGCACAACTGGTAGTGCAACGGACTCCAAATCCGCAGGTTGGGCGTTCAGGTCGCTCTGGGTTCACCA	JJJJJJJJJJJJJJJJJJJJJJJJJJJJJJJJJJJJJJJJJJJJJJJJJJJJJ?JJJJJJJJJJJJJJJJJJJJJJ	AS:i:-12	XS:i:-12	XN:i:0	XM:i:2	XO:i:0	XG:i:0	NM:i:2	MD:Z:8A48A18	YT:Z:UU	YA:i:1	YM:i:1	YR:i:4	YL:i:6
ST-J00101:167:HFWTMBBXY:6:1105:14387:1631	256	tRNA-Trp-CCA-21	21	1	76M	*	0	0	GGACCCATTGCACAACTGGTAGTGCAACGGACTCCAAATCCGCAGGTTGGGCGTTCAGGTCGCTCTGGGTTCACCA	JJJJJJJJJJJJJJJJJJJJJJJJJJJJJJJJJJJJJJJJJJJJJJJJJJJJJJJJJJJJJJJJJJJJJJJJJJJJ	AS:i:-12	XS:i:-12	XN:i:0	XM:i:2	XO:i:0	XG:i:0	NM:i:2	MD:Z:8A48A18	YT:Z:UU	YA:i:1	YM:i:1	YR:i:4	YL:i:6
ST-J00101:167:HFWTMBBXY:6:1105:30015:2369	0	tRNA-Trp-CCA-21	21	1	76M	*	0	0	GGACCCATGGCACAACTGGTAGTGCAACGGACTCCAAATCCGCAGGTTGGGCGTTCAGGTCGCTCTGGGTTCACCA	JJJJJJJJJJJJJJJJJJJJJJJJJJJJJJJJJJJJJJJJJJJJJJJJJJJJJJJJJJJJJJJJJJJJJJJJJJJJ	AS:i:-12	XS:i:-12	XN:i:0	XM:i:2	XO:i:0	XG:i:0	NM:i:2	MD:Z:8A48A18	YT:Z:UU	YA:i:1	YM:i:1	YR:i:4	YL:i:6
ST-J00101:167:HFWTMBBXY:6:1104:7182:48825	256	tRNA-Trp-CCA-21	21	1	76M	*	0	0	GGACCCATGGCACAACTGGTAGTGCAACGGACTCCAAATCCGCAGGTTGGGCGTTCATGTCGCTCTGGGTTCACCA	JJJJJJJJJJJJJJJJJJJJJJJJJJJJJJJJJJJJJJJIJJIJJJJJ>JJJJJJJJJJJJJJJJJJJJJJJJJJJ	AS:i:-12	XS:i:-12	XN:i:0	XM:i:2	XO:i:0	XG:i:0	NM:i:2	MD:Z:8A48A18	YT:Z:UU	YA:i:1	YM:i:1	YR:i:4	YL:i:6
ST-J00101:167:HFWTMBBXY:6:1104:14651:48825	256	tRNA-Trp-CCA-21	21	1	76M	*	0	0	GGACCCATTGCACAACTGGTAGTGCAACGGACTCCAAATCCGCAGGTTGGGCGTTCAGGTCGCTCTGGGTTCACCA	JJJJJJJJJJJJJJJJJJJJJJJJJJJJJJJJJJJJJJJJJJJJJJJJ>JJJJJJJJJJJJJJJJJJJJJJJJJJJ	AS:i:-12	XS:i:-12	XN:i:0	XM:i:2	XO:i:0	XG:i:0	NM:i:2	MD:Z:8A48A18	YT:Z:UU	YA:i:1	YM:i:1	YR:i:4	YL:i:6
ST-J00101:167:HFWTMBBXY:6:1104:9201:48843	256	tRNA-Trp-CCA-21	21	0	17M1D58M	*	0	0	GGACCCATTGCACAACTGCAGTGCAACGGACTCCAAATCCGCAGGTTGGGCGTTCATGTCGCTCTGGGTTCACCA	JJJJJJJJJJJJJJJJJJJJJJJJJJJJJJJJJJJJJJJJJJJJJJJJJJJJJJJJJJJJJJJJJJJJJJJJJJJ	AS:i:-26	XS:i:-26	XN:i:0	XM:i:3	XO:i:1	XG:i:1	NM:i:4	MD:Z:8A8^G1T37A18	YT:Z:UU	YA:i:1	YM:i:1	YR:i:4	YL:i:6
ST-J00101:167:HFWTMBBXY:6:1105:29833:1349	0	tRNA-Trp-CCA-21	21	0	6M3D67M	*	0	0	GGACCCGCACAACTGGTAGTGCAACGGACTCCAAATCCGCAGGTTGGGCGTTCAGGTCGCTCTGGGTTCACCA	JJJJJJJJJJJJJJJJJJJJJJJJJJJJJJJJJJJJJJJJJJJJJJJJJJJJJJJJJJJJJJJJJJJJJJJJJ	AS:i:-20	XS:i:-20	XN:i:0	XM:i:1	XO:i:1	XG:i:3	NM:i:4	MD:Z:6^ATA48A18	YT:Z:UU	YA:i:1	YM:i:1	YR:i:4	YL:i:6
ST-J00101:167:HFWTMBBXY:6:1105:25489:2264	256	tRNA-Trp-CCA-21	21	1	76M	*	0	0	GGACCCATAGCACAACTGGTAGTGGAACGGACTCCAAATCCGCAGGTTGGGCGTTCAGGTCGCTCTGGGTTCACCA	JJJJJJJJJJJJJJJJJJJJJJJJJJJJJJJJJJJJJJJJJJJJJJJJJJJJJJJJJJJJJJJJJJJJJJJJJJJJ	AS:i:-12	XS:i:-12	XN:i:0	XM:i:2	XO:i:0	XG:i:0	NM:i:2	MD:Z:24C32A18	YT:Z:UU	YA:i:1	YM:i:1	YR:i:4	YL:i:6
ST-J00101:167:HFWTMBBXY:6:1105:6928:2281	256	tRNA-Trp-CCA-21	21	1	76M	*	0	0	GGACCCATTGCACAACTGGTAGTGCAACGGACTCCAAATCCGCAGGTTGGGCGTTCAAGTCGCTCTGGGTTCACCA	JJJJJJJJJJJJJJJJJJJJJJJJJJJJJJJJJJJJJJJJJJJJJJJJJJJJJJJJJJJJJJJJJJJJJJJJJJJJ	AS:i:-6	XS:i:-6	XN:i:0	XM:i:1	XO:i:0	XG:i:0	NM:i:1	MD:Z:8A67	YT:Z:UU	YA:i:1	YM:i:1	YR:i:4	YL:i:6
ST-J00101:167:HFWTMBBXY:6:1105:22455:2281	256	tRNA-Trp-CCA-21	21	1	76M	*	0	0	GGACCCATAGCACAACTGGTAGTGCAACGGACTCCAAATCCGCAGGTTGGGCGTTCAGGTCGCTCTGGGTTCACCA	JJJJJJJJJJJJJJJJJJJJJJJJJJJJJJJJJJJJJJJJJJJJJJJJJJJJJJJJJJJJJJJJJJJJJJJJJJJJ	AS:i:-6	XS:i:-6	XN:i:0	XM:i:1	XO:i:0	XG:i:0	NM:i:1	MD:Z:57A18	YT:Z:UU	YA:i:1	YM:i:1	YR:i:4	YL:i:6
ST-J00101:167:HFWTMBBXY:6:1105:24688:2281	256	tRNA-Trp-CCA-21	21	1	76M	*	0	0	GGACCCATGGCACAACTGGTAGTGCAACGGACTCCAAATCCGCAGGTTGGGCGTTCAGGTCGCTCTGGGTTCACCA	JJJJJJJJJJJJJJJJJJJJJJJJJJJJJJJJJJJJJJJJJJJJJJJJJJJJJJJJJJJJJJJJJJJJJJJJJJJJ	AS:i:-12	XS:i:-12	XN:i:0	XM:i:2	XO:i:0	XG:i:0	NM:i:2	MD:Z:8A48A18	YT:Z:UU	YA:i:1	YM:i:1	YR:i:4	YL:i:6
ST-J00101:167:HFWTMBBXY:6:1105:31588:3090	256	tRNA-Trp-CCA-21	21	1	76M	*	0	0	GGACCCATGGCACAACTGGTAGTGCAACGGACTCCAAATCCGCAGGTTGGGCGTTCAGGTCGCTCTGGGTTCACCA	JJJJJJJJJJJJJJJJJJJJJJJJJJJJJ>JJJJJJJJJJJJJJJJJJJJJJJJJJJJJJJJJJJJJJJJJJJJJJ	AS:i:-12	XS:i:-12	XN:i:0	XM:i:2	XO:i:0	XG:i:0	NM:i:2	MD:Z:8A48A18	YT:Z:UU	YA:i:1	YM:i:1	YR:i:4	YL:i:6
ST-J00101:167:HFWTMBBXY:6:1105:15473:3125	256	tRNA-Trp-CCA-21	21	1	76M	*	0	0	GGACCCATTGCACAACTGGTAGTGCAACGGACTCCAAATCCGCAGGTTGGGCGTTCAGGTCGCTCTGGGTTCACCA	JJJJJJJJJJJJJJJJJJJJJJJJJJJJJJJJJJJJJJJJJJJJJJJJJJJJJJJJJJJJJJJJJJJJJJJJJJJJ	AS:i:-12	XS:i:-12	XN:i:0	XM:i:2	XO:i:0	XG:i:0	NM:i:2	MD:Z:8A48A18	YT:Z:UU	YA:i:1	YM:i:1	YR:i:4	YL:i:6
ST-J00101:167:HFWTMBBXY:6:1105:16163:3125	256	tRNA-Trp-CCA-21	21	1	76M	*	0	0	GGACCCATTGCACAACTGGTAGTGCAACGGACTCCAAATCCGCAGGTTGGGCGTTCAGGTCGCTCTGGGTTCACCA	JJJJJJJJJJJIJJJJJJJJJJJFIJJJJJJJJJJJJJJIJJAIJJJJ>GI<JJJFIJDJJJIIJJJJJJJJJJJJ	AS:i:-12	XS:i:-12	XN:i:0	XM:i:2	XO:i:0	XG:i:0	NM:i:2	MD:Z:8A48A18	YT:Z:UU	YA:i:1	YM:i:1	YR:i:4	YL:i:6
ST-J00101:167:HFWTMBBXY:6:1105:28300:3125	256	tRNA-Trp-CCA-21	21	1	76M	*	0	0	GGACCCATTGCACAACTGGTAGTGCAACGGACTCCAAATCCGCAGGTTGGGCGTTCAGGTCGCTCTGGGTTCACCA	JJJJJJJJJJJJJJJJJJJJJJJJJJJJJJJJJJJJJJDJJJJJJJJJJJJJJJJJJJJJJJJJJJJJJJJJJJJJ	AS:i:-12	XS:i:-12	XN:i:0	XM:i:2	XO:i:0	XG:i:0	NM:i:2	MD:Z:8A48A18	YT:Z:UU	YA:i:1	YM:i:1	YR:i:4	YL:i:6
ST-J00101:167:HFWTMBBXY:6:1105:4036:3072	256	tRNA-Trp-CCA-21	21	1	76M	*	0	0	GGACCCATGGCACAACTGGTAGTGCAACGGACTCCAAATCCGCAGGTTGGGCGTTCAGGTCGCTCTGGGTTCACCA	JJJJJJJJJJJJJJJJJFJJJJJJJJJJJIJJJJJJJJJJJJIJJJJJJJIJJIJJJJJJJJJJJJJJJJJIJJJJ	AS:i:-12	XS:i:-12	XN:i:0	XM:i:2	XO:i:0	XG:i:0	NM:i:2	MD:Z:8A48A18	YT:Z:UU	YA:i:1	YM:i:1	YR:i:4	YL:i:6
ST-J00101:167:HFWTMBBXY:6:1105:31598:3072	256	tRNA-Trp-CCA-21	21	1	76M	*	0	0	GGACCCATGGCACAACTGGTAGTGCAACGGACTCCAAATCCGCAGGTTGGGCGTTCAGGTCGCTCTGGGTTCACCA	JJJJJJJJJJJJJJJJJJJJJJJJJJJJJJJJJJJJJJJJJIJJIJJJJJJJJJJJJJJJJJJJJJJJJJJJJJJJ	AS:i:-12	XS:i:-12	XN:i:0	XM:i:2	XO:i:0	XG:i:0	NM:i:2	MD:Z:8A48A18	YT:Z:UU	YA:i:1	YM:i:1	YR:i:4	YL:i:6
ST-J00101:167:HFWTMBBXY:6:1104:24424:49124	0	tRNA-Trp-CCA-21	21	1	76M	*	0	0	GGACCCATGGCACAACTGGTAGTGCAACGGACTCCAAATCCGCAGGTTGGGCGTTCATGTCGCTCTGGGTTCACCA	JJJJJJJJJJJJJJJJJJJJJJJJJJJJJJJJJJJJJJJJJJJJJJJJJJJJJJJJJJJJJJJJJJJJJJJJJJJJ	AS:i:-12	XS:i:-12	XN:i:0	XM:i:2	XO:i:0	XG:i:0	NM:i:2	MD:Z:8A48A18	YT:Z:UU	YA:i:1	YM:i:1	YR:i:4	YL:i:6
ST-J00101:167:HFWTMBBXY:6:1104:3691:49142	0	tRNA-Trp-CCA-21	21	1	76M	*	0	0	GGACCCATTGCACAACTGGTAGTGCAACGGACTCCAAATCCGCAGGTTGGGCGTTCAGGTCGCTCTGGGTTCACCA	JJJJJJJJJJJJJJJJJJJJJJJJJJJJJJJJJGJJJJJJJJJJJJJJJJJJJJJJJJJJJJJJJJJJJJJJJJJJ	AS:i:-12	XS:i:-12	XN:i:0	XM:i:2	XO:i:0	XG:i:0	NM:i:2	MD:Z:8A48A18	YT:Z:UU	YA:i:1	YM:i:1	YR:i:4	YL:i:6
ST-J00101:167:HFWTMBBXY:6:1105:21988:2985	256	tRNA-Trp-CCA-21	21	1	76M	*	0	0	GGACCCATGGCACAACTGGTAGTGCAACGGACTCCAAATCCGCAGGTTGGGCGTTCAGGTCGCTCTGGGTTCACCA	JJJJJJJJJJJJJJJJJJJJJJJJJJJJJJJJJJJJJJJJJJJJJJJJJJJJJJJJJJJJJJJJJJJJJJJJJJJJ	AS:i:-12	XS:i:-12	XN:i:0	XM:i:2	XO:i:0	XG:i:0	NM:i:2	MD:Z:8A48A18	YT:Z:UU	YA:i:1	YM:i:1	YR:i:4	YL:i:6
ST-J00101:167:HFWTMBBXY:6:1105:3407:3319	256	tRNA-Trp-CCA-21	21	1	76M	*	0	0	GGACCCATTGCACAACTGGTAGTGCAACGGACTCCAAATCCGCAGGTTGGGCGTTCAGGTCGCTCTGGGTTCACCA	JJJJJJJJJJJJJJJJJJJJJJJJJJJJJJJJJJJJJJJJJJJJJJJJJJJJJJJJJJJJJJJJJJJJJJJJJJJJ	AS:i:-12	XS:i:-12	XN:i:0	XM:i:2	XO:i:0	XG:i:0	NM:i:2	MD:Z:8A48A18	YT:Z:UU	YA:i:1	YM:i:1	YR:i:4	YL:i:6
ST-J00101:167:HFWTMBBXY:6:1105:8481:3319	0	tRNA-Trp-CCA-21	21	0	76M	*	0	0	GGACCCATGGCACAACTGGCAGTGCAACGGACTCCAAATCCGCAGGTTGGGCGTTCAGGTCGCTCTGGGTTCACCA	JJJJJJJJJJJJJJJJJJJJJJJJJJJJJJJJJJJJJJJJJJJJJJJJJJJJJJJJJJJJJJJJJJJJJJJJJJJJ	AS:i:-18	XS:i:-18	XN:i:0	XM:i:3	XO:i:0	XG:i:0	NM:i:3	MD:Z:8A10T37A18	YT:Z:UU	YA:i:1	YM:i:1	YR:i:4	YL:i:6
ST-J00101:167:HFWTMBBXY:6:1105:25053:3336	256	tRNA-Trp-CCA-21	21	1	76M	*	0	0	GGACCCATGGCACAACTGGTAGTGCAACGGACTCCAAATCCGCAGGTTGGGCGTTCAGGTCGCTCTGGGTTCACCA	JJJJJJJJJJJGJJJJJJJJJJJJJJJJJJJJJIJJIJDJJJJJJJIDJJJJJJJJJJJJJJJJJJJJJJJJJJJJ	AS:i:-12	XS:i:-12	XN:i:0	XM:i:2	XO:i:0	XG:i:0	NM:i:2	MD:Z:8A48A18	YT:Z:UU	YA:i:1	YM:i:1	YR:i:4	YL:i:6
ST-J00101:167:HFWTMBBXY:6:1105:11586:3354	256	tRNA-Trp-CCA-21	21	1	76M	*	0	0	GGACCCATTGCACAACTGGTAGTGCAACGGACTCCAAATCCGCAGGTTGGGCGTTCATGTCGCTCTGGGTTCACCA	JJJJJJJJJJJJJJJJJJJJJJJJJJJJJJJJJJJJJJJJJJJJJJJJJJJJJJJJJJJJJJJJJJJJJJJJJJJJ	AS:i:-12	XS:i:-12	XN:i:0	XM:i:2	XO:i:0	XG:i:0	NM:i:2	MD:Z:8A48A18	YT:Z:UU	YA:i:1	YM:i:1	YR:i:4	YL:i:6
ST-J00101:167:HFWTMBBXY:6:1105:24738:3354	0	tRNA-Trp-CCA-21	21	1	76M	*	0	0	GGACCCATTGCACAACTGGTAGTGCAACGGACTCCAAATCCGCAGGTTGGGCGTTCAGGTCGCTCTGGGTTCACCA	JJJJJJJJJJJJJJJJJJJJJJJJJJJJJJJJJJJJJJJJJJJJJJJJJJJJJJJJJJJJJJJJJJJJJJJJJJJJ	AS:i:-12	XS:i:-12	XN:i:0	XM:i:2	XO:i:0	XG:i:0	NM:i:2	MD:Z:8A48A18	YT:Z:UU	YA:i:1	YM:i:1	YR:i:4	YL:i:6
ST-J00101:167:HFWTMBBXY:6:1105:20994:3371	256	tRNA-Trp-CCA-21	21	1	76M	*	0	0	GGACCCATGGCACAACTGGTAGTGCAACGGACTCCAAATCCGCAGGTTGGGCGTTCAGGTCGCTCTGGGTTCACCA	JJJJJJJJJJJJJJJJJJJJJJJJJJJJJJJJJJJJJJJJJJJJJJJJJJJJJJJJJJJJJJJJJJJJJJJJJJJJ	AS:i:-12	XS:i:-12	XN:i:0	XM:i:2	XO:i:0	XG:i:0	NM:i:2	MD:Z:8A48A18	YT:Z:UU	YA:i:1	YM:i:1	YR:i:4	YL:i:6
ST-J00101:167:HFWTMBBXY:6:1105:30421:3424	0	tRNA-Trp-CCA-21	21	1	76M	*	0	0	GGACCCATTGCACAACTGGTAGTGCAACGGACTCCAAATCCGCAGGTTGGGCGTTCAGGTCGCTCTGGGTTCACCA	JJJJJJJJJJJJJJJJJJJJJJJJJJJJJJJJJJJJJJJJJJJJJJJJJJJJJJJJJJJJJJJJJJJJJJJJJJJJ	AS:i:-12	XS:i:-12	XN:i:0	XM:i:2	XO:i:0	XG:i:0	NM:i:2	MD:Z:8A48A18	YT:Z:UU	YA:i:1	YM:i:1	YR:i:4	YL:i:6
ST-J00101:167:HFWTMBBXY:6:1105:2757:3248	256	tRNA-Trp-CCA-21	21	1	76M	*	0	0	GGACCCATTGCACAACTGGTAGTGCAACGGACTCCAAATCCGCAGGTTGGGCGTTCATGTCGCTCTGGGTTCACCA	JJJJJJJJJJJJJJJJJJJJJJJJJJJJJJJJJJJJJJJJJJJJJJJJJJJJJJJJJJJJJJJJJJJJJJJJJJJJ	AS:i:-12	XS:i:-12	XN:i:0	XM:i:2	XO:i:0	XG:i:0	NM:i:2	MD:Z:8A48A18	YT:Z:UU	YA:i:1	YM:i:1	YR:i:4	YL:i:6
ST-J00101:167:HFWTMBBXY:6:1104:27844:48931	0	tRNA-Trp-CCA-21	21	1	76M	*	0	0	GGACCCATGGCACAACTGGTAGTGCAACGGACTCCAAATCCGCAGGTTGGGCGTTCAGGTCGCTCTGGGTTCACCA	JJJJJJJJJJJJJJJJJJJJJJJJJJJJJJJJJJJJJJJJJJJJJJJJJJJJJJJJJJJJJJJJJJDJJJJJJJJJ	AS:i:-12	XS:i:-12	XN:i:0	XM:i:2	XO:i:0	XG:i:0	NM:i:2	MD:Z:8A48A18	YT:Z:UU	YA:i:1	YM:i:1	YR:i:4	YL:i:6
ST-J00101:167:HFWTMBBXY:6:1104:10622:48948	0	tRNA-Trp-CCA-21	21	1	76M	*	0	0	GGACCCATTGCACAACTGGTAGTGCAACGGACTCCAAATCCGCAGGTTGGGCGTTCAGGTCGCTCTGGGTTCACCA	JJJJJJJJJJJJJJJJJJJJJJJJJJJJJJJJJJFJJJJJJJJJJJJJJJJJJJJIJJJJJJJJJJJJJJJJJJJJ	AS:i:-12	XS:i:-12	XN:i:0	XM:i:2	XO:i:0	XG:i:0	NM:i:2	MD:Z:8A48A18	YT:Z:UU	YA:i:1	YM:i:1	YR:i:4	YL:i:6
ST-J00101:167:HFWTMBBXY:6:1105:32563:3512	256	tRNA-Trp-CCA-21	21	1	19M1D56M	*	0	0	GGACCCATAGCACAACTGGAGTGCAACGGACTCCAAATCCGCAGGTTGGGCGTTCAGGTCGCTCTGGGTTCACCA	JJJIJJJJJJJJJJJJJJJIJJJJJJJJJJJJJJJJBJJD?JJJJJJJJJJJJJJJGJGJJJJJJJJJJJJJJJJ	AS:i:-14	XS:i:-14	XN:i:0	XM:i:1	XO:i:1	XG:i:1	NM:i:2	MD:Z:19^T37A18	YT:Z:UU	YA:i:1	YM:i:1	YR:i:4	YL:i:6
ST-J00101:167:HFWTMBBXY:6:1105:18040:3530	256	tRNA-Trp-CCA-21	21	1	76M	*	0	0	GGACCCATGGCACAACTGGTAGTGCAACGGACTCCAAATCCGCAGGTTGGGCGTTCAGGTCGCTCTGGGTTCACCA	JJJJJJJJJJJJJJJJJJJJJJJJJJJJJJJJJJJJJJJJJJJJJJJJJJJJJJJJJJJJJJJJJJJJJJJJJJJJ	AS:i:-12	XS:i:-12	XN:i:0	XM:i:2	XO:i:0	XG:i:0	NM:i:2	MD:Z:8A48A18	YT:Z:UU	YA:i:1	YM:i:1	YR:i:4	YL:i:6
ST-J00101:167:HFWTMBBXY:6:1105:19827:3530	256	tRNA-Trp-CCA-21	21	1	76M	*	0	0	GGACCCATTGCACAACTGGTAGTGCAACGGACTCCAAATCCGCAGGTTGGGCGTTCAGGTCGCTCTGGGTTCACCA	JJJJJJJJJJJJJJJJJJJJJJJJJJJJJJJJJIJJJJJJJJJJJJJJJJJJJJJJJJJJJJJJJJJJJJJJJJJJ	AS:i:-12	XS:i:-12	XN:i:0	XM:i:2	XO:i:0	XG:i:0	NM:i:2	MD:Z:8A48A18	YT:Z:UU	YA:i:1	YM:i:1	YR:i:4	YL:i:6
ST-J00101:167:HFWTMBBXY:6:1105:18720:3547	0	tRNA-Trp-CCA-21	21	1	76M	*	0	0	GGACCCATGGCACAACTGGTAGTGCAACGGACTCCAAATCCGCAGGTTGGGCGTTCAGGTCGCTCTGGGTTCACCA	JJJJJJJJJJJJJJJJJJJJJJJJJJJJJJJJJJJJJJJJJJJJJJJJJJJJJJJJJJJJJJJJJJJJJJJJJJJJ	AS:i:-12	XS:i:-12	XN:i:0	XM:i:2	XO:i:0	XG:i:0	NM:i:2	MD:Z:8A48A18	YT:Z:UU	YA:i:1	YM:i:1	YR:i:4	YL:i:6
ST-J00101:167:HFWTMBBXY:6:1104:2006:49001	256	tRNA-Trp-CCA-21	21	1	76M	*	0	0	GGACCCATTGCACAACTGGTAGTGCAACGGACTCCAAATCCGCAGGTTGGGCGTTCAGGTCGCTCTGGGTTCACCA	JJJJJJJJJJJJJJJJJJJJJIJJJJIGIGJJJA:JJJJJJDIDJJJJJJJJJIJJJJJJJJJJJGJJJJJJJJJJ	AS:i:-12	XS:i:-12	XN:i:0	XM:i:2	XO:i:0	XG:i:0	NM:i:2	MD:Z:8A48A18	YT:Z:UU	YA:i:1	YM:i:1	YR:i:4	YL:i:6
ST-J00101:167:HFWTMBBXY:6:1104:2635:49001	256	tRNA-Trp-CCA-21	21	1	76M	*	0	0	GGACCCATAGCACAACTGGTAGTGCAACGGACTCCAAATCCGCAGGTTGGGCGTTCAGGTCGCTCTGGGTTCACCA	JJJJJJJJJJJJJJJJJJJJJJJJJJJJJJJJJJJJJJJJJJJJJJJJJJJJJJJJJJJJJJJJJJJJJJJJJJJJ	AS:i:-6	XS:i:-6	XN:i:0	XM:i:1	XO:i:0	XG:i:0	NM:i:1	MD:Z:57A18	YT:Z:UU	YA:i:1	YM:i:1	YR:i:4	YL:i:6
ST-J00101:167:HFWTMBBXY:6:1105:29751:3881	256	tRNA-Trp-CCA-21	21	1	76M	*	0	0	GGACCCATTGCACAACTGGTAGTGCAACGGACTCCAAATCCGCAGGTTGGGCGTTCAGGTCGCTCTGGGTTCACCA	JJJJJJJJJJJJJJJJJJJJJJJJJJJJJJJJJJJJJJJJJJJJJJJJJJJJJJJJJJJJJJJJJJJJJJJJJJJJ	AS:i:-12	XS:i:-12	XN:i:0	XM:i:2	XO:i:0	XG:i:0	NM:i:2	MD:Z:8A48A18	YT:Z:UU	YA:i:1	YM:i:1	YR:i:4	YL:i:6
ST-J00101:167:HFWTMBBXY:6:1105:20527:2492	0	tRNA-Trp-CCA-21	21	1	76M	*	0	0	GGACCCATGGCACAACTGGTAGTGCAACGGACTCCAAATCCGCAGGTTGGGCGTTCAGGTCGCTCTGGGTTCACCA	JJJJJJJJJJJJJJJJJJJJJJJJJJJJJJJJJJJJJJJJJJJJJJJJJJJJJJJJJJJJJJJJJJJJJJJJJJJJ	AS:i:-12	XS:i:-12	XN:i:0	XM:i:2	XO:i:0	XG:i:0	NM:i:2	MD:Z:8A48A18	YT:Z:UU	YA:i:1	YM:i:1	YR:i:4	YL:i:6
ST-J00101:167:HFWTMBBXY:6:1105:10267:2510	0	tRNA-Trp-CCA-21	21	1	76M	*	0	0	GGACCCATTGCACAACTGGTAGTGCAACGGACTCCAAATCCGCAGGTTGGGCGTTCAGGTCGCTCTGGGTTCACCA	JJJJJJJJJJJ<JIJJJJJJJJJJJJJJGJJJJJJJJJJJJDDJIFJ?0?IJJJJJJJJJJFIGJJJJJBFDIJJJ	AS:i:-12	XS:i:-12	XN:i:0	XM:i:2	XO:i:0	XG:i:0	NM:i:2	MD:Z:8A48A18	YT:Z:UU	YA:i:1	YM:i:1	YR:i:4	YL:i:6
ST-J00101:167:HFWTMBBXY:6:1105:23439:2510	256	tRNA-Trp-CCA-21	21	1	76M	*	0	0	GGACCCATAGCACAACTGGTAGTGCAACGGACTCCAAATCCGCAGGTTGGGCGTTCAGGTCGCTCTGGGTTCACCA	JJJJJJJJJJJJJJJJJJJJJJJJJJJJJJJJJJJJJJJJJJJJJJJJJJJJJJJJJJJJJJJJJJJJJJJJJJJJ	AS:i:-6	XS:i:-6	XN:i:0	XM:i:1	XO:i:0	XG:i:0	NM:i:1	MD:Z:57A18	YT:Z:UU	YA:i:1	YM:i:1	YR:i:4	YL:i:6
ST-J00101:167:HFWTMBBXY:6:1105:26484:2510	0	tRNA-Trp-CCA-21	21	1	76M	*	0	0	GGACCCATGGCACAACTGGTAGTGCAACGGACTCCAAATCCGCAGGTTGGGCGTTCAGGTCGCTCTGGGTTCACCA	JJJJJJJJJJJJJJJJJJJJJJJJJJJJJJJJJJJJJJJJJJJJJJJJ?JIDJBJJJJJJJJJJJJJJJJJJJJJJ	AS:i:-12	XS:i:-12	XN:i:0	XM:i:2	XO:i:0	XG:i:0	NM:i:2	MD:Z:8A48A18	YT:Z:UU	YA:i:1	YM:i:1	YR:i:4	YL:i:6
ST-J00101:167:HFWTMBBXY:6:1105:30543:2510	256	tRNA-Trp-CCA-21	21	1	76M	*	0	0	GGACCCATTGCACAACTGGTAGTGCAACGGACTCCAAATCCGCAGGTTGGGCGTTCAGGTCGCTCTGGGTTCACCA	JJJJJJJJJJJJJIJJG?GJIDAJJJGDFJJ>JJJJJJ<JJJJJJJIIJ0JJIIJJJJJJJJJJJJJJAJJJJJJJ	AS:i:-12	XS:i:-12	XN:i:0	XM:i:2	XO:i:0	XG:i:0	NM:i:2	MD:Z:8A48A18	YT:Z:UU	YA:i:1	YM:i:1	YR:i:4	YL:i:6
ST-J00101:167:HFWTMBBXY:6:1105:16650:2527	0	tRNA-Trp-CCA-21	21	0	76M	*	0	0	GGACCCATGGCACAACTGGCAGTGCAACGGACTCCAAATCCGCAGGTTGGGCGTTCAGGTCGCTCTGGGTTCACCA	JJJJJJJJJJJJJJJJJJJJJJJJJJJJJJJJJJJJJJJJJJJJJJJJJJJJJJJJJJJJJJJJJJJJJJJJJJJJ	AS:i:-18	XS:i:-18	XN:i:0	XM:i:3	XO:i:0	XG:i:0	NM:i:3	MD:Z:8A10T37A18	YT:Z:UU	YA:i:1	YM:i:1	YR:i:4	YL:i:6
ST-J00101:167:HFWTMBBXY:6:1105:31081:2527	256	tRNA-Trp-CCA-21	21	1	76M	*	0	0	GGACCCATGGCACAACTGGTAGTGCAACGGACTCCAAATCCGCAGGTTGGGCGTTCAGGTCGCTCTGGGTTCACCA	JJJJJJJJJJJJJJJJJJJJJJJJJJJJJJJJJJJJJJJJJJJJJJJJJJJJJJJJJJJJJJJJJJJJJJJJJJJJ	AS:i:-12	XS:i:-12	XN:i:0	XM:i:2	XO:i:0	XG:i:0	NM:i:2	MD:Z:8A48A18	YT:Z:UU	YA:i:1	YM:i:1	YR:i:4	YL:i:6
ST-J00101:167:HFWTMBBXY:6:1104:14093:49019	256	tRNA-Trp-CCA-21	21	1	76M	*	0	0	GGACCCATTGCACAACTGGTAGTGCAACGGACTCCAAATCCGCAGGTTGGGCGTTCAGGTCGCTCTGGGTTCACCA	JJJJJJJJJJJJJJJJJJJJJJJJJJJJJJJJJJJJJJJJJJJJJJJJJJJJJJJJJJJJJJJJJJJJJJJJJJJJ	AS:i:-12	XS:i:-12	XN:i:0	XM:i:2	XO:i:0	XG:i:0	NM:i:2	MD:Z:8A48A18	YT:Z:UU	YA:i:1	YM:i:1	YR:i:4	YL:i:6
ST-J00101:167:HFWTMBBXY:6:1104:6208:49036	0	tRNA-Trp-CCA-21	21	1	76M	*	0	0	GGACCCATTGCACAACTGGTAGTGCAACGGACTCCAAATCCGCAGGTTGGGCGTTCAGGTCGCTCTGGGTTCACCA	JJJJJJJJJJJJJJJJJJJJJJJJJJJJJJJJJJJJJJJJJJJJJJJJJJJJJJJJJJJJJJJJJJJJJJJJJJJJ	AS:i:-12	XS:i:-12	XN:i:0	XM:i:2	XO:i:0	XG:i:0	NM:i:2	MD:Z:8A48A18	YT:Z:UU	YA:i:1	YM:i:1	YR:i:4	YL:i:6
ST-J00101:167:HFWTMBBXY:6:1105:22871:3987	256	tRNA-Trp-CCA-21	21	1	76M	*	0	0	GGACCCATGGCACAACTGGTAGTGCAACGGACTCCAAATCCGCAGGTTGGGCGTTCAGGTCGCTCTGGGTTCACCA	JJJJJJJJJJJJJJJJJJJJJJJJJJJJJJJJJJJJJJJJJJJJJJJJJJJJJJJJJJJJJJJJJJJJJJJJJJJJ	AS:i:-12	XS:i:-12	XN:i:0	XM:i:2	XO:i:0	XG:i:0	NM:i:2	MD:Z:8A48A18	YT:Z:UU	YA:i:1	YM:i:1	YR:i:4	YL:i:6
ST-J00101:167:HFWTMBBXY:6:1104:13961:48579	0	tRNA-Trp-CCA-21	21	1	76M	*	0	0	GGACCCATTGCACAACTGGTAGTGCAACGGACTCCAAATCCGCAGGTTGGGCGTTCATGTCGCTCTGGGTTCACCA	JJJJJJJJJJJJJJJJJJJJJJJJJJJJJJJJJJJJJJJJJJJJJJJJJJ>JJJJJJJJJJJJJJJJJJJJJJJJJ	AS:i:-12	XS:i:-12	XN:i:0	XM:i:2	XO:i:0	XG:i:0	NM:i:2	MD:Z:8A48A18	YT:Z:UU	YA:i:1	YM:i:1	YR:i:4	YL:i:6
ST-J00101:167:HFWTMBBXY:6:1105:27235:2897	256	tRNA-Trp-CCA-21	21	1	76M	*	0	0	GGACCCATAGCACAACTGGTAGTGCAACGGACTCCAAATCCGCAGGTTGGGCGTTCAGGTCGCTCTGGGTTCACCA	JJJJJJJJJJJJJJJJJJJJJJJJJJJJJJJJJJJJJJJJJJJJJJJJJJJJJJJJJJJJJJJJJJJJJJJJJJJJ	AS:i:-6	XS:i:-6	XN:i:0	XM:i:1	XO:i:0	XG:i:0	NM:i:1	MD:Z:57A18	YT:Z:UU	YA:i:1	YM:i:1	YR:i:4	YL:i:6
ST-J00101:167:HFWTMBBXY:6:1105:13058:2141	0	tRNA-Trp-CCA-21	21	1	76M	*	0	0	GGACCCATGGCACAACTGGTAGTGCAACGGACTCCAAATCCGCAGGTTGGGCGTTCAGGTCGCTCTGGGTTCACCA	JJJJJJJJJJJJJJJJJJJJJJJJJJJJJJJJJJJJJJJJJJJJJJJJJJJJJJJJJJJJJJJJJJJJJJJJJJJJ	AS:i:-12	XS:i:-12	XN:i:0	XM:i:2	XO:i:0	XG:i:0	NM:i:2	MD:Z:8A48A18	YT:Z:UU	YA:i:1	YM:i:1	YR:i:4	YL:i:6
ST-J00101:167:HFWTMBBXY:6:1105:6370:2158	256	tRNA-Trp-CCA-21	21	1	76M	*	0	0	GGACCCATTGCACAACTGGTAGTGCAACGGACTCCAAATCCGCAGGTTGGGCGTTCAGGTCGCTCTGGGTTCACCA	JJJJJJJJJJJJJJ:JJIJJJJJJJJJJGJJJJJJJJJJDJJJJJDJJ>JJJJIJJJJJJJJJJJJJJJJJJJJJJ	AS:i:-12	XS:i:-12	XN:i:0	XM:i:2	XO:i:0	XG:i:0	NM:i:2	MD:Z:8A48A18	YT:Z:UU	YA:i:1	YM:i:1	YR:i:4	YL:i:6
ST-J00101:167:HFWTMBBXY:6:1105:24921:2826	256	tRNA-Trp-CCA-21	21	1	76M	*	0	0	GGACCCATGGCACAACTGGTAGTGCAACGGACTCCAAATCCGCAGGTTGGGCGTTCAGGTCGCTCTGGGTTCACCA	JJJJJJJJJJJJJJJJJJJJJJJJJJJJJJJJJJJJJJJJJJJJJJJJJJJJJJJJJJJJJJJJJJJJJJJJJJJJ	AS:i:-12	XS:i:-12	XN:i:0	XM:i:2	XO:i:0	XG:i:0	NM:i:2	MD:Z:8A48A18	YT:Z:UU	YA:i:1	YM:i:1	YR:i:4	YL:i:6
ST-J00101:167:HFWTMBBXY:6:1105:14610:4338	256	tRNA-Trp-CCA-21	21	1	76M	*	0	0	GGACCCATTGCACAACTGGTAGTGCAACGGACTCCAAATCCGCAGGTTGGGCGTTCATGTCGCTCTGGGTTCACCA	JJJJJJJJJJJJJJJJJJJJJJJJJJJJJJJJJJJJJJJJJJJJJJJJJJJJJJJJJJJJJJJJJJJJJJJJJJJJ	AS:i:-12	XS:i:-12	XN:i:0	XM:i:2	XO:i:0	XG:i:0	NM:i:2	MD:Z:8A48A18	YT:Z:UU	YA:i:1	YM:i:1	YR:i:4	YL:i:6
ST-J00101:167:HFWTMBBXY:6:1105:22607:4338	256	tRNA-Trp-CCA-21	21	1	76M	*	0	0	GGACCCATGGCACAACTGGTAGTGCAACGGACTCCAAATCCGCAGGTTGGGCGTTCAGGTCGCTCTGGGTTCACCA	JJJJJJJJJJJJJJJJJJJJJJJJJJJJJJJJJJJJJJJJJJJJJJJJJJJJJJJJJJJJJJJJJJJJJJJJJJJJ	AS:i:-12	XS:i:-12	XN:i:0	XM:i:2	XO:i:0	XG:i:0	NM:i:2	MD:Z:8A48A18	YT:Z:UU	YA:i:1	YM:i:1	YR:i:4	YL:i:6
ST-J00101:167:HFWTMBBXY:6:1105:28219:4356	256	tRNA-Trp-CCA-21	21	1	76M	*	0	0	GGACCCATGGCACAACTGGTAGTGCAACGGACTCCAAATCCGCAGGTTGGGCGTTCAGGTCGCTCTGGGTTCACCA	JJJJJJJJJJJJJJJJJJJJJJJJJJJJJJJJJJJJJJJJJJJJJJJJJJJJJJJJJJJJJJJJJJJJJJJJJJJJ	AS:i:-12	XS:i:-12	XN:i:0	XM:i:2	XO:i:0	XG:i:0	NM:i:2	MD:Z:8A48A18	YT:Z:UU	YA:i:1	YM:i:1	YR:i:4	YL:i:6
ST-J00101:167:HFWTMBBXY:6:1105:15919:1578	256	tRNA-Trp-CCA-21	21	1	76M	*	0	0	GGACCCATGGCACAACTGGTAGTGCAACGGACTCCAAATCCGCAGGTTGGGCGTTCAAGTCGCTCTGGGTTCACCA	JJJJJJJJJJJJJJJJJJJJJJJJJJJJJJJJJJJJJJJJJJJJJJJJJJJJJJJJJJJJJJJJJJJJJJJJJJJJ	AS:i:-6	XS:i:-6	XN:i:0	XM:i:1	XO:i:0	XG:i:0	NM:i:1	MD:Z:8A67	YT:Z:UU	YA:i:1	YM:i:1	YR:i:4	YL:i:6
ST-J00101:167:HFWTMBBXY:6:1105:17086:4198	256	tRNA-Trp-CCA-21	21	1	76M	*	0	0	GGACCCATTGCACAACTGGTAGTGCAACGGACTCCAAATCCGCAGGTTGGGCGTTCAGGTCGCTCTGGGTTCACCA	JJJJJJJJJJJJJJJJJJJJJJJJJJJJJJJJJJJJJJJJJJJJJJJJJJJJJJJJJJJJJJJJJJJJJJJJJJJJ	AS:i:-12	XS:i:-12	XN:i:0	XM:i:2	XO:i:0	XG:i:0	NM:i:2	MD:Z:8A48A18	YT:Z:UU	YA:i:1	YM:i:1	YR:i:4	YL:i:6
ST-J00101:167:HFWTMBBXY:6:1105:15564:2193	256	tRNA-Trp-CCA-21	21	1	76M	*	0	0	GGACCCATTGCACAACTGGTAGTGCAACGGACTCCAAATCCGCAGGTTGGGCGTTCAGGTCGCTCTGGGTTCACCA	JJJJJJJJJJJJJJJJJJJJJJJJJJJJJJJJJJJJJJJJJJJJJJJJJJJJJJJJJJJJJJJJJJJJJJJJJJJJ	AS:i:-12	XS:i:-12	XN:i:0	XM:i:2	XO:i:0	XG:i:0	NM:i:2	MD:Z:8A48A18	YT:Z:UU	YA:i:1	YM:i:1	YR:i:4	YL:i:6
ST-J00101:167:HFWTMBBXY:6:1105:26118:2193	0	tRNA-Trp-CCA-21	21	1	76M	*	0	0	GGACCCATGGCACAACTGGTAGTGCAACGGACTCCAAATCCGCAGGTTGGGCGTTCAGGTCGCTCTGGGTTCACCA	JJJJJJJJJJJJJJJJJJJJJJJJJJJJJJJJJJJJJJJJJJJJJJJJJJJJJJJJJJJJJJJJJJJJJJJJJJJJ	AS:i:-12	XS:i:-12	XN:i:0	XM:i:2	XO:i:0	XG:i:0	NM:i:2	MD:Z:8A48A18	YT:Z:UU	YA:i:1	YM:i:1	YR:i:4	YL:i:6
ST-J00101:167:HFWTMBBXY:6:1105:3427:2228	256	tRNA-Trp-CCA-21	21	1	76M	*	0	0	GGACCCATAGCACAACTGGTAGTGCAACGGACTCCAAATCCGCAGGTTGGGCGTTCAGGTCGCTCTGGGTTCACCA	JJJJJJJJJJJJJJJJJJJJJJJJJJJJJJJJJJJJJJJJJJJJJJJJJJJJJJJJJJJJJJJJJJJJJJJJJJJJ	AS:i:-6	XS:i:-6	XN:i:0	XM:i:1	XO:i:0	XG:i:0	NM:i:1	MD:Z:57A18	YT:Z:UU	YA:i:1	YM:i:1	YR:i:4	YL:i:6
ST-J00101:167:HFWTMBBXY:6:1105:13474:3600	0	tRNA-Trp-CCA-21	21	1	76M	*	0	0	GGACCCATTGCACAACTGGTAGTGCAACGGACTCCAAATCCGCAGGTTGGGCGTTCAAGTCGCTCTGGGTTCACCA	JJJJJJJJJJJJJJJJJJJJJJJJJJJJJJJJJJJJJJJJJJJJJJJJJJJJJJJJJJJJJJJJJJJJJJJJJJJJ	AS:i:-6	XS:i:-6	XN:i:0	XM:i:1	XO:i:0	XG:i:0	NM:i:1	MD:Z:8A67	YT:Z:UU	YA:i:1	YM:i:1	YR:i:4	YL:i:6
ST-J00101:167:HFWTMBBXY:6:1105:16295:3600	0	tRNA-Trp-CCA-21	21	1	76M	*	0	0	GGACCCATTGCACAACTGGTAGTGCAACGGACTCCAAATCCGCAGGTTGGGCGTTCAGGTCGCTCTGGGTTCACCA	JJJJJJJJJJJJJJJJJJJJJJJJJJJJJJJJJJJJJJJJJJJJJJJJJJJJJJJJJJJJJJJJJJJJJJJJJJJJ	AS:i:-12	XS:i:-12	XN:i:0	XM:i:2	XO:i:0	XG:i:0	NM:i:2	MD:Z:8A48A18	YT:Z:UU	YA:i:1	YM:i:1	YR:i:4	YL:i:6
ST-J00101:167:HFWTMBBXY:6:1105:25692:3635	256	tRNA-Trp-CCA-21	21	0	76M	*	0	0	GGACCCATGGCACAACTGGCAGTGCAACGGACTCCAAATCCGCAGGTTGGGCGTTCAGGTCGCTCTGGGTTCACCA	JJJJJJJJJJJJJJJJJJJJJJJJJJJJJJJJJJJJJJJJJJJJJJJJJJJJJJJJJJJJJJJJJJJJJJJJJJJJ	AS:i:-18	XS:i:-18	XN:i:0	XM:i:3	XO:i:0	XG:i:0	NM:i:3	MD:Z:8A10T37A18	YT:Z:UU	YA:i:1	YM:i:1	YR:i:4	YL:i:6
ST-J00101:167:HFWTMBBXY:6:1105:10145:1314	0	tRNA-Trp-CCA-21	21	1	76M	*	0	0	GGACCCATTGCACAACTGGTAGTGCAACGGACTCCAAATCCGCAGGTTGGGCGTTCAGGTCGCTCTGGGTTCACCA	JJJJJJJJJJJJJJJJJJJJJJJJJJJJJJJJJJJJJJJJJJJJJJJJJJJJJ>JJJJJJJJJJJJJJJJJJJJJJ	AS:i:-12	XS:i:-12	XN:i:0	XM:i:2	XO:i:0	XG:i:0	NM:i:2	MD:Z:8A48A18	YT:Z:UU	YA:i:1	YM:i:1	YR:i:4	YL:i:6
ST-J00101:167:HFWTMBBXY:6:1105:8105:1332	256	tRNA-Trp-CCA-21	21	1	76M	*	0	0	GGACCCATTGCACAACTGGTAGTGCAACGGACTCCAAATCCGCAGGTTGGGCGTTCAGGTCGCTCTGGGTTCACCA	JJJJJJJJJJJJJJJJJJJJJJJJJJJJJJJJJJJJJJJJJJJJJJJJJJ>JJJJJJJJJJJJJJJJJJJJJJJJJ	AS:i:-12	XS:i:-12	XN:i:0	XM:i:2	XO:i:0	XG:i:0	NM:i:2	MD:Z:8A48A18	YT:Z:UU	YA:i:1	YM:i:1	YR:i:4	YL:i:6
ST-J00101:167:HFWTMBBXY:6:1105:5589:3723	0	tRNA-Trp-CCA-21	21	1	76M	*	0	0	GGACCCATTGCACAACTGGTAGTGCAACGGACTCCAAATCCGCAGGTTGGGCGTTCAGGTCGCTCTGGGTTCACCA	JJJJJJJJJJJJJJJJJJJJJJJJJJJJJJJJJJJJJJJJJJJJJJJJJJJJJJJJJJJJJJJJJJJJJJJJJJJJ	AS:i:-12	XS:i:-12	XN:i:0	XM:i:2	XO:i:0	XG:i:0	NM:i:2	MD:Z:8A48A18	YT:Z:UU	YA:i:1	YM:i:1	YR:i:4	YL:i:6
ST-J00101:167:HFWTMBBXY:6:1105:28726:3793	256	tRNA-Trp-CCA-21	21	1	76M	*	0	0	GGACCCATGGCACAACTGGTAGTGCAACGGACTCCAAATCCGCAGGTTGGGCGTTCAGGTCGCTCTGGGTTCACCA	JJJJJJJJJJJJJJJJJJJJJJJJJJJJJJJJJJJJJJJJJJJJJJJJJJJJJJJJJJJJJJJJJJJJJJJJJJJJ	AS:i:-12	XS:i:-12	XN:i:0	XM:i:2	XO:i:0	XG:i:0	NM:i:2	MD:Z:8A48A18	YT:Z:UU	YA:i:1	YM:i:1	YR:i:4	YL:i:6
ST-J00101:167:HFWTMBBXY:6:1105:22394:3829	256	tRNA-Trp-CCA-21	21	1	76M	*	0	0	GGACCCATGGCACAACTGGTAGTGCAACGGACTCCAAATCCGCAGGTTGGGCGTTCAGGTCGCTCTGGGTTCACCA	JJJJJJJJJJJJJJJJJJJJJJJJJJJJJJJJJJJJJJJJJJJJJJJJJJJJJJJJJJJJJJJJJJJJJJJJJJJJ	AS:i:-12	XS:i:-12	XN:i:0	XM:i:2	XO:i:0	XG:i:0	NM:i:2	MD:Z:8A48A18	YT:Z:UU	YA:i:1	YM:i:1	YR:i:4	YL:i:6
ST-J00101:167:HFWTMBBXY:6:1105:21785:4426	256	tRNA-Trp-CCA-21	21	1	76M	*	0	0	GGACCCATTGCACAACTGGTAGTGCAACGGACTCCAAATCCGCAGGTTGGGCGTTCAGGTCGCTCTGGGTTCACCA	JJJJJJJJJJJJJJJJJJJJJJJJJJJJJJJJJJJJJJJJJJJJJJJJJJJJJJJJJJJJJJJJJJJJJJJJJJJJ	AS:i:-12	XS:i:-12	XN:i:0	XM:i:2	XO:i:0	XG:i:0	NM:i:2	MD:Z:8A48A18	YT:Z:UU	YA:i:1	YM:i:1	YR:i:4	YL:i:6
ST-J00101:167:HFWTMBBXY:6:1105:15412:4462	0	tRNA-Trp-CCA-21	21	0	8M1D8M1D58M	*	0	0	GGACCCATGCACAACTGTAGTGCAACGGACTCCAAATCCGCAGGTTGGGCGTTCAGGTCGCTCTGGGTTCACCA	JJJJJJJJJJJJJJJJJJJJJJJJJJJJJJJJJJJJJJJJJJJJJJJJJJJJJJJJJJJJJJJJJJJJJJJJJJ	AS:i:-22	XS:i:-22	XN:i:0	XM:i:1	XO:i:2	XG:i:2	NM:i:3	MD:Z:8^A8^G39A18	YT:Z:UU	YA:i:1	YM:i:1	YR:i:4	YL:i:6
ST-J00101:167:HFWTMBBXY:6:1105:16802:4866	256	tRNA-Trp-CCA-21	21	0	6M2D68M	*	0	0	GGACCCCGCACAACTGGTAGTGCAACGGACTCCAAATCCGCAGGTTGGGCGTTCAGGTCGCTCTGGGTTCACCA	JJJJJJJJJJJJJJJJJJJJJJJJJJJJJJJJJJJJJJJJJJJJJJJJJJJJJJJJJJJJJJJJJJJJJJJJJJ	AS:i:-23	XS:i:-23	XN:i:0	XM:i:2	XO:i:1	XG:i:2	NM:i:4	MD:Z:6^AT0A48A18	YT:Z:UU	YA:i:1	YM:i:1	YR:i:4	YL:i:6
ST-J00101:167:HFWTMBBXY:6:1105:28331:4866	256	tRNA-Trp-CCA-21	21	0	17M1D58M	*	0	0	GGACCCATTGCACAACTGTAGTGCAACGGACTCCAAATCCGCAGGTTGGGCGTTCAGGTCGCTCTGGGTTCACCA	JJJJJJJJJJJJJJJJJJJJJJJJJJJJJJJJJJJJJJJJJJJJJJJJJJJJJJJJJJJJJJJJJJJJJJJJJJJ	AS:i:-20	XS:i:-20	XN:i:0	XM:i:2	XO:i:1	XG:i:1	NM:i:3	MD:Z:8A8^G39A18	YT:Z:UU	YA:i:1	YM:i:1	YR:i:4	YL:i:6
ST-J00101:167:HFWTMBBXY:6:1105:14204:4901	256	tRNA-Trp-CCA-21	21	1	76M	*	0	0	GGACCCATGGCACAACTGGTAGTGCAACGGACTCCAAATCCGCAGGTTGGGCGTTCAGGTCGCTCTGGGTTCACCA	JJJJJJJJJJJJJJJJJJJJJJJJJJJJJJJJJJJJJJJJJJJJJJJJJJJJJJJJJJJJJJJJJJJJJJJJJJJJ	AS:i:-12	XS:i:-12	XN:i:0	XM:i:2	XO:i:0	XG:i:0	NM:i:2	MD:Z:8A48A18	YT:Z:UU	YA:i:1	YM:i:1	YR:i:4	YL:i:6
ST-J00101:167:HFWTMBBXY:6:1105:23419:4479	256	tRNA-Trp-CCA-21	21	1	76M	*	0	0	GGACCCATTGCACAACTGGTAGTGCAACGGACTCCAAATCCGCAGGTTGGGCGTTCAGGTCGCTCTGGGTTCACCA	JJJJJJJJJJJJJJJJJJJJJJJJJJJJJJJJJJJJJJJJJJJJJJJJJJJJJJJJJJJJJJJJJJJJJJJJJJJJ	AS:i:-12	XS:i:-12	XN:i:0	XM:i:2	XO:i:0	XG:i:0	NM:i:2	MD:Z:8A48A18	YT:Z:UU	YA:i:1	YM:i:1	YR:i:4	YL:i:6
ST-J00101:167:HFWTMBBXY:6:1105:26910:4479	256	tRNA-Trp-CCA-21	21	1	76M	*	0	0	GGACCCATTGCACAACTGGTAGTGCAACGGACTCCAAATCCGCAGGTTGGGCGTTCAGGTCGCTCTGGGTTCACCA	JJJJJJJJJJJJJJJJJJJJJJJJJJJJJJJJJJJJJJJJJJJJJJJJJJJJJJJJJJJJJJJJJJJJJJJJJJJJ	AS:i:-12	XS:i:-12	XN:i:0	XM:i:2	XO:i:0	XG:i:0	NM:i:2	MD:Z:8A48A18	YT:Z:UU	YA:i:1	YM:i:1	YR:i:4	YL:i:6
ST-J00101:167:HFWTMBBXY:6:1105:2463:4497	0	tRNA-Trp-CCA-21	21	1	76M	*	0	0	GGACCCATAGCACAACTGGTAGTGCAACGGACTCCAAATCCGCAGGTTGGGCGTTCAGGTCGCTCTGGGTTCACCA	JJJJJJJJJJJJJJJJJJJJJJJJJJJJJJJIJIJJJJJJIJJJJJJJJJJJJJJJJJJJJJJGJJJJJJJJJJJJ	AS:i:-6	XS:i:-6	XN:i:0	XM:i:1	XO:i:0	XG:i:0	NM:i:1	MD:Z:57A18	YT:Z:UU	YA:i:1	YM:i:1	YR:i:4	YL:i:6
ST-J00101:167:HFWTMBBXY:6:1105:7659:4497	256	tRNA-Trp-CCA-21	21	1	76M	*	0	0	GGACCCATGGCACAACTGGTAGTGCAACGGACTCCAAATCCGCAGGTTGGGCGTTCAGGTCGCTCTGGGTTCACCA	JJJJJJJJJJJJJJJJJJJJJJJJJJJJJJJJJJJJJJJJJJJJJJJJJJJJJJJJJJJJJJJJJJJJJJJJJJJJ	AS:i:-12	XS:i:-12	XN:i:0	XM:i:2	XO:i:0	XG:i:0	NM:i:2	MD:Z:8A48A18	YT:Z:UU	YA:i:1	YM:i:1	YR:i:4	YL:i:6
ST-J00101:167:HFWTMBBXY:6:1105:11515:4497	256	tRNA-Trp-CCA-21	21	1	76M	*	0	0	GGACCCATTGCACAACTGGTAGTGCAACGGACTCCAAATCCGCAGGTTGGGCGTTCAGGTCGCTCTGGGTTCACCA	JJJJJJJJJJJJJJJJJJJJJJJJJJJJJJJJJJJJJJJJJJJJJJJJJJJJJJJJJJJJJJJJJJJJJJJJJJJJ	AS:i:-12	XS:i:-12	XN:i:0	XM:i:2	XO:i:0	XG:i:0	NM:i:2	MD:Z:8A48A18	YT:Z:UU	YA:i:1	YM:i:1	YR:i:4	YL:i:6
ST-J00101:167:HFWTMBBXY:6:1105:12875:4497	256	tRNA-Trp-CCA-21	21	1	76M	*	0	0	GGACCCATTGCACAACTGGTAGTGCAACGGACTCCAAATCCGCAGGTTGGGCGTTCAGGTCGCTCTGGGTTCACCA	JJJJJJJJJJJJJJJJJJJJJJJJJJJJJJJJJJJJJJJJJJJJJJJJJJJJJJJJJJJJJJJJJJJJJJJJJJJJ	AS:i:-12	XS:i:-12	XN:i:0	XM:i:2	XO:i:0	XG:i:0	NM:i:2	MD:Z:8A48A18	YT:Z:UU	YA:i:1	YM:i:1	YR:i:4	YL:i:6
ST-J00101:167:HFWTMBBXY:6:1105:2432:4514	0	tRNA-Trp-CCA-21	21	1	76M	*	0	0	GGACCCATTGCACAACTGGTAGTGCAACGGACTCCAAATCCGCAGGTTGGGCGTTCAGGTCGCTCTGGGTTCACCA	JJJJJJJJJJJJJJJJJJJJJJJJJJJJJJJJJIJJJJJJJJJJJJJJJJIIJJIFJJJJJJJGJJJJJJJJJJJJ	AS:i:-12	XS:i:-12	XN:i:0	XM:i:2	XO:i:0	XG:i:0	NM:i:2	MD:Z:8A48A18	YT:Z:UU	YA:i:1	YM:i:1	YR:i:4	YL:i:6
ST-J00101:167:HFWTMBBXY:6:1105:30675:4637	256	tRNA-Trp-CCA-21	21	1	76M	*	0	0	GGACCCATGGCACAACTGGTAGTGCAACGGACTCCAAATCCGCAGGTTGGGCGTTCAGGTCGCTCTGGGTTCACCA	JJJJJJJJJJJJJJJJJJJJJJJJJJJJJJJJJJJJJJJJJJJJJJJJ?JJJJJJJJJJJJJJJJJJJJJJJJJJJ	AS:i:-12	XS:i:-12	XN:i:0	XM:i:2	XO:i:0	XG:i:0	NM:i:2	MD:Z:8A48A18	YT:Z:UU	YA:i:1	YM:i:1	YR:i:4	YL:i:6
ST-J00101:167:HFWTMBBXY:6:1105:11363:4655	256	tRNA-Trp-CCA-21	21	1	76M	*	0	0	GGACCCATGGCACAACTGGTAGTGCAACGGACTCCAAATCCGCAGGTTGGGCGTTCAGGTCGCTCTGGGTTCACCA	JJJJJJJJJJJJJJJJJJJJJJJJJJJJJJJJJJJJJJJJJJJJJJJJJJJJJJJJJJJJJJJJJJJJJJJJJJJJ	AS:i:-12	XS:i:-12	XN:i:0	XM:i:2	XO:i:0	XG:i:0	NM:i:2	MD:Z:8A48A18	YT:Z:UU	YA:i:1	YM:i:1	YR:i:4	YL:i:6
ST-J00101:167:HFWTMBBXY:6:1105:10399:4673	256	tRNA-Trp-CCA-21	21	1	76M	*	0	0	GGACCCATGGCACAACTGGTAGTGCAACGGACTCCAAATCCGCAGGTTGGGCGTTCAGGTCGCTCTGGGTTCACCA	JJJJJJJJJJJJJJJJJJJJJJJJJJJJJJJJJJJJJJJJJJJJJJJJJJJJJJJJJJJJJJJJJJJJJJJJJJJJ	AS:i:-12	XS:i:-12	XN:i:0	XM:i:2	XO:i:0	XG:i:0	NM:i:2	MD:Z:8A48A18	YT:Z:UU	YA:i:1	YM:i:1	YR:i:4	YL:i:6
ST-J00101:167:HFWTMBBXY:6:1105:26890:3037	256	tRNA-Trp-CCA-21	21	1	76M	*	0	0	GGACCCATAGCACAACTGGTAGTGCAACGGACTCCAAATCCGCAGGTTGGGCGTTCATGTCGCTCTGGGTTCACCA	JJJJJJJJJJJJJJJJJJJJJJJJJJJJJJJJJJJJJJJJJJJJJJJJJJJJJJJJJJJJJJJJJJJJJJJJJJJJ	AS:i:-6	XS:i:-6	XN:i:0	XM:i:1	XO:i:0	XG:i:0	NM:i:1	MD:Z:57A18	YT:Z:UU	YA:i:1	YM:i:1	YR:i:4	YL:i:6
ST-J00101:167:HFWTMBBXY:6:1105:13819:4092	256	tRNA-Trp-CCA-21	21	1	76M	*	0	0	GGACCCATGGCACAACTGGTAGTGCAACGGACTCCAAATCCGCAGGTTGGGCGTTCAGGTCGCTCTGGGTTCACCA	JJJJJJJJJJJJJJJJJJJJJJJJJJJJJJJJJJJJJJJJJJJJJJJJJJJJJJJJJJJJJJJJJJJJJJJJJJJJ	AS:i:-12	XS:i:-12	XN:i:0	XM:i:2	XO:i:0	XG:i:0	NM:i:2	MD:Z:8A48A18	YT:Z:UU	YA:i:1	YM:i:1	YR:i:4	YL:i:6
ST-J00101:167:HFWTMBBXY:6:1105:17990:4110	0	tRNA-Trp-CCA-21	21	1	76M	*	0	0	GGACCCATAGCACAACTGGTAGTGCAACGGACTCCAAATCCGCAGGTTGGGCGTTCAGGTCGCTCTGGGTTCACCA	JJJJJJJJJJJJJJJJJJJJJJJJJJJJJJJJJJJJJJJJJJJJJJJJJJJJJJJJJJJJJJJJJJJJJJJJJJJJ	AS:i:-6	XS:i:-6	XN:i:0	XM:i:1	XO:i:0	XG:i:0	NM:i:1	MD:Z:57A18	YT:Z:UU	YA:i:1	YM:i:1	YR:i:4	YL:i:6
ST-J00101:167:HFWTMBBXY:6:1105:18010:4110	256	tRNA-Trp-CCA-21	21	1	76M	*	0	0	GGACCCATAGCACAACTGGTAGTGCAACGGACTCCAAATCCGCAGGTTGGGCGTTCAGGTCGCTCTGGGTTCACCA	JJJJJJJJJJJJJJJJJJJJJJJJJJJJJJJJJJJJJJJJJJJJJJJJJJJJJJJJJJJJJJJJJJJJJJJJJJJJ	AS:i:-6	XS:i:-6	XN:i:0	XM:i:1	XO:i:0	XG:i:0	NM:i:1	MD:Z:57A18	YT:Z:UU	YA:i:1	YM:i:1	YR:i:4	YL:i:6
ST-J00101:167:HFWTMBBXY:6:1105:4219:4127	256	tRNA-Trp-CCA-21	21	1	76M	*	0	0	GGACCCATTGCACAACTGGTAGTGCAACGGACTCCAAATCCGCAGGTTGGGCGTTCAGGTCGCTCTGGGTTCACCA	JJJJJJJJJJJJJJJJJJJJJJJJJJJJJJJJJJJJJJIJJJJJJJJJJJJJJJJJJJJJJJJJJJJJJJJJJJJJ	AS:i:-12	XS:i:-12	XN:i:0	XM:i:2	XO:i:0	XG:i:0	NM:i:2	MD:Z:8A48A18	YT:Z:UU	YA:i:1	YM:i:1	YR:i:4	YL:i:6
ST-J00101:167:HFWTMBBXY:6:1105:29823:5059	256	tRNA-Trp-CCA-21	21	1	76M	*	0	0	GGACCCATGGCACAACTGGTAGTGCAACGGACTCCAAATCCGCAGGTTGGGCGTTCAGGTCGCTCTGGGTTCACCA	JJJJJJJJJJJJJJJJJJJJJJJJJJJJJJJJJJJJJJJJJJJJJJJJJJJJJJJAJJJJJJJJJJJJJJJJJJJJ	AS:i:-12	XS:i:-12	XN:i:0	XM:i:2	XO:i:0	XG:i:0	NM:i:2	MD:Z:8A48A18	YT:Z:UU	YA:i:1	YM:i:1	YR:i:4	YL:i:6
ST-J00101:167:HFWTMBBXY:6:1105:31954:5059	256	tRNA-Trp-CCA-21	21	1	76M	*	0	0	GGACCCATTGCACAACTGGTAGTGCAACGGACTCCAAATCCGCAGGTTGGGCGTTCAGGTCGCTCTGGGTTCACCA	JJJJJJJJJJJJJJJJJJJJJJJJJJJJJJJJJJJJJJJJJJJJJJJJJJJJJJJJJJJJJJJJJJJJJJJJJJJJ	AS:i:-12	XS:i:-12	XN:i:0	XM:i:2	XO:i:0	XG:i:0	NM:i:2	MD:Z:8A48A18	YT:Z:UU	YA:i:1	YM:i:1	YR:i:4	YL:i:6
ST-J00101:167:HFWTMBBXY:6:1105:26778:5306	256	tRNA-Trp-CCA-21	21	1	76M	*	0	0	GGACCCATTGCACAACTGGTAGTGCAACGGACTCCAAATCCGCAGGTTGGGCGTTCAGGTCGCTCTGGGTTCACCA	JJJJJJJJJJJJJJJJJJJJJJJJJJJJJJJJJJJJJJJJJJJJJJJJJJJJJJJJJJJJJJJJJJJJJJJJJJJJ	AS:i:-12	XS:i:-12	XN:i:0	XM:i:2	XO:i:0	XG:i:0	NM:i:2	MD:Z:8A48A18	YT:Z:UU	YA:i:1	YM:i:1	YR:i:4	YL:i:6
ST-J00101:167:HFWTMBBXY:6:1105:2402:5341	0	tRNA-Trp-CCA-21	21	1	76M	*	0	0	GGACCCATGGCACAACTGGTAGTGCAACGGACTCCAAATCCGCAGGTTGGGCGTTCAGGTCGCTCTGGGTTCACCA	JJJJJJJJJJJJJJJJJJJJJJJJJJJJJJJJJJJJJJJJJJAJJJJJJJJJJJJJJJJJJJJJJJJJJJJJJJJJ	AS:i:-12	XS:i:-12	XN:i:0	XM:i:2	XO:i:0	XG:i:0	NM:i:2	MD:Z:8A48A18	YT:Z:UU	YA:i:1	YM:i:1	YR:i:4	YL:i:6
ST-J00101:167:HFWTMBBXY:6:1105:12489:4673	256	tRNA-Trp-CCA-21	21	1	76M	*	0	0	GGACCCATTGCACAACTGGTAGTGCAACGGACTCCAAATCCGCAGGTTGGGCGTTCAGGTCGCTCTGGGTTCACCA	JJJJJJJJJJJJJJJJJJJJJJJJJJJJJJJJJJJJJJJJIJJJJJJJJJJJJJJJJJJJJJJJJJJJJJJJJJJJ	AS:i:-12	XS:i:-12	XN:i:0	XM:i:2	XO:i:0	XG:i:0	NM:i:2	MD:Z:8A48A18	YT:Z:UU	YA:i:1	YM:i:1	YR:i:4	YL:i:6
ST-J00101:167:HFWTMBBXY:6:1105:5822:4690	0	tRNA-Trp-CCA-21	21	1	76M	*	0	0	GGACCCATTGCACAACTGGTAGTGCAACGGACTCCAAATCCGCAGGTTGGGCGTTCAGGTCGCTCTGGGTTCACCA	JJJJJJJJJJJJJJJJJJJJJJJJJJJJJJJJJJJJJJJJJJJJJJJJJJJJJJJJJJJJJJJJJJJJJJJJJJJJ	AS:i:-12	XS:i:-12	XN:i:0	XM:i:2	XO:i:0	XG:i:0	NM:i:2	MD:Z:8A48A18	YT:Z:UU	YA:i:1	YM:i:1	YR:i:4	YL:i:6
ST-J00101:167:HFWTMBBXY:6:1105:16467:1789	256	tRNA-Trp-CCA-21	21	1	76M	*	0	0	GGACCCATAGCACAACTGGTAGTGCAACGGACTCCAAATCCGCAGGTTGGGCGTTCAGGTCGCTCTGGGTTCACCA	JJJJJJJJJJJJJJJJJJJJJJJJJJJJJJJJJJJJJJJJJJJJJJJJJJJJJJJJJJJJJJJJJJJJJJJJJJJJ	AS:i:-6	XS:i:-6	XN:i:0	XM:i:1	XO:i:0	XG:i:0	NM:i:1	MD:Z:57A18	YT:Z:UU	YA:i:1	YM:i:1	YR:i:4	YL:i:6
ST-J00101:167:HFWTMBBXY:6:1105:26545:1806	256	tRNA-Trp-CCA-21	21	1	76M	*	0	0	GGACCCATTGCACAACTGGTAGTGCAACGGACTCCAAATCCGCAGGTTGGGCGTTCAGGTCGCTCTGGGTTCACCA	JJJJJJJJJJJJJJJJJJJJJJJJJJJIJJJJJJJJJJJJJJGJJJJJDD?GIJJJJJJJJIJJJJIJJJJJJJJJ	AS:i:-12	XS:i:-12	XN:i:0	XM:i:2	XO:i:0	XG:i:0	NM:i:2	MD:Z:8A48A18	YT:Z:UU	YA:i:1	YM:i:1	YR:i:4	YL:i:6
ST-J00101:167:HFWTMBBXY:6:1105:28280:1824	0	tRNA-Trp-CCA-21	21	1	76M	*	0	0	GGACCCATTGCACAACTGGTAGTGCAACGGACTCCAAATCCGCAGGTTGGGCGTTCAGGTCGCTCTGGGTTCACCA	JJJJJJJJJJJJJJJJJJJJJJJJJJJJJJJJJJJJJJJJJJJJJJJJJJJJJJJJJJJJJJJJJJJJJJJJJJJJ	AS:i:-12	XS:i:-12	XN:i:0	XM:i:2	XO:i:0	XG:i:0	NM:i:2	MD:Z:8A48A18	YT:Z:UU	YA:i:1	YM:i:1	YR:i:4	YL:i:6
ST-J00101:167:HFWTMBBXY:6:1105:22891:4163	256	tRNA-Trp-CCA-21	21	1	76M	*	0	0	GGACCCATGGCACAACTGGTAGTGCAACGGACTCCAAATCCGCAGGTTGGGCGTTCAGGTCGCTCTGGGTTCACCA	JJJJJJJJJJJJJJJJJJJJJJJJJJJJJJJJJJJJJJJJJJJJJJJJJJJJJJJJJJJJJJJJJJJJJJJJJJJJ	AS:i:-12	XS:i:-12	XN:i:0	XM:i:2	XO:i:0	XG:i:0	NM:i:2	MD:Z:8A48A18	YT:Z:UU	YA:i:1	YM:i:1	YR:i:4	YL:i:6
ST-J00101:167:HFWTMBBXY:6:1105:15960:4180	0	tRNA-Trp-CCA-21	21	1	76M	*	0	0	GGACCCATGGCACAACTGGTAGTGCAACGGACTCCAAATCCGCAGGTTGGGCGTTCATGTCGCTCTGGGTTCACCA	JJJJJJJJJJJJJJJJJJJJJJJJJJJJJJJJJJJJJJJJJJJJJJJJJJJJJJJJJJJJJJJJJJJJJJJJJJJJ	AS:i:-12	XS:i:-12	XN:i:0	XM:i:2	XO:i:0	XG:i:0	NM:i:2	MD:Z:8A48A18	YT:Z:UU	YA:i:1	YM:i:1	YR:i:4	YL:i:6
ST-J00101:167:HFWTMBBXY:6:1105:19268:5411	256	tRNA-Trp-CCA-21	21	1	76M	*	0	0	GGACCCATAGCACAACTGGTAGTGCAACGGACTCCAAATCCGCAGGTTGGGCGTTCATGTCGCTCTGGGTTCACCA	JJJJJJJJJJJJJJJJJJJJJJJJJJJJJJJJJJJJJJJJJJJJJJJJJJJJJJJJJJJJJJJJJJJJJJJJJJJJ	AS:i:-6	XS:i:-6	XN:i:0	XM:i:1	XO:i:0	XG:i:0	NM:i:1	MD:Z:57A18	YT:Z:UU	YA:i:1	YM:i:1	YR:i:4	YL:i:6
ST-J00101:167:HFWTMBBXY:6:1105:24231:3741	0	tRNA-Trp-CCA-21	21	1	76M	*	0	0	GGACCCATTGCACAACTGGTAGTGCAACGGACTCCAAATCCGCAGGTTGGGCGTTCAAGTCGCTCTGGGTTCACCA	JJJJJJJJJJJJJJJJJJJJJJJJJJJJJJJJJJJJJJJJJJJJJJJJJJJJJJJJJJJJJJJJJJJJJJJJJJJJ	AS:i:-6	XS:i:-6	XN:i:0	XM:i:1	XO:i:0	XG:i:0	NM:i:1	MD:Z:8A67	YT:Z:UU	YA:i:1	YM:i:1	YR:i:4	YL:i:6
ST-J00101:167:HFWTMBBXY:6:1105:2382:1894	256	tRNA-Trp-CCA-21	21	1	76M	*	0	0	GGACCCATTGCACAACTGGTAGTGCAACGGACTCCAAATCCGCAGGTTGGGCGTTCAGGTCGCTCTGGGTTCACCA	JJJJJJJJJJJJJJJJJJJJJJJJJJJJJJJJJGJJJJJJJJJJJJJJJJJJJJJJJJJJJJJJJJJJJJJJJJJJ	AS:i:-12	XS:i:-12	XN:i:0	XM:i:2	XO:i:0	XG:i:0	NM:i:2	MD:Z:8A48A18	YT:Z:UU	YA:i:1	YM:i:1	YR:i:4	YL:i:6
ST-J00101:167:HFWTMBBXY:6:1105:13798:5112	256	tRNA-Trp-CCA-21	21	1	76M	*	0	0	GGACCCATTGCACAACTGGTAGTGCAACGGACTCCAAATCCGCAGGTTGGGCGTTCAGGTCGCTCTGGGTTCACCA	JJJJJJJJJJJJJJJJJJJJJJJJJJJJJJJJJJJJJJJJJJJJJJJJJJJJJJJJJJJJJJJJJJJJJJJJJJJJ	AS:i:-12	XS:i:-12	XN:i:0	XM:i:2	XO:i:0	XG:i:0	NM:i:2	MD:Z:8A48A18	YT:Z:UU	YA:i:1	YM:i:1	YR:i:4	YL:i:6
ST-J00101:167:HFWTMBBXY:6:1105:22090:5130	256	tRNA-Trp-CCA-21	21	1	76M	*	0	0	GGACCCATGGCACAACTGGTAGTGCAACGGACTCCAAATCCGCAGGTTGGGCGTTCAGGTCGCTCTGGGTTCACCA	JJJJJJJJJJJJJJJJJJJJJJJJJJJJJJJJJJJJJJJJJJJJJJJJJJJJJJJJJJJJJJJIJJJJJJJJJJJJ	AS:i:-12	XS:i:-12	XN:i:0	XM:i:2	XO:i:0	XG:i:0	NM:i:2	MD:Z:8A48A18	YT:Z:UU	YA:i:1	YM:i:1	YR:i:4	YL:i:6
ST-J00101:167:HFWTMBBXY:6:1105:9404:5517	0	tRNA-Trp-CCA-21	21	1	76M	*	0	0	GGACCCATGGCACAACTGGTAGTGCAACGGACTCCAAATCCGCAGGTTGGGCGTTCAGGTCGCTCTGGGTTCACCA	JJJJJJJJJJJJJJJJJJJJJJJJJJJJJJJJJJJJJJJJJJJJJJJJJJJJJJJJJJJJJJJJJJJJJJJJJJJJ	AS:i:-12	XS:i:-12	XN:i:0	XM:i:2	XO:i:0	XG:i:0	NM:i:2	MD:Z:8A48A18	YT:Z:UU	YA:i:1	YM:i:1	YR:i:4	YL:i:6
ST-J00101:167:HFWTMBBXY:6:1105:24160:5517	256	tRNA-Trp-CCA-21	21	0	76M	*	0	0	GGACCCATGGCACAACTGGCAGTGCAACGGACTCCAAATCCGCAGGTTGGGCGTTCAGGTCGCTCTGGGTTCACCA	JJJJJJJJJJJJJJJJJJJJJJJJJJJJJJJJJJJJJJJJJJJJJJJJJJJJJJJJJJJJJJJJJJJJJJJJJJJJ	AS:i:-18	XS:i:-18	XN:i:0	XM:i:3	XO:i:0	XG:i:0	NM:i:3	MD:Z:8A10T37A18	YT:Z:UU	YA:i:1	YM:i:1	YR:i:4	YL:i:6
ST-J00101:167:HFWTMBBXY:6:1105:4158:5534	0	tRNA-Trp-CCA-21	21	1	76M	*	0	0	GGACCCATTGCACAACTGGTAGTGCAACGGACTCCAAATCCGCAGGTTGGGCGTTCAGGTCGCTCTGGGTTCACCA	JJJJJJJJJJJJJJJJJJJJJJJJJJJJJJJJJJJJJJJJJJJJJJJJJJJJJJJJJJJJJJJJJJJJJJJJJJJJ	AS:i:-12	XS:i:-12	XN:i:0	XM:i:2	XO:i:0	XG:i:0	NM:i:2	MD:Z:8A48A18	YT:Z:UU	YA:i:1	YM:i:1	YR:i:4	YL:i:6
ST-J00101:167:HFWTMBBXY:6:1105:1255:5816	256	tRNA-Trp-CCA-21	21	1	76M	*	0	0	GGACCCATTGCACAACTGGTAGTGCAACGGACTCCAAATCCGCAGGTTGGGCGTTCAGGTCGCTCTGGGTTCACCA	JJJJJJJJJJJJJJJJJJJJIJJJJJJJJJJJJIIJJJJJJJJJJJJJJJJIJJJJJJIAJJ<:GJJJJJJJJJJJ	AS:i:-12	XS:i:-12	XN:i:0	XM:i:2	XO:i:0	XG:i:0	NM:i:2	MD:Z:8A48A18	YT:Z:UU	YA:i:1	YM:i:1	YR:i:4	YL:i:6
ST-J00101:167:HFWTMBBXY:6:1105:17543:5833	0	tRNA-Trp-CCA-21	21	1	76M	*	0	0	GGACCCATTGCACAACTGGTAGTGCAACGGACTCCAAATCCGCAGGTTGGGCGTTCAGGTCGCTCTGGGTTCACCA	JJJJJJJJJJJJJJJJJJJJJJJJJJJJJJJJJJJJJJJJJJJJJJJJJJJJJJJJJJJJJJJJJJJJJJJJJJJJ	AS:i:-12	XS:i:-12	XN:i:0	XM:i:2	XO:i:0	XG:i:0	NM:i:2	MD:Z:8A48A18	YT:Z:UU	YA:i:1	YM:i:1	YR:i:4	YL:i:6
ST-J00101:167:HFWTMBBXY:6:1105:13261:5657	256	tRNA-Trp-CCA-21	21	1	76M	*	0	0	GGACCCATTGCACAACTGGTAGTGCAACGGACTCCAAATCCGCAGGTTGGGCGTTCAGGTCGCTCTGGGTTCACCA	JJJJJJJJJJJJJJJJJJJJJJJJJJJJJJJJJJJJJJJJJJJJJJJJJJJJJJIDJJJJJJJJJJJJJJJJJJJJ	AS:i:-12	XS:i:-12	XN:i:0	XM:i:2	XO:i:0	XG:i:0	NM:i:2	MD:Z:8A48A18	YT:Z:UU	YA:i:1	YM:i:1	YR:i:4	YL:i:6
ST-J00101:167:HFWTMBBXY:6:1105:1276:4585	256	tRNA-Trp-CCA-21	21	1	76M	*	0	0	GGACCCATGGCACAACTGGTAGTGCAACGGACTCCAAATCCGCAGGTTGGGCGTTCAGGTCGCTCTGGGTTCACCA	JJJJJJJJJJJJJJJJJJIJJJJADJIJJJJJJJJJJJJGDGJJIJGJJ0IG?::0BJFADIG0:JDIJJJFJJJJ	AS:i:-12	XS:i:-12	XN:i:0	XM:i:2	XO:i:0	XG:i:0	NM:i:2	MD:Z:8A48A18	YT:Z:UU	YA:i:1	YM:i:1	YR:i:4	YL:i:6
ST-J00101:167:HFWTMBBXY:6:1105:13727:4602	0	tRNA-Trp-CCA-21	21	1	76M	*	0	0	GGACCCATGGCACAACTGGTAGTGCAACGGACTCCAAATCCGCAGGTTGGGCGTTCAGGTCGCTCTGGGTTCACCA	JJJJJJJJJJJJJJJJJJJJJJJJJJJJJJJJJJJJJJJJJJJJJJJJJJJJJJJJJJJJJJJJJJJJJJJJJJJJ	AS:i:-12	XS:i:-12	XN:i:0	XM:i:2	XO:i:0	XG:i:0	NM:i:2	MD:Z:8A48A18	YT:Z:UU	YA:i:1	YM:i:1	YR:i:4	YL:i:6
ST-J00101:167:HFWTMBBXY:6:1105:30228:4778	0	tRNA-Trp-CCA-21	21	1	76M	*	0	0	GGACCCATGGCACAACTGGTAGTGCAACGGACTCCAAATCCGCAGGTTGGGCGTTCAGGTCGCTCTGGGTTCACCA	JJJJJJJJJJJJJJJJJJJJJJJJJJJJJJJJJJJJJJJJJJJJJJJJJJJJJJJJJJJJJJJJJJJJJJJJJJJJ	AS:i:-12	XS:i:-12	XN:i:0	XM:i:2	XO:i:0	XG:i:0	NM:i:2	MD:Z:8A48A18	YT:Z:UU	YA:i:1	YM:i:1	YR:i:4	YL:i:6
ST-J00101:167:HFWTMBBXY:6:1105:25479:5552	256	tRNA-Trp-CCA-21	21	1	76M	*	0	0	GGACCCATAGCACAACTGGTAGTGCAACGGACTCCAAATCCGCAGGTTGGGCGTTCAGGTCGCTCTGGGTTCACCA	JJJJJJJJJJJJJJJJJJJJJJJJJJJJJJJJJJJJJJJJJJJJJJJJJJJJJJJJJJJJJJJJJJJJJJJJJJJJ	AS:i:-6	XS:i:-6	XN:i:0	XM:i:1	XO:i:0	XG:i:0	NM:i:1	MD:Z:57A18	YT:Z:UU	YA:i:1	YM:i:1	YR:i:4	YL:i:6
ST-J00101:167:HFWTMBBXY:6:1105:31497:5253	256	tRNA-Trp-CCA-21	21	1	76M	*	0	0	GGACCCATAGCACAACTGGTAGTGCAACGGACTCCAAATCCGCAGGTTGGGCGTTCAGGTCGCTCTGGGTTCACCA	JJJJJJJJJJJJJJJJJJJJJJJJJJJJJJJJJJJJJJJJJJJJJJJJJJJJIJJJJJJJJJIJIJJJJJJJJJJJ	AS:i:-6	XS:i:-6	XN:i:0	XM:i:1	XO:i:0	XG:i:0	NM:i:1	MD:Z:57A18	YT:Z:UU	YA:i:1	YM:i:1	YR:i:4	YL:i:6
ST-J00101:167:HFWTMBBXY:6:1105:20040:5270	0	tRNA-Trp-CCA-21	21	1	76M	*	0	0	GGACCCATGGCACAACTGGTAGTGCAACGGACTCCAAATCCGCAGGTTGGGCGTTCAGGTCGCTCTGGGTTCACCA	JJJJJJJJJJJJJJJJJJJJJJJJJJJJJJJJJJJJJJJJJJJJJJJJJJJJJJJJJJJJJJJJJJJJJJJJJJJJ	AS:i:-12	XS:i:-12	XN:i:0	XM:i:2	XO:i:0	XG:i:0	NM:i:2	MD:Z:8A48A18	YT:Z:UU	YA:i:1	YM:i:1	YR:i:4	YL:i:6
ST-J00101:167:HFWTMBBXY:6:1105:18254:1402	256	tRNA-Trp-CCA-21	21	1	76M	*	0	0	GGACCCATGGCACAACTGGTAGTGCAACGGACTCCAAATCCGCAGGTTGGGCGTTCAGGTCGCTCTGGGTTCACCA	JJJJJJJJJJJJJJJJJJJJJJJJJJJJJJJJJJJJJJJJJJJJJJJJJJJJJJJJJJJJJJJJJJJJJJJJJJJJ	AS:i:-12	XS:i:-12	XN:i:0	XM:i:2	XO:i:0	XG:i:0	NM:i:2	MD:Z:8A48A18	YT:Z:UU	YA:i:1	YM:i:1	YR:i:4	YL:i:6
ST-J00101:167:HFWTMBBXY:6:1105:19553:1402	256	tRNA-Trp-CCA-21	21	0	76M	*	0	0	GGACCCATGGCACAACTGGCAGTGCAACGGACTCCAAATCCGCAGGTTGGGCGTTCAGGTCGCTCTGGGTTCACCA	JJJJJJJJJJJJJJJJJJJJJJJJJJJJJJJJJJJJJJJJJJJJJJJJJJJJJJJJJJJJJJJJJJJJJJJJJJJJ	AS:i:-18	XS:i:-18	XN:i:0	XM:i:3	XO:i:0	XG:i:0	NM:i:3	MD:Z:8A10T37A18	YT:Z:UU	YA:i:1	YM:i:1	YR:i:4	YL:i:6
ST-J00101:167:HFWTMBBXY:6:1105:6126:1420	256	tRNA-Trp-CCA-21	21	1	76M	*	0	0	GGACCCATGGCACAACTGGTAGTGCAACGGACTCCAAATCCGCAGGTTGGGCGTTCAGGTCGCTCTGGGTTCACCA	JJJJJJJJJJJJJJJJJJJJJJJJJJJJJJJJJJJJJJJJJJJJJJJJJJJJJJJJJJJJJJJJJJJJJJJJJJJJ	AS:i:-12	XS:i:-12	XN:i:0	XM:i:2	XO:i:0	XG:i:0	NM:i:2	MD:Z:8A48A18	YT:Z:UU	YA:i:1	YM:i:1	YR:i:4	YL:i:6
ST-J00101:167:HFWTMBBXY:6:1105:12337:1420	256	tRNA-Trp-CCA-21	21	1	76M	*	0	0	GGACCCATGGCACAACTGGTAGTGCAACGGACTCCAAATCCGCAGGTTGGGCGTTCAGGTCGCTCTGGGTTCACCA	JJJJJJJJJJJJJJJJJJJJJJJJJJJJJJJJJJJJJJJJJJJJJJJJJJJJJJJJJJJJJJJJJJJJJJJJJJJJ	AS:i:-12	XS:i:-12	XN:i:0	XM:i:2	XO:i:0	XG:i:0	NM:i:2	MD:Z:8A48A18	YT:Z:UU	YA:i:1	YM:i:1	YR:i:4	YL:i:6
ST-J00101:167:HFWTMBBXY:6:1105:21613:5851	256	tRNA-Trp-CCA-21	21	1	76M	*	0	0	GGACCCATGGCACAACTGGTAGTGCAACGGACTCCAAATCCGCAGGTTGGGCGTTCAGGTCGCTCTGGGTTCACCA	JJJJJJJJJJJJJJJJJJJJJJJJJJJJJJJJJJJJJJJJJJJJJJJJJJJJJJJJJJJJJJJJJJJJJJJJJJJJ	AS:i:-12	XS:i:-12	XN:i:0	XM:i:2	XO:i:0	XG:i:0	NM:i:2	MD:Z:8A48A18	YT:Z:UU	YA:i:1	YM:i:1	YR:i:4	YL:i:6
ST-J00101:167:HFWTMBBXY:6:1105:1428:5903	256	tRNA-Trp-CCA-21	21	1	76M	*	0	0	GGACCCATGGCACAACTGGTAGTGCAACGGACTCCAAATCCGCAGGTTGGGCGTTCAGGTCGCTCTGGGTTCACCA	JJJJJJJJJJJJJJJJJJJJJJJJJJJJJJJJJJJJJJJJJJJJJJJJJJJJJJJJJJJJJJJJJJJJJJJJJJJJ	AS:i:-12	XS:i:-12	XN:i:0	XM:i:2	XO:i:0	XG:i:0	NM:i:2	MD:Z:8A48A18	YT:Z:UU	YA:i:1	YM:i:1	YR:i:4	YL:i:6
ST-J00101:167:HFWTMBBXY:6:1105:10632:3178	0	tRNA-Trp-CCA-21	21	1	76M	*	0	0	GGACCCATGGCACAACTGGTAGTGCAACGGACTCCAAATCCGCAGGTTGGGCGTTCAGGTCGCTCTGGGTTCACCA	JJJJJJJJJJJJJJJJJJJJJJJJJJJJJJJJJJJJJJJJJJJJJJJJ>JJJJJJJJJJJJJJJJJJJJJJJJJJJ	AS:i:-12	XS:i:-12	XN:i:0	XM:i:2	XO:i:0	XG:i:0	NM:i:2	MD:Z:8A48A18	YT:Z:UU	YA:i:1	YM:i:1	YR:i:4	YL:i:6
ST-J00101:167:HFWTMBBXY:6:1105:13007:5218	256	tRNA-Trp-CCA-21	21	1	76M	*	0	0	GGACCCATGGCACAACTGGTAGTGCAACGGACTCCAAATCCGCAGGTTGGGCGTTCAGGTCGCTCTGGGTTCACCA	JJJJJJJJJJJJJJJJJJJJJJJJJJJJJJJJJJJJJJJJJJJJJJJJJJJJJJJJJJJJJJJJJJJJJJJJJJJJ	AS:i:-12	XS:i:-12	XN:i:0	XM:i:2	XO:i:0	XG:i:0	NM:i:2	MD:Z:8A48A18	YT:Z:UU	YA:i:1	YM:i:1	YR:i:4	YL:i:6
ST-J00101:167:HFWTMBBXY:6:1105:21227:5253	256	tRNA-Trp-CCA-21	21	1	76M	*	0	0	GGACCCATGGCACAACTGGTAGTGCAACGGACTCCAAATCCGCAGGTTGGGCGTTCAGGTCGCTCTGGGTTCACCA	JJJJJJJJJJJJJJJJJJJJJJJJJJJJJJJJJJJJJJJJJJJJJJJJJJJJJJJJJJJJJJJJJJJJJJJJJJJJ	AS:i:-12	XS:i:-12	XN:i:0	XM:i:2	XO:i:0	XG:i:0	NM:i:2	MD:Z:8A48A18	YT:Z:UU	YA:i:1	YM:i:1	YR:i:4	YL:i:6
ST-J00101:167:HFWTMBBXY:6:1105:3772:5745	256	tRNA-Trp-CCA-21	21	1	76M	*	0	0	GGACCCATAGCACAACTGGTAGTGCAACGGACTCCAAATCCGCAGGTTGGGCGTTCAAGTCGCTCTGGGTTCACCA	JJJJJJJJJJJJJJJJJJJJJJJJJJJJJJJJJJJJJJJJJJJJJJJJJJJJJJJJJJJJJJJJJJJJJJJJJJJJ	AS:i:0	XS:i:0	XN:i:0	XM:i:0	XO:i:0	XG:i:0	NM:i:0	MD:Z:76	YT:Z:UU	YA:i:1	YM:i:1	YR:i:4	YL:i:6
ST-J00101:167:HFWTMBBXY:6:1105:13474:5745	256	tRNA-Trp-CCA-21	21	0	76M	*	0	0	GGACCCATTGCACAACTGGCAGTGCAACGGACTCCAAATCCGCAGGTTGGGCGTTCAGGTCGCTCTGGGTTCACCA	JJJJJJJJJJJJJJJJJJJJJJJJJJJJJJJJJJJJJJJJJJJJJJJJJJJJJJJJJJJJJJJJJJJJJJJJJJJJ	AS:i:-18	XS:i:-18	XN:i:0	XM:i:3	XO:i:0	XG:i:0	NM:i:3	MD:Z:8A10T37A18	YT:Z:UU	YA:i:1	YM:i:1	YR:i:4	YL:i:6
ST-J00101:167:HFWTMBBXY:6:1105:20009:5745	0	tRNA-Trp-CCA-21	21	1	76M	*	0	0	GGACCCATTGCACAACTGGTAGTGCAACGGACTCCAAATCCGCAGGTTGGGCGTTCAGGTCGCTCTGGGTTCACCA	JJJJJJJJJJJJJJJJJJJJJJJJJJJJJJJJJJJJJJJJJJJJJJJJJJJJJJJJJJJJJJJJJJJJJJJJJJJJ	AS:i:-12	XS:i:-12	XN:i:0	XM:i:2	XO:i:0	XG:i:0	NM:i:2	MD:Z:8A48A18	YT:Z:UU	YA:i:1	YM:i:1	YR:i:4	YL:i:6
ST-J00101:167:HFWTMBBXY:6:1105:10165:5991	256	tRNA-Trp-CCA-21	21	1	76M	*	0	0	GGACCCATAGCACAACTGGTAGTGCAACGGACTCCAAATCCGCAGGTTGGGCGTTCAGGTCGCTCTGGGTTCACCA	JJJJJJJJJJJJJJJJJJJJJJJJJJJJJJJJJJJJJJJJJJJJJJJJJJJJJJJJJJJJJJJJJJJJJJJJJJJJ	AS:i:-6	XS:i:-6	XN:i:0	XM:i:1	XO:i:0	XG:i:0	NM:i:1	MD:Z:57A18	YT:Z:UU	YA:i:1	YM:i:1	YR:i:4	YL:i:6
ST-J00101:167:HFWTMBBXY:6:1105:1367:6009	256	tRNA-Trp-CCA-21	21	1	76M	*	0	0	GGACCCATGGCACAACTGGTAGTGCAACGGACTCCAAATCCGCAGGTTGGGCGTTCAAGTCGCTCTGGGTTCACCA	JJJJJJJJJJJJJJJJJJJJJJJJJJJJJJJJJJJFJJJJJJJJJJJJJJJJJFJJJJJJJJJJJJJJJJJJJJJJ	AS:i:-6	XS:i:-6	XN:i:0	XM:i:1	XO:i:0	XG:i:0	NM:i:1	MD:Z:8A67	YT:Z:UU	YA:i:1	YM:i:1	YR:i:4	YL:i:6
ST-J00101:167:HFWTMBBXY:6:1105:7090:6009	256	tRNA-Trp-CCA-21	21	1	76M	*	0	0	GGACCCATTGCACAACTGGTAGTGCAACGGACTCCAAATCCGCAGGTTGGGCGTTCAGGTCGCTCTGGGTTCACCA	JJJJJJJJJJJJJJJJJJJJJJJJJJJJJJJJJJJJJJJJJJJJJJJJJJJJJJJJJJJJJJJJJJJJJJJJJJJJ	AS:i:-12	XS:i:-12	XN:i:0	XM:i:2	XO:i:0	XG:i:0	NM:i:2	MD:Z:8A48A18	YT:Z:UU	YA:i:1	YM:i:1	YR:i:4	YL:i:6
ST-J00101:167:HFWTMBBXY:6:1105:22384:5921	256	tRNA-Trp-CCA-21	21	1	76M	*	0	0	GGACCCATTGCACAACTGGTAGTGCAACGGACTCCAAATCCGCAGGTTGGGCGTTCAGGTCGCTCTGGGTTCACCA	JJJJJJJJJJJJJJJJJJJJJJJJJJJJJJJJJJJJJJJJJJJJJJJJJJJJJJJJJJJJJJJJJJJJJJJJJJJJ	AS:i:-12	XS:i:-12	XN:i:0	XM:i:2	XO:i:0	XG:i:0	NM:i:2	MD:Z:8A48A18	YT:Z:UU	YA:i:1	YM:i:1	YR:i:4	YL:i:6
ST-J00101:167:HFWTMBBXY:6:1105:23378:5921	256	tRNA-Trp-CCA-21	21	1	8M1D67M	*	0	0	GGACCCATGCACAACTGGTAGTGCAACGGACTCCAAATCCGCAGGTTGGGCGTTCAGGTCGCTCTGGGTTCACCA	JJJJJJJJJJJJJJJJJJJJJJJJJJJJJJJJJJJJJJJJJJJJJJJJJJJJJJJJJJJJJJJJJJJJJJJJJJJ	AS:i:-14	XS:i:-14	XN:i:0	XM:i:1	XO:i:1	XG:i:1	NM:i:2	MD:Z:8^A48A18	YT:Z:UU	YA:i:1	YM:i:1	YR:i:4	YL:i:6
ST-J00101:167:HFWTMBBXY:6:1105:24312:5921	256	tRNA-Trp-CCA-21	21	1	76M	*	0	0	GGACCCATGGCACAACTGGTAGTGCAACGGACTCCAAATCCGCAGGTTGGGCGTTCATGTCGCTCTGGGTTCACCA	JJJJJJJJJJJJJJJJJJJJJJJJJJJJJJJJJJJJJJJJJJJJJJJJ>JJJJJJJJJJJJJJJJJJJJJJJJJJJ	AS:i:-12	XS:i:-12	XN:i:0	XM:i:2	XO:i:0	XG:i:0	NM:i:2	MD:Z:8A48A18	YT:Z:UU	YA:i:1	YM:i:1	YR:i:4	YL:i:6
ST-J00101:167:HFWTMBBXY:6:1105:15270:6079	0	tRNA-Trp-CCA-21	21	1	76M	*	0	0	GGACCCATTGCACAACTGGTAGTGCAACGGACTCCAAATCCGCAGGTTGGGCGTTCAGGTCGCTCTGGGTTCACCA	JJJJJJJJJJJJJJJJJJJJJJJJJJJJJJJJJJJJJJJJJJJJJJJJJJJJJJJJJJJJJJJJJJJJJJJJJJJJ	AS:i:-12	XS:i:-12	XN:i:0	XM:i:2	XO:i:0	XG:i:0	NM:i:2	MD:Z:8A48A18	YT:Z:UU	YA:i:1	YM:i:1	YR:i:4	YL:i:6
ST-J00101:167:HFWTMBBXY:6:1105:3752:6097	0	tRNA-Trp-CCA-21	21	1	76M	*	0	0	GGACCCATAGCACAACTGGTAGTGCAACGGACTCCAAATCCGCAGGTTGGGCGTTCAAGTCGCTCTGGGTTCACCA	JJJJJJJJJJJJJJJJJJJJJJJJJJJJJJJJJIJJJJJJJJJJJJJJJJJJJJJJJJJJJJJJJJJJJJJJJJJJ	AS:i:0	XS:i:0	XN:i:0	XM:i:0	XO:i:0	XG:i:0	NM:i:0	MD:Z:76	YT:Z:UU	YA:i:1	YM:i:1	YR:i:4	YL:i:6
ST-J00101:167:HFWTMBBXY:6:1105:2717:6378	256	tRNA-Trp-CCA-21	21	1	17M1D58M	*	0	0	GGACCCATGGCACAACTGTAGTGCAACGGACTCCAAATCCGCAGGTTGGGCGTTCAAGTCGCTCTGGGTTCACCA	JJJJJJJJJJJJJJJJJJJJJJJJJJJJJJJJAJJJJJJGJJJJJJJJJJJJJJJJJJJJJJJJJJJJJJJJJJJ	AS:i:-14	XS:i:-14	XN:i:0	XM:i:1	XO:i:1	XG:i:1	NM:i:2	MD:Z:8A8^G58	YT:Z:UU	YA:i:1	YM:i:1	YR:i:4	YL:i:6
ST-J00101:167:HFWTMBBXY:6:1105:17929:6396	0	tRNA-Trp-CCA-21	21	1	76M	*	0	0	GGACCCATAGCACAACTGGTAGTGCAACGGACTCCAAATCCGCAGGTTGGGCGTTCAGGTCGCTCTGGGTTCACCA	JJJJJJJJJJJJJJJJJJJJJJJJJJJJJJJJJJJJJJJJJJJJJJJJJJJJJJJJJJJJJJJJJJJJJJJJJJJJ	AS:i:-6	XS:i:-6	XN:i:0	XM:i:1	XO:i:0	XG:i:0	NM:i:1	MD:Z:57A18	YT:Z:UU	YA:i:1	YM:i:1	YR:i:4	YL:i:6
ST-J00101:167:HFWTMBBXY:6:1105:19715:6396	0	tRNA-Trp-CCA-21	21	1	76M	*	0	0	GGACCCATGGCACAACTGGTAGTGCAACGGACTCCAAATCCGCAGGTTGGGCGTTCAGGTCGCTCTGGGTTCACCA	JJJJJJJJJJJJJJJJJJJJJJJJJJJJJJJJJJJJJJJJJJJJJJJJJJJJJJJJJJJJJJJJJJJJJJJJJJJJ	AS:i:-12	XS:i:-12	XN:i:0	XM:i:2	XO:i:0	XG:i:0	NM:i:2	MD:Z:8A48A18	YT:Z:UU	YA:i:1	YM:i:1	YR:i:4	YL:i:6
ST-J00101:167:HFWTMBBXY:6:1105:25337:5024	256	tRNA-Trp-CCA-21	21	1	76M	*	0	0	GGACCCATAGCACAACTGGTAGTGCAACGGACTCCAAATCCGCAGGTTGGGCGTTCATGTCGCTCTGGGTTCACCA	JJJJJJJJJJJJJJJJJJJJJJJJJJJJJJJJJJJJJJJJJJJJJJJJJJJJJJJJJJJJJJJJJJJJJJJJJJJJ	AS:i:-6	XS:i:-6	XN:i:0	XM:i:1	XO:i:0	XG:i:0	NM:i:1	MD:Z:57A18	YT:Z:UU	YA:i:1	YM:i:1	YR:i:4	YL:i:6
ST-J00101:167:HFWTMBBXY:6:1105:2676:5042	256	tRNA-Trp-CCA-21	21	1	76M	*	0	0	GGACCCATTGCACAACTGGTAGTGCAACGGACTCCAAATCCGCAGGTTGGGCGTTCATGTCGCTCTGGGTTCACCA	JJJJJJJJJJJJJJJJJJJJJJJJJJJJJJJJJJJJJJDJJJJJJJJJJJJJJJJJJJJJJJJJJJJJJJJJJJJJ	AS:i:-12	XS:i:-12	XN:i:0	XM:i:2	XO:i:0	XG:i:0	NM:i:2	MD:Z:8A48A18	YT:Z:UU	YA:i:1	YM:i:1	YR:i:4	YL:i:6
ST-J00101:167:HFWTMBBXY:6:1105:24556:5042	0	tRNA-Trp-CCA-21	21	1	76M	*	0	0	GGACCCATTGCACAACTGGTAGTGCAACGGACTCCAAATCCGCAGGTTGGGCGTTCAGGTCGCTCTGGGTTCACCA	JJJJJJJJJJJJJJJJJJJJJJJJJJJJJJJJJJJJJJJJJJJJJJJJJJJJJJJJJJJJJJJJJJJJJJJJJJJJ	AS:i:-12	XS:i:-12	XN:i:0	XM:i:2	XO:i:0	XG:i:0	NM:i:2	MD:Z:8A48A18	YT:Z:UU	YA:i:1	YM:i:1	YR:i:4	YL:i:6
ST-J00101:167:HFWTMBBXY:6:1105:24424:6255	256	tRNA-Trp-CCA-21	21	1	76M	*	0	0	GGACCCATGGCACAACTGGTAGTGCAACGGACTCCAAATCCGCAGGTTGGGCGTTCAGGTCGCTCTGGGTTCACCA	JJJJJJJJJJJJJJJJJJJJJJJJJJJJJJJJJJJJJJJJJJJJJJJJJJJJJJJJJJJJJJJJJJJJJJJJJJJJ	AS:i:-12	XS:i:-12	XN:i:0	XM:i:2	XO:i:0	XG:i:0	NM:i:2	MD:Z:8A48A18	YT:Z:UU	YA:i:1	YM:i:1	YR:i:4	YL:i:6
ST-J00101:167:HFWTMBBXY:6:1105:31446:6255	256	tRNA-Trp-CCA-21	21	1	76M	*	0	0	GGACCCATAGCACAACTGGTAGTGCAACGGACTCCAAATCCGCAGGTTGGGCGTTCAGGTCGCTCTGGGTTCACCA	JJJJJJJJJJJJJJJJJJJJJJJJJJJJJJJJJJJJJJJJJJJJJJJJJJJJJJJJJJJJJJJJJJJJJJJJJJJJ	AS:i:-6	XS:i:-6	XN:i:0	XM:i:1	XO:i:0	XG:i:0	NM:i:1	MD:Z:57A18	YT:Z:UU	YA:i:1	YM:i:1	YR:i:4	YL:i:6
ST-J00101:167:HFWTMBBXY:6:1105:2432:6273	0	tRNA-Trp-CCA-21	21	1	76M	*	0	0	GGACCCATGGCACAACTGGTAGTGCAACGGACTCCAAATCCGCAGGTTGGGCGTTCAGGTCGCTCTGGGTTCACCA	JJJJJJJJJJJJJJJJJJJJJJJJJJJJJJJJJJJ>JJJJDJ:JJJJJJJJJJJJJJJJJJJJJJJJJJJJJJJJJ	AS:i:-12	XS:i:-12	XN:i:0	XM:i:2	XO:i:0	XG:i:0	NM:i:2	MD:Z:8A48A18	YT:Z:UU	YA:i:1	YM:i:1	YR:i:4	YL:i:6
ST-J00101:167:HFWTMBBXY:6:1105:21318:6290	256	tRNA-Trp-CCA-21	21	1	76M	*	0	0	GGACCCATTGCACAACTGGTAGTGCAACGGACTCCAAATCCGCAGGTTGGGCGTTCAGGTCGCTCTGGGTTCACCA	JJJJJJJJJJJJJJJJJJJJJJJJJJJJJJJJJJJJJJJJJJJJJJJJJJJJJJJJJJJJJJJJJJJJJJJJJJJJ	AS:i:-12	XS:i:-12	XN:i:0	XM:i:2	XO:i:0	XG:i:0	NM:i:2	MD:Z:8A48A18	YT:Z:UU	YA:i:1	YM:i:1	YR:i:4	YL:i:6
ST-J00101:167:HFWTMBBXY:6:1105:32217:6114	256	tRNA-Trp-CCA-21	21	1	76M	*	0	0	GGACCCATGGCACAACTGGTAGTGCAACGGACTCCAAATCCGCAGGTTGGGCGTTCAAGTCGCTCTGGGTTCACCA	JJJJJJJJJJJJJJJJJJIJJJJFIJIDJJJJJ0JIJIJFDJADGJJJJJJJJJJJJJJJJJJJJJJJJJJJJJJJ	AS:i:-6	XS:i:-6	XN:i:0	XM:i:1	XO:i:0	XG:i:0	NM:i:1	MD:Z:8A67	YT:Z:UU	YA:i:1	YM:i:1	YR:i:4	YL:i:6
ST-J00101:167:HFWTMBBXY:6:1105:11444:6202	256	tRNA-Trp-CCA-21	21	1	76M	*	0	0	GGACCCATTGCACAACTGGTAGTGCAACGGACTCCAAATCCGCAGGTTGGGCGTTCAAGTCGCTCTGGGTTCACCA	JJJJJJJJJJJJJJJJJJJJJJJJJJJJJJJJJJJJJJJJJJJJJJJJJJJJJJJJJJJJJJJJJJJJJJJJJJJJ	AS:i:-6	XS:i:-6	XN:i:0	XM:i:1	XO:i:0	XG:i:0	NM:i:1	MD:Z:8A67	YT:Z:UU	YA:i:1	YM:i:1	YR:i:4	YL:i:6
ST-J00101:167:HFWTMBBXY:6:1105:1387:6255	256	tRNA-Trp-CCA-21	21	1	76M	*	0	0	GGACCCATGGCACAACTGGTAGTGCAACGGACTCCAAATCCGCAGGTTGGGCGTTCAGGTCGCTCTGGGTTCACCA	JJJJJJJJJJJJJJJJJJJJJJJJJJJJJJJJJJJJJJJJJJJJJJJJJJJJJJJJJJJJJJJJJJJJJJJJJJJJ	AS:i:-12	XS:i:-12	XN:i:0	XM:i:2	XO:i:0	XG:i:0	NM:i:2	MD:Z:8A48A18	YT:Z:UU	YA:i:1	YM:i:1	YR:i:4	YL:i:6
ST-J00101:167:HFWTMBBXY:6:1105:14397:6572	256	tRNA-Trp-CCA-21	21	1	76M	*	0	0	GGACCCATAGCACAACTGGTAGTGCAACGGACTCCAAATCCGCAGGTTGGGCGTTCAGGTCGCTCTGGGTTCACCA	JJJJJJJJJJJJJJJJJJJJJJJJJJJJJJJJJJJJJJJJJJJJJJJJJJJJJJJJJJJJJJJJJJJJJJJJJJJJ	AS:i:-6	XS:i:-6	XN:i:0	XM:i:1	XO:i:0	XG:i:0	NM:i:1	MD:Z:57A18	YT:Z:UU	YA:i:1	YM:i:1	YR:i:4	YL:i:6
ST-J00101:167:HFWTMBBXY:6:1105:23632:6572	0	tRNA-Trp-CCA-21	21	1	76M	*	0	0	GGACCCATGGCACAACTGGTAGTGCAACGGACTCCAAATCCGCAGGTTGGGCGTTCATGTCGCTCTGGGTTCACCA	JJJJJJJJJJJJJJJJJJJJJJJJJJJJJJJJJJJJJJJJJJJJJJJJJJJJJJJJJJJJJJJJJJJJJJJJJJJJ	AS:i:-12	XS:i:-12	XN:i:0	XM:i:2	XO:i:0	XG:i:0	NM:i:2	MD:Z:8A48A18	YT:Z:UU	YA:i:1	YM:i:1	YR:i:4	YL:i:6
ST-J00101:167:HFWTMBBXY:6:1105:24809:6396	256	tRNA-Trp-CCA-21	21	1	76M	*	0	0	GGACCCATTGCACAACTGGTAGTGCAACGGACTCCAAATCCGCAGGTTGGGCGTTCAGGTCGCTCTGGGTTCACCA	JJJJJJJJJJJJJJJJJJJJJJJJJJJJJJJJJJJJJJJJJJJJJJJJJJJJJJJJJJJJJJJJJJJJJJJJJJJJ	AS:i:-12	XS:i:-12	XN:i:0	XM:i:2	XO:i:0	XG:i:0	NM:i:2	MD:Z:8A48A18	YT:Z:UU	YA:i:1	YM:i:1	YR:i:4	YL:i:6
ST-J00101:167:HFWTMBBXY:6:1105:28970:6607	256	tRNA-Trp-CCA-21	21	0	73M7I4M	*	0	0	GGACCCATTGCACAACTGGTAGTGCAACGGACTCCAAATCCGCAGGTTGGGCGTTCAGGTCGCTCTGGGTTCACCAGTATCCAT	JJJJJJJJJJJJJJJJJJJJJJJJJJJJJJJJJJJJJJJJJJJJJJJJJJJJJJJJJJJJJJJJJJJJJJJJJJJJJJJJJJJJ	AS:i:-43	XS:i:-43	XN:i:1	XM:i:3	XO:i:1	XG:i:7	NM:i:10	MD:Z:8A48A18N0	YT:Z:UU	YA:i:1	YM:i:1	YR:i:4	YL:i:6
ST-J00101:167:HFWTMBBXY:6:1105:23074:6308	256	tRNA-Trp-CCA-21	21	1	76M	*	0	0	GGACCCATGGCACAACTGGTAGTGCAACGGACTCCAAATCCGCAGGTTGGGCGTTCAGGTCGCTCTGGGTTCACCA	JJJJJJJJJJJJJJJJJJJJJJJJJJJJJJJJJJJJJJJJJJJJJJJJJJJJJJJJJJJJJJJJJJJJJJJJJJJJ	AS:i:-12	XS:i:-12	XN:i:0	XM:i:2	XO:i:0	XG:i:0	NM:i:2	MD:Z:8A48A18	YT:Z:UU	YA:i:1	YM:i:1	YR:i:4	YL:i:6
ST-J00101:167:HFWTMBBXY:6:1105:8115:6765	256	tRNA-Trp-CCA-21	21	1	76M	*	0	0	GGACCCATTGCACAACTGGTAGTGCAACGGACTCCAAATCCGCAGGTTGGGCGTTCAGGTCGCTCTGGGTTCACCA	JJJJJJJJJJJJJJJJJJJJJJJJJJJJJJJJJJJJJJJJJJJJJJJJJJJJJJJJJJJJJJJJJJJJJJJJJJJJ	AS:i:-12	XS:i:-12	XN:i:0	XM:i:2	XO:i:0	XG:i:0	NM:i:2	MD:Z:8A48A18	YT:Z:UU	YA:i:1	YM:i:1	YR:i:4	YL:i:6
ST-J00101:167:HFWTMBBXY:6:1105:11363:6871	0	tRNA-Trp-CCA-21	21	0	76M	*	0	0	GGACCCAATGCACAACTGGTAGTGCAACGGACTCCAAATCCGCAGGTTGGGCGTTCAGGTCGCTCTGGGTTCACCA	JJJJJJJJJJJJJJJJJJJJJJJJJJJJJJJJJJJJJJJJJJJJJJJJJJJJJJJJJJJJJJJJJJJJJJJJJJJJ	AS:i:-18	XS:i:-18	XN:i:0	XM:i:3	XO:i:0	XG:i:0	NM:i:3	MD:Z:7T0A48A18	YT:Z:UU	YA:i:1	YM:i:1	YR:i:4	YL:i:6
ST-J00101:167:HFWTMBBXY:6:1105:14925:6888	0	tRNA-Trp-CCA-21	21	1	76M	*	0	0	GGACCCATTGCACAACTGGTAGTGCAACGGACTCCAAATCCGCAGGTTGGGCGTTCAGGTCGCTCTGGGTTCACCA	JJJJJJJJJJJJJJJJJJJJJJJJJJJJJJJJJJJJJJJJJJJJJJJJJJJJJJJJJJJJJJJJJJJJJJJJJJJJ	AS:i:-12	XS:i:-12	XN:i:0	XM:i:2	XO:i:0	XG:i:0	NM:i:2	MD:Z:8A48A18	YT:Z:UU	YA:i:1	YM:i:1	YR:i:4	YL:i:6
ST-J00101:167:HFWTMBBXY:6:1105:27367:6888	256	tRNA-Trp-CCA-21	21	1	76M	*	0	0	GGACCCATTGCACAACTGGTAGTGCAACGGACTCCAAATCCGCAGGTTGGGCGTTCAGGTCGCTCTGGGTTCACCA	JJJJJJJJJJJJJJJJJJJJJJJJJJJJJJJJJJJJJJJJJJJJJJJJJJJJJJJJJJJJJJJJJJJJJJJJJJJJ	AS:i:-12	XS:i:-12	XN:i:0	XM:i:2	XO:i:0	XG:i:0	NM:i:2	MD:Z:8A48A18	YT:Z:UU	YA:i:1	YM:i:1	YR:i:4	YL:i:6
ST-J00101:167:HFWTMBBXY:6:1105:31527:6888	256	tRNA-Trp-CCA-21	21	1	76M	*	0	0	GGACCCATTGCACAACTGGTAGTGCAACGGACTCCAAATCCGCAGGTTGGGCGTTCAGGTCGCTCTGGGTTCACCA	JJJJJJJJJJJJJJJJJJJJJJJJJJJJJJJJJJJJJJJJJJJJJJJJJJJJJJJJJJJJJJJJJJJJJJJJJJJJ	AS:i:-12	XS:i:-12	XN:i:0	XM:i:2	XO:i:0	XG:i:0	NM:i:2	MD:Z:8A48A18	YT:Z:UU	YA:i:1	YM:i:1	YR:i:4	YL:i:6
ST-J00101:167:HFWTMBBXY:6:1105:7608:6976	256	tRNA-Trp-CCA-21	21	1	76M	*	0	0	GGACCCATGGCACAACTGGTAGTGCAACGGACTCCAAATCCGCAGGTTGGGCGTTCAAGTCGCTCTGGGTTCACCA	JJJJJJJJJJJJJJJJJJJJJJJJJJJJJJJJJJJJJJJJJJJJJJJJJJJJJJJJJJJJJJJJJJJJJJJJJJJJ	AS:i:-6	XS:i:-6	XN:i:0	XM:i:1	XO:i:0	XG:i:0	NM:i:1	MD:Z:8A67	YT:Z:UU	YA:i:1	YM:i:1	YR:i:4	YL:i:6
ST-J00101:167:HFWTMBBXY:6:1105:12611:6994	256	tRNA-Trp-CCA-21	21	1	76M	*	0	0	GGACCCATGGCACAACTGGTAGTGCAACGGACTCCAAATCCGCAGGTTGGGCGTTCAGGTCGCTCTGGGTTCACCA	JJJJJJJJJJJJJJJJJJJJJJJJJJJJJJJJJJJJJJJJJJJJJJJJJJJJJJJJJJJJJJJJJJJJJJJJJJJJ	AS:i:-12	XS:i:-12	XN:i:0	XM:i:2	XO:i:0	XG:i:0	NM:i:2	MD:Z:8A48A18	YT:Z:UU	YA:i:1	YM:i:1	YR:i:4	YL:i:6
ST-J00101:167:HFWTMBBXY:6:1105:16924:6167	256	tRNA-Trp-CCA-21	21	1	76M	*	0	0	GGACCCATAGCACAACTGGTAGTGCAACGGACTCCAAATCCGCAGGTTGGGCGTTCAGGTCGCTCTGGGTTCACCA	JJJJJJJJJJJJJJJJJJJJJJJJJJJJJJJJJJJJJJJJJJJJJJJJJJJJJJJJJJJJJJJJJJJJJJJJJJJJ	AS:i:-6	XS:i:-6	XN:i:0	XM:i:1	XO:i:0	XG:i:0	NM:i:1	MD:Z:57A18	YT:Z:UU	YA:i:1	YM:i:1	YR:i:4	YL:i:6
ST-J00101:167:HFWTMBBXY:6:1105:7263:6202	0	tRNA-Trp-CCA-21	21	1	76M	*	0	0	GGACCCATGGCACAACTGGTAGTGCAACGGACTCCAAATCCGCAGGTTGGGCGTTCAGGTCGCTCTGGGTTCACCA	JJJJJJJJJJJJJJJJJJJJJJJJJJJJJJJJJJJJJJJJJJJJJJJJJJJJJJJJJJJJJJJJJJJJJJJJJJJJ	AS:i:-12	XS:i:-12	XN:i:0	XM:i:2	XO:i:0	XG:i:0	NM:i:2	MD:Z:8A48A18	YT:Z:UU	YA:i:1	YM:i:1	YR:i:4	YL:i:6
ST-J00101:167:HFWTMBBXY:6:1105:3163:6660	256	tRNA-Trp-CCA-21	21	1	76M	*	0	0	GGACCCATTGCACAACTGGTAGTGCAACGGACTCCAAATCCGCAGGTTGGGCGTTCAGGTCGCTCTGGGTTCACCA	JJJJJJJJJJJJJJJJJJJJJJJJJJJJJJJJJJJJJJJJJJJJJJJJJJJJJJJJJJJJJJJJJJJJJJJJJJJJ	AS:i:-12	XS:i:-12	XN:i:0	XM:i:2	XO:i:0	XG:i:0	NM:i:2	MD:Z:8A48A18	YT:Z:UU	YA:i:1	YM:i:1	YR:i:4	YL:i:6
ST-J00101:167:HFWTMBBXY:6:1105:14123:6660	256	tRNA-Trp-CCA-21	21	1	76M	*	0	0	GGACCCATTGCACAACTGGTAGTGCAACGGACTCCAAATCCGCAGGTTGGGCGTTCAGGTCGCTCTGGGTTCACCA	JJJJJJJJJJJJJJJJJJJJJJJJJJJJJJJJJJJJJJJJJJJJJJJJJJJJJJJJJJJJJJJJJJJJJJJJJJJJ	AS:i:-12	XS:i:-12	XN:i:0	XM:i:2	XO:i:0	XG:i:0	NM:i:2	MD:Z:8A48A18	YT:Z:UU	YA:i:1	YM:i:1	YR:i:4	YL:i:6
ST-J00101:167:HFWTMBBXY:6:1105:24556:6660	256	tRNA-Trp-CCA-21	21	1	76M	*	0	0	GGACCCATTGCACAACTGGTAGTGCAACGGACTCCAAATCCGCAGGTTGGGCGTTCAGGTCGCTCTGGGTTCACCA	JJJJJJJJJJJJJJJJJJJJJJJJJJJJJJJJJJJJJJJJJJJJJJJJJJJJJJJJJJJJJJJJJJJJJJJJJJJJ	AS:i:-12	XS:i:-12	XN:i:0	XM:i:2	XO:i:0	XG:i:0	NM:i:2	MD:Z:8A48A18	YT:Z:UU	YA:i:1	YM:i:1	YR:i:4	YL:i:6
ST-J00101:167:HFWTMBBXY:6:1105:24921:6660	256	tRNA-Trp-CCA-21	21	1	76M	*	0	0	GGACCCATGGCACAACTGGTAGTGCAACGGACTCCAAATCCGCAGGTTGGGCGTTCAGGTCGCTCTGGGTTCACCA	JJJJJJJJJJJJJJJJJJJJJJJJJJJJJJJJJJJJJJJJJJJJJJJJJJJJJJJJJJJJJJJJJJJJJJJJJJJJ	AS:i:-12	XS:i:-12	XN:i:0	XM:i:2	XO:i:0	XG:i:0	NM:i:2	MD:Z:8A48A18	YT:Z:UU	YA:i:1	YM:i:1	YR:i:4	YL:i:6
ST-J00101:167:HFWTMBBXY:6:1105:15087:6677	256	tRNA-Trp-CCA-21	21	1	76M	*	0	0	GGACCCATTGCACAACTGGTAGTGCAACGGACTCCAAATCCGCAGGTTGGGCGTTCAGGTCGCTCTGGGTTCACCA	JJJJJJJJJJJJJJJJJJJJJJJJJJJJJJJJJJJJJJJJJJJJJJJJJJJJJJJJJJJJJJJJJJJJJJJJJJJJ	AS:i:-12	XS:i:-12	XN:i:0	XM:i:2	XO:i:0	XG:i:0	NM:i:2	MD:Z:8A48A18	YT:Z:UU	YA:i:1	YM:i:1	YR:i:4	YL:i:6
ST-J00101:167:HFWTMBBXY:6:1105:4422:7117	0	tRNA-Trp-CCA-21	21	1	76M	*	0	0	GGACCCATGGCACAACTGGTAGTGCAACGGACTCCAAATCCGCAGGTTGGGCGTTCAAGTCGCTCTGGGTTCACCA	JJJJJJJJJJJJJJJJJJJJJJJJJJJJJJJJJJJJJJJJJJJJJJJJJJJJJJJJJJJJJJJJJJJJJJJJJJJJ	AS:i:-6	XS:i:-6	XN:i:0	XM:i:1	XO:i:0	XG:i:0	NM:i:1	MD:Z:8A67	YT:Z:UU	YA:i:1	YM:i:1	YR:i:4	YL:i:6
ST-J00101:167:HFWTMBBXY:6:1105:21704:7134	256	tRNA-Trp-CCA-21	21	1	76M	*	0	0	GGACCCATTGCACAACTGGTAGTGCAACGGACTCCAAATCCGCAGGTTGGGCGTTCAGGTCGCTCTGGGTTCACCA	JJJJJJJJJJJJJJJJJJJJJJJJJJJJJJJJJJJJJJJJJJJJJJJJJJJJJJJJJJJJJJJJJJJJJJJJJJJJ	AS:i:-12	XS:i:-12	XN:i:0	XM:i:2	XO:i:0	XG:i:0	NM:i:2	MD:Z:8A48A18	YT:Z:UU	YA:i:1	YM:i:1	YR:i:4	YL:i:6
ST-J00101:167:HFWTMBBXY:6:1105:10196:7205	0	tRNA-Trp-CCA-21	21	1	76M	*	0	0	GGACCCATAGCACAACTGGTAGTGCAACGGACTCCAAATCCGCAGGTTGGGCGTTCAGGTCGCTCTGGGTTCACCA	JJJJJJJJJJJJJJJJJJJJJJJJJJJJJJJJJJJJJJJJJJJJJJJJJJJJJJJJJJJJJJJJJJJJJJJJJJJJ	AS:i:-6	XS:i:-6	XN:i:0	XM:i:1	XO:i:0	XG:i:0	NM:i:1	MD:Z:57A18	YT:Z:UU	YA:i:1	YM:i:1	YR:i:4	YL:i:6
ST-J00101:167:HFWTMBBXY:6:1105:4168:7310	256	tRNA-Trp-CCA-21	21	1	76M	*	0	0	GGACCCATAGCACAACTGGTAGTGCAACGGACTCCAAATCCGCAGGTTGGGCGTTCAAGTCGCTCTGGGTTCACCA	JJJJJJJJJJJJJJJJJJJJJJJJJJJJJJJJJJJJJJJJJJJJJJJJJJJJJJJJJJJJJJJJJJJJJJJJJJJJ	AS:i:0	XS:i:0	XN:i:0	XM:i:0	XO:i:0	XG:i:0	NM:i:0	MD:Z:76	YT:Z:UU	YA:i:1	YM:i:1	YR:i:4	YL:i:6
ST-J00101:167:HFWTMBBXY:6:1105:1458:6941	256	tRNA-Trp-CCA-21	21	1	76M	*	0	0	GGACCCATGGCACAACTGGTAGTGCAACGGACTCCAAATCCGCAGGTTGGGCGTTCAGGTCGCTCTGGGTTCACCA	JJJJJJJJJJJJJJJJJJJJJJJJJJJJJJJFI?JJJJJJJIJJJJJJJJJAJI0F<JJJJJJIGJJJJJGJJJJJ	AS:i:-12	XS:i:-12	XN:i:0	XM:i:2	XO:i:0	XG:i:0	NM:i:2	MD:Z:8A48A18	YT:Z:UU	YA:i:1	YM:i:1	YR:i:4	YL:i:6
ST-J00101:167:HFWTMBBXY:6:1105:22790:6941	256	tRNA-Trp-CCA-21	21	1	76M	*	0	0	GGACCCATTGCACAACTGGTAGTGCAACGGACTCCAAATCCGCAGGTTGGGCGTTCATGTCGCTCTGGGTTCACCA	JJJJJJJJJJJJJJJJJJJJJJJJJJJJJJJJJJJJJJJJJJJJJJJJJJJJJJJJJJJJJJJJJJJJJJJJJJJJ	AS:i:-12	XS:i:-12	XN:i:0	XM:i:2	XO:i:0	XG:i:0	NM:i:2	MD:Z:8A48A18	YT:Z:UU	YA:i:1	YM:i:1	YR:i:4	YL:i:6
ST-J00101:167:HFWTMBBXY:6:1105:7172:7380	0	tRNA-Trp-CCA-21	21	1	76M	*	0	0	GGACCCATGGCACAACTGGTAGTGCAACGGACTCCAAATCCGCAGGTTGGGCGTTCAGGTCGCTCTGGGTTCACCA	JJJJJJJJJJJJJJJJJJJJJJJJJJJJJJJJJJJJJJJJJJJJJJJJJJJJJJJJJJJJJJJJJJJJJJJJJJJJ	AS:i:-12	XS:i:-12	XN:i:0	XM:i:2	XO:i:0	XG:i:0	NM:i:2	MD:Z:8A48A18	YT:Z:UU	YA:i:1	YM:i:1	YR:i:4	YL:i:6
ST-J00101:167:HFWTMBBXY:6:1105:17827:7380	256	tRNA-Trp-CCA-21	21	1	76M	*	0	0	GGACCCATTGCACAACTGGTAGTGCAACGGACTCCAAATCCGCAGGTTGGGCGTTCATGTCGCTCTGGGTTCACCA	JJJJJJJJJJJJJJJJJJJJJJJJJJJJJJJJJJJJJJJJJJJJJJJJJJJJJJJJJJJJJJJJJJJJJJJJJJJJ	AS:i:-12	XS:i:-12	XN:i:0	XM:i:2	XO:i:0	XG:i:0	NM:i:2	MD:Z:8A48A18	YT:Z:UU	YA:i:1	YM:i:1	YR:i:4	YL:i:6
ST-J00101:167:HFWTMBBXY:6:1105:27326:7380	0	tRNA-Trp-CCA-21	21	1	76M	*	0	0	GGACCCATTGCACAACTGGTAGTGCAACGGACTCCAAATCCGCAGGTTGGGCGTTCAGGTCGCTCTGGGTTCACCA	JJJJJJJJJJJJJJJJJJJJIJJJIJJJJJIJJJJJJJJJJJJJJJJJJJ>J:>IJJ>>JDJIJIJJJJJJFJGJJ	AS:i:-12	XS:i:-12	XN:i:0	XM:i:2	XO:i:0	XG:i:0	NM:i:2	MD:Z:8A48A18	YT:Z:UU	YA:i:1	YM:i:1	YR:i:4	YL:i:6
ST-J00101:167:HFWTMBBXY:6:1105:26616:7310	0	tRNA-Trp-CCA-21	21	1	76M	*	0	0	GGACCCATCGCACAACTGGTAGTGCAACGGACTCCAAATCCGCAGGTTGGGCGTTCAGGTCGCTCTGGGTTCACCA	JJJJJJJJJJJJJJJJJJJJJJJJJJJJJJJJJJJJJJJJJJJJJJJJJJJJJJJJJJJJJJJJJJJJJJJJJJJJ	AS:i:-12	XS:i:-12	XN:i:0	XM:i:2	XO:i:0	XG:i:0	NM:i:2	MD:Z:8A48A18	YT:Z:UU	YA:i:1	YM:i:1	YR:i:4	YL:i:6
ST-J00101:167:HFWTMBBXY:6:1105:26403:7328	256	tRNA-Trp-CCA-21	21	1	76M	*	0	0	GGACCCATGGCACAACTGGTAGTGCAACGGACTCCAAATCCGCAGGTTGGGCGTTCATGTCGCTCTGGGTTCACCA	JJJJJJJJJJJJJJJJJJJJJJJJJJJJJJJJJJJJJJJJJJJJJJJJJJJJJJJJJJJJJJJJJJJJJJJJJJJJ	AS:i:-12	XS:i:-12	XN:i:0	XM:i:2	XO:i:0	XG:i:0	NM:i:2	MD:Z:8A48A18	YT:Z:UU	YA:i:1	YM:i:1	YR:i:4	YL:i:6
ST-J00101:167:HFWTMBBXY:6:1105:13595:7363	256	tRNA-Trp-CCA-21	21	1	76M	*	0	0	GGACCCATTGCACAACTGGTAGTGCAACGGACTCCAAATCCGCAGGTTGGGCGTTCATGTCGCTCTGGGTTCACCA	JJJJJJJJJJJJJJJJJJJJJJJJJJJJJJJJJJJJJJJJJJJJJJJJJJJJJJJJJJJJJJJJJJJJJJJJJJJJ	AS:i:-12	XS:i:-12	XN:i:0	XM:i:2	XO:i:0	XG:i:0	NM:i:2	MD:Z:8A48A18	YT:Z:UU	YA:i:1	YM:i:1	YR:i:4	YL:i:6
ST-J00101:167:HFWTMBBXY:6:1105:12205:7416	256	tRNA-Trp-CCA-21	21	0	19M1D56M	*	0	0	GGACCCATTGCACAACTGGAGTGCAACGGACTCCAAATCCGCAGGTTGGGCGTTCAGGTCGCTCTGGGTTCACCA	JJJJJJJJJJJJJJJJJJJJJJJJJJJJJJJJJJJJJJJJJJJJJJJJJJJJJJJJJJJJJJJJJJJJJJJJJJJ	AS:i:-20	XS:i:-20	XN:i:0	XM:i:2	XO:i:1	XG:i:1	NM:i:3	MD:Z:8A10^T37A18	YT:Z:UU	YA:i:1	YM:i:1	YR:i:4	YL:i:6
ST-J00101:167:HFWTMBBXY:6:1105:12642:7433	256	tRNA-Trp-CCA-21	21	1	76M	*	0	0	GGACCCATTGCACAACTGGTAGTGCAACGGACTCCAAATCCGCAGGTTGGGCGTTCATGTCGCTCTGGGTTCACCA	JJJJJJJJJJJJJJJJJJJJJJJJJJJJJJJJJJJJJJJJJJJJJJJJJJJJJJJJJJJJJJJJJJJJJJJJJJJJ	AS:i:-12	XS:i:-12	XN:i:0	XM:i:2	XO:i:0	XG:i:0	NM:i:2	MD:Z:8A48A18	YT:Z:UU	YA:i:1	YM:i:1	YR:i:4	YL:i:6
ST-J00101:167:HFWTMBBXY:6:1105:19999:7451	256	tRNA-Trp-CCA-21	21	1	76M	*	0	0	GGACCCATTGCACAACTGGTAGTGCAACGGACTCCAAATCCGCAGGTTGGGCGTTCAGGTCGCTCTGGGTTCACCA	JJJJJJJJJJJJJJJJJJJJJJJJJJJJJJJJJJJJJJJJJJJJJJJJJJJJJJJJJJJJJJJJJJJJJJJJJJJJ	AS:i:-12	XS:i:-12	XN:i:0	XM:i:2	XO:i:0	XG:i:0	NM:i:2	MD:Z:8A48A18	YT:Z:UU	YA:i:1	YM:i:1	YR:i:4	YL:i:6
ST-J00101:167:HFWTMBBXY:6:1105:16955:7697	256	tRNA-Trp-CCA-21	21	1	76M	*	0	0	GGACCCATAGCACAACTGGTAGTGCAACGGACTCCAAATCCGCAGGTTGGGCGTTCAGGTCGCTCTGGGTTCACCA	JJJJJJJJJJJJJJJJJJJJJJJJJJJJJJJJJJJJJJJJJJJJJJJJJJJJJJJJJJJJJJJJJJJJJJJJJJJJ	AS:i:-6	XS:i:-6	XN:i:0	XM:i:1	XO:i:0	XG:i:0	NM:i:1	MD:Z:57A18	YT:Z:UU	YA:i:1	YM:i:1	YR:i:4	YL:i:6
ST-J00101:167:HFWTMBBXY:6:1105:25662:7697	256	tRNA-Trp-CCA-21	21	1	8M1D67M	*	0	0	GGACCCATGCACAACTGGTAGTGCAACGGACTCCAAATCCGCAGGTTGGGCGTTCAGGTCGCTCTGGGTTCACCA	JJJJJJJJJJJJJJJJJJJJJJJJJJJJJJJJJJJJJJJJJJJJJJJJJJJJJJJJJJJJJJJJJJJJJJJJJJJ	AS:i:-14	XS:i:-14	XN:i:0	XM:i:1	XO:i:1	XG:i:1	NM:i:2	MD:Z:8^A48A18	YT:Z:UU	YA:i:1	YM:i:1	YR:i:4	YL:i:6
ST-J00101:167:HFWTMBBXY:6:1105:19958:7732	0	tRNA-Trp-CCA-21	21	1	76M	*	0	0	GGACCCATTGCACAACTGGTAGTGCAACGGACTCCAAATCCGCAGGTTGGGCGTTCAGGTCGCTCTGGGTTCACCA	JJJJJJJJJJJJJJJJJJJJJJJJJJJJJJJJJJJJJJJJJJJJJJJJJJJJJ>JJJJJJJJJJJJJJJJJJJJJJ	AS:i:-12	XS:i:-12	XN:i:0	XM:i:2	XO:i:0	XG:i:0	NM:i:2	MD:Z:8A48A18	YT:Z:UU	YA:i:1	YM:i:1	YR:i:4	YL:i:6
ST-J00101:167:HFWTMBBXY:6:1105:6258:7521	0	tRNA-Trp-CCA-21	21	1	76M	*	0	0	GGACCCATTGCACAACTGGTAGTGCAACGGACTCCAAATCCGCAGGTTGGGCGTTCAGGTCGCTCTGGGTTCACCA	JJJJJJJJJJJJJJJJJJJJJJJJJJJJJJJJJJJJJJJJJJJJJJJJJJJJJJJJJJJJJJJJJJJJJJJJJJJJ	AS:i:-12	XS:i:-12	XN:i:0	XM:i:2	XO:i:0	XG:i:0	NM:i:2	MD:Z:8A48A18	YT:Z:UU	YA:i:1	YM:i:1	YR:i:4	YL:i:6
ST-J00101:167:HFWTMBBXY:6:1105:31132:7539	256	tRNA-Trp-CCA-21	21	1	76M	*	0	0	GGACCCATGGCACAACTGGTAGTGCAACGGACTCCAAATCCGCAGGTTGGGCGTTCAGGTCGCTCTGGGTTCACCA	JJJJJJJJJJJJJJJJJJJJJJJJJJJJJJJJJJJJJJJJJJIJJJJJJJJJJJJJJJJJJJJJJJJJJJJJJJJJ	AS:i:-12	XS:i:-12	XN:i:0	XM:i:2	XO:i:0	XG:i:0	NM:i:2	MD:Z:8A48A18	YT:Z:UU	YA:i:1	YM:i:1	YR:i:4	YL:i:6
ST-J00101:167:HFWTMBBXY:6:1105:12144:6747	256	tRNA-Trp-CCA-21	21	1	76M	*	0	0	GGACCCATGGCACAACTGGTAGTGCAACGGACTCCAAATCCGCAGGTTGGGCGTTCATGTCGCTCTGGGTTCACCA	JJJJJJJJJJJJJJJJJJJJJJJJJJJJJJJJJJJJJJJJJJIJJJJJJJJJJJJJJJJJJJJJJJJJJJJJJJJJ	AS:i:-12	XS:i:-12	XN:i:0	XM:i:2	XO:i:0	XG:i:0	NM:i:2	MD:Z:8A48A18	YT:Z:UU	YA:i:1	YM:i:1	YR:i:4	YL:i:6
ST-J00101:167:HFWTMBBXY:6:1105:23754:7627	256	tRNA-Trp-CCA-21	21	1	76M	*	0	0	GGACCCATTGCACAACTGGTAGTGCAACGGACTCCAAATCCGCAGGTTGGGCGTTCAGGTCGCTCTGGGTTCACCA	JJJJJJJJJJJJJJJJJJJJJJJJJJJJJJJJJJJJJJJJJJJJJJJJJJJJJJJJJJJJJJJJJJJJJJJJJJJJ	AS:i:-12	XS:i:-12	XN:i:0	XM:i:2	XO:i:0	XG:i:0	NM:i:2	MD:Z:8A48A18	YT:Z:UU	YA:i:1	YM:i:1	YR:i:4	YL:i:6
ST-J00101:167:HFWTMBBXY:6:1105:16721:7820	256	tRNA-Trp-CCA-21	21	1	76M	*	0	0	GGACCCATAGCACAACTGGTAGTGCAACGGACTCCAAATCCGCAGGTTGGGCGTTCAGGTCGCTCTGGGTTCACCA	JJJJJJJJJJJJJJJJJJJJJJJJJJJJJJJJJJJJJJJJJJJJJJJJJJJJJJJJJJJJJJJJJJJJJJJJJJJJ	AS:i:-6	XS:i:-6	XN:i:0	XM:i:1	XO:i:0	XG:i:0	NM:i:1	MD:Z:57A18	YT:Z:UU	YA:i:1	YM:i:1	YR:i:4	YL:i:6
ST-J00101:167:HFWTMBBXY:6:1105:19025:7767	256	tRNA-Trp-CCA-21	21	1	76M	*	0	0	GGACCCATGGCACAACTGGTAGTGCAACGGACTCCAAATCCGCAGGTTGGGCGTTCAGGTCGCTCTGGGTTCACCA	JJJJJJJJFJJJJJJJJJJJJJJJJJJJJJJJJJJJJJGGJJJJJJJJJJJJJJJJJJJJFJDJJJJJJJJJJJJJ	AS:i:-12	XS:i:-12	XN:i:0	XM:i:2	XO:i:0	XG:i:0	NM:i:2	MD:Z:8A48A18	YT:Z:UU	YA:i:1	YM:i:1	YR:i:4	YL:i:6
ST-J00101:167:HFWTMBBXY:6:1105:4574:7802	256	tRNA-Trp-CCA-21	21	1	76M	*	0	0	GGACCCATTGCACAACTGGTAGTGCAACGGACTCCAAATCCGCAGGTTGGGCGTTCAAGTCGCTCTGGGTTCACCA	JJJJJJJJJJJJJJJJJJJJGJJJJJJJJJJJJJIJJJJJJJJJJJJJJJJJJJJJJJJJJJJJJJJJJJJJJJJJ	AS:i:-6	XS:i:-6	XN:i:0	XM:i:1	XO:i:0	XG:i:0	NM:i:1	MD:Z:8A67	YT:Z:UU	YA:i:1	YM:i:1	YR:i:4	YL:i:6
ST-J00101:167:HFWTMBBXY:6:1105:26301:6800	256	tRNA-Trp-CCA-21	21	1	76M	*	0	0	GGACCCATGGCACAACTGGTAGTGCAACGGACTCCAAATCCGCAGGTTGGGCGTTCATGTCGCTCTGGGTTCACCA	JJJJJJJJJJJJJJJJJJJJJJJJJJJJJJJJJJJJJJJJJJJJJJJJJIJJJJJJJJJJJJJJJJJJJJJJJJJJ	AS:i:-12	XS:i:-12	XN:i:0	XM:i:2	XO:i:0	XG:i:0	NM:i:2	MD:Z:8A48A18	YT:Z:UU	YA:i:1	YM:i:1	YR:i:4	YL:i:6
ST-J00101:167:HFWTMBBXY:6:1105:1813:6818	256	tRNA-Trp-CCA-21	21	1	76M	*	0	0	GGACCCATGGCACAACTGGTAGTGCAACGGACTCCAAATCCGCAGGTTGGGCGTTCATGTCGCTCTGGGTTCACCA	JJJJJJJJJJJJJJJJJJJJJJJJJJJJJJJJJJJJJJJJJJJJJJJJJJJJJJJJJJJJJJJJJJJJJJJJJJJJ	AS:i:-12	XS:i:-12	XN:i:0	XM:i:2	XO:i:0	XG:i:0	NM:i:2	MD:Z:8A48A18	YT:Z:UU	YA:i:1	YM:i:1	YR:i:4	YL:i:6
ST-J00101:167:HFWTMBBXY:6:1105:18355:6818	256	tRNA-Trp-CCA-21	21	1	76M	*	0	0	GGACCCATGGCACAACTGGTAGTGCAACGGACTCCAAATCCGCAGGTTGGGCGTTCAGGTCGCTCTGGGTTCACCA	JJJJJJJJJJJJJJJJJJJJJJJJJJJJJJJJJJJJJJJJJJJJJJJJJJJJJJJJJJJJJJJJJJJJJJJJJJJJ	AS:i:-12	XS:i:-12	XN:i:0	XM:i:2	XO:i:0	XG:i:0	NM:i:2	MD:Z:8A48A18	YT:Z:UU	YA:i:1	YM:i:1	YR:i:4	YL:i:6
ST-J00101:167:HFWTMBBXY:6:1105:21663:6818	256	tRNA-Trp-CCA-21	21	1	76M	*	0	0	GGACCCATAGCACAACTGGTAGTGCAACGGACTCCAAATCCGCAGGTTGGGCGTTCAGGTCGCTCTGGGTTCACCA	JJJJJJJJJJJJJJJJJJJJJJJJJJJJJJJJJJJJJJJJJJJJJJDJJJJJJJJJJJJJJJJJJJJJJJJJJJJJ	AS:i:-6	XS:i:-6	XN:i:0	XM:i:1	XO:i:0	XG:i:0	NM:i:1	MD:Z:57A18	YT:Z:UU	YA:i:1	YM:i:1	YR:i:4	YL:i:6
ST-J00101:167:HFWTMBBXY:6:1105:6228:7222	0	tRNA-Trp-CCA-21	21	1	76M	*	0	0	GGACCCATTGCACAACTGGTAGTGCAACGGACTCCAAATCCGCAGGTTGGGCGTTCAGGTCGCTCTGGGTTCACCA	JJJJJJJJJJJJJJJJJJJJJJJJJJJJJJJJJJJJJJJJJJJJJJJJJJJJJJJJJJJJJJJJJJJJJJJJJJJJ	AS:i:-12	XS:i:-12	XN:i:0	XM:i:2	XO:i:0	XG:i:0	NM:i:2	MD:Z:8A48A18	YT:Z:UU	YA:i:1	YM:i:1	YR:i:4	YL:i:6
ST-J00101:167:HFWTMBBXY:6:1105:11495:7240	0	tRNA-Trp-CCA-21	21	1	76M	*	0	0	GGACCCATTGCACAACTGGTAGTGCAACGGACTCCAAATCCGCAGGTTGGGCGTTCAGGTCGCTCTGGGTTCACCA	JJJJJJJJJJJJJJJJJJJJJJJJJJJJJJJJJJJJJJJJJJJJJJJJJJJJJJJJJJJJJJJJJJJJJJJJJJJJ	AS:i:-12	XS:i:-12	XN:i:0	XM:i:2	XO:i:0	XG:i:0	NM:i:2	MD:Z:8A48A18	YT:Z:UU	YA:i:1	YM:i:1	YR:i:4	YL:i:6
ST-J00101:167:HFWTMBBXY:6:1105:11799:7240	256	tRNA-Trp-CCA-21	21	1	76M	*	0	0	GGACCCATAGCACAACTGGTAGTGCAACGGACTCCAAATCCGCAGGTTGGGCGTTCAGGTCGCTCTGGGTTCACCA	JJJJJJJJJJJJJJJJJJJJJJJJJJJJJJJJJJJJJJJJJJJJJJJJJJJJJJJJJJJJJJJJJJJJJJJJJJJJ	AS:i:-6	XS:i:-6	XN:i:0	XM:i:1	XO:i:0	XG:i:0	NM:i:1	MD:Z:57A18	YT:Z:UU	YA:i:1	YM:i:1	YR:i:4	YL:i:6
ST-J00101:167:HFWTMBBXY:6:1105:16133:7257	256	tRNA-Trp-CCA-21	21	1	76M	*	0	0	GGACCCATGGCACAACTGGTAGTGCAACGGACTCCAAATCCGCAGGTTGGGCGTTCAGGTCGCTCTGGGTTCACCA	JJJJJJJJJJJJJJJJJJJJJJJJJJJJJJJJJJJJJJJJJJJJJJJJJJJJJJJJJJJJJJJJJJJJJJJJJJJJ	AS:i:-12	XS:i:-12	XN:i:0	XM:i:2	XO:i:0	XG:i:0	NM:i:2	MD:Z:8A48A18	YT:Z:UU	YA:i:1	YM:i:1	YR:i:4	YL:i:6
ST-J00101:167:HFWTMBBXY:6:1105:21197:8084	256	tRNA-Trp-CCA-21	21	1	76M	*	0	0	GGACCCATTGCACAACTGGTAGTGCAACGGACTCCAAATCCGCAGGTTGGGCGTTCAGGTCGCTCTGGGTTCACCA	JJJJJJJJJJJJJJJJJJJJJJJJJJJJJJJJJJJJJJJJJJJJJJJJJJJJJJJJJJJJJJJJJJJJJJJJJJJJ	AS:i:-12	XS:i:-12	XN:i:0	XM:i:2	XO:i:0	XG:i:0	NM:i:2	MD:Z:8A48A18	YT:Z:UU	YA:i:1	YM:i:1	YR:i:4	YL:i:6
ST-J00101:167:HFWTMBBXY:6:1105:26007:8084	256	tRNA-Trp-CCA-21	21	1	76M	*	0	0	GGACCCATTGCACAACTGGTAGTGCAACGGACTCCAAATCCGCAGGTTGGGCGTTCATGTCGCTCTGGGTTCACCA	JJJJJJJJJJJJJJJJJJJJJJJJJJJJJJJJJJJJJJJJJJJJJJJJJJJJJJJJJJJJJJJJJJJJJJJJJJJJ	AS:i:-12	XS:i:-12	XN:i:0	XM:i:2	XO:i:0	XG:i:0	NM:i:2	MD:Z:8A48A18	YT:Z:UU	YA:i:1	YM:i:1	YR:i:4	YL:i:6
ST-J00101:167:HFWTMBBXY:6:1105:8542:8101	256	tRNA-Trp-CCA-21	21	1	76M	*	0	0	GGACCCATGGCACAACTGGTAGTGCAACGGACTCCAAATCCGCAGGTTGGGCGTTCAAGTCGCTCTGGGTTCACCA	JJJJJJJJJJJJJJJJJJJJJJJJJJJJJJJJJJJJJJJJJJJJJJJJJJJJJJJJJJJJJJJJJJJJJJJJJJJJ	AS:i:-6	XS:i:-6	XN:i:0	XM:i:1	XO:i:0	XG:i:0	NM:i:1	MD:Z:8A67	YT:Z:UU	YA:i:1	YM:i:1	YR:i:4	YL:i:6
ST-J00101:167:HFWTMBBXY:6:1105:14194:8013	256	tRNA-Trp-CCA-21	21	1	76M	*	0	0	GGACCCATTGCACAACTGGTAGTGCAACGGACTCCAAATCCGCAGGTTGGGCGTTCAGGTCGCTCTGGGTTCACCA	JJJJJJJJJJJJJJJJJJJJJJJJJJJJJJJJJJJJJJJJJJJJJJJJJJJJJJJJJJJJJJJJJJJJJJJJJJJJ	AS:i:-12	XS:i:-12	XN:i:0	XM:i:2	XO:i:0	XG:i:0	NM:i:2	MD:Z:8A48A18	YT:Z:UU	YA:i:1	YM:i:1	YR:i:4	YL:i:6
ST-J00101:167:HFWTMBBXY:6:1105:20435:7961	256	tRNA-Trp-CCA-21	21	1	76M	*	0	0	GGACCCATGGCACAACTGGTAGTGCAACGGACTCCAAATCCGCAGGTTGGGCGTTCAGGTCGCTCTGGGTTCACCA	JJJJJJJJJJJJJJJJJJJJJJJJJJJJJJJJJJJJJJJJJJJJJJJJJJJJJJJJJJJJJJJJJJJJJJJJJJJJ	AS:i:-12	XS:i:-12	XN:i:0	XM:i:2	XO:i:0	XG:i:0	NM:i:2	MD:Z:8A48A18	YT:Z:UU	YA:i:1	YM:i:1	YR:i:4	YL:i:6
ST-J00101:167:HFWTMBBXY:6:1105:20232:8172	256	tRNA-Trp-CCA-21	21	1	76M	*	0	0	GGACCCATTGCACAACTGGTAGTGCAACGGACTCCAAATCCGCAGGTTGGGCGTTCAGGTCGCTCTGGGTTCACCA	JJJJJJJJJJJJJJJJJJJJJJJJJJJJJJJJJJJJJJJJJJJJJJJJJJJJJJJJJJJJJJJJJJJJJJJJJJJJ	AS:i:-12	XS:i:-12	XN:i:0	XM:i:2	XO:i:0	XG:i:0	NM:i:2	MD:Z:8A48A18	YT:Z:UU	YA:i:1	YM:i:1	YR:i:4	YL:i:6
ST-J00101:167:HFWTMBBXY:6:1105:20821:8172	256	tRNA-Trp-CCA-21	21	1	76M	*	0	0	GGACCCATTGCACAACTGGTAGTGCAACGGACTCCAAATCCGCAGGTTGGGCGTTCAAGTCGCTCTGGGTTCACCA	JJJJJJJJJJJJJJJJJJJJJJJJJJJJJJJJJJJJJJJJJJJJJJJJJJJJJJJJJJJJJJJJJJJJJJJJJJJJ	AS:i:-6	XS:i:-6	XN:i:0	XM:i:1	XO:i:0	XG:i:0	NM:i:1	MD:Z:8A67	YT:Z:UU	YA:i:1	YM:i:1	YR:i:4	YL:i:6
ST-J00101:167:HFWTMBBXY:6:1105:23845:8172	256	tRNA-Trp-CCA-21	21	1	76M	*	0	0	GGACCCATTGCACAACTGGTAGTGCAACGGACTCCAAATCCGCAGGTTGGGCGTTCAGGTCGCTCTGGGTTCACCA	JJJJJJJJJJJJJJJJJJJJJJJJJJJJJJJJJJJJJJJJJJJJJJJJJJJJJJJJJJJJJJJJJJJJJJJJJJJJ	AS:i:-12	XS:i:-12	XN:i:0	XM:i:2	XO:i:0	XG:i:0	NM:i:2	MD:Z:8A48A18	YT:Z:UU	YA:i:1	YM:i:1	YR:i:4	YL:i:6
ST-J00101:167:HFWTMBBXY:6:1105:32106:8172	256	tRNA-Trp-CCA-21	21	1	76M	*	0	0	GGACCCATTGCACAACTGGTAGTGCAACGGACTCCAAATCCGCAGGTTGGGCGTTCAGGTCGCTCTGGGTTCACCA	JJJJJJJJJJJJJJJJJJJJJJJJJJDJJJJJJJJIJIJIJJIJJJJJJJJIJ?JJJJJJJJIJJJJJJJJJJJJJ	AS:i:-12	XS:i:-12	XN:i:0	XM:i:2	XO:i:0	XG:i:0	NM:i:2	MD:Z:8A48A18	YT:Z:UU	YA:i:1	YM:i:1	YR:i:4	YL:i:6
ST-J00101:167:HFWTMBBXY:6:1105:19989:8207	256	tRNA-Trp-CCA-21	21	1	76M	*	0	0	GGACCCATTGCACAACTGGTAGTGCAACGGACTCCAAATCCGCAGGTTGGGCGTTCAGGTCGCTCTGGGTTCACCA	JJJJJJJIIJJJJJJJJJJJJJJJJJJJJJJJJJJJJJJJJJJJJJJDGJJJJJFFJJJJJJJJFJJJJJJJGJJJ	AS:i:-12	XS:i:-12	XN:i:0	XM:i:2	XO:i:0	XG:i:0	NM:i:2	MD:Z:8A48A18	YT:Z:UU	YA:i:1	YM:i:1	YR:i:4	YL:i:6
ST-J00101:167:HFWTMBBXY:6:1105:29437:8365	256	tRNA-Trp-CCA-21	21	0	17M1D58M	*	0	0	GGACCCATGGCACAACTGTAGTGCAACGGACTCCAAATCCGCAGGTTGGGCGTTCAGGTCGCTCTGGGTTCACCA	JJJJJJJJJJJJJJJJJJJJJJJJJJJJJJJJJJJJJJJJJJJJJJJJJJJJJJJJJJJJJJJJJJJJJJJJJJJ	AS:i:-20	XS:i:-20	XN:i:0	XM:i:2	XO:i:1	XG:i:1	NM:i:3	MD:Z:8A8^G39A18	YT:Z:UU	YA:i:1	YM:i:1	YR:i:4	YL:i:6
ST-J00101:167:HFWTMBBXY:6:1105:4401:8418	256	tRNA-Trp-CCA-21	21	1	76M	*	0	0	GGACCCATAGCACAACTGGTAGTGCAACGGACTCCAAATCCGCAGGTTGGGCGTTCAGGTCGCTCTGGGTTCACCA	FJJJJJJJJJJJJJJJJJJJJJJBIJJI:JJIG:DJJJJD?JDJJGJJAIFDFJJDJJJJFG>J?JJJJJJJJJIJ	AS:i:-6	XS:i:-6	XN:i:0	XM:i:1	XO:i:0	XG:i:0	NM:i:1	MD:Z:57A18	YT:Z:UU	YA:i:1	YM:i:1	YR:i:4	YL:i:6
ST-J00101:167:HFWTMBBXY:6:1105:26179:8418	256	tRNA-Trp-CCA-21	21	1	76M	*	0	0	GGACCCATTGCACAACTGGTAGTGCAACGGACTCCAAATCCGCAGGTTGGGCGTTCAGGTCGCTCTGGGTTCACCA	JJJJJJJJJJJJJJJJJJJJJJJJJJJJJJJJJJJJJJJJJJJJJJJJJJJJJJJJJJJJJJJJJJJJJJJJJJJJ	AS:i:-12	XS:i:-12	XN:i:0	XM:i:2	XO:i:0	XG:i:0	NM:i:2	MD:Z:8A48A18	YT:Z:UU	YA:i:1	YM:i:1	YR:i:4	YL:i:6
ST-J00101:167:HFWTMBBXY:6:1105:6756:8453	0	tRNA-Trp-CCA-21	21	1	76M	*	0	0	GGACCCATAGCACAACTGGTAGTGCAACGGACTCCAAATCCGCAGGTTGGGCGTTCAGGTCGCTCTGGGTTCACCA	JJJJJJJJJJJJJJJJJJJJJJJJJJJJJJJJJJJJJJJJJJJJJJJJJJJJJJJJJJJJJJJJJJJJJJJJJJJJ	AS:i:-6	XS:i:-6	XN:i:0	XM:i:1	XO:i:0	XG:i:0	NM:i:1	MD:Z:57A18	YT:Z:UU	YA:i:1	YM:i:1	YR:i:4	YL:i:6
ST-J00101:167:HFWTMBBXY:6:1105:25631:8453	256	tRNA-Trp-CCA-21	21	1	76M	*	0	0	GGACCCATGGCACAACTGGTAGTGCAACGGACTCCAAATCCGCAGGTTGGGCGTTCAGGTCGCTCTGGGTTCACCA	JJJJJJJJJJJJJJJJJJJJJJJJJJJJJJJJJJJJJJJJJJJJJJJJJJJJJJJJJJJJJJJJJJJJJJJJJJJJ	AS:i:-12	XS:i:-12	XN:i:0	XM:i:2	XO:i:0	XG:i:0	NM:i:2	MD:Z:8A48A18	YT:Z:UU	YA:i:1	YM:i:1	YR:i:4	YL:i:6
ST-J00101:167:HFWTMBBXY:6:1105:22526:8523	256	tRNA-Trp-CCA-21	21	1	76M	*	0	0	GGACCCATAGCACAACTGGTAGTGCAACGGACTCCAAATCCGCAGGTTGGGCGTTCAGGTCGCTCTGGGTTCACCA	JJJJJJJJJJJJJJJJJJJJJJJJJJJJJJJJJJJJJJJJJJJJJJJJJJJJJJJJJJJJJJJJJJJJJJJJJJJJ	AS:i:-6	XS:i:-6	XN:i:0	XM:i:1	XO:i:0	XG:i:0	NM:i:1	MD:Z:57A18	YT:Z:UU	YA:i:1	YM:i:1	YR:i:4	YL:i:6
ST-J00101:167:HFWTMBBXY:6:1105:28645:8541	256	tRNA-Trp-CCA-21	21	0	76M	*	0	0	GGACCCATTGCACAACTGGTAGTGCAACGGACTCCAAATCCGCAGGTTGGGCGTTCAGGTAGCTCTGGGTTCACCA	JJJJJJJJJJJJJJJJJJJJJJJJJJJJJJJJJJJJJJJJJJJJJJJJJFJJJJJJJJJJJJJJJJJJJJJJJJJJ	AS:i:-18	XS:i:-18	XN:i:0	XM:i:3	XO:i:0	XG:i:0	NM:i:3	MD:Z:8A48A2C15	YT:Z:UU	YA:i:1	YM:i:1	YR:i:4	YL:i:6
ST-J00101:167:HFWTMBBXY:6:1105:3589:8559	256	tRNA-Trp-CCA-21	21	1	76M	*	0	0	GGACCCATTGCACAACTGGTAGTGCAACGGACTCCAAATCCGCAGGTTGGGCGTTCAGGTCGCTCTGGGTTCACCA	JJJJJJJJJJJJJJJJJJJJJJJJJJJJJJJJJJJJJJJJJJJJJJJJJJJJJJJJJJJJJJJJJJJJJJJJJJJJ	AS:i:-12	XS:i:-12	XN:i:0	XM:i:2	XO:i:0	XG:i:0	NM:i:2	MD:Z:8A48A18	YT:Z:UU	YA:i:1	YM:i:1	YR:i:4	YL:i:6
ST-J00101:167:HFWTMBBXY:6:1105:24373:8348	0	tRNA-Trp-CCA-21	21	1	76M	*	0	0	GGACCCATTGCACAACTGGTAGTGCAACGGACTCCAAATCCGCAGGTTGGGCGTTCAGGTCGCTCTGGGTTCACCA	JJJJJJJJJJJJJJJJJJJJJJJJJJJJJJJJJJJJJJJJJJJJJJJJJJJJJJJJJJJJJJJJJJJJJJJJJJJJ	AS:i:-12	XS:i:-12	XN:i:0	XM:i:2	XO:i:0	XG:i:0	NM:i:2	MD:Z:8A48A18	YT:Z:UU	YA:i:1	YM:i:1	YR:i:4	YL:i:6
ST-J00101:167:HFWTMBBXY:6:1105:6309:8699	0	tRNA-Trp-CCA-21	21	1	76M	*	0	0	GGACCCATTGCACAACTGGTAGTGCAACGGACTCCAAATCCGCAGGTTGGGCGTTCATGTCGCTCTGGGTTCACCA	JJJJJJJJJJJJJJJJJJJJJJJJJJJJJJJJJJJJJJJJJJJJJJJJJJJJJJJJJJJJJJJJJJJJJJJJJJJJ	AS:i:-12	XS:i:-12	XN:i:0	XM:i:2	XO:i:0	XG:i:0	NM:i:2	MD:Z:8A48A18	YT:Z:UU	YA:i:1	YM:i:1	YR:i:4	YL:i:6
ST-J00101:167:HFWTMBBXY:6:1105:22891:8629	256	tRNA-Trp-CCA-21	21	0	76M	*	0	0	GGACCCAGGGCACAACTGGTAGTGCAACGGACTCCAAATCCGCAGGTTGGGCGTTCAGGTCGCTCTGGGTTCACCA	JJJJJJJJJJJJJJJJJJJJJJJJJJJJJJJJJJJJJJJJJJJJJJJJJJJJJJJJJJJJJJJJJJJJJJJJJJJJ	AS:i:-18	XS:i:-18	XN:i:0	XM:i:3	XO:i:0	XG:i:0	NM:i:3	MD:Z:7T0A48A18	YT:Z:UU	YA:i:1	YM:i:1	YR:i:4	YL:i:6
ST-J00101:167:HFWTMBBXY:6:1105:24495:8629	256	tRNA-Trp-CCA-21	21	1	76M	*	0	0	GGACCCATAGCACAACTGGTAGTGCAACGGACTCCAAATCCGCAGGTTGGGCGTTCAGGTCGCTCTGGGTTCACCA	JJJJJJJJJJJJJJJJJJJJJJJJJJJJJJJJJJJJJJJJJJJJJJJJJJJJJJJJJJJJJJJJJJJJJJJJJJJJ	AS:i:-6	XS:i:-6	XN:i:0	XM:i:1	XO:i:0	XG:i:0	NM:i:1	MD:Z:57A18	YT:Z:UU	YA:i:1	YM:i:1	YR:i:4	YL:i:6
ST-J00101:167:HFWTMBBXY:6:1105:18528:8805	0	tRNA-Trp-CCA-21	21	1	76M	*	0	0	GGACCCATTGCACAACTGGTAGTGCAACGGACTCCAAATCCGCAGGTTGGGCGTTCATGTCGCTCTGGGTTCACCA	JJJJJJJJJJJJJJJJJJJJJJJJJJJJJJJJJJJJJJJJJJJJJJJJJJJJJJJJJJJJJJJJJJJJJJJJJJJJ	AS:i:-12	XS:i:-12	XN:i:0	XM:i:2	XO:i:0	XG:i:0	NM:i:2	MD:Z:8A48A18	YT:Z:UU	YA:i:1	YM:i:1	YR:i:4	YL:i:6
ST-J00101:167:HFWTMBBXY:6:1105:12530:8295	256	tRNA-Trp-CCA-21	21	0	5M4D67M	*	0	0	GGACCGCACAACTGGTAGTGCAACGGACTCCAAATCCGCAGGTTGGGCGTTCAAGTCGCTCTGGGTTCACCA	JJJJJJJJJJJJJJJJJJJJJJJJJJJJJJJJJJJJJJJJJJJJJJJJJJJJJJJJJJJJJJJJJJJJJJJJ	AS:i:-17	XS:i:-17	XN:i:0	XM:i:0	XO:i:1	XG:i:4	NM:i:4	MD:Z:5^CATA67	YT:Z:UU	YA:i:1	YM:i:1	YR:i:4	YL:i:6
ST-J00101:167:HFWTMBBXY:6:1105:30259:8840	256	tRNA-Trp-CCA-21	21	0	19M1D56M	*	0	0	GGACCCATCGCACAACTGGAGTGCAACGGACTCCAAATCCGCAGGTTGGGCGTTCAGGTCGCTCTGGGTTCACCA	JJJJJJJJJJJJJJJJJJJJJJJJJJJJJJJJJJJJJJJJJJJJJJJJJJJJJJJJJJJJJJJJJJJJJJJJJJJ	AS:i:-20	XS:i:-20	XN:i:0	XM:i:2	XO:i:1	XG:i:1	NM:i:3	MD:Z:8A10^T37A18	YT:Z:UU	YA:i:1	YM:i:1	YR:i:4	YL:i:6
ST-J00101:167:HFWTMBBXY:6:1105:4269:8928	256	tRNA-Trp-CCA-21	21	1	8M1D67M	*	0	0	GGACCCATGCACAACTGGTAGTGCAACGGACTCCAAATCCGCAGGTTGGGCGTTCAGGTCGCTCTGGGTTCACCA	JJJJJJJJJJJJJJJJJJJJJJJJJJJJJJJJJJJJJJJJJJJJJJJJJJJJJJJJJJJJJJJJJJJJJJJJJJJ	AS:i:-14	XS:i:-14	XN:i:0	XM:i:1	XO:i:1	XG:i:1	NM:i:2	MD:Z:8^A48A18	YT:Z:UU	YA:i:1	YM:i:1	YR:i:4	YL:i:6
ST-J00101:167:HFWTMBBXY:6:1105:5568:8928	0	tRNA-Trp-CCA-21	21	1	76M	*	0	0	GGACCCATTGCACAACTGGTAGTGCAACGGACTCCAAATCCGCAGGTTGGGCGTTCAGGTCGCTCTGGGTTCACCA	JJJJJJJJJJJJJJJJJJJJJJJJJJJJJJJJJJJJJJJJJJJJJJJJJJJJJJJJJJJJJJJJJJJJJJJJJJJJ	AS:i:-12	XS:i:-12	XN:i:0	XM:i:2	XO:i:0	XG:i:0	NM:i:2	MD:Z:8A48A18	YT:Z:UU	YA:i:1	YM:i:1	YR:i:4	YL:i:6
ST-J00101:167:HFWTMBBXY:6:1105:10551:9016	256	tRNA-Trp-CCA-21	21	1	76M	*	0	0	GGACCCATTGCACAACTGGTAGTGCAACGGACTCCAAATCCGCAGGTTGGGCGTTCAGGTCGCTCTGGGTTCACCA	JJJJJJJJJJJJJJJJJJJJJJJJJJJJJJJJJJJJJJJJJJJJJJJJJJJJJJJJJJJJJJJJJJJJJJJJJJJJ	AS:i:-12	XS:i:-12	XN:i:0	XM:i:2	XO:i:0	XG:i:0	NM:i:2	MD:Z:8A48A18	YT:Z:UU	YA:i:1	YM:i:1	YR:i:4	YL:i:6
ST-J00101:167:HFWTMBBXY:6:1105:27742:9016	256	tRNA-Trp-CCA-21	21	1	76M	*	0	0	GGACCCATAGCACAACTGGTAGTGCAACGGACTCCAAATCCGCAGGTTGGGCGTTCAGGTCGCTCTGGGTTCACCA	JJJJJJJJJJJJJJJJJJJJJJJJJJJJJJJJJJJJJJJJJJJJJJJJJJJJJJJJJJJJJJJJJJJJJJJJJJJJ	AS:i:-6	XS:i:-6	XN:i:0	XM:i:1	XO:i:0	XG:i:0	NM:i:1	MD:Z:57A18	YT:Z:UU	YA:i:1	YM:i:1	YR:i:4	YL:i:6
ST-J00101:167:HFWTMBBXY:6:1105:8471:9033	0	tRNA-Trp-CCA-21	21	1	76M	*	0	0	GGACCCATTGCACAACTGGTAGTGCAACGGACTCCAAATCCGCAGGTTGGGCGTTCAGGTCGCTCTGGGTTCACCA	JJJJJJJJJJJJJJJJJJJJJJJJJJJJJJJJJJJJJJJJJJJJJJJJJJJJJJJJJJJJJJJJJJJJJJJJJJJJ	AS:i:-12	XS:i:-12	XN:i:0	XM:i:2	XO:i:0	XG:i:0	NM:i:2	MD:Z:8A48A18	YT:Z:UU	YA:i:1	YM:i:1	YR:i:4	YL:i:6
ST-J00101:167:HFWTMBBXY:6:1105:6735:9051	256	tRNA-Trp-CCA-21	21	1	76M	*	0	0	GGACCCATTGCACAACTGGTAGTGCAACGGACTCCAAATCCGCAGGTTGGGCGTTCAGGTCGCTCTGGGTTCACCA	JJJJJJJJJJJJJJJJJJJJJJJJJJJJJJJJJJJJJJJJJJJJJJJJJJJJJJJJJJJJJJJJJJJJJJJJJJJJ	AS:i:-12	XS:i:-12	XN:i:0	XM:i:2	XO:i:0	XG:i:0	NM:i:2	MD:Z:8A48A18	YT:Z:UU	YA:i:1	YM:i:1	YR:i:4	YL:i:6
ST-J00101:167:HFWTMBBXY:6:1105:11363:9051	0	tRNA-Trp-CCA-21	21	0	76M	*	0	0	GGACCCATTGCACAACTGGTAGTGCAACGGACTCCAAATCCGCAGGTTGGGCGTTCAGGTCGTTCTGGGTTCACCA	JJJJJJJJJJJJJJJJJJJJJJJJJJJJJJJJJJJJJJJJJJJJJJJJJJJJJJJJJJJJJJJJJJJJJJJJJJJJ	AS:i:-18	XS:i:-18	XN:i:0	XM:i:3	XO:i:0	XG:i:0	NM:i:3	MD:Z:8A48A4C13	YT:Z:UU	YA:i:1	YM:i:1	YR:i:4	YL:i:6
ST-J00101:167:HFWTMBBXY:6:1105:22079:9051	256	tRNA-Trp-CCA-21	21	1	76M	*	0	0	GGACCCATTGCACAACTGGTAGTGCAACGGACTCCAAATCCGCAGGTTGGGCGTTCAGGTCGCTCTGGGTTCACCA	JJJJJJJJJJJJJJJJJJJJJJJJJJJJJJJJJJJJJJJJJJJJJJJJJJJJJJJJJJJJJJJJJJJJJJJJJJJJ	AS:i:-12	XS:i:-12	XN:i:0	XM:i:2	XO:i:0	XG:i:0	NM:i:2	MD:Z:8A48A18	YT:Z:UU	YA:i:1	YM:i:1	YR:i:4	YL:i:6
ST-J00101:167:HFWTMBBXY:6:1105:25733:9051	256	tRNA-Trp-CCA-21	21	1	76M	*	0	0	GGACCCATGGCACAACTGGTAGTGCAACGGACTCCAAATCCGCAGGTTGGGCGTTCATGTCGCTCTGGGTTCACCA	JJJJJJJJJJJJJJJJJJJJJJJJJJJJJJJJJJJJJJJJJJJJJJJJJJJJJJJJJJJJJJJJJJJJJJJJJJJJ	AS:i:-12	XS:i:-12	XN:i:0	XM:i:2	XO:i:0	XG:i:0	NM:i:2	MD:Z:8A48A18	YT:Z:UU	YA:i:1	YM:i:1	YR:i:4	YL:i:6
ST-J00101:167:HFWTMBBXY:6:1105:2158:9069	256	tRNA-Trp-CCA-21	21	1	76M	*	0	0	GGACCCATGGCACAACTGGTAGTGCAACGGACTCCAAATCCGCAGGTTGGGCGTTCAGGTCGCTCTGGGTTCACCA	JJJJJJJJJGJJJJJJJJJJJJJJJJJJJJJDJJGFJJJFGJJJJJJJJDI<JJBDJJJJJJDJFJFJJIJFJJJJ	AS:i:-12	XS:i:-12	XN:i:0	XM:i:2	XO:i:0	XG:i:0	NM:i:2	MD:Z:8A48A18	YT:Z:UU	YA:i:1	YM:i:1	YR:i:4	YL:i:6
ST-J00101:167:HFWTMBBXY:6:1105:4523:9121	256	tRNA-Trp-CCA-21	21	1	76M	*	0	0	GGACCCATGGCACAACTGGTAGTGCAACGGACTCCAAATCCGCAGGTTGGGCGTTCAGGTCGCTCTGGGTTCACCA	JJJJJJJJJJJJJJJJJJJJJJJJJJJJJJJJJJJJJJJJJJJJJJJJJJJJJJJJJJJJJJJJJJJJJJJJJJJJ	AS:i:-12	XS:i:-12	XN:i:0	XM:i:2	XO:i:0	XG:i:0	NM:i:2	MD:Z:8A48A18	YT:Z:UU	YA:i:1	YM:i:1	YR:i:4	YL:i:6
ST-J00101:167:HFWTMBBXY:6:1105:28595:8875	0	tRNA-Trp-CCA-21	21	1	76M	*	0	0	GGACCCATTGCACAACTGGTAGTGCAACGGACTCCAAATCCGCAGGTTGGGCGTTCAGGTCGCTCTGGGTTCACCA	JJJJJJJJJJJJJJJJJJJJJJJJJJJJJJJJJJJJJJ0JJJJJJJ?JJJJJJJJJJJJJJJJJJJJJJ>JJJJJJ	AS:i:-12	XS:i:-12	XN:i:0	XM:i:2	XO:i:0	XG:i:0	NM:i:2	MD:Z:8A48A18	YT:Z:UU	YA:i:1	YM:i:1	YR:i:4	YL:i:6
ST-J00101:167:HFWTMBBXY:6:1105:5294:8910	0	tRNA-Trp-CCA-21	21	1	76M	*	0	0	GGACCCATAGCACAACTGGTAGTGCAACGGACTCCAAATCCGCAGGTTGGGCGTTCAGGTCGCTCTGGGTTCACCA	JJJJJJJJJJJJJJJJJJJJJJJJJJJJJJJJJJJJJJJJJJJJJJJJJJJJJJJJJJJJJJJJJJJJJJJJJJJJ	AS:i:-6	XS:i:-6	XN:i:0	XM:i:1	XO:i:0	XG:i:0	NM:i:1	MD:Z:57A18	YT:Z:UU	YA:i:1	YM:i:1	YR:i:4	YL:i:6
ST-J00101:167:HFWTMBBXY:6:1105:16051:8910	0	tRNA-Trp-CCA-21	21	1	76M	*	0	0	GGACCCATGGCACAACTGGTAGTGCAACGGACTCCAAATCCGCAGGTTGGGCGTTCAGGTCGCTCTGGGTTCACCA	JJJJJJJJJJJJJJJJJJJJJJJJJJJJJJJJJJJJJJJJJJJJJJJJJJJJJJJJJJJJJJJJJJJJJJJJJJJJ	AS:i:-12	XS:i:-12	XN:i:0	XM:i:2	XO:i:0	XG:i:0	NM:i:2	MD:Z:8A48A18	YT:Z:UU	YA:i:1	YM:i:1	YR:i:4	YL:i:6
ST-J00101:167:HFWTMBBXY:6:1105:22942:8998	256	tRNA-Trp-CCA-21	21	1	76M	*	0	0	GGACCCATGGCACAACTGGTAGTGCAACGGACTCCAAATCCGCAGGTTGGGCGTTCAGGTCGCTCTGGGTTCACCA	JJJJJJJJJJJJJJJJJJJJJJJJJJJJJJJJJJJJJJJJJJJJJJJJJJJJJJJJJJJJJJJJJJJJJJJJJJJJ	AS:i:-12	XS:i:-12	XN:i:0	XM:i:2	XO:i:0	XG:i:0	NM:i:2	MD:Z:8A48A18	YT:Z:UU	YA:i:1	YM:i:1	YR:i:4	YL:i:6
ST-J00101:167:HFWTMBBXY:6:1105:22150:9174	256	tRNA-Trp-CCA-21	21	1	76M	*	0	0	GGACCCATAGCACAACTGGTAGTGCAACGGACTCCAAATCCGCAGGTTGGGCGTTCAGGTCGCTCTGGGTTCACCA	JJJJJJJJJJJJJJJJJJJJJJJJJJJJJJJJJJJJJJJJJJJJJJJJJJJJJJJJJJJJJJJJJJJJJJJJJJJJ	AS:i:-6	XS:i:-6	XN:i:0	XM:i:1	XO:i:0	XG:i:0	NM:i:1	MD:Z:57A18	YT:Z:UU	YA:i:1	YM:i:1	YR:i:4	YL:i:6
ST-J00101:167:HFWTMBBXY:6:1105:8663:9227	256	tRNA-Trp-CCA-21	21	1	76M	*	0	0	GGACCCATTGCACAACTGGTAGTGCAACGGACTCCAAATCCGCAGGTTGGGCGTTCAGGTCGCTCTGGGTTCACCA	JJJJJJJJJJJJJJJJJJJJJJJJJJJJJJJJJJJJJJJJJJJJJJJJJJIJJJJJJJJJJJJJJJJJJJJJJJJJ	AS:i:-12	XS:i:-12	XN:i:0	XM:i:2	XO:i:0	XG:i:0	NM:i:2	MD:Z:8A48A18	YT:Z:UU	YA:i:1	YM:i:1	YR:i:4	YL:i:6
ST-J00101:167:HFWTMBBXY:6:1105:7050:9244	0	tRNA-Trp-CCA-21	21	1	8M1D67M	*	0	0	GGACCCATGCACAACTGGTAGTGCAACGGACTCCAAATCCGCAGGTTGGGCGTTCAGGTCGCTCTGGGTTCACCA	JJJJJJJJJJJJJJJJJJJJJJJJJJJJJJJJJJJJJJJJJJJJJJJJJJJJJJJJJJJJJJJJJJJJJJJJJJJ	AS:i:-14	XS:i:-14	XN:i:0	XM:i:1	XO:i:1	XG:i:1	NM:i:2	MD:Z:8^A48A18	YT:Z:UU	YA:i:1	YM:i:1	YR:i:4	YL:i:6
ST-J00101:167:HFWTMBBXY:6:1105:7070:9244	0	tRNA-Trp-CCA-21	21	1	76M	*	0	0	GGACCCATGGCACAACTGGTAGTGCAACGGACTCCAAATCCGCAGGTTGGGCGTTCAGGTCGCTCTGGGTTCACCA	JJJJJJJJJJJJJJJJJJJJJJJJJJJJJJJJJJJJJJDJJJJJJJJJJJJJJJJJJJJJJJJJJJJJJJJJJJJJ	AS:i:-12	XS:i:-12	XN:i:0	XM:i:2	XO:i:0	XG:i:0	NM:i:2	MD:Z:8A48A18	YT:Z:UU	YA:i:1	YM:i:1	YR:i:4	YL:i:6
ST-J00101:167:HFWTMBBXY:6:1105:4219:9262	256	tRNA-Trp-CCA-21	21	1	76M	*	0	0	GGACCCATTGCACAACTGGTAGTGCAACGGACTCCAAATCCGCAGGTTGGGCGTTCAGGTCGCTCTGGGTTCACCA	JJJJJJJJJJJJJJJJJJJJJJJJJJJJJJJJJJIJJJJJJJJJJJJJJJJJJJJJJJJJJJJJJJJJJJJJJJJJ	AS:i:-12	XS:i:-12	XN:i:0	XM:i:2	XO:i:0	XG:i:0	NM:i:2	MD:Z:8A48A18	YT:Z:UU	YA:i:1	YM:i:1	YR:i:4	YL:i:6
ST-J00101:167:HFWTMBBXY:6:1105:26768:9262	256	tRNA-Trp-CCA-21	21	1	76M	*	0	0	GGACCCATGGCACAACTGGTAGTGCAACGGACTCCAAATCCGCAGGTTGGGCGTTCAGGTCGCTCTGGGTTCACCA	JJJJJJJJJJJJJJJJJJJJJJJJJJJJJJJJJJJJJJJJJJJJJJJJJJJJJJJJJJJJJJJJJJJJJJJJJJJJ	AS:i:-12	XS:i:-12	XN:i:0	XM:i:2	XO:i:0	XG:i:0	NM:i:2	MD:Z:8A48A18	YT:Z:UU	YA:i:1	YM:i:1	YR:i:4	YL:i:6
ST-J00101:167:HFWTMBBXY:6:1105:5629:9280	256	tRNA-Trp-CCA-21	21	1	76M	*	0	0	GGACCCATGGCACAACTGGTAGTGCAACGGACTCCAAATCCGCAGGTTGGGCGTTCAGGTCGCTCTGGGTTCACCA	JJJJJJJJJJJJJJJJJJJJJJJJJJJJJJJJJJJJJJJJJJJJJJJJJJJJJJJJJJJJJJJJJJJJJJJJJJJJ	AS:i:-12	XS:i:-12	XN:i:0	XM:i:2	XO:i:0	XG:i:0	NM:i:2	MD:Z:8A48A18	YT:Z:UU	YA:i:1	YM:i:1	YR:i:4	YL:i:6
ST-J00101:167:HFWTMBBXY:6:1105:23257:9508	256	tRNA-Trp-CCA-21	21	0	73M7I5M	*	0	0	GGACCCATGGCACAACTGGTAGTGCAACGGACTCCAAATCCGCAGGTTGGGCGTTCAGGTCGCTCTGGGTTCACCAGTATCCAAT	JJJJJJJJJJJJJJJJJJJJJJJJJJJJJJJJJIFJJJJJJJJJJJJJJJJJJJJJJJJJJJJIFJJJJIJJJJJJJJJJJJJJJ	AS:i:-48	XS:i:-48	XN:i:2	XM:i:4	XO:i:1	XG:i:7	NM:i:11	MD:Z:8A48A18N0N0	YT:Z:UU	YA:i:1	YM:i:1	YR:i:4	YL:i:6
ST-J00101:167:HFWTMBBXY:6:1105:26179:9543	256	tRNA-Trp-CCA-21	21	1	76M	*	0	0	GGACCCATAGCACAACTGGTAGTGCAACGGACTCCAAATCCGCAGGTTGGGCGTTCAGGTCGCTCTGGGTTCACCA	JJJJJJJJJJJJJJJJJJJJJJJJJJJJJJJJJJJJJJJJJJJJJJJJ>JJJJJJJJJJJJJJJJJJJJJJJJJJJ	AS:i:-6	XS:i:-6	XN:i:0	XM:i:1	XO:i:0	XG:i:0	NM:i:1	MD:Z:57A18	YT:Z:UU	YA:i:1	YM:i:1	YR:i:4	YL:i:6
ST-J00101:167:HFWTMBBXY:6:1105:17279:9104	0	tRNA-Trp-CCA-21	21	1	76M	*	0	0	GGACCCATGGCACAACTGGTAGTGCAACGGACTCCAAATCCGCAGGTTGGGCGTTCAGGTCGCTCTGGGTTCACCA	JJJJJJJJJJJJJJJJJJJJJJJJJJJJJJJJJJJJJJJJJJJJJJJJJJJJJJJJJJJJJJJJJJJJJJJJJJJJ	AS:i:-12	XS:i:-12	XN:i:0	XM:i:2	XO:i:0	XG:i:0	NM:i:2	MD:Z:8A48A18	YT:Z:UU	YA:i:1	YM:i:1	YR:i:4	YL:i:6
ST-J00101:167:HFWTMBBXY:6:1105:8714:9666	0	tRNA-Trp-CCA-21	21	1	76M	*	0	0	GGACCCATTGCACAACTGGTAGTGCAACGGACTCCAAATCCGCAGGTTGGGCGTTCAGGTCGCTCTGGGTTCACCA	JJJJJJJJJJJJJJJJJJJJJJJJJJJJJJJJJJJJJJJJJJIJJJJJJJJJJJJJJJJJJJJJJJJJJJJJJJJJ	AS:i:-12	XS:i:-12	XN:i:0	XM:i:2	XO:i:0	XG:i:0	NM:i:2	MD:Z:8A48A18	YT:Z:UU	YA:i:1	YM:i:1	YR:i:4	YL:i:6
ST-J00101:167:HFWTMBBXY:6:1105:29985:9666	256	tRNA-Trp-CCA-21	21	1	76M	*	0	0	GGACCCATTGCACAACTGGTAGTGCAACGGACTCCAAATCCGCAGGTTGGGCGTTCAGGTCGCTCTGGGTTCACCA	JJJJJJJJJJJJJJJJJJJJJJJJJJJJJJJJJJJJJJJJJJJJJJJJJJJJJJJJJJJJJJJJJJJJJJJJJJJJ	AS:i:-12	XS:i:-12	XN:i:0	XM:i:2	XO:i:0	XG:i:0	NM:i:2	MD:Z:8A48A18	YT:Z:UU	YA:i:1	YM:i:1	YR:i:4	YL:i:6
ST-J00101:167:HFWTMBBXY:6:1105:11414:9702	256	tRNA-Trp-CCA-21	21	1	76M	*	0	0	GGACCCATTGCACAACTGGTAGTGCAACGGACTCCAAATCCGCAGGTTGGGCGTTCAGGTCGCTCTGGGTTCACCA	JJJJJJJJJJJJJJJJJJJJJJJJJJJJJJJJJJJJJJJJJJJJJJJJJJJJJJJJJJJJJJJJJJJJJJJJJJJJ	AS:i:-12	XS:i:-12	XN:i:0	XM:i:2	XO:i:0	XG:i:0	NM:i:2	MD:Z:8A48A18	YT:Z:UU	YA:i:1	YM:i:1	YR:i:4	YL:i:6
ST-J00101:167:HFWTMBBXY:6:1105:11190:9631	0	tRNA-Trp-CCA-21	21	1	76M	*	0	0	GGACCCATTGCACAACTGGTAGTGCAACGGACTCCAAATCCGCAGGTTGGGCGTTCAGGTCGCTCTGGGTTCACCA	JJJJJJJJJJJJJJJJJJJJJJJJJJJJJJJJJJJJJJJJJJJJJJJJJJJJJJJJJJJJJJJJJJJJJJJJJJJJ	AS:i:-12	XS:i:-12	XN:i:0	XM:i:2	XO:i:0	XG:i:0	NM:i:2	MD:Z:8A48A18	YT:Z:UU	YA:i:1	YM:i:1	YR:i:4	YL:i:6
ST-J00101:167:HFWTMBBXY:6:1105:16224:9631	0	tRNA-Trp-CCA-21	21	1	76M	*	0	0	GGACCCATGGCACAACTGGTAGTGCAACGGACTCCAAATCCGCAGGTTGGGCGTTCATGTCGCTCTGGGTTCACCA	JJJJJJJJJJJJJJJJJJJJJJJJJJJJJJJJJJJJJJJJJJJJJJJJJJJJJJJJJJJJJJJJJJJJJJJJJJJJ	AS:i:-12	XS:i:-12	XN:i:0	XM:i:2	XO:i:0	XG:i:0	NM:i:2	MD:Z:8A48A18	YT:Z:UU	YA:i:1	YM:i:1	YR:i:4	YL:i:6
ST-J00101:167:HFWTMBBXY:6:1105:15686:9649	256	tRNA-Trp-CCA-21	21	1	76M	*	0	0	GGACCCATTGCACAACTGGTAGTGCAACGGACTCCAAATCCGCAGGTTGGGCGTTCAGGTCGCTCTGGGTTCACCA	JJJJJJJJJJJJJJJJJJJJJJJJJJJJJJJJJJJJJJJJJJJJJJJJJJJJJJJJJJJJJJJJJJJJJJJJJJJJ	AS:i:-12	XS:i:-12	XN:i:0	XM:i:2	XO:i:0	XG:i:0	NM:i:2	MD:Z:8A48A18	YT:Z:UU	YA:i:1	YM:i:1	YR:i:4	YL:i:6
ST-J00101:167:HFWTMBBXY:6:1105:22140:9649	256	tRNA-Trp-CCA-21	21	1	76M	*	0	0	GGACCCATTGCACAACTGGTAGTGCAACGGACTCCAAATCCGCAGGTTGGGCGTTCAGGTCGCTCTGGGTTCACCA	JJJJJJJJJJJJJJJJJJJJJJJJJJJJJJJJJJJJJJJJJJJJJJJJJJJJJJJJJJJJJJJJJJJJJJJJJJJJ	AS:i:-12	XS:i:-12	XN:i:0	XM:i:2	XO:i:0	XG:i:0	NM:i:2	MD:Z:8A48A18	YT:Z:UU	YA:i:1	YM:i:1	YR:i:4	YL:i:6
ST-J00101:167:HFWTMBBXY:6:1105:2777:9754	0	tRNA-Trp-CCA-21	21	1	76M	*	0	0	GGACCCATGGCACAACTGGTAGTGCAACGGACTCCAAATCCGCAGGTTGGGCGTTCAGGTCGCTCTGGGTTCACCA	JJJJJJJJJJJJJJJJJJJJJJJJJJJJJJJJJJJJJJJJJJJJJJJJJJJJJJJJJJJJJJJJJJJJJJJJJJJJ	AS:i:-12	XS:i:-12	XN:i:0	XM:i:2	XO:i:0	XG:i:0	NM:i:2	MD:Z:8A48A18	YT:Z:UU	YA:i:1	YM:i:1	YR:i:4	YL:i:6
ST-J00101:167:HFWTMBBXY:6:1105:20070:9754	0	tRNA-Trp-CCA-21	21	1	76M	*	0	0	GGACCCATTGCACAACTGGTAGTGCAACGGACTCCAAATCCGCAGGTTGGGCGTTCAGGTCGCTCTGGGTTCACCA	JJJJJJJJJJJJJJJJJJJJJJJJJJJJJJJJJJJJJJJJJJJJJJJJJJJJJJJJJJJJJJJJJJJJJJJJJJJJ	AS:i:-12	XS:i:-12	XN:i:0	XM:i:2	XO:i:0	XG:i:0	NM:i:2	MD:Z:8A48A18	YT:Z:UU	YA:i:1	YM:i:1	YR:i:4	YL:i:6
ST-J00101:167:HFWTMBBXY:6:1105:23216:9754	256	tRNA-Trp-CCA-21	21	1	76M	*	0	0	GGACCCATGGCACAACTGGTAGTGCAACGGACTCCAAATCCGCAGGTTGGGCGTTCAGGTCGCTCTGGGTTCACCA	JJJJJJJJJJJJJJJJJJJJJJJJJJJJJJJJJJJJJJJJJJJJJJJJJJJJJJJJJJJJJJJJJJJJJJJJJJJJ	AS:i:-12	XS:i:-12	XN:i:0	XM:i:2	XO:i:0	XG:i:0	NM:i:2	MD:Z:8A48A18	YT:Z:UU	YA:i:1	YM:i:1	YR:i:4	YL:i:6
ST-J00101:167:HFWTMBBXY:6:1105:12652:9842	256	tRNA-Trp-CCA-21	21	1	76M	*	0	0	GGACCCATTGCACAACTGGTAGTGCAACGGACTCCAAATCCGCAGGTTGGGCGTTCAGGTCGCTCTGGGTTCACCA	JJJJJJJJJJJJJJJJJJJJJJJJJJJJJJJJJJJJJJJJJJJJJJJJJJJJJJJJJJJJJJJJJJJJJJJJJJJJ	AS:i:-12	XS:i:-12	XN:i:0	XM:i:2	XO:i:0	XG:i:0	NM:i:2	MD:Z:8A48A18	YT:Z:UU	YA:i:1	YM:i:1	YR:i:4	YL:i:6
ST-J00101:167:HFWTMBBXY:6:1105:17168:9965	256	tRNA-Trp-CCA-21	21	1	76M	*	0	0	GGACCCATTGCACAACTGGTAGTGCAACGGACTCCAAATCCGCAGGTTGGGCGTTCATGTCGCTCTGGGTTCACCA	JJJJJJJJJJJJJJJJJJJJJJJJJJJJJJJJJJJJJJJJ>JJJJJJJJJJJJJJJJJJJJJJJJJJJJJJJJJJJ	AS:i:-12	XS:i:-12	XN:i:0	XM:i:2	XO:i:0	XG:i:0	NM:i:2	MD:Z:8A48A18	YT:Z:UU	YA:i:1	YM:i:1	YR:i:4	YL:i:6
ST-J00101:167:HFWTMBBXY:6:1105:14407:9578	256	tRNA-Trp-CCA-21	21	1	76M	*	0	0	GGACCCATTGCACAACTGGTAGTGCAACGGACTCCAAATCCGCAGGTTGGGCGTTCAGGTCGCTCTGGGTTCACCA	JJJJJJJJJJJJJJJJJJJJJJJJJJJJJJJJJJJJJJJJJJJJJJJJJJJJJJJJJJJJJJJJJJJJJJJJJJJJ	AS:i:-12	XS:i:-12	XN:i:0	XM:i:2	XO:i:0	XG:i:0	NM:i:2	MD:Z:8A48A18	YT:Z:UU	YA:i:1	YM:i:1	YR:i:4	YL:i:6
ST-J00101:167:HFWTMBBXY:6:1105:13687:9596	256	tRNA-Trp-CCA-21	21	1	76M	*	0	0	GGACCCATTGCACAACTGGTAGTGCAACGGACTCCAAATCCGCAGGTTGGGCGTTCAGGTCGCTCTGGGTTCACCA	JJJJJJJJJJJJJJJJJJJJJJJJJJJJJJJJJJJJJJJJJJJJJJJJJJJJJJJJJJJJJJJJJJJJJJJJJJJJ	AS:i:-12	XS:i:-12	XN:i:0	XM:i:2	XO:i:0	XG:i:0	NM:i:2	MD:Z:8A48A18	YT:Z:UU	YA:i:1	YM:i:1	YR:i:4	YL:i:6
ST-J00101:167:HFWTMBBXY:6:1105:21775:9930	256	tRNA-Trp-CCA-21	21	1	76M	*	0	0	GGACCCATAGCACAACTGGTAGTGCAACGGACTCCAAATCCGCAGGTTGGGCGTTCAGGTCGCTCTGGGTTCACCA	JJJJJJJJJJJJJJJJJJJJJJJJJJJJJJJJJJJJJJJJJJJJJJJJJJJJJJJJJJJJJJJJJJJJJJJJJJJJ	AS:i:-6	XS:i:-6	XN:i:0	XM:i:1	XO:i:0	XG:i:0	NM:i:1	MD:Z:57A18	YT:Z:UU	YA:i:1	YM:i:1	YR:i:4	YL:i:6
ST-J00101:167:HFWTMBBXY:6:1105:22577:9948	256	tRNA-Trp-CCA-21	21	1	76M	*	0	0	GGACCCATGGCACAACTGGTAGTGCAACGGACTCCAAATCCGCAGGTTGGGCGTTCAGGTCGCTCTGGGTTCACCA	JJJJJJJJJJJJJJJJJJJJJJJJJJJJJJJJJJJJJJJJJJJJJJJJJJJJJJJJJJJJJJJJJJJJJJJJJJJJ	AS:i:-12	XS:i:-12	XN:i:0	XM:i:2	XO:i:0	XG:i:0	NM:i:2	MD:Z:8A48A18	YT:Z:UU	YA:i:1	YM:i:1	YR:i:4	YL:i:6
ST-J00101:167:HFWTMBBXY:6:1105:17685:9877	256	tRNA-Trp-CCA-21	21	1	76M	*	0	0	GGACCCATTGCACAACTGGTAGTGCAACGGACTCCAAATCCGCAGGTTGGGCGTTCAGGTCGCTCTGGGTTCACCA	JJJJJJJJJJJJJJJJJJJJJJJJJJJJJJJJJJJJJJJJJJJJJJJJJJJJJJJJJJJJJJJJJJJJJJJJJJJJ	AS:i:-12	XS:i:-12	XN:i:0	XM:i:2	XO:i:0	XG:i:0	NM:i:2	MD:Z:8A48A18	YT:Z:UU	YA:i:1	YM:i:1	YR:i:4	YL:i:6
ST-J00101:167:HFWTMBBXY:6:1105:20872:9877	256	tRNA-Trp-CCA-21	21	1	76M	*	0	0	GGACCCATTGCACAACTGGTAGTGCAACGGACTCCAAATCCGCAGGTTGGGCGTTCAGGTCGCTCTGGGTTCACCA	JJJJJJJJJJJJJJJJJJJJJJJJJJJJJJJJJJJJJJJJJJJJJJJJJJJJJJJIJJJJJJJJJJJJJJJJJJJJ	AS:i:-12	XS:i:-12	XN:i:0	XM:i:2	XO:i:0	XG:i:0	NM:i:2	MD:Z:8A48A18	YT:Z:UU	YA:i:1	YM:i:1	YR:i:4	YL:i:6
ST-J00101:167:HFWTMBBXY:6:1105:24830:9877	256	tRNA-Trp-CCA-21	21	0	73M7I4M	*	0	0	GGACCCATTGCACAACTGGTAGTGCAACGGACTCCAAATCCGCAGGTTGGGCGTTCAGGTCGCTCTGGGTTCACCAGTATCCAT	JJJJJJJJJJJJJJJJJJJJJJJJJJJJJJJJJJJJJJJJJJJJJJJJJJJJJJJJJJJJJJJJJJJJJJJJJJJJJJJJJJJJ	AS:i:-43	XS:i:-43	XN:i:1	XM:i:3	XO:i:1	XG:i:7	NM:i:10	MD:Z:8A48A18N0	YT:Z:UU	YA:i:1	YM:i:1	YR:i:4	YL:i:6
ST-J00101:167:HFWTMBBXY:6:1105:16944:10036	256	tRNA-Trp-CCA-21	21	1	76M	*	0	0	GGACCCATAGCACAACTGGTAGTGCAACGGACTCCAAATCCGCAGGTTGGGCGTTCAGGTCGCTCTGGGTTCACCA	JJJJJJJJJJJJJJJJJJJJJJJJJJJJJJJJJJJJJJJJJJJJJJJJJJJJJJJJJJJJJJJJJJJJJJJJJJJJ	AS:i:-6	XS:i:-6	XN:i:0	XM:i:1	XO:i:0	XG:i:0	NM:i:1	MD:Z:57A18	YT:Z:UU	YA:i:1	YM:i:1	YR:i:4	YL:i:6
ST-J00101:167:HFWTMBBXY:6:1105:17279:10053	0	tRNA-Trp-CCA-21	21	1	76M	*	0	0	GGACCCATTGCACAACTGGTAGTGCAACGGACTCCAAATCCGCAGGTTGGGCGTTCAGGTCGCTCTGGGTTCACCA	JJJJJJJJJJJJJJJJJJJJJJJJJJJJJJJJJJJJJJJJJJJJJJJJJJJJJJJJJJJJJJJJJJJJJJJJJJJJ	AS:i:-12	XS:i:-12	XN:i:0	XM:i:2	XO:i:0	XG:i:0	NM:i:2	MD:Z:8A48A18	YT:Z:UU	YA:i:1	YM:i:1	YR:i:4	YL:i:6
ST-J00101:167:HFWTMBBXY:6:1105:7009:10088	256	tRNA-Trp-CCA-21	21	1	76M	*	0	0	GGACCCATTGCACAACTGGTAGTGCAACGGACTCCAAATCCGCAGGTTGGGCGTTCAGGTCGCTCTGGGTTCACCA	JJJJJJJJJJJJJJJJJJJJJJJJJJJJJJJJJJJJJJJJJJJJJJJJJJJJJJJJJJJJJJJJJJJJJJJJJJJJ	AS:i:-12	XS:i:-12	XN:i:0	XM:i:2	XO:i:0	XG:i:0	NM:i:2	MD:Z:8A48A18	YT:Z:UU	YA:i:1	YM:i:1	YR:i:4	YL:i:6
ST-J00101:167:HFWTMBBXY:6:1105:12550:10088	0	tRNA-Trp-CCA-21	21	1	76M	*	0	0	GGACCCATAGCACAACTGGTAGTGCAACGGACTCCAAATCCGCAGGTTGGGCGTTCAGGTCGCTCTGGGTTCACCA	JJJJJJJJJJJJJJJJJJJJJJJJJJJJJJJJJJJJJJJJJJJJJJJJJJJJJJJJJJJJJJJJJJJJJJJJJJJJ	AS:i:-6	XS:i:-6	XN:i:0	XM:i:1	XO:i:0	XG:i:0	NM:i:1	MD:Z:57A18	YT:Z:UU	YA:i:1	YM:i:1	YR:i:4	YL:i:6
ST-J00101:167:HFWTMBBXY:6:1105:22638:10124	256	tRNA-Trp-CCA-21	21	1	76M	*	0	0	GGACCCATGGCACAACTGGTAGTGCAACGGACTCCAAATCCGCAGGTTGGGCGTTCAGGTCGCTCTGGGTTCACCA	JJJJJJJJJJJJJJJJJJJJJJJJJJJJJJJJJJJJJJJJJJJJJJJJJJJJJJJJJJJJJJJJJJJJJJJJJJJJ	AS:i:-12	XS:i:-12	XN:i:0	XM:i:2	XO:i:0	XG:i:0	NM:i:2	MD:Z:8A48A18	YT:Z:UU	YA:i:1	YM:i:1	YR:i:4	YL:i:6
ST-J00101:167:HFWTMBBXY:6:1105:29843:10124	256	tRNA-Trp-CCA-21	21	0	6M4D66M	*	0	0	GGACCCCACAACTGGTAGTGCAACGGACTCCAAATCCGCAGGTTGGGCGTTCAGGTCGCTCTGGGTTCACCA	JJJJJJJJJJJJJJJJJJJJJJJJJJJJJJJJJJJJJJJJJJJJJJJJJJJJJJJJJJJJJJJJJJJJJJJJ	AS:i:-23	XS:i:-23	XN:i:0	XM:i:1	XO:i:1	XG:i:4	NM:i:5	MD:Z:6^ATAG47A18	YT:Z:UU	YA:i:1	YM:i:1	YR:i:4	YL:i:6
ST-J00101:167:HFWTMBBXY:6:1105:3488:10176	256	tRNA-Trp-CCA-21	21	1	76M	*	0	0	GGACCCATGGCACAACTGGTAGTGCAACGGACTCCAAATCCGCAGGTTGGGCGTTCATGTCGCTCTGGGTTCACCA	JJJJJJJJJJJJJJJJJJJJJJJJJJJJJJJJJJJJJJJJJJJJJJJJJJJJJJJJJJJJJJJJJJJJJJJJJJJJ	AS:i:-12	XS:i:-12	XN:i:0	XM:i:2	XO:i:0	XG:i:0	NM:i:2	MD:Z:8A48A18	YT:Z:UU	YA:i:1	YM:i:1	YR:i:4	YL:i:6
ST-J00101:167:HFWTMBBXY:6:1105:21125:10176	256	tRNA-Trp-CCA-21	21	1	76M	*	0	0	GGACCCATTGCACAACTGGTAGTGCAACGGACTCCAAATCCGCAGGTTGGGCGTTCAGGTCGCTCTGGGTTCACCA	JJJJJJJJJJJJJJJJJJJJJJJJJJJJJJJJJJJJJJJJJJJJJJJJJJJJJJJJJJJJJJJJJJJJJJJJJJJJ	AS:i:-12	XS:i:-12	XN:i:0	XM:i:2	XO:i:0	XG:i:0	NM:i:2	MD:Z:8A48A18	YT:Z:UU	YA:i:1	YM:i:1	YR:i:4	YL:i:6
ST-J00101:167:HFWTMBBXY:6:1105:17056:10194	256	tRNA-Trp-CCA-21	21	1	76M	*	0	0	GGACCCATTGCACAACTGGTAGTGCAACGGACTCCAAATCCGCAGGTTGGGCGTTCATGTCGCTCTGGGTTCACCA	JJJJJJJJJJJJJJJJJJJJJJJJJJJJJJJJJJJJJJJJJJJJJJJJJJJJJJJJJJJJJJJJJJJJJJJJJJJJ	AS:i:-12	XS:i:-12	XN:i:0	XM:i:2	XO:i:0	XG:i:0	NM:i:2	MD:Z:8A48A18	YT:Z:UU	YA:i:1	YM:i:1	YR:i:4	YL:i:6
ST-J00101:167:HFWTMBBXY:6:1105:3833:10211	256	tRNA-Trp-CCA-21	21	1	76M	*	0	0	GGACCCATTGCACAACTGGTAGTGCAACGGACTCCAAATCCGCAGGTTGGGCGTTCAGGTCGCTCTGGGTTCACCA	JJJJJJJJJJJJJJJJJJJJJJJJJJJJJJJJJJJJJJJJJJJJJJJJJJJJJJJJJJJJJJJJJJJJJJJJJJJJ	AS:i:-12	XS:i:-12	XN:i:0	XM:i:2	XO:i:0	XG:i:0	NM:i:2	MD:Z:8A48A18	YT:Z:UU	YA:i:1	YM:i:1	YR:i:4	YL:i:6
ST-J00101:167:HFWTMBBXY:6:1105:25804:10229	0	tRNA-Trp-CCA-21	21	1	8M1D67M	*	0	0	GGACCCATGCACAACTGGTAGTGCAACGGACTCCAAATCCGCAGGTTGGGCGTTCAGGTCGCTCTGGGTTCACCA	JJJJJJJJJJJJJJJJJJJJJJJJJJJJJJJJJJJJJJJJJJJJJJJJJJJJJJJJJJJJJJJJJJJJJJJJJJJ	AS:i:-14	XS:i:-14	XN:i:0	XM:i:1	XO:i:1	XG:i:1	NM:i:2	MD:Z:8^A48A18	YT:Z:UU	YA:i:1	YM:i:1	YR:i:4	YL:i:6
ST-J00101:167:HFWTMBBXY:6:1105:21714:10247	256	tRNA-Trp-CCA-21	21	1	76M	*	0	0	GGACCCATAGCACAACTGGTAGTGCAACGGACTCCAAATCCGCAGGTTGGGCGTTCAGGTCGCTCTGGGTTCACCA	JJJJJJJJJJJJJJJJJJJJJJJJJJJJJJJJJJJJJJJJJJJJJJJJJJJJJJJJJJJJJJJJJJJJJJJJJJJJ	AS:i:-6	XS:i:-6	XN:i:0	XM:i:1	XO:i:0	XG:i:0	NM:i:1	MD:Z:57A18	YT:Z:UU	YA:i:1	YM:i:1	YR:i:4	YL:i:6
ST-J00101:167:HFWTMBBXY:6:1105:25611:10247	256	tRNA-Trp-CCA-21	21	1	76M	*	0	0	GGACCCATAGCACAACTGGTAGTGCAACGGACTCCAAATCCGCAGGTTGGGCGTTCAGGTCGCTCTGGGTTCACCA	JJJJJJJJJJJJJJJJJJJJJJJJJJJJJJJJJJJJJJJJJJJJJJJJJJJJJJJJJJJJJJJJJJJJJJJJJJJJ	AS:i:-6	XS:i:-6	XN:i:0	XM:i:1	XO:i:0	XG:i:0	NM:i:1	MD:Z:57A18	YT:Z:UU	YA:i:1	YM:i:1	YR:i:4	YL:i:6
ST-J00101:167:HFWTMBBXY:6:1105:9211:10282	0	tRNA-Trp-CCA-21	21	1	76M	*	0	0	GGACCCATTGCACAACTGGTAGTGCAACGGACTCCAAATCCGCAGGTTGGGCGTTCAGGTCGCTCTGGGTTCACCA	JJJJJJJJJJJJJJJJJJJJJJJJJJJJJJJJJJJJJJJJJJJJJJJJJJJJJJJJJJJJJJJJJJJJJJJJJJJJ	AS:i:-12	XS:i:-12	XN:i:0	XM:i:2	XO:i:0	XG:i:0	NM:i:2	MD:Z:8A48A18	YT:Z:UU	YA:i:1	YM:i:1	YR:i:4	YL:i:6
ST-J00101:167:HFWTMBBXY:6:1105:21186:10458	0	tRNA-Trp-CCA-21	21	1	76M	*	0	0	GGACCCATTGCACAACTGGTAGTGCAACGGACTCCAAATCCGCAGGTTGGGCGTTCAGGTCGCTCTGGGTTCACCA	JJJJJJJJJJJJJJJJJJJJJJJJJJJJJJJJJJJJJJJJJJJJJJJJJJJJJJJJJJJJJJJJJJJJJJJJJJJJ	AS:i:-12	XS:i:-12	XN:i:0	XM:i:2	XO:i:0	XG:i:0	NM:i:2	MD:Z:8A48A18	YT:Z:UU	YA:i:1	YM:i:1	YR:i:4	YL:i:6
ST-J00101:167:HFWTMBBXY:6:1105:20851:10475	0	tRNA-Trp-CCA-21	21	1	8M1D67M	*	0	0	GGACCCATGCACAACTGGTAGTGCAACGGACTCCAAATCCGCAGGTTGGGCGTTCAGGTCGCTCTGGGTTCACCA	JJJJJJJJJJJJJJJJJJJJJJJJJJJJJJJJJJJJJJJJJJJJJJJJJJJJJJJJJJJJJJJJJJJJJJJJJJJ	AS:i:-14	XS:i:-14	XN:i:0	XM:i:1	XO:i:1	XG:i:1	NM:i:2	MD:Z:8^A48A18	YT:Z:UU	YA:i:1	YM:i:1	YR:i:4	YL:i:6
ST-J00101:167:HFWTMBBXY:6:1105:11079:10317	256	tRNA-Trp-CCA-21	21	1	76M	*	0	0	GGACCCATGGCACAACTGGTAGTGCAACGGACTCCAAATCCGCAGGTTGGGCGTTCAAGTCGCTCTGGGTTCACCA	JJJJJJJJJJJJJJJJJJJJJJJJJJJJJJJJJJJJJJJJJJJJJJJJJJJJJJJJJJJJJJJJJJJJJJJJJJJJ	AS:i:-6	XS:i:-6	XN:i:0	XM:i:1	XO:i:0	XG:i:0	NM:i:1	MD:Z:8A67	YT:Z:UU	YA:i:1	YM:i:1	YR:i:4	YL:i:6
ST-J00101:167:HFWTMBBXY:6:1105:29112:10335	256	tRNA-Trp-CCA-21	21	1	76M	*	0	0	GGACCCATGGCACAACTGGTAGTGCAACGGACTCCAAATCCGCAGGTTGGGCGTTCAGGTCGCTCTGGGTTCACCA	JJJJJJJIJJJJJJJJJJGJ::JJJJJJIJJJJJJJJJJJJJJJIDIJJIFJJIBJJF:JJJJFJIJJJJJJJJJJ	AS:i:-12	XS:i:-12	XN:i:0	XM:i:2	XO:i:0	XG:i:0	NM:i:2	MD:Z:8A48A18	YT:Z:UU	YA:i:1	YM:i:1	YR:i:4	YL:i:6
ST-J00101:167:HFWTMBBXY:6:1105:6045:10387	0	tRNA-Trp-CCA-21	21	1	76M	*	0	0	GGACCCATTGCACAACTGGTAGTGCAACGGACTCCAAATCCGCAGGTTGGGCGTTCAGGTCGCTCTGGGTTCACCA	JJJJJJJJJJJJJJJJJJJJJJJJJJJJJJJJJJJJJJJJJJJJJJJJJJJJJJJJJJJJJJJJJJJJJJJJJJJJ	AS:i:-12	XS:i:-12	XN:i:0	XM:i:2	XO:i:0	XG:i:0	NM:i:2	MD:Z:8A48A18	YT:Z:UU	YA:i:1	YM:i:1	YR:i:4	YL:i:6
ST-J00101:167:HFWTMBBXY:6:1105:13910:10581	256	tRNA-Trp-CCA-21	21	1	76M	*	0	0	GGACCCATTGCACAACTGGTAGTGCAACGGACTCCAAATCCGCAGGTTGGGCGTTCATGTCGCTCTGGGTTCACCA	JJJJJJJJJJJJJJJJJJJJJJJJJJJJJJJJJJJJJJJJJJJJJJJJJJJJJJJJJJJJJJJJJJJJJJJJJJJJ	AS:i:-12	XS:i:-12	XN:i:0	XM:i:2	XO:i:0	XG:i:0	NM:i:2	MD:Z:8A48A18	YT:Z:UU	YA:i:1	YM:i:1	YR:i:4	YL:i:6
ST-J00101:167:HFWTMBBXY:6:1105:22719:10616	256	tRNA-Trp-CCA-21	21	0	17M1D58M	*	0	0	GGACCCATGGCACAACTGCAGTGCAACGGACTCCAAATCCGCAGGTTGGGCGTTCAGGTCGCTCTGGGTTCACCA	JJJJJJJJJJJJJJJJJJJJJJJJJJJJJJJJJJJJJJJJJJJJJJJJJJJJJJJJJJJJJJJJJJJJJJJJJJJ	AS:i:-26	XS:i:-26	XN:i:0	XM:i:3	XO:i:1	XG:i:1	NM:i:4	MD:Z:8A8^G1T37A18	YT:Z:UU	YA:i:1	YM:i:1	YR:i:4	YL:i:6
ST-J00101:167:HFWTMBBXY:6:1105:4807:10633	256	tRNA-Trp-CCA-21	21	1	76M	*	0	0	GGACCCATAGCACAACTGGTAGTGCAACGGACTCCAAATCCGCAGGTTGGGCGTTCAGGTCGCTCTGGGTTCACCA	JJJJJJJJJJJJJJJJJJJJJJJJJJJJJJJJJJJJJJJJJJJJJJJJJJJJJJJJJJJJJJJJJJJJJJJJJJJJ	AS:i:-6	XS:i:-6	XN:i:0	XM:i:1	XO:i:0	XG:i:0	NM:i:1	MD:Z:57A18	YT:Z:UU	YA:i:1	YM:i:1	YR:i:4	YL:i:6
ST-J00101:167:HFWTMBBXY:6:1105:28168:10633	0	tRNA-Trp-CCA-21	21	0	73M7I4M	*	0	0	GGACCCATTGCACAACTGGTAGTGCAACGGACTCCAAATCCGCAGGTTGGGCGTTCAGGTCGCTCTGGGTTCACCAGTATCCAT	JJJJJJJJJJJJJJJJJJJJJJJJJJJJJJJJJJJJJJJJJJJJJJJJJJJJJJJJJJJJJJJJJJJJJJJJJJJJJJJJJJJJ	AS:i:-43	XS:i:-43	XN:i:1	XM:i:3	XO:i:1	XG:i:7	NM:i:10	MD:Z:8A48A18N0	YT:Z:UU	YA:i:1	YM:i:1	YR:i:4	YL:i:6
ST-J00101:167:HFWTMBBXY:6:1105:28118:10651	0	tRNA-Trp-CCA-21	21	1	76M	*	0	0	GGACCCATTGCACAACTGGTAGTGCAACGGACTCCAAATCCGCAGGTTGGGCGTTCAGGTCGCTCTGGGTTCACCA	JJJJJJJJJJJJJJJJJJJJJJJJJJJJJJJJJJJJJJJJJJJJJJJJJJJJJJJJJJJJJJJJJJJJJJJJJJJJ	AS:i:-12	XS:i:-12	XN:i:0	XM:i:2	XO:i:0	XG:i:0	NM:i:2	MD:Z:8A48A18	YT:Z:UU	YA:i:1	YM:i:1	YR:i:4	YL:i:6
ST-J00101:167:HFWTMBBXY:6:1105:7943:10686	256	tRNA-Trp-CCA-21	21	1	76M	*	0	0	GGACCCATTGCACAACTGGTAGTGCAACGGACTCCAAATCCGCAGGTTGGGCGTTCAGGTCGCTCTGGGTTCACCA	JJJJJJJJJJJJJJJJJJJJJJJJJJJJJJJJJJJJJJJJJJJJJJJJJJJJJJJJJJJJJJJJJJJJJJJJJJJJ	AS:i:-12	XS:i:-12	XN:i:0	XM:i:2	XO:i:0	XG:i:0	NM:i:2	MD:Z:8A48A18	YT:Z:UU	YA:i:1	YM:i:1	YR:i:4	YL:i:6
ST-J00101:167:HFWTMBBXY:6:1105:15016:10493	256	tRNA-Trp-CCA-21	21	1	76M	*	0	0	GGACCCATAGCACAACTGGTAGTGCAACGGACTCCAAATCCGCAGGTTGGGCGTTCAAGTCGCTCTGGGTTCACCA	JJJJJJJJJJJJJJJJJJJJJJJJJJJJJJJJJJJJJJJJJJJJJJJJJJJJJJJJJJJJJJJJJJJJJJJJJJJJ	AS:i:0	XS:i:0	XN:i:0	XM:i:0	XO:i:0	XG:i:0	NM:i:0	MD:Z:76	YT:Z:UU	YA:i:1	YM:i:1	YR:i:4	YL:i:6
ST-J00101:167:HFWTMBBXY:6:1105:29396:10510	256	tRNA-Trp-CCA-21	21	1	76M	*	0	0	GGACCCATTGCACAACTGGTAGTGCAACGGACTCCAAATCCGCAGGTTGGGCGTTCAGGTCGCTCTGGGTTCACCA	JJJJJJJJJJJJJJJJJJJJJJJJJJJJJJJJJJJJJJJJJJJJJJJJJJJJJJJJJJJJJJJJJJJJJJJJJJJJ	AS:i:-12	XS:i:-12	XN:i:0	XM:i:2	XO:i:0	XG:i:0	NM:i:2	MD:Z:8A48A18	YT:Z:UU	YA:i:1	YM:i:1	YR:i:4	YL:i:6
ST-J00101:167:HFWTMBBXY:6:1105:18954:10528	0	tRNA-Trp-CCA-21	21	1	76M	*	0	0	GGACCCATGGCACAACTGGTAGTGCAACGGACTCCAAATCCGCAGGTTGGGCGTTCAGGTCGCTCTGGGTTCACCA	JJJJJJJJJJJJJJJJJJJJJJJJJJJJJJJJJIJJJJJJJJJJJJJJJJJJJJJJJJJJJJJJJJJJJJJJJJJJ	AS:i:-12	XS:i:-12	XN:i:0	XM:i:2	XO:i:0	XG:i:0	NM:i:2	MD:Z:8A48A18	YT:Z:UU	YA:i:1	YM:i:1	YR:i:4	YL:i:6
ST-J00101:167:HFWTMBBXY:6:1105:27022:10686	256	tRNA-Trp-CCA-21	21	1	76M	*	0	0	GGACCCATGGCACAACTGGTAGTGCAACGGACTCCAAATCCGCAGGTTGGGCGTTCAGGTCGCTCTGGGTTCACCA	JJJJJJJJJJJJJJJJJJJJJJJJJJJJJJJJJJJJJJJJJJJJJJJJJJJJJJJJJJJJJJJJJJJJJJJJJJJJ	AS:i:-12	XS:i:-12	XN:i:0	XM:i:2	XO:i:0	XG:i:0	NM:i:2	MD:Z:8A48A18	YT:Z:UU	YA:i:1	YM:i:1	YR:i:4	YL:i:6
ST-J00101:167:HFWTMBBXY:6:1105:23876:10721	256	tRNA-Trp-CCA-21	21	1	76M	*	0	0	GGACCCATGGCACAACTGGTAGTGCAACGGACTCCAAATCCGCAGGTTGGGCGTTCAGGTCGCTCTGGGTTCACCA	JJJJJJJJJJJJJJJJJJJJJJJJJJJJJJJJJJJJJJJJJJJJJJJJJJJJJJJJJJJJJJJJJJJJJJJJJJJJ	AS:i:-12	XS:i:-12	XN:i:0	XM:i:2	XO:i:0	XG:i:0	NM:i:2	MD:Z:8A48A18	YT:Z:UU	YA:i:1	YM:i:1	YR:i:4	YL:i:6
ST-J00101:167:HFWTMBBXY:6:1105:19045:10792	256	tRNA-Trp-CCA-21	21	1	76M	*	0	0	GGACCCATTGCACAACTGGTAGTGCAACGGACTCCAAATCCGCAGGTTGGGCGTTCAGGTCGCTCTGGGTTCACCA	JJJJJJJJJJJJJJJJJJJJJJJJJJJJJJJJJJJJJJJJJJJJJJJJJJJJJJJJJJJJJJJJJJJJJJJJJJJJ	AS:i:-12	XS:i:-12	XN:i:0	XM:i:2	XO:i:0	XG:i:0	NM:i:2	MD:Z:8A48A18	YT:Z:UU	YA:i:1	YM:i:1	YR:i:4	YL:i:6
ST-J00101:167:HFWTMBBXY:6:1105:29762:10792	256	tRNA-Trp-CCA-21	21	1	76M	*	0	0	GGACCCATGGCACAACTGGTAGTGCAACGGACTCCAAATCCGCAGGTTGGGCGTTCAAGTCGCTCTGGGTTCACCA	JJJJJJJJJJJJJJJJJJJJJJJJJJJJJJJJJJJJJJJJJJJJJJJJJJJJJJJJJJJJJJJJJJJJJJJJJJJJ	AS:i:-6	XS:i:-6	XN:i:0	XM:i:1	XO:i:0	XG:i:0	NM:i:1	MD:Z:8A67	YT:Z:UU	YA:i:1	YM:i:1	YR:i:4	YL:i:6
ST-J00101:167:HFWTMBBXY:6:1105:11627:10809	256	tRNA-Trp-CCA-21	21	0	76M	*	0	0	GGACCCATTGCACAACTGGCAGTGCAACGGACTCCAAATCCGCAGGTTGGGCGTTCAGGTCGCTCTGGGTTCACCA	JJJJJJJJJJJJJJJJJJJJJJJJJJJJJJJJJJJJJJJJJJJJJJJJJJJJJJJJJJJJJJJJJJJJJJJJJJ:J	AS:i:-18	XS:i:-18	XN:i:0	XM:i:3	XO:i:0	XG:i:0	NM:i:3	MD:Z:8A10T37A18	YT:Z:UU	YA:i:1	YM:i:1	YR:i:4	YL:i:6
ST-J00101:167:HFWTMBBXY:6:1105:32532:10809	256	tRNA-Trp-CCA-21	21	1	76M	*	0	0	GGACCCATTGCACAACTGGTAGTGCAACGGACTCCAAATCCGCAGGTTGGGCGTTCAGGTCGCTCTGGGTTCACCA	JJJJJJJIJJJJJJJJJJJJJJJJJJJ?JJJFJIJJJJJJJBI?JJJJJJJGJIJIJJJJJJFGJJJJJJGJJJJJ	AS:i:-12	XS:i:-12	XN:i:0	XM:i:2	XO:i:0	XG:i:0	NM:i:2	MD:Z:8A48A18	YT:Z:UU	YA:i:1	YM:i:1	YR:i:4	YL:i:6
ST-J00101:167:HFWTMBBXY:6:1105:18690:10739	256	tRNA-Trp-CCA-21	21	1	76M	*	0	0	GGACCCATTGCACAACTGGTAGTGCAACGGACTCCAAATCCGCAGGTTGGGCGTTCAGGTCGCTCTGGGTTCACCA	JJJJJJJJJJJJJJJJJJJJJJJJJJJJJJJJJJJJJJJJJJJJJJJJJJJJJJJJJJJJJJJJJJJJJJJJJJJJ	AS:i:-12	XS:i:-12	XN:i:0	XM:i:2	XO:i:0	XG:i:0	NM:i:2	MD:Z:8A48A18	YT:Z:UU	YA:i:1	YM:i:1	YR:i:4	YL:i:6
ST-J00101:167:HFWTMBBXY:6:1105:27458:10739	0	tRNA-Trp-CCA-21	21	1	76M	*	0	0	GGACCCATCGCACAACTGGTAGTGCAACGGACTCCAAATCCGCAGGTTGGGCGTTCAGGTCGCTCTGGGTTCACCA	JJJJJJJJJJJJJJJJJJJJJJJJJJJJJJJJJJJJJJJJJJJJJJJJJJJJJJJJJJJJJJJJJJJJJJJJJJJJ	AS:i:-12	XS:i:-12	XN:i:0	XM:i:2	XO:i:0	XG:i:0	NM:i:2	MD:Z:8A48A18	YT:Z:UU	YA:i:1	YM:i:1	YR:i:4	YL:i:6
ST-J00101:167:HFWTMBBXY:6:1105:21125:10774	0	tRNA-Trp-CCA-21	21	1	76M	*	0	0	GGACCCATTGCACAACTGGTAGTGCAACGGACTCCAAATCCGCAGGTTGGGCGTTCAGGTCGCTCTGGGTTCACCA	JJJJJJJJJJJJJJJJJJJJJJJJJJJJJJJJJJJJJJJJJJJJJJJJJJJJJJJJJJJJJJJJJJJJJJJJJJJJ	AS:i:-12	XS:i:-12	XN:i:0	XM:i:2	XO:i:0	XG:i:0	NM:i:2	MD:Z:8A48A18	YT:Z:UU	YA:i:1	YM:i:1	YR:i:4	YL:i:6
ST-J00101:167:HFWTMBBXY:6:1105:13250:10844	0	tRNA-Trp-CCA-21	21	1	76M	*	0	0	GGACCCATGGCACAACTGGTAGTGCAACGGACTCCAAATCCGCAGGTTGGGCGTTCAGGTCGCTCTGGGTTCACCA	JJJJJJJJJJJJJJJJJJJJJJJJJJJJJJJJJJJJJJJJJJJJJJJJJJJJJJJJJJJJJJJJJJJJJJJJJJJJ	AS:i:-12	XS:i:-12	XN:i:0	XM:i:2	XO:i:0	XG:i:0	NM:i:2	MD:Z:8A48A18	YT:Z:UU	YA:i:1	YM:i:1	YR:i:4	YL:i:6
ST-J00101:167:HFWTMBBXY:6:1105:6928:10862	256	tRNA-Trp-CCA-21	21	1	76M	*	0	0	GGACCCATTGCACAACTGGTAGTGCAACGGACTCCAAATCCGCAGGTTGGGCGTTCAGGTCGCTCTGGGTTCACCA	JJJJJJJJJJJJJJJJJJJJJJJJJJJJJJJJJJJJJJJJJJJJJJJJJJJIJJJJJJJJJJJJJJJJJJJJJJJJ	AS:i:-12	XS:i:-12	XN:i:0	XM:i:2	XO:i:0	XG:i:0	NM:i:2	MD:Z:8A48A18	YT:Z:UU	YA:i:1	YM:i:1	YR:i:4	YL:i:6
ST-J00101:167:HFWTMBBXY:6:1105:2199:10897	256	tRNA-Trp-CCA-21	21	1	76M	*	0	0	GGACCCATTGCACAACTGGTAGTGCAACGGACTCCAAATCCGCAGGTTGGGCGTTCAAGTCGCTCTGGGTTCACCA	JJJJJJJJJJJJJJJJJJJJJJJJJJJJJJJJJF:JJJJJJJJJJJJJJJJJJIIJJJJJJJJ?JJJJJ?JJJJJJ	AS:i:-6	XS:i:-6	XN:i:0	XM:i:1	XO:i:0	XG:i:0	NM:i:1	MD:Z:8A67	YT:Z:UU	YA:i:1	YM:i:1	YR:i:4	YL:i:6
ST-J00101:167:HFWTMBBXY:6:1105:20831:10897	0	tRNA-Trp-CCA-21	21	1	76M	*	0	0	GGACCCATTGCACAACTGGTAGTGCAACGGACTCCAAATCCGCAGGTTGGGCGTTCAGGTCGCTCTGGGTTCACCA	JJJJJJJJJJJIJJJJJJJJJJJJJJJJJJJJJJJJJJJJIJJJIJJJJJJJJJJJJJJJJJJJIJJJJJJJJJJJ	AS:i:-12	XS:i:-12	XN:i:0	XM:i:2	XO:i:0	XG:i:0	NM:i:2	MD:Z:8A48A18	YT:Z:UU	YA:i:1	YM:i:1	YR:i:4	YL:i:6
ST-J00101:167:HFWTMBBXY:6:1105:17188:10950	256	tRNA-Trp-CCA-21	21	0	17M1D58M	*	0	0	GGACCCATGGCACAACTGCAGTGCAACGGACTCCAAATCCGCAGGTTGGGCGTTCAGGTCGCTCTGGGTTCACCA	JJJJJJJJJJJJJJJJJJJJJJJJJJJJJJJJJJJJJJJJJJJJJJJJJJJJJJJJJJJJJJJJJJJJJJJJJJJ	AS:i:-26	XS:i:-26	XN:i:0	XM:i:3	XO:i:1	XG:i:1	NM:i:4	MD:Z:8A8^G1T37A18	YT:Z:UU	YA:i:1	YM:i:1	YR:i:4	YL:i:6
ST-J00101:167:HFWTMBBXY:6:1105:18243:10950	256	tRNA-Trp-CCA-21	21	1	76M	*	0	0	GGACCCATGGCACAACTGGTAGTGCAACGGACTCCAAATCCGCAGGTTGGGCGTTCAAGTCGCTCTGGGTTCACCA	JJJJJJJJJJJJJJJJJJJJJJJJJJJJJJJJJJJJJJJJJJJJJJJJJJJJJJJJJJJJJJJJJJJJJJJJJJJJ	AS:i:-6	XS:i:-6	XN:i:0	XM:i:1	XO:i:0	XG:i:0	NM:i:1	MD:Z:8A67	YT:Z:UU	YA:i:1	YM:i:1	YR:i:4	YL:i:6
ST-J00101:167:HFWTMBBXY:6:1105:28250:11055	256	tRNA-Trp-CCA-21	21	1	76M	*	0	0	GGACCCATAGCACAACTGGCAGTGCAACGGACTCCAAATCCGCAGGTTGGGCGTTCAGGTCGCTCTGGGTTCACCA	JJJJJJJJJJJJJJJJJJJJJJJJJJJJJJJJJJJJJJJJJJJJJJJJJJJJJJJJJJJJJJJJJJJJJJJJJJJJ	AS:i:-12	XS:i:-12	XN:i:0	XM:i:2	XO:i:0	XG:i:0	NM:i:2	MD:Z:19T37A18	YT:Z:UU	YA:i:1	YM:i:1	YR:i:4	YL:i:6
ST-J00101:167:HFWTMBBXY:6:1105:32207:11055	256	tRNA-Trp-CCA-21	21	1	76M	*	0	0	GGACCCATGGCACAACTGGTAGTGCAACGGACTCCAAATCCGCAGGTTGGGCGTTCAGGTCGCTCTGGGTTCACCA	JJJJJJJJJJJJJJJJJJJJJJFJJJJJJJJJJJJJFF?JJGJJJJJAJJJJJJJIJJJJJJJJJJJJJJJJJJJJ	AS:i:-12	XS:i:-12	XN:i:0	XM:i:2	XO:i:0	XG:i:0	NM:i:2	MD:Z:8A48A18	YT:Z:UU	YA:i:1	YM:i:1	YR:i:4	YL:i:6
ST-J00101:167:HFWTMBBXY:6:1105:31091:11091	256	tRNA-Trp-CCA-21	21	1	76M	*	0	0	GGACCCATAGCACAACTGGTAGTGCAACGGACTCCAAATCCGCAGGTTGGGCGTTCAAGTCGCTCTGGGTTCACCA	JJJJJJJJJJJJJJJJJJJJJJJJJJJJJJJJJJJJJJJJJJJJJJJJJJJJJJJJJJJJJJJJJJJJJJJJJJJJ	AS:i:0	XS:i:0	XN:i:0	XM:i:0	XO:i:0	XG:i:0	NM:i:0	MD:Z:76	YT:Z:UU	YA:i:1	YM:i:1	YR:i:4	YL:i:6
ST-J00101:167:HFWTMBBXY:6:1105:4330:11108	0	tRNA-Trp-CCA-21	21	1	76M	*	0	0	GGACCCATTGCACAACTGGTAGTGCAACGGACTCCAAATCCGCAGGTTGGGCGTTCAGGTCGCTCTGGGTTCACCA	JJJJJJJJJJJJJJJJJJJJJJJJJJJJFJJJJJJJJJJJJJJJJJJJJGI?JJJJJJJJGJJJJJJJJJJJJJJJ	AS:i:-12	XS:i:-12	XN:i:0	XM:i:2	XO:i:0	XG:i:0	NM:i:2	MD:Z:8A48A18	YT:Z:UU	YA:i:1	YM:i:1	YR:i:4	YL:i:6
ST-J00101:167:HFWTMBBXY:6:1105:5406:11108	0	tRNA-Trp-CCA-21	21	1	76M	*	0	0	GGACCCATTGCACAACTGGTAGTGCAACGGACTCCAAATCCGCAGGTTGGGCGTTCAGGTCGCTCTGGGTTCACCA	JJJJIJJJJJJBJJIJJJJJJJJJGJJJJJI?DJJJJIJJJJJJIJJJJJJJGDJJJJDJJJJJJJJJFJJJJJIJ	AS:i:-12	XS:i:-12	XN:i:0	XM:i:2	XO:i:0	XG:i:0	NM:i:2	MD:Z:8A48A18	YT:Z:UU	YA:i:1	YM:i:1	YR:i:4	YL:i:6
ST-J00101:167:HFWTMBBXY:6:1105:14986:11108	256	tRNA-Trp-CCA-21	21	1	56M1D19M	*	0	0	GGACCCATGGCACAACTGGTAGTGCAACGGACTCCAAATCCGCAGGTTGGGCGTTCAGTCGCTCTGGGTTCACCA	JJJJJJJJJJJJJJJJJJJJJJJJJJJJJJJJJJJJJJJJJJJJJJJJJJJJJJJJJJJJJJJJJJJJJJJJJJJ	AS:i:-14	XS:i:-14	XN:i:0	XM:i:1	XO:i:1	XG:i:1	NM:i:2	MD:Z:8A47^A19	YT:Z:UU	YA:i:1	YM:i:1	YR:i:4	YL:i:6
ST-J00101:167:HFWTMBBXY:6:1105:28564:11108	0	tRNA-Trp-CCA-21	21	1	76M	*	0	0	GGACCCATTGCACAACTGGTAGTGCAACGGACTCCAAATCCGCAGGTTGGGCGTTCAGGTCGCTCTGGGTTCACCA	JJJJJJJJJJJJJJJJJJJJJJJJJJJJJJJJJJJJJJJJJJJJJJJJJJJJJJJJJJJJJJJJJJJJJJJJJJJJ	AS:i:-12	XS:i:-12	XN:i:0	XM:i:2	XO:i:0	XG:i:0	NM:i:2	MD:Z:8A48A18	YT:Z:UU	YA:i:1	YM:i:1	YR:i:4	YL:i:6
ST-J00101:167:HFWTMBBXY:6:1105:16488:11003	256	tRNA-Trp-CCA-21	21	0	76M	*	0	0	GGACCCATTGCACAACTGGTAGTGCAACGGACTCCAAATCCGCAGGTTGGGCGTTNAGGTCGCTCTGGGTTCACCA	JJJJJJJJJJJJJJJJJIJJJIGJJJIJJ<JJIFAJJJJJJJJJ>AJIJ0JJJFD!<DJJJ:<:AJ?JIJGJJJJJ	AS:i:-17	XS:i:-17	XN:i:0	XM:i:3	XO:i:0	XG:i:0	NM:i:3	MD:Z:8A46C1A18	YT:Z:UU	YA:i:1	YM:i:1	YR:i:4	YL:i:6
ST-J00101:167:HFWTMBBXY:6:1105:11363:11020	0	tRNA-Trp-CCA-21	21	1	76M	*	0	0	GGACCCATGGCACAACTGGTAGTGCAACGGACTCCAAATCCGCAGGTTGGGCGTTCAGGTCGCTCTGGGTTCACCA	JJJJJJJJJJJJJJJJJJJJJJJJJJJJJJJJJJJJJJJJJJJJJJJJJJJJJJJJJJJJJJJJJJJJJJJJJJJJ	AS:i:-12	XS:i:-12	XN:i:0	XM:i:2	XO:i:0	XG:i:0	NM:i:2	MD:Z:8A48A18	YT:Z:UU	YA:i:1	YM:i:1	YR:i:4	YL:i:6
ST-J00101:167:HFWTMBBXY:6:1105:8613:11143	256	tRNA-Trp-CCA-21	21	1	76M	*	0	0	GGACCCATTGCACAACTGGTAGTGCAACGGACTCCAAATCCGCAGGTTGGGCGTTCAGGTCGCTCTGGGTTCACCA	JJJJJJJJJJJJJJJJJJJJJJJJJJJJJJJJJJJJJJJJJJJJJJJJJJJJJJJJJJJJJJJJJJJJJJJJJJJJ	AS:i:-12	XS:i:-12	XN:i:0	XM:i:2	XO:i:0	XG:i:0	NM:i:2	MD:Z:8A48A18	YT:Z:UU	YA:i:1	YM:i:1	YR:i:4	YL:i:6
ST-J00101:167:HFWTMBBXY:6:1105:30107:11143	256	tRNA-Trp-CCA-21	21	1	76M	*	0	0	GGACCCATTGCACAACTGGTAGTGCAACGGACTCCAAATCCGCAGGTTGGGCGTTCAGGTCGCTCTGGGTTCACCA	JJJJJJJJJJJJJJJJJJJJJJJJJJJJJJJJJJJJJJJJJJJJJJJJJJJJJJJJJJJJJJJJJJJJJJJJJJJJ	AS:i:-12	XS:i:-12	XN:i:0	XM:i:2	XO:i:0	XG:i:0	NM:i:2	MD:Z:8A48A18	YT:Z:UU	YA:i:1	YM:i:1	YR:i:4	YL:i:6
ST-J00101:167:HFWTMBBXY:6:1105:26098:11372	256	tRNA-Trp-CCA-21	21	1	76M	*	0	0	GGACCCATGGCACAACTGGTAGTGCAACGGACTCCAAATCCGCAGGTTGGGCGTTCAGGTCGCTCTGGGTTCACCA	JJJJJJJJJJJJJJJJJJJJJJJJJJJJJJJJJJJJJJJJJJJJJJJJJJJJJJJJJJJJJJJJJJJJJJJJJJJJ	AS:i:-12	XS:i:-12	XN:i:0	XM:i:2	XO:i:0	XG:i:0	NM:i:2	MD:Z:8A48A18	YT:Z:UU	YA:i:1	YM:i:1	YR:i:4	YL:i:6
ST-J00101:167:HFWTMBBXY:6:1105:24505:11390	256	tRNA-Trp-CCA-21	21	1	56M1D19M	*	0	0	GGACCCATGGCACAACTGGTAGTGCAACGGACTCCAAATCCGCAGGTTGGGCGTTCAGTCGCTCTGGGTTCACCA	JJJJJJJJJJJJJJJJJJJJJJJJJJJJJJJJJJJJJJJJJJJJJJJJJJJJJJJJJJJJJJJJJJJJJJJJJJJ	AS:i:-14	XS:i:-14	XN:i:0	XM:i:1	XO:i:1	XG:i:1	NM:i:2	MD:Z:8A47^A19	YT:Z:UU	YA:i:1	YM:i:1	YR:i:4	YL:i:6
ST-J00101:167:HFWTMBBXY:6:1105:26088:11390	256	tRNA-Trp-CCA-21	21	1	76M	*	0	0	GGACCCATTGCACAACTGGTAGTGCAACGGACTCCAAATCCGCAGGTTGGGCGTTCAGGTCGCTCTGGGTTCACCA	JJJJJJJJJJJJJJJJJJJJJJJJJJJJJJJJJJJJJJJJJJJJJJJJJJJJJJJJJJJJJJJJJJJJJJJJJJJJ	AS:i:-12	XS:i:-12	XN:i:0	XM:i:2	XO:i:0	XG:i:0	NM:i:2	MD:Z:8A48A18	YT:Z:UU	YA:i:1	YM:i:1	YR:i:4	YL:i:6
ST-J00101:167:HFWTMBBXY:6:1105:1651:11319	256	tRNA-Trp-CCA-21	21	1	76M	*	0	0	GGACCCATAGCACAACTGGTAGTGCAACGGACTCCAAATCCGCAGGTTGGGCGTTCAGGTCGCTCTGGGTTCACCA	JJJJJJJJJJJJJJJJJJJJJJJJJJJJ:JJFJJ<FJJJJJJJJJJJ?IIFIJJIJJJJJJJJJJJJJJJJJJJJJ	AS:i:-6	XS:i:-6	XN:i:0	XM:i:1	XO:i:0	XG:i:0	NM:i:1	MD:Z:57A18	YT:Z:UU	YA:i:1	YM:i:1	YR:i:4	YL:i:6
ST-J00101:167:HFWTMBBXY:6:1105:7811:11477	256	tRNA-Trp-CCA-21	21	1	76M	*	0	0	GGACCCATGGCACAACTGGTAGTGCAACGGACTCCAAATCCGCAGGTTGGGCGTTCAGGTCGCTCTGGGTTCACCA	JJJJJJJJJJJJJJJJJJJJJJJJJJJJJJJJJJJJJJJJJJJJJJJJJJJJJJJJJJJJJJJJJJJJJJJJJJJJ	AS:i:-12	XS:i:-12	XN:i:0	XM:i:2	XO:i:0	XG:i:0	NM:i:2	MD:Z:8A48A18	YT:Z:UU	YA:i:1	YM:i:1	YR:i:4	YL:i:6
ST-J00101:167:HFWTMBBXY:6:1105:29315:11495	256	tRNA-Trp-CCA-21	21	1	76M	*	0	0	GGACCCATTGCACAACTGGTAGTGCAACGGACTCCAAATCCGCAGGTTGGGCGTTCATGTCGCTCTGGGTTCACCA	JJJJJJJJJJJJJJJJJJJJJJJJJJJJJJJJJJJJJJJJJJJJJJJJ>JJJI0>5JJJJJJJJJJJJJJJJJJJJ	AS:i:-12	XS:i:-12	XN:i:0	XM:i:2	XO:i:0	XG:i:0	NM:i:2	MD:Z:8A48A18	YT:Z:UU	YA:i:1	YM:i:1	YR:i:4	YL:i:6
ST-J00101:167:HFWTMBBXY:6:1105:4097:11513	256	tRNA-Trp-CCA-21	21	1	76M	*	0	0	GGACCCATTGCACAACTGGTAGTGCAACGGACTCCAAATCCGCAGGTTGGGCGTTCAGGTCGCTCTGGGTTCACCA	JJJJJJJJJJJJJJJJJJJJJJJJJJJJJJJJJJJJJJJJJJJJJJJJJJJJJJJJJJJJJJJJJJJJJJJJJJJJ	AS:i:-12	XS:i:-12	XN:i:0	XM:i:2	XO:i:0	XG:i:0	NM:i:2	MD:Z:8A48A18	YT:Z:UU	YA:i:1	YM:i:1	YR:i:4	YL:i:6
ST-J00101:167:HFWTMBBXY:6:1105:31264:11319	256	tRNA-Trp-CCA-21	21	1	76M	*	0	0	GGACCCATAGCACAACTGGTAGTGCAACGGACTCCAANTCCGCAGGTTGGGCGTTCAGGTCGCTCTGGGTTCACCA	JJJJJJJJJJJJJJJJGDJIIIGIJJ0?FFJJJJJJ0!JJJJJGJJJJJJDJJ0<JJJJJJJJJI:G:JJJJJJ<J	AS:i:-11	XS:i:-11	XN:i:0	XM:i:2	XO:i:0	XG:i:0	NM:i:2	MD:Z:37A19A18	YT:Z:UU	YA:i:1	YM:i:1	YR:i:4	YL:i:6
ST-J00101:167:HFWTMBBXY:6:1105:22800:11354	256	tRNA-Trp-CCA-21	21	0	7M1D1M1D66M	*	0	0	GGACCCAACACAACTGGTAGTGCAACGGACTCCAAATCCGCAGGTTGGGCGTTCAGGTCGCTCTGGGTTCACCA	JJJJJJJJJJJJJJJJJJJJJJJJJJJJJJJJJJJJJJJJJJJJJJJJJJJJJJJJJJJJJJJJJJJJJJJJJJ	AS:i:-22	XS:i:-22	XN:i:0	XM:i:1	XO:i:2	XG:i:2	NM:i:3	MD:Z:7^T1^G47A18	YT:Z:UU	YA:i:1	YM:i:1	YR:i:4	YL:i:6
ST-J00101:167:HFWTMBBXY:6:1105:8136:11372	256	tRNA-Trp-CCA-21	21	1	76M	*	0	0	GGACCCATGGCACAACTGGTAGTGCAACGGACTCCAAATCCGCAGGTTGGGCGTTCAGGTCGCTCTGGGTTCACCA	JJJJJJJJJJJJJJJJJJJJJJJJJJJJJJJJJJJJJJJJJJJJJJJJJJJJJJJJJJJJJJJJJJJJJJJJJJJJ	AS:i:-12	XS:i:-12	XN:i:0	XM:i:2	XO:i:0	XG:i:0	NM:i:2	MD:Z:8A48A18	YT:Z:UU	YA:i:1	YM:i:1	YR:i:4	YL:i:6
ST-J00101:167:HFWTMBBXY:6:1105:7933:11653	256	tRNA-Trp-CCA-21	21	1	76M	*	0	0	GGACCCATGGCACAACTGGTAGTGCAACGGACTCCAAATCCGCAGGTTGGGCGTTCAGGTCGCTCTGGGTTCACCA	JJJJJJJJJJJJJJJJJJJJJJJJJJJJJJJJJIJJJJJJJJJJJJJJJJJJJJJJJJJJJJJJJJJJJJJJJJJJ	AS:i:-12	XS:i:-12	XN:i:0	XM:i:2	XO:i:0	XG:i:0	NM:i:2	MD:Z:8A48A18	YT:Z:UU	YA:i:1	YM:i:1	YR:i:4	YL:i:6
ST-J00101:167:HFWTMBBXY:6:1105:12723:11653	256	tRNA-Trp-CCA-21	21	1	76M	*	0	0	GGACCCATTGCACAACTGGTAGTGCAACGGACTCCAAATCCGCAGGTTGGGCGTTCAGGTCGCTCTGGGTTCACCA	JJJJJJJJJJJJJJJJJJJJJJJJJJJJJJJJJJJJJJJJJJJJJJJJJIJJJJJJJJJJJJJJJJJJJJJJJJJJ	AS:i:-12	XS:i:-12	XN:i:0	XM:i:2	XO:i:0	XG:i:0	NM:i:2	MD:Z:8A48A18	YT:Z:UU	YA:i:1	YM:i:1	YR:i:4	YL:i:6
ST-J00101:167:HFWTMBBXY:6:1105:14052:11671	256	tRNA-Trp-CCA-21	21	1	76M	*	0	0	GGACCCATTGCACAACTGGTAGTGCAACGGACTCCAAATCCGCAGGTTGGGCGTTCAGGTCGCTCTGGGTTCACCA	JJJJJJJJJJJJJJJJJJJJJJJJJJJJJJJJJJJJJJJJJJJJJJJJJJJJJJJJJJJJJJJJJJJJJJJJJJJJ	AS:i:-12	XS:i:-12	XN:i:0	XM:i:2	XO:i:0	XG:i:0	NM:i:2	MD:Z:8A48A18	YT:Z:UU	YA:i:1	YM:i:1	YR:i:4	YL:i:6
ST-J00101:167:HFWTMBBXY:6:1105:22384:11583	0	tRNA-Trp-CCA-21	21	1	76M	*	0	0	GGACCCATAGCACAACTGGTAGTGCAACGGACTCCAAATCCGCAGGTTGGGCGTTCAGGTCGCTCTGGGTTCACCA	JJJJJJJJJJJJJJJJJJJJJJJJJJJJJJJJJJJJJJJJJJJJJJJJJJJJJJJJJJJJJJJJJJJJJJJJJJJJ	AS:i:-6	XS:i:-6	XN:i:0	XM:i:1	XO:i:0	XG:i:0	NM:i:1	MD:Z:57A18	YT:Z:UU	YA:i:1	YM:i:1	YR:i:4	YL:i:6
ST-J00101:167:HFWTMBBXY:6:1105:26514:11776	256	tRNA-Trp-CCA-21	21	1	76M	*	0	0	GGACCCATTGCACAACTGGTAGTGCAACGGACTCCAAATCCGCAGGTTGGGCGTTCATGTCGCTCTGGGTTCACCA	JJJJJJJJJJJJJJJJJJJJJJJJJJJJJJJJJJJJJJJJJJJJJJJJJJJJJJJJJJJJJJJJJJJJJJJJJJJJ	AS:i:-12	XS:i:-12	XN:i:0	XM:i:2	XO:i:0	XG:i:0	NM:i:2	MD:Z:8A48A18	YT:Z:UU	YA:i:1	YM:i:1	YR:i:4	YL:i:6
ST-J00101:167:HFWTMBBXY:6:1105:1479:11794	256	tRNA-Trp-CCA-21	21	1	76M	*	0	0	GGACCCATGGCACAACTGGTAGTGCAACGGACTCCAAATCCGCAGGTTGGGCGTTCAGGTCGCTCTGGGTTCACCA	JJJJJJJJJJJJJJJJJJJJJJJJJJJJIIJJJGJJJJDJDJJJJJ?FJJJJJDJJJJJJJJJJJJJJJJJJJJJJ	AS:i:-12	XS:i:-12	XN:i:0	XM:i:2	XO:i:0	XG:i:0	NM:i:2	MD:Z:8A48A18	YT:Z:UU	YA:i:1	YM:i:1	YR:i:4	YL:i:6
ST-J00101:167:HFWTMBBXY:6:1105:31964:11794	256	tRNA-Trp-CCA-21	21	1	76M	*	0	0	GGACCCATTGCACAACTGGTAGTGCAACGGACTCCAAATCCGCAGGTTGGGCGTTCAGGTCGCTCTGGGTTCACCA	JJJJJJJJJJJJJJJJJJJIJJJJJJJJI:GIFJJJJJJJJJJJJJJJJJJJJJJJJDJJJJJJJJJJJJJJJJJJ	AS:i:-12	XS:i:-12	XN:i:0	XM:i:2	XO:i:0	XG:i:0	NM:i:2	MD:Z:8A48A18	YT:Z:UU	YA:i:1	YM:i:1	YR:i:4	YL:i:6
ST-J00101:167:HFWTMBBXY:6:1105:30228:11812	0	tRNA-Trp-CCA-21	21	1	76M	*	0	0	GGACCCATTGCACAACTGGTAGTGCAACGGACTCCAAATCCGCAGGTTGGGCGTTCAGGTCGCTCTGGGTTCACCA	JJJJJJJJJJJJJJJJJJJJJJJJJJJJJJJJJJJJJIIJJJJJJJJJJJJJJJJJJJJJJJJJJJJJJJJJJJJJ	AS:i:-12	XS:i:-12	XN:i:0	XM:i:2	XO:i:0	XG:i:0	NM:i:2	MD:Z:8A48A18	YT:Z:UU	YA:i:1	YM:i:1	YR:i:4	YL:i:6
ST-J00101:167:HFWTMBBXY:6:1105:18558:11882	256	tRNA-Trp-CCA-21	21	1	76M	*	0	0	GGACCCATGGCACAACTGGTAGTGCAACGGACTCCAAATCCGCAGGTTGGGCGTTCAGGTCGCTCTGGGTTCACCA	JJJJJJJJJJJJJJJJJJJJJJJJJJJJJJJJJJJJJJJJJJJJJJJJJJJJJJJJJJJJJJJJJJJJJJJJJJJJ	AS:i:-12	XS:i:-12	XN:i:0	XM:i:2	XO:i:0	XG:i:0	NM:i:2	MD:Z:8A48A18	YT:Z:UU	YA:i:1	YM:i:1	YR:i:4	YL:i:6
ST-J00101:167:HFWTMBBXY:6:1105:18223:11899	256	tRNA-Trp-CCA-21	21	1	76M	*	0	0	GGACCCATCGCACAACTGGTAGTGCAACGGACTCCAAATCCGCAGGTTGGGCGTTCAGGTCGCTCTGGGTTCACCA	JJJJJJJJJJJJJJJJJJJJJJJJJJJJJJJJJJJJJJJJJJJJJJJJJJJJJJJJJJJJJJJJJJJJJJJJJJJJ	AS:i:-12	XS:i:-12	XN:i:0	XM:i:2	XO:i:0	XG:i:0	NM:i:2	MD:Z:8A48A18	YT:Z:UU	YA:i:1	YM:i:1	YR:i:4	YL:i:6
ST-J00101:167:HFWTMBBXY:6:1105:17574:11829	256	tRNA-Trp-CCA-21	21	1	76M	*	0	0	GGACCCATAGCACAACTGGTAGTGCAACGGACTCCAAATCCGCAGGTTGGGCGTTCAGGTCGCTCTGGGTTCACCA	JJJJJJJJJJJJJJJJJJJJJJJJJJJJJJJJJJJJJJJJJJJJJJJJJJJJJJJJJJJJJJJJJJJJJJJJJJJJ	AS:i:-6	XS:i:-6	XN:i:0	XM:i:1	XO:i:0	XG:i:0	NM:i:1	MD:Z:57A18	YT:Z:UU	YA:i:1	YM:i:1	YR:i:4	YL:i:6
ST-J00101:167:HFWTMBBXY:6:1105:25510:11864	0	tRNA-Trp-CCA-21	21	1	76M	*	0	0	GGACCCATTGCACAACTGGTAGTGCAACGGACTCCAAATCCGCAGGTTGGGCGTTCAGGTCGCTCTGGGTTCACCA	JJJJJJJJJJJJJJJJJJJJJJJJJJJJJJJJJJJJJJJJJJJJJJJJJJJJJJJJJJJJJJJJJJJJJJJJJJJJ	AS:i:-12	XS:i:-12	XN:i:0	XM:i:2	XO:i:0	XG:i:0	NM:i:2	MD:Z:8A48A18	YT:Z:UU	YA:i:1	YM:i:1	YR:i:4	YL:i:6
ST-J00101:167:HFWTMBBXY:6:1105:30645:11864	256	tRNA-Trp-CCA-21	21	1	76M	*	0	0	GGACCCATTGCACAACTGGTAGTGCAACGGACTCCAAATCCGCAGGTTGGGCGTTCAGGTCGCTCTGGGTTCACCA	JJJJJJJJJJJJJJJJJJJJJJJJJJJJJJJJJJJJJJJJJJJJJJJJJJJJJJJFJJJJJJJJJJJJJJJJJJJJ	AS:i:-12	XS:i:-12	XN:i:0	XM:i:2	XO:i:0	XG:i:0	NM:i:2	MD:Z:8A48A18	YT:Z:UU	YA:i:1	YM:i:1	YR:i:4	YL:i:6
ST-J00101:167:HFWTMBBXY:6:1105:9283:11952	256	tRNA-Trp-CCA-21	21	1	76M	*	0	0	GGACCCATGGCACAACTGGTAGTGCAACGGACTCCAAATCCGCAGGTTGGGCGTTCAGGTCGCTCTGGGTTCACCA	JJJJJJJJJJJJJJJJJJJJJJJJJJJJJJJIJJJJJJJJJJJJJJJJJJ>JJJJJJJJJJJJJJJJJJJJJJJJJ	AS:i:-12	XS:i:-12	XN:i:0	XM:i:2	XO:i:0	XG:i:0	NM:i:2	MD:Z:8A48A18	YT:Z:UU	YA:i:1	YM:i:1	YR:i:4	YL:i:6
ST-J00101:167:HFWTMBBXY:6:1105:16792:11952	0	tRNA-Trp-CCA-21	21	1	76M	*	0	0	GGACCCATTGCACAACTGGTAGTGCAACGGACTCCAAATCCGCAGGTTGGGCGTTCAGGTCGCTCTGGGTTCACCA	JJJJJJJJJJJJJJJJJJJJJJJJJJJJJJJJJJJJJJJJJJJJJJJJJJJJJJJ>JJJJJJJJJJJJJJJJJJJJ	AS:i:-12	XS:i:-12	XN:i:0	XM:i:2	XO:i:0	XG:i:0	NM:i:2	MD:Z:8A48A18	YT:Z:UU	YA:i:1	YM:i:1	YR:i:4	YL:i:6
ST-J00101:167:HFWTMBBXY:6:1105:18903:11952	0	tRNA-Trp-CCA-21	21	1	76M	*	0	0	GGACCCATAGCACAACTGGTAGTGCAACGGACTCCAAATCCGCAGGTTGGGCGTTCAGGTCGCTCTGGGTTCACCA	JJJJJJJJJJJJJJJJJJJJJJJJJJJJJJJJJJJJJJJJJJJJJJJJJJJJJJJJJJJJJJJJJJJJJJJJJJJJ	AS:i:-6	XS:i:-6	XN:i:0	XM:i:1	XO:i:0	XG:i:0	NM:i:1	MD:Z:57A18	YT:Z:UU	YA:i:1	YM:i:1	YR:i:4	YL:i:6
ST-J00101:167:HFWTMBBXY:6:1105:17158:11987	0	tRNA-Trp-CCA-21	21	1	76M	*	0	0	GGACCCATTGCACAACTGGTAGTGCAACGGACTCCAAATCCGCAGGTTGGGCGTTCATGTCGCTCTGGGTTCACCA	JJJJJJJJJJJJJJJJJJJJJJJJJJJJJJJJJJJJJJJJJJJJJJJJJJJJJJJJJJJJJJJJJJJJJJJJJJJJ	AS:i:-12	XS:i:-12	XN:i:0	XM:i:2	XO:i:0	XG:i:0	NM:i:2	MD:Z:8A48A18	YT:Z:UU	YA:i:1	YM:i:1	YR:i:4	YL:i:6
ST-J00101:167:HFWTMBBXY:6:1105:25033:11987	256	tRNA-Trp-CCA-21	21	1	76M	*	0	0	GGACCCATGGCACAACTGGTAGTGCAACGGACTCCAAATCCGCAGGTTGGGCGTTCAGGTCGCTCTGGGTTCACCA	JJJJJJJJJJJJJJJJJJJJJJJJJJJJJJJJJJJJJJJJJJJJJJJJJJJJJJJJJJJJJJJJJJJJJJJJJJJJ	AS:i:-12	XS:i:-12	XN:i:0	XM:i:2	XO:i:0	XG:i:0	NM:i:2	MD:Z:8A48A18	YT:Z:UU	YA:i:1	YM:i:1	YR:i:4	YL:i:6
ST-J00101:167:HFWTMBBXY:6:1105:27488:11987	256	tRNA-Trp-CCA-21	21	1	76M	*	0	0	GGACCCATAGCACAACTGGTAGTGCAACGGACTCCAAATCCGCAGGTTGGGCGTTCAGGTCGCTCTGGGTTCACCA	JJJJJJJJJJJJJJJJJJJJJJJJJJJJJJJJJJJJJJJJJJJJJJJJJJJJJJJJJJJJJJJJJJJJJJJJJJJJ	AS:i:-6	XS:i:-6	XN:i:0	XM:i:1	XO:i:0	XG:i:0	NM:i:1	MD:Z:57A18	YT:Z:UU	YA:i:1	YM:i:1	YR:i:4	YL:i:6
ST-J00101:167:HFWTMBBXY:6:1105:3894:12005	256	tRNA-Trp-CCA-21	21	1	76M	*	0	0	GGACCCATGGCACAACTGGTAGTGCAACGGACTCCAAATCCGCAGGTTGGGCGTTCAGGTCGCTCTGGGTTCACCA	JJJJJJJJJJJJJJJJJJJJJJJJJJJJJJJJJJJJJJJJJJJJJJJJJJJJJJJJJJJJJJJJJJJJJJJJJJJJ	AS:i:-12	XS:i:-12	XN:i:0	XM:i:2	XO:i:0	XG:i:0	NM:i:2	MD:Z:8A48A18	YT:Z:UU	YA:i:1	YM:i:1	YR:i:4	YL:i:6
ST-J00101:167:HFWTMBBXY:6:1105:28270:11759	0	tRNA-Trp-CCA-21	21	1	76M	*	0	0	GGACCCATTGCACAACTGGTAGTGCAACGGACTCCAAATCCGCAGGTTGGGCGTTCAGGTCGCTCTGGGTTCACCA	JJJJJJJJJJJJJJJJJJJJJJJJJJJJJJJJJJJJJJJJJJJJJJJJJJJAJJJJJJJJJJJJJJJJJJJJJJJJ	AS:i:-12	XS:i:-12	XN:i:0	XM:i:2	XO:i:0	XG:i:0	NM:i:2	MD:Z:8A48A18	YT:Z:UU	YA:i:1	YM:i:1	YR:i:4	YL:i:6
ST-J00101:167:HFWTMBBXY:6:1105:32045:11759	256	tRNA-Trp-CCA-21	21	1	76M	*	0	0	GGACCCATTGCACAACTGGTAGTGCAACGGACTCCAAATCCGCAGGTTGGGCGTTCAGGTCGCTCTGGGTTCACCA	JJJJJJJJJJJJJJJJJJJJAJJJJJJJJJJJJJJJJJDJJJJJJJJJJJJJJJJJJJJJJJJJJJJJJJJJJJJJ	AS:i:-12	XS:i:-12	XN:i:0	XM:i:2	XO:i:0	XG:i:0	NM:i:2	MD:Z:8A48A18	YT:Z:UU	YA:i:1	YM:i:1	YR:i:4	YL:i:6
ST-J00101:167:HFWTMBBXY:6:1105:28696:12075	0	tRNA-Trp-CCA-21	21	1	76M	*	0	0	GGACCCATAGCACAACTGGTAGTGCAACGGACTCCAAATCCGCAGGTTGGGCGTTCAGGTCGCTCTGGGTTCACCA	JJJJJJJJJJJJJJJJJJJJJJJJJJJJJJJJJJJJJJJJJJJJJJJJJJJJJJJJJJJJJJJJJJJJJJJJJJJJ	AS:i:-6	XS:i:-6	XN:i:0	XM:i:1	XO:i:0	XG:i:0	NM:i:1	MD:Z:57A18	YT:Z:UU	YA:i:1	YM:i:1	YR:i:4	YL:i:6
ST-J00101:167:HFWTMBBXY:6:1105:4990:12110	0	tRNA-Trp-CCA-21	21	1	76M	*	0	0	GGACCCATTGCACAACTGGTAGTGCAACGGACTCCAAATCCGCAGGTTGGGCGTTCAGGTCGCTCTGGGTTCACCA	JJJJJJJJJJJJJJJJJJJJJJJJJJJJJJJJJJJJJJJJJJJJJJJJJJJJJJJJJJJJJJJJJJJJJJJJJJJJ	AS:i:-12	XS:i:-12	XN:i:0	XM:i:2	XO:i:0	XG:i:0	NM:i:2	MD:Z:8A48A18	YT:Z:UU	YA:i:1	YM:i:1	YR:i:4	YL:i:6
ST-J00101:167:HFWTMBBXY:6:1105:28219:12163	256	tRNA-Trp-CCA-21	21	1	76M	*	0	0	GGACCCATTGCACAACTGGTAGTGCAACGGACTCCAAATCCGCAGGTTGGGCGTTCAGGTCGCTCTGGGTTCACCA	JJJJJJJJJJJJJJJJJJJJJJJJJJJJJJJJJJJJJJJJJJJJJJJJJJJJJIJJJJJJJJIIJJJJJJJJJJJJ	AS:i:-12	XS:i:-12	XN:i:0	XM:i:2	XO:i:0	XG:i:0	NM:i:2	MD:Z:8A48A18	YT:Z:UU	YA:i:1	YM:i:1	YR:i:4	YL:i:6
ST-J00101:167:HFWTMBBXY:6:1105:1641:12216	256	tRNA-Trp-CCA-21	21	1	76M	*	0	0	GGACCCATAGCACAACTGGCAGTGCAACGGACTCCAAATCCGCAGGTTGGGCGTTCAGGTCGCTCTGGGTTCACCA	JJJJJJJJJJJJJJJJJJIJ:IJJJJJJJJJGJJJJJ?JJJJIJJJJJJJJJJJJJJJJJJJJJGJJJJJJJJJJJ	AS:i:-12	XS:i:-12	XN:i:0	XM:i:2	XO:i:0	XG:i:0	NM:i:2	MD:Z:19T37A18	YT:Z:UU	YA:i:1	YM:i:1	YR:i:4	YL:i:6
ST-J00101:167:HFWTMBBXY:6:1105:2169:12216	256	tRNA-Trp-CCA-21	21	1	76M	*	0	0	GGACCCATGGCACAACTGGTAGTGCAACGGACTCCAAATCCGCAGGTTGGGCGTTCAGGTCGCTCTGGGTTCACCA	JJJJJJJJJJJJJJJJJJJJJJJJJJJJJJJJJJJJJJJJJJJJJJJJJJJJJIIGJJJJJJJJJJJJJJJJJJJJ	AS:i:-12	XS:i:-12	XN:i:0	XM:i:2	XO:i:0	XG:i:0	NM:i:2	MD:Z:8A48A18	YT:Z:UU	YA:i:1	YM:i:1	YR:i:4	YL:i:6
ST-J00101:167:HFWTMBBXY:6:1105:23480:12216	256	tRNA-Trp-CCA-21	21	1	76M	*	0	0	GGACCCATGGCACAACTGGTAGTGCAACGGACTCCAAATCCGCAGGTTGGGCGTTCAGGTCGCTCTGGGTTCACCA	JJJJJJJJJJJJJJJJJJJJJJJJJJJJJJJJJJJJJJJJJJJJJJJJJJJJJJJJJJJJJJJJJJJJJJJJJJJJ	AS:i:-12	XS:i:-12	XN:i:0	XM:i:2	XO:i:0	XG:i:0	NM:i:2	MD:Z:8A48A18	YT:Z:UU	YA:i:1	YM:i:1	YR:i:4	YL:i:6
ST-J00101:167:HFWTMBBXY:6:1105:29904:12234	256	tRNA-Trp-CCA-21	21	1	76M	*	0	0	GGACCCATAGCACAACTGGTAGTGCAACGGACTCCAAATCCGCAGGTTGGGCGTTCAGGTCGCTCTGGGTTCACCA	JJJJJJJJJJJJJJJJJJJJJJJJJJJJJJJJJJJJJJJJJJJJJJJJDJJJFJJJJJJJJJJJJJJJJJJJJJJJ	AS:i:-6	XS:i:-6	XN:i:0	XM:i:1	XO:i:0	XG:i:0	NM:i:1	MD:Z:57A18	YT:Z:UU	YA:i:1	YM:i:1	YR:i:4	YL:i:6
ST-J00101:167:HFWTMBBXY:6:1105:3894:12286	0	tRNA-Trp-CCA-21	21	1	76M	*	0	0	GGACCCATAGCACAACTGGTAGTGCAACGGACTCCAAATCCGCAGGTTGGGCGTTCAGGTCGCTCTGGGTTCACCA	JJJJJJJJJJJJJJJJJJJJJJJJJJJJJJJJJJJJJJJJJJJJJJJJJJJJJJJJJJJJJJJJJJJJJJJJJJJJ	AS:i:-6	XS:i:-6	XN:i:0	XM:i:1	XO:i:0	XG:i:0	NM:i:1	MD:Z:57A18	YT:Z:UU	YA:i:1	YM:i:1	YR:i:4	YL:i:6
ST-J00101:167:HFWTMBBXY:6:1105:18040:12357	256	tRNA-Trp-CCA-21	21	1	76M	*	0	0	GGACCCATGGCACAACTGGTAGTGCAACGGACTCCAAATCCGCAGGTTGGGCGTTCAGGTCGCTCTGGGTTCACCA	JJJJJJJJJJJJJJJJJJJJJJJJJJJJJJJJJJJJJJJJJJJJJJJJJJJJJJJJJJJJJJJJJJJJJJJJJJJJ	AS:i:-12	XS:i:-12	XN:i:0	XM:i:2	XO:i:0	XG:i:0	NM:i:2	MD:Z:8A48A18	YT:Z:UU	YA:i:1	YM:i:1	YR:i:4	YL:i:6
ST-J00101:167:HFWTMBBXY:6:1105:1793:12374	256	tRNA-Trp-CCA-21	21	0	8M1D47M1D19M	*	0	0	GGACCCATGCACAACTGGTAGTGCAACGGACTCCAAATCCGCAGGTTGGGCGTTCAGTCGCTCTGGGTTCACCA	JJJJJJJJJJJJJJJJJJJJJJJJJJJJIJJJJJJJJJJJJJJJJJJJA>JJJJJJJJJJJJJJJJJJJJJJJJ	AS:i:-16	XS:i:-16	XN:i:0	XM:i:0	XO:i:2	XG:i:2	NM:i:2	MD:Z:8^A47^A19	YT:Z:UU	YA:i:1	YM:i:1	YR:i:4	YL:i:6
ST-J00101:167:HFWTMBBXY:6:1105:28970:12374	256	tRNA-Trp-CCA-21	21	1	76M	*	0	0	GGACCCATGGCACAACTGGTAGTGCAACGGACTCCAAATCCGCAGGTTGGGCGTTCAGGTCGCTCTGGGTTCACCA	JJJJJJJJJJJJJJJJJJJJJJJJJJJJJJJJJJJJJJJJJJJJJJJF:JJJJJJJJJJJJJJJJJJJJJJJJJJJ	AS:i:-12	XS:i:-12	XN:i:0	XM:i:2	XO:i:0	XG:i:0	NM:i:2	MD:Z:8A48A18	YT:Z:UU	YA:i:1	YM:i:1	YR:i:4	YL:i:6
ST-J00101:167:HFWTMBBXY:6:1105:23561:12286	0	tRNA-Trp-CCA-21	21	1	76M	*	0	0	GGACCCATAGCACAACTGGTAGTGCAACGGACTCCAAATCCGCAGGTTGGGCGTTCAGGTCGCTCTGGGTTCACCA	JJJJJJJJJJJJJJJJJJJJJJJJJJJJJJJJJJJJJJJJJJJJJJJJJJJJJJJJJJJJJJJJJJJJJJJJJJJJ	AS:i:-6	XS:i:-6	XN:i:0	XM:i:1	XO:i:0	XG:i:0	NM:i:1	MD:Z:57A18	YT:Z:UU	YA:i:1	YM:i:1	YR:i:4	YL:i:6
ST-J00101:167:HFWTMBBXY:6:1105:14296:12304	256	tRNA-Trp-CCA-21	21	1	76M	*	0	0	GGACCCATTGCACAACTGGTAGTGCAACGGACTCCAAATCCGCAGGTTGGGCGTTCAGGTCGCTCTGGGTTCACCA	JJJJJJJJJJJJJJJJJJJJJJJJJJJJJJJJJJJJJJJJJJJJJJJJJJJJJJJJJJJJJJJJJJJJJJJJJJJJ	AS:i:-12	XS:i:-12	XN:i:0	XM:i:2	XO:i:0	XG:i:0	NM:i:2	MD:Z:8A48A18	YT:Z:UU	YA:i:1	YM:i:1	YR:i:4	YL:i:6
ST-J00101:167:HFWTMBBXY:6:1105:9699:12321	256	tRNA-Trp-CCA-21	21	1	76M	*	0	0	GGACCCATTGCACAACTGGTAGTGCAACGGACTCCAAATCCGCAGGTTGGGCGTTCAGGTCGCTCTGGGTTCACCA	JJJJJJJJJJJJJJJJJJJJJJJJJJJJJJJJJJJJJJJJJJJJJJJJJJJJJJJJJJJJJJJJJJJJJJJJJJJJ	AS:i:-12	XS:i:-12	XN:i:0	XM:i:2	XO:i:0	XG:i:0	NM:i:2	MD:Z:8A48A18	YT:Z:UU	YA:i:1	YM:i:1	YR:i:4	YL:i:6
ST-J00101:167:HFWTMBBXY:6:1105:14773:12321	0	tRNA-Trp-CCA-21	21	1	76M	*	0	0	GGACCCATGGCACAACTGGTAGTGCAACGGACTCCAAATCCGCAGGTTGGGCGTTCATGTCGCTCTGGGTTCACCA	JJJJJJJJJJJJJJJJJJJJJJJJJJJJJJJJJIJJJJJJJJJJJJJJJJJJJJJIJJJJJJJJJJJJJJJJJJJJ	AS:i:-12	XS:i:-12	XN:i:0	XM:i:2	XO:i:0	XG:i:0	NM:i:2	MD:Z:8A48A18	YT:Z:UU	YA:i:1	YM:i:1	YR:i:4	YL:i:6
ST-J00101:167:HFWTMBBXY:6:1105:4685:12532	0	tRNA-Trp-CCA-21	21	1	76M	*	0	0	GGACCCATAGCACAACTGGTAGTGCAACGGACTCCAAATCCGCAGGTTGGGCGTTCAGGTCGCTCTGGGTTCACCA	JJJJJJJJJJJJJJJJJJJJJJJJJJJJJJJJJJJJJJJJJJJJJJJJJJJJJJJJJJJJJJJJJJJJJJJJJJJJ	AS:i:-6	XS:i:-6	XN:i:0	XM:i:1	XO:i:0	XG:i:0	NM:i:1	MD:Z:57A18	YT:Z:UU	YA:i:1	YM:i:1	YR:i:4	YL:i:6
ST-J00101:167:HFWTMBBXY:6:1105:23368:12480	256	tRNA-Trp-CCA-21	21	1	19M1D56M	*	0	0	GGACCCATAGCACAACTGGAGTGCAACGGACTCCAAATCCGCAGGTTGGGCGTTCATGTCGCTCTGGGTTCACCA	JJJJJJJJJJJJJJJJJJJJJJJJJJJJJJJJJJJJJJJJJJJJJJJJJJJJJJJJJJJJJJJJJJJJJJJJJJJ	AS:i:-14	XS:i:-14	XN:i:0	XM:i:1	XO:i:1	XG:i:1	NM:i:2	MD:Z:19^T37A18	YT:Z:UU	YA:i:1	YM:i:1	YR:i:4	YL:i:6
ST-J00101:167:HFWTMBBXY:6:1105:13697:12497	256	tRNA-Trp-CCA-21	21	1	76M	*	0	0	GGACCCATTGCACAACTGGTAGTGCAACGGACTCCAAATCCGCAGGTTGGGCGTTCAGGTCGCTCTGGGTTCACCA	JJJJJJJJJJJJJJJJJJJJJJJJJJJJJJJJJJJJJJJJJJJJJJJJJJJJJJJBJJJJJJJJJJJJJJJJJJJJ	AS:i:-12	XS:i:-12	XN:i:0	XM:i:2	XO:i:0	XG:i:0	NM:i:2	MD:Z:8A48A18	YT:Z:UU	YA:i:1	YM:i:1	YR:i:4	YL:i:6
ST-J00101:167:HFWTMBBXY:6:1105:27590:12023	256	tRNA-Trp-CCA-21	21	1	76M	*	0	0	GGACCCATAGCACAACTGGTAGTGCAACGGACTCCAAATCCGCAGGTTGGGCGTTCAGGTCGCTCTGGGTTCACCA	JJJJJJJJJJJJJJJJJJJJJJJJJJJJJJJJJJJJJJJJJJJJJJJJJJJJJJJJJJJJJJJJJJJJJJJJJJJJ	AS:i:-6	XS:i:-6	XN:i:0	XM:i:1	XO:i:0	XG:i:0	NM:i:1	MD:Z:57A18	YT:Z:UU	YA:i:1	YM:i:1	YR:i:4	YL:i:6
ST-J00101:167:HFWTMBBXY:6:1105:8704:12040	256	tRNA-Trp-CCA-21	21	1	76M	*	0	0	GGACCCATGGCACAACTGGTAGTGCAACGGACTCCAAATCCGCAGGTTGGGCGTTCAGGTCGCTCTGGGTTCACCA	JJJJJJJJJJJJJJJJJJJJJJJJJJJJJJJJJJJJJJJJJJJJJJJJJJJJJJJJJJJJJJJJJJJJJJJJJJJJ	AS:i:-12	XS:i:-12	XN:i:0	XM:i:2	XO:i:0	XG:i:0	NM:i:2	MD:Z:8A48A18	YT:Z:UU	YA:i:1	YM:i:1	YR:i:4	YL:i:6
ST-J00101:167:HFWTMBBXY:6:1105:6116:12656	256	tRNA-Trp-CCA-21	21	1	76M	*	0	0	GGACCCATGGCACAACTGGTAGTGCAACGGACTCCAAATCCGCAGGTTGGGCGTTCAGGTCGCTCTGGGTTCACCA	JJJJJJJJJJJJJJJJJJJJJJJJJJJJJJJJJJJJJJJJJJJJJJJJJJJJJJJJJJJJJJJJJJJJJJJJJJJJ	AS:i:-12	XS:i:-12	XN:i:0	XM:i:2	XO:i:0	XG:i:0	NM:i:2	MD:Z:8A48A18	YT:Z:UU	YA:i:1	YM:i:1	YR:i:4	YL:i:6
ST-J00101:167:HFWTMBBXY:6:1105:22698:12550	0	tRNA-Trp-CCA-21	21	1	76M	*	0	0	GGACCCATTGCACAACTGGTAGTGCAACGGACTCCAAATCCGCAGGTTGGGCGTTCAAGTCGCTCTGGGTTCACCA	JJJJJJJJJJJJJJJJJJJJJJJJJJJJJJJJJJJJJJJJJJJJJJJJJJJJJJJJJJJJJJJJJJJJJJJJJJJJ	AS:i:-6	XS:i:-6	XN:i:0	XM:i:1	XO:i:0	XG:i:0	NM:i:1	MD:Z:8A67	YT:Z:UU	YA:i:1	YM:i:1	YR:i:4	YL:i:6
ST-J00101:167:HFWTMBBXY:6:1105:16985:12568	256	tRNA-Trp-CCA-21	21	1	76M	*	0	0	GGACCCATTGCACAACTGGTAGTGCAACGGACTCCAAATCCGCAGGTTGGGCGTTCAGGTCGCTCTGGGTTCACCA	JJJJJJJJJJJJJJJJJJJJJJJJJJJJJJJJJJJJJJJJJJJJJJJJJJJJJJJJJJJJJJJJJJJJJJJJJJJJ	AS:i:-12	XS:i:-12	XN:i:0	XM:i:2	XO:i:0	XG:i:0	NM:i:2	MD:Z:8A48A18	YT:Z:UU	YA:i:1	YM:i:1	YR:i:4	YL:i:6
ST-J00101:167:HFWTMBBXY:6:1105:27103:12656	0	tRNA-Trp-CCA-21	21	1	76M	*	0	0	GGACCCATGGCACAACTGGTAGTGCAACGGACTCCAAATCCGCAGGTTGGGCGTTCAGGTCGCTCTGGGTTCACCA	JJJJJJJJJJJJJJJJJJJJJJJJJJJJJJJJJJJJJJJJJJJJJJJJJJJ?JJJJJJJJJJJJJJJJJJJJJJJJ	AS:i:-12	XS:i:-12	XN:i:0	XM:i:2	XO:i:0	XG:i:0	NM:i:2	MD:Z:8A48A18	YT:Z:UU	YA:i:1	YM:i:1	YR:i:4	YL:i:6
ST-J00101:167:HFWTMBBXY:6:1105:7121:12673	256	tRNA-Trp-CCA-21	21	1	76M	*	0	0	GGACCCATGGCACAACTGGTAGTGCAACGGACTCCAAATCCGCAGGTTGGGCGTTCAGGTCGCTCTGGGTTCACCA	JJJJJJJJJJJJJJJJJJJJJJJJJJJJGJJJJJJJJJJJJJJJJJJJJJJJJJJJJJJJJJJJJJJJJJJJJJJJ	AS:i:-12	XS:i:-12	XN:i:0	XM:i:2	XO:i:0	XG:i:0	NM:i:2	MD:Z:8A48A18	YT:Z:UU	YA:i:1	YM:i:1	YR:i:4	YL:i:6
ST-J00101:167:HFWTMBBXY:6:1105:28168:12919	256	tRNA-Trp-CCA-21	21	0	6M3D67M	*	0	0	GGACCCCCACAACTGGTAGTGCAACGGACTCCAAATCCGCAGGTTGGGCGTTCAGGTCGCTCTGGGTTCACCA	JJJJJJJJJJJJJJJJJJJJJJJJJJJJJJJJJJJJJJJJJJJJJJJJJJJJJJJJJJJJJJJJJJJJJJJJJ	AS:i:-26	XS:i:-26	XN:i:0	XM:i:2	XO:i:1	XG:i:3	NM:i:5	MD:Z:6^ATA0G47A18	YT:Z:UU	YA:i:1	YM:i:1	YR:i:4	YL:i:6
ST-J00101:167:HFWTMBBXY:6:1105:14702:12937	0	tRNA-Trp-CCA-21	21	1	76M	*	0	0	GGACCCATAGCACAACTGGTAGTGCAACGGACTCCAAATCCGCAGGTTGGGCGTTCAGGTCGCTCTGGGTTCACCA	JJJJJJJJJJJJJJJJJJJJJJJJJJJJJJJJJJJJJJJJJJJJJJJJJJJJJJJJJJJJJJJJJJJJJJJJJJJJ	AS:i:-6	XS:i:-6	XN:i:0	XM:i:1	XO:i:0	XG:i:0	NM:i:1	MD:Z:57A18	YT:Z:UU	YA:i:1	YM:i:1	YR:i:4	YL:i:6
ST-J00101:167:HFWTMBBXY:6:1105:13748:12902	256	tRNA-Trp-CCA-21	21	1	76M	*	0	0	GGACCCATGGCACAACTGGTAGTGCAACGGACTCCAAATCCGCAGGTTGGGCGTTCAGGTCGCTCTGGGTTCACCA	JJJJJJJJJJJJJJJJJJJJJJJJJJJJJJJJJJJJJJJJJJJJJJJJJJJJJJJJJJJJJJJJJJJJJJJJJJJJ	AS:i:-12	XS:i:-12	XN:i:0	XM:i:2	XO:i:0	XG:i:0	NM:i:2	MD:Z:8A48A18	YT:Z:UU	YA:i:1	YM:i:1	YR:i:4	YL:i:6
ST-J00101:167:HFWTMBBXY:6:1105:29488:13095	256	tRNA-Trp-CCA-21	21	1	76M	*	0	0	GGACCCATGGCACAACTGGTAGTGCAACGGACTCCAAATCCGCAGGTTGGGCGTTCAGGTCGCTCTGGGTTCACCA	JJJJJJJJJJJJJJJJJJJJJJJJJJJJJJJJJJJJJJJJJJJJJJJJJJJJJJJJJJJJJJJJJJJJJJJJJJJJ	AS:i:-12	XS:i:-12	XN:i:0	XM:i:2	XO:i:0	XG:i:0	NM:i:2	MD:Z:8A48A18	YT:Z:UU	YA:i:1	YM:i:1	YR:i:4	YL:i:6
ST-J00101:167:HFWTMBBXY:6:1105:3640:13113	256	tRNA-Trp-CCA-21	21	1	76M	*	0	0	GGACCCATTGCACAACTGGTAGTGCAACGGACTCCAAATCCGCAGGTTGGGCGTTCATGTCGCTCTGGGTTCACCA	JJJJJJJJJJJJJJJJJJJJJJJJJJJJJJJJJJJJJJJJJJJJJJJJJJJJJJJJJJJJJJJJJJJJJJJJJJJJ	AS:i:-12	XS:i:-12	XN:i:0	XM:i:2	XO:i:0	XG:i:0	NM:i:2	MD:Z:8A48A18	YT:Z:UU	YA:i:1	YM:i:1	YR:i:4	YL:i:6
ST-J00101:167:HFWTMBBXY:6:1105:16417:13130	256	tRNA-Trp-CCA-21	21	1	76M	*	0	0	GGACCCATGGCACAACTGGTAGTGCAACGGACTCCAAATCCGCAGGTTGGGCGTTCAGGTCGCTCTGGGTTCACCA	JJJJJJJJJJJJJJJJJJJJJJJJJJJJJJJJJJJJJJJJJJJJJJJJJJJJJJJJJJJJJJJJJJJJJJJJJJJJ	AS:i:-12	XS:i:-12	XN:i:0	XM:i:2	XO:i:0	XG:i:0	NM:i:2	MD:Z:8A48A18	YT:Z:UU	YA:i:1	YM:i:1	YR:i:4	YL:i:6
ST-J00101:167:HFWTMBBXY:6:1105:18619:13183	256	tRNA-Trp-CCA-21	21	1	76M	*	0	0	GGACCCATGGCACAACTGGTAGTGCAACGGACTCCAAATCCGCAGGTTGGGCGTTCAGGTCGCTCTGGGTTCACCA	JJJJJJJJJJJJJJJJJJJJJJJJJJJJJJJJJJJJJJJJJJJJJJJJJJJJJJJJJJJJJJJJJJJJJJJJJJJJ	AS:i:-12	XS:i:-12	XN:i:0	XM:i:2	XO:i:0	XG:i:0	NM:i:2	MD:Z:8A48A18	YT:Z:UU	YA:i:1	YM:i:1	YR:i:4	YL:i:6
ST-J00101:167:HFWTMBBXY:6:1105:28787:13183	0	tRNA-Trp-CCA-21	21	1	76M	*	0	0	GGACCCATTGCACAACTGGTAGTGCAACGGACTCCAAATCCGCAGGTTGGGCGTTCAGGTCGCTCTGGGTTCACCA	JJJJJJJJJJJJJJJJJJJJJJJJJJJJJJJJJJJJJJJJJJJJJJJJJJJJJJJJJJJJJJJJJJJJJJJJJJJJ	AS:i:-12	XS:i:-12	XN:i:0	XM:i:2	XO:i:0	XG:i:0	NM:i:2	MD:Z:8A48A18	YT:Z:UU	YA:i:1	YM:i:1	YR:i:4	YL:i:6
ST-J00101:167:HFWTMBBXY:6:1105:9983:13201	256	tRNA-Trp-CCA-21	21	1	76M	*	0	0	GGACCCATGGCACAACTGGTAGTGCAACGGACTCCAAATCCGCAGGTTGGGCGTTCAGGTCGCTCTGGGTTCACCA	JJJJJJJJJJJJJJJJJJJJJJJJJJJJJJJJJJJJJJJJJJJJJJJJJJJJJJJJJJJJJJJJJJJJJJJJJJJJ	AS:i:-12	XS:i:-12	XN:i:0	XM:i:2	XO:i:0	XG:i:0	NM:i:2	MD:Z:8A48A18	YT:Z:UU	YA:i:1	YM:i:1	YR:i:4	YL:i:6
ST-J00101:167:HFWTMBBXY:6:1105:6847:13394	256	tRNA-Trp-CCA-21	21	1	8M1D67M	*	0	0	GGACCCATGCACAACTGGTAGTGCAACGGACTCCAAATCCGCAGGTTGGGCGTTCAGGTCGCTCTGGGTTCACCA	JJJJJJJJJJJJJJJJJJJJJJJJJJJJJJJJJJJJJJJJJJJJJJJJJJJJJJJJJJJJJJJJJJJJJJJJJJJ	AS:i:-14	XS:i:-14	XN:i:0	XM:i:1	XO:i:1	XG:i:1	NM:i:2	MD:Z:8^A48A18	YT:Z:UU	YA:i:1	YM:i:1	YR:i:4	YL:i:6
ST-J00101:167:HFWTMBBXY:6:1105:19289:13394	256	tRNA-Trp-CCA-21	21	1	76M	*	0	0	GGACCCATTGCACAACTGGTAGTGCAACGGACTCCAAATCCGCAGGTTGGGCGTTCATGTCGCTCTGGGTTCACCA	JJJJJJJJJJJJJJJJJJJJJJJJJJJJJJJJJJJJJJJJJJJJJJJJJJJJJJJJJJJJJJJJJJJJJJJJJJJJ	AS:i:-12	XS:i:-12	XN:i:0	XM:i:2	XO:i:0	XG:i:0	NM:i:2	MD:Z:8A48A18	YT:Z:UU	YA:i:1	YM:i:1	YR:i:4	YL:i:6
ST-J00101:167:HFWTMBBXY:6:1105:2199:13429	0	tRNA-Trp-CCA-21	21	1	76M	*	0	0	GGACCCATTGCACAACTGGTAGTGCAACGGACTCCAAATCCGCAGGTTGGGCGTTCAGGTCGCTCTGGGTTCACCA	JJJJJJJJJJJJJJJJJJJJJJJJJJJJJJJJJJJJJJJIJJJJJJJJJJJJJJJJJJJJJJJJJJJJJJJJJJJJ	AS:i:-12	XS:i:-12	XN:i:0	XM:i:2	XO:i:0	XG:i:0	NM:i:2	MD:Z:8A48A18	YT:Z:UU	YA:i:1	YM:i:1	YR:i:4	YL:i:6
ST-J00101:167:HFWTMBBXY:6:1105:2950:12726	256	tRNA-Trp-CCA-21	21	0	76M	*	0	0	GGACCCATGGCACAGCTGGTAGTGCAACGGACTCCAAATCCGCAGGTTGGGCGTTCAGGTCGCTCTGGGTTCACCA	JJJJJJJJJJJJJJJJJJJJJJJJJJJJJJJJJJJJJJGJJJJJJJJJJJJJJJJJJJJJJJJJJJJJJJJJJJJJ	AS:i:-18	XS:i:-18	XN:i:0	XM:i:3	XO:i:0	XG:i:0	NM:i:3	MD:Z:8A5A42A18	YT:Z:UU	YA:i:1	YM:i:1	YR:i:4	YL:i:6
ST-J00101:167:HFWTMBBXY:6:1105:13545:13605	0	tRNA-Trp-CCA-21	21	1	76M	*	0	0	GGACCCATTGCACAACTGGTAGTGCAACGGACTCCAAATCCGCAGGTTGGGCGTTCAGGTCGCTCTGGGTTCACCA	JJJJJJJJJJJJJJJJJJJJJJJJJJJJJJJJJJJJJJJJJJJJJJJJJJJJJJJJJJJJJJJJJJJJJJJJJJJJ	AS:i:-12	XS:i:-12	XN:i:0	XM:i:2	XO:i:0	XG:i:0	NM:i:2	MD:Z:8A48A18	YT:Z:UU	YA:i:1	YM:i:1	YR:i:4	YL:i:6
ST-J00101:167:HFWTMBBXY:6:1105:31568:13640	256	tRNA-Trp-CCA-21	21	0	17M1D58M	*	0	0	GGACCCATTGCACAACTGCAGTGCAACGGACTCCAAATCCGCAGGTTGGGCGTTCAGGTCGCTCTGGGTTCACCA	JJJJJJJJJJJJJJJJJJJJJJJJJJJJJJJJJJJJJJJIJJAJJJJJJJJJJJJJJJJJJJJJJJJJJJJJJJJ	AS:i:-26	XS:i:-26	XN:i:0	XM:i:3	XO:i:1	XG:i:1	NM:i:4	MD:Z:8A8^G1T37A18	YT:Z:UU	YA:i:1	YM:i:1	YR:i:4	YL:i:6
ST-J00101:167:HFWTMBBXY:6:1105:24089:13130	0	tRNA-Trp-CCA-21	21	1	76M	*	0	0	GGACCCATTGCACAACTGGTAGTGCAACGGACTCCAAATCCGCAGGTTGGGCGTTCAGGTCGCTCTGGGTTCACCA	JJJJJJJJJJJJJJJJJJJJJJJJJJJJJJJJJJJJJJJJJJJJJJJJJJJJJJJJJJJJJJJJJJJJJJJJJJJJ	AS:i:-12	XS:i:-12	XN:i:0	XM:i:2	XO:i:0	XG:i:0	NM:i:2	MD:Z:8A48A18	YT:Z:UU	YA:i:1	YM:i:1	YR:i:4	YL:i:6
ST-J00101:167:HFWTMBBXY:6:1105:1550:13148	256	tRNA-Trp-CCA-21	21	1	76M	*	0	0	GGACCCATGGCACAACTGGTAGTGCAACGGACTCCAAATCCGCAGGTTGGGCGTTCAGGTCGCTCTGGGTTCACCA	JJJJJJJJJJJJJJJJJJJJJAJJJJJJJJFJJIJJJJIJJJJJJJJJJJJJJJIJGDJ?JJJFJJJFJJJJJJJJ	AS:i:-12	XS:i:-12	XN:i:0	XM:i:2	XO:i:0	XG:i:0	NM:i:2	MD:Z:8A48A18	YT:Z:UU	YA:i:1	YM:i:1	YR:i:4	YL:i:6
ST-J00101:167:HFWTMBBXY:6:1105:6948:13148	256	tRNA-Trp-CCA-21	21	1	76M	*	0	0	GGACCCATAGCACAACTGGTAGTGCAACGGACTCCAAATCCGCAGGTTGGGCGTTCAGGTCGCTCTGGGTTCACCA	JJJJJJJJJJJJJJJJJJJJJJJJJJJJJJJJJJJJJJJJJJJJJJJJJJJJJJJJJJJJJJJJJJJJJJJJJJJJ	AS:i:-6	XS:i:-6	XN:i:0	XM:i:1	XO:i:0	XG:i:0	NM:i:1	MD:Z:57A18	YT:Z:UU	YA:i:1	YM:i:1	YR:i:4	YL:i:6
ST-J00101:167:HFWTMBBXY:6:1105:13798:13341	0	tRNA-Trp-CCA-21	21	0	76M	*	0	0	GGACCCATTGCACAACTGGCAGTGCAACGGACTCCAAATCCGCAGGTTGGGCGTTCAGGTCGCTCTGGGTTCACCA	JJJJJJJJJJJJJJJJJJJJJJJJJJJJJJJJJJJJJJJJJJJJJJJJJJJJJJJJJJJJJJJJJJJJJJJJJJJJ	AS:i:-18	XS:i:-18	XN:i:0	XM:i:3	XO:i:0	XG:i:0	NM:i:3	MD:Z:8A10T37A18	YT:Z:UU	YA:i:1	YM:i:1	YR:i:4	YL:i:6
ST-J00101:167:HFWTMBBXY:6:1105:18294:13359	256	tRNA-Trp-CCA-21	21	1	76M	*	0	0	GGACCCATTGCACAACTGGTAGTGCAACGGACTCCAAATCCGCAGGTTGGGCGTTCAGGTCGCTCTGGGTTCACCA	JJJJJJJJJJJJJJJJJJJJJJJJJJJJJJJJJJJJJJJJJJJJJJJJJJJJJJJJJJJJJJJJJJJJJJJJJJJJ	AS:i:-12	XS:i:-12	XN:i:0	XM:i:2	XO:i:0	XG:i:0	NM:i:2	MD:Z:8A48A18	YT:Z:UU	YA:i:1	YM:i:1	YR:i:4	YL:i:6
ST-J00101:167:HFWTMBBXY:6:1105:17959:13377	256	tRNA-Trp-CCA-21	21	0	76M	*	0	0	GGACCCATTGCACAACTGGCAGTGCAACGGACTCCAAATCCGCAGGTTGGGCGTTCAGGTCGCTCTGGGTTCACCA	JJJJJJJJJJJJJJJJJJJJJJJJJJJJJJJJJJJJJJJJJJJJJJJJJJJJJJJJJJJJJJJJJJJJJJJJJJJJ	AS:i:-18	XS:i:-18	XN:i:0	XM:i:3	XO:i:0	XG:i:0	NM:i:3	MD:Z:8A10T37A18	YT:Z:UU	YA:i:1	YM:i:1	YR:i:4	YL:i:6
ST-J00101:167:HFWTMBBXY:6:1105:20659:13377	0	tRNA-Trp-CCA-21	21	1	76M	*	0	0	GGACCCATTGCACAACTGGTAGTGCAACGGACTCCAAATCCGCAGGTTGGGCGTTCAGGTCGCTCTGGGTTCACCA	JJJJJJJJJJJJJJJJJJJJJJJJJJJJJJJJJJJJJJJJJJ:JJJJJJ?JJJJJJJIJJJJDJJJJJJJJJJJJJ	AS:i:-12	XS:i:-12	XN:i:0	XM:i:2	XO:i:0	XG:i:0	NM:i:2	MD:Z:8A48A18	YT:Z:UU	YA:i:1	YM:i:1	YR:i:4	YL:i:6
ST-J00101:167:HFWTMBBXY:6:1105:24312:13377	0	tRNA-Trp-CCA-21	21	1	76M	*	0	0	GGACCCATTGCACAACTGGTAGTGCAACGGACTCCAAATCCGCAGGTTGGGCGTTCAAGTCGCTCTGGGTTCACCA	JJJJJJJJJJJJJJJJJJJJJJJJJJJJJJJJJJJJJJJJJJJJJJJJJJJJJJJJJJJJJJJJJJJJJJJJJJJJ	AS:i:-6	XS:i:-6	XN:i:0	XM:i:1	XO:i:0	XG:i:0	NM:i:1	MD:Z:8A67	YT:Z:UU	YA:i:1	YM:i:1	YR:i:4	YL:i:6
ST-J00101:167:HFWTMBBXY:6:1105:21105:13025	0	tRNA-Trp-CCA-21	21	1	76M	*	0	0	GGACCCATTGCACAACTGGTAGTGCAACGGACTCCAAATCCGCAGGTTGGGCGTTCAGGTCGCTCTGGGTTCACCA	JJJJJJJJJJJJJJJJJJJJJJJJJJJJJJJJJJJJJJJJJJJJJJJJJJJJJJJJJJJJJJJJJJJJJJJJJJJJ	AS:i:-12	XS:i:-12	XN:i:0	XM:i:2	XO:i:0	XG:i:0	NM:i:2	MD:Z:8A48A18	YT:Z:UU	YA:i:1	YM:i:1	YR:i:4	YL:i:6
ST-J00101:167:HFWTMBBXY:6:1105:2098:13042	256	tRNA-Trp-CCA-21	21	1	76M	*	0	0	GGACCCATGGCACAACTGGTAGTGCAACGGACTCCAAATCCGCAGGTTGGGCGTTCAGGTCGCTCTGGGTTCACCA	JJJJJJJJJJJJJJJJJJJJJJJJJJJJJJJJJJJJJJ:JJJJJJJJJJJJJJJJJJJJJJJJDJJJJJJJJJJJJ	AS:i:-12	XS:i:-12	XN:i:0	XM:i:2	XO:i:0	XG:i:0	NM:i:2	MD:Z:8A48A18	YT:Z:UU	YA:i:1	YM:i:1	YR:i:4	YL:i:6
ST-J00101:167:HFWTMBBXY:6:1105:2970:13078	256	tRNA-Trp-CCA-21	21	1	76M	*	0	0	GGACCCATGGCACAACTGGTAGTGCAACGGACTCCAAATCCGCAGGTTGGGCGTTCAGGTCGCTCTGGGTTCACCA	JJJJJJJJJJJJJJJJJJJJJJJJJJJJJJJJJJJJJJJJJJJJJJJJJJJJJJJJJJJJJJJJJJJJJJJJJJJJ	AS:i:-12	XS:i:-12	XN:i:0	XM:i:2	XO:i:0	XG:i:0	NM:i:2	MD:Z:8A48A18	YT:Z:UU	YA:i:1	YM:i:1	YR:i:4	YL:i:6
ST-J00101:167:HFWTMBBXY:6:1105:14620:13464	256	tRNA-Trp-CCA-21	21	1	76M	*	0	0	GGACCCATGGCACAACTGGTAGTGCAACGGACTCCAAATCCGCAGGTTGGGCGTTCAGGTCGCTCTGGGTTCACCA	JJJJJJJJJJJJJJJJJJJJJJJJJJJJJJJJJJJJJJJJJJJJJJJJJJJIJJJJJJJJJJJJJJJJJJJJJJJJ	AS:i:-12	XS:i:-12	XN:i:0	XM:i:2	XO:i:0	XG:i:0	NM:i:2	MD:Z:8A48A18	YT:Z:UU	YA:i:1	YM:i:1	YR:i:4	YL:i:6
ST-J00101:167:HFWTMBBXY:6:1105:10084:13482	256	tRNA-Trp-CCA-21	21	0	76M	*	0	0	GGACCCATTGCACAACTGGTAGTGCAACGGAATCCAAATCCGCAGGTTGGGCGTTCAGGTCGCTCTGGGTTCACCA	JJJJJJJJJJJJJJJJJJJJJJJJJJJJJJJJJJJJJJJJJJJJJJJJJJJJJJJJJJJJJJJJJJJJJJJJJJJJ	AS:i:-18	XS:i:-18	XN:i:0	XM:i:3	XO:i:0	XG:i:0	NM:i:3	MD:Z:8A22C25A18	YT:Z:UU	YA:i:1	YM:i:1	YR:i:4	YL:i:6
ST-J00101:167:HFWTMBBXY:6:1105:28432:13482	256	tRNA-Trp-CCA-21	21	1	76M	*	0	0	GGACCCATCGCACAACTGGTAGTGCAACGGACTCCAAATCCGCAGGTTGGGCGTTCAGGTCGCTCTGGGTTCACCA	JJJJJJJJJJJJJJJJJJJJJJJJJJJJJJJJJJJJJJJJJJJJJJJJJJJJJJJJJJJJJJJJJJJJJJJJJJJJ	AS:i:-12	XS:i:-12	XN:i:0	XM:i:2	XO:i:0	XG:i:0	NM:i:2	MD:Z:8A48A18	YT:Z:UU	YA:i:1	YM:i:1	YR:i:4	YL:i:6
ST-J00101:167:HFWTMBBXY:6:1105:10927:13500	256	tRNA-Trp-CCA-21	21	1	76M	*	0	0	GGACCCATGGCACAACTGGTAGTGCAACGGACTCCAAATCCGCAGGTTGGGCGTTCATGTCGCTCTGGGTTCACCA	JJJJJJJJJJJJJJJJJJJJJJJJJJJJJJJJJJJJJJJJJJJJJJJJJJJJJJJJJJJJJJJJJJJJJJJJJJJJ	AS:i:-12	XS:i:-12	XN:i:0	XM:i:2	XO:i:0	XG:i:0	NM:i:2	MD:Z:8A48A18	YT:Z:UU	YA:i:1	YM:i:1	YR:i:4	YL:i:6
ST-J00101:167:HFWTMBBXY:6:1105:20131:13236	256	tRNA-Trp-CCA-21	21	1	76M	*	0	0	GGACCCATTGCACAACTGGTAGTGCAACGGACTCCAAATCCGCAGGTTGGGCGTTCAGGTCGCTCTGGGTTCACCA	JJJJJJJJJJJJJJJJJJJJJJJJJJJJJJJJJJJJJJJJJJJJJJJJJJJJJJJJJJJJJJJJJJJJJJJJJJJJ	AS:i:-12	XS:i:-12	XN:i:0	XM:i:2	XO:i:0	XG:i:0	NM:i:2	MD:Z:8A48A18	YT:Z:UU	YA:i:1	YM:i:1	YR:i:4	YL:i:6
ST-J00101:167:HFWTMBBXY:6:1105:9475:13271	256	tRNA-Trp-CCA-21	21	1	76M	*	0	0	GGACCCATGGCACAACTGGTAGTGCAACGGACTCCAAATCCGCAGGTTGGGCGTTCAGGTCGCTCTGGGTTCACCA	JJJJJJJJJJJJJJJJJJJJJJJJJJJJJJJJJJJJJJJJJJJJJJJJJJJJJJJJJJJJJJJJJJJJJJJJJJJJ	AS:i:-12	XS:i:-12	XN:i:0	XM:i:2	XO:i:0	XG:i:0	NM:i:2	MD:Z:8A48A18	YT:Z:UU	YA:i:1	YM:i:1	YR:i:4	YL:i:6
ST-J00101:167:HFWTMBBXY:6:1105:14357:12761	0	tRNA-Trp-CCA-21	21	1	76M	*	0	0	GGACCCATAGCACAACTGGTAGTGCAACGGACTCCAAATCCGCAGGTTGGGCGTTCAGGTCGCTCTGGGTTCACCA	JJJJJJJJJJJJJJJJJJJJJJJJJJJJJJJJJJJJJJJJJJJJJJJJJJJIJJJJJJJJJJJJJJJJJJJJJJJJ	AS:i:-6	XS:i:-6	XN:i:0	XM:i:1	XO:i:0	XG:i:0	NM:i:1	MD:Z:57A18	YT:Z:UU	YA:i:1	YM:i:1	YR:i:4	YL:i:6
ST-J00101:167:HFWTMBBXY:6:1105:20243:12761	256	tRNA-Trp-CCA-21	21	1	76M	*	0	0	GGACCCATAGCACAACTGGTAGTGCAACGGACTCCAAATCCGCAGGTTGGGCGTTCAGGTCGCTCTGGGTTCACCA	JJJJJJJJJJJJJJJJJJJJJJJJJJJJJJJJJJJJJJJJJJJJJJJJJJJJJJJJJJJJJJJJJJJJJJJJJJJJ	AS:i:-6	XS:i:-6	XN:i:0	XM:i:1	XO:i:0	XG:i:0	NM:i:1	MD:Z:57A18	YT:Z:UU	YA:i:1	YM:i:1	YR:i:4	YL:i:6
ST-J00101:167:HFWTMBBXY:6:1105:29264:12779	256	tRNA-Trp-CCA-21	21	1	76M	*	0	0	GGACCCATTGCACAACTGGTAGTGCAACGGACTCCAAATCCGCAGGTTGGGCGTTCAGGTCGCTCTGGGTTCACCA	JJJJJJJJJJJJJJJJJJJJJJJJJJJJJJJJJJJJJJJJJJJJJJJJJJJJJJJJJJJJJJJJJJJJJJJJJJJJ	AS:i:-12	XS:i:-12	XN:i:0	XM:i:2	XO:i:0	XG:i:0	NM:i:2	MD:Z:8A48A18	YT:Z:UU	YA:i:1	YM:i:1	YR:i:4	YL:i:6
ST-J00101:167:HFWTMBBXY:6:1105:27732:13711	256	tRNA-Trp-CCA-21	21	1	76M	*	0	0	GGACCCATTGCACAACTGGTAGTGCAACGGACTCCAAATCCGCAGGTTGGGCGTTCATGTCGCTCTGGGTTCACCA	JJJJJJJJJJJJJJJJJJJJJJJJJJJJJJJJJJJJJJJJJJJJJJJJJJJJJJJJJJJJJJJJJJJJJJJJJJJJ	AS:i:-12	XS:i:-12	XN:i:0	XM:i:2	XO:i:0	XG:i:0	NM:i:2	MD:Z:8A48A18	YT:Z:UU	YA:i:1	YM:i:1	YR:i:4	YL:i:6
ST-J00101:167:HFWTMBBXY:6:1105:26829:13728	0	tRNA-Trp-CCA-21	21	1	76M	*	0	0	GGACCCATTGCACAACTGGTAGTGCAACGGACTCCAAATCCGCAGGTTGGGCGTTCAGGTCGCTCTGGGTTCACCA	JJJJJJJJJJJJJJJJJJJJIJJJJJJJJJJJJJJJJJJJJJJJJJJJJJJJJ>JJJJJJJJJJJJJJJJJJJJJJ	AS:i:-12	XS:i:-12	XN:i:0	XM:i:2	XO:i:0	XG:i:0	NM:i:2	MD:Z:8A48A18	YT:Z:UU	YA:i:1	YM:i:1	YR:i:4	YL:i:6
ST-J00101:167:HFWTMBBXY:6:1105:21745:13746	256	tRNA-Trp-CCA-21	21	1	76M	*	0	0	GGACCCATTGCACAACTGGTAGTGCAACGGACTCCAAATCCGCAGGTTGGGCGTTCAGGTCGCTCTGGGTTCACCA	JJJJJJJJJJJJJJJJJJJJJJJJJJJJJJJJJJJJJJJJJJJJJJJJJJJJJJJJJJJJJJJGJJJJJJJJJJJJ	AS:i:-12	XS:i:-12	XN:i:0	XM:i:2	XO:i:0	XG:i:0	NM:i:2	MD:Z:8A48A18	YT:Z:UU	YA:i:1	YM:i:1	YR:i:4	YL:i:6
ST-J00101:167:HFWTMBBXY:6:1105:28574:13763	256	tRNA-Trp-CCA-21	21	1	76M	*	0	0	GGACCCATTGCACAACTGGTAGTGCAACGGACTCCAAATCCGCAGGTTGGGCGTTCAGGTCGCTCTGGGTTCACCA	JJJJJJJJJJJJJJJJJJJJJJJJJJJJJJJJJJJJJJJJJJJJJJJJJJJJJJJJJJJJJJJJJJJJJJJJJJJJ	AS:i:-12	XS:i:-12	XN:i:0	XM:i:2	XO:i:0	XG:i:0	NM:i:2	MD:Z:8A48A18	YT:Z:UU	YA:i:1	YM:i:1	YR:i:4	YL:i:6
ST-J00101:167:HFWTMBBXY:6:1105:11231:13781	256	tRNA-Trp-CCA-21	21	1	76M	*	0	0	GGACCCATAGCACAACTGGTAGTGCAACGGACTCCAAATCCGCAGGTTGGGCGTTCAGGTCGCTCTGGGTTCACCA	JJGJJJJJJJJJJJJJJJJJJJJJJJJJJJIJJJJJJDBJJJJJJJJ>>J>JJJJJJJIFIFI<?FJJJJJJJJJJ	AS:i:-6	XS:i:-6	XN:i:0	XM:i:1	XO:i:0	XG:i:0	NM:i:1	MD:Z:57A18	YT:Z:UU	YA:i:1	YM:i:1	YR:i:4	YL:i:6
ST-J00101:167:HFWTMBBXY:6:1105:30837:13781	256	tRNA-Trp-CCA-21	21	1	76M	*	0	0	GGACCCATTGCACAACTGGTAGTGCAACGGACTCCAAATCCGCAGGTTGGGCGTTCATGTCGCTCTGGGTTCACCA	JJJJJJJJJJJJJJJJJJJJJJJJJJJJJJJJJJJJJJJJJJJJJJJJJJJJJJJJJJJJJJJJJJJJJJJJJJJJ	AS:i:-12	XS:i:-12	XN:i:0	XM:i:2	XO:i:0	XG:i:0	NM:i:2	MD:Z:8A48A18	YT:Z:UU	YA:i:1	YM:i:1	YR:i:4	YL:i:6
ST-J00101:167:HFWTMBBXY:6:1105:13606:14133	256	tRNA-Trp-CCA-21	21	1	76M	*	0	0	GGACCCATGGCACAACTGGTAGTGCAACGGACTCCAAATCCGCAGGTTGGGCGTTCAGGTCGCTCTGGGTTCACCA	JJJJJJJJJJJJJJJJJJJJJJJJJJJJJJJJJJJJJJJJJJJJJJJJJJJJJJJJJJJJJJJJJJJJJJJJJJJJ	AS:i:-12	XS:i:-12	XN:i:0	XM:i:2	XO:i:0	XG:i:0	NM:i:2	MD:Z:8A48A18	YT:Z:UU	YA:i:1	YM:i:1	YR:i:4	YL:i:6
ST-J00101:167:HFWTMBBXY:6:1105:3498:14062	256	tRNA-Trp-CCA-21	21	1	76M	*	0	0	GGACCCATAGCACAACTGGTAGTGCAACGGACTCCAAATCCGCAGGTTGGGCGTTCAGGTCGCTCTGGGTTCACCA	JJJJJJJJJJJJJJJJJJJJJJJJJJJJJJJJJJIJJJJJJJJJJJJJJJJJJJJJJJJJJJJJJJJJJJJJJJJJ	AS:i:-6	XS:i:-6	XN:i:0	XM:i:1	XO:i:0	XG:i:0	NM:i:1	MD:Z:57A18	YT:Z:UU	YA:i:1	YM:i:1	YR:i:4	YL:i:6
ST-J00101:167:HFWTMBBXY:6:1105:20131:13869	256	tRNA-Trp-CCA-21	21	1	76M	*	0	0	GGACCCATTGCACAACTGGTAGTGCAACGGACTCCAAATCCGCAGGTTGGGCGTTCATGTCGCTCTGGGTTCACCA	JJJJJJJJJJJJJJJJJJJJJJJJJJJJJJJJJJIJJJJJIJJIJJJJJJJJJJJJJJJJJJJJJJJJJJJJJJJJ	AS:i:-12	XS:i:-12	XN:i:0	XM:i:2	XO:i:0	XG:i:0	NM:i:2	MD:Z:8A48A18	YT:Z:UU	YA:i:1	YM:i:1	YR:i:4	YL:i:6
ST-J00101:167:HFWTMBBXY:6:1105:3660:13886	256	tRNA-Trp-CCA-21	21	1	76M	*	0	0	GGACCCATGGCACAACTGGTAGTGCAACGGACTCCAAATCCGCAGGTTGGGCGTTCAAGTCGCTCTGGGTTCACCA	JJJJJJJJJJJJJJJJJJJJJJJJJJJJJJJJJJJJJJJJJJJJJJJJJJJJJJJJJJJJJJJJJJJJJJJJJJJJ	AS:i:-6	XS:i:-6	XN:i:0	XM:i:1	XO:i:0	XG:i:0	NM:i:1	MD:Z:8A67	YT:Z:UU	YA:i:1	YM:i:1	YR:i:4	YL:i:6
ST-J00101:167:HFWTMBBXY:6:1105:12845:13904	256	tRNA-Trp-CCA-21	21	1	76M	*	0	0	GGACCCATTGCACAACTGGTAGTGCAACGGACTCCAAATCCGCAGGTTGGGCGTTCAGGTCGCTCTGGGTTCACCA	JJJJJJJJJJJJJJJJJJJJJJJJJJJJJJJJJJJJJJJJJJJJJJJJJJJJJJJJJJJJJJJJJJJJJJJJJJJJ	AS:i:-12	XS:i:-12	XN:i:0	XM:i:2	XO:i:0	XG:i:0	NM:i:2	MD:Z:8A48A18	YT:Z:UU	YA:i:1	YM:i:1	YR:i:4	YL:i:6
ST-J00101:167:HFWTMBBXY:6:1105:30482:13974	256	tRNA-Trp-CCA-21	21	1	76M	*	0	0	GGACCCATTGCACAACTGGTAGTGCAACGGACTCCAAATCCGCAGGTTGGGCGTTCAGGTCGCTCTGGGTTCACCA	JJJJJJJJJJJJJJDJGJJJJJJJJJJJJJJJJGIJJJJJIJJJJJJJJJGDJJJJJJJJJJJJJJJJJJJJJJJJ	AS:i:-12	XS:i:-12	XN:i:0	XM:i:2	XO:i:0	XG:i:0	NM:i:2	MD:Z:8A48A18	YT:Z:UU	YA:i:1	YM:i:1	YR:i:4	YL:i:6
ST-J00101:167:HFWTMBBXY:6:1105:21034:13992	0	tRNA-Trp-CCA-21	21	0	17M1D58M	*	0	0	GGACCCATTGCACAACTGCAGTGCAACGGACTCCAAATCCGCAGGTTGGGCGTTCAGGTCGCTCTGGGTTCACCA	JJJJJJJJJJJJJJJJJJJJJJJJJJJJJJJJJJJJJJJJJJJJJJJJJJJJJJJJJJJJJJJJJJJJJJJJJJJ	AS:i:-26	XS:i:-26	XN:i:0	XM:i:3	XO:i:1	XG:i:1	NM:i:4	MD:Z:8A8^G1T37A18	YT:Z:UU	YA:i:1	YM:i:1	YR:i:4	YL:i:6
ST-J00101:167:HFWTMBBXY:6:1105:27468:13992	256	tRNA-Trp-CCA-21	21	1	76M	*	0	0	GGACCCATTGCACAACTGGTAGTGCAACGGACTCCAAATCCGCAGGTTGGGCGTTCAGGTCGCTCTGGGTTCACCA	JJJJJJJJJJJJJJJJJJJJJJJJJJJJJJJJJJJJJJJJJJJJJJJJJJJJJJJJJJJJJJJJJJJJJJJJJJJJ	AS:i:-12	XS:i:-12	XN:i:0	XM:i:2	XO:i:0	XG:i:0	NM:i:2	MD:Z:8A48A18	YT:Z:UU	YA:i:1	YM:i:1	YR:i:4	YL:i:6
ST-J00101:167:HFWTMBBXY:6:1105:4016:14010	0	tRNA-Trp-CCA-21	21	1	76M	*	0	0	GGACCCATGGCACAACTGGTAGTGCAACGGACTCCAAATCCGCAGGTTGGGCGTTCAGGTCGCTCTGGGTTCACCA	JJJJJJJJJJJJJJJJJJJJJJJJJJJJJJJJJJJJJJJJJJJJJJJJJJJJJJJJJJJJJJJJJJJJJJJJJJJJ	AS:i:-12	XS:i:-12	XN:i:0	XM:i:2	XO:i:0	XG:i:0	NM:i:2	MD:Z:8A48A18	YT:Z:UU	YA:i:1	YM:i:1	YR:i:4	YL:i:6
ST-J00101:167:HFWTMBBXY:6:1105:21592:14010	256	tRNA-Trp-CCA-21	21	1	76M	*	0	0	GGACCCATTGCACAACTGGTAGTGCAACGGACTCCAAATCCGCAGGTTGGGCGTTCAGGTCGCTCTGGGTTCACCA	JJJJJJJJJJJJJJJJJJJJJJJJJJJJJJJJJJJJJJJJJJJJJJJJJJJJJJJJJJJJJJJJJJJJJJJJJJJJ	AS:i:-12	XS:i:-12	XN:i:0	XM:i:2	XO:i:0	XG:i:0	NM:i:2	MD:Z:8A48A18	YT:Z:UU	YA:i:1	YM:i:1	YR:i:4	YL:i:6
ST-J00101:167:HFWTMBBXY:6:1105:28544:14062	256	tRNA-Trp-CCA-21	21	0	76M	*	0	0	GGACCCATTGCACAACTGGCAGTGCAACGGACTCCAAATCCGCAGGTTGGGCGTTCAGGTCGCTCTGGGTTCACCA	JJJJJJJJJJJJJJJJJJJJJJJJJJJJJJJJJJJJJJJJJJJJJJJJJJJJJJJJJJJJJJJJJJJJJJJJJJJJ	AS:i:-18	XS:i:-18	XN:i:0	XM:i:3	XO:i:0	XG:i:0	NM:i:3	MD:Z:8A10T37A18	YT:Z:UU	YA:i:1	YM:i:1	YR:i:4	YL:i:6
ST-J00101:167:HFWTMBBXY:6:1105:17959:14080	256	tRNA-Trp-CCA-21	21	1	76M	*	0	0	GGACCCATGGCACAACTGGTAGTGCAACGGACTCCAAATCCGCAGGTTGGGCGTTCAGGTCGCTCTGGGTTCACCA	JJJJJJJJJJJJJJJJJJJJJJJJJJJJJJJJJJJJJJJJJJJJJJJJJJJJJJJJJJJJJJJJJJJJJJJJJJJJ	AS:i:-12	XS:i:-12	XN:i:0	XM:i:2	XO:i:0	XG:i:0	NM:i:2	MD:Z:8A48A18	YT:Z:UU	YA:i:1	YM:i:1	YR:i:4	YL:i:6
ST-J00101:167:HFWTMBBXY:6:1105:17949:14097	256	tRNA-Trp-CCA-21	21	1	76M	*	0	0	GGACCCATTGCACAACTGGTAGTGCAACGGACTCCAAATCCGCAGGTTGGGCGTTCAGGTCGCTCTGGGTTCACCA	JJJJJJJJJJJJJJJJJJJJJJJJJJJJJJJJJJJJJJJJJJJJJJJJJJJJJJJJJJJJJJJJJJJJJJJJJJJJ	AS:i:-12	XS:i:-12	XN:i:0	XM:i:2	XO:i:0	XG:i:0	NM:i:2	MD:Z:8A48A18	YT:Z:UU	YA:i:1	YM:i:1	YR:i:4	YL:i:6
ST-J00101:167:HFWTMBBXY:6:1105:14265:14115	0	tRNA-Trp-CCA-21	21	1	8M1D67M	*	0	0	GGACCCATGCACAACTGGTAGTGCAACGGACTCCAAATCCGCAGGTTGGGCGTTCATGTCGCTCTGGGTTCACCA	JJJJJJJJJJJJJJJJJJJJJJJJJJJJJJJJJJJJJJJJJJJJJJJJJJJJJJJJJJJJJJJJJJJJJJJJJJJ	AS:i:-14	XS:i:-14	XN:i:0	XM:i:1	XO:i:1	XG:i:1	NM:i:2	MD:Z:8^A48A18	YT:Z:UU	YA:i:1	YM:i:1	YR:i:4	YL:i:6
ST-J00101:167:HFWTMBBXY:6:1105:25246:14256	256	tRNA-Trp-CCA-21	21	1	76M	*	0	0	GGACCCATAGCACAACTGGTAGTGCAACGGACTCCAAATCCGCAGGTTGGGCGTTCAGGTCGCTCTGGGTTCACCA	JJJJJJJJFJJJJJJJJJJJJJJJJJJJJJJJJJJJJJJJJJJJJJJJJJJJJJJJJJJJJJJJJJJJJJJJJJJJ	AS:i:-6	XS:i:-6	XN:i:0	XM:i:1	XO:i:0	XG:i:0	NM:i:1	MD:Z:57A18	YT:Z:UU	YA:i:1	YM:i:1	YR:i:4	YL:i:6
ST-J00101:167:HFWTMBBXY:6:1105:4959:14273	256	tRNA-Trp-CCA-21	21	1	76M	*	0	0	GGACCCATAGCACAACTGGTAGTGCAACGGACTCCAAATCCGCAGGTTGGGCGTTCAGGTCGCTCTGGGTTCACCA	JJJJJJJJJJJJJJJJJJJJJJJJJJJJJJJJJJJJJJJJJJJJJJJJJJJJJJJJJJJJJJJJJJJJJJJJJJJJ	AS:i:-6	XS:i:-6	XN:i:0	XM:i:1	XO:i:0	XG:i:0	NM:i:1	MD:Z:57A18	YT:Z:UU	YA:i:1	YM:i:1	YR:i:4	YL:i:6
ST-J00101:167:HFWTMBBXY:6:1105:17746:13816	0	tRNA-Trp-CCA-21	21	1	8M1D67M	*	0	0	GGACCCATGCACAACTGGTAGTGCAACGGACTCCAAATCCGCAGGTTGGGCGTTCAGGTCGCTCTGGGTTCACCA	JJJJJJJJJJJJJJJJJJJJJJJJJJJJJJJJJJJJJJJJJJJJJJJJJJJJJJJJJJJJJJJJJJJJJJJJJJJ	AS:i:-14	XS:i:-14	XN:i:0	XM:i:1	XO:i:1	XG:i:1	NM:i:2	MD:Z:8^A48A18	YT:Z:UU	YA:i:1	YM:i:1	YR:i:4	YL:i:6
ST-J00101:167:HFWTMBBXY:6:1105:32268:13552	256	tRNA-Trp-CCA-21	21	1	76M	*	0	0	GGACCCATTGCACAACTGGTAGTGCAACGGACTCCAAATCCGCAGGTTGGGCGTTCAGGTCGCTCTGGGTTCACCA	JJJJJJJJJJJJJJJJJJJJJJJJJJJJJJJJJJJJJJGIJJJJFBJFJJJJJJJ>JJJJJJJDJJJJJJJJFJJJ	AS:i:-12	XS:i:-12	XN:i:0	XM:i:2	XO:i:0	XG:i:0	NM:i:2	MD:Z:8A48A18	YT:Z:UU	YA:i:1	YM:i:1	YR:i:4	YL:i:6
ST-J00101:167:HFWTMBBXY:6:1105:29721:14379	256	tRNA-Trp-CCA-21	21	1	76M	*	0	0	GGACCCATGGCACAACTGGTAGTGCAACGGACTCCAAATCCGCAGGTTGGGCGTTCAGGTCGCTCTGGGTTCACCA	JJJJJJJJJJJJJJJJJJJJJJJJJJJJJJJJJJJJJJJJJJJJJJJJJFJJJJJJJJJJJJJJJJJJJJJJJJJJ	AS:i:-12	XS:i:-12	XN:i:0	XM:i:2	XO:i:0	XG:i:0	NM:i:2	MD:Z:8A48A18	YT:Z:UU	YA:i:1	YM:i:1	YR:i:4	YL:i:6
ST-J00101:167:HFWTMBBXY:6:1105:28899:14396	256	tRNA-Trp-CCA-21	21	1	76M	*	0	0	GGACCCATTGCACAACTGGTAGTGCAACGGACTCCAAATCCGCAGGTTGGGCGTTCATGTCGCTCTGGGTTCACCA	JJJJJJJJJJJJJJJJJJJJJJJJJJJJJJJJJJJJJJJJJJJJJJJJJJJJJJJJJJJJJJJJJJJJJJJJJJJJ	AS:i:-12	XS:i:-12	XN:i:0	XM:i:2	XO:i:0	XG:i:0	NM:i:2	MD:Z:8A48A18	YT:Z:UU	YA:i:1	YM:i:1	YR:i:4	YL:i:6
ST-J00101:167:HFWTMBBXY:6:1105:15270:14414	256	tRNA-Trp-CCA-21	21	1	76M	*	0	0	GGACCCATGGCACAACTGGTAGTGCAACGGACTCCAAATCCGCAGGTTGGGCGTTCATGTCGCTCTGGGTTCACCA	JJJJJJJJJJJJJJJJJJJJJJJJJJJJJJJJJJJJJJJJJJJJJJJJJJJJJJJJJJJJJJJJJJJJJJJJJJJJ	AS:i:-12	XS:i:-12	XN:i:0	XM:i:2	XO:i:0	XG:i:0	NM:i:2	MD:Z:8A48A18	YT:Z:UU	YA:i:1	YM:i:1	YR:i:4	YL:i:6
ST-J00101:167:HFWTMBBXY:6:1105:29954:14361	256	tRNA-Trp-CCA-21	21	1	76M	*	0	0	GGACCCATGGCACAACTGGTAGTGCAACGGACTCCAAATCCGCAGGTTGGGCGTTCAGGTCGCTCTGGGTTCACCA	JJJJJJJJJJJJJJJJJJJJJJJJJJJJJJJJJJJJJJJJJJJJJJJJJJJJJJJJJJJJJJJJJJJJJJJJJJJJ	AS:i:-12	XS:i:-12	XN:i:0	XM:i:2	XO:i:0	XG:i:0	NM:i:2	MD:Z:8A48A18	YT:Z:UU	YA:i:1	YM:i:1	YR:i:4	YL:i:6
ST-J00101:167:HFWTMBBXY:6:1105:11089:14449	256	tRNA-Trp-CCA-21	21	1	76M	*	0	0	GGACCCATTGCACAACTGGTAGTGCAACGGACTCCAAATCCGCAGGTTGGGCGTTCATGTCGCTCTGGGTTCACCA	JJJJJJJJJJJJJJJJJJJJJJJJJJJJJJJJJJJJJJJJJJJJJJJJJJJJJJJJJJJJJJJJJJJJJJJJJJJJ	AS:i:-12	XS:i:-12	XN:i:0	XM:i:2	XO:i:0	XG:i:0	NM:i:2	MD:Z:8A48A18	YT:Z:UU	YA:i:1	YM:i:1	YR:i:4	YL:i:6
ST-J00101:167:HFWTMBBXY:6:1105:4198:14502	256	tRNA-Trp-CCA-21	21	0	19M1D56M	*	0	0	GGACCCATGGCACAACTGGAGTGCAACGGACTCCAAATCCGCAGGTTGGGCGTTCAGGTCGCTCTGGGTTCACCA	JJJJJJJJJJJJJJJJJJJJJJJJJJJJJJJJJJJJJJJJJJJJJJJJJJJJJJJJJJJJJJJJJJJJJJJJJJJ	AS:i:-20	XS:i:-20	XN:i:0	XM:i:2	XO:i:1	XG:i:1	NM:i:3	MD:Z:8A10^T37A18	YT:Z:UU	YA:i:1	YM:i:1	YR:i:4	YL:i:6
ST-J00101:167:HFWTMBBXY:6:1105:10977:14537	256	tRNA-Trp-CCA-21	21	0	17M1D58M	*	0	0	GGACCCATGGCACAACTGTAGTGCAACGGACTCCAAATCCGCAGGTTGGGCGTTCAGGTCGCTCTGGGTTCACCA	JJJJJJJJJJJJJJJJJJJJJJJJJJJJJJJJJ>JJJJJJJJJJJJJJJJJJJJJJJJJJJJJJJJJJJJJJJJJ	AS:i:-20	XS:i:-20	XN:i:0	XM:i:2	XO:i:1	XG:i:1	NM:i:3	MD:Z:8A8^G39A18	YT:Z:UU	YA:i:1	YM:i:1	YR:i:4	YL:i:6
ST-J00101:167:HFWTMBBXY:6:1105:4350:14555	256	tRNA-Trp-CCA-21	21	1	76M	*	0	0	GGACCCATGGCACAACTGGTAGTGCAACGGACTCCAAATCCGCAGGTTGGGCGTTCAGGTCGCTCTGGGTTCACCA	JJJJJJJJJJJJJJJJJJJJJJJJJJJJJJJJJ::JJJJJJJJJJJJJJJJJJJJJJJJJJJJJJJJJJJJJJJJJ	AS:i:-12	XS:i:-12	XN:i:0	XM:i:2	XO:i:0	XG:i:0	NM:i:2	MD:Z:8A48A18	YT:Z:UU	YA:i:1	YM:i:1	YR:i:4	YL:i:6
ST-J00101:167:HFWTMBBXY:6:1105:9861:14607	256	tRNA-Trp-CCA-21	21	1	76M	*	0	0	GGACCCATTGCACAACTGGTAGTGCAACGGACTCCAAATCCGCAGGTTGGGCGTTCAGGTCGCTCTGGGTTCACCA	JJJJJJJJJJJJJJJJJJJJJJJJJJJJJJJJJJJJJJJJJJJJJJJJJJJJJJJJJJJJJJJJJJJJJJJJJJJJ	AS:i:-12	XS:i:-12	XN:i:0	XM:i:2	XO:i:0	XG:i:0	NM:i:2	MD:Z:8A48A18	YT:Z:UU	YA:i:1	YM:i:1	YR:i:4	YL:i:6
ST-J00101:167:HFWTMBBXY:6:1105:13220:14625	0	tRNA-Trp-CCA-21	21	1	76M	*	0	0	GGACCCATGGCACAACTGGTAGTGCAACGGACTCCAAATCCGCAGGTTGGGCGTTCAGGTCGCTCTGGGTTCACCA	JJJJJJJJJJJJJJJJJJJJJJJJJJJJJJJJJJJJJJJJJJJJJJJJIJJJJJJJJJJJJJJJJJJJJJJJJJJJ	AS:i:-12	XS:i:-12	XN:i:0	XM:i:2	XO:i:0	XG:i:0	NM:i:2	MD:Z:8A48A18	YT:Z:UU	YA:i:1	YM:i:1	YR:i:4	YL:i:6
ST-J00101:167:HFWTMBBXY:6:1105:18020:14643	256	tRNA-Trp-CCA-21	21	1	76M	*	0	0	GGACCCATAGCACAACTGGTAGTGCAACGGACTCCAAATCCGCAGGTTGGGCGTTCAGGTCGCTCTGGGTTCACCA	JJJJJJJJJJJJJJJJJJJJJJJJJJJJJJJJJJJJJJJJJJJJJJJJJJJJJJJJJJJJJJJJJJJJJJJJJJJJ	AS:i:-6	XS:i:-6	XN:i:0	XM:i:1	XO:i:0	XG:i:0	NM:i:1	MD:Z:57A18	YT:Z:UU	YA:i:1	YM:i:1	YR:i:4	YL:i:6
ST-J00101:167:HFWTMBBXY:6:1105:24951:14660	256	tRNA-Trp-CCA-21	21	1	76M	*	0	0	GGACCCATGGCACAACTGGTAGTGCAACGGACTCCAAATCCGCAGGTTGGGCGTTCAGGTCGCTCTGGGTTCACCA	JJJJJJJJJJJJJJJJJJJJJJJJJJJJJJJJJJJJJJJJJJJJJJJJJJJJJJJJJJJJJJJJJJJJJJJJJJJJ	AS:i:-12	XS:i:-12	XN:i:0	XM:i:2	XO:i:0	XG:i:0	NM:i:2	MD:Z:8A48A18	YT:Z:UU	YA:i:1	YM:i:1	YR:i:4	YL:i:6
ST-J00101:167:HFWTMBBXY:6:1105:18852:14678	256	tRNA-Trp-CCA-21	21	1	76M	*	0	0	GGACCCATAGCACAACTGGTAGTGCAACGGACTCCAAATCCGCAGGTTGGGCGTTCAGGTCGCTCTGGGTTCACCA	JJJJJJJJJJJJJJJJJJJJJJJJJJJJJJJJJJJJJJJJJJJJJJJJJJJJJJJJJJJJJJJJJJJJJJJJJJJJ	AS:i:-6	XS:i:-6	XN:i:0	XM:i:1	XO:i:0	XG:i:0	NM:i:1	MD:Z:57A18	YT:Z:UU	YA:i:1	YM:i:1	YR:i:4	YL:i:6
ST-J00101:167:HFWTMBBXY:6:1105:7618:14730	256	tRNA-Trp-CCA-21	21	1	76M	*	0	0	GGACCCATTGCACAACTGGTAGTGCAACGGACTCCAAATCCGCAGGTTGGGCGTTCAGGTCGCTCTGGGTTCACCA	JJJJJJJJJJJJJJJJJJJJJJJJJJJJJJJJJJJJJJJJJJJJJJJJJJJJJJJJJJJJJJIJJJJJJJJJJJJJ	AS:i:-12	XS:i:-12	XN:i:0	XM:i:2	XO:i:0	XG:i:0	NM:i:2	MD:Z:8A48A18	YT:Z:UU	YA:i:1	YM:i:1	YR:i:4	YL:i:6
ST-J00101:167:HFWTMBBXY:6:1105:19806:14748	256	tRNA-Trp-CCA-21	21	1	76M	*	0	0	GGACCCATGGCACAACTGGTAGTGCAACGGACTCCAAATCCGCAGGTTGGGCGTTCAGGTCGCTCTGGGTTCACCA	JJJJJJJJJJJJJJJJJJJJJJJJJJJJJJJJJJJJJJJJJJJJJJJJJJJJJJJJJJJJJJJJJJJJJJJJJJJJ	AS:i:-12	XS:i:-12	XN:i:0	XM:i:2	XO:i:0	XG:i:0	NM:i:2	MD:Z:8A48A18	YT:Z:UU	YA:i:1	YM:i:1	YR:i:4	YL:i:6
ST-J00101:167:HFWTMBBXY:6:1105:19106:14871	0	tRNA-Trp-CCA-21	21	1	76M	*	0	0	GGACCCATAGCACAACTGGTAGTGCAACGGACTCCAAATCCGCAGGTTGGGCGTTCAGGTCGCTCTGGGTTCACCA	JJJJJJJJJJJJJJJJJJJJJJJJJJJJJJJJJJJJJJJJJJJJJJJJJJJJJJJJJJJJJJJJJJJJJJJJJJJJ	AS:i:-6	XS:i:-6	XN:i:0	XM:i:1	XO:i:0	XG:i:0	NM:i:1	MD:Z:57A18	YT:Z:UU	YA:i:1	YM:i:1	YR:i:4	YL:i:6
ST-J00101:167:HFWTMBBXY:6:1105:30563:14889	0	tRNA-Trp-CCA-21	21	0	76M	*	0	0	GGACCCATTGCACAACTGGTAGTGCAACGGACTCCAAATCCGCAGGTTGGGCGTTCAGGTCGCCCTGGGTTCACCA	JJJJJJJJJJJJJJJJJJJJJJJJJJJJJJJJJJJJJJJJJJJJJJJJJJJJJJJJJJJJJJJJJJJJJJJJJJJJ	AS:i:-18	XS:i:-18	XN:i:0	XM:i:3	XO:i:0	XG:i:0	NM:i:3	MD:Z:8A48A5T12	YT:Z:UU	YA:i:1	YM:i:1	YR:i:4	YL:i:6
ST-J00101:167:HFWTMBBXY:6:1105:7770:14959	256	tRNA-Trp-CCA-21	21	1	76M	*	0	0	GGACCCATAGCACAACTGGTAGTGCAACGGACTCCAAATCCGCAGGTTGGGCGTTCAGGTCGCTCTGGGTTCACCA	JJJJJJJJJJJJJJJJJJJJJJJJJJJJJJJJJJJJJJJJJJJJJJJJJJJJJJJJJJJJJJJJJJJJJJJJJJJJ	AS:i:-6	XS:i:-6	XN:i:0	XM:i:1	XO:i:0	XG:i:0	NM:i:1	MD:Z:57A18	YT:Z:UU	YA:i:1	YM:i:1	YR:i:4	YL:i:6
ST-J00101:167:HFWTMBBXY:6:1105:19086:15082	256	tRNA-Trp-CCA-21	21	1	76M	*	0	0	GGACCCATTGCACAACTGGTAGTGCAACGGACTCCAAATCCGCAGGTTGGGCGTTCAGGTCGCTCTGGGTTCACCA	JJJJJJJJJJJJJJJJJJJJJJJJJJJJJJJJJJJJJJJJJJJJJJJJJJJJJJJJJJJJJJJJJJJJJJJJJJJJ	AS:i:-12	XS:i:-12	XN:i:0	XM:i:2	XO:i:0	XG:i:0	NM:i:2	MD:Z:8A48A18	YT:Z:UU	YA:i:1	YM:i:1	YR:i:4	YL:i:6
ST-J00101:167:HFWTMBBXY:6:1105:22079:15100	0	tRNA-Trp-CCA-21	21	1	76M	*	0	0	GGACCCATGGCACAACTGGTAGTGCAACGGACTCCAAATCCGCAGGTTGGGCGTTCAAGTCGCTCTGGGTTCACCA	JJJJJJJJJJJJJJJJJJJJJJJJJJJJJJJJJJJJJJJJJJJJJJJJJJJJJJJJJJJJJJJJJJJJJJJJJJJJ	AS:i:-6	XS:i:-6	XN:i:0	XM:i:1	XO:i:0	XG:i:0	NM:i:1	MD:Z:8A67	YT:Z:UU	YA:i:1	YM:i:1	YR:i:4	YL:i:6
ST-J00101:167:HFWTMBBXY:6:1105:12510:15293	256	tRNA-Trp-CCA-21	21	1	76M	*	0	0	GGACCCATGGCACAACTGGTAGTGCAACGGACTCCAAATCCGCAGGTTGGGCGTTCAGGTCGCTCTGGGTTCACCA	JJJJJJJJJJJJJJJJJJJJJJJJJJJJJJJJJJJJJJJJJJJJJJJJJJJJJJJJJJJJJJJJJJJJJJJJJJJJ	AS:i:-12	XS:i:-12	XN:i:0	XM:i:2	XO:i:0	XG:i:0	NM:i:2	MD:Z:8A48A18	YT:Z:UU	YA:i:1	YM:i:1	YR:i:4	YL:i:6
ST-J00101:167:HFWTMBBXY:6:1105:21298:15293	256	tRNA-Trp-CCA-21	21	1	76M	*	0	0	GGACCCATTGCACAACTGGTAGTGCAACGGACTCCAAATCCGCAGGTTGGGCGTTCAGGTCGCTCTGGGTTCACCA	JJJJJJJJJJJJJJJJJJJJJJJJJJJJJJJJJJJJJJJJJJJJJJJJJJJJJJJJJJJJJJJJJJJJJJJJJJJJ	AS:i:-12	XS:i:-12	XN:i:0	XM:i:2	XO:i:0	XG:i:0	NM:i:2	MD:Z:8A48A18	YT:Z:UU	YA:i:1	YM:i:1	YR:i:4	YL:i:6
ST-J00101:167:HFWTMBBXY:6:1105:25378:15293	256	tRNA-Trp-CCA-21	21	1	76M	*	0	0	GGACCCATGGCACAACTGGTAGTGCAACGGACTCCAAATCCGCAGGTTGGGCGTTCAAGTCGCTCTGGGTTCACCA	JJJJJJJJJJJJJJJJJJJJJJJJJJJJJJJJJJJJJJJJJJJJJJJJJJJJJJJJJJJJJJJJJJJJJJJJJJJJ	AS:i:-6	XS:i:-6	XN:i:0	XM:i:1	XO:i:0	XG:i:0	NM:i:1	MD:Z:8A67	YT:Z:UU	YA:i:1	YM:i:1	YR:i:4	YL:i:6
ST-J00101:167:HFWTMBBXY:6:1105:6299:15223	0	tRNA-Trp-CCA-21	21	0	17M1D58M	*	0	0	GGACCCATTGCACAACTGCAGTGCAACGGACTCCAAATCCGCAGGTTGGGCGTTCAGGTCGCTCTGGGTTCACCA	JJJJJJJJJJJJJJJJJJJJJJJJJJJJJJJJJJJJJJJJJJJJJJJJJJJJJJJJJJJJJJJJJJJJJJJJJJJ	AS:i:-26	XS:i:-26	XN:i:0	XM:i:3	XO:i:1	XG:i:1	NM:i:4	MD:Z:8A8^G1T37A18	YT:Z:UU	YA:i:1	YM:i:1	YR:i:4	YL:i:6
ST-J00101:167:HFWTMBBXY:6:1105:5842:15240	256	tRNA-Trp-CCA-21	21	1	76M	*	0	0	GGACCCATGGCACAACTGGTAGTGCAACGGACTCCAAATCCGCAGGTTGGGCGTTCAAGTCGCTCTGGGTTCACCA	JJJJJJJJJJJJJJJJJJJJJJJJJJJJJJJJJJJJJJJJJJJJJJJJJJJJJJJJJJJJJJJJJJJJJJJJJJJJ	AS:i:-6	XS:i:-6	XN:i:0	XM:i:1	XO:i:0	XG:i:0	NM:i:1	MD:Z:8A67	YT:Z:UU	YA:i:1	YM:i:1	YR:i:4	YL:i:6
ST-J00101:167:HFWTMBBXY:6:1105:13129:15240	256	tRNA-Trp-CCA-21	21	1	76M	*	0	0	GGACCCATTGCACAACTGGTAGTGCAACGGACTCCAAATCCGCAGGTTGGGCGTTCAAGTCGCTCTGGGTTCACCA	JJJJJJJJJJJJJJJJJJJJJJJJJJJJJJJJJJJJJJJJJJJJJJJJJJJJJJJJJJJJJJJJJJJJJJJJJJJJ	AS:i:-6	XS:i:-6	XN:i:0	XM:i:1	XO:i:0	XG:i:0	NM:i:1	MD:Z:8A67	YT:Z:UU	YA:i:1	YM:i:1	YR:i:4	YL:i:6
ST-J00101:167:HFWTMBBXY:6:1105:5589:15258	256	tRNA-Trp-CCA-21	21	1	76M	*	0	0	GGACCCATTGCACAACTGGTAGTGCAACGGACTCCAAATCCGCAGGTTGGGCGTTCAGGTCGCTCTGGGTTCACCA	JJJJJJJJJJJJJJJJJJJJJJJJJJJJJJJJJJJJJJJJJJJJJJJJJJJJJJJJJJJJJJJJJJJJJJJJJJJJ	AS:i:-12	XS:i:-12	XN:i:0	XM:i:2	XO:i:0	XG:i:0	NM:i:2	MD:Z:8A48A18	YT:Z:UU	YA:i:1	YM:i:1	YR:i:4	YL:i:6
ST-J00101:167:HFWTMBBXY:6:1105:11840:15258	256	tRNA-Trp-CCA-21	21	1	8M1D67M	*	0	0	GGACCCATGCACAACTGGTAGTGCAACGGACTCCAAATCCGCAGGTTGGGCGTTCAGGTCGCTCTGGGTTCACCA	JJJJJJJJJJJJJJJJJJJJJJJJJJJJJJJJJJJJJJJJJJJJJJJJJJJJJJJJJJJJJJJJJJJJJJJJJJJ	AS:i:-14	XS:i:-14	XN:i:0	XM:i:1	XO:i:1	XG:i:1	NM:i:2	MD:Z:8^A48A18	YT:Z:UU	YA:i:1	YM:i:1	YR:i:4	YL:i:6
ST-J00101:167:HFWTMBBXY:6:1105:23876:15399	0	tRNA-Trp-CCA-21	21	1	76M	*	0	0	GGACCCATGGCACAACTGGTAGTGCAACGGACTCCAAATCCGCAGGTTGGGCGTTCATGTCGCTCTGGGTTCACCA	JJJJJJJJJJJJJJJJJJJJJJJJJJJJIJJJJJJJJJJJJJJJJJJJJJJJJJJJJJJJJJJJJJJJJJJJJJJJ	AS:i:-12	XS:i:-12	XN:i:0	XM:i:2	XO:i:0	XG:i:0	NM:i:2	MD:Z:8A48A18	YT:Z:UU	YA:i:1	YM:i:1	YR:i:4	YL:i:6
ST-J00101:167:HFWTMBBXY:6:1105:30513:15399	0	tRNA-Trp-CCA-21	21	1	76M	*	0	0	GGACCCATAGCACAACTGGTAGTGCAACGGACTCCAAATCCGCAGGTTGGGCGTTCAGGTCGCTCTGGGTTCACCA	JJJJJJJJJJJJJJJJJJJJJJJJJJJJJJJJJJJJJJJJJJJJJJJJJJJJJJJJJJJJJJJJJJJJJJJJJJJJ	AS:i:-6	XS:i:-6	XN:i:0	XM:i:1	XO:i:0	XG:i:0	NM:i:1	MD:Z:57A18	YT:Z:UU	YA:i:1	YM:i:1	YR:i:4	YL:i:6
ST-J00101:167:HFWTMBBXY:6:1105:23937:15434	256	tRNA-Trp-CCA-21	21	1	76M	*	0	0	GGACCCATTGCACAACTGGTAGTGCAACGGACTCCAAATCCGCAGGTTGGGCGTTCAGGTCGCTCTGGGTTCACCA	JJJJJJJJJJJJJJJJJJJJJJJJJJJJJJJJJJJJJJJJJJJJJJJJJJJ>J>JJJJJJJJJJJJJJJJJJJJJJ	AS:i:-12	XS:i:-12	XN:i:0	XM:i:2	XO:i:0	XG:i:0	NM:i:2	MD:Z:8A48A18	YT:Z:UU	YA:i:1	YM:i:1	YR:i:4	YL:i:6
ST-J00101:167:HFWTMBBXY:6:1105:25428:15311	0	tRNA-Trp-CCA-21	21	1	76M	*	0	0	GGACCCATAGCACAACTGGTAGTGCAACGGACTCCAAATCCGCAGGTTGGGCGTTCAGGTCGCTCTGGGTTCACCA	JJJJJJJJJJJJJJJJJJJJJJJJJJJJJJJJJJJJJJJJJJJJJJJJJJJJJJJJJJJJJJJJJJJJJJJJJJJJ	AS:i:-6	XS:i:-6	XN:i:0	XM:i:1	XO:i:0	XG:i:0	NM:i:1	MD:Z:57A18	YT:Z:UU	YA:i:1	YM:i:1	YR:i:4	YL:i:6
ST-J00101:167:HFWTMBBXY:6:1105:1316:15487	256	tRNA-Trp-CCA-21	21	1	76M	*	0	0	GGACCCATAGCACAACTGGTAGTGCAACGGACTCCAAATCCGCAGGTTGGGCGTTCAGGTCGCTCTGGGTTCACCA	JJJJJJJJJJJ0IJJJJJIJJJJJJJIJJJ:JJJJJJAJJJJJJJJJ>JJJJJJJJJJJJJJJJJJJJJJJJJJJJ	AS:i:-6	XS:i:-6	XN:i:0	XM:i:1	XO:i:0	XG:i:0	NM:i:1	MD:Z:57A18	YT:Z:UU	YA:i:1	YM:i:1	YR:i:4	YL:i:6
ST-J00101:167:HFWTMBBXY:6:1105:3711:15487	256	tRNA-Trp-CCA-21	21	0	19M1D56M	*	0	0	GGACCCATGGCACAACTGGAGTGCAACGGACTCCAAATCCGCAGGTTGGGCGTTCAGGTCGCTCTGGGTTCACCA	JJJJJJJJJJJJJJJJJJJJJJJJJJJJJJJJJJJJJJJJJJJJJJJJJJJJJJJJJJJJJJJJJJJJJJJJJJJ	AS:i:-20	XS:i:-20	XN:i:0	XM:i:2	XO:i:1	XG:i:1	NM:i:3	MD:Z:8A10^T37A18	YT:Z:UU	YA:i:1	YM:i:1	YR:i:4	YL:i:6
ST-J00101:167:HFWTMBBXY:6:1105:21755:15487	256	tRNA-Trp-CCA-21	21	1	76M	*	0	0	GGACCCATTGCACAACTGGTAGTGCAACGGACTCCAAATCCGCAGGTTGGGCGTTCAGGTCGCTCTGGGTTCACCA	JJJJJJJJJJJJJJJJJJJJJJJJJJJJJJJJJJJJJJJJJJJJJJJJJJJJJJJJJJJJJJJJJJJJJJJJJJJJ	AS:i:-12	XS:i:-12	XN:i:0	XM:i:2	XO:i:0	XG:i:0	NM:i:2	MD:Z:8A48A18	YT:Z:UU	YA:i:1	YM:i:1	YR:i:4	YL:i:6
ST-J00101:167:HFWTMBBXY:6:1105:13707:15574	0	tRNA-Trp-CCA-21	21	1	76M	*	0	0	GGACCCATGGCACAACTGGTAGTGCAACGGACTCCAAATCCGCAGGTTGGGCGTTCAGGTCGCTCTGGGTTCACCA	JJJJJJJJJJJJJJJJJJJJJJJJJJJJJJJJJJJJJJJJJJJJJJJJJJJJJJJJJJJJJJJJJJJJJJJJJJJJ	AS:i:-12	XS:i:-12	XN:i:0	XM:i:2	XO:i:0	XG:i:0	NM:i:2	MD:Z:8A48A18	YT:Z:UU	YA:i:1	YM:i:1	YR:i:4	YL:i:6
ST-J00101:167:HFWTMBBXY:6:1105:1600:14994	256	tRNA-Trp-CCA-21	21	0	76M	*	0	0	GGACCCATGGCACAACTGGCAGTGCAACGGACTCCAAATCCGCAGGTTGGGCGTTCAGGTCGCTCTGGGTTCACCA	JJJJJJJJJIJJJJJJJDJJJJJJJJJJJJJJJJJJJJJBJJJJJIJJIJJJJJJJJJJJJJJJJJJJIJJJJJJJ	AS:i:-18	XS:i:-18	XN:i:0	XM:i:3	XO:i:0	XG:i:0	NM:i:3	MD:Z:8A10T37A18	YT:Z:UU	YA:i:1	YM:i:1	YR:i:4	YL:i:6
ST-J00101:167:HFWTMBBXY:6:1105:2717:14994	256	tRNA-Trp-CCA-21	21	0	76M	*	0	0	GGACCCATTGCACAACTGGCAGTGCAACGGACTCCAAATCCGCAGGTTGGGCGTTCAGGTCGCTCTGGGTTCACCA	JJJJJJJJJGJJJ?JJJIIJJJJJJJJJJJJJJJJJJJJJJJJJJJJJJJJJJJJJJJJJJJJJJJJJJJJJJJJJ	AS:i:-18	XS:i:-18	XN:i:0	XM:i:3	XO:i:0	XG:i:0	NM:i:3	MD:Z:8A10T37A18	YT:Z:UU	YA:i:1	YM:i:1	YR:i:4	YL:i:6
ST-J00101:167:HFWTMBBXY:6:1105:4401:15627	0	tRNA-Trp-CCA-21	21	1	76M	*	0	0	GGACCCATGGCACAACTGGTAGTGCAACGGACTCCAAATCCGCAGGTTGGGCGTTCAGGTCGCTCTGGGTTCACCA	JJJJJJJJJJJJJJJJJJJJJJJJJJJJJJJIJJ?FJJJIFJJJJJJFJJJJJAIGJJJJJJIIJJJJJJJJJJJJ	AS:i:-12	XS:i:-12	XN:i:0	XM:i:2	XO:i:0	XG:i:0	NM:i:2	MD:Z:8A48A18	YT:Z:UU	YA:i:1	YM:i:1	YR:i:4	YL:i:6
ST-J00101:167:HFWTMBBXY:6:1105:14489:15627	256	tRNA-Trp-CCA-21	21	1	76M	*	0	0	GGACCCATTGCACAACTGGTAGTGCAACGGACTCCAAATCCGCAGGTTGGGCGTTCAGGTCGCTCTGGGTTCACCA	JGJJJJJJJJJJJJJJJJJJJJJJJJJJJIJJJJDJJJ0IJIJJJJ:J?JJJJJJJJJJJJJJJ?JJJJIJGJJJJ	AS:i:-12	XS:i:-12	XN:i:0	XM:i:2	XO:i:0	XG:i:0	NM:i:2	MD:Z:8A48A18	YT:Z:UU	YA:i:1	YM:i:1	YR:i:4	YL:i:6
ST-J00101:167:HFWTMBBXY:6:1105:21897:15627	256	tRNA-Trp-CCA-21	21	1	76M	*	0	0	GGACCCATTGCACAACTGGTAGTGCAACGGACTCCAAATCCGCAGGTTGGGCGTTCAGGTCGCTCTGGGTTCACCA	JJJJJJJJJJJJJJJJJJJJJJJJJJJJJJJJJJJJJJJJJJJJJJJJJJJJJJJJJJJJJJJJJJJJJJJJJJJJ	AS:i:-12	XS:i:-12	XN:i:0	XM:i:2	XO:i:0	XG:i:0	NM:i:2	MD:Z:8A48A18	YT:Z:UU	YA:i:1	YM:i:1	YR:i:4	YL:i:6
ST-J00101:167:HFWTMBBXY:6:1105:3254:15645	256	tRNA-Trp-CCA-21	21	1	76M	*	0	0	GGACCCATTGCACAACTGGTAGTGCAACGGACTCCAAATCCGCAGGTTGGGCGTTCAGGTCGCTCTGGGTTCACCA	JJJJJJJFJJJJJJJJJJJJJJJJJJJJJJJJJJJJJJJ<JJJJJJJJJJJIJJF?JJJJJJJJJJJJJJJJJJJJ	AS:i:-12	XS:i:-12	XN:i:0	XM:i:2	XO:i:0	XG:i:0	NM:i:2	MD:Z:8A48A18	YT:Z:UU	YA:i:1	YM:i:1	YR:i:4	YL:i:6
ST-J00101:167:HFWTMBBXY:6:1105:4310:15645	0	tRNA-Trp-CCA-21	21	1	76M	*	0	0	GGACCCATGGCACAACTGGTAGTGCAACGGACTCCAAATCCGCAGGTTGGGCGTTCAGGTCGCTCTGGGTTCACCA	JJJJJJJJJJJJJJJJJJJJJIJJJJJJJJJJJJJJJJJJJJJJJJJJJJJJJJJJJJJJJJBJJJJJJJJJJJJJ	AS:i:-12	XS:i:-12	XN:i:0	XM:i:2	XO:i:0	XG:i:0	NM:i:2	MD:Z:8A48A18	YT:Z:UU	YA:i:1	YM:i:1	YR:i:4	YL:i:6
ST-J00101:167:HFWTMBBXY:6:1105:12510:15645	256	tRNA-Trp-CCA-21	21	0	5M4D67M	*	0	0	GGACCGCACAACTGGTAGTGCAACGGACTCCAAATCCGCAGGTTGGGCGTTCAAGTCGCTCTGGGTTCACCA	JJJJJJJJJJJJJJJJJJJJJJJJJJJJJJJJJJJJJJJJJJJJJJJJJJJFJJJJJJJJJJJJJJJJJJJJ	AS:i:-17	XS:i:-17	XN:i:0	XM:i:0	XO:i:1	XG:i:4	NM:i:4	MD:Z:5^CATA67	YT:Z:UU	YA:i:1	YM:i:1	YR:i:4	YL:i:6
ST-J00101:167:HFWTMBBXY:6:1105:11160:15768	256	tRNA-Trp-CCA-21	21	1	76M	*	0	0	GGACCCATTGCACAACTGGTAGTGCAACGGACTCCAAATCCGCAGGTTGGGCGTTCAGGTCGCTCTGGGTTCACCA	JJJGJJJJIJJJJJJJJJJJJJJJJJJJBJJAJJJJJJIJIIFD?FJJGIJJJJJJJJJJJ::JBJJIJJJJJJJJ	AS:i:-12	XS:i:-12	XN:i:0	XM:i:2	XO:i:0	XG:i:0	NM:i:2	MD:Z:8A48A18	YT:Z:UU	YA:i:1	YM:i:1	YR:i:4	YL:i:6
ST-J00101:167:HFWTMBBXY:6:1105:2940:15698	0	tRNA-Trp-CCA-21	21	1	76M	*	0	0	GGACCCATTGCACAACTGGTAGTGCAACGGACTCCAAATCCGCAGGTTGGGCGTTCAGGTCGCTCTGGGTTCACCA	JJJJJJJJJJJJJJJJJJJJJJJJJJJJJJJJJAFJJJIJJJJGJJJJJJJJJJJGJJJJJJJJJJJJJIJJJJJJ	AS:i:-12	XS:i:-12	XN:i:0	XM:i:2	XO:i:0	XG:i:0	NM:i:2	MD:Z:8A48A18	YT:Z:UU	YA:i:1	YM:i:1	YR:i:4	YL:i:6
ST-J00101:167:HFWTMBBXY:6:1105:13088:15698	256	tRNA-Trp-CCA-21	21	1	76M	*	0	0	GGACCCATTGCACAACTGGTAGTGCAACGGACTCCAAATCCGCAGGTTGGGCGTTCAGGTCGCTCTGGGTTCACCA	JJJJJJJJJJJJJJJJJJJJJJJJJJJJJJJJJJJJJJJJJJJJJJJJJJJJJJJJJJJJJJJJJJJJJJJJJJJJ	AS:i:-12	XS:i:-12	XN:i:0	XM:i:2	XO:i:0	XG:i:0	NM:i:2	MD:Z:8A48A18	YT:Z:UU	YA:i:1	YM:i:1	YR:i:4	YL:i:6
ST-J00101:167:HFWTMBBXY:6:1105:19055:15170	256	tRNA-Trp-CCA-21	21	0	73M7I4M	*	0	0	GGACCCATGGCACAACTGGTAGTGCAACGGACTCCAAATCCGCAGGTTGGGCGTTCATGTCGCTCTGGGTTCACCAGTATCCAT	JJJJJJJJJJJJJJJJJJJJJJJJJJJJJJJJJJJJJJJJJJJJJJJJJJJJJJJJJJJJJJJJJJJJJJJJJJJJJJJJJJJJ	AS:i:-43	XS:i:-43	XN:i:1	XM:i:3	XO:i:1	XG:i:7	NM:i:10	MD:Z:8A48A18N0	YT:Z:UU	YA:i:1	YM:i:1	YR:i:4	YL:i:6
ST-J00101:167:HFWTMBBXY:6:1105:23622:15170	256	tRNA-Trp-CCA-21	21	1	76M	*	0	0	GGACCCATGGCACAACTGGTAGTGCAACGGACTCCAAATCCGCAGGTTGGGCGTTCAGGTCGCTCTGGGTTCACCA	JJJJJJJJJJJJJJJJJJJJJJJJJJJJJJJJJJJJJJJJJJJJJJJJJJJJJJJJJJJJJJJJJJJJJJJJJJJJ	AS:i:-12	XS:i:-12	XN:i:0	XM:i:2	XO:i:0	XG:i:0	NM:i:2	MD:Z:8A48A18	YT:Z:UU	YA:i:1	YM:i:1	YR:i:4	YL:i:6
ST-J00101:167:HFWTMBBXY:6:1105:8978:15188	256	tRNA-Trp-CCA-21	21	1	76M	*	0	0	GGACCCATGGCACAACTGGTAGTGCAACGGACTCCAAATCCGCAGGTTGGGCGTTCATGTCGCTCTGGGTTCACCA	JJJJJJJJJJJJJJJJJJJJJJJJJJJJJJJJJJJJJJJJJJJJJJJJJJJJJJJJJJJJJJJJJJJJJJJJJJJJ	AS:i:-12	XS:i:-12	XN:i:0	XM:i:2	XO:i:0	XG:i:0	NM:i:2	MD:Z:8A48A18	YT:Z:UU	YA:i:1	YM:i:1	YR:i:4	YL:i:6
ST-J00101:167:HFWTMBBXY:6:1105:21298:15188	0	tRNA-Trp-CCA-21	21	1	76M	*	0	0	GGACCCATTGCACAACTGGTAGTGCAACGGACTCCAAATCCGCAGGTTGGGCGTTCAGGTCGCTCTGGGTTCACCA	JJJJJJJJJJJJJJJJJJJJJJJJJJJJJJJJJJJJJJJJJJJJJJJJJJJJJJJJJJJJJJJJJJJJJJJJJJJJ	AS:i:-12	XS:i:-12	XN:i:0	XM:i:2	XO:i:0	XG:i:0	NM:i:2	MD:Z:8A48A18	YT:Z:UU	YA:i:1	YM:i:1	YR:i:4	YL:i:6
ST-J00101:167:HFWTMBBXY:6:1105:31659:15909	256	tRNA-Trp-CCA-21	21	1	76M	*	0	0	GGACCCATTGCACAACTGGTAGTGCAACGGACTCCAAATCCGCAGGTTGGGCGTTCAGGTCGCTCTGGGTTCACCA	JJJJJJJJJJJJJJJJJJGJJJJJJJJJJJJJJJJJJJJJJJJJJJJJJJJJJJJJJJJJJJJJJJJJJJJJJJJJ	AS:i:-12	XS:i:-12	XN:i:0	XM:i:2	XO:i:0	XG:i:0	NM:i:2	MD:Z:8A48A18	YT:Z:UU	YA:i:1	YM:i:1	YR:i:4	YL:i:6
ST-J00101:167:HFWTMBBXY:6:1105:25033:15504	256	tRNA-Trp-CCA-21	21	1	76M	*	0	0	GGACCCATGGCACAACTGGTAGTGCAACGGACTCCAAATCCGCAGGTTGGGCGTTCAGGTCGCTCTGGGTTCACCA	JJJJJJJJJJJJJJJJJJJJJJJJJJJJJJJJJJJJJJJJJJJJJJJJJJJJJJJJJJJJJJJJJJJJJJJJJJJJ	AS:i:-12	XS:i:-12	XN:i:0	XM:i:2	XO:i:0	XG:i:0	NM:i:2	MD:Z:8A48A18	YT:Z:UU	YA:i:1	YM:i:1	YR:i:4	YL:i:6
ST-J00101:167:HFWTMBBXY:6:1105:8136:15557	256	tRNA-Trp-CCA-21	21	1	76M	*	0	0	GGACCCATGGCACAACTGGTAGTGCAACGGACTCCAAATCCGCAGGTTGGGCGTTCAGGTCGCTCTGGGTTCACCA	JJJJJJJJJJJJJJJJJJJJJJJJJJJJJJJJJJJJJJJJJJJJJJJJ>J>JJ>J>JJJJJJJJJJJJJJIJJJJJ	AS:i:-12	XS:i:-12	XN:i:0	XM:i:2	XO:i:0	XG:i:0	NM:i:2	MD:Z:8A48A18	YT:Z:UU	YA:i:1	YM:i:1	YR:i:4	YL:i:6
ST-J00101:167:HFWTMBBXY:6:1105:10632:15029	0	tRNA-Trp-CCA-21	21	1	76M	*	0	0	GGACCCATGGCACAACTGGTAGTGCAACGGACTCCAAATCCGCAGGTTGGGCGTTCAGGTCGCTCTGGGTTCACCA	JJJJJJJJJJJJJJJJJJJJJJJJJJJJJJJJJJJJJJJJJJJJJJJJJJJJJJJJJJJJJJJJJJJJJJJJJJJJ	AS:i:-12	XS:i:-12	XN:i:0	XM:i:2	XO:i:0	XG:i:0	NM:i:2	MD:Z:8A48A18	YT:Z:UU	YA:i:1	YM:i:1	YR:i:4	YL:i:6
ST-J00101:167:HFWTMBBXY:6:1105:13626:15891	256	tRNA-Trp-CCA-21	21	1	76M	*	0	0	GGACCCATTGCACAACTGGTAGTGCAACGGACTCCAAATCCGCAGGTTGGGCGTTCAGGTCGCTCTGGGTTCACCA	JJJJJJJJJJJJJJJJJJJJJJJJJJJJJJJJJJJJJJJJJJJJJJJJJJJJJJJJJJJJJJJJJJJJJJJJJJJJ	AS:i:-12	XS:i:-12	XN:i:0	XM:i:2	XO:i:0	XG:i:0	NM:i:2	MD:Z:8A48A18	YT:Z:UU	YA:i:1	YM:i:1	YR:i:4	YL:i:6
ST-J00101:167:HFWTMBBXY:6:1105:28990:16207	0	tRNA-Trp-CCA-21	21	1	76M	*	0	0	GGACCCATAGCACAACTGGTAGTGCAACGGACTCCAAATCCGCAGGTTGGGCGTTCAAGTCGCTCTGGGTTCACCA	JJJJJJJJJJJJJJJJJJJJJJJJJJJJJJJJJJ:JJJJJJJJJJJIJJJJJJJJJJJJJJJIJJJJJJJJJJJJJ	AS:i:0	XS:i:0	XN:i:0	XM:i:0	XO:i:0	XG:i:0	NM:i:0	MD:Z:76	YT:Z:UU	YA:i:1	YM:i:1	YR:i:4	YL:i:6
ST-J00101:167:HFWTMBBXY:6:1105:21755:16225	256	tRNA-Trp-CCA-21	21	1	76M	*	0	0	GGACCCATAGCACAACTGGTAGTGCAACGGACTCCAAATCCGCAGGTTGGGCGTTCAGGTCGCTCTGGGTTCACCA	JJJJJJJJJJJJJJJJJJJJJJJJJJJJJJJJJJJJJJJJJJJJJJJJJJJJJJJGJJJJJJJJJJJJJJJJJJJJ	AS:i:-6	XS:i:-6	XN:i:0	XM:i:1	XO:i:0	XG:i:0	NM:i:1	MD:Z:57A18	YT:Z:UU	YA:i:1	YM:i:1	YR:i:4	YL:i:6
ST-J00101:167:HFWTMBBXY:6:1105:15757:16243	256	tRNA-Trp-CCA-21	21	1	76M	*	0	0	GGACCCATTGCACAACTGGTAGTGCAACGGACTCCAAATCCGCAGGTTGGGCGTTCAGGTCGCTCTGGGTTCACCA	JJJJJJJJJJJJJJJJJJJJJJJJJJJJJJJJJJJJJJJJJJJJJJJJJJJJJJJJJJJJJJJJJJJJJJJJJJJJ	AS:i:-12	XS:i:-12	XN:i:0	XM:i:2	XO:i:0	XG:i:0	NM:i:2	MD:Z:8A48A18	YT:Z:UU	YA:i:1	YM:i:1	YR:i:4	YL:i:6
ST-J00101:167:HFWTMBBXY:6:1105:15838:16278	256	tRNA-Trp-CCA-21	21	1	76M	*	0	0	GGACCCATTGCACAACTGGTAGTGCAACGGACTCCAAATCCGCAGGTTGGGCGTTCAGGTCGCTCTGGGTTCACCA	JJJJJJJJJJJJJJJJJJJJJJJJJJJJJJJJJJJJJJIJJJJJJJJJJJJJJJJJJJJJJJJJJJJJJJJJJJJJ	AS:i:-12	XS:i:-12	XN:i:0	XM:i:2	XO:i:0	XG:i:0	NM:i:2	MD:Z:8A48A18	YT:Z:UU	YA:i:1	YM:i:1	YR:i:4	YL:i:6
ST-J00101:167:HFWTMBBXY:6:1105:9151:16366	0	tRNA-Trp-CCA-21	21	1	76M	*	0	0	GGACCCATGGCACAACTGGTAGTGCAACGGACTCCAAATCCGCAGGTTGGGCGTTCAGGTCGCTCTGGGTTCACCA	JJJJJJJJJJJJJJJJJJJJJJJJJJJJJJJJJJJJJJJJJJJJJJJJJJJJJJJJJJJJJJJJJJJJJJJJJJJJ	AS:i:-12	XS:i:-12	XN:i:0	XM:i:2	XO:i:0	XG:i:0	NM:i:2	MD:Z:8A48A18	YT:Z:UU	YA:i:1	YM:i:1	YR:i:4	YL:i:6
ST-J00101:167:HFWTMBBXY:6:1105:4371:15961	256	tRNA-Trp-CCA-21	21	1	76M	*	0	0	GGACCCATGGCACAACTGGTAGTGCAACGGACTCCAAATCCGCAGGTTGGGCGTTCAGGTCGCTCTGGGTTCACCA	JJJJJJJJJJJJJJJJJJJJJJJJJJJJJJJJJJJJJJJJJJJJJJJJJJJJJJJJJJJJJJJJJJJJJJJJJJJJ	AS:i:-12	XS:i:-12	XN:i:0	XM:i:2	XO:i:0	XG:i:0	NM:i:2	MD:Z:8A48A18	YT:Z:UU	YA:i:1	YM:i:1	YR:i:4	YL:i:6
ST-J00101:167:HFWTMBBXY:6:1105:14945:15961	0	tRNA-Trp-CCA-21	21	1	76M	*	0	0	GGACCCATGGCACAACTGGTAGTGCAACGGACTCCAAATCCGCAGGTTGGGCGTTCAGGTCGCTCTGGGTTCACCA	JJJJJJJJJJJJJJJJJJJJJJJJJJJJJJJJJJJJJJJJJJJJJJJJJJJJJJJJJJJJJJJJJJJJJJJJJJJJ	AS:i:-12	XS:i:-12	XN:i:0	XM:i:2	XO:i:0	XG:i:0	NM:i:2	MD:Z:8A48A18	YT:Z:UU	YA:i:1	YM:i:1	YR:i:4	YL:i:6
ST-J00101:167:HFWTMBBXY:6:1105:11911:15979	256	tRNA-Trp-CCA-21	21	1	76M	*	0	0	GGACCCATTGCACAACTGGTAGTGCAACGGACTCCAAATCCGCAGGTTGGGCGTTCAGGTCGCTCTGGGTTCACCA	JJJJJJJJJJJJJJJJJJJJJJJJJJJJJJJJJJJJJJJJJJJJJJJJJJJJ>JJJJJJJJJJJJJJJJJJJJJJJ	AS:i:-12	XS:i:-12	XN:i:0	XM:i:2	XO:i:0	XG:i:0	NM:i:2	MD:Z:8A48A18	YT:Z:UU	YA:i:1	YM:i:1	YR:i:4	YL:i:6
ST-J00101:167:HFWTMBBXY:6:1105:7222:16155	256	tRNA-Trp-CCA-21	21	1	76M	*	0	0	GGACCCATTGCACAACTGGTAGTGCAACGGACTCCAAATCCGCAGGTTGGGCGTTCAGGTCGCTCTGGGTTCACCA	JJJJJJJJJJJJJJJJJJJJJJJJJJJJJJJJJJJJJJJJJJJJJJJJJJJJJJJJJJJJJJJJJJJJJJJJJJJJ	AS:i:-12	XS:i:-12	XN:i:0	XM:i:2	XO:i:0	XG:i:0	NM:i:2	MD:Z:8A48A18	YT:Z:UU	YA:i:1	YM:i:1	YR:i:4	YL:i:6
ST-J00101:167:HFWTMBBXY:6:1105:19664:16155	256	tRNA-Trp-CCA-21	21	0	76M	*	0	0	GGACCCATGGCACAACTGGCAGTGCAACGGACTCCAAATCCGCAGGTTGGGCGTTCAGGTCGCTCTGGGTTCACCA	JJJJJJJJJJJJJJJJJJJJJJJJJJJJJJJJJJJJJJJJJJJJJJJJJJJJJJJJJJJJJJJJJJJJJJJJJJJJ	AS:i:-18	XS:i:-18	XN:i:0	XM:i:3	XO:i:0	XG:i:0	NM:i:3	MD:Z:8A10T37A18	YT:Z:UU	YA:i:1	YM:i:1	YR:i:4	YL:i:6
ST-J00101:167:HFWTMBBXY:6:1105:15595:16454	256	tRNA-Trp-CCA-21	21	1	76M	*	0	0	GGACCCATTGCACAACTGGTAGTGCAACGGACTCCAAATCCGCAGGTTGGGCGTTCAGGTCGCTCTGGGTTCACCA	JJJJJJJJJJJJJJJJJJJJJJJJJJJJJJJJJJJJJJJJJJJJJJJJJJJJJJJJJJJJJJJJJJJJJJJJJJJJ	AS:i:-12	XS:i:-12	XN:i:0	XM:i:2	XO:i:0	XG:i:0	NM:i:2	MD:Z:8A48A18	YT:Z:UU	YA:i:1	YM:i:1	YR:i:4	YL:i:6
ST-J00101:167:HFWTMBBXY:6:1105:27803:16471	256	tRNA-Trp-CCA-21	21	1	76M	*	0	0	GGACCCATAGCACAACTGGTAGTGCAACGGACTCCAAATCCGCAGGTTGGGCGTTCATGTCGCTCTGGGTTCACCA	JJJJJJJJJJJJJJJJJJJJJJJJJJJJJJJJJJJJJJJJJJJJJJJJJJJJJJJJJJJJJJJJJJJJJJJJJJJJ	AS:i:-6	XS:i:-6	XN:i:0	XM:i:1	XO:i:0	XG:i:0	NM:i:1	MD:Z:57A18	YT:Z:UU	YA:i:1	YM:i:1	YR:i:4	YL:i:6
ST-J00101:167:HFWTMBBXY:6:1105:28178:16418	0	tRNA-Trp-CCA-21	21	1	76M	*	0	0	GGACCCATTGCACAACTGGTAGTGCAACGGACTCCAAATCCGCAGGTTGGGCGTTCAGGTCGCTCTGGGTTCACCA	JJJJJJJJJJJJJJJJJJJJJJJJJJJJJJJJJJJJJJJJJJJJJJJJJJJJJJJJJJJJJJJJJJJJJJJJJJJJ	AS:i:-12	XS:i:-12	XN:i:0	XM:i:2	XO:i:0	XG:i:0	NM:i:2	MD:Z:8A48A18	YT:Z:UU	YA:i:1	YM:i:1	YR:i:4	YL:i:6
ST-J00101:167:HFWTMBBXY:6:1105:10297:15821	256	tRNA-Trp-CCA-21	21	1	76M	*	0	0	GGACCCATGGCACAACTGGTAGTGCAACGGACTCCAAATCCGCAGGTTGGGCGTTCAGGTCGCTCTGGGTTCACCA	JJJJJJJJJJJJJJJJJJJJJJJJJJJJJJJJJJJJJJJJJJJJJJJJJJJJJJJJJJJJJJJJJJJJJJJJJJJJ	AS:i:-12	XS:i:-12	XN:i:0	XM:i:2	XO:i:0	XG:i:0	NM:i:2	MD:Z:8A48A18	YT:Z:UU	YA:i:1	YM:i:1	YR:i:4	YL:i:6
ST-J00101:167:HFWTMBBXY:6:1105:31081:15821	0	tRNA-Trp-CCA-21	21	1	76M	*	0	0	GGACCCATGGCACAACTGGTAGTGCAACGGACTCCAAATCCGCAGGTTGGGCGTTCAGGTCGCTCTGGGTTCACCA	JJJJJJJJJJJJJJJJJJJJJJJJJJJJJJJJJJJJJJJJJJJJJJJJJJJJJJJJJJJJJJJJJJJJJJJJJJJJ	AS:i:-12	XS:i:-12	XN:i:0	XM:i:2	XO:i:0	XG:i:0	NM:i:2	MD:Z:8A48A18	YT:Z:UU	YA:i:1	YM:i:1	YR:i:4	YL:i:6
ST-J00101:167:HFWTMBBXY:6:1105:16092:16612	0	tRNA-Trp-CCA-21	21	0	76M	*	0	0	GGACCCATGGCACAACTGGCAGTGCAACGGACTCCAAATCCGCAGGTTGGGCGTTCAGGTCGCTCTGGGTTCACCA	JJJJJJJJJJJJJJJJJJJJJJJJJJJJJJJJJJJJJJJJJJJJJJJJJJJJJJJJJJJJJJJJJJJJJJJJJJJJ	AS:i:-18	XS:i:-18	XN:i:0	XM:i:3	XO:i:0	XG:i:0	NM:i:3	MD:Z:8A10T37A18	YT:Z:UU	YA:i:1	YM:i:1	YR:i:4	YL:i:6
ST-J00101:167:HFWTMBBXY:6:1105:30807:16612	256	tRNA-Trp-CCA-21	21	1	76M	*	0	0	GGACCCATTGCACAACTGGTAGTGCAACGGACTCCAAATCCGCAGGTTGGGCGTTCAGGTCGCTCTGGGTTCACCA	JJJJJJJJJJJJJJJJJJJJJJJJJJJJJJJJJJJJJJJJJJJJJJJJJJJJJJJJJJJJJJJJJJJJJJJJJJJJ	AS:i:-12	XS:i:-12	XN:i:0	XM:i:2	XO:i:0	XG:i:0	NM:i:2	MD:Z:8A48A18	YT:Z:UU	YA:i:1	YM:i:1	YR:i:4	YL:i:6
ST-J00101:167:HFWTMBBXY:6:1105:13514:16682	256	tRNA-Trp-CCA-21	21	1	76M	*	0	0	GGACCCATAGCACAACTGGTAGTGCAACGGACTCCAAATCCGCAGGTTGGGCGTTCAGGTCGCTCTGGGTTCACCA	JJJJJJJJJJJJJJJJJJJJJJJJJJJJJJJJJJJJJJJJJJJJJJJJJJJJJJJJJJJJJJJJJJJJJJJJJJJJ	AS:i:-6	XS:i:-6	XN:i:0	XM:i:1	XO:i:0	XG:i:0	NM:i:1	MD:Z:57A18	YT:Z:UU	YA:i:1	YM:i:1	YR:i:4	YL:i:6
ST-J00101:167:HFWTMBBXY:6:1105:23317:16682	256	tRNA-Trp-CCA-21	21	1	76M	*	0	0	GGACCCATTGCACAACTGGTAGTGCAACGGACTCCAAATCCGCAGGTTGGGCGTTCAGGTCGCTCTGGGTTCACCA	JJJIJJJJJJJJIJJJJFJJJJJFJJFJIJJJJGJJDJJJJJIJJJDJIJJJJJJJJIJ>JJ?JJJJJJJJGAJJJ	AS:i:-12	XS:i:-12	XN:i:0	XM:i:2	XO:i:0	XG:i:0	NM:i:2	MD:Z:8A48A18	YT:Z:UU	YA:i:1	YM:i:1	YR:i:4	YL:i:6
ST-J00101:167:HFWTMBBXY:6:1105:20476:16717	256	tRNA-Trp-CCA-21	21	1	76M	*	0	0	GGACCCATTGCACAACTGGTAGTGCAACGGACTCCAAATCCGCAGGTTGGGCGTTCATGTCGCTCTGGGTTCACCA	JJJJJJJJJJJJJJJJJJJJJJJJJJJJJJJJJJJJJJJJJJJJJJJJJJJJJJJJJJJJJJJJJJJJJJJJJJJJ	AS:i:-12	XS:i:-12	XN:i:0	XM:i:2	XO:i:0	XG:i:0	NM:i:2	MD:Z:8A48A18	YT:Z:UU	YA:i:1	YM:i:1	YR:i:4	YL:i:6
ST-J00101:167:HFWTMBBXY:6:1105:22445:16717	256	tRNA-Trp-CCA-21	21	1	76M	*	0	0	GGACCCATTGCACAACTGGTAGTGCAACGGACTCCAAATCCGCAGGTTGGGCGTTCAGGTCGCTCTGGGTTCACCA	JJJJJJJJJJJJJJJJJJJJJJJJJJJJJJJJJJJJJJJJJJJJJJJJJJJJJJJJJJJJJJJJJJJJJJJJJJJJ	AS:i:-12	XS:i:-12	XN:i:0	XM:i:2	XO:i:0	XG:i:0	NM:i:2	MD:Z:8A48A18	YT:Z:UU	YA:i:1	YM:i:1	YR:i:4	YL:i:6
ST-J00101:167:HFWTMBBXY:6:1105:30736:16876	0	tRNA-Trp-CCA-21	21	1	76M	*	0	0	GGACCCATGGCACAACTGGTAGTGCAACGGACTCCAAATCCGCAGGTTGGGCGTTCAGGTCGCTCTGGGTTCACCA	JJJJJJJJJJJJJJJJJJJJJJJIJJJJJJJJJJJJJJFJJJJJJJJJJJJJJJJJJJJJJJJJJJJJJJJJJJJJ	AS:i:-12	XS:i:-12	XN:i:0	XM:i:2	XO:i:0	XG:i:0	NM:i:2	MD:Z:8A48A18	YT:Z:UU	YA:i:1	YM:i:1	YR:i:4	YL:i:6
ST-J00101:167:HFWTMBBXY:6:1105:12916:15363	256	tRNA-Trp-CCA-21	21	1	76M	*	0	0	GGACCCATGGCACAACTGGTAGTGCAACGGACTCCAAATCCGCAGGTTGGGCGTTCAGGTCGCTCTGGGTTCACCA	JJJJJJJJJJJJJJJJJJJJJJJJJJJJJJJJJJJJJJJJJJJJJJJJJJJJ>>>>JJJJJJJJJJJJJJIIJJJJ	AS:i:-12	XS:i:-12	XN:i:0	XM:i:2	XO:i:0	XG:i:0	NM:i:2	MD:Z:8A48A18	YT:Z:UU	YA:i:1	YM:i:1	YR:i:4	YL:i:6
ST-J00101:167:HFWTMBBXY:6:1105:7263:15381	0	tRNA-Trp-CCA-21	21	1	76M	*	0	0	GGACCCATGGCACAACTGGTAGTGCAACGGACTCCAAATCCGCAGGTTGGGCGTTCAGGTCGCTCTGGGTTCACCA	JJJJJJJJJJJJJJJJJJJJJJJJJJJJJJJJJJJJJJJJJJIJJJJJJJ>JJJJJJJJJJJJJJJJJJJJJJJJJ	AS:i:-12	XS:i:-12	XN:i:0	XM:i:2	XO:i:0	XG:i:0	NM:i:2	MD:Z:8A48A18	YT:Z:UU	YA:i:1	YM:i:1	YR:i:4	YL:i:6
ST-J00101:167:HFWTMBBXY:6:1105:20019:15399	256	tRNA-Trp-CCA-21	21	1	8M1D67M	*	0	0	GGACCCATGCACAACTGGTAGTGCAACGGACTCCAAATCCGCAGGTTGGGCGTTCAGGTCGCTCTGGGTTCACCA	JJJJJJJJJJJJJJJJJJJJJJJJJJJJJJJJJJJJJJJJJJJJJJJJJJJJJJJJJJJJJJJJJJJJJJJJJJJ	AS:i:-14	XS:i:-14	XN:i:0	XM:i:1	XO:i:1	XG:i:1	NM:i:2	MD:Z:8^A48A18	YT:Z:UU	YA:i:1	YM:i:1	YR:i:4	YL:i:6
ST-J00101:167:HFWTMBBXY:6:1105:5812:16946	256	tRNA-Trp-CCA-21	21	1	76M	*	0	0	GGACCCATGGCACAACTGGTAGTGCAACGGACTCCAAATCCGCAGGTTGGGCGTTCAGGTCGCTCTGGGTTCACCA	JJJJJJJJJJJJJJJJJJJJJJJJJJJJJJJJJJJJJJJJJJJJJJJJJJJJJJJJJJJJJJJJJJJJJJJJJJJJ	AS:i:-12	XS:i:-12	XN:i:0	XM:i:2	XO:i:0	XG:i:0	NM:i:2	MD:Z:8A48A18	YT:Z:UU	YA:i:1	YM:i:1	YR:i:4	YL:i:6
ST-J00101:167:HFWTMBBXY:6:1105:4178:17139	256	tRNA-Trp-CCA-21	21	1	76M	*	0	0	GGACCCATTGCACAACTGGTAGTGCAACGGACTCCAAATCCGCAGGTTGGGCGTTCAGGTCGCTCTGGGTTCACCA	JJJJJJJJJJJJJJJJJJJJJJJJJJJJJJJJJJJJJJJJJJJJJJJJJIJJJJJJJJJJJJJJJJJJJJJJJJJJ	AS:i:-12	XS:i:-12	XN:i:0	XM:i:2	XO:i:0	XG:i:0	NM:i:2	MD:Z:8A48A18	YT:Z:UU	YA:i:1	YM:i:1	YR:i:4	YL:i:6
ST-J00101:167:HFWTMBBXY:6:1105:16914:17157	256	tRNA-Trp-CCA-21	21	1	76M	*	0	0	GGACCCATTGCACAACTGGTAGTGCAACGGACTCCAAATCCGCAGGTTGGGCGTTCAGGTCGCTCTGGGTTCACCA	JJJJJJJJJJJJJJJJJJJJJJJJJJJJJJJJJJJJJJJJJJJJJJJJJJJJJJJJJJJJJJJJJJJJJJJJJJJJ	AS:i:-12	XS:i:-12	XN:i:0	XM:i:2	XO:i:0	XG:i:0	NM:i:2	MD:Z:8A48A18	YT:Z:UU	YA:i:1	YM:i:1	YR:i:4	YL:i:6
ST-J00101:167:HFWTMBBXY:6:1105:12713:17192	256	tRNA-Trp-CCA-21	21	1	76M	*	0	0	GGACCCATAGCACAACTGGTAGTGCAACGGACTCCAAATCCGCAGGTTGGGCGTTCAGGTCGCTCTGGGTTCACCA	JJJJJJJJJJJJJJJJJJJJJJJJJJJJJJJJJJJJJJJJJJJJJJJJJJJJJJJJJJJJJJJJJJJJJJJJJJJJ	AS:i:-6	XS:i:-6	XN:i:0	XM:i:1	XO:i:0	XG:i:0	NM:i:1	MD:Z:57A18	YT:Z:UU	YA:i:1	YM:i:1	YR:i:4	YL:i:6
ST-J00101:167:HFWTMBBXY:6:1105:16711:17087	256	tRNA-Trp-CCA-21	21	1	76M	*	0	0	GGACCCATTGCACAACTGGTAGTGCAACGGACTCCAAATCCGCAGGTTGGGCGTTCAGGTCGCTCTGGGTTCACCA	JJJJJJJJJJJJJJJJJJJJJJJJJJJJJJJJJJJJJJJJJJJJJJJJJJJJJJJJJJJJJJJJJJJJJJJJJJJJ	AS:i:-12	XS:i:-12	XN:i:0	XM:i:2	XO:i:0	XG:i:0	NM:i:2	MD:Z:8A48A18	YT:Z:UU	YA:i:1	YM:i:1	YR:i:4	YL:i:6
ST-J00101:167:HFWTMBBXY:6:1105:23490:17087	256	tRNA-Trp-CCA-21	21	1	76M	*	0	0	GGACCCATGGCACAACTGGTAGTGCAACGGACTCCAAATCCGCAGGTTGGGCGTTCAGGTCGCTCTGGGTTCACCA	JJJJJJJJJJJJJJJJJJJJJJJJJJJJJJJJJJJJJJJJJJJJJJJJJJJJJJJJJJJJJJJJJJJJJJJJJJJJ	AS:i:-12	XS:i:-12	XN:i:0	XM:i:2	XO:i:0	XG:i:0	NM:i:2	MD:Z:8A48A18	YT:Z:UU	YA:i:1	YM:i:1	YR:i:4	YL:i:6
ST-J00101:167:HFWTMBBXY:6:1105:17279:17122	256	tRNA-Trp-CCA-21	21	1	76M	*	0	0	GGACCCATGGCACAACTGGTAGTGCAACGGACTCCAAATCCGCAGGTTGGGCGTTCAGGTCGCTCTGGGTTCACCA	JJJJJJJJJJJJJJJJJJJJJJJJJJJJJJJJJJJJJJJJJJJJJJJJJJJJJJJJJJJJJJJJJJJJJJJJJJJJ	AS:i:-12	XS:i:-12	XN:i:0	XM:i:2	XO:i:0	XG:i:0	NM:i:2	MD:Z:8A48A18	YT:Z:UU	YA:i:1	YM:i:1	YR:i:4	YL:i:6
ST-J00101:167:HFWTMBBXY:6:1105:21217:17122	0	tRNA-Trp-CCA-21	21	0	76M	*	0	0	GGACCCATTGCACAACTGGTAGTGCAACGGACTCCAAATCCGCAGGTTGGGCGNTCAGGTCGCTCTGGGTTCACCA	JJJJJJJJJJJJJJJJJJJJJJJJJJJJJJJJJJJJJJJJJJJJJJJJJJJJJ!JJJJJJJJJJJJJJJJJJJJJJ	AS:i:-17	XS:i:-17	XN:i:0	XM:i:3	XO:i:0	XG:i:0	NM:i:3	MD:Z:8A44T3A18	YT:Z:UU	YA:i:1	YM:i:1	YR:i:4	YL:i:6
ST-J00101:167:HFWTMBBXY:6:1105:11393:17227	256	tRNA-Trp-CCA-21	21	1	76M	*	0	0	GGACCCATTGCACAACTGGTAGTGCAACGGACTCCAAATCCGCAGGTTGGGCGTTCAGGTCGCTCTGGGTTCACCA	JJJJJJJJJJJJJJJJJJJJJJJJJJJJJJJJJJJJJJJJJJJJJJJJJJJJJJJJJJJJJJJJJJJJJJJJJJJJ	AS:i:-12	XS:i:-12	XN:i:0	XM:i:2	XO:i:0	XG:i:0	NM:i:2	MD:Z:8A48A18	YT:Z:UU	YA:i:1	YM:i:1	YR:i:4	YL:i:6
ST-J00101:167:HFWTMBBXY:6:1105:30289:17227	256	tRNA-Trp-CCA-21	21	1	76M	*	0	0	GGACCCATGGCACAACTGGTAGTGCAACGGACTCCAAATCCGCAGGTTGGGCGTTCAGGTCGCTCTGGGTTCACCA	JJJJJJJJJJJIJJIJJJJJJJJJJJJJJJJJJJJJJFJJJJDJJJJJJJJJJJJJJJJJJJJJJJJJJJJJJJJJ	AS:i:-12	XS:i:-12	XN:i:0	XM:i:2	XO:i:0	XG:i:0	NM:i:2	MD:Z:8A48A18	YT:Z:UU	YA:i:1	YM:i:1	YR:i:4	YL:i:6
ST-J00101:167:HFWTMBBXY:6:1105:14367:17245	0	tRNA-Trp-CCA-21	21	1	76M	*	0	0	GGACCCATTGCACAACTGGTAGTGCAACGGACTCCAAATCCGCAGGTTGGGCGTTCAGGTCGCTCTGGGTTCACCA	JJJJJJJJJJJJJJJJJJJJJJJJJJJJJJJJJJJJJJJJJJJJJJJJJJJJJJJJJJJJJJJJJJJJJJJJJJJJ	AS:i:-12	XS:i:-12	XN:i:0	XM:i:2	XO:i:0	XG:i:0	NM:i:2	MD:Z:8A48A18	YT:Z:UU	YA:i:1	YM:i:1	YR:i:4	YL:i:6
ST-J00101:167:HFWTMBBXY:6:1105:3457:17263	256	tRNA-Trp-CCA-21	21	1	76M	*	0	0	GGACCCATTGCACAACTGGTAGTGCAACGGACTCCAAATCCGCAGGTTGGGCGTTCAGGTCGCTCTGGGTTCACCA	JJJJJJJJJJJJJJJJJJJJJJJJJJJJJJIJJJJJJJJJJJJJJJJJJJJJJIJJJJJJJJJJJJJJJJJJJJJJ	AS:i:-12	XS:i:-12	XN:i:0	XM:i:2	XO:i:0	XG:i:0	NM:i:2	MD:Z:8A48A18	YT:Z:UU	YA:i:1	YM:i:1	YR:i:4	YL:i:6
ST-J00101:167:HFWTMBBXY:6:1105:31395:17350	256	tRNA-Trp-CCA-21	21	1	76M	*	0	0	GGACCCATTGCACAACTGGTAGTGCAACGGACTCCAAATCCGCAGGTTGGGCGTTCAGGTCGCTCTGGGTTCACCA	JJJJJJJJJJJJJJJJJJJJJJJJJJJJJJJJGGIJJJJJJJJJJJJGIJJJJJJJJJJJJJJJJJJJJJJJJJJJ	AS:i:-12	XS:i:-12	XN:i:0	XM:i:2	XO:i:0	XG:i:0	NM:i:2	MD:Z:8A48A18	YT:Z:UU	YA:i:1	YM:i:1	YR:i:4	YL:i:6
ST-J00101:167:HFWTMBBXY:6:1105:1955:17368	256	tRNA-Trp-CCA-21	21	0	76M	*	0	0	GGACCCATGGCACAACTGGCAGTGCAACGGACTCCAAATCCGCAGGTTGGGCGTTCAGGTCGCTCTGGGTTCACCA	JJJJJJJJJJJJJJJJJIJJJJJ?JJJJJJJJJIJJJ:D?JJJJJJJIJIJIJJJJJJJIFJGJJDJJFFJJJJJJ	AS:i:-18	XS:i:-18	XN:i:0	XM:i:3	XO:i:0	XG:i:0	NM:i:3	MD:Z:8A10T37A18	YT:Z:UU	YA:i:1	YM:i:1	YR:i:4	YL:i:6
ST-J00101:167:HFWTMBBXY:6:1105:9719:16928	256	tRNA-Trp-CCA-21	21	1	19M1D56M	*	0	0	GGACCCATAGCACAACTGGAGTGCAACGGACTCCAAATCCGCAGGTTGGGCGTTCAGGTCGCTCTGGGTTCACCA	JJJJJJJJJJJJJJJJJJJJJJJJJJJJJJJJJJJJJJJJJJJJJJJJJJJJJJJJJJJJJJJJJJJJJJJJJJJ	AS:i:-14	XS:i:-14	XN:i:0	XM:i:1	XO:i:1	XG:i:1	NM:i:2	MD:Z:19^T37A18	YT:Z:UU	YA:i:1	YM:i:1	YR:i:4	YL:i:6
ST-J00101:167:HFWTMBBXY:6:1105:1773:17509	256	tRNA-Trp-CCA-21	21	1	76M	*	0	0	GGACCCATGGCACAACTGGTAGTGCAACGGACTCCAAATCCGCAGGTTGGGCGTTCAGGTCGCTCTGGGTTCACCA	JJJJJJJJJJJJJJJJJJJJJJJJJJJJJJJIJJJJJJJJJJJJJJJJJJJJJJJJJJJGBJJJJJJJJJJJJJJJ	AS:i:-12	XS:i:-12	XN:i:0	XM:i:2	XO:i:0	XG:i:0	NM:i:2	MD:Z:8A48A18	YT:Z:UU	YA:i:1	YM:i:1	YR:i:4	YL:i:6
ST-J00101:167:HFWTMBBXY:6:1105:21125:17034	0	tRNA-Trp-CCA-21	21	1	76M	*	0	0	GGACCCATTGCACAACTGGTAGTGCAACGGACTCCAAATCCGCAGGTTGGGCGTTCAGGTCGCTCTGGGTTCACCA	JJJJJJJJJJJJJJJJJJJJJJJJJJJJJJJJJJJJJJJJJJJJJJJJJJJJJJJJJJJJJJJJJJJJJJJJJJJJ	AS:i:-12	XS:i:-12	XN:i:0	XM:i:2	XO:i:0	XG:i:0	NM:i:2	MD:Z:8A48A18	YT:Z:UU	YA:i:1	YM:i:1	YR:i:4	YL:i:6
ST-J00101:167:HFWTMBBXY:6:1105:21765:16559	256	tRNA-Trp-CCA-21	21	1	76M	*	0	0	GGACCCATAGCACAACTGGTAGTGCAACGGACTCCAAATCCGCAGGTTGGGCGTTCAGGTCGCTCTGGGTTCACCA	JJJJJJJJJJJJJJJJJJJJJJJJJJJJJJJJJJJJJJJJJJJJJJJJJJJJJJJJJJJJJJJJJJJJJJJJJJJJ	AS:i:-6	XS:i:-6	XN:i:0	XM:i:1	XO:i:0	XG:i:0	NM:i:1	MD:Z:57A18	YT:Z:UU	YA:i:1	YM:i:1	YR:i:4	YL:i:6
ST-J00101:167:HFWTMBBXY:6:1105:14296:17579	0	tRNA-Trp-CCA-21	21	1	76M	*	0	0	GGACCCATTGCACAACTGGTAGTGCAACGGACTCCAAATCCGCAGGTTGGGCGTTCAGGTCGCTCTGGGTTCACCA	JJJJJJJJJJJJJJJJJJJJJJJJJJJJJJJJJJJJJJJJJJJJJJJJJJJJJJJJJJJJJJJJJJJJJJJJJJJJ	AS:i:-12	XS:i:-12	XN:i:0	XM:i:2	XO:i:0	XG:i:0	NM:i:2	MD:Z:8A48A18	YT:Z:UU	YA:i:1	YM:i:1	YR:i:4	YL:i:6
ST-J00101:167:HFWTMBBXY:6:1105:25266:17597	256	tRNA-Trp-CCA-21	21	1	76M	*	0	0	GGACCCATTGCACAACTGGTAGTGCAACGGACTCCAAATCCGCAGGTTGGGCGTTCAGGTCGCTCTGGGTTCACCA	JJJJJJJJJJJJJJJJJJJJJJJJJJJJJJJJJJJJJJJJJJJJJJJJJJJJJJJJJJJJJJJJJJJJJJJJJJJJ	AS:i:-12	XS:i:-12	XN:i:0	XM:i:2	XO:i:0	XG:i:0	NM:i:2	MD:Z:8A48A18	YT:Z:UU	YA:i:1	YM:i:1	YR:i:4	YL:i:6
ST-J00101:167:HFWTMBBXY:6:1105:12297:17561	256	tRNA-Trp-CCA-21	21	1	76M	*	0	0	GGACCCATAGCACAACTGGTAGTGCAACGGACTCCAAATCCGCAGGTTGGGCGTTCAGGTCGCTCTGGGTTCACCA	JJJJJJJJJJJJJJJJJJJJJJJJJJJJJJJJJJJJJJJJJJJJJJJJJJJJJJJJJJJJJJJJJJJJJJJJJJJJ	AS:i:-6	XS:i:-6	XN:i:0	XM:i:1	XO:i:0	XG:i:0	NM:i:1	MD:Z:57A18	YT:Z:UU	YA:i:1	YM:i:1	YR:i:4	YL:i:6
ST-J00101:167:HFWTMBBXY:6:1105:30959:17649	256	tRNA-Trp-CCA-21	21	1	76M	*	0	0	GGACCCATTGCACAACTGGTAGTGCAACGGACTCCAAATCCGCAGGTTGGGCGTTCAGGTCGCTCTGGGTTCACCA	JJJJJJJJJJJJJJJJJJJJJJJJJJJJJJJIAIJJJJJJJJJJJJJJJJJJJJJJJJJJJJJGJJJJJJJJJJJJ	AS:i:-12	XS:i:-12	XN:i:0	XM:i:2	XO:i:0	XG:i:0	NM:i:2	MD:Z:8A48A18	YT:Z:UU	YA:i:1	YM:i:1	YR:i:4	YL:i:6
ST-J00101:167:HFWTMBBXY:6:1105:3102:17702	256	tRNA-Trp-CCA-21	21	1	76M	*	0	0	GGACCCATTGCACAACTGGTAGTGCAACGGACTCCAAATCCGCAGGTTGGGCGTTCAGGTCGCTCTGGGTTCACCA	JJJJJJJJJJJJJJJJJJJJJJJJJJJJJJJJJJJJJJJJJJJJJJJJJJJJJJJJJJJJJJJJJJJJJJJJJJJJ	AS:i:-12	XS:i:-12	XN:i:0	XM:i:2	XO:i:0	XG:i:0	NM:i:2	MD:Z:8A48A18	YT:Z:UU	YA:i:1	YM:i:1	YR:i:4	YL:i:6
ST-J00101:167:HFWTMBBXY:6:1105:20517:17737	256	tRNA-Trp-CCA-21	21	1	76M	*	0	0	GGACCCATGGCACAACTGGTAGTGCAACGGACTCCAAATCCGCAGGTTGGGCGTTCAGGTCGCTCTGGGTTCACCA	JJJJJJJJJJJJJJJJJJJJJJJJJJJJJJJJJIJJJJJJJJJGJJJJJJJJJJJJJJJJJJJDJJJJJJJ0JJJJ	AS:i:-12	XS:i:-12	XN:i:0	XM:i:2	XO:i:0	XG:i:0	NM:i:2	MD:Z:8A48A18	YT:Z:UU	YA:i:1	YM:i:1	YR:i:4	YL:i:6
ST-J00101:167:HFWTMBBXY:6:1105:30655:17790	0	tRNA-Trp-CCA-21	21	0	76M	*	0	0	GGACCCATTGCACAACTGGCAGTGCAACGGACTCCAAATCCGCAGGTTGGGCGTTCAGGTCGCTCTGGGTTCACCA	JJJJJJJJJJJJJJJJJJJJJJJJJJJJJJJJJJJJJJJJJJJJJJJJJJJJJJJJJJJJJJJJJJJJJJJJJJJJ	AS:i:-18	XS:i:-18	XN:i:0	XM:i:3	XO:i:0	XG:i:0	NM:i:3	MD:Z:8A10T37A18	YT:Z:UU	YA:i:1	YM:i:1	YR:i:4	YL:i:6
ST-J00101:167:HFWTMBBXY:6:1105:30675:18036	256	tRNA-Trp-CCA-21	21	1	76M	*	0	0	GGACCCATTGCACAACTGGTAGTGCAACGGACTCCAAATCCGCAGGTTGGGCGTTCAGGTCGCTCTGGGTTCACCA	JJJJJJJJJJJJJJJJJJJJJJJJJJJJJJJJJJJJJJJJJJJJJJJJJJJJJJJJJJJJJJJJJJJJJJJJJJJJ	AS:i:-12	XS:i:-12	XN:i:0	XM:i:2	XO:i:0	XG:i:0	NM:i:2	MD:Z:8A48A18	YT:Z:UU	YA:i:1	YM:i:1	YR:i:4	YL:i:6
ST-J00101:167:HFWTMBBXY:6:1105:3386:18124	0	tRNA-Trp-CCA-21	21	1	76M	*	0	0	GGACCCATTGCACAACTGGTAGTGCAACGGACTCCAAATCCGCAGGTTGGGCGTTCAGGTCGCTCTGGGTTCACCA	JJJJJJJJJJJJJJJJJJJJJJJJJJJJJJJJJJJJG?JIJGJJJJJJJJJJJJJJJJJJJJJJJJJJJJJJJJJJ	AS:i:-12	XS:i:-12	XN:i:0	XM:i:2	XO:i:0	XG:i:0	NM:i:2	MD:Z:8A48A18	YT:Z:UU	YA:i:1	YM:i:1	YR:i:4	YL:i:6
ST-J00101:167:HFWTMBBXY:6:1105:29061:18300	256	tRNA-Trp-CCA-21	21	1	76M	*	0	0	GGACCCATGGCACAACTGGTAGTGCAACGGACTCCAAATCCGCAGGTTGGGCGTTCAGGTCGCTCTGGGTTCACCA	JJJJJJJJJJJJJJJJJJJJJJJJJJJJJJJJJJJJJJJJJJJJJJJJJJJJJJJJJJJJJJJJJJJJJJJJJJJJ	AS:i:-12	XS:i:-12	XN:i:0	XM:i:2	XO:i:0	XG:i:0	NM:i:2	MD:Z:8A48A18	YT:Z:UU	YA:i:1	YM:i:1	YR:i:4	YL:i:6
ST-J00101:167:HFWTMBBXY:6:1105:32146:18300	256	tRNA-Trp-CCA-21	21	1	76M	*	0	0	GGACCCATTGCACAACTGGTAGTGCAACGGACTCCAAATCCGCAGGTTGGGCGTTCAAGTCGCTCTGGGTTCACCA	JJJJJJJJJJJJJJJJJIIJJJJJGJ?DAIJJIJJBJJJDD?DADJJJ:IJJGBJJJJJJJJFJJJJDJJJIJJDJ	AS:i:-6	XS:i:-6	XN:i:0	XM:i:1	XO:i:0	XG:i:0	NM:i:1	MD:Z:8A67	YT:Z:UU	YA:i:1	YM:i:1	YR:i:4	YL:i:6
ST-J00101:167:HFWTMBBXY:6:1105:26758:18318	256	tRNA-Trp-CCA-21	21	1	76M	*	0	0	GGACCCATTGCACAACTGGTAGTGCAACGGACTCCAAATCCGCAGGTTGGGCGTTCAGGTCGCTCTGGGTTCACCA	JJJJJJJJJJJJJJJJJJJJJJJJJJJJJJJJJJJJJJJJJJJJJJJJJJJJJJJJJJJJJJJJJJJJJJJJJJJJ	AS:i:-12	XS:i:-12	XN:i:0	XM:i:2	XO:i:0	XG:i:0	NM:i:2	MD:Z:8A48A18	YT:Z:UU	YA:i:1	YM:i:1	YR:i:4	YL:i:6
ST-J00101:167:HFWTMBBXY:6:1105:6177:18388	0	tRNA-Trp-CCA-21	21	1	76M	*	0	0	GGACCCATTGCACAACTGGTAGTGCAACGGACTCCAAATCCGCAGGTTGGGCGTTCATGTCGCTCTGGGTTCACCA	JJJJJJJJJJJJJJJJJJJJJJJJJJJJJJJJJJJJJJJJJJJJJJJJJJJJJJJJJJJJJJJJJJJJJJJJJJJJ	AS:i:-12	XS:i:-12	XN:i:0	XM:i:2	XO:i:0	XG:i:0	NM:i:2	MD:Z:8A48A18	YT:Z:UU	YA:i:1	YM:i:1	YR:i:4	YL:i:6
ST-J00101:167:HFWTMBBXY:6:1105:17269:18405	0	tRNA-Trp-CCA-21	21	1	76M	*	0	0	GGACCCATGGCACAACTGGTAGTGCAACGGACTCCAAATCCGCAGGTTGGGCGTTCAGGTCGCTCTGGGTTCACCA	JJJJJJJJJJJJJJJJJJJJJJJJJJJJJJJJJJJJJJJJJJJJJJJJJJJJJJJJJJJJJJJJJJJJJJJJJJJJ	AS:i:-12	XS:i:-12	XN:i:0	XM:i:2	XO:i:0	XG:i:0	NM:i:2	MD:Z:8A48A18	YT:Z:UU	YA:i:1	YM:i:1	YR:i:4	YL:i:6
ST-J00101:167:HFWTMBBXY:6:1105:10581:18423	256	tRNA-Trp-CCA-21	21	1	76M	*	0	0	GGACCCATTGCACAACTGGTAGTGCAACGGACTCCAAATCCGCAGGTTGGGCGTTCAGGTCGCTCTGGGTTCACCA	JJJJJJJJJJJJJJJJJJJJJJJJJJJJJJJJJJIJJJJJJJJJJJJJJJJJJJJJJJJJJJJJJJJJJJJJJJJJ	AS:i:-12	XS:i:-12	XN:i:0	XM:i:2	XO:i:0	XG:i:0	NM:i:2	MD:Z:8A48A18	YT:Z:UU	YA:i:1	YM:i:1	YR:i:4	YL:i:6
ST-J00101:167:HFWTMBBXY:6:1105:12560:18441	256	tRNA-Trp-CCA-21	21	1	76M	*	0	0	GGACCCATGGCACAACTGGTAGTGCAACGGACTCCAAATCCGCAGGTTGGGCGTTCAGGTCGCTCTGGGTTCACCA	JJJJJJJJJJJJJJJJJJJJJJJJJJJJJJJJJJJJJJJJJJJJJJJJJJJJJJJJJJJJJJJJJJJJJJJJJJJJ	AS:i:-12	XS:i:-12	XN:i:0	XM:i:2	XO:i:0	XG:i:0	NM:i:2	MD:Z:8A48A18	YT:Z:UU	YA:i:1	YM:i:1	YR:i:4	YL:i:6
ST-J00101:167:HFWTMBBXY:6:1105:5467:18458	256	tRNA-Trp-CCA-21	21	1	76M	*	0	0	GGACCCATTGCACAACTGGTAGTGCAACGGACTCCAAATCCGCAGGTTGGGCGTTCAGGTCGCTCTGGGTTCACCA	JJJJJJJJJJJJJJJJJJJJJJJJJJJJJJJJJJJJJJJJJJJJJJJJJJJJJJJJJJJJJJJJJJJJJJJJJJJJ	AS:i:-12	XS:i:-12	XN:i:0	XM:i:2	XO:i:0	XG:i:0	NM:i:2	MD:Z:8A48A18	YT:Z:UU	YA:i:1	YM:i:1	YR:i:4	YL:i:6
ST-J00101:167:HFWTMBBXY:6:1105:27651:18493	256	tRNA-Trp-CCA-21	21	1	76M	*	0	0	GGACCCATGGCACAACTGGTAGTGCAACGGACTCCAAATCCGCAGGTTGGGCGTTCAGGTCGCTCTGGGTTCACCA	JJJJJJJJJJJJJJJJJJJJJJJJJJJJJJJJJJJJJJJJJJJJJJJJJJJJJJJJJJJJJJJJJJJJJJJJJJJJ	AS:i:-12	XS:i:-12	XN:i:0	XM:i:2	XO:i:0	XG:i:0	NM:i:2	MD:Z:8A48A18	YT:Z:UU	YA:i:1	YM:i:1	YR:i:4	YL:i:6
ST-J00101:167:HFWTMBBXY:6:1105:7547:18511	256	tRNA-Trp-CCA-21	21	1	76M	*	0	0	GGACCCATAGCACAACTGGTAGTGCAACGGACTCCAAATCCGCAGGTTGGGCGTTCAGGTCGCTCTGGGTTCACCA	JJJJJJJJJJJJJJJJJJJJJJJJJJJJJJJJJJJJJJGJJJJJJJJJJJJJJJJJJJJJJJJJJJJJJJJJJJJJ	AS:i:-6	XS:i:-6	XN:i:0	XM:i:1	XO:i:0	XG:i:0	NM:i:1	MD:Z:57A18	YT:Z:UU	YA:i:1	YM:i:1	YR:i:4	YL:i:6
ST-J00101:167:HFWTMBBXY:6:1105:25530:18511	256	tRNA-Trp-CCA-21	21	1	76M	*	0	0	GGACCCATGGCACAACTGGTAGTGCAACGGACTCCAAATCCGCAGGTTGGGCGTTCAGGTCGCTCTGGGTTCACCA	JJJJJJJJJJJJJJJJJJJJJJJJJJJJJJJJJJJJJJJJJJJJJJJJJJJJJJJJJJJJJJJJJJJJJJJJJJJJ	AS:i:-12	XS:i:-12	XN:i:0	XM:i:2	XO:i:0	XG:i:0	NM:i:2	MD:Z:8A48A18	YT:Z:UU	YA:i:1	YM:i:1	YR:i:4	YL:i:6
ST-J00101:167:HFWTMBBXY:6:1105:20567:18353	256	tRNA-Trp-CCA-21	21	1	76M	*	0	0	GGACCCATGGCACAACTGGTAGTGCAACGGACTCCAAATCCGCAGGTTGGGCGTTCAGGTCGCTCTGGGTTCACCA	JJJJJJJJJJJJJJJJJJJJJJJJJJJJJJJJJJJJJJJJJJJJJJJJJJJJJJJJJJJJJJJJJJJJJJJJJJJJ	AS:i:-12	XS:i:-12	XN:i:0	XM:i:2	XO:i:0	XG:i:0	NM:i:2	MD:Z:8A48A18	YT:Z:UU	YA:i:1	YM:i:1	YR:i:4	YL:i:6
ST-J00101:167:HFWTMBBXY:6:1105:16701:18581	256	tRNA-Trp-CCA-21	21	1	76M	*	0	0	GGACCCATTGCACAACTGGTAGTGCAACGGACTCCAAATCCGCAGGTTGGGCGTTCAGGTCGCTCTGGGTTCACCA	JJJJJJJJJJJJJJJJJJJJJJJJJJJJJJJJJJJJJJJJJJJJJJJJJJJJJJJJJJJJJJJJJJJJJJJJJJJJ	AS:i:-12	XS:i:-12	XN:i:0	XM:i:2	XO:i:0	XG:i:0	NM:i:2	MD:Z:8A48A18	YT:Z:UU	YA:i:1	YM:i:1	YR:i:4	YL:i:6
ST-J00101:167:HFWTMBBXY:6:1105:9455:17913	256	tRNA-Trp-CCA-21	21	0	17M1D58M	*	0	0	GGACCCATTGCACAACTGCAGTGCAACGGACTCCAAATCCGCAGGTTGGGCGTTCAGGTCGCTCTGGGTTCACCA	JJJJJJJJJJJJJJJJJJJJJJJJJJJJJJJJJJJJJJJJJJJJJJJJJJJJJJJJJJJJJJJJJJJJJJJJJJJ	AS:i:-26	XS:i:-26	XN:i:0	XM:i:3	XO:i:1	XG:i:1	NM:i:4	MD:Z:8A8^G1T37A18	YT:Z:UU	YA:i:1	YM:i:1	YR:i:4	YL:i:6
ST-J00101:167:HFWTMBBXY:6:1105:17168:17913	256	tRNA-Trp-CCA-21	21	1	19M1D56M	*	0	0	GGACCCATAGCACAACTGGAGTGCAACGGACTCCAAATCCGCAGGTTGGGCGTTCAGGTCGCTCTGGGTTCACCA	JJJJJJJJJJJJJJJJJJJJJJJJJJJJJJJJJJJJJJJJJJJJJJJJJJJJJJJJJJJJJJJJJJJJJJJJJJJ	AS:i:-14	XS:i:-14	XN:i:0	XM:i:1	XO:i:1	XG:i:1	NM:i:2	MD:Z:19^T37A18	YT:Z:UU	YA:i:1	YM:i:1	YR:i:4	YL:i:6
ST-J00101:167:HFWTMBBXY:6:1105:13119:18212	256	tRNA-Trp-CCA-21	21	1	76M	*	0	0	GGACCCATGGCACAACTGGTAGTGCAACGGACTCCAAATCCGCAGGTTGGGCGTTCAGGTCGCTCTGGGTTCACCA	JJJJJJJJJJJJJJJJJJJJJJJJJJJJJJJJJJJJJJJJJJJJJJJJJJJJJIJJJJJJJJJJJJJJJJJJJJJJ	AS:i:-12	XS:i:-12	XN:i:0	XM:i:2	XO:i:0	XG:i:0	NM:i:2	MD:Z:8A48A18	YT:Z:UU	YA:i:1	YM:i:1	YR:i:4	YL:i:6
ST-J00101:167:HFWTMBBXY:6:1105:11312:18177	0	tRNA-Trp-CCA-21	21	1	76M	*	0	0	GGACCCATAGCACAACTGGTAGTGCAACGGACTCCAAATCCGCAGGTTGGGCGTTCAGGTCGCTCTGGGTTCACCA	JJJJJJJJJJJJJJJJJJJJJJJJJJJJJJJJJJJJJJIJJJJJJGJJJJJJJJJJJJJJJJJJJJJJJJJJJJJJ	AS:i:-6	XS:i:-6	XN:i:0	XM:i:1	XO:i:0	XG:i:0	NM:i:1	MD:Z:57A18	YT:Z:UU	YA:i:1	YM:i:1	YR:i:4	YL:i:6
ST-J00101:167:HFWTMBBXY:6:1105:18842:18177	256	tRNA-Trp-CCA-21	21	1	76M	*	0	0	GGACCCATGGCACAACTGGTAGTGCAACGGACTCCAAATCCGCAGGTTGGGCGTTCAGGTCGCTCTGGGTTCACCA	JJJJJJJJJJJIJJJJJJJJJIJJJJJJJJJJJJJJGJD::IJJJJDJJI>DJJJJJGDJJJJ:JJGFJI<:?JJJ	AS:i:-12	XS:i:-12	XN:i:0	XM:i:2	XO:i:0	XG:i:0	NM:i:2	MD:Z:8A48A18	YT:Z:UU	YA:i:1	YM:i:1	YR:i:4	YL:i:6
ST-J00101:167:HFWTMBBXY:6:1105:32502:17931	256	tRNA-Trp-CCA-21	21	1	76M	*	0	0	GGACCCATGGCACAACTGGTAGTGCAACGGACTCCAAATCCGCAGGTTGGGCGTTCAGGTCGCTCTGGGTTCACCA	JJJJJJJJJJJJJJ<JJJJ?JJIJJAGJJJJJJJJJDJ<JJJJJJJJJJJJJJJJJJJJJJJJJJJJJJJJJJJJJ	AS:i:-12	XS:i:-12	XN:i:0	XM:i:2	XO:i:0	XG:i:0	NM:i:2	MD:Z:8A48A18	YT:Z:UU	YA:i:1	YM:i:1	YR:i:4	YL:i:6
ST-J00101:167:HFWTMBBXY:6:1105:29721:18634	256	tRNA-Trp-CCA-21	21	1	76M	*	0	0	GGACCCATGGCACAACTGGTAGTGCAACGGACTCCAAATCCGCAGGTTGGGCGTTCAAGTCGCTCTGGGTTCACCA	JJJJJJJJJJJJJJJJJJJJJJJJJJJJJJJJJJJJJJJJJJJJJJJJJJJJJJJJJJJJJJJJJJJJJJJJJJJJ	AS:i:-6	XS:i:-6	XN:i:0	XM:i:1	XO:i:0	XG:i:0	NM:i:1	MD:Z:8A67	YT:Z:UU	YA:i:1	YM:i:1	YR:i:4	YL:i:6
ST-J00101:167:HFWTMBBXY:6:1105:6969:18669	256	tRNA-Trp-CCA-21	21	1	76M	*	0	0	GGACCCATTGCACAACTGGTAGTGCAACGGACTCCAAATCCGCAGGTTGGGCGTTCAGGTCGCTCTGGGTTCACCA	JJJJJJJJJJJJJJJJJJJJJJJJJJJJJJJJJJJJJJJJJJJJJJJJJJJJJJJJJJJJJJJJJJJJJJJJJJJJ	AS:i:-12	XS:i:-12	XN:i:0	XM:i:2	XO:i:0	XG:i:0	NM:i:2	MD:Z:8A48A18	YT:Z:UU	YA:i:1	YM:i:1	YR:i:4	YL:i:6
ST-J00101:167:HFWTMBBXY:6:1105:23723:18863	256	tRNA-Trp-CCA-21	21	1	76M	*	0	0	GGACCCATTGCACAACTGGTAGTGCAACGGACTCCAAATCCGCAGGTTGGGCGTTCAGGTCGCTCTGGGTTCACCA	JJJJJJJJJJJJJJJJJJJJJJJJJJJJJJJJJJJJJJJJJJJJJJJJJJJJJJJJJJJJJJJJJJJJJJJJJJJJ	AS:i:-12	XS:i:-12	XN:i:0	XM:i:2	XO:i:0	XG:i:0	NM:i:2	MD:Z:8A48A18	YT:Z:UU	YA:i:1	YM:i:1	YR:i:4	YL:i:6
ST-J00101:167:HFWTMBBXY:6:1105:10825:18880	256	tRNA-Trp-CCA-21	21	1	76M	*	0	0	GGACCCATTGCACAACTGGTAGTGCAACGGACTCCAAATCCGCAGGTTGGGCGTTCATGTCGCTCTGGGTTCACCA	JJJJJJJJJJJJJJJJJJJJJJJJJJJJJJJJJJJJJJJJJJJJJJJJJJJJJJJJJJJJJJJJJJJJJJJJJJJJ	AS:i:-12	XS:i:-12	XN:i:0	XM:i:2	XO:i:0	XG:i:0	NM:i:2	MD:Z:8A48A18	YT:Z:UU	YA:i:1	YM:i:1	YR:i:4	YL:i:6
ST-J00101:167:HFWTMBBXY:6:1105:2970:18915	256	tRNA-Trp-CCA-21	21	1	76M	*	0	0	GGACCCATGGCACAACTGGTAGTGCAACGGACTCCAAATCCGCAGGTTGGGCGTTCAGGTCGCTCTGGGTTCACCA	JJJJJJJJJJJJJJJJJJJJJJJJJJJJJJIJJJBJJJJJJJBJJJJJJJJJJJIJJJJJJJJJJJJJJJJJJJJJ	AS:i:-12	XS:i:-12	XN:i:0	XM:i:2	XO:i:0	XG:i:0	NM:i:2	MD:Z:8A48A18	YT:Z:UU	YA:i:1	YM:i:1	YR:i:4	YL:i:6
ST-J00101:167:HFWTMBBXY:6:1105:19563:18827	256	tRNA-Trp-CCA-21	21	1	76M	*	0	0	GGACCCATGGCACAACTGGTAGTGCAACGGACTCCAAATCCGCAGGTTGGGCGTTCAGGTCGCTCTGGGTTCACCA	JJJJJJJJJJJJJJJJJJJJJJJJJJJJJJJJJJJJJJJJJJJJJJJJJJJJJJJJJJJJJJJJJJJJJJJJJJJJ	AS:i:-12	XS:i:-12	XN:i:0	XM:i:2	XO:i:0	XG:i:0	NM:i:2	MD:Z:8A48A18	YT:Z:UU	YA:i:1	YM:i:1	YR:i:4	YL:i:6
ST-J00101:167:HFWTMBBXY:6:1105:13179:18845	0	tRNA-Trp-CCA-21	21	1	76M	*	0	0	GGACCCATAGCACAACTGGTAGTGCAACGGACTCCAAATCCGCAGGTTGGGCGTTCAGGTCGCTCTGGGTTCACCA	JJJJJJJJJJJJJJJJJJJJJJJJJJJJJJJJJJJJJJJJJJJJJJJJJJJJJJJJJJJJJJJJJJJJJJJJJJJJ	AS:i:-6	XS:i:-6	XN:i:0	XM:i:1	XO:i:0	XG:i:0	NM:i:1	MD:Z:57A18	YT:Z:UU	YA:i:1	YM:i:1	YR:i:4	YL:i:6
ST-J00101:167:HFWTMBBXY:6:1105:5984:18863	0	tRNA-Trp-CCA-21	21	1	76M	*	0	0	GGACCCATTGCACAACTGGTAGTGCAACGGACTCCAAATCCGCAGGTTGGGCGTTCAGGTCGCTCTGGGTTCACCA	JJJJJJJJJJJJJJJJJJJJJJJJJJJJJJJJJJJJJJJJJJJJJJJJJJJJJJJJJJJJJJJJJJJJJJJJJJJJ	AS:i:-12	XS:i:-12	XN:i:0	XM:i:2	XO:i:0	XG:i:0	NM:i:2	MD:Z:8A48A18	YT:Z:UU	YA:i:1	YM:i:1	YR:i:4	YL:i:6
ST-J00101:167:HFWTMBBXY:6:1105:1458:18933	256	tRNA-Trp-CCA-21	21	1	76M	*	0	0	GGACCCATGGCACAACTGGTAGTGCAACGGACTCCAAATCCGCAGGTTGGGCGTTCAGGTCGCTCTGGGTTCACCA	JJJJJJJJJJJJJJJJJJJJJJJJJJIJJJJJJJJJJJJJJJJJJJJIJJJJJJJJJJJJJJJJJJJJJJJJJJJJ	AS:i:-12	XS:i:-12	XN:i:0	XM:i:2	XO:i:0	XG:i:0	NM:i:2	MD:Z:8A48A18	YT:Z:UU	YA:i:1	YM:i:1	YR:i:4	YL:i:6
ST-J00101:167:HFWTMBBXY:6:1105:28026:18687	256	tRNA-Trp-CCA-21	21	1	8M1D67M	*	0	0	GGACCCATGCACAACTGGTAGTGCAACGGACTCCAAATCCGCAGGTTGGGCGTTCAGGTCGCTCTGGGTTCACCA	JJJJJJJJJJJJJJJJJJJJJJJJJJJJJJJJJJJJJJJJJJJJJJJJJJJJJJJJJJJJJJJJJJJJJJJJJJJ	AS:i:-14	XS:i:-14	XN:i:0	XM:i:1	XO:i:1	XG:i:1	NM:i:2	MD:Z:8^A48A18	YT:Z:UU	YA:i:1	YM:i:1	YR:i:4	YL:i:6
ST-J00101:167:HFWTMBBXY:6:1105:20273:19003	256	tRNA-Trp-CCA-21	21	1	76M	*	0	0	GGACCCATGGCACAACTGGTAGTGCAACGGACTCCAAATCCGCAGGTTGGGCGTTCAGGTCGCTCTGGGTTCACCA	JJJJJJJJJJJJJJJJJJJJJJJJJJJJJJJJJJJJJJJJJJJJJJJJJJJJJJJJJJJJJJJJJJJJJJJJJJJJ	AS:i:-12	XS:i:-12	XN:i:0	XM:i:2	XO:i:0	XG:i:0	NM:i:2	MD:Z:8A48A18	YT:Z:UU	YA:i:1	YM:i:1	YR:i:4	YL:i:6
ST-J00101:167:HFWTMBBXY:6:1105:22435:17825	0	tRNA-Trp-CCA-21	21	1	76M	*	0	0	GGACCCATGGCACAACTGGTAGTGCAACGGACTCCAAATCCGCAGGTTGGGCGTTCAGGTCGCTCTGGGTTCACCA	JJJJJJJJJJJJJJJJJJJJJJJJJJJJJJJJJJJJJJJJJJJJJJJJJJJJJJJJJJJJJJJJJJJJJJJJJJJJ	AS:i:-12	XS:i:-12	XN:i:0	XM:i:2	XO:i:0	XG:i:0	NM:i:2	MD:Z:8A48A18	YT:Z:UU	YA:i:1	YM:i:1	YR:i:4	YL:i:6
ST-J00101:167:HFWTMBBXY:6:1105:10439:17860	0	tRNA-Trp-CCA-21	21	1	9M1D66M	*	0	0	GGACCCATACACAACTGGTAGTGCAACGGACTCCAAATCCGCAGGTTGGGCGTTCAGGTCGCTCTGGGTTCACCA	JJJJJJJJJJJJJJJJJJJJJJJJJJJJJJJJJJJJJJJJJJJJJJJJJJJJJJJJJJJJJJJJJJJJJJJJJJJ	AS:i:-14	XS:i:-14	XN:i:0	XM:i:1	XO:i:1	XG:i:1	NM:i:2	MD:Z:9^G47A18	YT:Z:UU	YA:i:1	YM:i:1	YR:i:4	YL:i:6
ST-J00101:167:HFWTMBBXY:6:1105:15737:19021	0	tRNA-Trp-CCA-21	21	1	76M	*	0	0	GGACCCATAGCACAACTGGTAGTGCAACGGACTCCAAATCCGCAGGTTGGGCGTTCAGGTCGCTCTGGGTTCACCA	JJJJJJJJJJJJJJJJJJJJJJJJJJJJJJJJJJJJJJJJJJJJJJJJJJJJJJJJJJJJJJJJJJJJJJJJJJJJ	AS:i:-6	XS:i:-6	XN:i:0	XM:i:1	XO:i:0	XG:i:0	NM:i:1	MD:Z:57A18	YT:Z:UU	YA:i:1	YM:i:1	YR:i:4	YL:i:6
ST-J00101:167:HFWTMBBXY:6:1105:13991:19056	256	tRNA-Trp-CCA-21	21	0	76M	*	0	0	GGACCCATGGCACAACTGGCAGTGCAACGGACTCCAAATCCGCAGGTTGGGCGTTCAGGTCGCTCTGGGTTCACCA	JJJJJJJJJJJJJJJJJJJJJJJJJJJJJJJJJJJJJJJJJJJJJJJJJJJJJJJJJJJJJJJJJJJJJJJJJJJJ	AS:i:-18	XS:i:-18	XN:i:0	XM:i:3	XO:i:0	XG:i:0	NM:i:3	MD:Z:8A10T37A18	YT:Z:UU	YA:i:1	YM:i:1	YR:i:4	YL:i:6
ST-J00101:167:HFWTMBBXY:6:1105:25926:19056	256	tRNA-Trp-CCA-21	21	1	76M	*	0	0	GGACCCATTGCACAACTGGTAGTGCAACGGACTCCAAATCCGCAGGTTGGGCGTTCAGGTCGCTCTGGGTTCACCA	JJJJJJJJJJJJJJJJJJJJJJJJJJJJJJJJJJJJJJJJJJJJJJJJJJJJJJJJJJJJJJJJJJJJJJJJJJJJ	AS:i:-12	XS:i:-12	XN:i:0	XM:i:2	XO:i:0	XG:i:0	NM:i:2	MD:Z:8A48A18	YT:Z:UU	YA:i:1	YM:i:1	YR:i:4	YL:i:6
ST-J00101:167:HFWTMBBXY:6:1105:3072:19091	256	tRNA-Trp-CCA-21	21	1	76M	*	0	0	GGACCCATTGCACAACTGGTAGTGCAACGGACTCCAAATCCGCAGGTTGGGCGTTCAGGTCGCTCTGGGTTCACCA	JJJJJJJJJJJJJJJIJGJJJFJDIJJJJJJIJJJJJJJJJJJJJJJJ:I>JIJIDIB0JJJ<JJJJJJJJJJJJJ	AS:i:-12	XS:i:-12	XN:i:0	XM:i:2	XO:i:0	XG:i:0	NM:i:2	MD:Z:8A48A18	YT:Z:UU	YA:i:1	YM:i:1	YR:i:4	YL:i:6
ST-J00101:167:HFWTMBBXY:6:1105:6319:19091	256	tRNA-Trp-CCA-21	21	1	76M	*	0	0	GGACCCATAGCACAACTGGTAGTGCAACGGACTCCAAATCCGCAGGTTGGGCGTTCAGGTCGCTCTGGGTTCACCA	JJJJJJJJJJJJJJIJJDD?JJJJJJJJJJJJJJJJJJJJJJJJJJJJJJJJJJJJJJJJJJJJIJJJJJJJJJJJ	AS:i:-6	XS:i:-6	XN:i:0	XM:i:1	XO:i:0	XG:i:0	NM:i:1	MD:Z:57A18	YT:Z:UU	YA:i:1	YM:i:1	YR:i:4	YL:i:6
ST-J00101:167:HFWTMBBXY:6:1105:11576:17016	256	tRNA-Trp-CCA-21	21	1	8M1D67M	*	0	0	GGACCCATGCACAACTGGTAGTGCAACGGACTCCAAATCCGCAGGTTGGGCGTTCAGGTCGCTCTGGGTTCACCA	JJJJJJJJJJJJJJJJJJJJJJJJJJJJJJJJJJJJJJJJJJJJJJJJJJJJJJJJJJJJJJJJJJJJJJJJJJJ	AS:i:-14	XS:i:-14	XN:i:0	XM:i:1	XO:i:1	XG:i:1	NM:i:2	MD:Z:8^A48A18	YT:Z:UU	YA:i:1	YM:i:1	YR:i:4	YL:i:6
ST-J00101:167:HFWTMBBXY:6:1105:11190:19232	0	tRNA-Trp-CCA-21	21	1	76M	*	0	0	GGACCCATGGCACAACTGGTAGTGCAACGGACTCCAAATCCGCAGGTTGGGCGTTCAGGTCGCTCTGGGTTCACCA	JJJJJJJJJJJJJJJJJJJJJJJJJJJJJJJJJJJJJJJJJJJJJJJJJJJJJJJJJJJJJJJJJJJJJJJJJJJJ	AS:i:-12	XS:i:-12	XN:i:0	XM:i:2	XO:i:0	XG:i:0	NM:i:2	MD:Z:8A48A18	YT:Z:UU	YA:i:1	YM:i:1	YR:i:4	YL:i:6
ST-J00101:167:HFWTMBBXY:6:1105:29214:19232	256	tRNA-Trp-CCA-21	21	1	76M	*	0	0	GGACCCATTGCACAACTGGTAGTGCAACGGACTCCAAATCCGCAGGTTGGGCGTTCAGGTCGCTCTGGGTTCACCA	JJJJJJJJJJJJJJJJJJJJJJJJJJJJJJJJJJJJJJJJJJJJJJJJJJJJJJJJJJJJJJJJJJJJJJJJJJJJ	AS:i:-12	XS:i:-12	XN:i:0	XM:i:2	XO:i:0	XG:i:0	NM:i:2	MD:Z:8A48A18	YT:Z:UU	YA:i:1	YM:i:1	YR:i:4	YL:i:6
ST-J00101:167:HFWTMBBXY:6:1105:17482:19267	256	tRNA-Trp-CCA-21	21	1	76M	*	0	0	GGACCCATAGCACAACTGGTAGTGCAACGGACTCCAAATCCGCAGGTTGGGCGTTCAGGTCGCTCTGGGTTCACCA	JJJJJJJJJJJJJJJJJJJJJJJJJJJJJJJJJJJJJJJJJJJJJJJJJJJJJJJJJJJJJJJJJJJJJJJJJJJJ	AS:i:-6	XS:i:-6	XN:i:0	XM:i:1	XO:i:0	XG:i:0	NM:i:1	MD:Z:57A18	YT:Z:UU	YA:i:1	YM:i:1	YR:i:4	YL:i:6
ST-J00101:167:HFWTMBBXY:6:1105:6431:19214	256	tRNA-Trp-CCA-21	21	1	76M	*	0	0	GGACCCATTGCACAACTGGTAGTGCAACGGACTCCAAATCCGCAGGTTGGGCGTTCAGGTCGCTCTGGGTTCACCA	JJJJJJJJJJJJJJJJJJJJJJJJJJJJJJJJJJJJJJJJJJJJJJJJJJJJJJJJJJJJJJJJJJJJJJJJJJJJ	AS:i:-12	XS:i:-12	XN:i:0	XM:i:2	XO:i:0	XG:i:0	NM:i:2	MD:Z:8A48A18	YT:Z:UU	YA:i:1	YM:i:1	YR:i:4	YL:i:6
ST-J00101:167:HFWTMBBXY:6:1105:19329:19373	256	tRNA-Trp-CCA-21	21	1	76M	*	0	0	GGACCCATTGCACAACTGGTAGTGCAACGGACTCCAAATCCGCAGGTTGGGCGTTCAGGTCGCTCTGGGTTCACCA	JJJJJJJJJJJJJJJJJAJJJJJJJJJJJJJJJJJJJJFJBJGJBJJJJJ>JIJJIJJJJJJIJIJJJJJJGJJJJ	AS:i:-12	XS:i:-12	XN:i:0	XM:i:2	XO:i:0	XG:i:0	NM:i:2	MD:Z:8A48A18	YT:Z:UU	YA:i:1	YM:i:1	YR:i:4	YL:i:6
ST-J00101:167:HFWTMBBXY:6:1105:5315:19425	256	tRNA-Trp-CCA-21	21	1	76M	*	0	0	GGACCCATTGCACAACTGGTAGTGCAACGGACTCCAAATCCGCAGGTTGGGCGTTCAGGTCGCTCTGGGTTCACCA	JJJJJJJJJJJJJJJJJJJJJJJJJJJJJJJJJJJJJJJJJJJJJJJJJJJJJJJJJJJJJJJJJJJJJJJJJJJJ	AS:i:-12	XS:i:-12	XN:i:0	XM:i:2	XO:i:0	XG:i:0	NM:i:2	MD:Z:8A48A18	YT:Z:UU	YA:i:1	YM:i:1	YR:i:4	YL:i:6
ST-J00101:167:HFWTMBBXY:6:1105:29985:19478	0	tRNA-Trp-CCA-21	21	1	76M	*	0	0	GGACCCATGGCACAACTGGTAGTGCAACGGACTCCAAATCCGCAGGTTGGGCGTTCAGGTCGCTCTGGGTTCACCA	JJJJJJJJJJJJJJJJJJJJJJJJJJJJJJJJJJJJJJJJJJJJJJJJJJJJJJJJJJJJJJJJJJJJJJJJJJJJ	AS:i:-12	XS:i:-12	XN:i:0	XM:i:2	XO:i:0	XG:i:0	NM:i:2	MD:Z:8A48A18	YT:Z:UU	YA:i:1	YM:i:1	YR:i:4	YL:i:6
ST-J00101:167:HFWTMBBXY:6:1105:24698:19496	256	tRNA-Trp-CCA-21	21	1	76M	*	0	0	GGACCCATAGCACAACTGGTAGTGCAACGGACTCCAAATCCGCAGGTTGGGCGTTCAGGTCGCTCTGGGTTCACCA	JJJJJJJJJJJJJJJJJJJJJJJJJJJJJJJJJJJJJJJJJJJJJJJJJJJJJJJJJJJJJJJJJJJJJJJJJJJJ	AS:i:-6	XS:i:-6	XN:i:0	XM:i:1	XO:i:0	XG:i:0	NM:i:1	MD:Z:57A18	YT:Z:UU	YA:i:1	YM:i:1	YR:i:4	YL:i:6
ST-J00101:167:HFWTMBBXY:6:1105:18111:19513	256	tRNA-Trp-CCA-21	21	1	76M	*	0	0	GGACCCATTGCACAACTGGTAGTGCAACGGACTCCAAATCCGCAGGTTGGGCGTTCAGGTCGCTCTGGGTTCACCA	JJJJJJJJJJJJJJJJJJJJJJJJJJJJJJJJJJJJJJJJJJIJJJJJJJJJJJJJJJJJJJJJJJJJJJJJJJJJ	AS:i:-12	XS:i:-12	XN:i:0	XM:i:2	XO:i:0	XG:i:0	NM:i:2	MD:Z:8A48A18	YT:Z:UU	YA:i:1	YM:i:1	YR:i:4	YL:i:6
ST-J00101:167:HFWTMBBXY:6:1105:16488:19548	256	tRNA-Trp-CCA-21	21	1	76M	*	0	0	GGACCCATGGCACAACTGGTAGTGCAACGGACTCCAAATCCGCAGGTTGGGCGTTCAAGTCGCTCTGGGTTCACCA	JJJJJJJJJJJJJJJJJJJJJJJJJJJJJJJJJJJJJJJJJJJJJJJJJJJJJJJJJJJJJJJJJJJJJJJJJJJJ	AS:i:-6	XS:i:-6	XN:i:0	XM:i:1	XO:i:0	XG:i:0	NM:i:1	MD:Z:8A67	YT:Z:UU	YA:i:1	YM:i:1	YR:i:4	YL:i:6
ST-J00101:167:HFWTMBBXY:6:1105:12713:19654	256	tRNA-Trp-CCA-21	21	1	76M	*	0	0	GGACCCATAGCACAACTGGTAGTGCAACGGACTCCAAATCCGCAGGTTGGGCGTTCATGTCGCTCTGGGTTCACCA	JJJJJJJJJJJJJJJJJJJJJJJJJJJJJJJJJJJJJJJJJJJJJJJJJJJJJJJJJJJJJJJJJJJJJJJJJJJJ	AS:i:-6	XS:i:-6	XN:i:0	XM:i:1	XO:i:0	XG:i:0	NM:i:1	MD:Z:57A18	YT:Z:UU	YA:i:1	YM:i:1	YR:i:4	YL:i:6
ST-J00101:167:HFWTMBBXY:6:1105:3884:19759	256	tRNA-Trp-CCA-21	21	1	76M	*	0	0	GGACCCATTGCACAACTGGTAGTGCAACGGACTCCAAATCCGCAGGTTGGGCGTTCAGGTCGCTCTGGGTTCACCA	JJJJJJJJJJJJJJJJJJJJJJJJJJJJJJJJJJJJJJJJJJJJJJJJJJJJJJJJJJJJJJJJJJJJJJJJJJJJ	AS:i:-12	XS:i:-12	XN:i:0	XM:i:2	XO:i:0	XG:i:0	NM:i:2	MD:Z:8A48A18	YT:Z:UU	YA:i:1	YM:i:1	YR:i:4	YL:i:6
ST-J00101:167:HFWTMBBXY:6:1105:3995:19707	0	tRNA-Trp-CCA-21	21	1	76M	*	0	0	GGACCCATTGCACAACTGGTAGTGCAACGGACTCCAAATCCGCAGGTTGGGCGTTCAAGTCGCTCTGGGTTCACCA	JJJJJJJJJJJJJJJJJJJJJJJJJJJJJJJJJJJJJJJJJJJJJJJJIJAJJJJJJJJJJJJJJJJJJJJJJJJJ	AS:i:-6	XS:i:-6	XN:i:0	XM:i:1	XO:i:0	XG:i:0	NM:i:1	MD:Z:8A67	YT:Z:UU	YA:i:1	YM:i:1	YR:i:4	YL:i:6
ST-J00101:167:HFWTMBBXY:6:1105:8339:19707	0	tRNA-Trp-CCA-21	21	1	76M	*	0	0	GGACCCATGGCACAACTGGTAGTGCAACGGACTCCAAATCCGCAGGTTGGGCGTTCAGGTCGCTCTGGGTTCACCA	JJJJJJJJJJJJJJJJJJJJJJJJJJJJJJJJJJJJJJJJJJJJJJJJJJJJJJJJJJJJJJJJJJJJJJJJJJJJ	AS:i:-12	XS:i:-12	XN:i:0	XM:i:2	XO:i:0	XG:i:0	NM:i:2	MD:Z:8A48A18	YT:Z:UU	YA:i:1	YM:i:1	YR:i:4	YL:i:6
ST-J00101:167:HFWTMBBXY:6:1105:2798:19777	256	tRNA-Trp-CCA-21	21	1	76M	*	0	0	GGACCCATTGCACAACTGGTAGTGCAACGGACTCCAAATCCGCAGGTTGGGCGTTCAGGTCGCTCTGGGTTCACCA	JJJJJJJJJJJJJJJJJJJJJJJJJJJJJJJJJIJJJJJDIGJJJJJJJJJJIJJBJJJJJJJJJJJJJJJJJJJJ	AS:i:-12	XS:i:-12	XN:i:0	XM:i:2	XO:i:0	XG:i:0	NM:i:2	MD:Z:8A48A18	YT:Z:UU	YA:i:1	YM:i:1	YR:i:4	YL:i:6
ST-J00101:167:HFWTMBBXY:6:1105:15422:19812	256	tRNA-Trp-CCA-21	21	1	76M	*	0	0	GGACCCATTGCACAACTGGTAGTGCAACGGACTCCAAATCCGCAGGTTGGGCGTTCAGGTCGCTCTGGGTTCACCA	JJJJJJJJJJJJJJJJJJJJJJJJJJJJJJJJJJJJJJJJJJJJJJJJJJJJJJJJJJJJJJJJJJJJJJJJJJJJ	AS:i:-12	XS:i:-12	XN:i:0	XM:i:2	XO:i:0	XG:i:0	NM:i:2	MD:Z:8A48A18	YT:Z:UU	YA:i:1	YM:i:1	YR:i:4	YL:i:6
ST-J00101:167:HFWTMBBXY:6:1105:1661:19847	0	tRNA-Trp-CCA-21	21	1	76M	*	0	0	GGACCCATTGCACAACTGGTAGTGCAACGGACTCCAAATCCGCAGGTTGGGCGTTCAGGTCGCTCTGGGTTCACCA	JJJJGJJJJJJJJJJJJJJJFJJJJJJJIJJJJJJJJJJJJJJJJJJJJJJFJJJJJJJJJJJIJJJJJJJJJJJJ	AS:i:-12	XS:i:-12	XN:i:0	XM:i:2	XO:i:0	XG:i:0	NM:i:2	MD:Z:8A48A18	YT:Z:UU	YA:i:1	YM:i:1	YR:i:4	YL:i:6
ST-J00101:167:HFWTMBBXY:6:1105:18822:19935	256	tRNA-Trp-CCA-21	21	1	76M	*	0	0	GGACCCATAGCACAACTGGTAGTGCAACGGACTCCAAATCCGCAGGTTGGGCGTTCAGGTCGCTCTGGGTTCACCA	JJJJJJJJJJJJJJJJJJJJJIJJJJJJJJJJJJJJJJJJJJJJJJJJJJJJJJJJJJJJJJJJJJJJJJJJJJJJ	AS:i:-6	XS:i:-6	XN:i:0	XM:i:1	XO:i:0	XG:i:0	NM:i:1	MD:Z:57A18	YT:Z:UU	YA:i:1	YM:i:1	YR:i:4	YL:i:6
ST-J00101:167:HFWTMBBXY:6:1105:17726:19970	256	tRNA-Trp-CCA-21	21	1	76M	*	0	0	GGACCCATTGCACAACTGGTAGTGCAACGGACTCCAAATCCGCAGGTTGGGCGTTCAGGTCGCTCTGGGTTCACCA	JJJJJJJJJJJJJJJJJJJJJJJJJJJJJJJJJJJJJJJJJJJJJJJJJJJJJJJJJJJJJJJJJJJJJJJJJJJJ	AS:i:-12	XS:i:-12	XN:i:0	XM:i:2	XO:i:0	XG:i:0	NM:i:2	MD:Z:8A48A18	YT:Z:UU	YA:i:1	YM:i:1	YR:i:4	YL:i:6
ST-J00101:167:HFWTMBBXY:6:1105:15625:19988	256	tRNA-Trp-CCA-21	21	1	76M	*	0	0	GGACCCATGGCACAACTGGTAGTGCAACGGACTCCAAATCCGCAGGTTGGGCGTTCAGGTCGCTCTGGGTTCACCA	JJJJJJJJJJJJJJJJJJJJJJJJJJJJJJJJJJJJJJJJJJJJJJJJJJJJJJJJJJJJJJJJJJJJJJJJJJJJ	AS:i:-12	XS:i:-12	XN:i:0	XM:i:2	XO:i:0	XG:i:0	NM:i:2	MD:Z:8A48A18	YT:Z:UU	YA:i:1	YM:i:1	YR:i:4	YL:i:6
ST-J00101:167:HFWTMBBXY:6:1105:17168:19988	256	tRNA-Trp-CCA-21	21	1	76M	*	0	0	GGACCCATTGCACAACTGGTAGTGCAACGGACTCCAAATCCGCAGGTTGGGCGTTCAAGTCGCTCTGGGTTCACCA	JJJJJJJJJJJJJJJJJJJJJJJJJJJJJJJJJJJJJJJJJJJJJJJJJJJJJJJJJJJJJJJJJJJJJJJJJJJJ	AS:i:-6	XS:i:-6	XN:i:0	XM:i:1	XO:i:0	XG:i:0	NM:i:1	MD:Z:8A67	YT:Z:UU	YA:i:1	YM:i:1	YR:i:4	YL:i:6
ST-J00101:167:HFWTMBBXY:6:1105:11058:20164	256	tRNA-Trp-CCA-21	21	0	76M	*	0	0	GGACCCATTGCACAACTGGTAGTGCAACGGACTCCAAATCCGCAGGTTGGGCGTTCAGGTCGCTCTGGGTCCACCA	JJJJJJJJJJJJJJJJJJJJJJJJJJJJJJJJJJJJJJJJJJJJJJJJJJJJJJJJJJJJJJJJJJJJJJJJJJJJ	AS:i:-18	XS:i:-18	XN:i:0	XM:i:3	XO:i:0	XG:i:0	NM:i:3	MD:Z:8A48A12T5	YT:Z:UU	YA:i:1	YM:i:1	YR:i:4	YL:i:6
ST-J00101:167:HFWTMBBXY:6:1105:31142:20217	256	tRNA-Trp-CCA-21	21	1	76M	*	0	0	GGACCCATGGCACAACTGGTAGTGCAACGGACTCCAAATCCGCAGGTTGGGCGTTCAGGTCGCTCTGGGTTCACCA	JJJJJJJJJJJJJJJJJJJJJJJJJJJJJJJJJJJJJJJJJJJJJJJJJJJJJJJJIJJJJJJJJJJJJJJJJJJJ	AS:i:-12	XS:i:-12	XN:i:0	XM:i:2	XO:i:0	XG:i:0	NM:i:2	MD:Z:8A48A18	YT:Z:UU	YA:i:1	YM:i:1	YR:i:4	YL:i:6
ST-J00101:167:HFWTMBBXY:6:1105:5863:20234	256	tRNA-Trp-CCA-21	21	1	76M	*	0	0	GGACCCATGGCACAACTGGTAGTGCAACGGACTCCAAATCCGCAGGTTGGGCGTTCAGGTCGCTCTGGGTTCACCA	JJJJJJJJJJJJJJJJJJJJJJJJJJJJJJJJJJJJJJJJJJJJJJJJJJJJJJJJJJJJJJJJJJJJJJJJJJJJ	AS:i:-12	XS:i:-12	XN:i:0	XM:i:2	XO:i:0	XG:i:0	NM:i:2	MD:Z:8A48A18	YT:Z:UU	YA:i:1	YM:i:1	YR:i:4	YL:i:6
ST-J00101:167:HFWTMBBXY:6:1105:14834:20269	256	tRNA-Trp-CCA-21	21	1	76M	*	0	0	GGACCCATTGCACAACTGGTAGTGCAACGGACTCCAAATCCGCAGGTTGGGCGTTCAGGTCGCTCTGGGTTCACCA	JJJJJJJJJJJJJJJJJJJJJJJJJJJJJJJJJJJJJJJJJJJJJJJJJJJJJJJJJJJJJJJJJJJJJJJJJJJJ	AS:i:-12	XS:i:-12	XN:i:0	XM:i:2	XO:i:0	XG:i:0	NM:i:2	MD:Z:8A48A18	YT:Z:UU	YA:i:1	YM:i:1	YR:i:4	YL:i:6
ST-J00101:167:HFWTMBBXY:6:1105:22983:19865	0	tRNA-Trp-CCA-21	21	1	76M	*	0	0	GGACCCATTGCACAACTGGTAGTGCAACGGACTCCAAATCCGCAGGTTGGGCGTTCAGGTCGCTCTGGGTTCACCA	JJJJJJJJJJJJJJJJJJJJJJJJJJJJJJJJJJJJJJJJJJJJJJJJJJJJJJJJJJJJJJJJJJJJJJJJJJJJ	AS:i:-12	XS:i:-12	XN:i:0	XM:i:2	XO:i:0	XG:i:0	NM:i:2	MD:Z:8A48A18	YT:Z:UU	YA:i:1	YM:i:1	YR:i:4	YL:i:6
ST-J00101:167:HFWTMBBXY:6:1105:29051:19865	0	tRNA-Trp-CCA-21	21	1	76M	*	0	0	GGACCCATTGCACAACTGGTAGTGCAACGGACTCCAAATCCGCAGGTTGGGCGTTCAGGTCGCTCTGGGTTCACCA	JJJJJJJJJJJJJJJJJJJJJJJJJJJJJJJJJJJJJJJJJJJJJJJJJJJJJJJJJJJJJJJJJJJJJJJJJJJJ	AS:i:-12	XS:i:-12	XN:i:0	XM:i:2	XO:i:0	XG:i:0	NM:i:2	MD:Z:8A48A18	YT:Z:UU	YA:i:1	YM:i:1	YR:i:4	YL:i:6
ST-J00101:167:HFWTMBBXY:6:1105:6005:19882	256	tRNA-Trp-CCA-21	21	1	76M	*	0	0	GGACCCATTGCACAACTGGTAGTGCAACGGACTCCAAATCCGCAGGTTGGGCGTTCAGGTCGCTCTGGGTTCACCA	JJJJJJJJJJJJJJJJJJJJJJJJJJJJJJJJJJJJJJJJJJJJJJJJJJJJJJJJJJJJJJJJJJJJJJJJJJJJ	AS:i:-12	XS:i:-12	XN:i:0	XM:i:2	XO:i:0	XG:i:0	NM:i:2	MD:Z:8A48A18	YT:Z:UU	YA:i:1	YM:i:1	YR:i:4	YL:i:6
ST-J00101:167:HFWTMBBXY:6:1105:17634:19882	256	tRNA-Trp-CCA-21	21	1	76M	*	0	0	GGACCCATAGCACAACTGGTAGTGCAACGGACTCCAAATCCGCAGGTTGGGCGTTCAGGTCGCTCTGGGTTCACCA	JJJJJJJJJJJJJJJJJJJJJJJJJJJJJJJJJJJJJJJJJJJJJJJJJJJJJJJJJJJJJJJJJJJJJJJJJJJJ	AS:i:-6	XS:i:-6	XN:i:0	XM:i:1	XO:i:0	XG:i:0	NM:i:1	MD:Z:57A18	YT:Z:UU	YA:i:1	YM:i:1	YR:i:4	YL:i:6
ST-J00101:167:HFWTMBBXY:6:1105:32634:19882	256	tRNA-Trp-CCA-21	21	1	76M	*	0	0	GGACCCATTGCACAACTGGTAGTGCAACGGACTCCAAATCCGCAGGTTGGGCGTTCATGTCGCTCTGGGTTCACCA	JJJJJJIJJJJJJJJJJJJIJJIJJIJJJJJJJJJJJJJJJIJ?GJJJJJJJJDJJFJJJJJJJJJJJJJJJJJJF	AS:i:-12	XS:i:-12	XN:i:0	XM:i:2	XO:i:0	XG:i:0	NM:i:2	MD:Z:8A48A18	YT:Z:UU	YA:i:1	YM:i:1	YR:i:4	YL:i:6
ST-J00101:167:HFWTMBBXY:6:1105:5020:19900	256	tRNA-Trp-CCA-21	21	1	76M	*	0	0	GGACCCATGGCACAACTGGTAGTGCAACGGACTCCAAATCCGCAGGTTGGGCGTTCAGGTCGCTCTGGGTTCACCA	JJJJJJJJJJJJJJJJJJJJJJJJJJJJJJJJJJJJJJJJJJJJJJJJJJJJJJJJJJJJJJJJJJJJJJJJJJJJ	AS:i:-12	XS:i:-12	XN:i:0	XM:i:2	XO:i:0	XG:i:0	NM:i:2	MD:Z:8A48A18	YT:Z:UU	YA:i:1	YM:i:1	YR:i:4	YL:i:6
ST-J00101:167:HFWTMBBXY:6:1105:26595:20181	256	tRNA-Trp-CCA-21	21	1	76M	*	0	0	GGACCCATTGCACAACTGGTAGTGCAACGGACTCCAAATCCGCAGGTTGGGCGTTCAGGTCGCTCTGGGTTCACCA	JJJJJJJJJJJJJJJJJJJJJJJJJJJJJJJJJJJJJJJJJJJJJJJJJJJJJJJJJJJJJJJJJJJJJJJJJJJJ	AS:i:-12	XS:i:-12	XN:i:0	XM:i:2	XO:i:0	XG:i:0	NM:i:2	MD:Z:8A48A18	YT:Z:UU	YA:i:1	YM:i:1	YR:i:4	YL:i:6
ST-J00101:167:HFWTMBBXY:6:1105:10054:20217	256	tRNA-Trp-CCA-21	21	1	76M	*	0	0	GGACCCATTGCACAACTGGTAGTGCAACGGACTCCAAATCCGCAGGTTGGGCGTTCATGTCGCTCTGGGTTCACCA	JJJJJJJJJJJJJJJJJJJJJJJJJJJJJJJJJJJJJJJJJJJJJJJJJJJJJJJJJJJJJJJJJJJJJJJJJJJJ	AS:i:-12	XS:i:-12	XN:i:0	XM:i:2	XO:i:0	XG:i:0	NM:i:2	MD:Z:8A48A18	YT:Z:UU	YA:i:1	YM:i:1	YR:i:4	YL:i:6
ST-J00101:167:HFWTMBBXY:6:1105:23805:20269	256	tRNA-Trp-CCA-21	21	1	76M	*	0	0	GGACCCATAGCACAACTGGTAGTGCAACGGACTCCAAATCCGCAGGTTGGGCGTTCAGGTCGCTCTGGGTTCACCA	JJJJJJJJJJJJJJJJJJJJJJJJJJJJJJJJJJJJJJJJJJJJJJJJJJJJJJJJJJJJJJJJJJJJJJJJJJJJ	AS:i:-6	XS:i:-6	XN:i:0	XM:i:1	XO:i:0	XG:i:0	NM:i:1	MD:Z:57A18	YT:Z:UU	YA:i:1	YM:i:1	YR:i:4	YL:i:6
ST-J00101:167:HFWTMBBXY:6:1105:3031:20322	256	tRNA-Trp-CCA-21	21	1	8M1D67M	*	0	0	GGACCCATGCACAACTGGTAGTGCAACGGACTCCAAATCCGCAGGTTGGGCGTTCAGGTCGCTCTGGGTTCACCA	JJJJJJJJJJJJJJJJJJJJJJJJJJJJJJJJJJJJJJJIJJJJJJJJJJJJJJJJJJJJIJJJJJJJJJJJJJJ	AS:i:-14	XS:i:-14	XN:i:0	XM:i:1	XO:i:1	XG:i:1	NM:i:2	MD:Z:8^A48A18	YT:Z:UU	YA:i:1	YM:i:1	YR:i:4	YL:i:6
ST-J00101:167:HFWTMBBXY:6:1105:18659:20322	256	tRNA-Trp-CCA-21	21	1	76M	*	0	0	GGACCCATGGCACAACTGGTAGTGCAACGGACTCCAAATCCGCAGGTTGGGCGTTCAAGTCGCTCTGGGTTCACCA	JJJJJJJJJJJJJJJJJJJJJJJJJJJJJJJJJJJJJJJJJJJJJJJJJJJJJJJJJJJJJJJJJJJJJJJJJJJJ	AS:i:-6	XS:i:-6	XN:i:0	XM:i:1	XO:i:0	XG:i:0	NM:i:1	MD:Z:8A67	YT:Z:UU	YA:i:1	YM:i:1	YR:i:4	YL:i:6
ST-J00101:167:HFWTMBBXY:6:1105:14874:20375	256	tRNA-Trp-CCA-21	21	1	76M	*	0	0	GGACCCATTGCACAACTGGTAGTGCAACGGACTCCAAATCCGCAGGTTGGGCGTTCAGGTCGCTCTGGGTTCACCA	JJJJJJJJJJJJJJJJJJJJJJJJJJJJJJJJJJJJJJJJJJJJJJJJJJJIJJJJJJJJJJJJJJJJJJJJJJJJ	AS:i:-12	XS:i:-12	XN:i:0	XM:i:2	XO:i:0	XG:i:0	NM:i:2	MD:Z:8A48A18	YT:Z:UU	YA:i:1	YM:i:1	YR:i:4	YL:i:6
ST-J00101:167:HFWTMBBXY:6:1105:17756:20445	256	tRNA-Trp-CCA-21	21	1	76M	*	0	0	GGACCCATGGCACAACTGGTAGTGCAACGGACTCCAAATCCGCAGGTTGGGCGTTCAGGTCGCTCTGGGTTCACCA	JJJJJJJJJJJJJJJJJJJJJJJJJJJJJJJJJJJJJJJJJJJJJJJJJJJJJJJJJJJJJJJJJJJJJJJJJJJJ	AS:i:-12	XS:i:-12	XN:i:0	XM:i:2	XO:i:0	XG:i:0	NM:i:2	MD:Z:8A48A18	YT:Z:UU	YA:i:1	YM:i:1	YR:i:4	YL:i:6
ST-J00101:167:HFWTMBBXY:6:1105:29995:20621	256	tRNA-Trp-CCA-21	21	1	76M	*	0	0	GGACCCATGGCACAACTGGTAGTGCAACGGACTCCAAATCCGCAGGTTGGGCGTTCATGTCGCTCTGGGTTCACCA	JJJJJJJJJJJJJJJJJJJJJJJJJJJJJJJJJJJJJJJJJJJJJJJJJJJ<JJJJJJJJJJJJJJJJJJJJJJJJ	AS:i:-12	XS:i:-12	XN:i:0	XM:i:2	XO:i:0	XG:i:0	NM:i:2	MD:Z:8A48A18	YT:Z:UU	YA:i:1	YM:i:1	YR:i:4	YL:i:6
ST-J00101:167:HFWTMBBXY:6:1105:32400:20498	256	tRNA-Trp-CCA-21	21	0	76M	*	0	0	GGACCCATGGCACAACTGGTAGTGCAACTGACTCCAAATCCGCAGGTTGGGCGTTCAGGTCGCTCTGGGTTCACCA	JJIFDDJJJJJJJJJJJIIJJJJJJJJGG?JJG?JIJJIJG:JJJJ<?J0?J5JJ:JJDJDAJJDGJ?JJIJJJDJ	AS:i:-18	XS:i:-18	XN:i:0	XM:i:3	XO:i:0	XG:i:0	NM:i:3	MD:Z:8A19G28A18	YT:Z:UU	YA:i:1	YM:i:1	YR:i:4	YL:i:6
ST-J00101:167:HFWTMBBXY:6:1105:16863:20515	256	tRNA-Trp-CCA-21	21	1	76M	*	0	0	GGACCCATTGCACAACTGGTAGTGCAACGGACTCCAAATCCGCAGGTTGGGCGTTCAGGTCGCTCTGGGTTCACCA	JJJJJJJJJJJJJJJJJJJJJJJJJJJJJJJJJJJJJJJJJJJJJJJJJJJJJJJJJJJJJJJJJJJJJJJJJJJJ	AS:i:-12	XS:i:-12	XN:i:0	XM:i:2	XO:i:0	XG:i:0	NM:i:2	MD:Z:8A48A18	YT:Z:UU	YA:i:1	YM:i:1	YR:i:4	YL:i:6
ST-J00101:167:HFWTMBBXY:6:1105:20425:20885	256	tRNA-Trp-CCA-21	21	1	8M1D67M	*	0	0	GGACCCATGCACAACTGGTAGTGCAACGGACTCCAAATCCGCAGGTTGGGCGTTCAGGTCGCTCTGGGTTCACCA	JJJJJJJJJJJJJJJJJJJJJJJJJJJJJJJJJJJJJJJJJJJJJJJJJJJJJJJJJJJJJJJJJJJJJJJJJJJ	AS:i:-14	XS:i:-14	XN:i:0	XM:i:1	XO:i:1	XG:i:1	NM:i:2	MD:Z:8^A48A18	YT:Z:UU	YA:i:1	YM:i:1	YR:i:4	YL:i:6
ST-J00101:167:HFWTMBBXY:6:1105:16498:20586	256	tRNA-Trp-CCA-21	21	1	76M	*	0	0	GGACCCATTGCACAACTGGTAGTGCAACGGACTCCAAATCCGCAGGTTGGGCGTTCAGGTCGCTCTGGGTTCACCA	JJJJJJJJJJJJJJJJJJJJJJJJJJJJJJJJJJJJJJJIFJJJJJJJJJJAJJJJJJJJJIJJJJJJJJJJJJJJ	AS:i:-12	XS:i:-12	XN:i:0	XM:i:2	XO:i:0	XG:i:0	NM:i:2	MD:Z:8A48A18	YT:Z:UU	YA:i:1	YM:i:1	YR:i:4	YL:i:6
ST-J00101:167:HFWTMBBXY:6:1105:12631:20674	256	tRNA-Trp-CCA-21	21	1	76M	*	0	0	GGACCCATGGCACAACTGGTAGTGCAACGGACTCCAAATCCGCAGGTTGGGCGTTCAGGTCGCTCTGGGTTCACCA	JJJJJJJJJJJJJJJJJJJJJJJJJJJJJJJJJJJJJJJJJJJJJJJJJJJIJJJJJJJJJJJJJJJJJJJJJJJJ	AS:i:-12	XS:i:-12	XN:i:0	XM:i:2	XO:i:0	XG:i:0	NM:i:2	MD:Z:8A48A18	YT:Z:UU	YA:i:1	YM:i:1	YR:i:4	YL:i:6
ST-J00101:167:HFWTMBBXY:6:1105:24850:20674	256	tRNA-Trp-CCA-21	21	1	76M	*	0	0	GGACCCATGGCACAACTGGTAGTGCAACGGACTCCAAATCCGCAGGTTGGGCGTTCAGGTCGCTCTGGGTTCACCA	JJJJJJJJJJJJJJJJJJJJJJJJJJJJJJJJJJJJJJJJJJBJJJJJJJJJJJJJJJJJJJJJJJJJJJJJJJJJ	AS:i:-12	XS:i:-12	XN:i:0	XM:i:2	XO:i:0	XG:i:0	NM:i:2	MD:Z:8A48A18	YT:Z:UU	YA:i:1	YM:i:1	YR:i:4	YL:i:6
ST-J00101:167:HFWTMBBXY:6:1105:28818:20762	0	tRNA-Trp-CCA-21	21	1	76M	*	0	0	GGACCCATAGCACAACTGGTAGTGCAACGGACTCCAAATCCGCAGGTTGGGCGTTCAGGTCGCTCTGGGTTCACCA	JJJJJJJJJJJJJJJJJJJJJJJJJJJJJJJJJJJJJJJJJJJJJJJJJJJJJJJJJJJJJJJJJJJJJJJJJJJJ	AS:i:-6	XS:i:-6	XN:i:0	XM:i:1	XO:i:0	XG:i:0	NM:i:1	MD:Z:57A18	YT:Z:UU	YA:i:1	YM:i:1	YR:i:4	YL:i:6
ST-J00101:167:HFWTMBBXY:6:1105:16812:20779	256	tRNA-Trp-CCA-21	21	1	76M	*	0	0	GGACCCATGGCACAACTGGTAGTGCAACGGACTCCAAATCCGCAGGTTGGGCGTTCAGGTCGCTCTGGGTTCACCA	JJJJJJJJJJJJJJJJJJJJJJJJJJJJJJJJJJJJJJJJJJJJJJJJJJJJJJJJJJJJJJJJJJJJJJJJJJJJ	AS:i:-12	XS:i:-12	XN:i:0	XM:i:2	XO:i:0	XG:i:0	NM:i:2	MD:Z:8A48A18	YT:Z:UU	YA:i:1	YM:i:1	YR:i:4	YL:i:6
ST-J00101:167:HFWTMBBXY:6:1105:2148:20797	256	tRNA-Trp-CCA-21	21	1	76M	*	0	0	GGACCCATTGCACAACTGGTAGTGCAACGGACTCCAAATCCGCAGGTTGGGCGTTCAGGTCGCTCTGGGTTCACCA	JJJJJJJJJJJJJJJJJJJJJJJJJJJJJJJJJJJJJJJJJJJJJJJJJJIJJJJJJJJJJJJJJJJJJJJJJJJJ	AS:i:-12	XS:i:-12	XN:i:0	XM:i:2	XO:i:0	XG:i:0	NM:i:2	MD:Z:8A48A18	YT:Z:UU	YA:i:1	YM:i:1	YR:i:4	YL:i:6
ST-J00101:167:HFWTMBBXY:6:1105:31588:20920	256	tRNA-Trp-CCA-21	21	1	76M	*	0	0	GGACCCATTGCACAACTGGTAGTGCAACGGACTCCAAATCCGCAGGTTGGGCGTTCAGGTCGCTCTGGGTTCACCA	JJJJJJJJJJJJJJJJJJJJJJJJJJJJJJJJJJJJJJJJJJJJJJJJJJJJJJJJJJJJJJJJJJJJJJJJJJJJ	AS:i:-12	XS:i:-12	XN:i:0	XM:i:2	XO:i:0	XG:i:0	NM:i:2	MD:Z:8A48A18	YT:Z:UU	YA:i:1	YM:i:1	YR:i:4	YL:i:6
ST-J00101:167:HFWTMBBXY:6:1105:26058:20937	0	tRNA-Trp-CCA-21	21	1	76M	*	0	0	GGACCCATTGCACAACTGGTAGTGCAACGGACTCCAAATCCGCAGGTTGGGCGTTCAGGTCGCTCTGGGTTCACCA	JJJJJJJJJJJJJJJJJJJJJJJJJJJJJJJJJJJJJJJJJJJJJJJJJJJJJJJJJJJJJJJJJJJJJJJJJJJJ	AS:i:-12	XS:i:-12	XN:i:0	XM:i:2	XO:i:0	XG:i:0	NM:i:2	MD:Z:8A48A18	YT:Z:UU	YA:i:1	YM:i:1	YR:i:4	YL:i:6
ST-J00101:167:HFWTMBBXY:6:1105:7334:20955	256	tRNA-Trp-CCA-21	21	1	76M	*	0	0	GGACCCATGGCACAACTGGTAGTGCAACGGACTCCAAATCCGCAGGTTGGGCGTTCAGGTCGCTCTGGGTTCACCA	JJJJJJJJJJJJJJJJJJJJJJJJJJJJJJJJJJJJJJJJJJJJJJJJJJJJJJJJJJJJJJJJJJJJJJJJJJJJ	AS:i:-12	XS:i:-12	XN:i:0	XM:i:2	XO:i:0	XG:i:0	NM:i:2	MD:Z:8A48A18	YT:Z:UU	YA:i:1	YM:i:1	YR:i:4	YL:i:6
ST-J00101:167:HFWTMBBXY:6:1105:14184:20973	256	tRNA-Trp-CCA-21	21	1	76M	*	0	0	GGACCCATTGCACAACTGGTAGTGCAACGGACTCCAAATCCGCAGGTTGGGCGTTCAGGTCGCTCTGGGTTCACCA	JJJJJJJJJJJJJJJJJJJJJJJJJJJJJJJJJJJJJJJJJJJJJJJJJJJJJJJJJJJJJJJJJJJJJJJJJJJJ	AS:i:-12	XS:i:-12	XN:i:0	XM:i:2	XO:i:0	XG:i:0	NM:i:2	MD:Z:8A48A18	YT:Z:UU	YA:i:1	YM:i:1	YR:i:4	YL:i:6
ST-J00101:167:HFWTMBBXY:6:1105:8866:21078	256	tRNA-Trp-CCA-21	21	1	76M	*	0	0	GGACCCATTGCACAACTGGTAGTGCAACGGACTCCAAATCCGCAGGTTGGGCGTTCAGGTCGCTCTGGGTTCACCA	JJJJJJJJJJJJJJJJJJJJJJJJJJJJJJJJJJJJJJJJJJJJJJJJJIJFIJJJJJJJJJIJJJJJJJJJJJJJ	AS:i:-12	XS:i:-12	XN:i:0	XM:i:2	XO:i:0	XG:i:0	NM:i:2	MD:Z:8A48A18	YT:Z:UU	YA:i:1	YM:i:1	YR:i:4	YL:i:6
ST-J00101:167:HFWTMBBXY:6:1105:19857:21096	0	tRNA-Trp-CCA-21	21	1	76M	*	0	0	GGACCCATTGCACAACTGGTAGTGCAACGGACTCCAAATCCGCAGGTTGGGCGTTCAAGTCGCTCTGGGTTCACCA	JJJJJJJJJJJJJJJJJJJJJJJJJJJJJJJJJJJJJJJJJJJJJJJJJJJJIJJJJJJJJJJJJJJJJJJJJJJJ	AS:i:-6	XS:i:-6	XN:i:0	XM:i:1	XO:i:0	XG:i:0	NM:i:1	MD:Z:8A67	YT:Z:UU	YA:i:1	YM:i:1	YR:i:4	YL:i:6
ST-J00101:167:HFWTMBBXY:6:1105:2148:21113	256	tRNA-Trp-CCA-21	21	1	76M	*	0	0	GGACCCATTGCACAACTGGTAGTGCAACGGACTCCAAATCCGCAGGTTGGGCGTTCAGGTCGCTCTGGGTTCACCA	JJJJJJJJJJJJJJJJJJJJJJJJJJJJJJJJJFIJJJJJJJ:IJJJIIJDFJJJJJIJJJJJJJJJJJJJJJJJJ	AS:i:-12	XS:i:-12	XN:i:0	XM:i:2	XO:i:0	XG:i:0	NM:i:2	MD:Z:8A48A18	YT:Z:UU	YA:i:1	YM:i:1	YR:i:4	YL:i:6
ST-J00101:167:HFWTMBBXY:6:1105:5761:21113	256	tRNA-Trp-CCA-21	21	1	76M	*	0	0	GGACCCATAGCACAACTGGTAGTGCAACGGACTCCAAATCCGCAGGTTGGGCGTTCAGGTCGCTCTGGGTTCACCA	JJJJJJJJJJJJJJJJJJJJJJJJJJJJJJJJJJJJJJJJJJGJJJJJJJJJJJJJJJJJJJJJJJJJJJJJJJJJ	AS:i:-6	XS:i:-6	XN:i:0	XM:i:1	XO:i:0	XG:i:0	NM:i:1	MD:Z:57A18	YT:Z:UU	YA:i:1	YM:i:1	YR:i:4	YL:i:6
ST-J00101:167:HFWTMBBXY:6:1105:21937:21113	256	tRNA-Trp-CCA-21	21	0	76M	*	0	0	GGACCCATGGCACAACTGGCAGTGCAACGGACTCCAAATCCGCAGGTTGGGCGTTCAGGTCGCTCTGGGTTCACCA	JJJJJJJJJJJJJJJJJJJJJJJJJJJJJJJJJJJJJJJJJJJJJJJJJJJJJJJJJJJJJJJJJJJJJJJJJJJJ	AS:i:-18	XS:i:-18	XN:i:0	XM:i:3	XO:i:0	XG:i:0	NM:i:3	MD:Z:8A10T37A18	YT:Z:UU	YA:i:1	YM:i:1	YR:i:4	YL:i:6
ST-J00101:167:HFWTMBBXY:6:1105:8592:21166	256	tRNA-Trp-CCA-21	21	1	76M	*	0	0	GGACCCATGGCACAACTGGTAGTGCAACGGACTCCAAATCCGCAGGTTGGGCGTTCAGGTCGCTCTGGGTTCACCA	JJJJJJJJJJJJJJJJJJJJJJJJJJJJJJJJJJJJJJJJJJJJJJJJJJJJJJJJJJJJJJJJJJJJJJJJJJJJ	AS:i:-12	XS:i:-12	XN:i:0	XM:i:2	XO:i:0	XG:i:0	NM:i:2	MD:Z:8A48A18	YT:Z:UU	YA:i:1	YM:i:1	YR:i:4	YL:i:6
ST-J00101:167:HFWTMBBXY:6:1105:27783:21184	256	tRNA-Trp-CCA-21	21	1	76M	*	0	0	GGACCCATAGCACAACTGGTAGTGCAACGGACTCCAAATCCGCAGGTTGGGCGTTCAGGTCGCTCTGGGTTCACCA	JJJJJJJJJJJJJJJJJJJJJJJJJJJJJJJJJJJJJJJJIJJJJJJJJJJIJJJJJJJJJJJJJJJJJJJJJJJJ	AS:i:-6	XS:i:-6	XN:i:0	XM:i:1	XO:i:0	XG:i:0	NM:i:1	MD:Z:57A18	YT:Z:UU	YA:i:1	YM:i:1	YR:i:4	YL:i:6
ST-J00101:167:HFWTMBBXY:6:1105:20872:21272	256	tRNA-Trp-CCA-21	21	1	76M	*	0	0	GGACCCATTGCACAACTGGTAGTGCAACGGACTCCAAATCCGCAGGTTGGGCGTTCAGGTCGCTCTGGGTTCACCA	JJJJJJJJJJJJJJJJJJJJJJJJJJJJJJJJJJJJJJJJJJJJJJJJJJJJJJJJJJJJJJJJJJJJJJJJJJJJ	AS:i:-12	XS:i:-12	XN:i:0	XM:i:2	XO:i:0	XG:i:0	NM:i:2	MD:Z:8A48A18	YT:Z:UU	YA:i:1	YM:i:1	YR:i:4	YL:i:6
ST-J00101:167:HFWTMBBXY:6:1105:15716:21518	0	tRNA-Trp-CCA-21	21	1	76M	*	0	0	GGACCCATTGCACAACTGGTAGTGCAACGGACTCCAAATCCGCAGGTTGGGCGTTCAGGTCGCTCTGGGTTCACCA	JJJJJJJJJJJJJJJJJJJJJJJJJJJJJJJJJJJJJJJJJJJJJJJJJJJJJJJJJJJJJJJJJJJJJJJJJJJJ	AS:i:-12	XS:i:-12	XN:i:0	XM:i:2	XO:i:0	XG:i:0	NM:i:2	MD:Z:8A48A18	YT:Z:UU	YA:i:1	YM:i:1	YR:i:4	YL:i:6
ST-J00101:167:HFWTMBBXY:6:1105:22851:21535	256	tRNA-Trp-CCA-21	21	1	76M	*	0	0	GGACCCATGGCACAACTGGTAGTGCAACGGACTCCAAATCCGCAGGTTGGGCGTTCATGTCGCTCTGGGTTCACCA	JJJJJJJJJJJJJJJJJJJJJJJJJJJJJJJJJJJJJJJJJJJJJJJJJJJJJJJJJJJJJJJJJJJJJJJJJJJJ	AS:i:-12	XS:i:-12	XN:i:0	XM:i:2	XO:i:0	XG:i:0	NM:i:2	MD:Z:8A48A18	YT:Z:UU	YA:i:1	YM:i:1	YR:i:4	YL:i:6
ST-J00101:167:HFWTMBBXY:6:1105:30645:21535	256	tRNA-Trp-CCA-21	21	0	76M	*	0	0	GGACCCATGGCACAACTGGCAGTGCAACGGACTCCAAATCCGCAGGTTGGGCGTTCAGGTCGCTCTGGGTTCACCA	JJJJJJJJJJJJJJJJJJJJJJJJJJJJGJJJJJJJJJJJJJJJJJJJJJJJJJJJJJJJJJJJJJJJJJJJJJJJ	AS:i:-18	XS:i:-18	XN:i:0	XM:i:3	XO:i:0	XG:i:0	NM:i:3	MD:Z:8A10T37A18	YT:Z:UU	YA:i:1	YM:i:1	YR:i:4	YL:i:6
ST-J00101:167:HFWTMBBXY:6:1105:15047:21553	256	tRNA-Trp-CCA-21	21	1	76M	*	0	0	GGACCCATAGCACAACTGGTAGTGCAACGGACTCCAAATCCGCAGGTTGGGCGTTCAGGTCGCTCTGGGTTCACCA	JJJJJJJJJJJJJJJJJJJJJJJJJJJJJJJJJJJJJJJJJJJJJJJJJJJJJJJJJJJJJJJJJJJJJJJJJJJJ	AS:i:-6	XS:i:-6	XN:i:0	XM:i:1	XO:i:0	XG:i:0	NM:i:1	MD:Z:57A18	YT:Z:UU	YA:i:1	YM:i:1	YR:i:4	YL:i:6
ST-J00101:167:HFWTMBBXY:6:1105:18233:21553	256	tRNA-Trp-CCA-21	21	1	76M	*	0	0	GGACCCATTGCACAACTGGTAGTGCAACGGACTCCAAATCCGCAGGTTGGGCGTTCAGGTCGCTCTGGGTTCACCA	JJJJJJJJJJJJJJJJJJJJJJJJJJJJJJJJJJJJJJJJJJJJJJJJJJJJJJJJJJJJJJJJJJJJJJJJJJJJ	AS:i:-12	XS:i:-12	XN:i:0	XM:i:2	XO:i:0	XG:i:0	NM:i:2	MD:Z:8A48A18	YT:Z:UU	YA:i:1	YM:i:1	YR:i:4	YL:i:6
ST-J00101:167:HFWTMBBXY:6:1105:5183:21483	256	tRNA-Trp-CCA-21	21	1	76M	*	0	0	GGACCCATGGCACAACTGGTAGTGCAACGGACTCCAAATCCGCAGGTTGGGCGTTCATGTCGCTCTGGGTTCACCA	JJJJJJJJJJJJJJJJJJJJJJJJJJJJJJJJJJJJJJJJJJJJJJJJJJJJJJJJJJJJJJJJJJJJJJJJJJJJ	AS:i:-12	XS:i:-12	XN:i:0	XM:i:2	XO:i:0	XG:i:0	NM:i:2	MD:Z:8A48A18	YT:Z:UU	YA:i:1	YM:i:1	YR:i:4	YL:i:6
ST-J00101:167:HFWTMBBXY:6:1105:31771:21483	0	tRNA-Trp-CCA-21	21	1	76M	*	0	0	GGACCCATGGCACAACTGGTAGTGCAACGGACTCCAAATCCGCAGGTTGGGCGTTCAGGTCGCTCTGGGTTCACCA	JJJJJJJJJJJJIJDJJJJJJJJJJJJJ>JJJJJ?FJJJ?D?JG?JFJF:JJJIJ:GJJJJJIJIIIJJJJJJJJJ	AS:i:-12	XS:i:-12	XN:i:0	XM:i:2	XO:i:0	XG:i:0	NM:i:2	MD:Z:8A48A18	YT:Z:UU	YA:i:1	YM:i:1	YR:i:4	YL:i:6
ST-J00101:167:HFWTMBBXY:6:1105:18528:21500	256	tRNA-Trp-CCA-21	21	1	76M	*	0	0	GGACCCATGGCACAACTGGTAGTGCAACGGACTCCAAATCCGCAGGTTGGGCGTTCAGGTCGCTCTGGGTTCACCA	JJJJJJJJJJJJJJJJJJJJJJJJJJJJJJJJJJJJJJJJJJJJJJJJJJJJJJJJJJJJJJJJJJJJJJJJJJJJ	AS:i:-12	XS:i:-12	XN:i:0	XM:i:2	XO:i:0	XG:i:0	NM:i:2	MD:Z:8A48A18	YT:Z:UU	YA:i:1	YM:i:1	YR:i:4	YL:i:6
ST-J00101:167:HFWTMBBXY:6:1105:14377:21236	256	tRNA-Trp-CCA-21	21	0	76M	*	0	0	GGACCCATTGCACAACTGGCAGTGCAACGGACTCCAAATCCGCAGGTTGGGCGTTCATGTCGCTCTGGGTTCACCA	JJJJJJJJJJJJJJJJJJJJJJJJJJJJJJJJJJJJJJJJJJJJJJJJJJJJJJJJJJJJJJJJJJJJJJJJJJJJ	AS:i:-18	XS:i:-18	XN:i:0	XM:i:3	XO:i:0	XG:i:0	NM:i:3	MD:Z:8A10T37A18	YT:Z:UU	YA:i:1	YM:i:1	YR:i:4	YL:i:6
ST-J00101:167:HFWTMBBXY:6:1105:16518:21430	256	tRNA-Trp-CCA-21	21	1	76M	*	0	0	GGACCCATGGCACAACTGGTAGTGCAACGGACTCCAAATCCGCAGGTTGGGCGTTCAGGTCGCTCTGGGTTCACCA	JJJJJJJJJJJJJJJJJJJJJJJJJJJJJJJJJJJJJJJDJJJJJJJJJJJJJJJJJJJJJJJJJJJJJJJJJJJJ	AS:i:-12	XS:i:-12	XN:i:0	XM:i:2	XO:i:0	XG:i:0	NM:i:2	MD:Z:8A48A18	YT:Z:UU	YA:i:1	YM:i:1	YR:i:4	YL:i:6
ST-J00101:167:HFWTMBBXY:6:1105:20547:21342	256	tRNA-Trp-CCA-21	21	1	76M	*	0	0	GGACCCATGGCACAACTGGTAGTGCAACGGACTCCAAATCCGCAGGTTGGGCGTTCAGGTCGCTCTGGGTTCACCA	JJJJJJJJJJJJJJJJJJJJJJJJJJJJJJJJJJJJJJJJJJJJJJJJJJJJJJJJJJJJJJJJJJJJJJJJJJJJ	AS:i:-12	XS:i:-12	XN:i:0	XM:i:2	XO:i:0	XG:i:0	NM:i:2	MD:Z:8A48A18	YT:Z:UU	YA:i:1	YM:i:1	YR:i:4	YL:i:6
ST-J00101:167:HFWTMBBXY:6:1105:19684:21641	256	tRNA-Trp-CCA-21	21	1	76M	*	0	0	GGACCCATTGCACAACTGGTAGTGCAACGGACTCCAAATCCGCAGGTTGGGCGTTCAGGTCGCTCTGGGTTCACCA	JJJJJJJJJJJJJJJJJJJJJJJJJJJJJJDJJJJIJJJJJJJJJJJJJJ>JJJJ?JJJIIJJJJJJJJJJJJJJJ	AS:i:-12	XS:i:-12	XN:i:0	XM:i:2	XO:i:0	XG:i:0	NM:i:2	MD:Z:8A48A18	YT:Z:UU	YA:i:1	YM:i:1	YR:i:4	YL:i:6
ST-J00101:167:HFWTMBBXY:6:1105:18883:21869	256	tRNA-Trp-CCA-21	21	1	76M	*	0	0	GGACCCATGGCACAACTGGTAGTGCAACGGACTCCAAATCCGCAGGTTGGGCGTTCAGGTCGCTCTGGGTTCACCA	JJJJJJJJJJJJJJJJJJJJJJJJJJJJJJJJJJJJJJJJJJJJJJJJJJJJJJJJJJJJJJJJJJJJJJJJJJJJ	AS:i:-12	XS:i:-12	XN:i:0	XM:i:2	XO:i:0	XG:i:0	NM:i:2	MD:Z:8A48A18	YT:Z:UU	YA:i:1	YM:i:1	YR:i:4	YL:i:6
ST-J00101:167:HFWTMBBXY:6:1105:5944:21887	256	tRNA-Trp-CCA-21	21	1	76M	*	0	0	GGACCCATGGCACAACTGGTAGTGCAACGGACTCCAAATCCGCAGGTTGGGCGTTCAGGTCGCTCTGGGTTCACCA	JJJJJJJJJJJJJJJJJJJJJJJJJJJJJJJJJJJJJJJJJJJJJJJJJJJJJJJJJJJJJJJJJJJJJJJJJJJJ	AS:i:-12	XS:i:-12	XN:i:0	XM:i:2	XO:i:0	XG:i:0	NM:i:2	MD:Z:8A48A18	YT:Z:UU	YA:i:1	YM:i:1	YR:i:4	YL:i:6
ST-J00101:167:HFWTMBBXY:6:1105:18629:21887	256	tRNA-Trp-CCA-21	21	1	76M	*	0	0	GGACCCATCGCACAACTGGTAGTGCAACGGACTCCAAATCCGCAGGTTGGGCGTTCAGGTCGCTCTGGGTTCACCA	JJJJJJJJJJJJJJJJJJJJJJJJJJJJJJJJJJJJJJJJJJJJJJJJJJ>JJJJJJJJJJJJJJJJJJJJJJJJJ	AS:i:-12	XS:i:-12	XN:i:0	XM:i:2	XO:i:0	XG:i:0	NM:i:2	MD:Z:8A48A18	YT:Z:UU	YA:i:1	YM:i:1	YR:i:4	YL:i:6
ST-J00101:167:HFWTMBBXY:6:1105:17990:21764	256	tRNA-Trp-CCA-21	21	1	76M	*	0	0	GGACCCATTGCACAACTGGTAGTGCAACGGACTCCAAATCCGCAGGTTGGGCGTTCAGGTCGCTCTGGGTTCACCA	JJJJJJJJJJJJJJJJJJJJJJJJJJJJJJJJJJJJJJJJJJJJJJJJJJJJJJJJJJJJJJJJJJJJJJJJJJJJ	AS:i:-12	XS:i:-12	XN:i:0	XM:i:2	XO:i:0	XG:i:0	NM:i:2	MD:Z:8A48A18	YT:Z:UU	YA:i:1	YM:i:1	YR:i:4	YL:i:6
ST-J00101:167:HFWTMBBXY:6:1105:11830:21782	0	tRNA-Trp-CCA-21	21	1	76M	*	0	0	GGACCCATTGCACAACTGGTAGTGCAACGGACTCCAAATCCGCAGGTTGGGCGTTCAGGTCGCTCTGGGTTCACCA	JJJJJJJJJJJJJJJJJJJJJJJJJJJJJJJJJJJJJJJJJJJJJJJJJJJJJJJJJJJJJJJJJJJJJJJJJJJJ	AS:i:-12	XS:i:-12	XN:i:0	XM:i:2	XO:i:0	XG:i:0	NM:i:2	MD:Z:8A48A18	YT:Z:UU	YA:i:1	YM:i:1	YR:i:4	YL:i:6
ST-J00101:167:HFWTMBBXY:6:1105:17492:21782	0	tRNA-Trp-CCA-21	21	1	76M	*	0	0	GGACCCATTGCACAACTGGTAGTGCAACGGACTCCAAATCCGCAGGTTGGGCGTTCAGGTCGCTCTGGGTTCACCA	JJJJJJJJJJJJJJJJJJJJJJJJJJJJJJJJJJJJJJJJJJJJJJJJJJJJJJJJJJJJJJJJJJJJJJJJJJJJ	AS:i:-12	XS:i:-12	XN:i:0	XM:i:2	XO:i:0	XG:i:0	NM:i:2	MD:Z:8A48A18	YT:Z:UU	YA:i:1	YM:i:1	YR:i:4	YL:i:6
ST-J00101:167:HFWTMBBXY:6:1105:2402:21799	256	tRNA-Trp-CCA-21	21	1	76M	*	0	0	GGACCCATGGCACAACTGGTAGTGCAACGGACTCCAAATCCGCAGGTTGGGCGTTCAGGTCGCTCTGGGTTCACCA	JJJJJJJJJJJJJJJJJJJJJJJJJJJIJIJJJ00JGJ?JGD?JJAIJ+BIIII0?AJJJIIJJJJJJJJJDJJJJ	AS:i:-12	XS:i:-12	XN:i:0	XM:i:2	XO:i:0	XG:i:0	NM:i:2	MD:Z:8A48A18	YT:Z:UU	YA:i:1	YM:i:1	YR:i:4	YL:i:6
ST-J00101:167:HFWTMBBXY:6:1105:6045:21817	256	tRNA-Trp-CCA-21	21	1	76M	*	0	0	GGACCCATAGCACAACTGGTAGTGCAACGGACTCCAAATCCGCAGGTTGGGCGTTCAGGTCGCTCTGGGTTCACCA	JJJJJJJJJJJJJJJJJJJJJJJJJJJJJJJJJJJJJJJJJJJJJJJJJJJJJJJJJJJJJJJIJJJJJJJJJJJJ	AS:i:-6	XS:i:-6	XN:i:0	XM:i:1	XO:i:0	XG:i:0	NM:i:1	MD:Z:57A18	YT:Z:UU	YA:i:1	YM:i:1	YR:i:4	YL:i:6
ST-J00101:167:HFWTMBBXY:6:1105:13119:21975	256	tRNA-Trp-CCA-21	21	1	76M	*	0	0	GGACCCATTGCACAACTGGTAGTGCAACGGACTCCAAATCCGCAGGTTGGGCGTTCAAGTCGCTCTGGGTTCACCA	JJJJJJJJJJJJJJJJJJJJJJJJJJJJJJJJJJJJJJJJJJJJJJJJJJJJJJJJJJJJJJJJJJJJJJJJJJJJ	AS:i:-6	XS:i:-6	XN:i:0	XM:i:1	XO:i:0	XG:i:0	NM:i:1	MD:Z:8A67	YT:Z:UU	YA:i:1	YM:i:1	YR:i:4	YL:i:6
ST-J00101:167:HFWTMBBXY:6:1105:29051:22010	0	tRNA-Trp-CCA-21	21	1	76M	*	0	0	GGACCCATTGCACAACTGGTAGTGCAACGGACTCCAAATCCGCAGGTTGGGCGTTCAGGTCGCTCTGGGTTCACCA	JJJJJJJJJJJJJJJJJJJJJJJJJJJJJJJJJJJJJJJJJJJJJJJJJJJJJJDJJJJJJJJJJJJJJJJJJJJJ	AS:i:-12	XS:i:-12	XN:i:0	XM:i:2	XO:i:0	XG:i:0	NM:i:2	MD:Z:8A48A18	YT:Z:UU	YA:i:1	YM:i:1	YR:i:4	YL:i:6
ST-J00101:167:HFWTMBBXY:6:1105:31101:22010	256	tRNA-Trp-CCA-21	21	0	76M	*	0	0	GGACCCATGGCACAACTGGCAGTGCAACGGACTCCAAATCCGCAGGTTGGGCGTTCAGGTCGCTCTGGGTTCACCA	JJJJJJJJJJJJIJJJJJJJJJJJJJJJJJJJJJJJJJJJJJJFJJJJJJJJJJJJJIJJJJJJJJJJJJJJJJJJ	AS:i:-18	XS:i:-18	XN:i:0	XM:i:3	XO:i:0	XG:i:0	NM:i:3	MD:Z:8A10T37A18	YT:Z:UU	YA:i:1	YM:i:1	YR:i:4	YL:i:6
ST-J00101:167:HFWTMBBXY:6:1105:3569:22028	0	tRNA-Trp-CCA-21	21	1	76M	*	0	0	GGACCCATGGCACAACTGGTAGTGCAACGGACTCCAAATCCGCAGGTTGGGCGTTCAGGTCGCTCTGGGTTCACCA	JJJJJJJJJJJJJJJJJJJJJJJJJJJJJJJJJIJJJJJJJJJJJJJJJJJJJJJJJJJJJJJJJJJJJJJJJJJJ	AS:i:-12	XS:i:-12	XN:i:0	XM:i:2	XO:i:0	XG:i:0	NM:i:2	MD:Z:8A48A18	YT:Z:UU	YA:i:1	YM:i:1	YR:i:4	YL:i:6
ST-J00101:167:HFWTMBBXY:6:1105:19157:21817	256	tRNA-Trp-CCA-21	21	1	76M	*	0	0	GGACCCATGGCACAACTGGTAGTGCAACGGACTCCAAATCCGCAGGTTGGGCGTTCAGGTCGCTCTGGGTTCACCA	JJJJJJJJJJJJJJJJJJJJJJJJJJJJJJJJJJJJJJJJJJJJJJJJJJJJJJJGJJJJJJJJJJJJJJJJJJJJ	AS:i:-12	XS:i:-12	XN:i:0	XM:i:2	XO:i:0	XG:i:0	NM:i:2	MD:Z:8A48A18	YT:Z:UU	YA:i:1	YM:i:1	YR:i:4	YL:i:6
ST-J00101:167:HFWTMBBXY:6:1105:27113:21817	256	tRNA-Trp-CCA-21	21	1	76M	*	0	0	GGACCCATTGCACAACTGGTAGTGCAACGGACTCCAAATCCGCAGGTTGGGCGTTCATGTCGCTCTGGGTTCACCA	JJJJJJJJJJJJJJJJJJJJJJJJJJJJJJJJJJJJJJJJJJJJJJJJJJJJJJJJJJJJJJJJJJJJJJJJJJJJ	AS:i:-12	XS:i:-12	XN:i:0	XM:i:2	XO:i:0	XG:i:0	NM:i:2	MD:Z:8A48A18	YT:Z:UU	YA:i:1	YM:i:1	YR:i:4	YL:i:6
ST-J00101:167:HFWTMBBXY:6:1105:6309:21852	0	tRNA-Trp-CCA-21	21	1	76M	*	0	0	GGACCCATGGCACAACTGGTAGTGCAACGGACTCCAAATCCGCAGGTTGGGCGTTCAGGTCGCTCTGGGTTCACCA	JJJJJJJJJJJJJJJJJJJJJJJJJJJJJJJJJJJJJJJJJJJJJJJJJJJJJJJJJJJJJJJJJJJJJJJJJJJJ	AS:i:-12	XS:i:-12	XN:i:0	XM:i:2	XO:i:0	XG:i:0	NM:i:2	MD:Z:8A48A18	YT:Z:UU	YA:i:1	YM:i:1	YR:i:4	YL:i:6
ST-J00101:167:HFWTMBBXY:6:1105:8298:21852	256	tRNA-Trp-CCA-21	21	1	76M	*	0	0	GGACCCATTGCACAACTGGTAGTGCAACGGACTCCAAATCCGCAGGTTGGGCGTTCAGGTCGCTCTGGGTTCACCA	JJJJJJJJJJJ?JJDJJJJJJJJJJJJJJJJJJJJJJJJJJJJJJJJJJJJ>JJ>>JJJIIJJJJJJJJJ?JJJJJ	AS:i:-12	XS:i:-12	XN:i:0	XM:i:2	XO:i:0	XG:i:0	NM:i:2	MD:Z:8A48A18	YT:Z:UU	YA:i:1	YM:i:1	YR:i:4	YL:i:6
ST-J00101:167:HFWTMBBXY:6:1105:29589:21852	256	tRNA-Trp-CCA-21	21	1	76M	*	0	0	GGACCCATTGCACAACTGGTAGTGCAACGGACTCCAAATCCGCAGGTTGGGCGTTCAGGTCGCTCTGGGTTCACCA	JJJJJJJJJJJJJJJJJJJJJJJJJJJJJJJJJJJJJJJJJJJJJJJJJJJJJJJJJJJJJJJJJJJJJJJJJJJJ	AS:i:-12	XS:i:-12	XN:i:0	XM:i:2	XO:i:0	XG:i:0	NM:i:2	MD:Z:8A48A18	YT:Z:UU	YA:i:1	YM:i:1	YR:i:4	YL:i:6
ST-J00101:167:HFWTMBBXY:6:1105:31456:22098	256	tRNA-Trp-CCA-21	21	0	17M1D58M	*	0	0	GGACCCATTGCACAACTGCAGTGCAACGGACTCCAAATCCGCAGGTTGGGCGTTCAGGTCGCTCTGGGTTCACCA	JJJJJJJJJJJJJJJJJJJJJJJJJJJJJJJJJJJJJJJJJJJJJJJJJJJJJJJJJJJJIJJJJJJJJJJJJJJ	AS:i:-26	XS:i:-26	XN:i:0	XM:i:3	XO:i:1	XG:i:1	NM:i:4	MD:Z:8A8^G1T37A18	YT:Z:UU	YA:i:1	YM:i:1	YR:i:4	YL:i:6
ST-J00101:167:HFWTMBBXY:6:1105:14438:22045	256	tRNA-Trp-CCA-21	21	1	76M	*	0	0	GGACCCATGGCACAACTGGTAGTGCAACGGACTCCAAATCCGCAGGTTGGGCGTTCATGTCGCTCTGGGTTCACCA	JJJJJJJJJJJJJIJJJJJJJJJJJJJJJJJJJIJJJJJJJJJJJJJJJJJJJJJJJJJJJJJJJJJJJJJJJJJJ	AS:i:-12	XS:i:-12	XN:i:0	XM:i:2	XO:i:0	XG:i:0	NM:i:2	MD:Z:8A48A18	YT:Z:UU	YA:i:1	YM:i:1	YR:i:4	YL:i:6
ST-J00101:167:HFWTMBBXY:6:1105:25682:22151	256	tRNA-Trp-CCA-21	21	1	76M	*	0	0	GGACCCATTGCACAACTGGTAGTGCAACGGACTCCAAATCCGCAGGTTGGGCGTTCAGGTCGCTCTGGGTTCACCA	JJJJJJJJJJJJJJJJJJJJJJJJJJJJJJJJJJJJJJJJJJJJJJJJJJJJJJJJJJJJJJJJJJJJJJJJJJJJ	AS:i:-12	XS:i:-12	XN:i:0	XM:i:2	XO:i:0	XG:i:0	NM:i:2	MD:Z:8A48A18	YT:Z:UU	YA:i:1	YM:i:1	YR:i:4	YL:i:6
ST-J00101:167:HFWTMBBXY:6:1105:27225:22151	256	tRNA-Trp-CCA-21	21	1	76M	*	0	0	GGACCCATGGCACAACTGGTAGTGCAACGGACTCCAAATCCGCAGGTTGGGCGTTCATGTCGCTCTGGGTTCACCA	JJJJJJJJGJJJJIJJJJJJJJJJJJJJJJJJJJJJJJJJJJJJJJJJJJJJJJJJJJJJJJJJJJJJJJJJJJJJ	AS:i:-12	XS:i:-12	XN:i:0	XM:i:2	XO:i:0	XG:i:0	NM:i:2	MD:Z:8A48A18	YT:Z:UU	YA:i:1	YM:i:1	YR:i:4	YL:i:6
ST-J00101:167:HFWTMBBXY:6:1105:20375:22168	256	tRNA-Trp-CCA-21	21	1	76M	*	0	0	GGACCCATGGCACAACTGGTAGTGCAACGGACTCCAAATCCGCAGGTTGGGCGTTCAGGTCGCTCTGGGTTCACCA	JJJJJJJJJJJJJJJJJJJJJJJJJJJJJJJGJIJJJJJGJJJJJJJJBDJJJJJJJJJJJJJJGJJJJJJJJJJJ	AS:i:-12	XS:i:-12	XN:i:0	XM:i:2	XO:i:0	XG:i:0	NM:i:2	MD:Z:8A48A18	YT:Z:UU	YA:i:1	YM:i:1	YR:i:4	YL:i:6
ST-J00101:167:HFWTMBBXY:6:1105:27052:21711	256	tRNA-Trp-CCA-21	21	1	76M	*	0	0	GGACCCATTGCACAACTGGTAGTGCAACGGACTCCAAATCCGCAGGTTGGGCGTTCAGGTCGCTCTGGGTTCACCA	JJJJJJJJJJJJJJJJJJJJJJJJJJJJJJJJJJJJJJJJJJJJJJJJJJIJJJJJJJJJJJIJJJJJJJJJJJJJ	AS:i:-12	XS:i:-12	XN:i:0	XM:i:2	XO:i:0	XG:i:0	NM:i:2	MD:Z:8A48A18	YT:Z:UU	YA:i:1	YM:i:1	YR:i:4	YL:i:6
ST-J00101:167:HFWTMBBXY:6:1105:23328:21729	256	tRNA-Trp-CCA-21	21	1	76M	*	0	0	GGACCCATTGCACAACTGGTAGTGCAACGGACTCCAAATCCGCAGGTTGGGCGTTCAGGTCGCTCTGGGTTCACCA	JJJJJJJJJJJJJJJJJJJJJJJJJJJJJJJJJJJJJJJJJJJJJJJJJJJJJJJJJJJJJJJJJJJJJJJJJJJJ	AS:i:-12	XS:i:-12	XN:i:0	XM:i:2	XO:i:0	XG:i:0	NM:i:2	MD:Z:8A48A18	YT:Z:UU	YA:i:1	YM:i:1	YR:i:4	YL:i:6
ST-J00101:167:HFWTMBBXY:6:1105:12418:21746	256	tRNA-Trp-CCA-21	21	1	76M	*	0	0	GGACCCATAGCACAACTGGTAGTGCAACGGACTCCAAATCCGCAGGTTGGGCGTTCAGGTCGCTCTGGGTTCACCA	JJJJJJJJJJJJJJJJJJJJJJJJJJJJJJJJJJJJJJJJJJJJJJJJJJJJJJJJJJJJJJJJJJJJJJJJJJJJ	AS:i:-6	XS:i:-6	XN:i:0	XM:i:1	XO:i:0	XG:i:0	NM:i:1	MD:Z:57A18	YT:Z:UU	YA:i:1	YM:i:1	YR:i:4	YL:i:6
ST-J00101:167:HFWTMBBXY:6:1105:26463:22450	256	tRNA-Trp-CCA-21	21	1	76M	*	0	0	GGACCCATTGCACAACTGGTAGTGCAACGGACTCCAAATCCGCAGGTTGGGCGTTCAGGTCGCTCTGGGTTCACCA	JJJJJJJJJJJJJJJJJJJJJJJJJJJJJJJJJJJJJJJJJJJJJJJJJJJJJJJJJJJJJJJJJJJJJJJJJJJJ	AS:i:-12	XS:i:-12	XN:i:0	XM:i:2	XO:i:0	XG:i:0	NM:i:2	MD:Z:8A48A18	YT:Z:UU	YA:i:1	YM:i:1	YR:i:4	YL:i:6
ST-J00101:167:HFWTMBBXY:6:1105:26971:22450	256	tRNA-Trp-CCA-21	21	0	76M	*	0	0	GGACCCATGGCACAACTGGTAGTGCAACGGACTCCAAATCCGCAGGCTGGGCGTTCAGGTCGCTCTGGGTTCACCA	JJJJJJJJJJJJJJJJJJJJJJJJJJJJJJJJJJJJJJJJJJJJJJ:JJJJJJJJJJJJJJJJJJJJJJJJJJJJJ	AS:i:-18	XS:i:-18	XN:i:0	XM:i:3	XO:i:0	XG:i:0	NM:i:3	MD:Z:8A37T10A18	YT:Z:UU	YA:i:1	YM:i:1	YR:i:4	YL:i:6
ST-J00101:167:HFWTMBBXY:6:1105:10500:22221	256	tRNA-Trp-CCA-21	21	1	76M	*	0	0	GGACCCATGGCACAACTGGTAGTGCAACGGACTCCAAATCCGCAGGTTGGGCGTTCAGGTCGCTCTGGGTTCACCA	JJJJJJJJJJJJJJJJJJJJJJJJJJJJJJJJJJIJJJJJJJJJJJJJJJJJJJJJJJJJJJJJJJJJJJJJJJJJ	AS:i:-12	XS:i:-12	XN:i:0	XM:i:2	XO:i:0	XG:i:0	NM:i:2	MD:Z:8A48A18	YT:Z:UU	YA:i:1	YM:i:1	YR:i:4	YL:i:6
ST-J00101:167:HFWTMBBXY:6:1105:31690:22221	256	tRNA-Trp-CCA-21	21	0	76M	*	0	0	GGACCCATGGCACAACTGGCAGTGCAACGGACTCCAAATCCGCAGGTTGGGCGTTCAGGTCGCTCTGGGTTCACCA	JJJJJJJJJJJJJJJJJJJJFJJJJJJIJIJJJJJ<JFDJJJJJJIJJJJJJJJJAGJJJJJJJIJJJJJJJJJJJ	AS:i:-18	XS:i:-18	XN:i:0	XM:i:3	XO:i:0	XG:i:0	NM:i:3	MD:Z:8A10T37A18	YT:Z:UU	YA:i:1	YM:i:1	YR:i:4	YL:i:6
ST-J00101:167:HFWTMBBXY:6:1105:27377:22239	256	tRNA-Trp-CCA-21	21	1	76M	*	0	0	GGACCCATGGCACAACTGGTAGTGCAACGGACTCCAAATCCGCAGGTTGGGCGTTCAGGTCGCTCTGGGTTCACCA	JJJJJJJJJJJJJJJJJJJJJJJJJJJJJJJJJJJJJJJJJJJJJJJJJJJJJJJ<JJJJJJJJJJJJJJJJJJJJ	AS:i:-12	XS:i:-12	XN:i:0	XM:i:2	XO:i:0	XG:i:0	NM:i:2	MD:Z:8A48A18	YT:Z:UU	YA:i:1	YM:i:1	YR:i:4	YL:i:6
ST-J00101:167:HFWTMBBXY:6:1105:4148:22256	0	tRNA-Trp-CCA-21	21	1	76M	*	0	0	GGACCCATGGCACAACTGGTAGTGCAACGGACTCCAAATCCGCAGGTTGGGCGTTCAGGTCGCTCTGGGTTCACCA	JJJJJJJJJJJJJJJJJJJJJJJJJJJJJJJJJJJJJJJJJJJJJJJJJJJJJJJJJJAJJJJJJJJJJJJJJJJJ	AS:i:-12	XS:i:-12	XN:i:0	XM:i:2	XO:i:0	XG:i:0	NM:i:2	MD:Z:8A48A18	YT:Z:UU	YA:i:1	YM:i:1	YR:i:4	YL:i:6
ST-J00101:167:HFWTMBBXY:6:1105:19654:22256	256	tRNA-Trp-CCA-21	21	1	76M	*	0	0	GGACCCATAGCACAACTGGTAGTGCAACGGACTCCAAATCCGCAGGTTGGGCGTTCAGGTCGCTCTGGGTTCACCA	JJJJJJJJJJJJJJJJJJJJJJJJJJJJJJJJJJJJJJJJJJJJJJJJJJJJJJJJJJJJJJJJJJJJJJJJJJJJ	AS:i:-6	XS:i:-6	XN:i:0	XM:i:1	XO:i:0	XG:i:0	NM:i:1	MD:Z:57A18	YT:Z:UU	YA:i:1	YM:i:1	YR:i:4	YL:i:6
ST-J00101:167:HFWTMBBXY:6:1105:4117:22274	256	tRNA-Trp-CCA-21	21	1	76M	*	0	0	GGACCCATAGCACAACTGGTAGTGCAACGGACTCCAAATCCGCAGGTTGGGCGTTCAGGTCGCTCTGGGTTCACCA	JJJJJJJJJJJJJJJJJJJJJJJJJJJJJJJJJJJJJJJJJJJJJJJJJJJJJJJJJJJJIFJJJJJJJJJJJJJJ	AS:i:-6	XS:i:-6	XN:i:0	XM:i:1	XO:i:0	XG:i:0	NM:i:1	MD:Z:57A18	YT:Z:UU	YA:i:1	YM:i:1	YR:i:4	YL:i:6
ST-J00101:167:HFWTMBBXY:6:1105:3752:22415	0	tRNA-Trp-CCA-21	21	1	76M	*	0	0	GGACCCATGGCACAACTGGTAGTGCAACGGACTCCAAATCCGCAGGTTGGGCGTTCAGGTCGCTCTGGGTTCACCA	JJJJJJJJJJJJJJJJJJJJJJJJJJJJJJFJJJJJJJJJJJJJJJJJJJJJJJJJJJJJJJJJJJJJJJJJJJJJ	AS:i:-12	XS:i:-12	XN:i:0	XM:i:2	XO:i:0	XG:i:0	NM:i:2	MD:Z:8A48A18	YT:Z:UU	YA:i:1	YM:i:1	YR:i:4	YL:i:6
ST-J00101:167:HFWTMBBXY:6:1105:5558:22415	256	tRNA-Trp-CCA-21	21	1	76M	*	0	0	GGACCCATTGCACAACTGGTAGTGCAACGGACTCCAAATCCGCAGGTTGGGCGTTCATGTCGCTCTGGGTTCACCA	JJJJJJJJJJJJJJJJJJJJJJJJJJJJJJJJJJJJJJJJ?JJJJJJJJJJJJJJJJJJJJJJJJJJJJJJJJJJJ	AS:i:-12	XS:i:-12	XN:i:0	XM:i:2	XO:i:0	XG:i:0	NM:i:2	MD:Z:8A48A18	YT:Z:UU	YA:i:1	YM:i:1	YR:i:4	YL:i:6
ST-J00101:167:HFWTMBBXY:6:1105:22343:22415	256	tRNA-Trp-CCA-21	21	1	76M	*	0	0	GGACCCATAGCACAACTGGCAGTGCAACGGACTCCAAATCCGCAGGTTGGGCGTTCAGGTCGCTCTGGGTTCACCA	JJJJJJJJJJJJJJJJJJJJJJJJJJJJJJJJJJJJJJJJJJJJJJJJJJJJJJJJJJJJJJJJJJJJJJJJJJJJ	AS:i:-12	XS:i:-12	XN:i:0	XM:i:2	XO:i:0	XG:i:0	NM:i:2	MD:Z:19T37A18	YT:Z:UU	YA:i:1	YM:i:1	YR:i:4	YL:i:6
ST-J00101:167:HFWTMBBXY:6:1105:25215:21658	256	tRNA-Trp-CCA-21	21	1	76M	*	0	0	GGACCCATGGCACAACTGGTAGTGCAACGGACTCCAAATCCGCAGGTTGGGCGTTCAGGTCGCTCTGGGTTCACCA	JJJJJJJJJJJJJJJJJJJJJJJJJJJJJJJJJJJJJJJJJJJJJJJJJJJJJJJJJJJJJJJJJJJJJJJJJJJJ	AS:i:-12	XS:i:-12	XN:i:0	XM:i:2	XO:i:0	XG:i:0	NM:i:2	MD:Z:8A48A18	YT:Z:UU	YA:i:1	YM:i:1	YR:i:4	YL:i:6
ST-J00101:167:HFWTMBBXY:6:1105:26047:21658	0	tRNA-Trp-CCA-21	21	0	17M1D58M	*	0	0	GGACCCATAGCACAACTGCAGTGCAACGGACTCCAAATCCGCAGGTTGGGCGTTCAGGTCGCTCTGGGTTCACCA	JJJJJJJJJJJJJJJJJJJJJJJJJJJJJJJJJJJJJJJJJJJJJJJJJJJJJJJJJJJJJJJJJJJJJJJJJJJ	AS:i:-20	XS:i:-20	XN:i:0	XM:i:2	XO:i:1	XG:i:1	NM:i:3	MD:Z:17^G1T37A18	YT:Z:UU	YA:i:1	YM:i:1	YR:i:4	YL:i:6
ST-J00101:167:HFWTMBBXY:6:1105:30645:21676	0	tRNA-Trp-CCA-21	21	1	76M	*	0	0	GGACCCATTGCACAACTGGTAGTGCAACGGACTCCAAATCCGCAGGTTGGGCGTTCAGGTCGCTCTGGGTTCACCA	JJJJJJJJJJJJJJJJJJJJJJJJJJJJJJJJJJJJJJJJJJJJJJJJJJJJJJJJJJJJJJJJJJJJJJJJJJJJ	AS:i:-12	XS:i:-12	XN:i:0	XM:i:2	XO:i:0	XG:i:0	NM:i:2	MD:Z:8A48A18	YT:Z:UU	YA:i:1	YM:i:1	YR:i:4	YL:i:6
ST-J00101:167:HFWTMBBXY:6:1105:6603:22573	0	tRNA-Trp-CCA-21	21	1	76M	*	0	0	GGACCCATTGCACAACTGGTAGTGCAACGGACTCCAAATCCGCAGGTTGGGCGTTCATGTCGCTCTGGGTTCACCA	JJJJJJJJJJJJJJJJJJJJJJJJJJJJJJJJJJJJJJJJJJJJJJJJJJJJJJJJJJJJJJIJJJJJJJJJJJJJ	AS:i:-12	XS:i:-12	XN:i:0	XM:i:2	XO:i:0	XG:i:0	NM:i:2	MD:Z:8A48A18	YT:Z:UU	YA:i:1	YM:i:1	YR:i:4	YL:i:6
ST-J00101:167:HFWTMBBXY:6:1105:30452:22573	256	tRNA-Trp-CCA-21	21	1	76M	*	0	0	GGACCCATAGCACAACTGGTAGTGCAACGGACTCCAAATCCGCAGGTTGGGCGTTCATGTCGCTCTGGGTTCACCA	JJJJJJJJJJJJJJJJJJJJJJJJJJJJJJJJJJJJJJJJJJJJJJJJJJJJJJIBJJJJJJJJJJJJJJJJJJJJ	AS:i:-6	XS:i:-6	XN:i:0	XM:i:1	XO:i:0	XG:i:0	NM:i:1	MD:Z:57A18	YT:Z:UU	YA:i:1	YM:i:1	YR:i:4	YL:i:6
ST-J00101:167:HFWTMBBXY:6:1105:10551:22801	256	tRNA-Trp-CCA-21	21	1	76M	*	0	0	GGACCCATGGCACAACTGGTAGTGCAACGGACTCCAAATCCGCAGGTTGGGCGTTCAGGTCGCTCTGGGTTCACCA	JJJJJJJJJJJJJJJJJJJJJJJJJJJJJJJJJ>JJJJJJJJJJJJJJJJJJJJJJJJJJJJJJJJJJJJJJJJJJ	AS:i:-12	XS:i:-12	XN:i:0	XM:i:2	XO:i:0	XG:i:0	NM:i:2	MD:Z:8A48A18	YT:Z:UU	YA:i:1	YM:i:1	YR:i:4	YL:i:6
ST-J00101:167:HFWTMBBXY:6:1105:18091:22608	256	tRNA-Trp-CCA-21	21	1	76M	*	0	0	GGACCCATGGCACAACTGGTAGTGCAACGGACTCCAAATCCGCAGGTTGGGCGTTCAGGTCGCTCTGGGTTCACCA	JJJJJJJJJJJJJJJJJJJJJJJJJJJJJJJJJJJJJJJJJJJJJJJJJJJJJJJJJJJJJJJJJJJJJJJJJJJJ	AS:i:-12	XS:i:-12	XN:i:0	XM:i:2	XO:i:0	XG:i:0	NM:i:2	MD:Z:8A48A18	YT:Z:UU	YA:i:1	YM:i:1	YR:i:4	YL:i:6
ST-J00101:167:HFWTMBBXY:6:1105:14215:22643	256	tRNA-Trp-CCA-21	21	1	76M	*	0	0	GGACCCATTGCACAACTGGTAGTGCAACGGACTCCAAATCCGCAGGTTGGGCGTTCAGGTCGCTCTGGGTTCACCA	JJJJJJJJJJJJJJJJJJJJJJJJJJJJJJJJJJJJJJJJJJJJJJJJJJJJJJJJJJJJJJJJJJJJJJJJJJJJ	AS:i:-12	XS:i:-12	XN:i:0	XM:i:2	XO:i:0	XG:i:0	NM:i:2	MD:Z:8A48A18	YT:Z:UU	YA:i:1	YM:i:1	YR:i:4	YL:i:6
ST-J00101:167:HFWTMBBXY:6:1105:2777:22731	256	tRNA-Trp-CCA-21	21	1	76M	*	0	0	GGACCCATAGCACAACTGGTAGTGCAACGGACTCCAAATCCGCAGGTTGGGCGTTCAGGTCGCTCTGGGTTCACCA	JJJJJJJJJJJJJJJJJJJJJJJJJJJJJJJJJJJJFIJJJJJJJJJJ>JJIJ>JJJJJJJJJJGJJGGJJJJJJJ	AS:i:-6	XS:i:-6	XN:i:0	XM:i:1	XO:i:0	XG:i:0	NM:i:1	MD:Z:57A18	YT:Z:UU	YA:i:1	YM:i:1	YR:i:4	YL:i:6
ST-J00101:167:HFWTMBBXY:6:1105:9435:22731	256	tRNA-Trp-CCA-21	21	1	76M	*	0	0	GGACCCATGGCACAACTGGTAGTGCAACGGACTCCAAATCCGCAGGTTGGGCGTTCAGGTCGCTCTGGGTTCACCA	JJJJJJJJJJJJJJJJJJJJJJJJJJJJJJJJJJJJJJJJJJJJJJJJJJJJJJJJJJJJJJJJJJJJJJJJJJJJ	AS:i:-12	XS:i:-12	XN:i:0	XM:i:2	XO:i:0	XG:i:0	NM:i:2	MD:Z:8A48A18	YT:Z:UU	YA:i:1	YM:i:1	YR:i:4	YL:i:6
ST-J00101:167:HFWTMBBXY:6:1105:25712:22731	0	tRNA-Trp-CCA-21	21	1	76M	*	0	0	GGACCCATTGCACAACTGGTAGTGCAACGGACTCCAAATCCGCAGGTTGGGCGTTCAAGTCGCTCTGGGTTCACCA	JJJJJJJJJJJJJJJJJJJJJJJJJJJJJJJJJJJJJJJJJJJJJJJJJJJJJJDIJJJJJJJIJJJJJJJJJJJJ	AS:i:-6	XS:i:-6	XN:i:0	XM:i:1	XO:i:0	XG:i:0	NM:i:1	MD:Z:8A67	YT:Z:UU	YA:i:1	YM:i:1	YR:i:4	YL:i:6
ST-J00101:167:HFWTMBBXY:6:1105:17990:22749	256	tRNA-Trp-CCA-21	21	1	76M	*	0	0	GGACCCATGGCACAACTGGTAGTGCAACGGACTCCAAATCCGCAGGTTGGGCGTTCAGGTCGCTCTGGGTTCACCA	JJJJJJJJJJJJJJJJJJJJJJJJJJJJJJJJJJJJJJJJJJJJJJJJJJJJJJJJJJJJJJJJJJJJJJJJJJJJ	AS:i:-12	XS:i:-12	XN:i:0	XM:i:2	XO:i:0	XG:i:0	NM:i:2	MD:Z:8A48A18	YT:Z:UU	YA:i:1	YM:i:1	YR:i:4	YL:i:6
ST-J00101:167:HFWTMBBXY:6:1105:22232:22502	256	tRNA-Trp-CCA-21	21	1	76M	*	0	0	GGACCCATTGCACAACTGGTAGTGCAACGGACTCCAAATCCGCAGGTTGGGCGTTCAGGTCGCTCTGGGTTCACCA	JJJJJJJJJJJJJJJJJJJJJJJJJJJJJJJJJJJJJJJJJJJJJJJJJJJJJJJJJJJJJJJJJJJJJJJJJJJJ	AS:i:-12	XS:i:-12	XN:i:0	XM:i:2	XO:i:0	XG:i:0	NM:i:2	MD:Z:8A48A18	YT:Z:UU	YA:i:1	YM:i:1	YR:i:4	YL:i:6
ST-J00101:167:HFWTMBBXY:6:1105:20699:22837	256	tRNA-Trp-CCA-21	21	1	76M	*	0	0	GGACCCATGGCACAACTGGTAGTGCAACGGACTCCAAATCCGCAGGTTGGGCGTTCATGTCGCTCTGGGTTCACCA	JJJJJJJJJJJJJJJJJJJJJJJJJJJJJJJJJJJJJJJJJJJJJJJJJJJJJJJJJJJJJJJJJJJJJJJJJJJJ	AS:i:-12	XS:i:-12	XN:i:0	XM:i:2	XO:i:0	XG:i:0	NM:i:2	MD:Z:8A48A18	YT:Z:UU	YA:i:1	YM:i:1	YR:i:4	YL:i:6
ST-J00101:167:HFWTMBBXY:6:1105:1935:22924	256	tRNA-Trp-CCA-21	21	1	8M1D67M	*	0	0	GGACCCATGCACAACTGGTAGTGCAACGGACTCCAAATCCGCAGGTTGGGCGTTCAGGTCGCTCTGGGTTCACCA	JJJJJJJJJJJJJJJJJJJJJJJJJJJJJJJBJ?JJJJJFJJJJBGIGJJJJBFDJJJJJJBJJJJJJJJJJJJJ	AS:i:-14	XS:i:-14	XN:i:0	XM:i:1	XO:i:1	XG:i:1	NM:i:2	MD:Z:8^A48A18	YT:Z:UU	YA:i:1	YM:i:1	YR:i:4	YL:i:6
ST-J00101:167:HFWTMBBXY:6:1105:19715:22995	0	tRNA-Trp-CCA-21	21	1	76M	*	0	0	GGACCCATGGCACAACTGGTAGTGCAACGGACTCCAAATCCGCAGGTTGGGCGTTCAGGTCGCTCTGGGTTCACCA	JJJJJJJJJJJJJJJJJJJJJJJJJJJJJJJJJJJJJJJJJJJJJJJJJJJJJJJJJJJJJJJJJJJJJJJJJJJJ	AS:i:-12	XS:i:-12	XN:i:0	XM:i:2	XO:i:0	XG:i:0	NM:i:2	MD:Z:8A48A18	YT:Z:UU	YA:i:1	YM:i:1	YR:i:4	YL:i:6
ST-J00101:167:HFWTMBBXY:6:1105:19410:22889	0	tRNA-Trp-CCA-21	21	1	76M	*	0	0	GGACCCATGGCACAACTGGTAGTGCAACGGACTCCAAATCCGCAGGTTGGGCGTTCAGGTCGCTCTGGGTTCACCA	JJJJJJJJJJJJJJJJJJJJJJJJJJJJJJJJJJJJJJJJJJJJJJJJJJJJJJJJJJJJJJJJJJJJJJJJJJJJ	AS:i:-12	XS:i:-12	XN:i:0	XM:i:2	XO:i:0	XG:i:0	NM:i:2	MD:Z:8A48A18	YT:Z:UU	YA:i:1	YM:i:1	YR:i:4	YL:i:6
ST-J00101:167:HFWTMBBXY:6:1105:26565:23012	256	tRNA-Trp-CCA-21	21	1	76M	*	0	0	GGACCCATTGCACAACTGGTAGTGCAACGGACTCCAAATCCGCAGGTTGGGCGTTCAGGTCGCTCTGGGTTCACCA	JJJJJJJJJJJJJJJJJJJJJJJJJJJJJJJJJJJJJJJJJJJJJJJJJJJJJJJJJJJJJJJJJJJJJJJJJJJJ	AS:i:-12	XS:i:-12	XN:i:0	XM:i:2	XO:i:0	XG:i:0	NM:i:2	MD:Z:8A48A18	YT:Z:UU	YA:i:1	YM:i:1	YR:i:4	YL:i:6
ST-J00101:167:HFWTMBBXY:6:1105:17391:23048	256	tRNA-Trp-CCA-21	21	1	76M	*	0	0	GGACCCATGGCACAACTGGTAGTGCAACGGACTCCAAATCCGCAGGTTGGGCGTTCAGGTCGCTCTGGGTTCACCA	JJJJJJJJJJJJJJJJJJJJJJJJJJJJJJJJJJJJJJJJJJJJJJJJJJJJJJJJJJJJJJJJJJJJJJJJJJJJ	AS:i:-12	XS:i:-12	XN:i:0	XM:i:2	XO:i:0	XG:i:0	NM:i:2	MD:Z:8A48A18	YT:Z:UU	YA:i:1	YM:i:1	YR:i:4	YL:i:6
ST-J00101:167:HFWTMBBXY:6:1105:24748:23135	256	tRNA-Trp-CCA-21	21	1	76M	*	0	0	GGACCCATGGCACAACTGGTAGTGCAACGGACTCCAAATCCGCAGGTTGGGCGTTCAAGTCGCTCTGGGTTCACCA	JJJJJJJJJJJJJJJJJJJJJJJJJJJJJJJJJJJJJJJJJJJJJJJJJJJJJJJJJJJJJJJJJJJJJJJJJJJJ	AS:i:-6	XS:i:-6	XN:i:0	XM:i:1	XO:i:0	XG:i:0	NM:i:1	MD:Z:8A67	YT:Z:UU	YA:i:1	YM:i:1	YR:i:4	YL:i:6
ST-J00101:167:HFWTMBBXY:6:1105:25093:23135	256	tRNA-Trp-CCA-21	21	1	76M	*	0	0	GGACCCATTGCACAACTGGTAGTGCAACGGACTCCAAATCCGCAGGTTGGGCGTTCAGGTCGCTCTGGGTTCACCA	JJJJJJJJJJJJJFJJ?JJJIIAJJJJJJJIJJJJJJJJJJJJJJJJ:IJJJJJJIJJDJJJAJJJJJJJJJJJJJ	AS:i:-12	XS:i:-12	XN:i:0	XM:i:2	XO:i:0	XG:i:0	NM:i:2	MD:Z:8A48A18	YT:Z:UU	YA:i:1	YM:i:1	YR:i:4	YL:i:6
ST-J00101:167:HFWTMBBXY:6:1105:11596:23171	0	tRNA-Trp-CCA-21	21	1	76M	*	0	0	GGACCCATGGCACAACTGGTAGTGCAACGGACTCCAAATCCGCAGGTTGGGCGTTCAGGTCGCTCTGGGTTCACCA	JJJJJJJJJJJJJJJJJJJJJJJJJJJJJJJJJJJJJJJJJJJJJJJJJJJJJJJJJJJJJJJJJJJJJJJJJJJJ	AS:i:-12	XS:i:-12	XN:i:0	XM:i:2	XO:i:0	XG:i:0	NM:i:2	MD:Z:8A48A18	YT:Z:UU	YA:i:1	YM:i:1	YR:i:4	YL:i:6
ST-J00101:167:HFWTMBBXY:6:1105:8136:23188	256	tRNA-Trp-CCA-21	21	1	76M	*	0	0	GGACCCATGGCACAACTGGTAGTGCAACGGACTCCAAATCCGCAGGTTGGGCGTTCAGGTCGCTCTGGGTTCACCA	JJJJJJJJJJJJJJJJJJJJJJJJJJJJJJJJJJJJJJJJJJJJJJJJJJJJJJJJJJJJJJJJJJJJJJJJJJJJ	AS:i:-12	XS:i:-12	XN:i:0	XM:i:2	XO:i:0	XG:i:0	NM:i:2	MD:Z:8A48A18	YT:Z:UU	YA:i:1	YM:i:1	YR:i:4	YL:i:6
ST-J00101:167:HFWTMBBXY:6:1105:16437:23294	256	tRNA-Trp-CCA-21	21	1	76M	*	0	0	GGACCCATTGCACAACTGGTAGTGCAACGGACTCCAAATCCGCAGGTTGGGCGTTCAGGTCGCTCTGGGTTCACCA	JJJJJJJJJJJJJJJJJJJJJJJJJJJJJJJJJJJJJJJJJJJJJJJJJJJJJJJJJJJJJJJJJJJJJJJJJJJJ	AS:i:-12	XS:i:-12	XN:i:0	XM:i:2	XO:i:0	XG:i:0	NM:i:2	MD:Z:8A48A18	YT:Z:UU	YA:i:1	YM:i:1	YR:i:4	YL:i:6
ST-J00101:167:HFWTMBBXY:6:1105:26220:23223	0	tRNA-Trp-CCA-21	21	1	76M	*	0	0	GGACCCATAGCACAACTGGTAGTGCAACGGACTCCAAATCCGCAGGTTGGGCGTTCAGGTCGCTCTGGGTTCACCA	JJJJJJJJJJJJJJJJJJJJJJJJJJJJJJJJJJJJJJJJJJJJJJJJJJJJJJJJJJJJJJJJJJJJJJJJJJJJ	AS:i:-6	XS:i:-6	XN:i:0	XM:i:1	XO:i:0	XG:i:0	NM:i:1	MD:Z:57A18	YT:Z:UU	YA:i:1	YM:i:1	YR:i:4	YL:i:6
ST-J00101:167:HFWTMBBXY:6:1105:6268:23329	256	tRNA-Trp-CCA-21	21	1	76M	*	0	0	GGACCCATTGCACAACTGGTAGTGCAACGGACTCCAAATCCGCAGGTTGGGCGTTCAGGTCGCTCTGGGTTCACCA	JJJJJJJJJJJJJJJJJJJJJJJJJJJJJJJJJJJJJJJJJJJJJJJJJJJJJJJJJJJJJJJJJJJJJJJJJJJJ	AS:i:-12	XS:i:-12	XN:i:0	XM:i:2	XO:i:0	XG:i:0	NM:i:2	MD:Z:8A48A18	YT:Z:UU	YA:i:1	YM:i:1	YR:i:4	YL:i:6
ST-J00101:167:HFWTMBBXY:6:1105:10987:23346	256	tRNA-Trp-CCA-21	21	1	76M	*	0	0	GGACCCATTGCACAACTGGTAGTGCAACGGACTCCAAATCCGCAGGTTGGGCGTTCAAGTCGCTCTGGGTTCACCA	JJJJJJJJJJJJJJJJJJJJJJJJJJJJ>JJJJJJJJJJJJJJJJJJJJJJJJJJJJJJJJJJJJJJJJJJJJJJJ	AS:i:-6	XS:i:-6	XN:i:0	XM:i:1	XO:i:0	XG:i:0	NM:i:1	MD:Z:8A67	YT:Z:UU	YA:i:1	YM:i:1	YR:i:4	YL:i:6
ST-J00101:167:HFWTMBBXY:6:1105:23693:23417	0	tRNA-Trp-CCA-21	21	1	76M	*	0	0	GGACCCATGGCACAACTGGTAGTGCAACGGACTCCAAATCCGCAGGTTGGGCGTTCAGGTCGCTCTGGGTTCACCA	JJJJJJJJJJJJJJJJJJJJJJJJJJJJDJJJJJJJJJJJJJJJJJJJD?JJJJJJJJJJJJJIJJJJJJJJJJJJ	AS:i:-12	XS:i:-12	XN:i:0	XM:i:2	XO:i:0	XG:i:0	NM:i:2	MD:Z:8A48A18	YT:Z:UU	YA:i:1	YM:i:1	YR:i:4	YL:i:6
ST-J00101:167:HFWTMBBXY:6:1105:26301:23434	256	tRNA-Trp-CCA-21	21	1	76M	*	0	0	GGACCCATTGCACAACTGGTAGTGCAACGGACTCCAAATCCGCAGGTTGGGCGTTCAGGTCGCTCTGGGTTCACCA	JJJJJJJJJJJJJJJJJJJJJJJJJJJJJJJJJJJJJJJJJJJJJJJJJJJJJJJJJJJJJJJJJJJJJJJJJJJJ	AS:i:-12	XS:i:-12	XN:i:0	XM:i:2	XO:i:0	XG:i:0	NM:i:2	MD:Z:8A48A18	YT:Z:UU	YA:i:1	YM:i:1	YR:i:4	YL:i:6
ST-J00101:167:HFWTMBBXY:6:1105:21592:23399	0	tRNA-Trp-CCA-21	21	1	76M	*	0	0	GGACCCATTGCACAACTGGTAGTGCAACGGACTCCAAATCCGCAGGTTGGGCGTTCAGGTCGCTCTGGGTTCACCA	JJJJJJJJJJJJJJJJJJJJJJJJJJJJJJJJJJJJJJJJJJJJJJJFFJFAJJJJJJJJJJDBJJJJJJJJJJJJ	AS:i:-12	XS:i:-12	XN:i:0	XM:i:2	XO:i:0	XG:i:0	NM:i:2	MD:Z:8A48A18	YT:Z:UU	YA:i:1	YM:i:1	YR:i:4	YL:i:6
ST-J00101:167:HFWTMBBXY:6:1105:28270:23399	256	tRNA-Trp-CCA-21	21	1	76M	*	0	0	GGACCCATGGCACAACTGGTAGTGCAACGGACTCCAAATCCGCAGGTTGGGCGTTCATGTCGCTCTGGGTTCACCA	JJJJJJJJJJJJJJJJJJJJJJJJJJJJJJJJJJJJJJJJJJJJJJJJJJJJJJJJJJJJJJJJJJJJJJJJJJJJ	AS:i:-12	XS:i:-12	XN:i:0	XM:i:2	XO:i:0	XG:i:0	NM:i:2	MD:Z:8A48A18	YT:Z:UU	YA:i:1	YM:i:1	YR:i:4	YL:i:6
ST-J00101:167:HFWTMBBXY:6:1105:6086:23470	256	tRNA-Trp-CCA-21	21	1	76M	*	0	0	GGACCCATGGCACAACTGGTAGTGCAACGGACTCCAAATCCGCAGGTTGGGCGTTCAGGTCGCTCTGGGTTCACCA	JJJJJJJJJJJJJJJJJJJJJJJJJJJJJJJJJJJJJJJJJJJJJJJJJJJJJJJJJJJJJJJJJJJJJJJJJJJJ	AS:i:-12	XS:i:-12	XN:i:0	XM:i:2	XO:i:0	XG:i:0	NM:i:2	MD:Z:8A48A18	YT:Z:UU	YA:i:1	YM:i:1	YR:i:4	YL:i:6
ST-J00101:167:HFWTMBBXY:6:1105:8724:23470	256	tRNA-Trp-CCA-21	21	1	76M	*	0	0	GGACCCATGGCACAACTGGTAGTGCAACGGACTCCAAATCCGCAGGTTGGGCGTTCATGTCGCTCTGGGTTCACCA	JJJJJJJJJJJJJJJJJJJJJJJJJJJJJJJJJJJJJJJJJJJJJJJJJJJJJJJJJJJJJJJJJJJJJJJJJJJJ	AS:i:-12	XS:i:-12	XN:i:0	XM:i:2	XO:i:0	XG:i:0	NM:i:2	MD:Z:8A48A18	YT:Z:UU	YA:i:1	YM:i:1	YR:i:4	YL:i:6
ST-J00101:167:HFWTMBBXY:6:1105:8146:23487	256	tRNA-Trp-CCA-21	21	1	76M	*	0	0	GGACCCATTGCACAACTGGTAGTGCAACGGACTCCAAATCCGCAGGTTGGGCGTTCAGGTCGCTCTGGGTTCACCA	JJJJJJJJJJJJJJJJJJJJJJJJJJJJJJJJJJJJJJJJJJJJJJJJJJJJJJJJJJJJJJJJJJJJJJJJJJJJ	AS:i:-12	XS:i:-12	XN:i:0	XM:i:2	XO:i:0	XG:i:0	NM:i:2	MD:Z:8A48A18	YT:Z:UU	YA:i:1	YM:i:1	YR:i:4	YL:i:6
ST-J00101:167:HFWTMBBXY:6:1105:26260:23575	0	tRNA-Trp-CCA-21	21	0	17M1D58M	*	0	0	GGACCCATTGCACAACTGTAGTGCAACGGACTCCAAATCCGCAGGTTGGGCGTTCAGGTCGCTCTGGGTTCACCA	JJJJJJJJJJJJJJJJJJJJJJJJJJJJJJJJJJJJJJJJJJJJJJJJJJJJJJJJJJJJJJJJJJJJJJJJJJJ	AS:i:-20	XS:i:-20	XN:i:0	XM:i:2	XO:i:1	XG:i:1	NM:i:3	MD:Z:8A8^G39A18	YT:Z:UU	YA:i:1	YM:i:1	YR:i:4	YL:i:6
ST-J00101:167:HFWTMBBXY:6:1105:20791:23593	256	tRNA-Trp-CCA-21	21	1	76M	*	0	0	GGACCCATTGCACAACTGGTAGTGCAACGGACTCCAAATCCGCAGGTTGGGCGTTCATGTCGCTCTGGGTTCACCA	JJJJJJJJJJJJJJJJJJJJJJJJJJJJJJJJJJJJJJJJJJJJJJJJJJJJJJJJJJJJJJJJJJJJJJJJJJJJ	AS:i:-12	XS:i:-12	XN:i:0	XM:i:2	XO:i:0	XG:i:0	NM:i:2	MD:Z:8A48A18	YT:Z:UU	YA:i:1	YM:i:1	YR:i:4	YL:i:6
ST-J00101:167:HFWTMBBXY:6:1105:5518:23610	0	tRNA-Trp-CCA-21	21	1	76M	*	0	0	GGACCCATTGCACAACTGGTAGTGCAACGGACTCCAAATCCGCAGGTTGGGCGTTCATGTCGCTCTGGGTTCACCA	JJJJJJJJJJJJJJJJJJJJJJJJJJJJJJJJJ>JJJJJJJJJJJJJJJJJJJJJIJJJJJJJJJJJJJJJJJJJJ	AS:i:-12	XS:i:-12	XN:i:0	XM:i:2	XO:i:0	XG:i:0	NM:i:2	MD:Z:8A48A18	YT:Z:UU	YA:i:1	YM:i:1	YR:i:4	YL:i:6
ST-J00101:167:HFWTMBBXY:6:1105:8136:23610	256	tRNA-Trp-CCA-21	21	1	76M	*	0	0	GGACCCATTGCACAACTGGTAGTGCAACGGACTCCAAATCCGCAGGTTGGGCGTTCAGGTCGCTCTGGGTTCACCA	JJJJJJJJJJJJJJJJJJJJJJJJJJJJJJJIJJJJJJGJJJIJJJJJJJJJJJJJJJJJJJJJJJJJJJJJJJJJ	AS:i:-12	XS:i:-12	XN:i:0	XM:i:2	XO:i:0	XG:i:0	NM:i:2	MD:Z:8A48A18	YT:Z:UU	YA:i:1	YM:i:1	YR:i:4	YL:i:6
ST-J00101:167:HFWTMBBXY:6:1105:4361:23540	256	tRNA-Trp-CCA-21	21	1	76M	*	0	0	GGACCCATTGCACAACTGGTAGTGCAACGGACTCCAAATCCGCAGGTTGGGCGTTCAGGTCGCTCTGGGTTCACCA	JJJJJJJJJJJJJJJJJJJJJJJJJJJJGJJJJJ?IJJG?JJJJJJJJJJJJJJJJJJJJJJJJJJJJJJJJJJJJ	AS:i:-12	XS:i:-12	XN:i:0	XM:i:2	XO:i:0	XG:i:0	NM:i:2	MD:Z:8A48A18	YT:Z:UU	YA:i:1	YM:i:1	YR:i:4	YL:i:6
ST-J00101:167:HFWTMBBXY:6:1105:21166:23645	256	tRNA-Trp-CCA-21	21	1	76M	*	0	0	GGACCCATGGCACAACTGGTAGTGCAACGGACTCCAAATCCGCAGGTTGGGCGTTCAGGTCGCTCTGGGTTCACCA	JJJJJJJJJJJJJJJJJJJJJJJJJJJJJJJJJJJJJJJJJJJJJJJJJJJJJJJJJJJJJJJJJJJJJJJJJJJJ	AS:i:-12	XS:i:-12	XN:i:0	XM:i:2	XO:i:0	XG:i:0	NM:i:2	MD:Z:8A48A18	YT:Z:UU	YA:i:1	YM:i:1	YR:i:4	YL:i:6
ST-J00101:167:HFWTMBBXY:6:1105:7395:23698	256	tRNA-Trp-CCA-21	21	1	76M	*	0	0	GGACCCATTGCACAACTGGTAGTGCAACGGACTCCAAATCCGCAGGTTGGGCGTTCAGGTCGCTCTGGGTTCACCA	JJJJJJJJJJJJJJJJJJJJJJJJJJJJBJJJJJJJJJJJJJJJJJJJJJJJJJJJJJJJJJJJJJJJJJJJJJJJ	AS:i:-12	XS:i:-12	XN:i:0	XM:i:2	XO:i:0	XG:i:0	NM:i:2	MD:Z:8A48A18	YT:Z:UU	YA:i:1	YM:i:1	YR:i:4	YL:i:6
ST-J00101:167:HFWTMBBXY:6:1105:13981:23716	256	tRNA-Trp-CCA-21	21	1	76M	*	0	0	GGACCCATGGCACAACTGGTAGTGCAACGGACTCCAAATCCGCAGGTTGGGCGTTCAGGTCGCTCTGGGTTCACCA	JJJJJJJJJJJJJJJJJJJJJJJJJJJJJJJJJJJJJJFJJJJJJJJJJJJJJJJJJJJJJJJJJJJJJJJJJJJJ	AS:i:-12	XS:i:-12	XN:i:0	XM:i:2	XO:i:0	XG:i:0	NM:i:2	MD:Z:8A48A18	YT:Z:UU	YA:i:1	YM:i:1	YR:i:4	YL:i:6
ST-J00101:167:HFWTMBBXY:6:1105:22485:23716	256	tRNA-Trp-CCA-21	21	1	76M	*	0	0	GGACCCATGGCACAACTGGTAGTGCAACGGACTCCAAATCCGCAGGTTGGGCGTTCAGGTCGCTCTGGGTTCACCA	JJJJJJJJJJJJJJJJJJJJJJJJJJJJJJJJJJJJJJJJJJJJJJJJJJJJJJJJJJJJJJJJJJJJJJJJJJJJ	AS:i:-12	XS:i:-12	XN:i:0	XM:i:2	XO:i:0	XG:i:0	NM:i:2	MD:Z:8A48A18	YT:Z:UU	YA:i:1	YM:i:1	YR:i:4	YL:i:6
ST-J00101:167:HFWTMBBXY:6:1105:17330:24208	256	tRNA-Trp-CCA-21	21	1	76M	*	0	0	GGACCCATTGCACAACTGGTAGTGCAACGGACTCCAAATCCGCAGGTTGGGCGTTCAGGTCGCTCTGGGTTCACCA	JJJJJJJJJJJJJJJJJJJJJJJJJJJJJJJJJJJJJJJJJJJJJJJJJJJJJJJJJJJJJJJJJJJJJJJJJJJJ	AS:i:-12	XS:i:-12	XN:i:0	XM:i:2	XO:i:0	XG:i:0	NM:i:2	MD:Z:8A48A18	YT:Z:UU	YA:i:1	YM:i:1	YR:i:4	YL:i:6
ST-J00101:167:HFWTMBBXY:6:1105:7781:23839	256	tRNA-Trp-CCA-21	21	1	76M	*	0	0	GGACCCATTGCACAACTGGTAGTGCAACGGACTCCAAATCCGCAGGTTGGGCGTTCAGGTCGCTCTGGGTTCACCA	JJJJJJJJ:JJDJJFJJGJJJJJJJJ?JJJJJJJIJJJJJJJIJJJJIJF0IJ0JJFJJJJJJ?JJJJJJJJJJJJ	AS:i:-12	XS:i:-12	XN:i:0	XM:i:2	XO:i:0	XG:i:0	NM:i:2	MD:Z:8A48A18	YT:Z:UU	YA:i:1	YM:i:1	YR:i:4	YL:i:6
ST-J00101:167:HFWTMBBXY:6:1105:31132:23856	256	tRNA-Trp-CCA-21	21	1	8M1D67M	*	0	0	GGACCCATGCACAACTGGTAGTGCAACGGACTCCAAATCCGCAGGTTGGGCGTTCAGGTCGCTCTGGGTTCACCA	JJJJJJJJJJJJJJJJJJJJJJJJJJJJJJJJJJJJJGJJJJJJJJJJJJJJJJIJJJJJJJJJJJJJJJJJJJJ	AS:i:-14	XS:i:-14	XN:i:0	XM:i:1	XO:i:1	XG:i:1	NM:i:2	MD:Z:8^A48A18	YT:Z:UU	YA:i:1	YM:i:1	YR:i:4	YL:i:6
ST-J00101:167:HFWTMBBXY:6:1105:17371:23927	256	tRNA-Trp-CCA-21	21	1	76M	*	0	0	GGACCCATTGCACAACTGGTAGTGCAACGGACTCCAAATCCGCAGGTTGGGCGTTCAGGTCGCTCTGGGTTCACCA	JJJJJJJJJJJJJJJJJJJJJJJJJJJJJJJJJJJJJJJJJJJJJJJJJJJJJJJJJJJJJJJJJJJJJJJJJJJJ	AS:i:-12	XS:i:-12	XN:i:0	XM:i:2	XO:i:0	XG:i:0	NM:i:2	MD:Z:8A48A18	YT:Z:UU	YA:i:1	YM:i:1	YR:i:4	YL:i:6
ST-J00101:167:HFWTMBBXY:6:1105:15229:23944	256	tRNA-Trp-CCA-21	21	1	76M	*	0	0	GGACCCATGGCACAACTGGTAGTGCAACGGACTCCAAATCCGCAGGTTGGGCGTTCAGGTCGCTCTGGGTTCACCA	JJJJJJJJJJJJJJJJJJJJJJJJJJJJJJJJJJJJJJJJJJJJJJJJJJJJJJJJJJJJJJJJJJJJJJJJJJJJ	AS:i:-12	XS:i:-12	XN:i:0	XM:i:2	XO:i:0	XG:i:0	NM:i:2	MD:Z:8A48A18	YT:Z:UU	YA:i:1	YM:i:1	YR:i:4	YL:i:6
ST-J00101:167:HFWTMBBXY:6:1105:17462:23944	256	tRNA-Trp-CCA-21	21	1	76M	*	0	0	GGACCCATGGCACAACTGGTAGTGCAACGGACTCCAAATCCGCAGGTTGGGCGTTCAGGTCGCTCTGGGTTCACCA	JJJJJJJJJJJJJJJJJJJJJJJJJJJJJJJJJJJJJJJJJJJJJJJJJJJJJJJJJJJJJJJJJJJJJJJJJJJJ	AS:i:-12	XS:i:-12	XN:i:0	XM:i:2	XO:i:0	XG:i:0	NM:i:2	MD:Z:8A48A18	YT:Z:UU	YA:i:1	YM:i:1	YR:i:4	YL:i:6
ST-J00101:167:HFWTMBBXY:6:1105:25865:23979	256	tRNA-Trp-CCA-21	21	1	76M	*	0	0	GGACCCATTGCACAACTGGTAGTGCAACGGACTCCAAATCCGCAGGTTGGGCGTTCAGGTCGCTCTGGGTTCACCA	JJJJJJJJJJJJJJJJJJJJJJJJJJJJJJJJJJIJJJJJJJJJJJJJJGJJJJJJJJJJIJJJJJJJJJJJJJJJ	AS:i:-12	XS:i:-12	XN:i:0	XM:i:2	XO:i:0	XG:i:0	NM:i:2	MD:Z:8A48A18	YT:Z:UU	YA:i:1	YM:i:1	YR:i:4	YL:i:6
ST-J00101:167:HFWTMBBXY:6:1105:8481:24032	0	tRNA-Trp-CCA-21	21	1	76M	*	0	0	GGACCCATTGCACAACTGGTAGTGCAACGGACTCCAAATCCGCAGGTTGGGCGTTCAGGTCGCTCTGGGTTCACCA	JJJJJJJJJJJJJJJJJJJJJJJGJJJJJJJJJJJJJJJJJJJJJJJJJJJJJJJJJJJJJJJJJJJJJJJJJJJJ	AS:i:-12	XS:i:-12	XN:i:0	XM:i:2	XO:i:0	XG:i:0	NM:i:2	MD:Z:8A48A18	YT:Z:UU	YA:i:1	YM:i:1	YR:i:4	YL:i:6
ST-J00101:167:HFWTMBBXY:6:1105:9252:24032	0	tRNA-Trp-CCA-21	21	1	76M	*	0	0	GGACCCATTGCACAACTGGTAGTGCAACGGACTCCAAATCCGCAGGTTGGGCGTTCAGGTCGCTCTGGGTTCACCA	JJJJJJJJJJJJJJJJJJJJJJJJJJJJJJJJJJJJJJJJJJJJJJJJJJJJJJJJJJJJJJJJJJJJJJJJJJJJ	AS:i:-12	XS:i:-12	XN:i:0	XM:i:2	XO:i:0	XG:i:0	NM:i:2	MD:Z:8A48A18	YT:Z:UU	YA:i:1	YM:i:1	YR:i:4	YL:i:6
ST-J00101:167:HFWTMBBXY:6:1105:11647:24103	0	tRNA-Trp-CCA-21	21	1	76M	*	0	0	GGACCCATGGCACAACTGGTAGTGCAACGGACTCCAAATCCGCAGGTTGGGCGTTCAGGTCGCTCTGGGTTCACCA	JJJJJJJJJJJJJJJJJJJJJJJJJJJJJJJJIGJJJJJJJJJJJJJJJJJIJJJJJJJJJJJJJJJJJJJJJJJJ	AS:i:-12	XS:i:-12	XN:i:0	XM:i:2	XO:i:0	XG:i:0	NM:i:2	MD:Z:8A48A18	YT:Z:UU	YA:i:1	YM:i:1	YR:i:4	YL:i:6
ST-J00101:167:HFWTMBBXY:6:1105:22972:24103	256	tRNA-Trp-CCA-21	21	1	76M	*	0	0	GGACCCATAGCACAACTGGTAGTGCAACGGACTCCAAATCCGCAGGTTGGGCGTTCAGGTCGCTCTGGGTTCACCA	JJJJJJFJ<<0JJ?GJI?JA?AJ0JJAJAIIJIJIJJJ00D??JDDFJDJJJJJDAIJIJD:JID:JJGII<0G:J	AS:i:-6	XS:i:-6	XN:i:0	XM:i:1	XO:i:0	XG:i:0	NM:i:1	MD:Z:57A18	YT:Z:UU	YA:i:1	YM:i:1	YR:i:4	YL:i:6
ST-J00101:167:HFWTMBBXY:6:1105:28473:24103	0	tRNA-Trp-CCA-21	21	1	76M	*	0	0	GGACCCATAGCACAACTGGTAGTGCAACGGACTCCAAATCCGCAGGTTGGGCGTTCAGGTCGCTCTGGGTTCACCA	JJJJJJJJJJJJJJJJJJJJJJJJJJJJJJJJJJJJJJJJJJJJJJJJJJJJJJIJJJJJGJJJJJJJJJJJJJJJ	AS:i:-6	XS:i:-6	XN:i:0	XM:i:1	XO:i:0	XG:i:0	NM:i:1	MD:Z:57A18	YT:Z:UU	YA:i:1	YM:i:1	YR:i:4	YL:i:6
ST-J00101:167:HFWTMBBXY:6:1105:10439:24120	256	tRNA-Trp-CCA-21	21	1	76M	*	0	0	GGACCCATGGCACAACTGGTAGTGCAACGGACTCCAAATCCGCAGGTTGGGCGTTCAGGTCGCTCTGGGTTCACCA	JJJJJJJJJJJJJJJJJJJJJJJJJJJJJJJJJJJJJJJJJJJJJJJJJJJJJIJJJJJJJJJIGJJJJJJJJJJJ	AS:i:-12	XS:i:-12	XN:i:0	XM:i:2	XO:i:0	XG:i:0	NM:i:2	MD:Z:8A48A18	YT:Z:UU	YA:i:1	YM:i:1	YR:i:4	YL:i:6
ST-J00101:167:HFWTMBBXY:6:1105:21501:24120	0	tRNA-Trp-CCA-21	21	1	76M	*	0	0	GGACCCATTGCACAACTGGTAGTGCAACGGACTCCAAATCCGCAGGTTGGGCGTTCAGGTCGCTCTGGGTTCACCA	JJJJJJJJJJJJJJJJJJJJJJJJJJJJJJJJJJJJJJJJJJJJJJJJJJJJJJJJJJJJJJJJJJJJJJJJJJJJ	AS:i:-12	XS:i:-12	XN:i:0	XM:i:2	XO:i:0	XG:i:0	NM:i:2	MD:Z:8A48A18	YT:Z:UU	YA:i:1	YM:i:1	YR:i:4	YL:i:6
ST-J00101:167:HFWTMBBXY:6:1105:1215:24138	256	tRNA-Trp-CCA-21	21	1	76M	*	0	0	GGACCCATTGCACAACTGGTAGTGCAACGGACTCCAAATCCGCAGGTTGGGCGTTCAGGTCGCTCTGGGTTCACCA	JJJJJJJJJJJJJJJJJJJJDIJJJJJJJAIJJJFJJ+JJJJJJJJJJJJJJJJJJJJJJJJJJJJJJJJJJJJJJ	AS:i:-12	XS:i:-12	XN:i:0	XM:i:2	XO:i:0	XG:i:0	NM:i:2	MD:Z:8A48A18	YT:Z:UU	YA:i:1	YM:i:1	YR:i:4	YL:i:6
ST-J00101:167:HFWTMBBXY:6:1105:12479:24173	256	tRNA-Trp-CCA-21	21	1	76M	*	0	0	GGACCCATTGCACAACTGGTAGTGCAACGGACTCCAAATCCGCAGGTTGGGCGTTCAGGTCGCTCTGGGTTCACCA	JJJJJJJJJJJJJJJJJJJJJJJJJJJJJJJJJJJJJJJJJJJJJJJJJJJJJJJJJJJJJJJJJJJJJJJJJJJJ	AS:i:-12	XS:i:-12	XN:i:0	XM:i:2	XO:i:0	XG:i:0	NM:i:2	MD:Z:8A48A18	YT:Z:UU	YA:i:1	YM:i:1	YR:i:4	YL:i:6
ST-J00101:167:HFWTMBBXY:6:1105:16559:24173	256	tRNA-Trp-CCA-21	21	1	76M	*	0	0	GGACCCATGGCACAACTGGTAGTGCAACGGACTCCAAATCCGCAGGTTGGGCGTTCAGGTCGCTCTGGGTTCACCA	JJJJJJJJJJJJJJJJJJJJJJJJJJJJJJJJJJJFJJJJJJJJJJJJJJJJJJJJJJJJJJJJJJJJJJJJJJJJ	AS:i:-12	XS:i:-12	XN:i:0	XM:i:2	XO:i:0	XG:i:0	NM:i:2	MD:Z:8A48A18	YT:Z:UU	YA:i:1	YM:i:1	YR:i:4	YL:i:6
ST-J00101:167:HFWTMBBXY:6:1105:26565:24314	0	tRNA-Trp-CCA-21	21	1	76M	*	0	0	GGACCCATAGCACAACTGGTAGTGCAACGGACTCCAAATCCGCAGGTTGGGCGTTCAGGTCGCTCTGGGTTCACCA	JJJJJJJJJJJJJJJJJJJJJJJJJJJJJJJJJJJJJJJJJJJJJJJJJJJJJJJJJJJJJJJJJJJJJJJJJJJJ	AS:i:-6	XS:i:-6	XN:i:0	XM:i:1	XO:i:0	XG:i:0	NM:i:1	MD:Z:57A18	YT:Z:UU	YA:i:1	YM:i:1	YR:i:4	YL:i:6
ST-J00101:167:HFWTMBBXY:6:1105:9323:24437	256	tRNA-Trp-CCA-21	21	1	76M	*	0	0	GGACCCATGGCACAACTGGTAGTGCAACGGACTCCAAATCCGCAGGTTGGGCGTTCATGTCGCTCTGGGTTCACCA	JJJJJJJJJJJJJJJJJJJJJJJJJJJJJJJJJJJJJJJJJJJJJJJJJJJIJJJJJJJJJJJJJJJJJJJJJJJJ	AS:i:-12	XS:i:-12	XN:i:0	XM:i:2	XO:i:0	XG:i:0	NM:i:2	MD:Z:8A48A18	YT:Z:UU	YA:i:1	YM:i:1	YR:i:4	YL:i:6
ST-J00101:167:HFWTMBBXY:6:1105:31832:24472	0	tRNA-Trp-CCA-21	21	1	76M	*	0	0	GGACCCATTGCACAACTGGTAGTGCAACGGACTCCAAATCCGCAGGTTGGGCGTTCAGGTCGCTCTGGGTTCACCA	JJJJJJJJJJJJJJJJJJJJJJJJJJJJJJIJJ>JDJBJJJJJJJJJJJJJJJJJJJJJJJJJJJJJJJJJJJJJJ	AS:i:-12	XS:i:-12	XN:i:0	XM:i:2	XO:i:0	XG:i:0	NM:i:2	MD:Z:8A48A18	YT:Z:UU	YA:i:1	YM:i:1	YR:i:4	YL:i:6
ST-J00101:167:HFWTMBBXY:6:1105:18599:24507	0	tRNA-Trp-CCA-21	21	1	76M	*	0	0	GGACCCATTGCACAACTGGTAGTGCAACGGACTCCAAATCCGCAGGTTGGGCGTTCAGGTCGCTCTGGGTTCACCA	JJJJJJJJJJJJJJJJJJJJJJJJJJJJJJJJJJJJJJJJJJJJJJJJJJJJJJJJJJJJJJJJJJJJJJJJJJJJ	AS:i:-12	XS:i:-12	XN:i:0	XM:i:2	XO:i:0	XG:i:0	NM:i:2	MD:Z:8A48A18	YT:Z:UU	YA:i:1	YM:i:1	YR:i:4	YL:i:6
ST-J00101:167:HFWTMBBXY:6:1105:29396:24507	256	tRNA-Trp-CCA-21	21	1	76M	*	0	0	GGACCCATGGCACAACTGGTAGTGCAACGGACTCCAAATCCGCAGGTTGGGCGTTCAGGTCGCTCTGGGTTCACCA	JJJJJJJJJJJJJJJJJJJJJJJJJJJJJJJJJJJJJJJJJJJJJJJJJJJJJJJJJJJJJJJJJJJJJJJJJJJJ	AS:i:-12	XS:i:-12	XN:i:0	XM:i:2	XO:i:0	XG:i:0	NM:i:2	MD:Z:8A48A18	YT:Z:UU	YA:i:1	YM:i:1	YR:i:4	YL:i:6
ST-J00101:167:HFWTMBBXY:6:1105:14336:24542	256	tRNA-Trp-CCA-21	21	1	76M	*	0	0	GGACCCATGGCACAACTGGTAGTGCAACGGACTCCAAATCCGCAGGTTGGGCGTTCAGGTCGCTCTGGGTTCACCA	JJJJJJJJJJJJJJJJJJJJJJJJJJJJJJJJJJJJJJJJJJJJJJJJJJJJJJJJJJJJJJJJJJJJJJJJJJJJ	AS:i:-12	XS:i:-12	XN:i:0	XM:i:2	XO:i:0	XG:i:0	NM:i:2	MD:Z:8A48A18	YT:Z:UU	YA:i:1	YM:i:1	YR:i:4	YL:i:6
ST-J00101:167:HFWTMBBXY:6:1105:13545:24577	256	tRNA-Trp-CCA-21	21	1	76M	*	0	0	GGACCCATGGCACAACTGGTAGTGCAACGGACTCCAAATCCGCAGGTTGGGCGTTCATGTCGCTCTGGGTTCACCA	JJJJJJJJJJJJJJJJJJJJJJJJJJJJJJJJJJJJJJJJJJJJJJJJJJJJJJJJJJJJJJJJJJJJJJJJJJJJ	AS:i:-12	XS:i:-12	XN:i:0	XM:i:2	XO:i:0	XG:i:0	NM:i:2	MD:Z:8A48A18	YT:Z:UU	YA:i:1	YM:i:1	YR:i:4	YL:i:6
ST-J00101:167:HFWTMBBXY:6:1105:12733:24612	256	tRNA-Trp-CCA-21	21	1	76M	*	0	0	GGACCCATTGCACAACTGGTAGTGCAACGGACTCCAAATCCGCAGGTTGGGCGTTCAGGTCGCTCTGGGTTCACCA	JJJJJJJJJJJJJJJJJJJJJJJJJJJJJJJJJJJJJJJJJJJJJJJJJJJJJJJJJJJJJJJJJJJJJJJJJJJJ	AS:i:-12	XS:i:-12	XN:i:0	XM:i:2	XO:i:0	XG:i:0	NM:i:2	MD:Z:8A48A18	YT:Z:UU	YA:i:1	YM:i:1	YR:i:4	YL:i:6
ST-J00101:167:HFWTMBBXY:6:1105:7253:24718	0	tRNA-Trp-CCA-21	21	1	76M	*	0	0	GGACCCATAGCACAACTGGTAGTGCAACGGACTCCAAATCCGCAGGTTGGGCGTTCAGGTCGCTCTGGGTTCACCA	JJJJJJJJJJJJJJJJJJJJJJJJJJJJJJJJJJJJJJJJJJJJJJJJJJJJJJJJJJJJJJJJJJJJJJJJJJJJ	AS:i:-6	XS:i:-6	XN:i:0	XM:i:1	XO:i:0	XG:i:0	NM:i:1	MD:Z:57A18	YT:Z:UU	YA:i:1	YM:i:1	YR:i:4	YL:i:6
ST-J00101:167:HFWTMBBXY:6:1105:11880:24648	256	tRNA-Trp-CCA-21	21	1	76M	*	0	0	GGACCCATTGCACAACTGGTAGTGCAACGGACTCCAAATCCGCAGGTTGGGCGTTCAAGTCGCTCTGGGTTCACCA	JJJJJJJJJJJJJJJJJJJJJJJJJJJJJJJJJJJJJJJJJJJJJJJJJJJJJJJJJJJJJJJJJJJJJJJJJJJJ	AS:i:-6	XS:i:-6	XN:i:0	XM:i:1	XO:i:0	XG:i:0	NM:i:1	MD:Z:8A67	YT:Z:UU	YA:i:1	YM:i:1	YR:i:4	YL:i:6
ST-J00101:167:HFWTMBBXY:6:1105:20791:24648	0	tRNA-Trp-CCA-21	21	0	76M	*	0	0	GGACCCATTGCACAACTGGTAGTGCAACGGATTCCAAATCCGCAGGTTGGGCGTTCAGGTCGCTCTGGGTTCACCA	JJJJJJJJJJJJJJJJJJJJJJJJJJJJJJJJJJJJJJJJJJJJJJJJJJJJJJJJJJJJJJJJJJJJJJJJJJJJ	AS:i:-18	XS:i:-18	XN:i:0	XM:i:3	XO:i:0	XG:i:0	NM:i:3	MD:Z:8A22C25A18	YT:Z:UU	YA:i:1	YM:i:1	YR:i:4	YL:i:6
ST-J00101:167:HFWTMBBXY:6:1105:31152:24665	256	tRNA-Trp-CCA-21	21	1	76M	*	0	0	GGACCCATTGCACAACTGGTAGTGCAACGGACTCCAAATCCGCAGGTTGGGCGTTCAGGTCGCTCTGGGTTCACCA	JJJJJJJJJJJJJJJJJJJJJJJJJJJJJJJJJJJJJJJJJJJJJJJJJJJJJJJJJJJJJJJJJJJJJJJJJJJJ	AS:i:-12	XS:i:-12	XN:i:0	XM:i:2	XO:i:0	XG:i:0	NM:i:2	MD:Z:8A48A18	YT:Z:UU	YA:i:1	YM:i:1	YR:i:4	YL:i:6
ST-J00101:167:HFWTMBBXY:6:1105:7740:24683	256	tRNA-Trp-CCA-21	21	1	76M	*	0	0	GGACCCATGGCACAACTGGTAGTGCAACGGACTCCAAATCCGCAGGTTGGGCGTTCAGGTCGCTCTGGGTTCACCA	JJJJJJJJJJJJJJJJJJJJJJJJJJJJJJJJJJJJJJJJJJJJJJJJJJJJJJJJJJJJJJJJJJJJJJJJJJJJ	AS:i:-12	XS:i:-12	XN:i:0	XM:i:2	XO:i:0	XG:i:0	NM:i:2	MD:Z:8A48A18	YT:Z:UU	YA:i:1	YM:i:1	YR:i:4	YL:i:6
ST-J00101:167:HFWTMBBXY:6:1105:9171:24771	256	tRNA-Trp-CCA-21	21	1	76M	*	0	0	GGACCCATGGCACAACTGGTAGTGCAACGGACTCCAAATCCGCAGGTTGGGCGTTCAAGTCGCTCTGGGTTCACCA	JJJJJJJJJJJJJJJJJGJJJJJJJJ>JIJIJJBJIJJJJJJJJJJJJJ>JJIJJIJJJJJJ:J:JJIJJJJJJJJ	AS:i:-6	XS:i:-6	XN:i:0	XM:i:1	XO:i:0	XG:i:0	NM:i:1	MD:Z:8A67	YT:Z:UU	YA:i:1	YM:i:1	YR:i:4	YL:i:6
ST-J00101:167:HFWTMBBXY:6:1105:31964:24806	0	tRNA-Trp-CCA-21	21	1	76M	*	0	0	GGACCCATTGCACAACTGGTAGTGCAACGGACTCCAAATCCGCAGGTTGGGCGTTCAGGTCGCTCTGGGTTCACCA	JJJJJJJJJJJJJJJJJJJJJJJJJJJ<JJJJJJJJJJJJJJJJJJJJJIJJJJJJJJJJJJJJJJJJJJJJJJIJ	AS:i:-12	XS:i:-12	XN:i:0	XM:i:2	XO:i:0	XG:i:0	NM:i:2	MD:Z:8A48A18	YT:Z:UU	YA:i:1	YM:i:1	YR:i:4	YL:i:6
ST-J00101:167:HFWTMBBXY:6:1105:6999:24841	256	tRNA-Trp-CCA-21	21	1	76M	*	0	0	GGACCCATGGCACAACTGGTAGTGCAACGGACTCCAAATCCGCAGGTTGGGCGTTCAGGTCGCTCTGGGTTCACCA	JJJJJJJJJJJJJJJJJJJJJJJJJJJJJJJJJJJJJJJJJJJJJJJJJJJJJJJJJJJJJJJJJJJJJJJJJJJJ	AS:i:-12	XS:i:-12	XN:i:0	XM:i:2	XO:i:0	XG:i:0	NM:i:2	MD:Z:8A48A18	YT:Z:UU	YA:i:1	YM:i:1	YR:i:4	YL:i:6
ST-J00101:167:HFWTMBBXY:6:1105:1671:24859	256	tRNA-Trp-CCA-21	21	1	76M	*	0	0	GGACCCATGGCACAACTGGTAGTGCAACGGACTCCAAATCCGCAGGTTGGGCGTTCAGGTCGCTCTGGGTTCACCA	JJJJJJJJJJJJJJJJJJJJJJJJJJJJIJJJIJJJJJDJJJJJJJJJIJJJJJJJJJJJJJJJJJJJJJJJJJJJ	AS:i:-12	XS:i:-12	XN:i:0	XM:i:2	XO:i:0	XG:i:0	NM:i:2	MD:Z:8A48A18	YT:Z:UU	YA:i:1	YM:i:1	YR:i:4	YL:i:6
ST-J00101:167:HFWTMBBXY:6:1105:2372:24911	0	tRNA-Trp-CCA-21	21	1	76M	*	0	0	GGACCCATAGCACAACTGGTAGTGCAACGGACTCCAAATCCGCAGGTTGGGCGTTCAGGTCGCTCTGGGTTCACCA	JJJJJJJJJJJJJJJJJIJJ?JJFJJJJJJ>JJJJJJJJ?JJJJJJJJFGJJJI:AJJJ:I?FJIJJJJJJIJJJJ	AS:i:-6	XS:i:-6	XN:i:0	XM:i:1	XO:i:0	XG:i:0	NM:i:1	MD:Z:57A18	YT:Z:UU	YA:i:1	YM:i:1	YR:i:4	YL:i:6
ST-J00101:167:HFWTMBBXY:6:1105:18233:24929	256	tRNA-Trp-CCA-21	21	1	76M	*	0	0	GGACCCATTGCACAACTGGTAGTGCAACGGACTCCAAATCCGCAGGTTGGGCGTTCAGGTCGCTCTGGGTTCACCA	JJJJJJJJJJJJJJJJJJJJJJJJJJJJJJJJJJJJJJJJJJJJJJJJJJJJJJJJJJJJJJJJJJJJJJJJJJJJ	AS:i:-12	XS:i:-12	XN:i:0	XM:i:2	XO:i:0	XG:i:0	NM:i:2	MD:Z:8A48A18	YT:Z:UU	YA:i:1	YM:i:1	YR:i:4	YL:i:6
ST-J00101:167:HFWTMBBXY:6:1105:25022:24947	256	tRNA-Trp-CCA-21	21	1	76M	*	0	0	GGACCCATTGCACAACTGGTAGTGCAACGGACTCCAAATCCGCAGGTTGGGCGTTCAGGTCGCTCTGGGTTCACCA	JJJJJJJJJJJJJJJJJJJJJJJJJJJJJJJJJJJJJJJJJJJJJJJJJJJJJJJJJJJJJJJJJJJJJJJJJJJJ	AS:i:-12	XS:i:-12	XN:i:0	XM:i:2	XO:i:0	XG:i:0	NM:i:2	MD:Z:8A48A18	YT:Z:UU	YA:i:1	YM:i:1	YR:i:4	YL:i:6
ST-J00101:167:HFWTMBBXY:6:1105:10866:24964	256	tRNA-Trp-CCA-21	21	1	76M	*	0	0	GGACCCATGGCACAACTGGTAGTGCAACGGACTCCAAATCCGCAGGTTGGGCGTTCAGGTCGCTCTGGGTTCACCA	JJJJJJJJJJJJJJJJJJJJJJJJJJJJJJJJJFBJJJJJJJJJJJJJGJJJJJJFJJJJJJJJJJJJJJJJJJJJ	AS:i:-12	XS:i:-12	XN:i:0	XM:i:2	XO:i:0	XG:i:0	NM:i:2	MD:Z:8A48A18	YT:Z:UU	YA:i:1	YM:i:1	YR:i:4	YL:i:6
ST-J00101:167:HFWTMBBXY:6:1105:4746:25017	0	tRNA-Trp-CCA-21	21	1	76M	*	0	0	GGACCCATGGCACAACTGGTAGTGCAACGGACTCCAAATCCGCAGGTTGGGCGTTCAGGTCGCTCTGGGTTCACCA	JJJJJJJJJJJJJJJJJJJJJJJJJJJJJJJJJJJJJJJJJJJJJJJJJJJJJJJJJJJJJJJJJJJJJJJJJJJJ	AS:i:-12	XS:i:-12	XN:i:0	XM:i:2	XO:i:0	XG:i:0	NM:i:2	MD:Z:8A48A18	YT:Z:UU	YA:i:1	YM:i:1	YR:i:4	YL:i:6
ST-J00101:167:HFWTMBBXY:6:1105:8927:25017	256	tRNA-Trp-CCA-21	21	1	76M	*	0	0	GGACCCATAGCACAACTGGTAGTGCAACGGACTCCAAATCCGCAGGTTGGGCGTTCAGGTCGCTCTGGGTTCACCA	JJJJJJJJJJJJJJJJJJJJIJJJJJJJJJJJJJJJJJJJJJJJJJJJJJJJJJJIJJJJJJJJJJJJJJJJJJJJ	AS:i:-6	XS:i:-6	XN:i:0	XM:i:1	XO:i:0	XG:i:0	NM:i:1	MD:Z:57A18	YT:Z:UU	YA:i:1	YM:i:1	YR:i:4	YL:i:6
ST-J00101:167:HFWTMBBXY:6:1105:6705:25281	256	tRNA-Trp-CCA-21	21	1	76M	*	0	0	GGACCCATTGCACAACTGGTAGTGCAACGGACTCCAAATCCGCAGGTTGGGCGTTCAGGTCGCTCTGGGTTCACCA	JJJJJJJJJJJJJJJJJJJJJJJJJJJJJJJJJJJJJJJJJJJJJJJJJJJJJJJIJJJJJJJJJJJJJJJJJJJJ	AS:i:-12	XS:i:-12	XN:i:0	XM:i:2	XO:i:0	XG:i:0	NM:i:2	MD:Z:8A48A18	YT:Z:UU	YA:i:1	YM:i:1	YR:i:4	YL:i:6
ST-J00101:167:HFWTMBBXY:6:1105:10967:25281	256	tRNA-Trp-CCA-21	21	1	76M	*	0	0	GGACCCATTGCACAACTGGTAGTGCAACGGACTCCAAATCCGCAGGTTGGGCGTTCAGGTCGCTCTGGGTTCACCA	JJJJJJJJJJJJJJJJJJJJJJJJJJJJJJJJJDJJJJJJJJJJJJJJJJJJJJJJJJJJJJJJJJJJJJJJJJJJ	AS:i:-12	XS:i:-12	XN:i:0	XM:i:2	XO:i:0	XG:i:0	NM:i:2	MD:Z:8A48A18	YT:Z:UU	YA:i:1	YM:i:1	YR:i:4	YL:i:6
ST-J00101:167:HFWTMBBXY:6:1105:13687:25281	256	tRNA-Trp-CCA-21	21	1	76M	*	0	0	GGACCCATTGCACAACTGGTAGTGCAACGGACTCCAAATCCGCAGGTTGGGCGTTCAAGTCGCTCTGGGTTCACCA	JJJJJJJJJJJJJJJJJJJJJJJJJJJJJJJJJJJJJJJJJJJJJJJJJJJJJJJJJJJJJJJJJJJJJJJJJJJJ	AS:i:-6	XS:i:-6	XN:i:0	XM:i:1	XO:i:0	XG:i:0	NM:i:1	MD:Z:8A67	YT:Z:UU	YA:i:1	YM:i:1	YR:i:4	YL:i:6
ST-J00101:167:HFWTMBBXY:6:1105:29985:25281	256	tRNA-Trp-CCA-21	21	1	76M	*	0	0	GGACCCATAGCACAACTGGTAGTGCAACGGACTCCAAATCCGCAGGTTGGGCGTTCAGGTCGCTCTGGGTTCACCA	JJJJJJJJJJJJJJJJJJJJJJJJJJJJJJJJJJJJJJJJJFJJJJJJJJJJJJJJJJJJJJJJJJJJJJJJJJJJ	AS:i:-6	XS:i:-6	XN:i:0	XM:i:1	XO:i:0	XG:i:0	NM:i:1	MD:Z:57A18	YT:Z:UU	YA:i:1	YM:i:1	YR:i:4	YL:i:6
ST-J00101:167:HFWTMBBXY:6:1105:24353:25193	0	tRNA-Trp-CCA-21	21	1	76M	*	0	0	GGACCCATTGCACAACTGGTAGTGCAACGGACTCCAAATCCGCAGGTTGGGCGTTCAGGTCGCTCTGGGTTCACCA	JJJJJJJJJJJJJJJJJJJJJJJJJJJJJJJJJJIJJJIJJJJJJJJJJJJJJJJJJJJJJJJJJJJJJJJJJJJJ	AS:i:-12	XS:i:-12	XN:i:0	XM:i:2	XO:i:0	XG:i:0	NM:i:2	MD:Z:8A48A18	YT:Z:UU	YA:i:1	YM:i:1	YR:i:4	YL:i:6
ST-J00101:167:HFWTMBBXY:6:1105:5041:25210	256	tRNA-Trp-CCA-21	21	1	76M	*	0	0	GGACCCATGGCACAACTGGTAGTGCAACGGACTCCAAATCCGCAGGTTGGGCGTTCAGGTCGCTCTGGGTTCACCA	JJJJJJJJJIJJJJDJJJJJJJJJJJJJJJJJJJJJJJJJJJJJJJJJJJIJJJJJJJJJJJJJJJJIJJJJJJJJ	AS:i:-12	XS:i:-12	XN:i:0	XM:i:2	XO:i:0	XG:i:0	NM:i:2	MD:Z:8A48A18	YT:Z:UU	YA:i:1	YM:i:1	YR:i:4	YL:i:6
ST-J00101:167:HFWTMBBXY:6:1105:28787:25210	256	tRNA-Trp-CCA-21	21	1	76M	*	0	0	GGACCCATGGCACAACTGGTAGTGCAACGGACTCCAAATCCGCAGGTTGGGCGTTCAGGTCGCTCTGGGTTCACCA	JJJJJJJJJJJJJJJJJJJJJJJJJJJJJJJJJJJJJJJJDDJJJJJJJJJJJIFJJJJJJJJJJJJJJJJJJJJJ	AS:i:-12	XS:i:-12	XN:i:0	XM:i:2	XO:i:0	XG:i:0	NM:i:2	MD:Z:8A48A18	YT:Z:UU	YA:i:1	YM:i:1	YR:i:4	YL:i:6
ST-J00101:167:HFWTMBBXY:6:1105:15422:25158	256	tRNA-Trp-CCA-21	21	0	76M	*	0	0	GGACCCATTGCACAACTGGCAGTGCAACGGACTCCAAATCCGCAGGTTGGGCGTTCAGGTCGCTCTGGGTTCACCA	JJJJJJJJIJJJJJJJJJJJJJJJJJJJJJJJJJJJJJJJJJJJJJJJJJJJJJJJJJJJJJJJJJJJJJJJJJJJ	AS:i:-18	XS:i:-18	XN:i:0	XM:i:3	XO:i:0	XG:i:0	NM:i:3	MD:Z:8A10T37A18	YT:Z:UU	YA:i:1	YM:i:1	YR:i:4	YL:i:6
ST-J00101:167:HFWTMBBXY:6:1105:7080:25298	256	tRNA-Trp-CCA-21	21	1	76M	*	0	0	GGACCCATTGCACAACTGGTAGTGCAACGGACTCCAAATCCGCAGGTTGGGCGTTCAGGTCGCTCTGGGTTCACCA	JJJJJJJJJJJJJJJJJJJJJJJJJJJJJJJJJJJJJIJJJJJJJJJJJJJJJJJJJJJJJJJJJJJJJJJJJJJJ	AS:i:-12	XS:i:-12	XN:i:0	XM:i:2	XO:i:0	XG:i:0	NM:i:2	MD:Z:8A48A18	YT:Z:UU	YA:i:1	YM:i:1	YR:i:4	YL:i:6
ST-J00101:167:HFWTMBBXY:6:1105:4645:25404	256	tRNA-Trp-CCA-21	21	1	76M	*	0	0	GGACCCATTGCACAACTGGTAGTGCAACGGACTCCAAATCCGCAGGTTGGGCGTTCAGGTCGCTCTGGGTTCACCA	JJJI:JJJJJJJJJJJJJJJJJJJJJJJJJJJJ?AJG:00D?DJI>J>>JJJJJJJJJDJJJF?IJJJ5JI?GJJJ	AS:i:-12	XS:i:-12	XN:i:0	XM:i:2	XO:i:0	XG:i:0	NM:i:2	MD:Z:8A48A18	YT:Z:UU	YA:i:1	YM:i:1	YR:i:4	YL:i:6
ST-J00101:167:HFWTMBBXY:6:1105:8785:25404	256	tRNA-Trp-CCA-21	21	1	76M	*	0	0	GGACCCATTGCACAACTGGTAGTGCAACGGACTCCAAATCCGCAGGTTGGGCGTTCAAGTCGCTCTGGGTTCACCA	JJJJJJJJJJJJJJJJJJJJJJJJJJJJJJJJJBJJJJJG?JDJJJJJJJ?JJJJJJJJJJJJJJJJJJJJJJJJJ	AS:i:-6	XS:i:-6	XN:i:0	XM:i:1	XO:i:0	XG:i:0	NM:i:1	MD:Z:8A67	YT:Z:UU	YA:i:1	YM:i:1	YR:i:4	YL:i:6
ST-J00101:167:HFWTMBBXY:6:1105:28960:25404	256	tRNA-Trp-CCA-21	21	1	76M	*	0	0	GGACCCATTGCACAACTGGTAGTGCAACGGACTCCAAATCCGCAGGTTGGGCGTTCATGTCGCTCTGGGTTCACCA	JJJJJJJJJJJJJJJJJJJJJJJJJJJJJJJJJJJJJJJJJJJJJJJJJJJJJJJJJJAJJJJJJJJJJJJJJJJJ	AS:i:-12	XS:i:-12	XN:i:0	XM:i:2	XO:i:0	XG:i:0	NM:i:2	MD:Z:8A48A18	YT:Z:UU	YA:i:1	YM:i:1	YR:i:4	YL:i:6
ST-J00101:167:HFWTMBBXY:6:1105:3386:25439	0	tRNA-Trp-CCA-21	21	1	76M	*	0	0	GGACCCATTGCACAACTGGTAGTGCAACGGACTCCAAATCCGCAGGTTGGGCGTTCAGGTCGCTCTGGGTTCACCA	JJJJJJJJJJJJJJJJJJJJJJJJJJJJJJJJJJJJJJJJJJJJJJJJJJJJJJJJJJJJJJJJJJJJJJJJJJJJ	AS:i:-12	XS:i:-12	XN:i:0	XM:i:2	XO:i:0	XG:i:0	NM:i:2	MD:Z:8A48A18	YT:Z:UU	YA:i:1	YM:i:1	YR:i:4	YL:i:6
ST-J00101:167:HFWTMBBXY:6:1105:7852:25439	256	tRNA-Trp-CCA-21	21	1	76M	*	0	0	GGACCCATTGCACAACTGGTAGTGCAACGGACTCCAAATCCGCAGGTTGGGCGTTCAGGTCGCTCTGGGTTCACCA	JJJJJJJJJJJJJJJJJJJJJJJJJJJJJJJJJJJJJJJJJJJJJJJJIJJJJJJJJJJJIJJJJJJJJJJJJJJJ	AS:i:-12	XS:i:-12	XN:i:0	XM:i:2	XO:i:0	XG:i:0	NM:i:2	MD:Z:8A48A18	YT:Z:UU	YA:i:1	YM:i:1	YR:i:4	YL:i:6
ST-J00101:167:HFWTMBBXY:6:1105:14407:25544	256	tRNA-Trp-CCA-21	21	1	76M	*	0	0	GGACCCATGGCACAACTGGTAGTGCAACGGACTCCAAATCCGCAGGTTGGGCGTTCAGGTCGCTCTGGGTTCACCA	JJJJJJJJJJJJJJJJJJJJJJJJJJJJJJJJJJJJJJJJJJJJJJJJJJJJJJJJJJJJJJJJJJJJJJJJJJJJ	AS:i:-12	XS:i:-12	XN:i:0	XM:i:2	XO:i:0	XG:i:0	NM:i:2	MD:Z:8A48A18	YT:Z:UU	YA:i:1	YM:i:1	YR:i:4	YL:i:6
ST-J00101:167:HFWTMBBXY:6:1105:22546:25580	256	tRNA-Trp-CCA-21	21	1	76M	*	0	0	GGACCCATGGCACAACTGGTAGTGCAACGGACTCCAAATCCGCAGGTTGGGCGTTCAAGTCGCTCTGGGTTCACCA	JJJJJJJJJJJJJJJJJJJJJJJJJJJJJJJJJJJJJJJJJJJJJJJJJJJJJJJJJJJJJJJJJJJJJJJJJJJJ	AS:i:-6	XS:i:-6	XN:i:0	XM:i:1	XO:i:0	XG:i:0	NM:i:1	MD:Z:8A67	YT:Z:UU	YA:i:1	YM:i:1	YR:i:4	YL:i:6
ST-J00101:167:HFWTMBBXY:6:1105:26108:25597	256	tRNA-Trp-CCA-21	21	1	76M	*	0	0	GGACCCATTGCACAACTGGTAGTGCAACGGACTCCAAATCCGCAGGTTGGGCGTTCAGGTCGCTCTGGGTTCACCA	JJJJJJJJJJJJJJJJJJJJJJJJJJJJJJJJJJJJJJJJJJJJJJJJJJJJJJJJJJJJJJJJJJJJJJJJJJJJ	AS:i:-12	XS:i:-12	XN:i:0	XM:i:2	XO:i:0	XG:i:0	NM:i:2	MD:Z:8A48A18	YT:Z:UU	YA:i:1	YM:i:1	YR:i:4	YL:i:6
ST-J00101:167:HFWTMBBXY:6:1105:26880:25597	256	tRNA-Trp-CCA-21	21	1	76M	*	0	0	GGACCCATGGCACAACTGGTAGTGCAACGGACTCCAAATCCGCAGGTTGGGCGTTCAGGTCGCTCTGGGTTCACCA	JJJJJJJJJJJJJJJJJJJJJJJJJJJJJJJJJJJJJJJJJJJJJJJJJJJJJJJJJJJJJJJJJJJJJJJJJJJJ	AS:i:-12	XS:i:-12	XN:i:0	XM:i:2	XO:i:0	XG:i:0	NM:i:2	MD:Z:8A48A18	YT:Z:UU	YA:i:1	YM:i:1	YR:i:4	YL:i:6
ST-J00101:167:HFWTMBBXY:6:1105:32177:25632	256	tRNA-Trp-CCA-21	21	1	76M	*	0	0	GGACCCATTGCACAACTGGTAGTGCAACGGACTCCAAATCCGCAGGTTGGGCGTTCAGGTCGCTCTGGGTTCACCA	JIJJIJJBJJJJJJJJJJDJIJJJJJJD0:JJJJJJJJJJJJJJJJJJJJJJJJJFJIJJJJJJJJJJJJJJJJ:>	AS:i:-12	XS:i:-12	XN:i:0	XM:i:2	XO:i:0	XG:i:0	NM:i:2	MD:Z:8A48A18	YT:Z:UU	YA:i:1	YM:i:1	YR:i:4	YL:i:6
ST-J00101:167:HFWTMBBXY:6:1105:4036:25650	256	tRNA-Trp-CCA-21	21	1	76M	*	0	0	GGACCCATGGCACAACTGGTAGTGCAACGGACTCCAAATCCGCAGGTTGGGCGTTCAGGTCGCTCTGGGTTCACCA	JJJJJJJJJJJJJJJJJJJJJJJJJJJJJJJJJJJJJJJJJJJJJJJJJJJJJJJJJJJJJJJJJJJJJJJJJJJJ	AS:i:-12	XS:i:-12	XN:i:0	XM:i:2	XO:i:0	XG:i:0	NM:i:2	MD:Z:8A48A18	YT:Z:UU	YA:i:1	YM:i:1	YR:i:4	YL:i:6
ST-J00101:167:HFWTMBBXY:6:1105:22749:25650	0	tRNA-Trp-CCA-21	21	1	76M	*	0	0	GGACCCATAGCACAACTGGTAGTGCAACGGACTCCAAATCCGCAGGTTGGGCGTTCAGGTCGCTCTGGGTTCACCA	JJJJJJJJJJJJJJJJJJJJJJJJJJJJJJJJJJJJJJJJJJJJJJJJJJJJJJJJJJJJJJJJJJJJJJJJJJJJ	AS:i:-6	XS:i:-6	XN:i:0	XM:i:1	XO:i:0	XG:i:0	NM:i:1	MD:Z:57A18	YT:Z:UU	YA:i:1	YM:i:1	YR:i:4	YL:i:6
ST-J00101:167:HFWTMBBXY:6:1105:11657:25668	256	tRNA-Trp-CCA-21	21	1	76M	*	0	0	GGACCCATAGCACAACTGGTAGTGCAACGGACTCCAAATCCGCAGGTTGGGCGTTCATGTCGCTCTGGGTTCACCA	JJJJJJJJJJJJJJJJJJJJJJJJJJJJJJJJJJJJJJJJJJJJJJJJJJJJJJJJJJJJJJJJJJJJJJJJJJJJ	AS:i:-6	XS:i:-6	XN:i:0	XM:i:1	XO:i:0	XG:i:0	NM:i:1	MD:Z:57A18	YT:Z:UU	YA:i:1	YM:i:1	YR:i:4	YL:i:6
ST-J00101:167:HFWTMBBXY:6:1105:11860:25668	256	tRNA-Trp-CCA-21	21	1	76M	*	0	0	GGACCCATGGCACAACTGGTAGTGCAACGGACTCCAAATCCGCAGGTTGGGCGTTCAGGTCGCTCTGGGTTCACCA	JJJJJJJJJJJJJJJJJJJJJJJJJJJJJJJJJJJJJJJJJJJJJJJJJJJJJJJJJJJJJJJIJJJJJJJJJJJJ	AS:i:-12	XS:i:-12	XN:i:0	XM:i:2	XO:i:0	XG:i:0	NM:i:2	MD:Z:8A48A18	YT:Z:UU	YA:i:1	YM:i:1	YR:i:4	YL:i:6
ST-J00101:167:HFWTMBBXY:6:1105:2696:25826	256	tRNA-Trp-CCA-21	21	1	76M	*	0	0	GGACCCATTGCACAACTGGTAGTGCAACGGACTCCAAATCCGCAGGTTGGGCGTTCAGGTCGCTCTGGGTTCACCA	JJJJJJJJJJJ>JIJJJJJJJJ5JJJJJJJJJGJJJJJJJJJJJJJJJ>JJJJJJIJJJJIJJIAJJJJJJJJJJJ	AS:i:-12	XS:i:-12	XN:i:0	XM:i:2	XO:i:0	XG:i:0	NM:i:2	MD:Z:8A48A18	YT:Z:UU	YA:i:1	YM:i:1	YR:i:4	YL:i:6
ST-J00101:167:HFWTMBBXY:6:1105:31903:25720	256	tRNA-Trp-CCA-21	21	1	76M	*	0	0	GGACCCATGGCACAACTGGTAGTGCAACGGACTCCAAATCCGCAGGTTGGGCGTTCAGGTCGCTCTGGGTTCACCA	JJJJJJJJJJJJJJJJJJJJJJJJJJJJJJJJJJJJJJJJJJJJJJJJJJJJJJJJJJJJJJJJJJJJJJJJIJJJ	AS:i:-12	XS:i:-12	XN:i:0	XM:i:2	XO:i:0	XG:i:0	NM:i:2	MD:Z:8A48A18	YT:Z:UU	YA:i:1	YM:i:1	YR:i:4	YL:i:6
ST-J00101:167:HFWTMBBXY:6:1105:15037:25509	256	tRNA-Trp-CCA-21	21	1	76M	*	0	0	GGACCCATTGCACAACTGGTAGTGCAACGGACTCCAAATCCGCAGGTTGGGCGTTCAGGTCGCTCTGGGTTCACCA	JJJJJJJJJJJJJJJJJJJJJJJJJJJJJJJJJJJJJJJJJJJJJJJJJJJJJJJJJJJJJJJJJJJJJJJJJJJJ	AS:i:-12	XS:i:-12	XN:i:0	XM:i:2	XO:i:0	XG:i:0	NM:i:2	MD:Z:8A48A18	YT:Z:UU	YA:i:1	YM:i:1	YR:i:4	YL:i:6
ST-J00101:167:HFWTMBBXY:6:1105:30289:25879	0	tRNA-Trp-CCA-21	21	1	76M	*	0	0	GGACCCATAGCACAACTGGTAGTGCAACGGACTCCAAATCCGCAGGTTGGGCGTTCAGGTCGCTCTGGGTTCACCA	JJJJJJJJJJJJJJJJJJJJJJJJJJJJJJJJJ>JJJJJJJJJJJJJJJJJJJJJJJJJJJJJJJJJJJJJJJJJJ	AS:i:-6	XS:i:-6	XN:i:0	XM:i:1	XO:i:0	XG:i:0	NM:i:1	MD:Z:57A18	YT:Z:UU	YA:i:1	YM:i:1	YR:i:4	YL:i:6
ST-J00101:167:HFWTMBBXY:6:1105:14103:25896	0	tRNA-Trp-CCA-21	21	1	76M	*	0	0	GGACCCATGGCACAACTGGTAGTGCAACGGACTCCAAATCCGCAGGTTGGGCGTTCAGGTCGCTCTGGGTTCACCA	JJJJJJJJJJJJJJJJJJJJJJJJJJJJJJJJJJJJJJJJJJJJJJJJJJJJJJJJJJJJJJJJJJJJJJJJJJJJ	AS:i:-12	XS:i:-12	XN:i:0	XM:i:2	XO:i:0	XG:i:0	NM:i:2	MD:Z:8A48A18	YT:Z:UU	YA:i:1	YM:i:1	YR:i:4	YL:i:6
ST-J00101:167:HFWTMBBXY:6:1105:11596:25914	0	tRNA-Trp-CCA-21	21	1	76M	*	0	0	GGACCCATTGCACAACTGGTAGTGCAACGGACTCCAAATCCGCAGGTTGGGCGTTCAGGTCGCTCTGGGTTCACCA	JJJJJJJJJJJJJJJJJJJJJJJJJJJJJJJJJJJJJJJJJJJJJJJJJJJJJJJJJJJJJJJJJJJJJJJJJJJJ	AS:i:-12	XS:i:-12	XN:i:0	XM:i:2	XO:i:0	XG:i:0	NM:i:2	MD:Z:8A48A18	YT:Z:UU	YA:i:1	YM:i:1	YR:i:4	YL:i:6
ST-J00101:167:HFWTMBBXY:6:1105:27509:25914	256	tRNA-Trp-CCA-21	21	1	76M	*	0	0	GGACCCATGGCACAACTGGTAGTGCAACGGACTCCAAATCCGCAGGTTGGGCGTTCAGGTCGCTCTGGGTTCACCA	JJJJJJJJJJJJJJIIJJJJJJJJJJJJJJJJJFJJJJIJJJJJBJJJJJJJJJJJJJJJJJJJJJJJJJJJJJJJ	AS:i:-12	XS:i:-12	XN:i:0	XM:i:2	XO:i:0	XG:i:0	NM:i:2	MD:Z:8A48A18	YT:Z:UU	YA:i:1	YM:i:1	YR:i:4	YL:i:6
ST-J00101:167:HFWTMBBXY:6:1105:32360:25914	0	tRNA-Trp-CCA-21	21	1	76M	*	0	0	GGACCCATTGCACAACTGGTAGTGCAACGGACTCCAAATCCGCAGGTTGGGCGTTCATGTCGCTCTGGGTTCACCA	JJJJJJJJJJJJJJJIJ5JJJJJJJDJD:JJ>AJJJ>JJJJJJJJJJJJIJJJJJJJJJJJJJJJJJJJJJJJJ>F	AS:i:-12	XS:i:-12	XN:i:0	XM:i:2	XO:i:0	XG:i:0	NM:i:2	MD:Z:8A48A18	YT:Z:UU	YA:i:1	YM:i:1	YR:i:4	YL:i:6
ST-J00101:167:HFWTMBBXY:6:1105:9435:25931	256	tRNA-Trp-CCA-21	21	0	74M6I4M	*	0	0	GGACCCATGGCACAACTGGTAGTGCAACGGACTCCAAATCCGCAGGTTGGGCGTTCAGGTCGCTCTGGGTTCACCAGTATCAGT	JJJJJJJJJJJJJJJJJJJJJJJJJJJJJJJIJJJJJJJJJJDIJJJJJJJJJJJJJJJJJJJJJJJJJJJJJJJJJJJJJJJJ	AS:i:-45	XS:i:-45	XN:i:2	XM:i:4	XO:i:1	XG:i:6	NM:i:10	MD:Z:8A48A18N0N0	YT:Z:UU	YA:i:1	YM:i:1	YR:i:4	YL:i:6
ST-J00101:167:HFWTMBBXY:6:1105:15727:26002	0	tRNA-Trp-CCA-21	21	1	76M	*	0	0	GGACCCATTGCACAACTGGTAGTGCAACGGACTCCAAATCCGCAGGTTGGGCGTTCAGGTCGCTCTGGGTTCACCA	JJJJJJJJJJJJJJJJJJJJJJJJJJJJJJJJJJJJJJJJJJJJJJJJJJJJJJJJJJJJJJJJJJJJJJJJJJJJ	AS:i:-12	XS:i:-12	XN:i:0	XM:i:2	XO:i:0	XG:i:0	NM:i:2	MD:Z:8A48A18	YT:Z:UU	YA:i:1	YM:i:1	YR:i:4	YL:i:6
ST-J00101:167:HFWTMBBXY:6:1105:23683:25931	256	tRNA-Trp-CCA-21	21	1	76M	*	0	0	GGACCCATGGCACAACTGGTAGTGCAACGGACTCCAAATCCGCAGGTTGGGCGTTCAGGTCGCTCTGGGTTCACCA	JJJJJJJJJJJJJJJJJJJJJJJJJJJJJJJJJJJJJJJJJJJJJJJJJJJJJJJJJJJJJJJJJJJJJJJJJJJJ	AS:i:-12	XS:i:-12	XN:i:0	XM:i:2	XO:i:0	XG:i:0	NM:i:2	MD:Z:8A48A18	YT:Z:UU	YA:i:1	YM:i:1	YR:i:4	YL:i:6
ST-J00101:167:HFWTMBBXY:6:1105:1367:25773	256	tRNA-Trp-CCA-21	21	1	76M	*	0	0	GGACCCATGGCACAACTGGTAGTGCAACGGACTCCAAATCCGCAGGTTGGGCGTTCAGGTCGCTCTGGGTTCACCA	JJJJJJJJJJJAJJJJJJJJJJJJJJJJJJJJJJJJJJIJJJJJJJJJJJJJJAJJJJJ<JJJIJJBJJJJJJJJJ	AS:i:-12	XS:i:-12	XN:i:0	XM:i:2	XO:i:0	XG:i:0	NM:i:2	MD:Z:8A48A18	YT:Z:UU	YA:i:1	YM:i:1	YR:i:4	YL:i:6
ST-J00101:167:HFWTMBBXY:6:1105:26423:25826	256	tRNA-Trp-CCA-21	21	1	76M	*	0	0	GGACCCATAGCACAACTGGTAGTGCAACGGACTCCAAATCCGCAGGTTGGGCGTTCAGGTCGCTCTGGGTTCACCA	JJJJJJJJJJJJJJJJJJJJJJJJJJJJJJJJJJJJJJJJJJGJJJJJJJJJJJJJJJJJJJJJJJJJJJJJJJJJ	AS:i:-6	XS:i:-6	XN:i:0	XM:i:1	XO:i:0	XG:i:0	NM:i:1	MD:Z:57A18	YT:Z:UU	YA:i:1	YM:i:1	YR:i:4	YL:i:6
ST-J00101:167:HFWTMBBXY:6:1105:12307:25843	256	tRNA-Trp-CCA-21	21	1	76M	*	0	0	GGACCCATTGCACAACTGGTAGTGCAACGGACTCCAAATCCGCAGGTTGGGCGTTCAGGTCGCTCTGGGTTCACCA	JJJJJJJJJJJJJJJJJJJJJJJJJJJJJJJJJDJJJJJJJJJJJJJJJJJJJJJJJJJJJJJJJJJJJJJJJJJJ	AS:i:-12	XS:i:-12	XN:i:0	XM:i:2	XO:i:0	XG:i:0	NM:i:2	MD:Z:8A48A18	YT:Z:UU	YA:i:1	YM:i:1	YR:i:4	YL:i:6
ST-J00101:167:HFWTMBBXY:6:1105:4208:26090	256	tRNA-Trp-CCA-21	21	1	76M	*	0	0	GGACCCATAGCACAACTGGTAGTGCAACGGACTCCAAATCCGCAGGTTGGGCGTTCATGTCGCTCTGGGTTCACCA	JJJJJJJJJJJJJJJJJJJJJJJJJJJJJJJJJJJJJJJJJJJJJJJJJJJJJJJJJJJJJJJJJJJJJJJJJJJJ	AS:i:-6	XS:i:-6	XN:i:0	XM:i:1	XO:i:0	XG:i:0	NM:i:1	MD:Z:57A18	YT:Z:UU	YA:i:1	YM:i:1	YR:i:4	YL:i:6
ST-J00101:167:HFWTMBBXY:6:1105:24342:26090	256	tRNA-Trp-CCA-21	21	1	76M	*	0	0	GGACCCATGGCACAACTGGTAGTGCAACGGACTCCAAATCCGCAGGTTGGGCGTTCATGTCGCTCTGGGTTCACCA	JJJJJJJJJJJJJJJJJJJJJJJJJJJJJJJJJJJJJJJJBJJJJJJJJJJJJJJJJJJJJJJJJJJJJJJJJJJJ	AS:i:-12	XS:i:-12	XN:i:0	XM:i:2	XO:i:0	XG:i:0	NM:i:2	MD:Z:8A48A18	YT:Z:UU	YA:i:1	YM:i:1	YR:i:4	YL:i:6
ST-J00101:167:HFWTMBBXY:6:1105:3985:26125	256	tRNA-Trp-CCA-21	21	1	76M	*	0	0	GGACCCATGGCACAACTGGTAGTGCAACGGACTCCAAATCCGCAGGTTGGGCGTTCAGGTCGCTCTGGGTTCACCA	JJJJJJJJJJJJJJJJJJJJJJJJJJJJJJJJJJJJJJJJJJJJJJJJJJJJJJJJJJJJJJJJJJJJJJJJJJJJ	AS:i:-12	XS:i:-12	XN:i:0	XM:i:2	XO:i:0	XG:i:0	NM:i:2	MD:Z:8A48A18	YT:Z:UU	YA:i:1	YM:i:1	YR:i:4	YL:i:6
ST-J00101:167:HFWTMBBXY:6:1105:7628:26177	256	tRNA-Trp-CCA-21	21	1	76M	*	0	0	GGACCCATGGCACAACTGGTAGTGCAACGGACTCCAAATCCGCAGGTTGGGCGTTCAGGTCGCTCTGGGTTCACCA	JJJJJJJJJJJJJJJJJJJJJJJJJJJJJJJJJJJJJJJJJJJJJJJJJJJJJJJJJJJJJJJJJJJJJJJJJJJJ	AS:i:-12	XS:i:-12	XN:i:0	XM:i:2	XO:i:0	XG:i:0	NM:i:2	MD:Z:8A48A18	YT:Z:UU	YA:i:1	YM:i:1	YR:i:4	YL:i:6
ST-J00101:167:HFWTMBBXY:6:1105:8724:26072	256	tRNA-Trp-CCA-21	21	1	76M	*	0	0	GGACCCATGGCACAACTGGTAGTGCAACGGACTCCAAATCCGCAGGTTGGGCGTTCAGGTCGCTCTGGGTTCACCA	JJJJJJJJJJJJJJJJJJJJJJJJJJJJJJJJJJJJJJJJJJJJJJJJJJJJJJJJJJJJJJJJJJJJJJJJJJJJ	AS:i:-12	XS:i:-12	XN:i:0	XM:i:2	XO:i:0	XG:i:0	NM:i:2	MD:Z:8A48A18	YT:Z:UU	YA:i:1	YM:i:1	YR:i:4	YL:i:6
ST-J00101:167:HFWTMBBXY:6:1105:20070:26248	256	tRNA-Trp-CCA-21	21	1	76M	*	0	0	GGACCCATGGCACAACTGGTAGTGCAACGGACTCCAAATCCGCAGGTTGGGCGTTCATGTCGCTCTGGGTTCACCA	JJJJJJJJJJJJJJJJJJJJJJJJJJJJJJJJJJJJJJJJJJJJJJJJJJJJJJJJJJJJJJJJJJJJJJJJJJJJ	AS:i:-12	XS:i:-12	XN:i:0	XM:i:2	XO:i:0	XG:i:0	NM:i:2	MD:Z:8A48A18	YT:Z:UU	YA:i:1	YM:i:1	YR:i:4	YL:i:6
ST-J00101:167:HFWTMBBXY:6:1105:2991:26265	256	tRNA-Trp-CCA-21	21	1	76M	*	0	0	GGACCCATAGCACAACTGGTAGTGCAACGGACTCCAAATCCGCAGGTTGGGCGTTCAGGTCGCTCTGGGTTCACCA	JJJJJJJJJJJIJIJJJJJJJJJJJJJJJJJJJJJJJJJJJJJJJJJJJJJJJJJJJJJJJJJJJJJJJJJJJJJJ	AS:i:-6	XS:i:-6	XN:i:0	XM:i:1	XO:i:0	XG:i:0	NM:i:1	MD:Z:57A18	YT:Z:UU	YA:i:1	YM:i:1	YR:i:4	YL:i:6
ST-J00101:167:HFWTMBBXY:6:1105:5670:26793	256	tRNA-Trp-CCA-21	21	1	76M	*	0	0	GGACCCATTGCACAACTGGTAGTGCAACGGACTCCAAATCCGCAGGTTGGGCGTTCAGGTCGCTCTGGGTTCACCA	JJJJJJJJJJJJJJJJJJJJJJJJJJJJJJJJJJJJJJJJJJJJJJJJJJJJJJJJJJJJJJJGJJJJJJJJJJJJ	AS:i:-12	XS:i:-12	XN:i:0	XM:i:2	XO:i:0	XG:i:0	NM:i:2	MD:Z:8A48A18	YT:Z:UU	YA:i:1	YM:i:1	YR:i:4	YL:i:6
ST-J00101:167:HFWTMBBXY:6:1105:11576:26512	0	tRNA-Trp-CCA-21	21	1	76M	*	0	0	GGACCCATTGCACAACTGGTAGTGCAACGGACTCCAAATCCGCAGGTTGGGCGTTCAGGTCGCTCTGGGTTCACCA	JJJJJJJJJJJJJJJJJJJJJJJJJJJJJJJJJJJJJJJJJJJJJJJJJJJJJJJJJJJJJJJJJJJJJJJJJJJJ	AS:i:-12	XS:i:-12	XN:i:0	XM:i:2	XO:i:0	XG:i:0	NM:i:2	MD:Z:8A48A18	YT:Z:UU	YA:i:1	YM:i:1	YR:i:4	YL:i:6
ST-J00101:167:HFWTMBBXY:6:1105:26139:26881	256	tRNA-Trp-CCA-21	21	1	76M	*	0	0	GGACCCATAGCACAACTGGTAGTGCAACGGACTCCAAATCCGCAGGTTGGGCGTTCAAGTCGCTCTGGGTTCACCA	JJJJJJJJJJJJJJJJJJJJJJJJJJJJJJJJJJJJJJJJJJJJJJJJJJJJJJJJJJJJJJJJJJJJJJJJJJJJ	AS:i:0	XS:i:0	XN:i:0	XM:i:0	XO:i:0	XG:i:0	NM:i:0	MD:Z:76	YT:Z:UU	YA:i:1	YM:i:1	YR:i:4	YL:i:6
ST-J00101:167:HFWTMBBXY:6:1105:22780:26898	256	tRNA-Trp-CCA-21	21	1	76M	*	0	0	GGACCCATGGCACAACTGGTAGTGCAACGGACTCCAAATCCGCAGGTTGGGCGTTCAGGTCGCTCTGGGTTCACCA	JJJJJJJJJJJJJJJJJJJJJJJJJJJJJJJJJJJJJJJJJJJJJJJJJJJJJJIJJJJJJJJJJJJJJJJJJJJJ	AS:i:-12	XS:i:-12	XN:i:0	XM:i:2	XO:i:0	XG:i:0	NM:i:2	MD:Z:8A48A18	YT:Z:UU	YA:i:1	YM:i:1	YR:i:4	YL:i:6
ST-J00101:167:HFWTMBBXY:6:1105:6979:26916	256	tRNA-Trp-CCA-21	21	1	76M	*	0	0	GGACCCATGGCACAACTGGTAGTGCAACGGACTCCAAATCCGCAGGTTGGGCGTTCAGGTCGCTCTGGGTTCACCA	AJJJJJJJJJJJJJJJJJJJJJJJIJJJJJJJJJJJJJIDJJJJJJJJJJJJIJJJJFJJJJJFJJJJJJIFJJJJ	AS:i:-12	XS:i:-12	XN:i:0	XM:i:2	XO:i:0	XG:i:0	NM:i:2	MD:Z:8A48A18	YT:Z:UU	YA:i:1	YM:i:1	YR:i:4	YL:i:6
ST-J00101:167:HFWTMBBXY:6:1105:28077:26969	256	tRNA-Trp-CCA-21	21	1	76M	*	0	0	GGACCCATAGCACAACTGGTAGTGCAACGGACTCCAAATCCGCAGGTTGGGCGTTCAGGTCGCTCTGGGTTCACCA	JJJJJJJJJJJJJJJJJJJJJJJJJJJJJJJJJJJJJJJJJJJJJJJJJJJJJJJJJJJJJJJJJJJJJJJJJJJJ	AS:i:-6	XS:i:-6	XN:i:0	XM:i:1	XO:i:0	XG:i:0	NM:i:1	MD:Z:57A18	YT:Z:UU	YA:i:1	YM:i:1	YR:i:4	YL:i:6
ST-J00101:167:HFWTMBBXY:6:1105:23764:26705	256	tRNA-Trp-CCA-21	21	1	76M	*	0	0	GGACCCATTGCACAACTGGTAGTGCAACGGACTCCAAATCCGCAGGTTGGGCGTTCAGGTCGCTCTGGGTTCACCA	JJJJJJJJJJJJJJJJJJJJJJJJJJJJJJJJJJJJJJJJJJJJJJJJJJJJJJJJJJJJJJJJJJJJJJJJJJJJ	AS:i:-12	XS:i:-12	XN:i:0	XM:i:2	XO:i:0	XG:i:0	NM:i:2	MD:Z:8A48A18	YT:Z:UU	YA:i:1	YM:i:1	YR:i:4	YL:i:6
ST-J00101:167:HFWTMBBXY:6:1105:9709:26441	256	tRNA-Trp-CCA-21	21	0	19M1D56M	*	0	0	GGACCCATTGCACAACTGGAGTGCAACGGACTCCAAATCCGCAGGTTGGGCGTTCAGGTCGCTCTGGGTTCACCA	JJJJJJJJJJJJJJJJJJJJJJJJJJJJJJJJJJJJJJJJJJJJJJJJJJJJJJJJJJJJJJJJJJJJJJJJJJJ	AS:i:-20	XS:i:-20	XN:i:0	XM:i:2	XO:i:1	XG:i:1	NM:i:3	MD:Z:8A10^T37A18	YT:Z:UU	YA:i:1	YM:i:1	YR:i:4	YL:i:6
ST-J00101:167:HFWTMBBXY:6:1105:31761:26459	0	tRNA-Trp-CCA-21	21	1	76M	*	0	0	GGACCCATTGCACAACTGGTAGTGCAACGGACTCCAAATCCGCAGGTTGGGCGTTCATGTCGCTCTGGGTTCACCA	JJJJJJJJJJIJJJJJJJJJJJJJGJJ:::FJJJJJJJGJDBJ0FGAJIJJJ:JJJJJJJJJJJJIIIJJJ:JJJJ	AS:i:-12	XS:i:-12	XN:i:0	XM:i:2	XO:i:0	XG:i:0	NM:i:2	MD:Z:8A48A18	YT:Z:UU	YA:i:1	YM:i:1	YR:i:4	YL:i:6
ST-J00101:167:HFWTMBBXY:6:1105:12459:26599	0	tRNA-Trp-CCA-21	21	1	76M	*	0	0	GGACCCATTGCACAACTGGTAGTGCAACGGACTCCAAATCCGCAGGTTGGGCGTTCAGGTCGCTCTGGGTTCACCA	JJJJJJJJJJJJJJJJJJJJJJJJJJJJJJJJJJJJJJJJJJJJJJJJJJJJJJJJJJJJJJJJJJJJJJJJJJJJ	AS:i:-12	XS:i:-12	XN:i:0	XM:i:2	XO:i:0	XG:i:0	NM:i:2	MD:Z:8A48A18	YT:Z:UU	YA:i:1	YM:i:1	YR:i:4	YL:i:6
ST-J00101:167:HFWTMBBXY:6:1105:28584:27180	256	tRNA-Trp-CCA-21	21	1	76M	*	0	0	GGACCCATTGCACAACTGGTAGTGCAACGGACTCCAAATCCGCAGGTTGGGCGTTCAGGTCGCTCTGGGTTCACCA	JJJJJJJJJJJJJJJJJJJJJJJJJJJJJJJJJJJJJJJJJJJJJJJJJFJJJJJJJJJJJJJJJJJJJJJJJJJJ	AS:i:-12	XS:i:-12	XN:i:0	XM:i:2	XO:i:0	XG:i:0	NM:i:2	MD:Z:8A48A18	YT:Z:UU	YA:i:1	YM:i:1	YR:i:4	YL:i:6
ST-J00101:167:HFWTMBBXY:6:1105:3001:27232	256	tRNA-Trp-CCA-21	21	1	76M	*	0	0	GGACCCATGGCACAACTGGTAGTGCAACGGACTCCAAATCCGCAGGTTGGGCGTTCATGTCGCTCTGGGTTCACCA	JJJJJJJJJJJJJJJJJJJJJJJJJJJJJJJJJJJJJJJJJJJJJJJJJJJJJJJJJJJJJJJJJJJJJJJJJJJJ	AS:i:-12	XS:i:-12	XN:i:0	XM:i:2	XO:i:0	XG:i:0	NM:i:2	MD:Z:8A48A18	YT:Z:UU	YA:i:1	YM:i:1	YR:i:4	YL:i:6
ST-J00101:167:HFWTMBBXY:6:1105:8034:26388	256	tRNA-Trp-CCA-21	21	1	76M	*	0	0	GGACCCATGGCACAACTGGTAGTGCAACGGACTCCAAATCCGCAGGTTGGGCGTTCAGGTCGCTCTGGGTTCACCA	JJJJJJJJJJJJJJJJJJJJJJJJJJJJJJJJJJJJJJJJJJJJJJJJJJJJJJJJJJJJJJJJJJJJJJJJJJJJ	AS:i:-12	XS:i:-12	XN:i:0	XM:i:2	XO:i:0	XG:i:0	NM:i:2	MD:Z:8A48A18	YT:Z:UU	YA:i:1	YM:i:1	YR:i:4	YL:i:6
ST-J00101:167:HFWTMBBXY:6:1105:10683:26406	0	tRNA-Trp-CCA-21	21	1	76M	*	0	0	GGACCCATGGCACAACTGGTAGTGCAACGGACTCCAAATCCGCAGGTTGGGCGTTCAGGTCGCTCTGGGTTCACCA	JJJJJJJJJJJJJJJJJJJJJJJJJJJJJJJJJJJJJJJJJJJJJJJJJJJIJJJJJJJJJJJJJJJJJJJJJJJJ	AS:i:-12	XS:i:-12	XN:i:0	XM:i:2	XO:i:0	XG:i:0	NM:i:2	MD:Z:8A48A18	YT:Z:UU	YA:i:1	YM:i:1	YR:i:4	YL:i:6
ST-J00101:167:HFWTMBBXY:6:1105:8176:27021	256	tRNA-Trp-CCA-21	21	1	76M	*	0	0	GGACCCATAGCACAACTGGTAGTGCAACGGACTCCAAATCCGCAGGTTGGGCGTTCAGGTCGCTCTGGGTTCACCA	JJJJJJJJJJJJJJJJJJJJJJJJJJJJJJJJJJJJJJJJJJJJJJJJJJJJJJJJJJJJJJJJJJJJJJJJJJJJ	AS:i:-6	XS:i:-6	XN:i:0	XM:i:1	XO:i:0	XG:i:0	NM:i:1	MD:Z:57A18	YT:Z:UU	YA:i:1	YM:i:1	YR:i:4	YL:i:6
ST-J00101:167:HFWTMBBXY:6:1105:20080:26828	256	tRNA-Trp-CCA-21	21	1	76M	*	0	0	GGACCCATGGCACAACTGGTAGTGCAACGGACTCCAAATCCGCAGGTTGGGCGTTCAGGTCGCTCTGGGTTCACCA	JJJJJJJJJJJJJJJJJJJJJJJJJJJJJJJJJJJJJJJJJJJJJJJJJJJJJJJJJJJJJJJJJJJJJJJJJJJJ	AS:i:-12	XS:i:-12	XN:i:0	XM:i:2	XO:i:0	XG:i:0	NM:i:2	MD:Z:8A48A18	YT:Z:UU	YA:i:1	YM:i:1	YR:i:4	YL:i:6
ST-J00101:167:HFWTMBBXY:6:1105:12063:26863	256	tRNA-Trp-CCA-21	21	1	76M	*	0	0	GGACCCATAGCACAACTGGTAGTGCAACGGACTCCAAATCCACAGGTTGGGCGTTCAGGTCGCTCTGGGTTCACCA	JJJJJJJJJJJJJJJJJJJJJJJJJJJJJJIJJJJJJJJJJJJJJJJJJJJJJJJJJJJJJJJJJJJJJJJJJJJJ	AS:i:-12	XS:i:-12	XN:i:0	XM:i:2	XO:i:0	XG:i:0	NM:i:2	MD:Z:41G15A18	YT:Z:UU	YA:i:1	YM:i:1	YR:i:4	YL:i:6
ST-J00101:167:HFWTMBBXY:6:1105:8308:27145	0	tRNA-Trp-CCA-21	21	1	76M	*	0	0	GGACCCATAGCACAACTGGTAGTGCAACGGACTCCAAATCCGCAGGTTGGGCGTTCAGGTCGCTCTGGGTTCACCA	JJJJJJJJJJJJJJJJJJJJJJJJJJJJJJJJJJJJJJJJJJJJJJJJJJJJJJJJJJJJJJJJJJJJJJJJJJJJ	AS:i:-6	XS:i:-6	XN:i:0	XM:i:1	XO:i:0	XG:i:0	NM:i:1	MD:Z:57A18	YT:Z:UU	YA:i:1	YM:i:1	YR:i:4	YL:i:6
ST-J00101:167:HFWTMBBXY:6:1105:13849:27145	256	tRNA-Trp-CCA-21	21	1	76M	*	0	0	GGACCCATGGCACAACTGGTAGTGCAACGGACTCCAAATCCGCAGGTTGGGCGTTCAGGTCGCTCTGGGTTCACCA	JJJJJJJJJJJJJJJJJJJJJJJJJJJJJJJJJJJJJJDJJJJJJJJJJJJJJJJJJJJJJJJJJJJJJJJJJJJJ	AS:i:-12	XS:i:-12	XN:i:0	XM:i:2	XO:i:0	XG:i:0	NM:i:2	MD:Z:8A48A18	YT:Z:UU	YA:i:1	YM:i:1	YR:i:4	YL:i:6
ST-J00101:167:HFWTMBBXY:6:1105:5660:26283	256	tRNA-Trp-CCA-21	21	1	8M1D67M	*	0	0	GGACCCATGCACAACTGGTAGTGCAACGGACTCCAAATCCGCAGGTTGGGCGTTCAGGTCGCTCTGGGTTCACCA	JJJJJJJJJJJJJJJJJJJJJJJJJJJJJJJJJJJJJJJJJJJJJJJJJJDJJJJJJJJJJJJJJJJJJJJJJJJ	AS:i:-14	XS:i:-14	XN:i:0	XM:i:1	XO:i:1	XG:i:1	NM:i:2	MD:Z:8^A48A18	YT:Z:UU	YA:i:1	YM:i:1	YR:i:4	YL:i:6
ST-J00101:167:HFWTMBBXY:6:1105:10784:27250	256	tRNA-Trp-CCA-21	21	1	76M	*	0	0	GGACCCATGGCACAACTGGTAGTGCAACGGACTCCAAATCCGCAGGTTGGGCGTTCAGGTCGCTCTGGGTTCACCA	JJJJJJJJJJJJJJJJJJJJJJJJJJJJJJJJJJJJJJJJJJJJJJJJJJJJJJJJJJJJJJJJJJJJJJJJJJJJ	AS:i:-12	XS:i:-12	XN:i:0	XM:i:2	XO:i:0	XG:i:0	NM:i:2	MD:Z:8A48A18	YT:Z:UU	YA:i:1	YM:i:1	YR:i:4	YL:i:6
ST-J00101:167:HFWTMBBXY:6:1105:10389:26670	256	tRNA-Trp-CCA-21	21	1	76M	*	0	0	GGACCCATTGCACAACTGGTAGTGCAACGGACTCCAAATCCGCAGGTTGGGCGTTCAGGTCGCTCTGGGTTCACCA	JJJJJJJJJJJJJJJJJJGJJJJJJJJJJJJJJJJJJJJJJJJJJJJJ>JJJJJJJJJJJJJJJJJJJJJJJJJJJ	AS:i:-12	XS:i:-12	XN:i:0	XM:i:2	XO:i:0	XG:i:0	NM:i:2	MD:Z:8A48A18	YT:Z:UU	YA:i:1	YM:i:1	YR:i:4	YL:i:6
ST-J00101:167:HFWTMBBXY:6:1105:3894:26564	256	tRNA-Trp-CCA-21	21	1	76M	*	0	0	GGACCCATTGCACAACTGGTAGTGCAACGGACTCCAAATCCGCAGGTTGGGCGTTCAGGTCGCTCTGGGTTCACCA	JJJJJJJJJJJJJJJJJJJJJJJJJJJJJJJJJIJJJJJJJJJJJJJJJJJJJJJJJJJJJJJJJJJJJJJJJJJJ	AS:i:-12	XS:i:-12	XN:i:0	XM:i:2	XO:i:0	XG:i:0	NM:i:2	MD:Z:8A48A18	YT:Z:UU	YA:i:1	YM:i:1	YR:i:4	YL:i:6
ST-J00101:167:HFWTMBBXY:6:1105:4716:26582	256	tRNA-Trp-CCA-21	21	1	76M	*	0	0	GGACCCATGGCACAACTGGTAGTGCAACGGACTCCAAATCCGCAGGTTGGGCGTTCAGGTCGCTCTGGGTTCACCA	JJJJJJJJJJJJJJJJJJJJJJJJJJJJJJJJJJJJJJJJJJJJJJJJJJJJJJJJJJJJJJIJJJJJJJJJJJJJ	AS:i:-12	XS:i:-12	XN:i:0	XM:i:2	XO:i:0	XG:i:0	NM:i:2	MD:Z:8A48A18	YT:Z:UU	YA:i:1	YM:i:1	YR:i:4	YL:i:6
ST-J00101:167:HFWTMBBXY:6:1105:11982:26582	256	tRNA-Trp-CCA-21	21	0	76M	*	0	0	GGACCCAGGGCACAACTGGTAGTGCAACGGACTCCAAATCCGCAGGTTGGGCGTTCATGTCGCTCTGGGTTCACCA	JJJJJJJJJJJJJJJJJJJJJJJJJJJJJJJJJJJJJJJJJJJJJJJJJJJJJJJJJJJJJJJJJJJJJJJJJJJJ	AS:i:-18	XS:i:-18	XN:i:0	XM:i:3	XO:i:0	XG:i:0	NM:i:3	MD:Z:7T0A48A18	YT:Z:UU	YA:i:1	YM:i:1	YR:i:4	YL:i:6
ST-J00101:167:HFWTMBBXY:6:1105:20060:26582	256	tRNA-Trp-CCA-21	21	1	76M	*	0	0	GGACCCATGGCACAACTGGTAGTGCAACGGACTCCAAATCCGCAGGTTGGGCGTTCAGGTCGCTCTGGGTTCACCA	JJJJJJJJJJJJJJJJJJJJJJJJJJJJJJJJJJJJJJJJJJJJJJJJJJJJJJJJJJJJJJJJJJJJJJJJJJJJ	AS:i:-12	XS:i:-12	XN:i:0	XM:i:2	XO:i:0	XG:i:0	NM:i:2	MD:Z:8A48A18	YT:Z:UU	YA:i:1	YM:i:1	YR:i:4	YL:i:6
ST-J00101:167:HFWTMBBXY:6:1105:26585:27268	256	tRNA-Trp-CCA-21	21	1	76M	*	0	0	GGACCCATGGCACAACTGGTAGTGCAACGGACTCCAAATCCGCAGGTTGGGCGTTCAGGTCGCTCTGGGTTCACCA	JJJJJJJJJJJJJJJJJJJJJJJJJJJJJJJJJJJJJJJJJJJJJJJJJJJJJJJJJJJJJJJFJJJJJJJJJJJJ	AS:i:-12	XS:i:-12	XN:i:0	XM:i:2	XO:i:0	XG:i:0	NM:i:2	MD:Z:8A48A18	YT:Z:UU	YA:i:1	YM:i:1	YR:i:4	YL:i:6
ST-J00101:167:HFWTMBBXY:6:1105:31801:27268	256	tRNA-Trp-CCA-21	21	1	76M	*	0	0	GGACCCATGGCACAACTGGTAGTGCAACGGACTCCAAATCCGCAGGTTGGGCGTTCAGGTCGCTCTGGGTTCACCA	JJJJJJJJJJJJJJJJJJJJJJJJJJJJJJJJJJJJJJJJIJJJJJJJJJJJJJBJJJJJIJJJJJJJJJJJJJJJ	AS:i:-12	XS:i:-12	XN:i:0	XM:i:2	XO:i:0	XG:i:0	NM:i:2	MD:Z:8A48A18	YT:Z:UU	YA:i:1	YM:i:1	YR:i:4	YL:i:6
ST-J00101:167:HFWTMBBXY:6:1105:17015:27285	0	tRNA-Trp-CCA-21	21	1	76M	*	0	0	GGACCCATTGCACAACTGGTAGTGCAACGGACTCCAAATCCGCAGGTTGGGCGTTCATGTCGCTCTGGGTTCACCA	JJJJJJJJJJJJJJJJJJJJJJJJJJJJJJJJJJJJJJJJJJJJJJJJJJJJJJJJJJJJJJJJJJJJJJJJJJJJ	AS:i:-12	XS:i:-12	XN:i:0	XM:i:2	XO:i:0	XG:i:0	NM:i:2	MD:Z:8A48A18	YT:Z:UU	YA:i:1	YM:i:1	YR:i:4	YL:i:6
ST-J00101:167:HFWTMBBXY:6:1105:13555:27303	0	tRNA-Trp-CCA-21	21	1	76M	*	0	0	GGACCCATTGCACAACTGGTAGTGCAACGGACTCCAAATCCGCAGGTTGGGCGTTCAGGTCGCTCTGGGTTCACCA	JJJJJJJJJJJJJJJJJJJJJJJJJJJJJJJJJJJJJJJJJJJJJJJJJJJJJJJJJJJJJJJJJJJJJJJJJJJJ	AS:i:-12	XS:i:-12	XN:i:0	XM:i:2	XO:i:0	XG:i:0	NM:i:2	MD:Z:8A48A18	YT:Z:UU	YA:i:1	YM:i:1	YR:i:4	YL:i:6
ST-J00101:167:HFWTMBBXY:6:1105:14742:27320	256	tRNA-Trp-CCA-21	21	1	76M	*	0	0	GGACCCATGGCACAACTGGTAGTGCAACGGACTCCAAATCCGCAGGTTGGGCGTTCAAGTCGCTCTGGGTTCACCA	JJJJJJJJJJJJJJJJJJJJJJJJJJJJJJJJJJIJJJJJJJJJJJJJJJJJJJJJJJJJJJJJJJJJJJJJJJJJ	AS:i:-6	XS:i:-6	XN:i:0	XM:i:1	XO:i:0	XG:i:0	NM:i:1	MD:Z:8A67	YT:Z:UU	YA:i:1	YM:i:1	YR:i:4	YL:i:6
ST-J00101:167:HFWTMBBXY:6:1105:12205:27391	0	tRNA-Trp-CCA-21	21	1	76M	*	0	0	GGACCCATGGCACAACTGGTAGTGCAACGGACTCCAAATCCGCAGGTTGGGCGTTCAGGTCGCTCTGGGTTCACCA	JJJJJJJJJJJJJJJJJJJJJJJJJJJJJJJJJJJJJJJJJJJJJJJJJJJJJJJJJJJJJJJJJJJJJJJJJJJJ	AS:i:-12	XS:i:-12	XN:i:0	XM:i:2	XO:i:0	XG:i:0	NM:i:2	MD:Z:8A48A18	YT:Z:UU	YA:i:1	YM:i:1	YR:i:4	YL:i:6
ST-J00101:167:HFWTMBBXY:6:1105:11261:27338	0	tRNA-Trp-CCA-21	21	1	76M	*	0	0	GGACCCATGGCACAACTGGTAGTGCAACGGACTCCAAATCCGCAGGTTGGGCGTTCAGGTCGCTCTGGGTTCACCA	JJJJJJJJJJJJJJJJJJJJJJJJJJJJJJJJJJJJJJJJJJJJJJJJJJJJJJJJJJJJJJJJJJJJJJJJJJJJ	AS:i:-12	XS:i:-12	XN:i:0	XM:i:2	XO:i:0	XG:i:0	NM:i:2	MD:Z:8A48A18	YT:Z:UU	YA:i:1	YM:i:1	YR:i:4	YL:i:6
ST-J00101:167:HFWTMBBXY:6:1105:6025:27479	0	tRNA-Trp-CCA-21	21	1	76M	*	0	0	GGACCCATGGCACAACTGGTAGTGCAACGGACTCCAAATCCGCAGGTTGGGCGTTCAGGTCGCTCTGGGTTCACCA	JJJJJJJJJJJJJJJJJJJJJJJJJJJJJJJJJJJJJJJJJJJJJIJJJJJJJJJJJJJJJJJJJJJJJJJJJJJJ	AS:i:-12	XS:i:-12	XN:i:0	XM:i:2	XO:i:0	XG:i:0	NM:i:2	MD:Z:8A48A18	YT:Z:UU	YA:i:1	YM:i:1	YR:i:4	YL:i:6
ST-J00101:167:HFWTMBBXY:6:1105:4340:27514	256	tRNA-Trp-CCA-21	21	1	76M	*	0	0	GGACCCATAGCACAACTGGTAGTGCAACGGACTCCAAATCCGCAGGTTGGGCGTTCAGGTCGCTCTGGGTTCACCA	JJJJJJJJJJJJJJJJJJJJJJJJJJJJJJJJJJJJJJJJJJJJJJJJJJJJJJJJJJJJJJJJJJJJJJJJJJJJ	AS:i:-6	XS:i:-6	XN:i:0	XM:i:1	XO:i:0	XG:i:0	NM:i:1	MD:Z:57A18	YT:Z:UU	YA:i:1	YM:i:1	YR:i:4	YL:i:6
ST-J00101:167:HFWTMBBXY:6:1105:16538:27057	256	tRNA-Trp-CCA-21	21	1	76M	*	0	0	GGACCCATTGCACAACTGGTAGTGCAACGGACTCCAAATCCGCAGGTTGGGCGTTCAGGTCGCTCTGGGTTCACCA	JJJJJJJJJJJJJJJJJJJJJJJJJJJJJJJJJJJJJJJJJJJJJJJJJJJJJJJJJJJJJJJJGJJJJJJJJJJJ	AS:i:-12	XS:i:-12	XN:i:0	XM:i:2	XO:i:0	XG:i:0	NM:i:2	MD:Z:8A48A18	YT:Z:UU	YA:i:1	YM:i:1	YR:i:4	YL:i:6
ST-J00101:167:HFWTMBBXY:6:1105:14286:27584	256	tRNA-Trp-CCA-21	21	1	76M	*	0	0	GGACCCATGGCACAACTGGTAGTGCAACGGACTCCAAATCCGCAGGTTGGGCGTTCAAGTCGCTCTGGGTTCACCA	JJJJJJJJJJJJJJJJJJJJJJJJJJJJJJJJJJJJJJJJJJJJJJJJJJJJJJJJJJJJJJJJJJJJJJJJJJJJ	AS:i:-6	XS:i:-6	XN:i:0	XM:i:1	XO:i:0	XG:i:0	NM:i:1	MD:Z:8A67	YT:Z:UU	YA:i:1	YM:i:1	YR:i:4	YL:i:6
ST-J00101:167:HFWTMBBXY:6:1105:13423:27531	256	tRNA-Trp-CCA-21	21	1	76M	*	0	0	GGACCCATTGCACAACTGGTAGTGCAACGGACTCCAAATCCGCAGGTTGGGCGTTCAGGTCGCTCTGGGTTCACCA	JJJJJJJJJJJJJJJJJJJJJJJJJJJJJJJJJJJJJJJJJJJJJJJJJJJJJJJJJJJJJJJJJJJJJJJJJJJJ	AS:i:-12	XS:i:-12	XN:i:0	XM:i:2	XO:i:0	XG:i:0	NM:i:2	MD:Z:8A48A18	YT:Z:UU	YA:i:1	YM:i:1	YR:i:4	YL:i:6
ST-J00101:167:HFWTMBBXY:6:1105:18122:27549	256	tRNA-Trp-CCA-21	21	1	76M	*	0	0	GGACCCATTGCACAACTGGTAGTGCAACGGACTCCAAATCCGCAGGTTGGGCGTTCAGGTCGCTCTGGGTTCACCA	JJJJJJJJJJJJJJJJJJJJJJJJJJJJJJJJJJJJJJJJJJJJJJJJJJJJJJJJJJJJJJJJJJJJJJJJJJJJ	AS:i:-12	XS:i:-12	XN:i:0	XM:i:2	XO:i:0	XG:i:0	NM:i:2	MD:Z:8A48A18	YT:Z:UU	YA:i:1	YM:i:1	YR:i:4	YL:i:6
ST-J00101:167:HFWTMBBXY:6:1105:23632:27567	0	tRNA-Trp-CCA-21	21	1	76M	*	0	0	GGACCCATTGCACAACTGGTAGTGCAACGGACTCCAAATCCGCAGGTTGGGCGTTCAAGTCGCTCTGGGTTCACCA	JJJJJJJJJJJJJJJJJJJJJJJJJJJJJJJJJJJJJJJJJJJJJJJJJJJJJJJJJJJJJJJJJJJJJJJJJJJJ	AS:i:-6	XS:i:-6	XN:i:0	XM:i:1	XO:i:0	XG:i:0	NM:i:1	MD:Z:8A67	YT:Z:UU	YA:i:1	YM:i:1	YR:i:4	YL:i:6
ST-J00101:167:HFWTMBBXY:6:1105:24941:27690	0	tRNA-Trp-CCA-21	21	1	76M	*	0	0	GGACCCATTGCACAACTGGTAGTGCAACGGACTCCAAATCCGCAGGTTGGGCGTTCAGGTCGCTCTGGGTTCACCA	JJJJJJJJJJJJJJJJJJJJJJJJJJJJJJJJJJJJJJJJJJJJJJJJJJJJJJJJJJJJJJJJJJJJJJJJJJJJ	AS:i:-12	XS:i:-12	XN:i:0	XM:i:2	XO:i:0	XG:i:0	NM:i:2	MD:Z:8A48A18	YT:Z:UU	YA:i:1	YM:i:1	YR:i:4	YL:i:6
ST-J00101:167:HFWTMBBXY:6:1105:5568:27707	256	tRNA-Trp-CCA-21	21	1	76M	*	0	0	GGACCCATAGCACAACTGGTAGTGCAACGGACTCCAAATCCGCAGGTTGGGCGTTCAGGTCGCTCTGGGTTCACCA	JJJJJJJJJJJJJJJJJJJJJJJJJJJJJJJJJJJJJJJJJJJJJJJJJJJJJJJJJJJJJJJJJJJJJJJJJJJJ	AS:i:-6	XS:i:-6	XN:i:0	XM:i:1	XO:i:0	XG:i:0	NM:i:1	MD:Z:57A18	YT:Z:UU	YA:i:1	YM:i:1	YR:i:4	YL:i:6
ST-J00101:167:HFWTMBBXY:6:1105:8146:27707	256	tRNA-Trp-CCA-21	21	1	76M	*	0	0	GGACCCATTGCACAACTGGTAGTGCAACGGACTCCAAATCCGCAGGTTGGGCGTTCAGGTCGCTCTGGGTTCACCA	JJJJJJJJJJJJJJJJJJJJJJJJJJJJJJJIJJ>JJJDJJJBJJJJJJJJJJJJJIJJJJJJJDJJJJJJJJJJJ	AS:i:-12	XS:i:-12	XN:i:0	XM:i:2	XO:i:0	XG:i:0	NM:i:2	MD:Z:8A48A18	YT:Z:UU	YA:i:1	YM:i:1	YR:i:4	YL:i:6
ST-J00101:167:HFWTMBBXY:6:1105:23084:27707	0	tRNA-Trp-CCA-21	21	0	76M	*	0	0	GGACCCATGGCACAACTGGTAGTGCAACGGACTCCAAATCCACAGGTTGGGCGTTCATGTCGCTCTGGGTTCACCA	JJJJJJJJJJJJJJJJJJJJJJJJJJJJJJJJJJJJJJJJJ0JJJJJJJJJJJJJJJJJJJJJJJIJJJJJJJJJJ	AS:i:-18	XS:i:-18	XN:i:0	XM:i:3	XO:i:0	XG:i:0	NM:i:3	MD:Z:8A32G15A18	YT:Z:UU	YA:i:1	YM:i:1	YR:i:4	YL:i:6
ST-J00101:167:HFWTMBBXY:6:1105:6106:27725	256	tRNA-Trp-CCA-21	21	0	76M	*	0	0	GGACCCATTGCACAACTGGTAGTGCAACGGACTCCAAATCCGCAGGTTGGGCGTTCAGGTCGCTCTGGGTTCGCCA	JJJJJJJJJJJJJJJJJJJJJJJJJJJJJJJJJJJJJJJJJJJJJJJJJJJJJJJJJJJJJJJJJJJJJJJJJJJJ	AS:i:-18	XS:i:-18	XN:i:0	XM:i:3	XO:i:0	XG:i:0	NM:i:3	MD:Z:8A48A14A3	YT:Z:UU	YA:i:1	YM:i:1	YR:i:4	YL:i:6
ST-J00101:167:HFWTMBBXY:6:1105:7405:27830	256	tRNA-Trp-CCA-21	21	1	76M	*	0	0	GGACCCATTGCACAACTGGTAGTGCAACGGACTCCAAATCCGCAGGTTGGGCGTTCAGGTCGCTCTGGGTTCACCA	JJJJJJJJJJJJJJJJJJJJJJJJJJJJJJJJJFJJJJJJIJJJJIJJJJJJJJJJJJJJJJJJJJJJJJJJJJJJ	AS:i:-12	XS:i:-12	XN:i:0	XM:i:2	XO:i:0	XG:i:0	NM:i:2	MD:Z:8A48A18	YT:Z:UU	YA:i:1	YM:i:1	YR:i:4	YL:i:6
ST-J00101:167:HFWTMBBXY:6:1105:25408:27830	0	tRNA-Trp-CCA-21	21	1	76M	*	0	0	GGACCCATAGCACAACTGGTAGTGCAACGGACTCCAAATCCGCAGGTTGGGCGTTCAGGTCGCTCTGGGTTCACCA	JJJJJJJJJJJJJJJJJJJJJJJJJJJJJJJJJJJJJJJJJJJJJJJJJJJJJJJJJJJJJJJJJJJJJJJJJJJJ	AS:i:-6	XS:i:-6	XN:i:0	XM:i:1	XO:i:0	XG:i:0	NM:i:1	MD:Z:57A18	YT:Z:UU	YA:i:1	YM:i:1	YR:i:4	YL:i:6
ST-J00101:167:HFWTMBBXY:6:1105:18477:27848	256	tRNA-Trp-CCA-21	21	1	76M	*	0	0	GGACCCATGGCACAACTGGTAGTGCAACGGACTCCAAATCCGCAGGTTGGGCGTTCAGGTCGCTCTGGGTTCACCA	JJJJJJJJJJJJJJJJJJJJJJJJJJJJJJJJJJJJJJJJJJJJJJJJJJJJJJJJJJJJGJJJJJJJJJJJJJJJ	AS:i:-12	XS:i:-12	XN:i:0	XM:i:2	XO:i:0	XG:i:0	NM:i:2	MD:Z:8A48A18	YT:Z:UU	YA:i:1	YM:i:1	YR:i:4	YL:i:6
ST-J00101:167:HFWTMBBXY:6:1105:14296:27883	256	tRNA-Trp-CCA-21	21	1	76M	*	0	0	GGACCCATGGCACAACTGGTAGTGCAACGGACTCCAAATCCGCAGGTTGGGCGTTCAGGTCGCTCTGGGTTCACCA	JJJJJJJJJJJJJJJJJJJJJJJJJJJJJJA?JJJJJJIJJJJJJJJJJII0JJJJJJJ>JJJIFJJJJJJIJJJJ	AS:i:-12	XS:i:-12	XN:i:0	XM:i:2	XO:i:0	XG:i:0	NM:i:2	MD:Z:8A48A18	YT:Z:UU	YA:i:1	YM:i:1	YR:i:4	YL:i:6
ST-J00101:167:HFWTMBBXY:6:1105:21552:27901	0	tRNA-Trp-CCA-21	21	1	76M	*	0	0	GGACCCATAGCACAACTGGTAGTGCAACGGACTCCAAATCCGCAGGTTGGGCGTTCAGGTCGCTCTGGGTTCACCA	JJJJJJJJJJJJJJJJJJJJJJJJJJJJJJJJJJJJJJJJJJJJJJJJJJJJJJJJJJJJJJJJJJJJJJJJJJJJ	AS:i:-6	XS:i:-6	XN:i:0	XM:i:1	XO:i:0	XG:i:0	NM:i:1	MD:Z:57A18	YT:Z:UU	YA:i:1	YM:i:1	YR:i:4	YL:i:6
ST-J00101:167:HFWTMBBXY:6:1105:30584:28006	256	tRNA-Trp-CCA-21	21	1	76M	*	0	0	GGACCCATTGCACAACTGGTAGTGCAACGGACTCCAAATCCGCAGGTTGGGCGTTCAGGTCGCTCTGGGTTCACCA	JJJJJJJJJJJGJJAJJJJJJIJJJJJJJJJ?JJJJJJJJJJJJJFJJJAIJJJJJJJJJJJJJJJJJJJJJJJJJ	AS:i:-12	XS:i:-12	XN:i:0	XM:i:2	XO:i:0	XG:i:0	NM:i:2	MD:Z:8A48A18	YT:Z:UU	YA:i:1	YM:i:1	YR:i:4	YL:i:6
ST-J00101:167:HFWTMBBXY:6:1105:6035:28200	256	tRNA-Trp-CCA-21	21	0	76M	*	0	0	GGACCCATTGCACAACTGGCAGTGCAACGGACTCCAAATCCGCAGGTTGGGCGTTCATGTCGCTCTGGGTTCACCA	JJJJJJJJJJJJJJJJJJJJJJJJJJJJJJJJJJJJJJJJJJJJJJJJJJJJJJJJJJJJJJJJJJJJJJJJJJJJ	AS:i:-18	XS:i:-18	XN:i:0	XM:i:3	XO:i:0	XG:i:0	NM:i:3	MD:Z:8A10T37A18	YT:Z:UU	YA:i:1	YM:i:1	YR:i:4	YL:i:6
ST-J00101:167:HFWTMBBXY:6:1105:19410:28129	256	tRNA-Trp-CCA-21	21	1	76M	*	0	0	GGACCCATTGCACAACTGGTAGTGCAACGGACTCCAAATCCGCAGGTTGGGCGTTCAGGTCGCTCTGGGTTCACCA	JJJJJJJJGJJFJJJJJJJJJJJIJJ:JJJJIJAJJJJ5JJGJJJFJJJ?JJJJJJJJGJJF?:IJJJJJIJ>JJJ	AS:i:-12	XS:i:-12	XN:i:0	XM:i:2	XO:i:0	XG:i:0	NM:i:2	MD:Z:8A48A18	YT:Z:UU	YA:i:1	YM:i:1	YR:i:4	YL:i:6
ST-J00101:167:HFWTMBBXY:6:1105:6674:28147	256	tRNA-Trp-CCA-21	21	1	76M	*	0	0	GGACCCATGGCACAACTGGTAGTGCAACGGACTCCAAATCCGCAGGTTGGGCGTTCAGGTCGCTCTGGGTTCACCA	JJJJJJJJJJJJJJJJJJJJJJJJJJJJJJJJJJJJJJJJJJJJJJJJJJJJJJJJJJJJJJJJJJJJJJJJJJJJ	AS:i:-12	XS:i:-12	XN:i:0	XM:i:2	XO:i:0	XG:i:0	NM:i:2	MD:Z:8A48A18	YT:Z:UU	YA:i:1	YM:i:1	YR:i:4	YL:i:6
ST-J00101:167:HFWTMBBXY:6:1105:14915:28287	256	tRNA-Trp-CCA-21	21	1	76M	*	0	0	GGACCCATTGCACAACTGGTAGTGCAACGGACTCCAAATCCGCAGGTTGGGCGTTCAGGTCGCTCTGGGTTCACCA	JJJJJJJJJJJJJJJJJJJJJJJJJJJJJJJJJJJJJJJJJJJJJJJJJJJJJJJJJJJJJJJJJJJJJJJJJJJJ	AS:i:-12	XS:i:-12	XN:i:0	XM:i:2	XO:i:0	XG:i:0	NM:i:2	MD:Z:8A48A18	YT:Z:UU	YA:i:1	YM:i:1	YR:i:4	YL:i:6
ST-J00101:167:HFWTMBBXY:6:1105:12408:28305	0	tRNA-Trp-CCA-21	21	0	17M1D58M	*	0	0	GGACCCATGGCACAACTGTAGTGCAACGGACTCCAAATCCGCAGGTTGGGCGTTCAGGTCGCTCTGGGTTCACCA	JJJJJJJJJJJJJJJJJJJJJJJJJJJJJJJJJJJJJJJJJJJJJJJJJJJJJJJJJJJJJJJJJJJJJJJJJJJ	AS:i:-20	XS:i:-20	XN:i:0	XM:i:2	XO:i:1	XG:i:1	NM:i:3	MD:Z:8A8^G39A18	YT:Z:UU	YA:i:1	YM:i:1	YR:i:4	YL:i:6
ST-J00101:167:HFWTMBBXY:6:1105:18741:28305	256	tRNA-Trp-CCA-21	21	1	76M	*	0	0	GGACCCATTGCACAACTGGTAGTGCAACGGACTCCAAATCCGCAGGTTGGGCGTTCAGGTCGCTCTGGGTTCACCA	JJJJJJJJJJJJJJJJJJJJJJJJJJJJJJJJJJJJJJJJJJJJJJJJ>JJJJJJJJJJJJJJJJJJJJJJJJJJJ	AS:i:-12	XS:i:-12	XN:i:0	XM:i:2	XO:i:0	XG:i:0	NM:i:2	MD:Z:8A48A18	YT:Z:UU	YA:i:1	YM:i:1	YR:i:4	YL:i:6
ST-J00101:167:HFWTMBBXY:6:1105:6340:28059	256	tRNA-Trp-CCA-21	21	1	76M	*	0	0	GGACCCATGGCACAACTGGTAGTGCAACGGACTCCAAATCCGCAGGTTGGGCGTTCAGGTCGCTCTGGGTTCACCA	JJJJJJJJJJJJJJJJJJJJJJJJJJJJJJJJJJIJJJGJIJJJJJJJJJJJJJJJJJJJGJJJJJJJJJJJJJJJ	AS:i:-12	XS:i:-12	XN:i:0	XM:i:2	XO:i:0	XG:i:0	NM:i:2	MD:Z:8A48A18	YT:Z:UU	YA:i:1	YM:i:1	YR:i:4	YL:i:6
ST-J00101:167:HFWTMBBXY:6:1105:27894:28059	256	tRNA-Trp-CCA-21	21	0	74M6I4M	*	0	0	GGACCCATTGCACAACTGGTAGTGCAACGGACTCCAAATCCGCAGGTTGGGCGTTCAGGTCGCTCTGGGTTCACCAGTATCAGT	JJJJJJJJJJJJJJJJJJJJJJJJJJJJJJJJJJIJJJJJJJJJJJJJJJJJJJJJJJFJJJJJJJJJJJJJJJJJJJJJJJJJ	AS:i:-45	XS:i:-45	XN:i:2	XM:i:4	XO:i:1	XG:i:6	NM:i:10	MD:Z:8A48A18N0N0	YT:Z:UU	YA:i:1	YM:i:1	YR:i:4	YL:i:6
ST-J00101:167:HFWTMBBXY:6:1105:29691:28709	256	tRNA-Trp-CCA-21	21	1	76M	*	0	0	GGACCCATTGCACAACTGGTAGTGCAACGGACTCCAAATCCGCAGGTTGGGCGTTCAGGTCGCTCTGGGTTCACCA	JJJJJJJJJJJJJJJJJJJJJJJJJJJJJJJJJJJJJJJJJJJJJJJJJJJJJJJJJJJJJJJJJJJJJJJJJJJJ	AS:i:-12	XS:i:-12	XN:i:0	XM:i:2	XO:i:0	XG:i:0	NM:i:2	MD:Z:8A48A18	YT:Z:UU	YA:i:1	YM:i:1	YR:i:4	YL:i:6
ST-J00101:167:HFWTMBBXY:6:1105:8146:28727	256	tRNA-Trp-CCA-21	21	1	76M	*	0	0	GGACCCATGGCACAACTGGTAGTGCAACGGACTCCAAATCCGCAGGTTGGGCGTTCAGGTCGCTCTGGGTTCACCA	JJJJJJJJJJJJJJJJJJJJJJJJJJJJJJJJJJJJJJIJJJJJJJJJJJJJJJJJJJJJJJJJJJJJJJJJJJJJ	AS:i:-12	XS:i:-12	XN:i:0	XM:i:2	XO:i:0	XG:i:0	NM:i:2	MD:Z:8A48A18	YT:Z:UU	YA:i:1	YM:i:1	YR:i:4	YL:i:6
ST-J00101:167:HFWTMBBXY:6:1105:10257:28727	256	tRNA-Trp-CCA-21	21	1	76M	*	0	0	GGACCCATGGCACAACTGGTAGTGCAACGGACTCCAAATCCGCAGGTTGGGCGTTCAGGTCGCTCTGGGTTCACCA	JJJJJJJJJJJJJJJJJJJJJJJJJJJJJJJJJJJJJJJJJJJJJJJJJJJAJJJJJJJJJJJGJJJJJJJJJJJJ	AS:i:-12	XS:i:-12	XN:i:0	XM:i:2	XO:i:0	XG:i:0	NM:i:2	MD:Z:8A48A18	YT:Z:UU	YA:i:1	YM:i:1	YR:i:4	YL:i:6
ST-J00101:167:HFWTMBBXY:6:1105:6340:28762	256	tRNA-Trp-CCA-21	21	1	76M	*	0	0	GGACCCATTGCACAACTGGTAGTGCAACGGACTCCAAATCCGCAGGTTGGGCGTTCAGGTCGCTCTGGGTTCACCA	JJJJJJJJJJJJJJJJJJJJJJJJJJJJJJJJJJJJJJJJJJJJJJJJJJJJJJJJJJJJJJJJJJJJJJJJJJJJ	AS:i:-12	XS:i:-12	XN:i:0	XM:i:2	XO:i:0	XG:i:0	NM:i:2	MD:Z:8A48A18	YT:Z:UU	YA:i:1	YM:i:1	YR:i:4	YL:i:6
ST-J00101:167:HFWTMBBXY:6:1105:7070:28762	256	tRNA-Trp-CCA-21	21	1	76M	*	0	0	GGACCCATGGCACAACTGGTAGTGCAACGGACTCCAAATCCGCAGGTTGGGCGTTCAGGTCGCTCTGGGTTCACCA	JJJJJJJJJJJJJJJJJJJJJJJJJJJJJJJJJJJJJJJJJJJJJJJJJJJJJJJJJJJJJJJJJJJJJJJJJJJJ	AS:i:-12	XS:i:-12	XN:i:0	XM:i:2	XO:i:0	XG:i:0	NM:i:2	MD:Z:8A48A18	YT:Z:UU	YA:i:1	YM:i:1	YR:i:4	YL:i:6
ST-J00101:167:HFWTMBBXY:6:1105:23693:28516	256	tRNA-Trp-CCA-21	21	1	76M	*	0	0	GGACCCATGGCACAACTGGTAGTGCAACGGACTCCAAATCCGCAGGTTGGGCGTTCAGGTCGCTCTGGGTTCACCA	JJJJJJJJJJJJJJJJJJJJJJJJJJJJJJJJJJJJJJJJJJJJJJJJJJJJJJJJJJJJJJJJJJJJJJJJJJJJ	AS:i:-12	XS:i:-12	XN:i:0	XM:i:2	XO:i:0	XG:i:0	NM:i:2	MD:Z:8A48A18	YT:Z:UU	YA:i:1	YM:i:1	YR:i:4	YL:i:6
ST-J00101:167:HFWTMBBXY:6:1105:28625:28516	256	tRNA-Trp-CCA-21	21	1	76M	*	0	0	GGACCCATGGCACAACTGGTAGTGCAACGGACTCCAAATCCGCAGGTTGGGCGTTCAGGTCGCTCTGGGTTCACCA	JJJJJJJJJJJJJJJJJJJJJJJJJJJJJJJJJJJJJJJJJJJJJJJJJJJJJJJJJJJJJJJJJJJJJJJJJJJJ	AS:i:-12	XS:i:-12	XN:i:0	XM:i:2	XO:i:0	XG:i:0	NM:i:2	MD:Z:8A48A18	YT:Z:UU	YA:i:1	YM:i:1	YR:i:4	YL:i:6
ST-J00101:167:HFWTMBBXY:6:1105:27925:28534	256	tRNA-Trp-CCA-21	21	1	76M	*	0	0	GGACCCATTGCACAACTGGTAGTGCAACGGACTCCAAATCCGCAGGTTGGGCGTTCAGGTCGCTCTGGGTTCACCA	JJJJJJJJJJJJJJJJJJJJJJJJJJJJJJJJJJJJJJJJJJJJJJJJJJJJJJJJJJJJJJJJJJJJJJJJJJJJ	AS:i:-12	XS:i:-12	XN:i:0	XM:i:2	XO:i:0	XG:i:0	NM:i:2	MD:Z:8A48A18	YT:Z:UU	YA:i:1	YM:i:1	YR:i:4	YL:i:6
ST-J00101:167:HFWTMBBXY:6:1105:27712:28551	256	tRNA-Trp-CCA-21	21	1	76M	*	0	0	GGACCCATAGCACAACTGGTAGTGCAACGGACTCCAAATCCGCAGGTTGGGCGTTCAGGTCGCTCTGGGTTCACCA	JJJJJJJJJJJJJJJJJJJJJJJJJJJJJJJJJJJJJJJJJJJJJJJJJJJJJJJJJJJJJJJJJJJJJJJJJJJJ	AS:i:-6	XS:i:-6	XN:i:0	XM:i:1	XO:i:0	XG:i:0	NM:i:1	MD:Z:57A18	YT:Z:UU	YA:i:1	YM:i:1	YR:i:4	YL:i:6
ST-J00101:167:HFWTMBBXY:6:1105:7578:28270	0	tRNA-Trp-CCA-21	21	1	76M	*	0	0	GGACCCATTGCACAACTGGTAGTGCAACGGACTCCAAATCCGCAGGTTGGGCGTTCAGGTCGCTCTGGGTTCACCA	JJJJJJJJJJJJJJJJJJJJJJJJJJJJJJJJJJJJJJJJJJJJJJJJJJJJJJJJJJJJJJJJJJJJJJJJJJJJ	AS:i:-12	XS:i:-12	XN:i:0	XM:i:2	XO:i:0	XG:i:0	NM:i:2	MD:Z:8A48A18	YT:Z:UU	YA:i:1	YM:i:1	YR:i:4	YL:i:6
ST-J00101:167:HFWTMBBXY:6:1105:27296:28428	256	tRNA-Trp-CCA-21	21	1	76M	*	0	0	GGACCCATAGCACAACTGGTAGTGCAACGGACTCCAAATCCGCAGGTTGGGCGTTCATGTCGCTCTGGGTTCACCA	JJJJJJJJJJJJJJJJJJJJJJJJJJJJJJJJJJJJJJBJJJJJJJJJJJJJJJJJJJJJJJJJJJJJJJJJJJJJ	AS:i:-6	XS:i:-6	XN:i:0	XM:i:1	XO:i:0	XG:i:0	NM:i:1	MD:Z:57A18	YT:Z:UU	YA:i:1	YM:i:1	YR:i:4	YL:i:6
ST-J00101:167:HFWTMBBXY:6:1105:1479:28463	256	tRNA-Trp-CCA-21	21	1	76M	*	0	0	GGACCCATGGCACAACTGGTAGTGCAACGGACTCCAAATCCGCAGGTTGGGCGTTCAGGTCGCTCTGGGTTCACCA	JJJJJJJJJJJJJJJJJJJJJJJJJJJJJJGJJJJJJJJJJJJJJJJJJJJJJIJJJJJJJJJJJJJJJJIJJJJJ	AS:i:-12	XS:i:-12	XN:i:0	XM:i:2	XO:i:0	XG:i:0	NM:i:2	MD:Z:8A48A18	YT:Z:UU	YA:i:1	YM:i:1	YR:i:4	YL:i:6
ST-J00101:167:HFWTMBBXY:6:1105:6248:28780	0	tRNA-Trp-CCA-21	21	1	76M	*	0	0	GGACCCATGGCACAACTGGTAGTGCAACGGACTCCAAATCCGCAGGTTGGGCGTTCAGGTCGCTCTGGGTTCACCA	JJJJJJJJJJJJJJJJJJJJJJJJJJJJFJJJJJJJJGJ?IJJJJJJJIJIJJJJIJJJJJJJJJJJJJJJJJJJJ	AS:i:-12	XS:i:-12	XN:i:0	XM:i:2	XO:i:0	XG:i:0	NM:i:2	MD:Z:8A48A18	YT:Z:UU	YA:i:1	YM:i:1	YR:i:4	YL:i:6
ST-J00101:167:HFWTMBBXY:6:1105:26606:28780	0	tRNA-Trp-CCA-21	21	1	76M	*	0	0	GGACCCATGGCACAACTGGTAGTGCAACGGACTCCAAATCCGCAGGTTGGGCGTTCAGGTCGCTCTGGGTTCACCA	JJJJJJJJJJJJJJJJJJJJJJJJJJJJJJJJJJJJJJJJJJJJJJJJJJJJJJJJJJJJJJJJJJJJJJJJJJJJ	AS:i:-12	XS:i:-12	XN:i:0	XM:i:2	XO:i:0	XG:i:0	NM:i:2	MD:Z:8A48A18	YT:Z:UU	YA:i:1	YM:i:1	YR:i:4	YL:i:6
ST-J00101:167:HFWTMBBXY:6:1105:19532:27778	256	tRNA-Trp-CCA-21	21	1	76M	*	0	0	GGACCCATGGCACAACTGGTAGTGCAACGGACTCCAAATCCGCAGGTTGGGCGTTCAGGTCGCTCTGGGTTCACCA	JJJJJJJJJJJIJJJJJJJJJJJJJJJJJJJJJJJJJJJJJJJJJJJJJJJJJJJJJJJJJJJJJJJJJJJJJJJJ	AS:i:-12	XS:i:-12	XN:i:0	XM:i:2	XO:i:0	XG:i:0	NM:i:2	MD:Z:8A48A18	YT:Z:UU	YA:i:1	YM:i:1	YR:i:4	YL:i:6
ST-J00101:167:HFWTMBBXY:6:1105:16153:27795	0	tRNA-Trp-CCA-21	21	1	76M	*	0	0	GGACCCATGGCACAACTGGTAGTGCAACGGACTCCAAATCCGCAGGTTGGGCGTTCAGGTCGCTCTGGGTTCACCA	JJJJJJJJJJJJJJJJJJJJJJJJJJJJJJJJJJJJJJJJJJJJJJJJJJJJJJJJJJJJJJJJJJJJJJJJJJJJ	AS:i:-12	XS:i:-12	XN:i:0	XM:i:2	XO:i:0	XG:i:0	NM:i:2	MD:Z:8A48A18	YT:Z:UU	YA:i:1	YM:i:1	YR:i:4	YL:i:6
ST-J00101:167:HFWTMBBXY:6:1105:22039:27795	0	tRNA-Trp-CCA-21	21	1	76M	*	0	0	GGACCCATGGCACAACTGGTAGTGCAACGGACTCCAAATCCGCAGGTTGGGCGTTCAGGTCGCTCTGGGTTCACCA	JJJJJJJJJJJJJJJJJJJJJJJJJJJJJJJJJDAJJJJJJJJJJJJJDJJJJJJIJJJJJJJJJJJJJJJJJJJJ	AS:i:-12	XS:i:-12	XN:i:0	XM:i:2	XO:i:0	XG:i:0	NM:i:2	MD:Z:8A48A18	YT:Z:UU	YA:i:1	YM:i:1	YR:i:4	YL:i:6
ST-J00101:167:HFWTMBBXY:6:1105:25063:27795	256	tRNA-Trp-CCA-21	21	1	76M	*	0	0	GGACCCATAGCACAACTGGTAGTGCAACGGACTCCAAATCCGCAGGTTGGGCGTTCAGGTCGCTCTGGGTTCACCA	JJJJJJJJJJJJJJJJJJJJJJJJJJJJJJJJJJJJJJJJJJJJJJJJJJJJJJJJJJJJJJJJJJJJJJJJJJJJ	AS:i:-6	XS:i:-6	XN:i:0	XM:i:1	XO:i:0	XG:i:0	NM:i:1	MD:Z:57A18	YT:Z:UU	YA:i:1	YM:i:1	YR:i:4	YL:i:6
ST-J00101:167:HFWTMBBXY:6:1105:29934:28991	256	tRNA-Trp-CCA-21	21	1	76M	*	0	0	GGACCCATTGCACAACTGGTAGTGCAACGGACTCCAAATCCGCAGGTTGGGCGTTCAGGTCGCTCTGGGTTCACCA	JJJJJJJJJJJJJJJJJJJJJJJJJJJJJJJJJJIJJJJJIBBJJJJJJJJJJ<JJJJJJJJJJJJJJJJJJJJJJ	AS:i:-12	XS:i:-12	XN:i:0	XM:i:2	XO:i:0	XG:i:0	NM:i:2	MD:Z:8A48A18	YT:Z:UU	YA:i:1	YM:i:1	YR:i:4	YL:i:6
ST-J00101:167:HFWTMBBXY:6:1105:19106:29079	0	tRNA-Trp-CCA-21	21	1	76M	*	0	0	GGACCCATGGCACAACTGGTAGTGCAACGGACTCCAAATCCGCAGGTTGGGCGTTCAGGTCGCTCTGGGTTCACCA	JJJJJJJJJJJJJJJJJJJJJJJJJJJJJJJJJJJJJJJJJJJJJJJJJJJJJJJJJJJJJJJJJJJJJJJJJJJJ	AS:i:-12	XS:i:-12	XN:i:0	XM:i:2	XO:i:0	XG:i:0	NM:i:2	MD:Z:8A48A18	YT:Z:UU	YA:i:1	YM:i:1	YR:i:4	YL:i:6
ST-J00101:167:HFWTMBBXY:6:1105:24860:29096	256	tRNA-Trp-CCA-21	21	1	76M	*	0	0	GGACCCATGGCACAACTGGTAGTGCAACGGACTCCAAATCCGCAGGTTGGGCGTTCAGGTCGCTCTGGGTTCACCA	JJJJJJJJJJJJJJJJJJJJJJJJJJJJJJJJJJJJJJJJJJJJJJJJJJJJJJJJJJJJJJJJJJJJJJJJJJJJ	AS:i:-12	XS:i:-12	XN:i:0	XM:i:2	XO:i:0	XG:i:0	NM:i:2	MD:Z:8A48A18	YT:Z:UU	YA:i:1	YM:i:1	YR:i:4	YL:i:6
ST-J00101:167:HFWTMBBXY:6:1105:5720:29131	256	tRNA-Trp-CCA-21	21	1	76M	*	0	0	GGACCCATTGCACAACTGGTAGTGCAACGGACTCCAAATCCGCAGGTTGGGCGTTCAGGTCGCTCTGGGTTCACCA	JJJJJJJJJJJJJJJJJJJJJJJJJJJJJJJJJJJJJJJIJJJJJJJJJJJJJJJ?IJJJJ?:JJJJJJJJJJJJJ	AS:i:-12	XS:i:-12	XN:i:0	XM:i:2	XO:i:0	XG:i:0	NM:i:2	MD:Z:8A48A18	YT:Z:UU	YA:i:1	YM:i:1	YR:i:4	YL:i:6
ST-J00101:167:HFWTMBBXY:6:1105:21460:29044	256	tRNA-Trp-CCA-21	21	1	76M	*	0	0	GGACCCATGGCACAACTGGTAGTGCAACGGACTCCAAATCCGCAGGTTGGGCGTTCAGGTCGCTCTGGGTTCACCA	JJJJJJJJJJJJJJJJJJJJJJJJJJJJJJJJJJJJJJJJJJJJJJJJJJJJJJJJJJJJJJJJJJJJJJJJJJJJ	AS:i:-12	XS:i:-12	XN:i:0	XM:i:2	XO:i:0	XG:i:0	NM:i:2	MD:Z:8A48A18	YT:Z:UU	YA:i:1	YM:i:1	YR:i:4	YL:i:6
ST-J00101:167:HFWTMBBXY:6:1105:1651:29184	256	tRNA-Trp-CCA-21	21	1	76M	*	0	0	GGACCCATGGCACAACTGGTAGTGCAACGGACTCCAAATCCGCAGGTTGGGCGTTCAGGTCGCTCTGGGTTCACCA	JJJJJJJ?JJJJAJJJJJJJ?JJJJJJJIFJJJJJJJIJJJJ?GJ:JJA>J>J???JJJJA:?AJJJJ?JJJJJIJ	AS:i:-12	XS:i:-12	XN:i:0	XM:i:2	XO:i:0	XG:i:0	NM:i:2	MD:Z:8A48A18	YT:Z:UU	YA:i:1	YM:i:1	YR:i:4	YL:i:6
ST-J00101:167:HFWTMBBXY:6:1105:4685:29272	256	tRNA-Trp-CCA-21	21	1	76M	*	0	0	GGACCCATAGCACAACTGGTAGTGCAACGGACTCCAAATCCGCAGGTTGGGCGTTCAGGTCGCTCTGGGTTCACCA	JJJJJJJJJJJJJJJJJJJJJJJJJJJJJJJJJIJJJJJJJJJJJJJJ?DJJJJJJJJJJJJJGJJJJJJJJJJJJ	AS:i:-6	XS:i:-6	XN:i:0	XM:i:1	XO:i:0	XG:i:0	NM:i:1	MD:Z:57A18	YT:Z:UU	YA:i:1	YM:i:1	YR:i:4	YL:i:6
ST-J00101:167:HFWTMBBXY:6:1105:9587:28868	256	tRNA-Trp-CCA-21	21	1	76M	*	0	0	GGACCCATTGCACAACTGGTAGTGCAACGGACTCCAAATCCGCAGGTTGGGCGTTCAGGTCGCTCTGGGTTCACCA	JJJJJJJJJJJJJJJJJJJJJJJJJJJJJJJJJJJJJJJJJJJJJJJJJJJJJJJJJJJJJJJJJJJJJJJJJJJJ	AS:i:-12	XS:i:-12	XN:i:0	XM:i:2	XO:i:0	XG:i:0	NM:i:2	MD:Z:8A48A18	YT:Z:UU	YA:i:1	YM:i:1	YR:i:4	YL:i:6
ST-J00101:167:HFWTMBBXY:6:1105:17787:28868	256	tRNA-Trp-CCA-21	21	1	76M	*	0	0	GGACCCATTGCACAACTGGTAGTGCAACGGACTCCAAATCCGCAGGTTGGGCGTTCAGGTCGCTCTGGGTTCACCA	JJJJJJJJJJJJJJJJJJJJJJJJJJJJJJJJJJJJJJJJJJJJJJJJJJJJJJJJJJJJJJJJJJJJJJJJJJJJ	AS:i:-12	XS:i:-12	XN:i:0	XM:i:2	XO:i:0	XG:i:0	NM:i:2	MD:Z:8A48A18	YT:Z:UU	YA:i:1	YM:i:1	YR:i:4	YL:i:6
ST-J00101:167:HFWTMBBXY:6:1105:29295:28868	256	tRNA-Trp-CCA-21	21	1	76M	*	0	0	GGACCCATGGCACAACTGGTAGTGCAACGGACTCCAAATCCGCAGGTTGGGCGTTCATGTCGCTCTGGGTTCACCA	JJJJJJJJJJJJJJJJJJJJJJJJJJJJJJJJJJJJJJJJJJJJJJJJJJJJJJJJJJJJJJJJJJJJJJJJJJJJ	AS:i:-12	XS:i:-12	XN:i:0	XM:i:2	XO:i:0	XG:i:0	NM:i:2	MD:Z:8A48A18	YT:Z:UU	YA:i:1	YM:i:1	YR:i:4	YL:i:6
ST-J00101:167:HFWTMBBXY:6:1105:12560:28885	256	tRNA-Trp-CCA-21	21	1	76M	*	0	0	GGACCCATTGCACAACTGGTAGTGCAACGGACTCCAAATCCGCAGGTTGGGCGTTCAGGTCGCTCTGGGTTCACCA	JJJJJJJJJJJJJJJJJJJJJJJJJJJJJJJJJJJJJJJJJJJJJJJJJJ>JJJJJJJJJJJJJJJJJJJJJJJJJ	AS:i:-12	XS:i:-12	XN:i:0	XM:i:2	XO:i:0	XG:i:0	NM:i:2	MD:Z:8A48A18	YT:Z:UU	YA:i:1	YM:i:1	YR:i:4	YL:i:6
ST-J00101:167:HFWTMBBXY:6:1105:20933:28375	256	tRNA-Trp-CCA-21	21	1	76M	*	0	0	GGACCCATTGCACAACTGGTAGTGCAACGGACTCCAAATCCGCAGGTTGGGCGTTCAGGTCGCTCTGGGTTCACCA	JJJJJJJJJJJJJJJJJJJJJJJJJJJJJJJJJJJJJJJJJJJJJJJJJJJJJJJJJJJJJIDJJJJJJJJJJJJJ	AS:i:-12	XS:i:-12	XN:i:0	XM:i:2	XO:i:0	XG:i:0	NM:i:2	MD:Z:8A48A18	YT:Z:UU	YA:i:1	YM:i:1	YR:i:4	YL:i:6
ST-J00101:167:HFWTMBBXY:6:1105:14763:28411	256	tRNA-Trp-CCA-21	21	1	76M	*	0	0	GGACCCATGGCACAACTGGTAGTGCAACGGACTCCAAATCCGCAGGTTGGGCGTTCAGGTCGCTCTGGGTTCACCA	JJJJJJJJJJJJJJJJJJJJJJJJJJJJJJJJJJJJJJJJJJJJJJJJJJJJJJJJJJJJJJJJJJJJJJJJJJJJ	AS:i:-12	XS:i:-12	XN:i:0	XM:i:2	XO:i:0	XG:i:0	NM:i:2	MD:Z:8A48A18	YT:Z:UU	YA:i:1	YM:i:1	YR:i:4	YL:i:6
ST-J00101:167:HFWTMBBXY:6:1105:7243:29659	256	tRNA-Trp-CCA-21	21	1	76M	*	0	0	GGACCCATGGCACAACTGGTAGTGCAACGGACTCCAAATCCGCAGGTTGGGCGTTCATGTCGCTCTGGGTTCACCA	JJJJJJJJJJJJJJJJJJJJJJJJJJJJJJJJJGJJJJJJJJJJJJJJJJDGJJJIJJJJJJJJJJJJJJJJJJJJ	AS:i:-12	XS:i:-12	XN:i:0	XM:i:2	XO:i:0	XG:i:0	NM:i:2	MD:Z:8A48A18	YT:Z:UU	YA:i:1	YM:i:1	YR:i:4	YL:i:6
ST-J00101:167:HFWTMBBXY:6:1105:10957:28323	0	tRNA-Trp-CCA-21	21	1	76M	*	0	0	GGACCCATGGCACAACTGGTAGTGCAACGGACTCCAAATCCGCAGGTTGGGCGTTCATGTCGCTCTGGGTTCACCA	JJJJJJJJJJJJJJJJJJJJJJJJJJJJJJJJJJJJJJJJJJJJJJJJJJJJJJJJJJJJJJJJJJJJJJJJJJJJ	AS:i:-12	XS:i:-12	XN:i:0	XM:i:2	XO:i:0	XG:i:0	NM:i:2	MD:Z:8A48A18	YT:Z:UU	YA:i:1	YM:i:1	YR:i:4	YL:i:6
ST-J00101:167:HFWTMBBXY:6:1105:29264:28323	256	tRNA-Trp-CCA-21	21	1	76M	*	0	0	GGACCCATGGCACAACTGGTAGTGCAACGGACTCCAAATCCGCAGGTTGGGCGTTCAGGTCGCTCTGGGTTCACCA	JJJJJJJJJJJJJJJJJJJJJJJJJJJJJJJJJJJJJJJJJJJJJJJJIJJJJJJJJJJJJJJJJJJJJJJJJJJJ	AS:i:-12	XS:i:-12	XN:i:0	XM:i:2	XO:i:0	XG:i:0	NM:i:2	MD:Z:8A48A18	YT:Z:UU	YA:i:1	YM:i:1	YR:i:4	YL:i:6
ST-J00101:167:HFWTMBBXY:6:1105:16985:28358	256	tRNA-Trp-CCA-21	21	1	76M	*	0	0	GGACCCATGGCACAACTGGTAGTGCAACGGACTCCAAATCCGCAGGTTGGGCGTTCAGGTCGCTCTGGGTTCACCA	JJJJJJJJJJJJJJJJJJJJJJJJJJJJJJJJJJJJJJJJJJJJJJJJJJJJJJJJJJJJJJJJJJJJJJJJJJJJ	AS:i:-12	XS:i:-12	XN:i:0	XM:i:2	XO:i:0	XG:i:0	NM:i:2	MD:Z:8A48A18	YT:Z:UU	YA:i:1	YM:i:1	YR:i:4	YL:i:6
ST-J00101:167:HFWTMBBXY:6:1105:20395:28358	256	tRNA-Trp-CCA-21	21	1	76M	*	0	0	GGACCCATTGCACAACTGGTAGTGCAACGGACTCCAAATCCGCAGGTTGGGCGTTCAGGTCGCTCTGGGTTCACCA	JJJJJJJJJJJJJJJJJJJJJJJJJJJJJJJJJJJJJJJJJJJJJJJJJJJJJJJJJJJJJJJJJJJJJJJJJJJJ	AS:i:-12	XS:i:-12	XN:i:0	XM:i:2	XO:i:0	XG:i:0	NM:i:2	MD:Z:8A48A18	YT:Z:UU	YA:i:1	YM:i:1	YR:i:4	YL:i:6
ST-J00101:167:HFWTMBBXY:6:1105:9008:29378	256	tRNA-Trp-CCA-21	21	1	76M	*	0	0	GGACCCATGGCACAACTGGTAGTGCAACGGACTCCAAATCCGCAGGTTGGGCGTTCAGGTCGCTCTGGGTTCACCA	JJJJJJJJJJJJJJJJJJJJJJJJJJJJJJJJJJJJJJJJJJJJJJJJJJJJJJJJJJJJJJJJJJJJJJJJJJJJ	AS:i:-12	XS:i:-12	XN:i:0	XM:i:2	XO:i:0	XG:i:0	NM:i:2	MD:Z:8A48A18	YT:Z:UU	YA:i:1	YM:i:1	YR:i:4	YL:i:6
ST-J00101:167:HFWTMBBXY:6:1105:17289:29378	0	tRNA-Trp-CCA-21	21	1	76M	*	0	0	GGACCCATGGCACAACTGGTAGTGCAACGGACTCCAAATCCGCAGGTTGGGCGTTCAGGTCGCTCTGGGTTCACCA	JJJJJJJJJJJJJJJJJJJJJJJJJJJJJJJJJJJJJJJJJJJJJJJJJJJJJJJJJJJJJJJJJJJJJJJJJJJJ	AS:i:-12	XS:i:-12	XN:i:0	XM:i:2	XO:i:0	XG:i:0	NM:i:2	MD:Z:8A48A18	YT:Z:UU	YA:i:1	YM:i:1	YR:i:4	YL:i:6
ST-J00101:167:HFWTMBBXY:6:1105:21217:29536	256	tRNA-Trp-CCA-21	21	1	76M	*	0	0	GGACCCATGGCACAACTGGTAGTGCAACGGACTCCAAATCCGCAGGTTGGGCGTTCAGGTCGCTCTGGGTTCACCA	JJJJJJJJJJJJJJJJJJJJJJJJJJJJJJJJJJJJJJJJJJJJJJJJJJJJJJJJJJJJJJJJJJJJJJJJJJJJ	AS:i:-12	XS:i:-12	XN:i:0	XM:i:2	XO:i:0	XG:i:0	NM:i:2	MD:Z:8A48A18	YT:Z:UU	YA:i:1	YM:i:1	YR:i:4	YL:i:6
ST-J00101:167:HFWTMBBXY:6:1105:22262:28463	256	tRNA-Trp-CCA-21	21	1	76M	*	0	0	GGACCCATTGCACAACTGGTAGTGCAACGGACTCCAAATCCGCAGGTTGGGCGTTCAGGTCGCTCTGGGTTCACCA	JJJJJJJJJJJJJJJJJJJJJJJJJJJJJJJJJJJJJJJJJJJJJJJJJJJJJJJJJJJJJJJJJJJJJJJJJJJJ	AS:i:-12	XS:i:-12	XN:i:0	XM:i:2	XO:i:0	XG:i:0	NM:i:2	MD:Z:8A48A18	YT:Z:UU	YA:i:1	YM:i:1	YR:i:4	YL:i:6
ST-J00101:167:HFWTMBBXY:6:1105:15798:27637	0	tRNA-Trp-CCA-21	21	1	76M	*	0	0	GGACCCATTGCACAACTGGTAGTGCAACGGACTCCAAATCCGCAGGTTGGGCGTTCAAGTCGCTCTGGGTTCACCA	JJJJJJJJJJJJJJJJJJJJJJJJJJJJJJJJJJJJJJJJJJJJJJJJJJJJJJJJJJJJJJJJJJJJJJJJJJJJ	AS:i:-6	XS:i:-6	XN:i:0	XM:i:1	XO:i:0	XG:i:0	NM:i:1	MD:Z:8A67	YT:Z:UU	YA:i:1	YM:i:1	YR:i:4	YL:i:6
ST-J00101:167:HFWTMBBXY:6:1105:30807:29659	256	tRNA-Trp-CCA-21	21	1	76M	*	0	0	GGACCCATTGCACAACTGGTAGTGCAACGGACTCCAAATCCGCAGGTTGGGCGTTCAGGTCGCTCTGGGTTCACCA	JJJJJJJJJJJJJJJJJJJJJJJJJJJJJJJJJJJJJJJJJJJJJJJJJJJJJJJJJJJJJJJJJJJJJJJJJJJJ	AS:i:-12	XS:i:-12	XN:i:0	XM:i:2	XO:i:0	XG:i:0	NM:i:2	MD:Z:8A48A18	YT:Z:UU	YA:i:1	YM:i:1	YR:i:4	YL:i:6
ST-J00101:167:HFWTMBBXY:6:1105:16894:29677	256	tRNA-Trp-CCA-21	21	1	76M	*	0	0	GGACCCATTGCACAACTGGTAGTGCAACGGACTCCAAATCCGCAGGTTGGGCGTTCAGGTCGCTCTGGGTTCACCA	JJJJJJJJJJJJJJJJJJJJJJJJJJJJJJJJJJJJJJJJJJJJJJJJJJJJJJJJJJJJJJJJJJJJJJJJJJJJ	AS:i:-12	XS:i:-12	XN:i:0	XM:i:2	XO:i:0	XG:i:0	NM:i:2	MD:Z:8A48A18	YT:Z:UU	YA:i:1	YM:i:1	YR:i:4	YL:i:6
ST-J00101:167:HFWTMBBXY:6:1105:15463:28569	256	tRNA-Trp-CCA-21	21	0	76M	*	0	0	GGACCCATTGCACAACTGGCAGTGCAACGGACTCCAAATCCGCAGGTTGGGCGTTCATGTCGCTCTGGGTTCACCA	JJJJJJJJJJJJJJJJJJJJJJJJJJJJJJJJJJJJJJJJJJJJJJJJJJJJJJJJJJJJJJJJJJJJJJJJJJJJ	AS:i:-18	XS:i:-18	XN:i:0	XM:i:3	XO:i:0	XG:i:0	NM:i:3	MD:Z:8A10T37A18	YT:Z:UU	YA:i:1	YM:i:1	YR:i:4	YL:i:6
ST-J00101:167:HFWTMBBXY:6:1105:26007:28586	256	tRNA-Trp-CCA-21	21	1	76M	*	0	0	GGACCCATGGCACAACTGGTAGTGCAACGGACTCCAAATCCGCAGGTTGGGCGTTCAGGTCGCTCTGGGTTCACCA	JJJJJJJJJJJJJJJJJJJJJJJJJJJJJJJJJJJJJJJJJJJJJJJJJJJJJJJJJJJJJJJJJJJJJJJJJJJJ	AS:i:-12	XS:i:-12	XN:i:0	XM:i:2	XO:i:0	XG:i:0	NM:i:2	MD:Z:8A48A18	YT:Z:UU	YA:i:1	YM:i:1	YR:i:4	YL:i:6
ST-J00101:167:HFWTMBBXY:6:1105:2169:28604	256	tRNA-Trp-CCA-21	21	1	76M	*	0	0	GGACCCATTGCACAACTGGTAGTGCAACGGACTCCAAATCCGCAGGTTGGGCGTTCAGGTCGCTCTGGGTTCACCA	JJJJJJJJJJJJJJJJJJJJJJJJJJJJJJJJJJJJJJI?JJJJJJJJJJ>JJJJJJJJJJJJJJJJJJJJJJJJJ	AS:i:-12	XS:i:-12	XN:i:0	XM:i:2	XO:i:0	XG:i:0	NM:i:2	MD:Z:8A48A18	YT:Z:UU	YA:i:1	YM:i:1	YR:i:4	YL:i:6
ST-J00101:167:HFWTMBBXY:6:1105:24931:28833	256	tRNA-Trp-CCA-21	21	1	76M	*	0	0	GGACCCATTGCACAACTGGTAGTGCAACGGACTCCAAATCCGCAGGTTGGGCGTTCAGGTCGCTCTGGGTTCACCA	JJJJJJJJJJJJJJJJJJJJJJJJJJJJJJJJJJJJJJJJJJJJJJJJJJJJJJJJJJJJJJJJJJJJJJJJJJJJ	AS:i:-12	XS:i:-12	XN:i:0	XM:i:2	XO:i:0	XG:i:0	NM:i:2	MD:Z:8A48A18	YT:Z:UU	YA:i:1	YM:i:1	YR:i:4	YL:i:6
ST-J00101:167:HFWTMBBXY:6:1105:14164:29905	0	tRNA-Trp-CCA-21	21	1	76M	*	0	0	GGACCCATGGCACAACTGGTAGTGCAACGGACTCCAAATCCGCAGGTTGGGCGTTCAGGTCGCTCTGGGTTCACCA	JJJJJJJJJJJJJJJJJJJJJJJJJJJJJJJJJJJJJJJJJJJJJJJJJJJJJJJJJJJJJJJJJJJJJJJJJJJJ	AS:i:-12	XS:i:-12	XN:i:0	XM:i:2	XO:i:0	XG:i:0	NM:i:2	MD:Z:8A48A18	YT:Z:UU	YA:i:1	YM:i:1	YR:i:4	YL:i:6
ST-J00101:167:HFWTMBBXY:6:1105:15463:29976	256	tRNA-Trp-CCA-21	21	1	76M	*	0	0	GGACCCATTGCACAACTGGTAGTGCAACGGACTCCAAATCCGCAGGTTGGGCGTTCAGGTCGCTCTGGGTTCACCA	JJJJJJJJJJJJJJJJJJJJJJJJJJJJJJJJJJJJJJJJJJJJJJJJJJJJJJJJJJJJJJJJJJJJJJJJJJJJ	AS:i:-12	XS:i:-12	XN:i:0	XM:i:2	XO:i:0	XG:i:0	NM:i:2	MD:Z:8A48A18	YT:Z:UU	YA:i:1	YM:i:1	YR:i:4	YL:i:6
ST-J00101:167:HFWTMBBXY:6:1105:29224:29976	256	tRNA-Trp-CCA-21	21	1	76M	*	0	0	GGACCCATTGCACAACTGGTAGTGCAACGGACTCCAAATCCGCAGGTTGGGCGTTCAGGTCGCTCTGGGTTCACCA	JJJJJJJJJJJJJJJJJJJJJJJJJJJJJJJJJJJJJJJJJJJJJJJJJJJJJJJJJJJJJJJJJJJJJJJJJJJJ	AS:i:-12	XS:i:-12	XN:i:0	XM:i:2	XO:i:0	XG:i:0	NM:i:2	MD:Z:8A48A18	YT:Z:UU	YA:i:1	YM:i:1	YR:i:4	YL:i:6
ST-J00101:167:HFWTMBBXY:6:1105:10105:30011	0	tRNA-Trp-CCA-21	21	1	76M	*	0	0	GGACCCATAGCACAACTGGCAGTGCAACGGACTCCAAATCCGCAGGTTGGGCGTTCAGGTCGCTCTGGGTTCACCA	JJJJJJJJJJJJJJJJJJJJJJJJJJJJJJJJJJJJJJJJJJJJJJJJJJJJJJJJJJJJJJJJJJJJJJJJJJJJ	AS:i:-12	XS:i:-12	XN:i:0	XM:i:2	XO:i:0	XG:i:0	NM:i:2	MD:Z:19T37A18	YT:Z:UU	YA:i:1	YM:i:1	YR:i:4	YL:i:6
ST-J00101:167:HFWTMBBXY:6:1105:13738:29835	256	tRNA-Trp-CCA-21	21	1	76M	*	0	0	GGACCCATGGCACAACTGGTAGTGCAACGGACTCCAAATCCGCAGGTTGGGCGTTCAGGTCGCTCTGGGTTCACCA	JJJJJJJJJJJJJJJJJJJJJJJJJJJJJJJJJJJJJJJJJJJJJJJFJJJJJJJJJJJJJJJJJJJJJJJJJJJJ	AS:i:-12	XS:i:-12	XN:i:0	XM:i:2	XO:i:0	XG:i:0	NM:i:2	MD:Z:8A48A18	YT:Z:UU	YA:i:1	YM:i:1	YR:i:4	YL:i:6
ST-J00101:167:HFWTMBBXY:6:1105:11576:30063	256	tRNA-Trp-CCA-21	21	0	76M	*	0	0	GGACCCATGGCACAACTGGCAGTGCAACGGACTCCAAATCCGCAGGTTGGGCGTTCAGGTCGCTCTGGGTTCACCA	JJJJJJJJJJJJJJJJJJJJJJJJJJJJJJJJJJJJJJJJJJJJJJJJJJJJJJJJJJJJJJJJJJJJJJJJJJJJ	AS:i:-18	XS:i:-18	XN:i:0	XM:i:3	XO:i:0	XG:i:0	NM:i:3	MD:Z:8A10T37A18	YT:Z:UU	YA:i:1	YM:i:1	YR:i:4	YL:i:6
ST-J00101:167:HFWTMBBXY:6:1105:26352:30063	256	tRNA-Trp-CCA-21	21	1	76M	*	0	0	GGACCCATTGCACAACTGGTAGTGCAACGGACTCCAAATCCGCAGGTTGGGCGTTCAGGTCGCTCTGGGTTCACCA	JJJJJJJJJJJJJJJJJJJJJJJJJJJJJJJJJJJJJJJJJJJJJJJJJJJJJJJJJJJJJJJJJJJJJJJJJJJJ	AS:i:-12	XS:i:-12	XN:i:0	XM:i:2	XO:i:0	XG:i:0	NM:i:2	MD:Z:8A48A18	YT:Z:UU	YA:i:1	YM:i:1	YR:i:4	YL:i:6
ST-J00101:167:HFWTMBBXY:6:1105:16417:30081	256	tRNA-Trp-CCA-21	21	1	76M	*	0	0	GGACCCATTGCACAACTGGTAGTGCAACGGACTCCAAATCCGCAGGTTGGGCGTTCAGGTCGCTCTGGGTTCACCA	JJJJJJJJJJJJJJJJJJJJJJJJJJJJJJJJJJJJJJJJJJJJJJJJJJJJJ>JJJJJJJJJJJJJJJJJJJJJJ	AS:i:-12	XS:i:-12	XN:i:0	XM:i:2	XO:i:0	XG:i:0	NM:i:2	MD:Z:8A48A18	YT:Z:UU	YA:i:1	YM:i:1	YR:i:4	YL:i:6
ST-J00101:167:HFWTMBBXY:6:1105:20456:30081	256	tRNA-Trp-CCA-21	21	1	76M	*	0	0	GGACCCATTGCACAACTGGTAGTGCAACGGACTCCAAATCCGCAGGTTGGGCGTTCAGGTCGCTCTGGGTTCACCA	JJJJJJJJJJJJJJJJJJJJJJJJJJJJJJJJJJJJJJJJJJJJJJJJJJJJJJJJJJJJJJJJJJJJJJJJJJJJ	AS:i:-12	XS:i:-12	XN:i:0	XM:i:2	XO:i:0	XG:i:0	NM:i:2	MD:Z:8A48A18	YT:Z:UU	YA:i:1	YM:i:1	YR:i:4	YL:i:6
ST-J00101:167:HFWTMBBXY:6:1105:14813:29729	256	tRNA-Trp-CCA-21	21	0	76M	*	0	0	GGACCCATTGCACAACTGGTAGTGCAACGGACTCCAAATCCGCAGGTTGGGCGTTCAGGTCGCTCTGGGACCACCA	JJJJJJJJJJJJJJJJJJJJJJJJJJJJJJJJJJJJJJJJJJJJJJJJJJJJJJJJJJJJJJJJJJJJJJJJJJJJ	AS:i:-24	XS:i:-24	XN:i:0	XM:i:4	XO:i:0	XG:i:0	NM:i:4	MD:Z:8A48A11T0T5	YT:Z:UU	YA:i:1	YM:i:1	YR:i:4	YL:i:6
ST-J00101:167:HFWTMBBXY:6:1105:17452:29729	256	tRNA-Trp-CCA-21	21	1	76M	*	0	0	GGACCCATGGCACAACTGGTAGTGCAACGGACTCCAAATCCGCAGGTTGGGCGTTCATGTCGCTCTGGGTTCACCA	JJJJJJJJJJJJJJJJJJJJJJJJJJJJJJJJJJJJJJJJJJJJJJJJJJJJJJJJJJJJJJJJJJJJJJJJJJJJ	AS:i:-12	XS:i:-12	XN:i:0	XM:i:2	XO:i:0	XG:i:0	NM:i:2	MD:Z:8A48A18	YT:Z:UU	YA:i:1	YM:i:1	YR:i:4	YL:i:6
ST-J00101:167:HFWTMBBXY:6:1105:17097:29747	256	tRNA-Trp-CCA-21	21	1	76M	*	0	0	GGACCCATTGCACAACTGGTAGTGCAACGGACTCCAAATCCGCAGGTTGGGCGTTCAGGTCGCTCTGGGTTCACCA	JJJJJJJJJJJJJJJJJJJJJJJJJJJJJJJJJJJJJJJJJJJJJJJJJJJJJJJJJJJJJJJJJJJJJJJJJJJJ	AS:i:-12	XS:i:-12	XN:i:0	XM:i:2	XO:i:0	XG:i:0	NM:i:2	MD:Z:8A48A18	YT:Z:UU	YA:i:1	YM:i:1	YR:i:4	YL:i:6
ST-J00101:167:HFWTMBBXY:6:1105:8917:29430	0	tRNA-Trp-CCA-21	21	1	76M	*	0	0	GGACCCATGGCACAACTGGTAGTGCAACGGACTCCAAATCCGCAGGTTGGGCGTTCAGGTCGCTCTGGGTTCACCA	JJJJJJJJJJJJJJJJJJJJJJJJJJJJJJJJJJJJJJJJJJJJJJJJJJJJJJJJJJJJJJJJJJJJJJJJJJJJ	AS:i:-12	XS:i:-12	XN:i:0	XM:i:2	XO:i:0	XG:i:0	NM:i:2	MD:Z:8A48A18	YT:Z:UU	YA:i:1	YM:i:1	YR:i:4	YL:i:6
ST-J00101:167:HFWTMBBXY:6:1105:22567:30187	256	tRNA-Trp-CCA-21	21	1	76M	*	0	0	GGACCCATGGCACAACTGGTAGTGCAACGGACTCCAAATCCGCAGGTTGGGCGTTCATGTCGCTCTGGGTTCACCA	JJJJJJJJJJJJJJJJJJJJJJJJJJJJJJJJJJJJJJJJJJJJJJJJJJJJJJJJJJJJJJJJJJJJJJJJJJJJ	AS:i:-12	XS:i:-12	XN:i:0	XM:i:2	XO:i:0	XG:i:0	NM:i:2	MD:Z:8A48A18	YT:Z:UU	YA:i:1	YM:i:1	YR:i:4	YL:i:6
ST-J00101:167:HFWTMBBXY:6:1105:25520:30274	0	tRNA-Trp-CCA-21	21	1	76M	*	0	0	GGACCCATTGCACAACTGGTAGTGCAACGGACTCCAAATCCGCAGGTTGGGCGTTCAGGTCGCTCTGGGTTCACCA	JJJJJJJJJJJJJJJJJJJJJJJJJJJJJJJJJJJJJJJJJJJJJJJJJJJJJJJJJJJJJJJJJJJJJJJJJJJJ	AS:i:-12	XS:i:-12	XN:i:0	XM:i:2	XO:i:0	XG:i:0	NM:i:2	MD:Z:8A48A18	YT:Z:UU	YA:i:1	YM:i:1	YR:i:4	YL:i:6
ST-J00101:167:HFWTMBBXY:6:1105:13535:30292	256	tRNA-Trp-CCA-21	21	1	76M	*	0	0	GGACCCATCGCACAACTGGTAGTGCAACGGACTCCAAATCCGCAGGTTGGGCGTTCAGGTCGCTCTGGGTTCACCA	JJJJJJJJJJJJJJJJJJJJJJJJJJJJJJJJJJJJJJJJJJJJJJJJJJJJJJJJJJJJJJJJJJJJJJJJJJJJ	AS:i:-12	XS:i:-12	XN:i:0	XM:i:2	XO:i:0	XG:i:0	NM:i:2	MD:Z:8A48A18	YT:Z:UU	YA:i:1	YM:i:1	YR:i:4	YL:i:6
ST-J00101:167:HFWTMBBXY:6:1105:26687:30292	256	tRNA-Trp-CCA-21	21	1	76M	*	0	0	GGACCCATGGCACAACTGGTAGTGCAACGGACTCCAAATCCGCAGGTTGGGCGTTCAGGTCGCTCTGGGTTCACCA	JJJJJJJJJJJJJJJJJJJJJJJJJJJJJJJJJJJJJJJJJJJJJJJJJJJJJJJJJJJJJJJJJJJJJJJJJJJJ	AS:i:-12	XS:i:-12	XN:i:0	XM:i:2	XO:i:0	XG:i:0	NM:i:2	MD:Z:8A48A18	YT:Z:UU	YA:i:1	YM:i:1	YR:i:4	YL:i:6
ST-J00101:167:HFWTMBBXY:6:1105:7892:30362	256	tRNA-Trp-CCA-21	21	1	76M	*	0	0	GGACCCATTGCACAACTGGTAGTGCAACGGACTCCAAATCCGCAGGTTGGGCGTTCAGGTCGCTCTGGGTTCACCA	JJJJJJJJJJJJJJJJJJJJJJJJJJJJJJJJJJJJJJJJJJJJJJJJJJJJJJJJJJJJJJJJJJJJJJJJJJJJ	AS:i:-12	XS:i:-12	XN:i:0	XM:i:2	XO:i:0	XG:i:0	NM:i:2	MD:Z:8A48A18	YT:Z:UU	YA:i:1	YM:i:1	YR:i:4	YL:i:6
ST-J00101:167:HFWTMBBXY:6:1105:12368:30485	256	tRNA-Trp-CCA-21	21	1	76M	*	0	0	GGACCCATGGCACAACTGGTAGTGCAACGGACTCCAAATCCGCAGGTTGGGCGTTCAGGTCGCTCTGGGTTCACCA	JJJJJJJJJJJJJJJJJJJJJJJJJJJJJJJJJJJJJJJJJJJJJJJIJJJJJJJJJJJJJJJJJJJJJJJJJJJJ	AS:i:-12	XS:i:-12	XN:i:0	XM:i:2	XO:i:0	XG:i:0	NM:i:2	MD:Z:8A48A18	YT:Z:UU	YA:i:1	YM:i:1	YR:i:4	YL:i:6
ST-J00101:167:HFWTMBBXY:6:1105:13200:30450	0	tRNA-Trp-CCA-21	21	1	76M	*	0	0	GGACCCATTGCACAACTGGTAGTGCAACGGACTCCAAATCCGCAGGTTGGGCGTTCAGGTCGCTCTGGGTTCACCA	JJJJJJJJJJJJJJJJJJJJJJJJJJJJJJJJJJJJJJJJJJJJJJJJJJJJJJJJJJJJJJJJJJJJJJJJJJJJ	AS:i:-12	XS:i:-12	XN:i:0	XM:i:2	XO:i:0	XG:i:0	NM:i:2	MD:Z:8A48A18	YT:Z:UU	YA:i:1	YM:i:1	YR:i:4	YL:i:6
ST-J00101:167:HFWTMBBXY:6:1105:10003:29483	256	tRNA-Trp-CCA-21	21	1	76M	*	0	0	GGACCCATAGCACAACTGGTAGTGCAACGGACTCCAAATCCGCAGGTTGGGCGTTCATGTCGCTCTGGGTTCACCA	JJJJJJJJJJJJJJJJJJJJJJJJJJJJJJJJJJJJJJJJJJJJJJJJJJJJJJJJJJJJJJJJJJJJJJJJJJJJ	AS:i:-6	XS:i:-6	XN:i:0	XM:i:1	XO:i:0	XG:i:0	NM:i:1	MD:Z:57A18	YT:Z:UU	YA:i:1	YM:i:1	YR:i:4	YL:i:6
ST-J00101:167:HFWTMBBXY:6:1105:24028:30573	256	tRNA-Trp-CCA-21	21	1	76M	*	0	0	GGACCCATGGCACAACTGGTAGTGCAACGGACTCCAAATCCGCAGGTTGGGCGTTCAGGTCGCTCTGGGTTCACCA	JJJJJJJJJJJJJAJJJJJJJJJJJJJJJJJJJJJJJJIJJJJJJJJJJJJJJJJJJJJJJJJJIJJJJJJJJJJJ	AS:i:-12	XS:i:-12	XN:i:0	XM:i:2	XO:i:0	XG:i:0	NM:i:2	MD:Z:8A48A18	YT:Z:UU	YA:i:1	YM:i:1	YR:i:4	YL:i:6
ST-J00101:167:HFWTMBBXY:6:1105:26179:30573	0	tRNA-Trp-CCA-21	21	1	76M	*	0	0	GGACCCATGGCACAACTGGTAGTGCAACGGACTCCAAATCCGCAGGTTGGGCGTTCAGGTCGCTCTGGGTTCACCA	JJJJJJJJJJJJJJJJJJJJJJJJJJJJJJJJJJJJJJJJJJJJJJJJJJJJJJJJJJJJJJJJJJJJJJJJJJJJ	AS:i:-12	XS:i:-12	XN:i:0	XM:i:2	XO:i:0	XG:i:0	NM:i:2	MD:Z:8A48A18	YT:Z:UU	YA:i:1	YM:i:1	YR:i:4	YL:i:6
ST-J00101:167:HFWTMBBXY:6:1105:19512:30591	256	tRNA-Trp-CCA-21	21	1	76M	*	0	0	GGACCCATAGCACAACTGGTAGTGCAACGGACTCCAAATCCGCAGGTTGGGCGTTCAGGTCGCTCTGGGTTCACCA	JJJJJJJJJJJJJJJJJJJJJJJJJJJJJJJJJJJJJJJJJJJJJJJJJJJJJJJJJJJJJJJJJJJJJJJJJJJJ	AS:i:-6	XS:i:-6	XN:i:0	XM:i:1	XO:i:0	XG:i:0	NM:i:1	MD:Z:57A18	YT:Z:UU	YA:i:1	YM:i:1	YR:i:4	YL:i:6
ST-J00101:167:HFWTMBBXY:6:1105:26321:30609	0	tRNA-Trp-CCA-21	21	1	76M	*	0	0	GGACCCATTGCACAACTGGTAGTGCAACGGACTCCAAATCCGCAGGTTGGGCGTTCAGGTCGCTCTGGGTTCACCA	JJJJJJJJJJJJJJJJJJJJJJJJJJJJJJJJJJJJJJJJJJJJJJJJJ>JJJJJJJJJJJJJJJJJJJJJJJJJJ	AS:i:-12	XS:i:-12	XN:i:0	XM:i:2	XO:i:0	XG:i:0	NM:i:2	MD:Z:8A48A18	YT:Z:UU	YA:i:1	YM:i:1	YR:i:4	YL:i:6
ST-J00101:167:HFWTMBBXY:6:1105:17614:29765	256	tRNA-Trp-CCA-21	21	1	76M	*	0	0	GGACCCATTGCACAACTGGTAGTGCAACGGACTCCAAATCCGCAGGTTGGGCGTTCAGGTCGCTCTGGGTTCACCA	JJJJJJJJJJJJJJJJJJJJJJJJJJJJJJJJJJJJJJJJJJJJJJJJJJJJJJJJJJJJJJJJJJJJJJJJJJJJ	AS:i:-12	XS:i:-12	XN:i:0	XM:i:2	XO:i:0	XG:i:0	NM:i:2	MD:Z:8A48A18	YT:Z:UU	YA:i:1	YM:i:1	YR:i:4	YL:i:6
ST-J00101:167:HFWTMBBXY:6:1105:29102:29800	256	tRNA-Trp-CCA-21	21	0	17M1D58M	*	0	0	GGACCCATAGCACAACTGCAGTGCAACGGACTCCAAATCCGCAGGTTGGGCGTTCAGGTCGCTCTGGGTTCACCA	JJJJJJJJJJJJJJJJJJJJJJJJJJJJJJJJJJJJJJJJJJJJJJJJJJJJJJJJJJJJJJJJJJJJJJJJJJJ	AS:i:-20	XS:i:-20	XN:i:0	XM:i:2	XO:i:1	XG:i:1	NM:i:3	MD:Z:17^G1T37A18	YT:Z:UU	YA:i:1	YM:i:1	YR:i:4	YL:i:6
ST-J00101:167:HFWTMBBXY:6:1105:14346:30398	0	tRNA-Trp-CCA-21	21	1	76M	*	0	0	GGACCCATTGCACAACTGGTAGTGCAACGGACTCCAAATCCGCAGGTTGGGCGTTCAGGTCGCTCTGGGTTCACCA	JJJJJJJJJJJJJJJJJJJJJJJJJJJJJJJJJJJJJJJJJJJJJJJJJJJJJJJJJJJJJJJJJJJJJJJJJJJJ	AS:i:-12	XS:i:-12	XN:i:0	XM:i:2	XO:i:0	XG:i:0	NM:i:2	MD:Z:8A48A18	YT:Z:UU	YA:i:1	YM:i:1	YR:i:4	YL:i:6
ST-J00101:167:HFWTMBBXY:6:1105:9039:30626	0	tRNA-Trp-CCA-21	21	0	17M1D58M	*	0	0	GGACCCATTGCACAACTGCAGTGCAACGGACTCCAAATCCGCAGGTTGGGCGTTCAGGTCGCTCTGGGTTCACCA	JJJJJJJJJJJJJJJJJJJJJJJJJJJJJJJJJJJJJJJJJJJJJJJJ>JJJJJJJJJJJJJJJJJJJJJJJJJJ	AS:i:-26	XS:i:-26	XN:i:0	XM:i:3	XO:i:1	XG:i:1	NM:i:4	MD:Z:8A8^G1T37A18	YT:Z:UU	YA:i:1	YM:i:1	YR:i:4	YL:i:6
ST-J00101:167:HFWTMBBXY:6:1105:17746:30661	256	tRNA-Trp-CCA-21	21	1	76M	*	0	0	GGACCCATAGCACAACTGGTAGTGCAACGGACTCCAAATCCGCAGGTTGGGCGTTCAGGTCGCTCTGGGTTCACCA	JJJJJJJJJJJJJJJJJJJJJJJJJJJJJJJJJJJJJJJJJJJJJJJJ>JJJJJJJJJJJJJJJJJJJJJJJJJJJ	AS:i:-6	XS:i:-6	XN:i:0	XM:i:1	XO:i:0	XG:i:0	NM:i:1	MD:Z:57A18	YT:Z:UU	YA:i:1	YM:i:1	YR:i:4	YL:i:6
ST-J00101:167:HFWTMBBXY:6:1105:5578:30679	256	tRNA-Trp-CCA-21	21	0	17M1D58M	*	0	0	GGACCCATTGCACAACTGCAGTGCAACGGACTCCAAATCCGCAGGTTGGGCGTTCAGGTCGCTCTGGGTTCACCA	JJJJJJJJJJJJJJJJJJJJJJJJJJJJJJJJJJJJJJJJJJJJJJJJJJJJJJJJJJJJJJJJJJJJJJJJJJJ	AS:i:-26	XS:i:-26	XN:i:0	XM:i:3	XO:i:1	XG:i:1	NM:i:4	MD:Z:8A8^G1T37A18	YT:Z:UU	YA:i:1	YM:i:1	YR:i:4	YL:i:6
ST-J00101:167:HFWTMBBXY:6:1105:6857:30714	256	tRNA-Trp-CCA-21	21	1	76M	*	0	0	GGACCCATGGCACAACTGGTAGTGCAACGGACTCCAAATCCGCAGGTTGGGCGTTCATGTCGCTCTGGGTTCACCA	JJJJJJJJJJJJJJJJJJJJJJJJJJJJJJJJJJJJJJJJJJJJJJJJ>JJJJJJJJJJJJJJJJJJJJJJJJJJJ	AS:i:-12	XS:i:-12	XN:i:0	XM:i:2	XO:i:0	XG:i:0	NM:i:2	MD:Z:8A48A18	YT:Z:UU	YA:i:1	YM:i:1	YR:i:4	YL:i:6
ST-J00101:167:HFWTMBBXY:6:1105:10470:30714	0	tRNA-Trp-CCA-21	21	1	76M	*	0	0	GGACCCATAGCACAACTGGTAGTGCAACGGACTCCAAATCCGCAGGTTGGGCGTTCAAGTCGCTCTGGGTTCACCA	JJJJJJJJJJJJJJJJJJJJJJJJJJJJJJJJJJJJJJJJJJJJJJJJJJJJJJJJJJJJJJJJJJJJJJJJJJJJ	AS:i:0	XS:i:0	XN:i:0	XM:i:0	XO:i:0	XG:i:0	NM:i:0	MD:Z:76	YT:Z:UU	YA:i:1	YM:i:1	YR:i:4	YL:i:6
ST-J00101:167:HFWTMBBXY:6:1105:22485:31277	256	tRNA-Trp-CCA-21	21	1	76M	*	0	0	GGACCCATAGCACAACTGGTAGTGCAACGGACTCCAAATCCGCAGGTTGGGCGTTCAGGTCGCTCTGGGTTCACCA	JJJJJJJJJJJJJJJJJJJJJJJJJJJJJJJJJJJJJJJJJJJJJJJJJJJJJJJJJJJJJJJJJJJJJJJJJJJJ	AS:i:-6	XS:i:-6	XN:i:0	XM:i:1	XO:i:0	XG:i:0	NM:i:1	MD:Z:57A18	YT:Z:UU	YA:i:1	YM:i:1	YR:i:4	YL:i:6
ST-J00101:167:HFWTMBBXY:6:1105:20080:30978	256	tRNA-Trp-CCA-21	21	1	76M	*	0	0	GGACCCATGGCACAACTGGTAGTGCAACGGACTCCAAATCCGCAGGTTGGGCGTTCAGGTCGCTCTGGGTTCACCA	JJJJJJJJJJJJJJJJJJJJJJJJJJJJJJJJJJJJJJJJJJJJJJJJJJJJJJJJJJJJJJJJJJJJJJJJJJJJ	AS:i:-12	XS:i:-12	XN:i:0	XM:i:2	XO:i:0	XG:i:0	NM:i:2	MD:Z:8A48A18	YT:Z:UU	YA:i:1	YM:i:1	YR:i:4	YL:i:6
ST-J00101:167:HFWTMBBXY:6:1105:11708:30995	0	tRNA-Trp-CCA-21	21	1	76M	*	0	0	GGACTCATGGCACAACTGGTAGTGCAACGGACTCCAAATCCGCAGGTTGGGCGTTCAAGTCGCTCTGGGTTCACCA	JJJJJJJJJJJJJJJJJJJJJJJJJJJJJJJJJJJJJJJJJJJJJJJJJJJJJJJJJJJJJJJJJJJJJJJJJJJJ	AS:i:-12	XS:i:-12	XN:i:0	XM:i:2	XO:i:0	XG:i:0	NM:i:2	MD:Z:4C3A67	YT:Z:UU	YA:i:1	YM:i:1	YR:i:4	YL:i:6
ST-J00101:167:HFWTMBBXY:6:1105:12205:31083	256	tRNA-Trp-CCA-21	21	1	76M	*	0	0	GGACCCATGGCACAACTGGTAGTGCAACGGACTCCAAATCCGCAGGTTGGGCGTTCAGGTCGCTCTGGGTTCACCA	JJJJJJJJJJJJJJJJJJJJJJJJJJJJJJJJJJJJJJJJJJJJJJJJJJJJJJJJJJJJJJJJJJJJJJJJJJJJ	AS:i:-12	XS:i:-12	XN:i:0	XM:i:2	XO:i:0	XG:i:0	NM:i:2	MD:Z:8A48A18	YT:Z:UU	YA:i:1	YM:i:1	YR:i:4	YL:i:6
ST-J00101:167:HFWTMBBXY:6:1105:6979:31242	256	tRNA-Trp-CCA-21	21	1	76M	*	0	0	GGACCCATGGCACAACTGGTAGTGCAACGGACTCCAAATCCGCAGGTTGGGCGTTCAGGTCGCTCTGGGTTCACCA	JJJJJJJJJJJJJJJJJJJJJJJJJJJJJJJJJJJJJJJJJJJJJJJJJJJJJJJJJJJJJJJJJJJJJJJJJJJJ	AS:i:-12	XS:i:-12	XN:i:0	XM:i:2	XO:i:0	XG:i:0	NM:i:2	MD:Z:8A48A18	YT:Z:UU	YA:i:1	YM:i:1	YR:i:4	YL:i:6
ST-J00101:167:HFWTMBBXY:6:1105:12053:31277	256	tRNA-Trp-CCA-21	21	1	76M	*	0	0	GGACCCATGGCACAACTGGTAGTGCAACGGACTCCAAATCCGCAGGTTGGGCGTTCAGGTCGCTCTGGGTTCACCA	JJJJJJJJJJJJJJJJJJJJJJJJJJJJJJJJJJJJJJJJJJJJJJJJJJJJJJJJJJJJJJJJJJJJJJJJJJJJ	AS:i:-12	XS:i:-12	XN:i:0	XM:i:2	XO:i:0	XG:i:0	NM:i:2	MD:Z:8A48A18	YT:Z:UU	YA:i:1	YM:i:1	YR:i:4	YL:i:6
ST-J00101:167:HFWTMBBXY:6:1105:8278:30960	256	tRNA-Trp-CCA-21	21	1	76M	*	0	0	GGACCCATGGCACAACTGGTAGTGCAACGGACTCCAAATCCGCAGGTTGGGCGTTCAGGTCGCTCTGGGTTCACCA	JJJJJJJJJJJJJJJJJJJJJJJJJJJJJJJJJJJJJJJJIJJJJJJJJJJJJJJJJJJIJJJJJJJJJJJJJJJJ	AS:i:-12	XS:i:-12	XN:i:0	XM:i:2	XO:i:0	XG:i:0	NM:i:2	MD:Z:8A48A18	YT:Z:UU	YA:i:1	YM:i:1	YR:i:4	YL:i:6
ST-J00101:167:HFWTMBBXY:6:1105:25327:31171	0	tRNA-Trp-CCA-21	21	1	76M	*	0	0	GGACCCATTGCACAACTGGTAGTGCAACGGACTCCAAATCCGCAGGTTGGGCGTTCAAGTCGCTCTGGGTTCACCA	JJJJJJJJJJJJJJJJJJJJJJJJJJJJJJJJJJJJJJJJJJJJJJJJJJJJJAJJJJJJJJJJJJJJJJJJJJJJ	AS:i:-6	XS:i:-6	XN:i:0	XM:i:1	XO:i:0	XG:i:0	NM:i:1	MD:Z:8A67	YT:Z:UU	YA:i:1	YM:i:1	YR:i:4	YL:i:6
ST-J00101:167:HFWTMBBXY:6:1105:29224:31171	256	tRNA-Trp-CCA-21	21	1	76M	*	0	0	GGACCCATTGCACAACTGGTAGTGCAACGGACTCCAAATCCGCAGGTTGGGCGTTCATGTCGCTCTGGGTTCACCA	JJJJJJJJJJJJJJJJJJJJJJJJJJJJJJJJJJJJJJJJJJJJJJJJJJJJJJJIJJJJJJJJJJJJJJJJJJJJ	AS:i:-12	XS:i:-12	XN:i:0	XM:i:2	XO:i:0	XG:i:0	NM:i:2	MD:Z:8A48A18	YT:Z:UU	YA:i:1	YM:i:1	YR:i:4	YL:i:6
ST-J00101:167:HFWTMBBXY:6:1105:31690:31189	256	tRNA-Trp-CCA-21	21	1	76M	*	0	0	GGACCCATGGCACAACTGGTAGTGCAACGGACTCCAAATCCGCAGGTTGGGCGTTCAGGTCGCTCTGGGTTCACCA	JJJJJJJJJJJJJJJJJJJJJJJIJGJJ0JJJJJIIIAJJJJJJJGJJJJJIJJJIJJJJJJJJJJIJJJJJJJIJ	AS:i:-12	XS:i:-12	XN:i:0	XM:i:2	XO:i:0	XG:i:0	NM:i:2	MD:Z:8A48A18	YT:Z:UU	YA:i:1	YM:i:1	YR:i:4	YL:i:6
ST-J00101:167:HFWTMBBXY:6:1105:21927:31400	0	tRNA-Trp-CCA-21	21	1	76M	*	0	0	GGACCCATTGCACAACTGGTAGTGCAACGGACTCCAAATCCGCAGGTTGGGCGTTCAGGTCGCTCTGGGTTCACCA	JJJJJJJJJJJJJJJJJJJJJJJJJJJJJJJJJJJJJ>JJJJJJJJJJJJJ>JJJJJJJJJJJIJJJJJJJJJJJJ	AS:i:-12	XS:i:-12	XN:i:0	XM:i:2	XO:i:0	XG:i:0	NM:i:2	MD:Z:8A48A18	YT:Z:UU	YA:i:1	YM:i:1	YR:i:4	YL:i:6
ST-J00101:167:HFWTMBBXY:6:1105:22942:31329	256	tRNA-Trp-CCA-21	21	0	19M1D56M	*	0	0	GGACCCATGGCACAACTGGAGTGCAACGGACTCCAAATCCGCAGGTTGGGCGTTCAGGTCGCTCTGGGTTCACCA	JJJJJJJJJJJJJJJJJJJJJJJJJJJJJJJJJJJJJJJJJJJJJJJJJJJJJJJJJJJJJJJJJJJJJJJJJJJ	AS:i:-20	XS:i:-20	XN:i:0	XM:i:2	XO:i:1	XG:i:1	NM:i:3	MD:Z:8A10^T37A18	YT:Z:UU	YA:i:1	YM:i:1	YR:i:4	YL:i:6
ST-J00101:167:HFWTMBBXY:6:1105:4107:31365	256	tRNA-Trp-CCA-21	21	1	76M	*	0	0	GGACCCATGGCACAACTGGTAGTGCAACGGACTCCAAATCCGCAGGTTGGGCGTTCAGGTCGCTCTGGGTTCACCA	JJJJJJJJJJJJJJJJJJJJJJJJJJJJJJJJJJJJJJJJJJJJJJJJJJJJJJJJJJJJJJJJJJJJJJJJJJJJ	AS:i:-12	XS:i:-12	XN:i:0	XM:i:2	XO:i:0	XG:i:0	NM:i:2	MD:Z:8A48A18	YT:Z:UU	YA:i:1	YM:i:1	YR:i:4	YL:i:6
ST-J00101:167:HFWTMBBXY:6:1105:22333:31435	0	tRNA-Trp-CCA-21	21	1	76M	*	0	0	GGACCCATAGCACAACTGGTAGTGCAACGGACTCCAAATCCGCAGGTTGGGCGTTCAGGTCGCTCTGGGTTCACCA	JJJJJJJJJJJJJJJJJJJJJJJJJJJJJJJJJJJJJJJJJJJJJJJJJJJJJJJJJJJJJJJJJJJJJJJJJJJJ	AS:i:-6	XS:i:-6	XN:i:0	XM:i:1	XO:i:0	XG:i:0	NM:i:1	MD:Z:57A18	YT:Z:UU	YA:i:1	YM:i:1	YR:i:4	YL:i:6
ST-J00101:167:HFWTMBBXY:6:1105:19827:31488	256	tRNA-Trp-CCA-21	21	1	76M	*	0	0	GGACCCATGGCACAACTGGTAGTGCAACGGACTCCAAATCCGCAGGTTGGGCGTTCAGGTCGCTCTGGGTTCACCA	JJJJJJJJJJJJJJJJJJJJJJJJJJJJJJJJJJJJJJJJJJJJJJJJJJJJJJJJJJJJJJJJJJJJJJJJJJJJ	AS:i:-12	XS:i:-12	XN:i:0	XM:i:2	XO:i:0	XG:i:0	NM:i:2	MD:Z:8A48A18	YT:Z:UU	YA:i:1	YM:i:1	YR:i:4	YL:i:6
ST-J00101:167:HFWTMBBXY:6:1105:27235:31488	256	tRNA-Trp-CCA-21	21	1	76M	*	0	0	GGACCCATCGCACAACTGGTAGTGCAACGGACTCCAAATCCGCAGGTTGGGCGTTCAGGTCGCTCTGGGTTCACCA	JJJJJJJJJJJJJJJJJJJJJJJJJJJJJJJJJJJJJJJJJJJJJJJJJJJJJIJJJJJJJJJJJJJJJJJJJJJJ	AS:i:-12	XS:i:-12	XN:i:0	XM:i:2	XO:i:0	XG:i:0	NM:i:2	MD:Z:8A48A18	YT:Z:UU	YA:i:1	YM:i:1	YR:i:4	YL:i:6
ST-J00101:167:HFWTMBBXY:6:1105:24251:31558	256	tRNA-Trp-CCA-21	21	1	76M	*	0	0	GGACCCATTGCACAACTGGTAGTGCAACGGACTCCAAATCCGCAGGTTGGGCGTTCAGGTCGCTCTGGGTTCACCA	JJJJJJJJJJJJJJJJJJJJJJJJJJJJJJJJJJJJJJJJJJJJJJJJJJJJJJJJJJJJJJJGJJJJJJJJJJJJ	AS:i:-12	XS:i:-12	XN:i:0	XM:i:2	XO:i:0	XG:i:0	NM:i:2	MD:Z:8A48A18	YT:Z:UU	YA:i:1	YM:i:1	YR:i:4	YL:i:6
ST-J00101:167:HFWTMBBXY:6:1105:29548:31558	0	tRNA-Trp-CCA-21	21	1	76M	*	0	0	GGACCCATGGCACAACTGGTAGTGCAACGGACTCCAAATCCGCAGGTTGGGCGTTCAGGTCGCTCTGGGTTCACCA	JJJJJJJJJJJJJJJJJJJJJJJJJJJJJJJJJJJJJJJJJJJJJJJIJJJJJJJJJJJJJJJJJJJJJJJJJJJJ	AS:i:-12	XS:i:-12	XN:i:0	XM:i:2	XO:i:0	XG:i:0	NM:i:2	MD:Z:8A48A18	YT:Z:UU	YA:i:1	YM:i:1	YR:i:4	YL:i:6
ST-J00101:167:HFWTMBBXY:6:1105:15473:31611	256	tRNA-Trp-CCA-21	21	1	76M	*	0	0	GGACCCATGGCACAACTGGTAGTGCAACGGACTCCAAATCCGCAGGTTGGGCGTTCAGGTCGCTCTGGGTTCACCA	JJJJJJJJJJJJJJJJJJJJJJJIJJJJJJJJJJJJJJJJJJJJJDJJJ>JJ>>>IJIJ>JJJJJJJJJJGJJJJJ	AS:i:-12	XS:i:-12	XN:i:0	XM:i:2	XO:i:0	XG:i:0	NM:i:2	MD:Z:8A48A18	YT:Z:UU	YA:i:1	YM:i:1	YR:i:4	YL:i:6
ST-J00101:167:HFWTMBBXY:6:1105:5984:31628	0	tRNA-Trp-CCA-21	21	1	76M	*	0	0	GGACCCATGGCACAACTGGTAGTGCAACGGACTCCAAATCCGCAGGTTGGGCGTTCAGGTCGCTCTGGGTTCACCA	JJJJJJJJJJJJJJJJJJJJJJJJJJJJJJJJJJJJJJJJJJJJJJJJJJJJJJJJJJJJJJJJJJJJJJJJJJJJ	AS:i:-12	XS:i:-12	XN:i:0	XM:i:2	XO:i:0	XG:i:0	NM:i:2	MD:Z:8A48A18	YT:Z:UU	YA:i:1	YM:i:1	YR:i:4	YL:i:6
ST-J00101:167:HFWTMBBXY:6:1105:16051:31628	256	tRNA-Trp-CCA-21	21	1	76M	*	0	0	GGACCCATTGCACAACTGGTAGTGCAACGGACTCCAAATCCGCAGGTTGGGCGTTCATGTCGCTCTGGGTTCACCA	JJJJJJJJJJJJJJJJJJJJJJJJJJJJJJJJJJJJJJJJJJJJJJJJJJJJJJJJJJJJJJJJJJJJJJJJJJJJ	AS:i:-12	XS:i:-12	XN:i:0	XM:i:2	XO:i:0	XG:i:0	NM:i:2	MD:Z:8A48A18	YT:Z:UU	YA:i:1	YM:i:1	YR:i:4	YL:i:6
ST-J00101:167:HFWTMBBXY:6:1105:27803:31628	256	tRNA-Trp-CCA-21	21	1	76M	*	0	0	GGACCCATTGCACAACTGGTAGTGCAACGGACTCCAAATCCGCAGGTTGGGCGTTCATGTCGCTCTGGGTTCACCA	JJJJJJJJJJJJJJJJJJJJJJJJJJJJJJJJJJJJJJJJJJJJJJJJJJJJJJJJJJJJJJJJJJJJJJJJJJJJ	AS:i:-12	XS:i:-12	XN:i:0	XM:i:2	XO:i:0	XG:i:0	NM:i:2	MD:Z:8A48A18	YT:Z:UU	YA:i:1	YM:i:1	YR:i:4	YL:i:6
ST-J00101:167:HFWTMBBXY:6:1105:28047:31628	256	tRNA-Trp-CCA-21	21	1	76M	*	0	0	GGACCCATGGCACAACTGGCAGTGCAACGGACTCCAAATCCGCAGGTTGGGCGTTCAAGTCGCTCTGGGTTCACCA	JJJJJJJJJJJJJJJJJJJJJJJJJJJJJJJJJJDJBJJJJJJJJJIJJJ>JJJJGJJJJJJJJJJJJJJJJJJJJ	AS:i:-12	XS:i:-12	XN:i:0	XM:i:2	XO:i:0	XG:i:0	NM:i:2	MD:Z:8A10T56	YT:Z:UU	YA:i:1	YM:i:1	YR:i:4	YL:i:6
ST-J00101:167:HFWTMBBXY:6:1105:31974:31646	0	tRNA-Trp-CCA-21	21	1	76M	*	0	0	GGACCCATTGCACAACTGGTAGTGCAACGGACTCCAAATCCGCAGGTTGGGCGTTCAGGTCGCTCTGGGTTCACCA	JJJJJJJJJJJJJJIJJJJJI:JJJJJJJJIJJGJJG>JJJJJJJJJJJJJJJJAI?AJJGJJ:DJJJJJJJJJJJ	AS:i:-12	XS:i:-12	XN:i:0	XM:i:2	XO:i:0	XG:i:0	NM:i:2	MD:Z:8A48A18	YT:Z:UU	YA:i:1	YM:i:1	YR:i:4	YL:i:6
ST-J00101:167:HFWTMBBXY:6:1105:29670:31664	0	tRNA-Trp-CCA-21	21	1	76M	*	0	0	GGACCCATTGCACAACTGGTAGTGCAACGGACTCCAAATCCGCAGGTTGGGCGTTCAGGTCGCTCTGGGTTCACCA	JJJJJJJJJJJJJJJJJJJJJJJJJJJJJJJJJJJJJJJJJJJJJJJJJJJJJJJJJJJJJJJJJJJJJJJJJJJJ	AS:i:-12	XS:i:-12	XN:i:0	XM:i:2	XO:i:0	XG:i:0	NM:i:2	MD:Z:8A48A18	YT:Z:UU	YA:i:1	YM:i:1	YR:i:4	YL:i:6
ST-J00101:167:HFWTMBBXY:6:1105:22577:31681	0	tRNA-Trp-CCA-21	21	1	76M	*	0	0	GGACCCATTGCACAACTGGTAGTGCAACGGACTCCAAATCCGCAGGTTGGGCGTTCAGGTCGCTCTGGGTTCACCA	JJJJJJJJJJJJJJJJJJJJJJJJJJJJJJJJJJJJJJJJJJJJJJJJJJJJJJJJJJJJJJJJJJJJJJJJJJJJ	AS:i:-12	XS:i:-12	XN:i:0	XM:i:2	XO:i:0	XG:i:0	NM:i:2	MD:Z:8A48A18	YT:Z:UU	YA:i:1	YM:i:1	YR:i:4	YL:i:6
ST-J00101:167:HFWTMBBXY:6:1105:18284:31699	256	tRNA-Trp-CCA-21	21	1	76M	*	0	0	GGACCCATTGCACAACTGGTAGTGCAACGGACTCCAAATCCGCAGGTTGGGCGTTCAGGTCGCTCTGGGTTCACCA	JJJJJJJJJJJJJJJJJJJJJJJJJJJJJJJJJJJJJJJJJJBJJJJJJJJJJJJJJJJJJJJJJJJJJJJJJJJJ	AS:i:-12	XS:i:-12	XN:i:0	XM:i:2	XO:i:0	XG:i:0	NM:i:2	MD:Z:8A48A18	YT:Z:UU	YA:i:1	YM:i:1	YR:i:4	YL:i:6
ST-J00101:167:HFWTMBBXY:6:1105:28321:31716	256	tRNA-Trp-CCA-21	21	1	76M	*	0	0	GGACCCATGGCACAACTGGTAGTGCAACGGACTCCAAATCCGCAGGTTGGGCGTTCAGGTCGCTCTGGGTTCACCA	JJJJJJJJJJJJJJJJJJJJJJJJJJJJJJJJJIJJJJJJJJJJJJJJJJJJJJJJJJJJJJJJJJJJJJJJJJJJ	AS:i:-12	XS:i:-12	XN:i:0	XM:i:2	XO:i:0	XG:i:0	NM:i:2	MD:Z:8A48A18	YT:Z:UU	YA:i:1	YM:i:1	YR:i:4	YL:i:6
ST-J00101:167:HFWTMBBXY:6:1105:28402:31716	256	tRNA-Trp-CCA-21	21	1	76M	*	0	0	GGACCCATTGCACAACTGGTAGTGCAACGGACTCCAAATCCGCAGGTTGGGCGTTCAGGTCGCTCTGGGTTCACCA	JJJJJJJJJJJJJJJJJJJJJJJJJJJJJJJJJJJJJJJJJJJJJJJJJJJJJJJJJJJJJJJJJJJJJJJJJJJJ	AS:i:-12	XS:i:-12	XN:i:0	XM:i:2	XO:i:0	XG:i:0	NM:i:2	MD:Z:8A48A18	YT:Z:UU	YA:i:1	YM:i:1	YR:i:4	YL:i:6
ST-J00101:167:HFWTMBBXY:6:1105:17127:31769	0	tRNA-Trp-CCA-21	21	1	76M	*	0	0	GGACCCATAGCACAACTGGTAGTGCAACGGACTCCAAATCCGCAGGTTGGGCGTTCAGGTCGCTCTGGGTTCACCA	JJJJJJJJJJJJJJJJJJJJJJJJJJJJJJJJJJJJJJJJJJJJJJJJJJJJJJJJJJJJJJJJJJJJJJJJJJJJ	AS:i:-6	XS:i:-6	XN:i:0	XM:i:1	XO:i:0	XG:i:0	NM:i:1	MD:Z:57A18	YT:Z:UU	YA:i:1	YM:i:1	YR:i:4	YL:i:6
ST-J00101:167:HFWTMBBXY:6:1105:16741:30855	256	tRNA-Trp-CCA-21	21	1	76M	*	0	0	GGACCCATTGCACAACTGGTAGTGCAACGGACTCCAAATCCGCAGGTTGGGCGTTCAGGTCGCTCTGGGTTCACCA	JJJJJJJJJJJJJJJJJJJJJJJJJJJJJJJJJJJJJJJJJJJJJJJJJJJJJJJJJJJJJJJJJJJJJJJJJJJJ	AS:i:-12	XS:i:-12	XN:i:0	XM:i:2	XO:i:0	XG:i:0	NM:i:2	MD:Z:8A48A18	YT:Z:UU	YA:i:1	YM:i:1	YR:i:4	YL:i:6
ST-J00101:167:HFWTMBBXY:6:1105:9536:31910	256	tRNA-Trp-CCA-21	21	0	76M	*	0	0	GGACCCATGGCACAACTGGTAGTGCAACGGACTCCAATTCCGCAGGTTGGGCGTTCAGGTCGCTCTGGGTTCACCA	JJJJJJJJJJJJJJJJJAJJJJJJGJJ:JIGIJJJJB0JG?JJJJJJJ0?I0>JJ?JJIJJJJJJJJJJJJJJJJJ	AS:i:-18	XS:i:-18	XN:i:0	XM:i:3	XO:i:0	XG:i:0	NM:i:3	MD:Z:8A28A19A18	YT:Z:UU	YA:i:1	YM:i:1	YR:i:4	YL:i:6
ST-J00101:167:HFWTMBBXY:6:1105:29498:31822	256	tRNA-Trp-CCA-21	21	1	76M	*	0	0	GGACCCATTGCACAACTGGTAGTGCAACGGACTCCAAATCCGCAGGTTGGGCGTTCAGGTCGCTCTGGGTTCACCA	JJJJJJJJJJJJJJJJJJJJJJJJJJJJJJJJJJJJJJJJJJJJJJIJJJJJJJJJJJJJJJJJJJJJJJJJJJJJ	AS:i:-12	XS:i:-12	XN:i:0	XM:i:2	XO:i:0	XG:i:0	NM:i:2	MD:Z:8A48A18	YT:Z:UU	YA:i:1	YM:i:1	YR:i:4	YL:i:6
ST-J00101:167:HFWTMBBXY:6:1105:8542:31839	0	tRNA-Trp-CCA-21	21	1	76M	*	0	0	GGACCCATGGCACAACTGGTAGTGCAACGGACTCCAAATCCGCAGGTTGGGCGTTCAGGTCGCTCTGGGTTCACCA	JJJJJJJJJJJJJJJJJJJJJJJJJJJJJJJJJJJJJJJJJJJJJJJJJIJJJJJJJJJJJJJJJJJJJJJJJJJJ	AS:i:-12	XS:i:-12	XN:i:0	XM:i:2	XO:i:0	XG:i:0	NM:i:2	MD:Z:8A48A18	YT:Z:UU	YA:i:1	YM:i:1	YR:i:4	YL:i:6
ST-J00101:167:HFWTMBBXY:6:1105:13575:31839	256	tRNA-Trp-CCA-21	21	1	76M	*	0	0	GGACCCATTGCACAACTGGTAGTGCAACGGACTCCAAATCCGCAGGTTGGGCGTTCAGGTCGCTCTGGGTTCACCA	JJJJJJJJJJJJJJJJJJJJJJJJJJJJJJJJJJJJJJJJJJJJJJJJJJJJJJJJJJJJJJJJJJJJJJJJJJJJ	AS:i:-12	XS:i:-12	XN:i:0	XM:i:2	XO:i:0	XG:i:0	NM:i:2	MD:Z:8A48A18	YT:Z:UU	YA:i:1	YM:i:1	YR:i:4	YL:i:6
ST-J00101:167:HFWTMBBXY:6:1105:16427:31857	256	tRNA-Trp-CCA-21	21	1	76M	*	0	0	GGACCCATCGCACAACTGGTAGTGCAACGGACTCCAAATCCGCAGGTTGGGCGTTCAGGTCGCTCTGGGTTCACCA	JJJJJJJJJJJJJJJJJJJJJJJJJJJJJJJJJJJJJJJJJJJJJJJJJJJJJJJJJJJJJJJJJJJJJJJJJJJJ	AS:i:-12	XS:i:-12	XN:i:0	XM:i:2	XO:i:0	XG:i:0	NM:i:2	MD:Z:8A48A18	YT:Z:UU	YA:i:1	YM:i:1	YR:i:4	YL:i:6
ST-J00101:167:HFWTMBBXY:6:1105:2412:32121	256	tRNA-Trp-CCA-21	21	1	76M	*	0	0	GGACCCATGGCACAACTGGTAGTGCAACGGACTCCAAATCCGCAGGTTGGGCGTTCAGGTCGCTCTGGGTTCACCA	JJJJJJJJJJJJJJJJJJJJJJJJJJJJJJJJJJJJGJ:JJJJJJJJJJIJIJJJJJJJJJJJJJJJJJJJJJJJJ	AS:i:-12	XS:i:-12	XN:i:0	XM:i:2	XO:i:0	XG:i:0	NM:i:2	MD:Z:8A48A18	YT:Z:UU	YA:i:1	YM:i:1	YR:i:4	YL:i:6
ST-J00101:167:HFWTMBBXY:6:1105:28300:32138	256	tRNA-Trp-CCA-21	21	1	76M	*	0	0	GGACCCATTGCACAACTGGTAGTGCAACGGACTCCAAATCCGCAGGTTGGGCGTTCATGTCGCTCTGGGTTCACCA	JJJJJJJJJJJJJJJJDJJJJJJJJJJJJJJJJJJJJJAJJIIJIJJJJJJJJJJJJJJJJJJJJJJJJJJJJJJJ	AS:i:-12	XS:i:-12	XN:i:0	XM:i:2	XO:i:0	XG:i:0	NM:i:2	MD:Z:8A48A18	YT:Z:UU	YA:i:1	YM:i:1	YR:i:4	YL:i:6
ST-J00101:167:HFWTMBBXY:6:1105:25489:32156	256	tRNA-Trp-CCA-21	21	1	76M	*	0	0	GGACCCATGGCACAACTGGTAGTGCAACGGACTCCAAATCCGCAGGTTGGGCGTTCAGGTCGCTCTGGGTTCACCA	JJJJJJJJJJJJJJJJJJJJJJJJJJJJJJJJJJJJJJJJJJJJJJJJJJJJJJJJIJJJJJJJJJJJJJJJJJJJ	AS:i:-12	XS:i:-12	XN:i:0	XM:i:2	XO:i:0	XG:i:0	NM:i:2	MD:Z:8A48A18	YT:Z:UU	YA:i:1	YM:i:1	YR:i:4	YL:i:6
ST-J00101:167:HFWTMBBXY:6:1105:10135:32244	0	tRNA-Trp-CCA-21	21	0	73M7I4M	*	0	0	GGACCCATTGCACAACTGGTAGTGCAACGGACTCCAAATCCGCAGGTTGGGCGTTCAGGTCGCTCTGGGTTCACCAGTATCCAT	JJJJJJJJJJJJJJJJJJJJJJJJJJJJJJJJJJJJJJJJJJJJJJJJJJJJJJJJJJJJJJJJJJJJJJJJJJJJJJJJJJJJ	AS:i:-43	XS:i:-43	XN:i:1	XM:i:3	XO:i:1	XG:i:7	NM:i:10	MD:Z:8A48A18N0	YT:Z:UU	YA:i:1	YM:i:1	YR:i:4	YL:i:6
ST-J00101:167:HFWTMBBXY:6:1105:5863:32261	256	tRNA-Trp-CCA-21	21	1	76M	*	0	0	GGACCCATTGCACAACTGGTAGTGCAACGGACTCCAAATCCGCAGGTTGGGCGTTCAGGTCGCTCTGGGTTCACCA	JJJJJJJJJJJJJJJJJJJJJJJJJJJJJJJJJJJJJJJJJJJJJJJJJJJJJJJJJJJJJJJJJJJJJJJJJJJJ	AS:i:-12	XS:i:-12	XN:i:0	XM:i:2	XO:i:0	XG:i:0	NM:i:2	MD:Z:8A48A18	YT:Z:UU	YA:i:1	YM:i:1	YR:i:4	YL:i:6
ST-J00101:167:HFWTMBBXY:6:1105:12256:32261	0	tRNA-Trp-CCA-21	21	1	76M	*	0	0	GGACCCATGGCACAACTGGTAGTGCAACGGACTCCAAATCCGCAGGTTGGGCGTTCAGGTCGCTCTGGGTTCACCA	JJJJJJJJJJJJJJJJJJJJJJJJJJJJJJJJJJJJJJJJJJJJJJJJJJJJJJJJJJJJJJJJJJJJJJJFJJJJ	AS:i:-12	XS:i:-12	XN:i:0	XM:i:2	XO:i:0	XG:i:0	NM:i:2	MD:Z:8A48A18	YT:Z:UU	YA:i:1	YM:i:1	YR:i:4	YL:i:6
ST-J00101:167:HFWTMBBXY:6:1105:6522:32033	256	tRNA-Trp-CCA-21	21	1	76M	*	0	0	GGACCCATAGCACAACTGGCAGTGCAACGGACTCCAAATCCGCAGGTTGGGCGTTCAGGTCGCTCTGGGTTCACCA	JJJJJJJJJJJJJJJJJJJJJJJJJJJJJJJJJJJJJJJJJJJJJJJJJJJJJJJJJJJJJJJJJJJJJJJJJJJJ	AS:i:-12	XS:i:-12	XN:i:0	XM:i:2	XO:i:0	XG:i:0	NM:i:2	MD:Z:19T37A18	YT:Z:UU	YA:i:1	YM:i:1	YR:i:4	YL:i:6
ST-J00101:167:HFWTMBBXY:6:1105:5000:32173	256	tRNA-Trp-CCA-21	21	1	76M	*	0	0	GGACCCATTGCACAACTGGTAGTGCAACGGACTCCAAATCCGCAGGTTGGGCGTTCAAGTCGCTCTGGGTTCACCA	JJJJJJJJJJJJJJJJJJJJJJJJJJJJJJJJJJJJJJJJJJJJJJJJJJJJJJJJJJJJJJJJJJJJJJJJJJJJ	AS:i:-6	XS:i:-6	XN:i:0	XM:i:1	XO:i:0	XG:i:0	NM:i:1	MD:Z:8A67	YT:Z:UU	YA:i:1	YM:i:1	YR:i:4	YL:i:6
ST-J00101:167:HFWTMBBXY:6:1105:21369:32261	256	tRNA-Trp-CCA-21	21	1	76M	*	0	0	GGACCCATGGCACAACTGGTAGTGCAACGGACTCCAAATCCGCAGGTTGGGCGTTCATGTCGCTCTGGGTTCACCA	JJJJJJJJJJJJJJJJJJJJJJJJJJJJJJJJJJJJJJJJJJJJJJJJJJJIJJJJJJJJJJJJJJJJJJJJJJJJ	AS:i:-12	XS:i:-12	XN:i:0	XM:i:2	XO:i:0	XG:i:0	NM:i:2	MD:Z:8A48A18	YT:Z:UU	YA:i:1	YM:i:1	YR:i:4	YL:i:6
ST-J00101:167:HFWTMBBXY:6:1105:2138:32279	256	tRNA-Trp-CCA-21	21	1	76M	*	0	0	GGACCCATTGCACAACTGGTAGTGCAACGGACTCCAAATCCGCAGGTTGGGCGTTCAGGTCGCTCTGGGTTCACCA	JJJJJJJJJJJJJJJJJJJJJJJJJJJJJJJJJGJJJJJJJJJGJJJJJJJJJJJJJJJJJJJJJJJJJJJJJJJJ	AS:i:-12	XS:i:-12	XN:i:0	XM:i:2	XO:i:0	XG:i:0	NM:i:2	MD:Z:8A48A18	YT:Z:UU	YA:i:1	YM:i:1	YR:i:4	YL:i:6
ST-J00101:167:HFWTMBBXY:6:1105:5233:32297	256	tRNA-Trp-CCA-21	21	1	76M	*	0	0	GGACCCATGGCACAACTGGTAGTGCAACGGACTCCAAATCCGCAGGTTGGGCGTTCAGGTCGCTCTGGGTTCACCA	JJJJJJJJJJJJJJJJJJJJJJJJJJJJJJJJJJJJJJJJJJJJJJJJJJJJJJJJJJJJJJJJJJJJJJJJJJJJ	AS:i:-12	XS:i:-12	XN:i:0	XM:i:2	XO:i:0	XG:i:0	NM:i:2	MD:Z:8A48A18	YT:Z:UU	YA:i:1	YM:i:1	YR:i:4	YL:i:6
ST-J00101:167:HFWTMBBXY:6:1105:11129:31998	256	tRNA-Trp-CCA-21	21	1	76M	*	0	0	GGACCCATGGCACAACTGGTAGTGCAACGGACTCCAAATCCGCAGGTTGGGCGTTCAGGTCGCTCTGGGTTCACCA	JJJJJJJJJJJJJJJJJJJJJJJJJJJJJJJJJJJJJJJJJJJJJJJJJJJJJJJJJJJJJJJJJJJJJJJJJJJJ	AS:i:-12	XS:i:-12	XN:i:0	XM:i:2	XO:i:0	XG:i:0	NM:i:2	MD:Z:8A48A18	YT:Z:UU	YA:i:1	YM:i:1	YR:i:4	YL:i:6
ST-J00101:167:HFWTMBBXY:6:1105:9688:31927	256	tRNA-Trp-CCA-21	21	1	76M	*	0	0	GGACCCATTGCACAACTGGTAGTGCAACGGACTCCAAATCCGCAGGTTGGGCGTTCAGGTCGCTCTGGGTTCACCA	JJJJJJJJJJJJJJJJJJJJJJJJJJJJJJJJJJJJJJJJJJJJJJJJJJJJJJJJJJJJJJJJJJJJJJJJJJJJ	AS:i:-12	XS:i:-12	XN:i:0	XM:i:2	XO:i:0	XG:i:0	NM:i:2	MD:Z:8A48A18	YT:Z:UU	YA:i:1	YM:i:1	YR:i:4	YL:i:6
ST-J00101:167:HFWTMBBXY:6:1105:23186:31927	0	tRNA-Trp-CCA-21	21	1	76M	*	0	0	GGACCCATGGCACAACTGGTAGTGCAACGGACTCCAAATCCGCAGGTTGGGCGTTCAGGTCGCTCTGGGTTCACCA	JJJJJJJJJJJJJJJJJJJJJJJJJJJJJJJJJJJJJJJJJJJJJJJJJJJJJIJJJJJJJJJJJJJJJJJJJJJJ	AS:i:-12	XS:i:-12	XN:i:0	XM:i:2	XO:i:0	XG:i:0	NM:i:2	MD:Z:8A48A18	YT:Z:UU	YA:i:1	YM:i:1	YR:i:4	YL:i:6
ST-J00101:167:HFWTMBBXY:6:1105:5122:31962	256	tRNA-Trp-CCA-21	21	1	76M	*	0	0	GGACCCATTGCACAACTGGTAGTGCAACGGACTCCAAATCCGCAGGTTGGGCGTTCAAGTCGCTCTGGGTTCACCA	JJJJJJJJJJJJJJJJJJJJIJJGJJIJJJJJJJJJJJJJJJJJJJJJJJJJAJJJJJJJJJJ?JJJJJJJJJJJJ	AS:i:-6	XS:i:-6	XN:i:0	XM:i:1	XO:i:0	XG:i:0	NM:i:1	MD:Z:8A67	YT:Z:UU	YA:i:1	YM:i:1	YR:i:4	YL:i:6
ST-J00101:167:HFWTMBBXY:6:1105:7791:32367	0	tRNA-Trp-CCA-21	21	1	76M	*	0	0	GGACCCATGGCACAACTGGTAGTGCAACGGACTCCAAATCCGCAGGTTGGGCGTTCAAGTCGCTCTGGGTTCACCA	JJJJJJJJJJJJJJJJJJJJJJJJJJJJJJJJJJJJJJJJJJJJJJJJJJJJJJJJJJJJJJJJJJJJJJJJJJJJ	AS:i:-6	XS:i:-6	XN:i:0	XM:i:1	XO:i:0	XG:i:0	NM:i:1	MD:Z:8A67	YT:Z:UU	YA:i:1	YM:i:1	YR:i:4	YL:i:6
ST-J00101:167:HFWTMBBXY:6:1105:19380:32367	0	tRNA-Trp-CCA-21	21	1	76M	*	0	0	GGACCCATAGCACAACTGGTAGTGCAACGGACTCCAAATCCGCAGGTTGGGCGTTCAGGTCGCTCTGGGTTCACCA	JJJJJJJJJJJJJJJJJJJJJJJJJJJJJJJJJJJJJJJJJJJJJJJJJJJJJJJJJJJJJJJJJJJJJJJJJJJJ	AS:i:-6	XS:i:-6	XN:i:0	XM:i:1	XO:i:0	XG:i:0	NM:i:1	MD:Z:57A18	YT:Z:UU	YA:i:1	YM:i:1	YR:i:4	YL:i:6
ST-J00101:167:HFWTMBBXY:6:1105:20040:32420	256	tRNA-Trp-CCA-21	21	1	76M	*	0	0	GGACCCATAGCACAACTGGTAGTGCAACGGACTCCAAATCCGCAGGTTGGGCGTTCAGGTCGCTCTGGGTTCACCA	JJJJJJJJJJJJJJJJJJJJJJJJJJJJJJJJJJJJJJJJJJJJJJJJJJJJJJJJJJJJJJJJJJJJJJJJJJJJ	AS:i:-6	XS:i:-6	XN:i:0	XM:i:1	XO:i:0	XG:i:0	NM:i:1	MD:Z:57A18	YT:Z:UU	YA:i:1	YM:i:1	YR:i:4	YL:i:6
ST-J00101:167:HFWTMBBXY:6:1105:28473:32437	0	tRNA-Trp-CCA-21	21	1	76M	*	0	0	GGACCCATTGCACAACTGGTAGTGCAACGGACTCCAAATCCGCAGGTTGGGCGTTCAGGTCGCTCTGGGTTCACCA	JJJJJJJJJJJJJJJJJJJJJJJJJJJJJJJJJJJJJJJJJJJJJJJJJJJJJJJJJJJJJJJJJJJJJJJJJJJJ	AS:i:-12	XS:i:-12	XN:i:0	XM:i:2	XO:i:0	XG:i:0	NM:i:2	MD:Z:8A48A18	YT:Z:UU	YA:i:1	YM:i:1	YR:i:4	YL:i:6
ST-J00101:167:HFWTMBBXY:6:1105:16792:32455	256	tRNA-Trp-CCA-21	21	1	76M	*	0	0	GGACCCATGGCACAACTGGTAGTGCAACGGACTCCAAATCCGCAGGTTGGGCGTTCAGGTCGCTCTGGGTTCACCA	JJJJJJJJJJJJJJJJJJJJJJJJJJJJJJJJJJJJJJJJJJJJJJJJJJJJJJJJJJJJJJJJJJJJJJJJJJJJ	AS:i:-12	XS:i:-12	XN:i:0	XM:i:2	XO:i:0	XG:i:0	NM:i:2	MD:Z:8A48A18	YT:Z:UU	YA:i:1	YM:i:1	YR:i:4	YL:i:6
ST-J00101:167:HFWTMBBXY:6:1105:15777:32314	0	tRNA-Trp-CCA-21	21	1	9M1D66M	*	0	0	GGACCCATACACAACTGGTAGTGCAACGGACTCCAAATCCGCAGGTTGGGCGTTCAGGTCGCTCTGGGTTCACCA	JJJJJJJJJJJJJJJJJJJJJJJJJJJJJJJJJJJJJJJJJJJJJJJJJJJJJJJJJJJJJJJJJJJJJJJJJJJ	AS:i:-14	XS:i:-14	XN:i:0	XM:i:1	XO:i:1	XG:i:1	NM:i:2	MD:Z:9^G47A18	YT:Z:UU	YA:i:1	YM:i:1	YR:i:4	YL:i:6
ST-J00101:167:HFWTMBBXY:6:1105:32390:32332	256	tRNA-Trp-CCA-21	21	1	76M	*	0	0	GGACCCATGGCACAACTGGTAGTGCAACGGACTCCAAATCCGCAGGTTGGGCGTTCAGGTCGCTCTGGGTTCACCA	JJJJJIJGJJJJJJJFFJJJJJJJJJIJAJJJJJIJJJJJJJJIJJJJJJJJJJII:DJJDJJF?JFJJJ<F:JJI	AS:i:-12	XS:i:-12	XN:i:0	XM:i:2	XO:i:0	XG:i:0	NM:i:2	MD:Z:8A48A18	YT:Z:UU	YA:i:1	YM:i:1	YR:i:4	YL:i:6
ST-J00101:167:HFWTMBBXY:6:1105:31609:32631	256	tRNA-Trp-CCA-21	21	1	76M	*	0	0	GGACCCATGGCACAACTGGTAGTGCAACGGACTCCAAATCCGCAGGTTGGGCGTTCAGGTCGCTCTGGGTTCACCA	JJJJJJJJJJJJJJJJJJJJJJJJJJJJJJJJJJJJJJJJJJJDIJJJJJJJJJJJJJJJJJJJJJJJJJJJJJJJ	AS:i:-12	XS:i:-12	XN:i:0	XM:i:2	XO:i:0	XG:i:0	NM:i:2	MD:Z:8A48A18	YT:Z:UU	YA:i:1	YM:i:1	YR:i:4	YL:i:6
ST-J00101:167:HFWTMBBXY:6:1105:3660:32595	256	tRNA-Trp-CCA-21	21	1	76M	*	0	0	GGACCCATTGCACAACTGGTAGTGCAACGGACTCCAAATCCGCAGGTTGGGCGTTCAGGTCGCTCTGGGTTCACCA	JJJJJJJJJJJJJJJJJIJJJJJJJJJJJJJJJJJJJJJJJJJJJJJJJJJJJJJJJJJJJJJJJJJJJJJJJJJJ	AS:i:-12	XS:i:-12	XN:i:0	XM:i:2	XO:i:0	XG:i:0	NM:i:2	MD:Z:8A48A18	YT:Z:UU	YA:i:1	YM:i:1	YR:i:4	YL:i:6
ST-J00101:167:HFWTMBBXY:6:1105:30320:32683	256	tRNA-Trp-CCA-21	21	1	76M	*	0	0	GGACCCATGGCACAACTGGTAGTGCAACGGACTCCAAATCCGCAGGTTGGGCGTTCATGTCGCTCTGGGTTCACCA	JJJJJJJJJJJJJJJJJJJJJJJJJJJJJJJJJJJIJJIJJJJJJJJJJJJJJJJJJJJJJJJJJJJJJJJJJJJJ	AS:i:-12	XS:i:-12	XN:i:0	XM:i:2	XO:i:0	XG:i:0	NM:i:2	MD:Z:8A48A18	YT:Z:UU	YA:i:1	YM:i:1	YR:i:4	YL:i:6
ST-J00101:167:HFWTMBBXY:6:1105:8927:32719	256	tRNA-Trp-CCA-21	21	1	76M	*	0	0	GGACCCATTGCACAACTGGTAGTGCAACGGACTCCAAATCCGCAGGTTGGGCGTTCAGGTCGCTCTGGGTTCACCA	JJJJJJJJJJJJJJJJJJJJJJJJJJJJJJJJJJJJJJJJJJJJJJJJJJJJJJJJJJJJJJJJJJJJJJJJJJJJ	AS:i:-12	XS:i:-12	XN:i:0	XM:i:2	XO:i:0	XG:i:0	NM:i:2	MD:Z:8A48A18	YT:Z:UU	YA:i:1	YM:i:1	YR:i:4	YL:i:6
ST-J00101:167:HFWTMBBXY:6:1105:27154:32859	0	tRNA-Trp-CCA-21	21	1	76M	*	0	0	GGACCCATTGCACAACTGGTAGTGCAACGGACTCCAAATCCGCAGGTTGGGCGTTCAGGTCGCTCTGGGTTCACCA	JJJJJJJJJJJJJJJJJJJJJJJJJJJJJJJJJJJJJJJJJJJJJJJJJJJJJJJJJJJJJJJJJJJJJJJJJJJJ	AS:i:-12	XS:i:-12	XN:i:0	XM:i:2	XO:i:0	XG:i:0	NM:i:2	MD:Z:8A48A18	YT:Z:UU	YA:i:1	YM:i:1	YR:i:4	YL:i:6
ST-J00101:167:HFWTMBBXY:6:1105:1468:33229	0	tRNA-Trp-CCA-21	21	1	76M	*	0	0	GGACCCATAGCACAACTGGTAGTGCAACGGACTCCAAATCCGCAGGTTGGGCGTTCAGGTCGCTCTGGGTTCACCA	JJJJJJJJJJJJJJGJJJJJIJJIJJJJJJJJIBJJJJJIJJJJJJJIJJFJJJJJJJJJJJJJJJJJJJJJJJJJ	AS:i:-6	XS:i:-6	XN:i:0	XM:i:1	XO:i:0	XG:i:0	NM:i:1	MD:Z:57A18	YT:Z:UU	YA:i:1	YM:i:1	YR:i:4	YL:i:6
ST-J00101:167:HFWTMBBXY:6:1105:5101:33229	0	tRNA-Trp-CCA-21	21	0	17M1D58M	*	0	0	GGACCCATAGCACAACTGCAGTGCAACGGACTCCAAATCCGCAGGTTGGGCGTTCAGGTCGCTCTGGGTTCACCA	JJJJJJJJJJJJJJJJJJJJJJJJJJJJJJJJJJJJJJJJJJJJJJJJJJJJJJJJJJJJJJJJJJJJJJJJJJJ	AS:i:-20	XS:i:-20	XN:i:0	XM:i:2	XO:i:1	XG:i:1	NM:i:3	MD:Z:17^G1T37A18	YT:Z:UU	YA:i:1	YM:i:1	YR:i:4	YL:i:6
ST-J00101:167:HFWTMBBXY:6:1105:10480:33264	256	tRNA-Trp-CCA-21	21	1	76M	*	0	0	GGACCCATGGCACAACTGGTAGTGCAACGGACTCCAAATCCGCAGGTTGGGCGTTCAGGTCGCTCTGGGTTCACCA	JJJJJJJJJJJJJJJJJJJJJJJJJJJJJJJJJJJJJJJJJJJJJJJJJJJJJJJJJJJJJJJJJJJJJJJJJJJJ	AS:i:-12	XS:i:-12	XN:i:0	XM:i:2	XO:i:0	XG:i:0	NM:i:2	MD:Z:8A48A18	YT:Z:UU	YA:i:1	YM:i:1	YR:i:4	YL:i:6
ST-J00101:167:HFWTMBBXY:6:1105:19258:33281	0	tRNA-Trp-CCA-21	21	1	8M1D67M	*	0	0	GGACCCATGCACAACTGGTAGTGCAACGGACTCCAAATCCGCAGGTTGGGCGTTCAGGTCGCTCTGGGTTCACCA	JJJJJJJJJJJJJJJJJJJJJJJJJJJJJJJJJJJJJJJJJJJJJJJJJJJJJJJJJJJJJJJJJJJJJJJJJJJ	AS:i:-14	XS:i:-14	XN:i:0	XM:i:1	XO:i:1	XG:i:1	NM:i:2	MD:Z:8^A48A18	YT:Z:UU	YA:i:1	YM:i:1	YR:i:4	YL:i:6
ST-J00101:167:HFWTMBBXY:6:1105:21247:33281	256	tRNA-Trp-CCA-21	21	0	17M1D58M	*	0	0	GGACCCATGGCACAACTGTAGTGCAACGGACTCCAAATCCGCAGGTTGGGCGTTCAGGTCGCTCTGGGTTCACCA	JJJJJJJJJJJJJJJJJJJJJJJJJJJJJJJJJJJJJJJJJJJJJJJJJJJJJJJJJJJJJJJJJJJJJJJJJJJ	AS:i:-20	XS:i:-20	XN:i:0	XM:i:2	XO:i:1	XG:i:1	NM:i:3	MD:Z:8A8^G39A18	YT:Z:UU	YA:i:1	YM:i:1	YR:i:4	YL:i:6
ST-J00101:167:HFWTMBBXY:6:1105:12550:32912	256	tRNA-Trp-CCA-21	21	1	76M	*	0	0	GGACCCATAGCACAACTGGTAGTGCAACGGACTCCAAATCCGCAGGTTGGGCGTTCAGGTCGCTCTGGGTTCACCA	JJJJJJJJJJJJJJJJJJJJJJJJJJJJJJJJJJJJJJJJJJJJJJJJJJJJJJJJJJJJJJJJJJJJJJJJJJJJ	AS:i:-6	XS:i:-6	XN:i:0	XM:i:1	XO:i:0	XG:i:0	NM:i:1	MD:Z:57A18	YT:Z:UU	YA:i:1	YM:i:1	YR:i:4	YL:i:6
ST-J00101:167:HFWTMBBXY:6:1105:22049:32912	256	tRNA-Trp-CCA-21	21	1	76M	*	0	0	GGACCCATCGCACAACTGGTAGTGCAACGGACTCCAAATCCGCAGGTTGGGCGTTCAGGTCGCTCTGGGTTCACCA	JJJJJJJJJJJJJJJJJJJJJJJJJJJJJJJJJJJJJJJJJJJJJJJJJJJJJJJJJJJJJJJJJJJJJJJJJJJJ	AS:i:-12	XS:i:-12	XN:i:0	XM:i:2	XO:i:0	XG:i:0	NM:i:2	MD:Z:8A48A18	YT:Z:UU	YA:i:1	YM:i:1	YR:i:4	YL:i:6
ST-J00101:167:HFWTMBBXY:6:1105:18325:32930	256	tRNA-Trp-CCA-21	21	1	76M	*	0	0	GGACCCATTGCACAACTGGTAGTGCAACGGACTCCAAATCCGCAGGTTGGGCGTTCAGGTCGCTCTGGGTTCACCA	JJJJJJJJJJJJJJJJJJJJJJJJJJJJJJJJJJ>JJJJJJJJJJJJJJJJJJJJJJJJJJJJJJJJJJJJJJJJJ	AS:i:-12	XS:i:-12	XN:i:0	XM:i:2	XO:i:0	XG:i:0	NM:i:2	MD:Z:8A48A18	YT:Z:UU	YA:i:1	YM:i:1	YR:i:4	YL:i:6
ST-J00101:167:HFWTMBBXY:6:1105:8349:32947	256	tRNA-Trp-CCA-21	21	1	76M	*	0	0	GGACCCATAGCACAACTGGTAGTGCAACGGACTCCAAATCCGCAGGTTGGGCGTTCAGGTCGCTCTGGGTTCACCA	JJJJJJJJJJJJJJJJJJJJ>JJJJJJJ>JJJJJJJJJJJJJJJJJJJJJJIJ>JJJJJJJJJJJJJJJJJJJJJJ	AS:i:-6	XS:i:-6	XN:i:0	XM:i:1	XO:i:0	XG:i:0	NM:i:1	MD:Z:57A18	YT:Z:UU	YA:i:1	YM:i:1	YR:i:4	YL:i:6
ST-J00101:167:HFWTMBBXY:6:1105:24840:33105	0	tRNA-Trp-CCA-21	21	1	76M	*	0	0	GGACCCATTGCACAACTGGTAGTGCAACGGACTCCAAATCCGCAGGTTGGGCGTTCAGGTCGCTCTGGGTTCACCA	JJJJJJJJJJJJJJJJJJJJJJJJJJJJJJJJJJJJJJJJJJJJJJJJJJJJJJJJJJJJJJJJJJJJJJJJJJJJ	AS:i:-12	XS:i:-12	XN:i:0	XM:i:2	XO:i:0	XG:i:0	NM:i:2	MD:Z:8A48A18	YT:Z:UU	YA:i:1	YM:i:1	YR:i:4	YL:i:6
ST-J00101:167:HFWTMBBXY:6:1105:4736:33088	0	tRNA-Trp-CCA-21	21	1	76M	*	0	0	GGACCCATTGCACAACTGGTAGTGCAACGGACTCCAAATCCGCAGGTTGGGCGTTCAGGTCGCTCTGGGTTCACCA	JJJJJJJJJJJIJJJJJJJJJJJJJJJJJJJ0J5IJJJIJJJJJJJJJJJ?JJJJJJJJJJJJJJJJJJJJJJJJJ	AS:i:-12	XS:i:-12	XN:i:0	XM:i:2	XO:i:0	XG:i:0	NM:i:2	MD:Z:8A48A18	YT:Z:UU	YA:i:1	YM:i:1	YR:i:4	YL:i:6
ST-J00101:167:HFWTMBBXY:6:1105:10977:32965	256	tRNA-Trp-CCA-21	21	1	76M	*	0	0	GGACCCATAGCACAACTGGTAGTGCAACGGACTCCAAATCCGCAGGTTGGGCGTTCAGGTCGCTCTGGGTTCACCA	JJJIJJJJJJJJJJJJJJJJJJJDJJJJJJJJJGJJJJIIJJJJI>>JJ:IJ>JJJJ0?JJDG?JJJJJJIJJJJJ	AS:i:-6	XS:i:-6	XN:i:0	XM:i:1	XO:i:0	XG:i:0	NM:i:1	MD:Z:57A18	YT:Z:UU	YA:i:1	YM:i:1	YR:i:4	YL:i:6
ST-J00101:167:HFWTMBBXY:6:1105:22049:32982	256	tRNA-Trp-CCA-21	21	1	76M	*	0	0	GGACCCATCGCACAACTGGTAGTGCAACGGACTCCAAATCCGCAGGTTGGGCGTTCAGGTCGCTCTGGGTTCACCA	JJJJJJJJJJJJJJJJJJJJJJJJJJJJJJJJJJJJJJJJJJJJJJJJJJJJJJJJJJJJJJJJJJJJJJJJJJJJ	AS:i:-12	XS:i:-12	XN:i:0	XM:i:2	XO:i:0	XG:i:0	NM:i:2	MD:Z:8A48A18	YT:Z:UU	YA:i:1	YM:i:1	YR:i:4	YL:i:6
ST-J00101:167:HFWTMBBXY:6:1105:29954:33176	256	tRNA-Trp-CCA-21	21	1	76M	*	0	0	GGACCCATAGCACAACTGGTAGTGCAACGGACTCCAAATCCGCAGGTTGGGCGTTCATGTCGCTCTGGGTTCACCA	JJJJJJJJJJJJJJJJJJJJJJJJJJJJJJJJJJJJJJJJJJJJJJJJJJJJJJJJJJJJJJJJJJJJJJJJJJJJ	AS:i:-6	XS:i:-6	XN:i:0	XM:i:1	XO:i:0	XG:i:0	NM:i:1	MD:Z:57A18	YT:Z:UU	YA:i:1	YM:i:1	YR:i:4	YL:i:6
ST-J00101:167:HFWTMBBXY:6:1105:11129:33193	256	tRNA-Trp-CCA-21	21	1	76M	*	0	0	GGACCCATTGCACAACTGGTAGTGCAACGGACTCCAAATCCGCAGGTTGGGCGTTCAGGTCGCTCTGGGTTCACCA	JJJJJJJJJJJJJJJJJJJJJJJJJJJJJJJJJJJJJJJJJJJJJJJJJJJJJJJJJJJJJJJJJJJJJJJJJJJJ	AS:i:-12	XS:i:-12	XN:i:0	XM:i:2	XO:i:0	XG:i:0	NM:i:2	MD:Z:8A48A18	YT:Z:UU	YA:i:1	YM:i:1	YR:i:4	YL:i:6
ST-J00101:167:HFWTMBBXY:6:1105:8755:33686	0	tRNA-Trp-CCA-21	21	0	17M1D58M	*	0	0	GGACCCATGGCACAACTGTAGTGCAACGGACTCCAAATCCGCAGGTTGGGCGTTCAGGTCGCTCTGGGTTCACCA	JJJJJJJJJJJJJFJJJJJJJJJJJJJJJJJJJJJJJJJJJJJJJJJJJJJJJJJJJJJJJJJJJJJJJJJJJJJ	AS:i:-20	XS:i:-20	XN:i:0	XM:i:2	XO:i:1	XG:i:1	NM:i:3	MD:Z:8A8^G39A18	YT:Z:UU	YA:i:1	YM:i:1	YR:i:4	YL:i:6
ST-J00101:167:HFWTMBBXY:6:1105:19410:33615	256	tRNA-Trp-CCA-21	21	1	76M	*	0	0	GGACCCATTGCACAACTGGTAGTGCAACGGACTCCAAATCCGCAGGTTGGGCGTTCAGGTCGCTCTGGGTTCACCA	JJJJJJJJJJJJJJJJJJJJJJJJJJJJJJJJJJJJJJJJJJJJJJJJJJJJJJJJJJJJJJJJJJJJJJJJJJJJ	AS:i:-12	XS:i:-12	XN:i:0	XM:i:2	XO:i:0	XG:i:0	NM:i:2	MD:Z:8A48A18	YT:Z:UU	YA:i:1	YM:i:1	YR:i:4	YL:i:6
ST-J00101:167:HFWTMBBXY:6:1105:12895:33369	256	tRNA-Trp-CCA-21	21	1	76M	*	0	0	GGACCCATGGCACAACTGGTAGTGCAACGGACTCCAAATCCGCAGGTTGGGCGTTCAGGTCGCTCTGGGTTCACCA	JJJJJJJJJJJJJJJJJJJJJJJJJJJJJJJIJJJJJJGJJJIJJJJJJJJJIJ>JJJJDFJJJJJJJJJJJJJJJ	AS:i:-12	XS:i:-12	XN:i:0	XM:i:2	XO:i:0	XG:i:0	NM:i:2	MD:Z:8A48A18	YT:Z:UU	YA:i:1	YM:i:1	YR:i:4	YL:i:6
ST-J00101:167:HFWTMBBXY:6:1105:1834:33545	256	tRNA-Trp-CCA-21	21	1	76M	*	0	0	GGACCCATAGCACAACTGGTAGTGCAACGGACTCCAAATCCGCAGGTTGGGCGTTCAGGTCGCTCTGGGTTCACCA	JJJJJJJJJJJJJJJJJJJJJJJJJJJJJJJJJJJJJJJJJJJJJJJJJJJJJJJJJJJJJJJJJJJJJJJJJJJJ	AS:i:-6	XS:i:-6	XN:i:0	XM:i:1	XO:i:0	XG:i:0	NM:i:1	MD:Z:57A18	YT:Z:UU	YA:i:1	YM:i:1	YR:i:4	YL:i:6
ST-J00101:167:HFWTMBBXY:6:1105:13667:33440	256	tRNA-Trp-CCA-21	21	1	76M	*	0	0	GGACCCATGGCACAACTGGTAGTGCAACGGACTCCAAATCCGCAGGTTGGGCGTTCAGGTCGCTCTGGGTTCACCA	JJJJJJJJJJJJJJJJJJJJJJJJJJJJJJJJJJJJJJJJJJJJJJJJJJJJJJJJJJJJJJJJJJJJJJJJJJJJ	AS:i:-12	XS:i:-12	XN:i:0	XM:i:2	XO:i:0	XG:i:0	NM:i:2	MD:Z:8A48A18	YT:Z:UU	YA:i:1	YM:i:1	YR:i:4	YL:i:6
ST-J00101:167:HFWTMBBXY:6:1105:16549:33440	0	tRNA-Trp-CCA-21	21	1	76M	*	0	0	GGACCCATAGCACAACTGGTAGTGCAACGGACTCCAAATCCGCAGGTTGGGCGTTCAGGTCGCTCTGGGTTCACCA	JJJJJJJJJJJJJJJJJJJJJJJJJJJJJJJJJJJJJJJIJJJJJJJJJJJJJJJJJJJJJJJJJJJJJJJJJJJJ	AS:i:-6	XS:i:-6	XN:i:0	XM:i:1	XO:i:0	XG:i:0	NM:i:1	MD:Z:57A18	YT:Z:UU	YA:i:1	YM:i:1	YR:i:4	YL:i:6
ST-J00101:167:HFWTMBBXY:6:1105:17675:33563	0	tRNA-Trp-CCA-21	21	1	76M	*	0	0	GGACCCATTGCACAACTGGTAGTGCAACGGACTCCAAATCCGCAGGTTGGGCGTTCAGGTCGCTCTGGGTTCACCA	JJJJJJJJJJJJJJJJJJJJJJJJJJJJJJJJJJJJJJIJJJJJJJJJJJJJJJJJJJJJJJJJJJJJJJJJJJJJ	AS:i:-12	XS:i:-12	XN:i:0	XM:i:2	XO:i:0	XG:i:0	NM:i:2	MD:Z:8A48A18	YT:Z:UU	YA:i:1	YM:i:1	YR:i:4	YL:i:6
ST-J00101:167:HFWTMBBXY:6:1105:1245:33580	256	tRNA-Trp-CCA-21	21	1	76M	*	0	0	GGACCCATTGCACAACTGGTAGTGCAACGGACTCCAAATCCGCAGGTTGGGCGTTCAGGTCGCTCTGGGTTCACCA	IJJJJJJJJJJJDJJJJJJJJJJJJJJJJFDDJJJJJJJJJJJJIJJJIJJGJIJJJJJJJGJJGJBIJJJJJJJJ	AS:i:-12	XS:i:-12	XN:i:0	XM:i:2	XO:i:0	XG:i:0	NM:i:2	MD:Z:8A48A18	YT:Z:UU	YA:i:1	YM:i:1	YR:i:4	YL:i:6
ST-J00101:167:HFWTMBBXY:6:1105:6634:33598	256	tRNA-Trp-CCA-21	21	1	76M	*	0	0	GGACCCATTGCACAACTGGTAGTGCAACGGACTCCAAATCCGCAGGTTGGGCGTTCAGGTCGCTCTGGGTTCACCA	JJJJJJJJJJJJJJJJJJJJJJJJJJJJJJJJJJJJJJJJJJJJJJJJJJJJJJJJJJJJJJJJJJJJJJJJJJJJ	AS:i:-12	XS:i:-12	XN:i:0	XM:i:2	XO:i:0	XG:i:0	NM:i:2	MD:Z:8A48A18	YT:Z:UU	YA:i:1	YM:i:1	YR:i:4	YL:i:6
ST-J00101:167:HFWTMBBXY:6:1105:14428:33492	256	tRNA-Trp-CCA-21	21	1	76M	*	0	0	GGACCCATGGCACAACTGGTAGTGCAACGGACTCCAAATCCGCAGGTTGGGCGTTCAGGTCGCTCTGGGTTCACCA	JJJJJJJJJJJJJJJJJJJJJJJJJJJJJJJJJJJJJJJJJJJJJJJJJJJJJJJJJJJJJJJJJJJJJJJJJJJJ	AS:i:-12	XS:i:-12	XN:i:0	XM:i:2	XO:i:0	XG:i:0	NM:i:2	MD:Z:8A48A18	YT:Z:UU	YA:i:1	YM:i:1	YR:i:4	YL:i:6
ST-J00101:167:HFWTMBBXY:6:1105:15605:33492	256	tRNA-Trp-CCA-21	21	1	76M	*	0	0	GGACCCATTGCACAACTGGTAGTGCAACGGACTCCAAATCCGCAGGTTGGGCGTTCAGGTCGCTCTGGGTTCACCA	JJJJJJJJJJJJJJJJJJJJJJJJJJJJJJJJJJJJJJJJJJJJJJJJJJJJJJJJJJJJJJJJJJJJJJJJJJJJ	AS:i:-12	XS:i:-12	XN:i:0	XM:i:2	XO:i:0	XG:i:0	NM:i:2	MD:Z:8A48A18	YT:Z:UU	YA:i:1	YM:i:1	YR:i:4	YL:i:6
ST-J00101:167:HFWTMBBXY:6:1105:31527:33897	256	tRNA-Trp-CCA-21	21	1	76M	*	0	0	GGACCCATTGCACAACTGGTAGTGCAACGGACTCCAAATCCGCAGGTTGGGCGTTCAGGTCGCTCTGGGTTCACCA	JJIJJJJJJJJJJJJJJJJJJJJJJJJJJJJJJJJJJJJFDJJIJJJJJJJJJJJJJ0JJJJI:JIJIJJJ0JJJJ	AS:i:-12	XS:i:-12	XN:i:0	XM:i:2	XO:i:0	XG:i:0	NM:i:2	MD:Z:8A48A18	YT:Z:UU	YA:i:1	YM:i:1	YR:i:4	YL:i:6
ST-J00101:167:HFWTMBBXY:6:1105:1519:34020	256	tRNA-Trp-CCA-21	21	0	76M	*	0	0	GGACCCATTGCACAACTGGCAGTGCAACGGACTCCAAATCCGCAGGTTGGGCGTTCATGTCGCTCTGGGTTCACCA	JJJJJJJJJJJJJJJJJJIJJJJFJJJJJJIJJJJJJJJJJJIJJDJJJJJJJ:JJJJJJJJ:JJIJJJJBJJJJJ	AS:i:-18	XS:i:-18	XN:i:0	XM:i:3	XO:i:0	XG:i:0	NM:i:3	MD:Z:8A10T37A18	YT:Z:UU	YA:i:1	YM:i:1	YR:i:4	YL:i:6
ST-J00101:167:HFWTMBBXY:6:1105:19958:33756	256	tRNA-Trp-CCA-21	21	1	76M	*	0	0	GGACCCATTGCACAACTGGTAGTGCAACGGACTCCAAATCCGCAGGTTGGGCGTTCAGGTCGCTCTGGGTTCACCA	JJJJJJJJJJJJJJJJJJJJJJJJJJJJJJJJJJJJJJJJJJJJJJJJJJJJJJJJJJJJJJJJJJJJJJJJJJJJ	AS:i:-12	XS:i:-12	XN:i:0	XM:i:2	XO:i:0	XG:i:0	NM:i:2	MD:Z:8A48A18	YT:Z:UU	YA:i:1	YM:i:1	YR:i:4	YL:i:6
ST-J00101:167:HFWTMBBXY:6:1105:12053:33774	256	tRNA-Trp-CCA-21	21	1	76M	*	0	0	GGACCCATAGCACAACTGGTAGTGCAACGGACTCCAAATCCGCAGGTTGGGCGTTCAGGTCGCTCTGGGTTCACCA	JJJJJJJJJJJJJJJJJJJJJJJJJJJJJJJJJJJJJJJJJJ<JJJJJJJJIJJJ>JJJJJIJJJJJJJJJJJJJJ	AS:i:-6	XS:i:-6	XN:i:0	XM:i:1	XO:i:0	XG:i:0	NM:i:1	MD:Z:57A18	YT:Z:UU	YA:i:1	YM:i:1	YR:i:4	YL:i:6
ST-J00101:167:HFWTMBBXY:6:1105:29620:33791	0	tRNA-Trp-CCA-21	21	1	76M	*	0	0	GGACCCATTGCACAACTGGTAGTGCAACGGACTCCAAATCCGCAGGTTGGGCGTTCAAGTCGCTCTGGGTTCACCA	JJJJJJJJJJJJJJJJJJJJJJJJJJJJJJJJJJJJ:JJJJJJJJJJJJJJ>IJJJJJJJJJJJJJJJJJJJJJJJ	AS:i:-6	XS:i:-6	XN:i:0	XM:i:1	XO:i:0	XG:i:0	NM:i:1	MD:Z:8A67	YT:Z:UU	YA:i:1	YM:i:1	YR:i:4	YL:i:6
ST-J00101:167:HFWTMBBXY:6:1105:14681:33826	0	tRNA-Trp-CCA-21	21	1	76M	*	0	0	GGACCCATGGCACAACTGGTAGTGCAACGGACTCCAAATCCGCAGGTTGGGCGTTCAGGTCGCTCTGGGTTCACCA	JJJJJJJJJJJJJJJJJJJJJJJJJJJJJJJJJJJJJJJJJJJJJJJJ>JJJJJJJJJJJJJJJJJJJJJJJJJJJ	AS:i:-12	XS:i:-12	XN:i:0	XM:i:2	XO:i:0	XG:i:0	NM:i:2	MD:Z:8A48A18	YT:Z:UU	YA:i:1	YM:i:1	YR:i:4	YL:i:6
ST-J00101:167:HFWTMBBXY:6:1105:21420:33826	256	tRNA-Trp-CCA-21	21	1	76M	*	0	0	GGACCCATTGCACAACTGGTAGTGCAACGGACTCCAAATCCGCAGGTTGGGCGTTCAGGTCGCTCTGGGTTCACCA	JJJJJJJJJJJJJJJJJJJJJJJJJJJJJJJJJJJJJJJJJJJJJJJJJJJJJJJJJJJJJJJBJJJJJJJJJJJJ	AS:i:-12	XS:i:-12	XN:i:0	XM:i:2	XO:i:0	XG:i:0	NM:i:2	MD:Z:8A48A18	YT:Z:UU	YA:i:1	YM:i:1	YR:i:4	YL:i:6
ST-J00101:167:HFWTMBBXY:6:1105:23510:33826	256	tRNA-Trp-CCA-21	21	1	76M	*	0	0	GGACCCATTGCACAACTGGTAGTGCAACGGACTCCAAATCCGCAGGTTGGGCGTTCAGGTCGCTCTGGGTTCACCA	JJJJJJJJJJJJJJJJJJJJJJJJJJJJJJJJJJJJJJJJJJJJJJJJJJJJJJJJJJJJJJJJJJJJJJJJJJJJ	AS:i:-12	XS:i:-12	XN:i:0	XM:i:2	XO:i:0	XG:i:0	NM:i:2	MD:Z:8A48A18	YT:Z:UU	YA:i:1	YM:i:1	YR:i:4	YL:i:6
ST-J00101:167:HFWTMBBXY:6:1105:25225:33844	256	tRNA-Trp-CCA-21	21	1	76M	*	0	0	GGACCCATAGCACAACTGGTAGTGCAACGGACTCCAAATCCGCAGGTTGGGCGTTCAGGTCGCTCTGGGTTCACCA	JJJJJJJJJJJJJJJJJJJJJJJJJJJJJJJJJJJJJJDJJJJJJJJJJJJJJJJJJJJJJJJJJJJJJJJJJJJJ	AS:i:-6	XS:i:-6	XN:i:0	XM:i:1	XO:i:0	XG:i:0	NM:i:1	MD:Z:57A18	YT:Z:UU	YA:i:1	YM:i:1	YR:i:4	YL:i:6
ST-J00101:167:HFWTMBBXY:6:1105:13595:33879	256	tRNA-Trp-CCA-21	21	1	76M	*	0	0	GGACCCATCGCACAACTGGTAGTGCAACGGACTCCAAATCCGCAGGTTGGGCGTTCAGGTCGCTCTGGGTTCACCA	FIF??AJJJJJJJJJJJGJ0J:00IJIJID?JDDF0FI0DJ:0JJJII0:J>JJJJJI?JJ?J0JI::0BD<JJJJ	AS:i:-12	XS:i:-12	XN:i:0	XM:i:2	XO:i:0	XG:i:0	NM:i:2	MD:Z:8A48A18	YT:Z:UU	YA:i:1	YM:i:1	YR:i:4	YL:i:6
ST-J00101:167:HFWTMBBXY:6:1105:4665:33738	256	tRNA-Trp-CCA-21	21	1	76M	*	0	0	GGACCCATGGCACAACTGGTAGTGCAACGGACTCCAAATCCGCAGGTTGGGCGTTCAGGTCGCTCTGGGTTCACCA	JJJJJJJJJJJJJJJJJJJJJJJJJJJJJJJJJJJJJJJJJJJJJJJJJJJJJJJJJJJJJJJJJJJJJJJJJJJJ	AS:i:-12	XS:i:-12	XN:i:0	XM:i:2	XO:i:0	XG:i:0	NM:i:2	MD:Z:8A48A18	YT:Z:UU	YA:i:1	YM:i:1	YR:i:4	YL:i:6
ST-J00101:167:HFWTMBBXY:6:1105:22120:33738	0	tRNA-Trp-CCA-21	21	1	76M	*	0	0	GGACCCATGGCACAACTGGTAGTGCAACGGACTCCAAATCCGCAGGTTGGGCGTTCAGGTCGCTCTGGGTTCACCA	JJJJJJJJJJJJJJJJJJJJJJJJJJJJJJJJJJJJJJJJJJJJJJJJJJJJJJJJJJJJJJJJJJJJJJJJJJJJ	AS:i:-12	XS:i:-12	XN:i:0	XM:i:2	XO:i:0	XG:i:0	NM:i:2	MD:Z:8A48A18	YT:Z:UU	YA:i:1	YM:i:1	YR:i:4	YL:i:6
ST-J00101:167:HFWTMBBXY:6:1105:22709:33738	256	tRNA-Trp-CCA-21	21	1	76M	*	0	0	GGACCCATGGCACAACTGGTAGTGCAACGGACTCCAAATCCGCAGGTTGGGCGTTCAAGTCGCTCTGGGTTCACCA	JJJJJJJJJJJJJJJJJJJJJJJJJJJJJJJJJJJJJJJJJJJJJJJJJJJJJJJJJJJJJJJJJJJJJJJJJJJJ	AS:i:-6	XS:i:-6	XN:i:0	XM:i:1	XO:i:0	XG:i:0	NM:i:1	MD:Z:8A67	YT:Z:UU	YA:i:1	YM:i:1	YR:i:4	YL:i:6
ST-J00101:167:HFWTMBBXY:6:1105:29508:33949	256	tRNA-Trp-CCA-21	21	1	76M	*	0	0	GGACCCATAGCACAACTGGTAGTGCAACGGACTCCAAATCCGCAGGTTGGGCGTTCAGGTCGCTCTGGGTTCACCA	JJJJJJJJJJJJJJJJJJJJJJJJJJJJJJJJJJJJJJJJJJJJJJJJJJJJJJJJJJJJJJJJJJJJJJJJJJJJ	AS:i:-6	XS:i:-6	XN:i:0	XM:i:1	XO:i:0	XG:i:0	NM:i:1	MD:Z:57A18	YT:Z:UU	YA:i:1	YM:i:1	YR:i:4	YL:i:6
ST-J00101:167:HFWTMBBXY:6:1105:14925:33967	256	tRNA-Trp-CCA-21	21	1	76M	*	0	0	GGACCCATGGCACAACTGGTAGTGCAACGGACTCCAAATCCGCAGGTTGGGCGTTCAGGTCGCTCTGGGTTCACCA	JJJJJJJJJJJJJJJJJJJJJJJJJJJJJJJJJJJJJJJJJJJJJJJJJJJJJJJJJJJJJJJJJJJJJJJJJJJJ	AS:i:-12	XS:i:-12	XN:i:0	XM:i:2	XO:i:0	XG:i:0	NM:i:2	MD:Z:8A48A18	YT:Z:UU	YA:i:1	YM:i:1	YR:i:4	YL:i:6
ST-J00101:167:HFWTMBBXY:6:1105:19248:34073	256	tRNA-Trp-CCA-21	21	1	76M	*	0	0	GGACCCATTGCACAACTGGTAGTGCAACGGACTCCAAATCCGCAGGTTGGGCGTTCAGGTCGCTCTGGGTTCACCA	JJJJJJJJJJJJJJJJJJJJJJJJJJJJJJJJJJJJJJJJJJJJJJJJ>JJJJJJJJJ>JJJJJJJJJJJJJJJJJ	AS:i:-12	XS:i:-12	XN:i:0	XM:i:2	XO:i:0	XG:i:0	NM:i:2	MD:Z:8A48A18	YT:Z:UU	YA:i:1	YM:i:1	YR:i:4	YL:i:6
ST-J00101:167:HFWTMBBXY:6:1105:12378:34160	256	tRNA-Trp-CCA-21	21	1	76M	*	0	0	GGACCCATTGCACAACTGGTAGTGCAACGGACTCCAAATCCGCAGGTTGGGCGTTCAGGTCGCTCTGGGTTCACCA	JJJJJJJJJJJJJJJJJJJJJJJJJJJJJJJJJJJJJJJJJJJJJJJJJJJJJJJJJJJJJJJJJJJJJJJJJJJJ	AS:i:-12	XS:i:-12	XN:i:0	XM:i:2	XO:i:0	XG:i:0	NM:i:2	MD:Z:8A48A18	YT:Z:UU	YA:i:1	YM:i:1	YR:i:4	YL:i:6
ST-J00101:167:HFWTMBBXY:6:1105:24413:34160	256	tRNA-Trp-CCA-21	21	1	8M1D67M	*	0	0	GGACCCATGCACAACTGGTAGTGCAACGGACTCCAAATCCGCAGGTTGGGCGTTCAGGTCGCTCTGGGTTCACCA	JJJJJJJJJJJJJJJJJJJJJJJJJJJJJJJJJJJJJJJJJJJJJJJJJJJJJJJJJJJJJJJJJJJJJJJJJJJ	AS:i:-14	XS:i:-14	XN:i:0	XM:i:1	XO:i:1	XG:i:1	NM:i:2	MD:Z:8^A48A18	YT:Z:UU	YA:i:1	YM:i:1	YR:i:4	YL:i:6
ST-J00101:167:HFWTMBBXY:6:1105:16467:34108	256	tRNA-Trp-CCA-21	21	1	76M	*	0	0	GGACCCATGGCACAACTGGTAGTGCAACGGACTCCAAATCCGCAGGTTGGGCGTTCATGTCGCTCTGGGTTCACCA	JJJJJJJJJJJJJJJJJJJJJJJJJJJJJJJJJJJJJJJJJJJJJJJJJJJJJJJJJJJJJJJJJJJJJJJJJJJJ	AS:i:-12	XS:i:-12	XN:i:0	XM:i:2	XO:i:0	XG:i:0	NM:i:2	MD:Z:8A48A18	YT:Z:UU	YA:i:1	YM:i:1	YR:i:4	YL:i:6
ST-J00101:167:HFWTMBBXY:6:1105:8907:34371	256	tRNA-Trp-CCA-21	21	1	76M	*	0	0	GGACCCATTGCACAACTGGTAGTGCAACGGACTCCAAATCCGCAGGTTGGGCGTTCAGGTCGCTCTGGGTTCACCA	JJJJJJJJJJJJJJJJJJJJJJJJJJJJJJJJJJJJJJJJJJJJJJJJJJJJJJJJJJJJJJIJJJJJJJIJJJJJ	AS:i:-12	XS:i:-12	XN:i:0	XM:i:2	XO:i:0	XG:i:0	NM:i:2	MD:Z:8A48A18	YT:Z:UU	YA:i:1	YM:i:1	YR:i:4	YL:i:6
ST-J00101:167:HFWTMBBXY:6:1105:9851:34389	256	tRNA-Trp-CCA-21	21	1	76M	*	0	0	GGACCCATTGCACAACTGGTAGTGCAACGGACTCCAAATCCGCAGGTTGGGCGTTCAGGTCGCTCTGGGTTCACCA	JJJJJJJJJJJJJJJJJJJJJJJJJJJJJJJJJJJJJJJJJJJJJJJJJJJJJJJJJJJJJJJJJJJJJJJJJJJJ	AS:i:-12	XS:i:-12	XN:i:0	XM:i:2	XO:i:0	XG:i:0	NM:i:2	MD:Z:8A48A18	YT:Z:UU	YA:i:1	YM:i:1	YR:i:4	YL:i:6
ST-J00101:167:HFWTMBBXY:6:1105:24332:34196	256	tRNA-Trp-CCA-21	21	1	76M	*	0	0	GGACCCATAGCACAACTGGTAGTGCAACGGACTCCAAATCCGCAGGTTGGGCGTTCAGGTCGCTCTGGGTTCACCA	JJJJJJJJJJJJJJJJJJJJJJJJJJJJJJJJJJJJJJJJJJJJJJJJJJJFBJJIJJJJJJJJJJJJJJJJJJJJ	AS:i:-6	XS:i:-6	XN:i:0	XM:i:1	XO:i:0	XG:i:0	NM:i:1	MD:Z:57A18	YT:Z:UU	YA:i:1	YM:i:1	YR:i:4	YL:i:6
ST-J00101:167:HFWTMBBXY:6:1105:18639:34213	256	tRNA-Trp-CCA-21	21	1	76M	*	0	0	GGACCCATTGCACAACTGGTAGTGCAACGGACTCCAAATCCGCAGGTTGGGCGTTCAGGTCGCTCTGGGTTCACCA	JJJJJJJJJJJJJJJJJJJJJJJJJJJJJJJJJJJJJJJJJJJJJJJJJJJJJJJJJJJJJJJJJJJJJJJJJJJJ	AS:i:-12	XS:i:-12	XN:i:0	XM:i:2	XO:i:0	XG:i:0	NM:i:2	MD:Z:8A48A18	YT:Z:UU	YA:i:1	YM:i:1	YR:i:4	YL:i:6
ST-J00101:167:HFWTMBBXY:6:1105:26961:34424	256	tRNA-Trp-CCA-21	21	1	76M	*	0	0	GGACCCATGGCACAACTGGTAGTGCAACGGACTCCAAATCCGCAGGTTGGGCGTTCAGGTCGCTCTGGGTTCACCA	JJJJJJJJJJJJJJJJJJJJJJJJJJJJJJJJJJJJJJJJJJJJJJJJJJJJJJJJJJJJJJJJJJJJJJJJJJJJ	AS:i:-12	XS:i:-12	XN:i:0	XM:i:2	XO:i:0	XG:i:0	NM:i:2	MD:Z:8A48A18	YT:Z:UU	YA:i:1	YM:i:1	YR:i:4	YL:i:6
ST-J00101:167:HFWTMBBXY:6:1105:27336:34301	0	tRNA-Trp-CCA-21	21	1	76M	*	0	0	GGACCCATGGCACAACTGGTAGTGCAACGGACTCCAAATCCGCAGGTTGGGCGTTCAGGTCGCTCTGGGTTCACCA	JJJJJJJJJJJJJJJJJJJJJJJJJJJJJJJJJJJJJJJJJJJJJJJJJJJJJJJJJJJJJJJJJJJJJJJJJJJJ	AS:i:-12	XS:i:-12	XN:i:0	XM:i:2	XO:i:0	XG:i:0	NM:i:2	MD:Z:8A48A18	YT:Z:UU	YA:i:1	YM:i:1	YR:i:4	YL:i:6
ST-J00101:167:HFWTMBBXY:6:1105:15087:34319	256	tRNA-Trp-CCA-21	21	1	76M	*	0	0	GGACCCATGGCACAACTGGTAGTGCAACGGACTCCAAATCCGCAGGTTGGGCGTTCAGGTCGCTCTGGGTTCACCA	JJJJJJJJJJJJJJJJJJJJJJJJJJJJJJJJJJJJJJJJJJJJJJJJJJJJJJJJJJJJJJJJJJJJJJJJJJJJ	AS:i:-12	XS:i:-12	XN:i:0	XM:i:2	XO:i:0	XG:i:0	NM:i:2	MD:Z:8A48A18	YT:Z:UU	YA:i:1	YM:i:1	YR:i:4	YL:i:6
ST-J00101:167:HFWTMBBXY:6:1105:9881:34336	0	tRNA-Trp-CCA-21	21	1	76M	*	0	0	GGACCCATAGCACAACTGGTAGTGCAACGGACTCCAAATCCGCAGGTTGGGCGTTCAGGTCGCTCTGGGTTCACCA	JJJJJJJJJJJJJJJJJJJJJJJJJJJJJJJJJJJJJJJJJJJJJJJJJJJJJJJJJJJJJJJJJJJJJJJJJJJJ	AS:i:-6	XS:i:-6	XN:i:0	XM:i:1	XO:i:0	XG:i:0	NM:i:1	MD:Z:57A18	YT:Z:UU	YA:i:1	YM:i:1	YR:i:4	YL:i:6
ST-J00101:167:HFWTMBBXY:6:1105:24271:34512	256	tRNA-Trp-CCA-21	21	1	76M	*	0	0	GGACCCATAGCACAACTGGTAGTGCAACGGACTCCAAATCCGCAGGTTGGGCGTTCAGGTCGCTCTGGGTTCACCA	JJJJJJJJJJJJJJJJJJJJJJJJJJJJJJJJJJJJJJJIJJJJJJJJJJJJJJJJJJJJJJJJJJJJJJJJJJJJ	AS:i:-6	XS:i:-6	XN:i:0	XM:i:1	XO:i:0	XG:i:0	NM:i:1	MD:Z:57A18	YT:Z:UU	YA:i:1	YM:i:1	YR:i:4	YL:i:6
ST-J00101:167:HFWTMBBXY:6:1105:16062:34530	256	tRNA-Trp-CCA-21	21	0	6M1D69M	*	0	0	GGACCCCCGCACAACTGGTAGTGCAACGGACTCCAAATCCGCAGGTTGGGCGTTCAGGTCGCTCTGGGTTCACCA	JJJJJJJJJJJJJJJJJJJJJJJJJJJJIJJJJJJJJJJJJJJJJJJJJJJJJJJJJJJJJJJJJJJJJJJJJJJ	AS:i:-26	XS:i:-26	XN:i:0	XM:i:3	XO:i:1	XG:i:1	NM:i:4	MD:Z:6^A0T0A48A18	YT:Z:UU	YA:i:1	YM:i:1	YR:i:4	YL:i:6
ST-J00101:167:HFWTMBBXY:6:1105:17411:34582	256	tRNA-Trp-CCA-21	21	1	76M	*	0	0	GGACCCATTGCACAACTGGTAGTGCAACGGACTCCAAATCCGCAGGTTGGGCGTTCAGGTCGCTCTGGGTTCACCA	JJJJJJJJJJJJJJJJJJJJJJJJJJJJJJJJD?JJJJJG:DFJJJJIJIAIIJJJJJJJIJJJJJJJJIJJJJJJ	AS:i:-12	XS:i:-12	XN:i:0	XM:i:2	XO:i:0	XG:i:0	NM:i:2	MD:Z:8A48A18	YT:Z:UU	YA:i:1	YM:i:1	YR:i:4	YL:i:6
ST-J00101:167:HFWTMBBXY:6:1105:24657:34582	0	tRNA-Trp-CCA-21	21	1	76M	*	0	0	GGACCCATTGCACAACTGGTAGTGCAACGGACTCCAAATCCGCAGGTTGGGCGTTCAGGTCGCTCTGGGTTCACCA	JJJJJJJJJJJJJJJJJJJJJJJJJJJJJJJJJJJJJJJJJJJJJJJJJJJJJJJJJJJJJJJJJJJJJJJJJJJJ	AS:i:-12	XS:i:-12	XN:i:0	XM:i:2	XO:i:0	XG:i:0	NM:i:2	MD:Z:8A48A18	YT:Z:UU	YA:i:1	YM:i:1	YR:i:4	YL:i:6
ST-J00101:167:HFWTMBBXY:6:1105:22424:34653	256	tRNA-Trp-CCA-21	21	0	6M4D66M	*	0	0	GGACCCCACAACTGGTAGTGCAACGGACTCCAAATCCGCAGGTTGGGCGTTCATGTCGCTCTGGGTTCACCA	JJJJJJJJJJJJJJJJJJJJJJJJJJJJJJJJJJJJJIDJJJJJJJJJJJJJJJJJJJJJJJJJJJJJJJJJ	AS:i:-23	XS:i:-23	XN:i:0	XM:i:1	XO:i:1	XG:i:4	NM:i:5	MD:Z:6^ATAG47A18	YT:Z:UU	YA:i:1	YM:i:1	YR:i:4	YL:i:6
ST-J00101:167:HFWTMBBXY:6:1105:22739:34670	256	tRNA-Trp-CCA-21	21	1	76M	*	0	0	GGACCCATAGCACAACTGGTAGTGCAACGGACTCCAAATCCGCAGGTTGGGCGTTCAGGTCGCTCTGGGTTCACCA	JJJJJJJJJJJJJJJJJJJJJJJJJJJJJJIJJJJJJJJJIJIJJJJJJJJJIJJJJJJJJJJJJJ?JJJJJIJJJ	AS:i:-6	XS:i:-6	XN:i:0	XM:i:1	XO:i:0	XG:i:0	NM:i:1	MD:Z:57A18	YT:Z:UU	YA:i:1	YM:i:1	YR:i:4	YL:i:6
ST-J00101:167:HFWTMBBXY:6:1105:22140:34899	0	tRNA-Trp-CCA-21	21	1	76M	*	0	0	GGACCCATTGCACAACTGGTAGTGCAACGGACTCCAAATCCGCAGGTTGGGCGTTCAGGTCGCTCTGGGTTCACCA	JJJJJJJJJJJJJJJJJJJJJJJJJJJJJJJJJJJJJJJJJJJJJJJJJJJJJJJJJJJJJJJJJJJJJJJJJJJJ	AS:i:-12	XS:i:-12	XN:i:0	XM:i:2	XO:i:0	XG:i:0	NM:i:2	MD:Z:8A48A18	YT:Z:UU	YA:i:1	YM:i:1	YR:i:4	YL:i:6
ST-J00101:167:HFWTMBBXY:6:1105:14072:34917	256	tRNA-Trp-CCA-21	21	1	76M	*	0	0	GGACCCATTGCACAACTGGTAGTGCAACGGACTCCAAATCCGCAGGTTGGGCGTTCAGGTCGCTCTGGGTTCACCA	JJJJJJJJJJJJJJJJJJJJJJJJJJJJJJJJJJJJJJJJJJJJJJJJJJJJJJJJJJJJJJJJJJJJJJJJJJJJ	AS:i:-12	XS:i:-12	XN:i:0	XM:i:2	XO:i:0	XG:i:0	NM:i:2	MD:Z:8A48A18	YT:Z:UU	YA:i:1	YM:i:1	YR:i:4	YL:i:6
ST-J00101:167:HFWTMBBXY:6:1105:14083:34934	256	tRNA-Trp-CCA-21	21	1	76M	*	0	0	GGACCCATTGCACAACTGGTAGTGCAACGGACTCCAAATCCGCAGGTTGGGCGTTCAGGTCGCTCTGGGTTCACCA	JJJJJJJJJJJJJJJJJJJJJJJJJJJJJJJJJJJJJJJJJJJJJJJJJJJIJJJJJJJJJJJJJJJJJJJJJJJJ	AS:i:-12	XS:i:-12	XN:i:0	XM:i:2	XO:i:0	XG:i:0	NM:i:2	MD:Z:8A48A18	YT:Z:UU	YA:i:1	YM:i:1	YR:i:4	YL:i:6
ST-J00101:167:HFWTMBBXY:6:1105:14905:34706	256	tRNA-Trp-CCA-21	21	1	76M	*	0	0	GGACCCATGGCACAACTGGTAGTGCAACGGACTCCAAATCCGCAGGTTGGGCGTTCATGTCGCTCTGGGTTCACCA	JJJJJJJJJJJJJJJJJJJJJJJJJJJJJJJJJJJJJJJJJJJJJJJJ>JJJJJJJJJJJJJJJJJJJJJJJJJJJ	AS:i:-12	XS:i:-12	XN:i:0	XM:i:2	XO:i:0	XG:i:0	NM:i:2	MD:Z:8A48A18	YT:Z:UU	YA:i:1	YM:i:1	YR:i:4	YL:i:6
ST-J00101:167:HFWTMBBXY:6:1105:7689:34723	0	tRNA-Trp-CCA-21	21	1	76M	*	0	0	GGACCCATTGCACAACTGGTAGTGCAACGGACTCCAAATCCGCAGGTTGGGCGTTCAGGTCGCTCTGGGTTCACCA	JJJJJJJJJJJJJJJJJJJJJJJJJJJJJJJJJJJJJJJJJJJJJJJJJJJJJJJJJJJJJJJJJJJJJJJJJJJJ	AS:i:-12	XS:i:-12	XN:i:0	XM:i:2	XO:i:0	XG:i:0	NM:i:2	MD:Z:8A48A18	YT:Z:UU	YA:i:1	YM:i:1	YR:i:4	YL:i:6
ST-J00101:167:HFWTMBBXY:6:1105:9222:34741	256	tRNA-Trp-CCA-21	21	1	76M	*	0	0	GGACCCATTGCACAACTGGTAGTGCAACGGACTCCAAATCCGCAGGTTGGGCGTTCAGGTCGCTCTGGGTTCACCA	JJJJJJJJJJJJJJJJJJJJJJJJJJJJJJJJJJJJJJJJJJJJJJJJJJJJJJJJJJJJJJJJJJJJJJJJJJJJ	AS:i:-12	XS:i:-12	XN:i:0	XM:i:2	XO:i:0	XG:i:0	NM:i:2	MD:Z:8A48A18	YT:Z:UU	YA:i:1	YM:i:1	YR:i:4	YL:i:6
ST-J00101:167:HFWTMBBXY:6:1105:18162:34758	256	tRNA-Trp-CCA-21	21	1	76M	*	0	0	GGACCCATTGCACAACTGGTAGTGCAACGGACTCCAAATCCGCAGGTTGGGCGTTCAGGTCGCTCTGGGTTCACCA	JJJJJJJJJJJJJJJJJJJJJJJJJJJJJJJJJJJJJJJJJJJJJJJJJJJJJJJJJJJJJJJJJJJJJJJJJJJJ	AS:i:-12	XS:i:-12	XN:i:0	XM:i:2	XO:i:0	XG:i:0	NM:i:2	MD:Z:8A48A18	YT:Z:UU	YA:i:1	YM:i:1	YR:i:4	YL:i:6
ST-J00101:167:HFWTMBBXY:6:1105:21795:34758	0	tRNA-Trp-CCA-21	21	0	76M	*	0	0	GGACCCATGGCACAACTGGCAGTGCAACGGACTCCAAATCCGCAGGTTGGGCGTTCAGGTCGCTCTGGGTTCACCA	JJJJJJJJJJJJJJJJJJJJJJJJJJJJJJJJJJJJJJJJJJJJJJJJJJJJJJJJJJJJJJJJJJJJJJJJJJJJ	AS:i:-18	XS:i:-18	XN:i:0	XM:i:3	XO:i:0	XG:i:0	NM:i:3	MD:Z:8A10T37A18	YT:Z:UU	YA:i:1	YM:i:1	YR:i:4	YL:i:6
ST-J00101:167:HFWTMBBXY:6:1105:7496:34846	256	tRNA-Trp-CCA-21	21	1	76M	*	0	0	GGACCCATTGCACAACTGGTAGTGCAACGGACTCCAAATCCGCAGGTTGGGCGTTCAGGTCGCTCTGGGTTCACCA	JJJJJJJJJJJJJJJJJJJJJJJJJJJJJJJJJJJJJJJGIJJJJJJJJJJJJJJJJJJJJJJJJJJJJJJJJJJJ	AS:i:-12	XS:i:-12	XN:i:0	XM:i:2	XO:i:0	XG:i:0	NM:i:2	MD:Z:8A48A18	YT:Z:UU	YA:i:1	YM:i:1	YR:i:4	YL:i:6
ST-J00101:167:HFWTMBBXY:6:1105:27762:34864	256	tRNA-Trp-CCA-21	21	1	76M	*	0	0	GGACCCATGGCACAACTGGTAGTGCAACGGACTCCAAATCCGCAGGTTGGGCGTTCAGGTCGCTCTGGGTTCACCA	JJJJJJJJJJJJJJJJJJJJJJJJJJJJJJJJJJJJJJJJJJJJJJJJJJJJJJJJJJJJJJJJJJJJJJJJJJJJ	AS:i:-12	XS:i:-12	XN:i:0	XM:i:2	XO:i:0	XG:i:0	NM:i:2	MD:Z:8A48A18	YT:Z:UU	YA:i:1	YM:i:1	YR:i:4	YL:i:6
ST-J00101:167:HFWTMBBXY:6:1105:27986:34793	256	tRNA-Trp-CCA-21	21	1	76M	*	0	0	GGACCCATGGCACAACTGGTAGTGCAACGGACTCCAAATCCGCAGGTTGGGCGTTCAGGTCGCTCTGGGTTCACCA	JJJJJJJJJJJJJJJJJJJJJJJJJJJJJJJJJJJJJJJJJJJJJJJJJJJJJJJJJJJJJJJJJJJJJJJJJJJJ	AS:i:-12	XS:i:-12	XN:i:0	XM:i:2	XO:i:0	XG:i:0	NM:i:2	MD:Z:8A48A18	YT:Z:UU	YA:i:1	YM:i:1	YR:i:4	YL:i:6
ST-J00101:167:HFWTMBBXY:6:1105:20131:34829	256	tRNA-Trp-CCA-21	21	1	76M	*	0	0	GGACCCATGGCACAACTGGTAGTGCAACGGACTCCAAATCCGCAGGTTGGGCGTTCAGGTCGCTCTGGGTTCACCA	JJJJJJJJJJJJJJJJJJJJJJJJJJJJJJJJJJJJJJJJJJJJJJJJJJJJJJJJJJJJJJJJJJJJJJJJJJJJ	AS:i:-12	XS:i:-12	XN:i:0	XM:i:2	XO:i:0	XG:i:0	NM:i:2	MD:Z:8A48A18	YT:Z:UU	YA:i:1	YM:i:1	YR:i:4	YL:i:6
ST-J00101:167:HFWTMBBXY:6:1105:16975:34600	256	tRNA-Trp-CCA-21	21	1	76M	*	0	0	GGACCCATTGCACAACTGGTAGTGCAACGGACTCCAAATCCGCAGGTTGGGCGTTCAGGTCGCTCTGGGTTCACCA	JJJJJJJJJJJJJJJJJJJJJJJJJJJJJJJJJJJJJJJJJJJJJJJJJJJJJJJJJJJJJJJJJJJJJJJJJJJJ	AS:i:-12	XS:i:-12	XN:i:0	XM:i:2	XO:i:0	XG:i:0	NM:i:2	MD:Z:8A48A18	YT:Z:UU	YA:i:1	YM:i:1	YR:i:4	YL:i:6
ST-J00101:167:HFWTMBBXY:6:1105:27164:34987	256	tRNA-Trp-CCA-21	21	1	76M	*	0	0	GGACCCATGGCACAACTGGTAGTGCAACGGACTCCAAATCCGCAGGTTGGGCGTTCAGGTCGCTCTGGGTTCACCA	JJJJJJJJJJJJJJJJJJJJJJJJJJJJJJJJJJJJJJJJJJJJJJJJJJJJJJJJJJJJJJJGJJJJJJJJJJJJ	AS:i:-12	XS:i:-12	XN:i:0	XM:i:2	XO:i:0	XG:i:0	NM:i:2	MD:Z:8A48A18	YT:Z:UU	YA:i:1	YM:i:1	YR:i:4	YL:i:6
ST-J00101:167:HFWTMBBXY:6:1105:23673:35022	256	tRNA-Trp-CCA-21	21	1	76M	*	0	0	GGACCCATTGCACAACTGGTAGTGCAACGGACTCCAAATCCGCAGGTTGGGCGTTCAGGTCGCTCTGGGTTCACCA	JJJJJJJJJJJJJJJJJJJJJJJJJJJJJJJJJJJJJJJJJJJJJJJJJJJJJJJJJJJJJJJJJJJJJJJJJJJJ	AS:i:-12	XS:i:-12	XN:i:0	XM:i:2	XO:i:0	XG:i:0	NM:i:2	MD:Z:8A48A18	YT:Z:UU	YA:i:1	YM:i:1	YR:i:4	YL:i:6
ST-J00101:167:HFWTMBBXY:6:1105:28381:35022	256	tRNA-Trp-CCA-21	21	1	76M	*	0	0	GGACCCATTGCACAACTGGTAGTGCAACGGACTCCAAATCCGCAGGTTGGGCGTTCAGGTCGCTCTGGGTTCACCA	JJJJJJJJJJJJJJJJJJJJJJJJJJJJJJJJJJJJJJJJJJJJJJJJJJJJJJJJIJJJJJJJJJJJJJJJJJJJ	AS:i:-12	XS:i:-12	XN:i:0	XM:i:2	XO:i:0	XG:i:0	NM:i:2	MD:Z:8A48A18	YT:Z:UU	YA:i:1	YM:i:1	YR:i:4	YL:i:6
ST-J00101:167:HFWTMBBXY:6:1105:16873:34952	0	tRNA-Trp-CCA-21	21	1	76M	*	0	0	GGACCCATGGCACAACTGGTAGTGCAACGGACTCCAAATCCGCAGGTTGGGCGTTCAGGTCGCTCTGGGTTCACCA	JJJJJJJJJJJJJJJJJJJJJJJJJJJJJJJJJJJJJJJJJJJJJJJJJJJJJJJJJJJJJJJJJJJJJJJJJJJJ	AS:i:-12	XS:i:-12	XN:i:0	XM:i:2	XO:i:0	XG:i:0	NM:i:2	MD:Z:8A48A18	YT:Z:UU	YA:i:1	YM:i:1	YR:i:4	YL:i:6
ST-J00101:167:HFWTMBBXY:6:1105:28544:34952	256	tRNA-Trp-CCA-21	21	1	76M	*	0	0	GGACCCATGGCACAACTGGTAGTGCAACGGACTCCAAATCCGCAGGTTGGGCGTTCAGGTCGCTCTGGGTTCACCA	JJJJJJJJJJJJJJJJJJJJJJJJJJJJJJJJJJJJJJJJJJJJJJJJJJJJJJJJJJJJJJJJJJJJJJJJJJJJ	AS:i:-12	XS:i:-12	XN:i:0	XM:i:2	XO:i:0	XG:i:0	NM:i:2	MD:Z:8A48A18	YT:Z:UU	YA:i:1	YM:i:1	YR:i:4	YL:i:6
ST-J00101:167:HFWTMBBXY:6:1105:12682:34969	256	tRNA-Trp-CCA-21	21	1	76M	*	0	0	GGACCCATTGCACAACTGGTAGTGCAACGGACTCCAAATCCGCAGGTTGGGCGTTCAGGTCGCTCTGGGTTCACCA	JJJJJJJJJJJJJJJJJJJJJJJJJJJJJJJJJJJJJJJJJJJJJJJJJJJJJJJJJJJJJJJJJJJJJJJJJJJJ	AS:i:-12	XS:i:-12	XN:i:0	XM:i:2	XO:i:0	XG:i:0	NM:i:2	MD:Z:8A48A18	YT:Z:UU	YA:i:1	YM:i:1	YR:i:4	YL:i:6
ST-J00101:167:HFWTMBBXY:6:1105:19116:34969	0	tRNA-Trp-CCA-21	21	1	76M	*	0	0	GGACCCATGGCACAACTGGTAGTGCAACGGACTCCAAATCCGCAGGTTGGGCGTTCAGGTCGCTCTGGGTTCACCA	JJJJJJJJJJJJJJJJJJJJJJJJJJJJJJJJJJJJJJJJJJJJJJJJJJJJJJJJJJJJJJJJJJJJJJJJJJJJ	AS:i:-12	XS:i:-12	XN:i:0	XM:i:2	XO:i:0	XG:i:0	NM:i:2	MD:Z:8A48A18	YT:Z:UU	YA:i:1	YM:i:1	YR:i:4	YL:i:6
ST-J00101:167:HFWTMBBXY:6:1105:23206:35057	256	tRNA-Trp-CCA-21	21	1	76M	*	0	0	GGACCCATAGCACAACTGGTAGTGCAACGGACTCCAAATCCGCAGGTTGGGCGTTCAGGTCGCTCTGGGTTCACCA	JJJJJJJJJJJJJJJJJJJJJJJJJJJJJJJJJJJJJJJJJJJJJJJJJJJJJJJJJJJJJJJJJJJJJJJJJJJJ	AS:i:-6	XS:i:-6	XN:i:0	XM:i:1	XO:i:0	XG:i:0	NM:i:1	MD:Z:57A18	YT:Z:UU	YA:i:1	YM:i:1	YR:i:4	YL:i:6
ST-J00101:167:HFWTMBBXY:6:1105:12154:35075	256	tRNA-Trp-CCA-21	21	1	76M	*	0	0	GGACCCATGGCACAACTGGTAGTGCAACGGACTCCAAATCCGCAGGTTGGGCGTTCAGGTCGCTCTGGGTTCACCA	JJJJJJJJJJJJJJJJJJJJJJJJJJJJJJJJJJJJJJJJJJJJJJJJJJJJJJJJJJJJJJJJJJJJJJJJJJJJ	AS:i:-12	XS:i:-12	XN:i:0	XM:i:2	XO:i:0	XG:i:0	NM:i:2	MD:Z:8A48A18	YT:Z:UU	YA:i:1	YM:i:1	YR:i:4	YL:i:6
ST-J00101:167:HFWTMBBXY:6:1105:29082:35180	256	tRNA-Trp-CCA-21	21	1	76M	*	0	0	GGACCCATTGCACAACTGGTAGTGCAACGGACTCCAAATCCGCAGGTTGGGCGTTCAGGTCGCTCTGGGTTCACCA	JJJJJJJJJJJJJJJJJJJJJJJJJJJJJJJJJJJJJJJJJJJJJJJJJJJJJJJJJJJJJJJJJJJJJJJJJJJJ	AS:i:-12	XS:i:-12	XN:i:0	XM:i:2	XO:i:0	XG:i:0	NM:i:2	MD:Z:8A48A18	YT:Z:UU	YA:i:1	YM:i:1	YR:i:4	YL:i:6
ST-J00101:167:HFWTMBBXY:6:1105:29163:35180	256	tRNA-Trp-CCA-21	21	1	76M	*	0	0	GGACCCATTGCACAACTGGTAGTGCAACGGACTCCAAATCCGCAGGTTGGGCGTTCAGGTCGCTCTGGGTTCACCA	JJJJJJJJJJJJJJJJJJJJJJJJJJJJJJJJJJJJJJJJJJJJJJJJJJJJJJJJJJJJJJJJJJJJJJJJJJJJ	AS:i:-12	XS:i:-12	XN:i:0	XM:i:2	XO:i:0	XG:i:0	NM:i:2	MD:Z:8A48A18	YT:Z:UU	YA:i:1	YM:i:1	YR:i:4	YL:i:6
ST-J00101:167:HFWTMBBXY:6:1105:24332:35251	0	tRNA-Trp-CCA-21	21	1	76M	*	0	0	GGACCCATGGCACAACTGGTAGTGCAACGGACTCCAAATCCGCAGGTTGGGCGTTCAGGTCGCTCTGGGTTCACCA	JJJJJJJJJJJJJJJJJJJJJJJJJJJJJJJJJJJJJJJJJJJJJJJJJJJJJJJJJJJJJJJJJJJJJJJJJJJJ	AS:i:-12	XS:i:-12	XN:i:0	XM:i:2	XO:i:0	XG:i:0	NM:i:2	MD:Z:8A48A18	YT:Z:UU	YA:i:1	YM:i:1	YR:i:4	YL:i:6
ST-J00101:167:HFWTMBBXY:6:1105:17300:35268	256	tRNA-Trp-CCA-21	21	1	76M	*	0	0	GGACCCATAGCACAACTGGTAGTGCAACGGACTCCAAATCCGCAGGTTGGGCGTTCAGGTCGCTCTGGGTTCACCA	JJJJJJJJJJJJJJJJJJJJJJJJJJJJJJJJJJJJJJJJJJJJJJJJJJ>JJJJJJJJJJJJJJJJJJJJJJJJJ	AS:i:-6	XS:i:-6	XN:i:0	XM:i:1	XO:i:0	XG:i:0	NM:i:1	MD:Z:57A18	YT:Z:UU	YA:i:1	YM:i:1	YR:i:4	YL:i:6
ST-J00101:167:HFWTMBBXY:6:1105:27468:35268	0	tRNA-Trp-CCA-21	21	1	76M	*	0	0	GGACCCATGGCACAACTGGTAGTGCAACGGACTCCAAATCCGCAGGTTGGGCGTTCAGGTCGCTCTGGGTTCACCA	JJJJJJJJJJJJJJJJJJJJJJJJJJJJJJJJJJJJJJJJJJJJJJJJJJJJJJJJJJJJJJJJJJJJJJJJJJJJ	AS:i:-12	XS:i:-12	XN:i:0	XM:i:2	XO:i:0	XG:i:0	NM:i:2	MD:Z:8A48A18	YT:Z:UU	YA:i:1	YM:i:1	YR:i:4	YL:i:6
ST-J00101:167:HFWTMBBXY:6:1105:4381:35286	0	tRNA-Trp-CCA-21	21	1	76M	*	0	0	GGACCCATTGCACAACTGGTAGTGCAACGGACTCCAAATCCGCAGGTTGGGCGTTCATGTCGCTCTGGGTTCACCA	JJJJI>JJJIJJJ>JJJFJJJJJBJI:JJFJJJFGIJI?D?IJJ?DJF:<::DJID<<+:IID:IJJJIGJJJJJJ	AS:i:-12	XS:i:-12	XN:i:0	XM:i:2	XO:i:0	XG:i:0	NM:i:2	MD:Z:8A48A18	YT:Z:UU	YA:i:1	YM:i:1	YR:i:4	YL:i:6
ST-J00101:167:HFWTMBBXY:6:1105:14966:35374	0	tRNA-Trp-CCA-21	21	1	76M	*	0	0	GGACCCATTGCACAACTGGTAGTGCAACGGACTCCAAATCCGCAGGTTGGGCGTTCAGGTCGCTCTGGGTTCACCA	JJJJJJJJJJJJJJJJJJJJJJJJJJJJJJJJJJJJJJJJJJJJJJJJJJJJJJJJJJJJJJJJJJJJJJJJJJJJ	AS:i:-12	XS:i:-12	XN:i:0	XM:i:2	XO:i:0	XG:i:0	NM:i:2	MD:Z:8A48A18	YT:Z:UU	YA:i:1	YM:i:1	YR:i:4	YL:i:6
ST-J00101:167:HFWTMBBXY:6:1105:11343:35286	256	tRNA-Trp-CCA-21	21	1	76M	*	0	0	GGACCCATGGCACAACTGGTAGTGCAACGGACTCCAAATCCGCAGGTTGGGCGTTCAGGTCGCTCTGGGTTCACCA	?DJJJJJIJJJJJJJB<JJ:IJDJDJJDD<?JIJAI:JA0:JJJJJJBBI:IJ>5JJJIFA:J0JJBDJJAJJJJJ	AS:i:-12	XS:i:-12	XN:i:0	XM:i:2	XO:i:0	XG:i:0	NM:i:2	MD:Z:8A48A18	YT:Z:UU	YA:i:1	YM:i:1	YR:i:4	YL:i:6
ST-J00101:167:HFWTMBBXY:6:1105:21755:35286	256	tRNA-Trp-CCA-21	21	1	76M	*	0	0	GGACCCATAGCACAACTGGTAGTGCAACGGACTCCAAATCCGCAGGTTGGGCGTTCAGGTCGCTCTGGGTTCACCA	JJJJJJJJJJJJJJJJJJJJJJJJJJJJJJJJJJJJJJJJJJJJJJJJJJJJJJJJJJJJJJJJJJJJJJJJJJJJ	AS:i:-6	XS:i:-6	XN:i:0	XM:i:1	XO:i:0	XG:i:0	NM:i:1	MD:Z:57A18	YT:Z:UU	YA:i:1	YM:i:1	YR:i:4	YL:i:6
ST-J00101:167:HFWTMBBXY:6:1105:22100:35321	0	tRNA-Trp-CCA-21	21	1	76M	*	0	0	GGACCCATTGCACAACTGGTAGTGCAACGGACTCCAAATCCGCAGGTTGGGCGTTCAGGTCGCTCTGGGTTCACCA	JJJJJJJJJJJJJJJJJJJJJJJJJJJJJJJJJJJJJJJJJJJJJJJJJJJJJJJJJJJJJJJJJJJJJJJJJJJJ	AS:i:-12	XS:i:-12	XN:i:0	XM:i:2	XO:i:0	XG:i:0	NM:i:2	MD:Z:8A48A18	YT:Z:UU	YA:i:1	YM:i:1	YR:i:4	YL:i:6
ST-J00101:167:HFWTMBBXY:6:1105:31781:35321	256	tRNA-Trp-CCA-21	21	1	76M	*	0	0	GGACCCATTGCACAACTGGTAGTGCAACGGACTCCAAATCCGCAGGTTGGGCGTTCAGGTCGCTCTGGGTTCACCA	JJJJJJJJJJJJJJJJJJJJJJJJJJJJJJJJIJJJJJAJJJFJJJJJJJJJJJIJJJJJJJJJJJJJJJJJJJJJ	AS:i:-12	XS:i:-12	XN:i:0	XM:i:2	XO:i:0	XG:i:0	NM:i:2	MD:Z:8A48A18	YT:Z:UU	YA:i:1	YM:i:1	YR:i:4	YL:i:6
ST-J00101:167:HFWTMBBXY:6:1105:2666:35620	0	tRNA-Trp-CCA-21	21	1	76M	*	0	0	GGACCCATTGCACAACTGGTAGTGCAACGGACTCCAAATCCGCAGGTTGGGCGTTCAGGTCGCTCTGGGTTCACCA	JJJJJJJJJJJJJJJJJJJJJJJJJJJJJJJJIJJJJJJ<JJJJJJJJJJJJJJJJJJJJJJJJJJJJJJJJJJJJ	AS:i:-12	XS:i:-12	XN:i:0	XM:i:2	XO:i:0	XG:i:0	NM:i:2	MD:Z:8A48A18	YT:Z:UU	YA:i:1	YM:i:1	YR:i:4	YL:i:6
ST-J00101:167:HFWTMBBXY:6:1105:27773:35479	256	tRNA-Trp-CCA-21	21	1	76M	*	0	0	GGACCCATGGCACAACTGGTAGTGCAACGGACTCCAAATCCGCAGGTTGGGCGTTCAGGTCGCTCTGGGTTCACCA	JJJJJJJJJJJJJJJJJJJJJJJJJJJJJJJJJJJJJJJJJJJJJJJJJJJJJJJJJJJJJJJJJJJJJJJJJJJJ	AS:i:-12	XS:i:-12	XN:i:0	XM:i:2	XO:i:0	XG:i:0	NM:i:2	MD:Z:8A48A18	YT:Z:UU	YA:i:1	YM:i:1	YR:i:4	YL:i:6
ST-J00101:167:HFWTMBBXY:6:1105:27702:35426	0	tRNA-Trp-CCA-21	21	1	76M	*	0	0	GGACCCATGGCACAACTGGTAGTGCAACGGACTCCAAATCCGCAGGTTGGGCGTTCAGGTCGCTCTGGGTTCACCA	JJJJJJJJJJJJJJJJJJJJJJJJJJJJJJJJJJJJJJJJJJJJJJJJJJJJJJJJJJJJJJJJJJJJJJJJJJJJ	AS:i:-12	XS:i:-12	XN:i:0	XM:i:2	XO:i:0	XG:i:0	NM:i:2	MD:Z:8A48A18	YT:Z:UU	YA:i:1	YM:i:1	YR:i:4	YL:i:6
ST-J00101:167:HFWTMBBXY:6:1105:30502:35426	256	tRNA-Trp-CCA-21	21	1	76M	*	0	0	GGACCCATGGCACAACTGGTAGTGCAACGGACTCCAAATCCGCAGGTTGGGCGTTCAGGTCGCTCTGGGTTCACCA	JJJJJJJJJJJJJJJJJJJJJJJJJJJJJJJJJJJJJJJJJJJJJJJJJJJJJJJJJJJJJJJJJJJJJJJJJJJJ	AS:i:-12	XS:i:-12	XN:i:0	XM:i:2	XO:i:0	XG:i:0	NM:i:2	MD:Z:8A48A18	YT:Z:UU	YA:i:1	YM:i:1	YR:i:4	YL:i:6
ST-J00101:167:HFWTMBBXY:6:1105:5761:35462	256	tRNA-Trp-CCA-21	21	1	76M	*	0	0	GGACCCATTGCACAACTGGTAGTGCAACGGACTCCAAATCCGCAGGTTGGGCGTTCAGGTCGCTCTGGGTTCACCA	JJJJJJJJJJJJJJJJJJJJJJJJJJJJJJJJJJJJJJJJJJJJJJJJJJJJJJJJJJJJJJJJJJJJJJJJJJJJ	AS:i:-12	XS:i:-12	XN:i:0	XM:i:2	XO:i:0	XG:i:0	NM:i:2	MD:Z:8A48A18	YT:Z:UU	YA:i:1	YM:i:1	YR:i:4	YL:i:6
ST-J00101:167:HFWTMBBXY:6:1105:9272:35848	0	tRNA-Trp-CCA-21	21	1	76M	*	0	0	GGACCCATTGCACAACTGGTAGTGCAACGGACTCCAAATCCGCAGGTTGGGCGTTCAGGTCGCTCTGGGTTCACCA	JJJJJJJJJJJJJJJJJJJJJJJJJJJJJJJJJJJJJJJJJJJJJJJJJJJJJJJJJJJJJJJJJJJJJJJJJJJJ	AS:i:-12	XS:i:-12	XN:i:0	XM:i:2	XO:i:0	XG:i:0	NM:i:2	MD:Z:8A48A18	YT:Z:UU	YA:i:1	YM:i:1	YR:i:4	YL:i:6
ST-J00101:167:HFWTMBBXY:6:1105:21633:35848	256	tRNA-Trp-CCA-21	21	1	76M	*	0	0	GGACCCATTGCACAACTGGTAGTGCAACGGACTCCAAATCCGCAGGTTGGGCGTTCAGGTCGCTCTGGGTTCACCA	JJJJJJJJJJJJJJJJJJJJJJJJJJJJJJJJJJJIJJJJJJJJJJ>J>J>JJ>JJJJJ>JJJIFJJJJJIJJJJJ	AS:i:-12	XS:i:-12	XN:i:0	XM:i:2	XO:i:0	XG:i:0	NM:i:2	MD:Z:8A48A18	YT:Z:UU	YA:i:1	YM:i:1	YR:i:4	YL:i:6
ST-J00101:167:HFWTMBBXY:6:1105:4330:35866	0	tRNA-Trp-CCA-21	21	1	76M	*	0	0	GGACCCATAGCACAACTGGTAGTGCAACGGACTCCAAATCCGCAGGTTGGGCGTTCAGGTCGCTCTGGGTTCACCA	JJJJJJJJJJJJJJJJJJJJJJJJJJJJJJJJJJJJJJJJJJJJJJJJJJJJJJJJJJJJJJJJJJJJJJJJJJJJ	AS:i:-6	XS:i:-6	XN:i:0	XM:i:1	XO:i:0	XG:i:0	NM:i:1	MD:Z:57A18	YT:Z:UU	YA:i:1	YM:i:1	YR:i:4	YL:i:6
ST-J00101:167:HFWTMBBXY:6:1105:17685:35550	256	tRNA-Trp-CCA-21	21	1	76M	*	0	0	GGACCCATAGCACAACTGGTAGTGCAACGGACTCCAAATCCGCAGGTTGGGCGTTCATGTCGCTCTGGGTTCACCA	JJJJJJJJJJJJJJJJJJJJJJJJJJJJJJJJJJJJJJJJJJJJJJJJJJJJJJJJJJJJJJJJJJJJJJJJJJJJ	AS:i:-6	XS:i:-6	XN:i:0	XM:i:1	XO:i:0	XG:i:0	NM:i:1	MD:Z:57A18	YT:Z:UU	YA:i:1	YM:i:1	YR:i:4	YL:i:6
ST-J00101:167:HFWTMBBXY:6:1105:30797:35866	0	tRNA-Trp-CCA-21	21	1	76M	*	0	0	GGACCCATGGCACAACTGGTAGTGCAACGGACTCCAAATCCGCAGGTTGGGCGTTCAGGTCGCTCTGGGTTCACCA	JJJJJJJJJJJJJJJJJJIJJJJJBJJJJJJJJJJJJJJJJJJJJJJJJJJJJJJJJJJJJJJJJJJJJJJJJJJJ	AS:i:-12	XS:i:-12	XN:i:0	XM:i:2	XO:i:0	XG:i:0	NM:i:2	MD:Z:8A48A18	YT:Z:UU	YA:i:1	YM:i:1	YR:i:4	YL:i:6
ST-J00101:167:HFWTMBBXY:6:1105:1742:35884	256	tRNA-Trp-CCA-21	21	1	76M	*	0	0	GGACCCATGGCACAACTGGTAGTGCAACGGACTCCAAATCCGCAGGTTGGGCGTTCAGGTCGCTCTGGGTTCACCA	JJJJJJJJJJJJJJJJJJJJJJJJJJJJJJJJJJJJJJJJJJJJJJJJJJJJJJJJJJJJJJIJJJJJJJJJJJJJ	AS:i:-12	XS:i:-12	XN:i:0	XM:i:2	XO:i:0	XG:i:0	NM:i:2	MD:Z:8A48A18	YT:Z:UU	YA:i:1	YM:i:1	YR:i:4	YL:i:6
ST-J00101:167:HFWTMBBXY:6:1105:2311:35884	256	tRNA-Trp-CCA-21	21	1	76M	*	0	0	GGACCCATAGCACAACTGGTAGTGCAACGGACTCCAAATCCGCAGGTTGGGCGTTCAGGTCGCTCTGGGTTCACCA	JJJJJJJJJJJJJJJJJJJJJJJJJJJJJJJJFJIJJJJJJJJJJJJJJJJJJJJJJJJJJJJFJJJJJJJJJJJJ	AS:i:-6	XS:i:-6	XN:i:0	XM:i:1	XO:i:0	XG:i:0	NM:i:1	MD:Z:57A18	YT:Z:UU	YA:i:1	YM:i:1	YR:i:4	YL:i:6
ST-J00101:167:HFWTMBBXY:6:1105:24627:35901	256	tRNA-Trp-CCA-21	21	1	19M1D56M	*	0	0	GGACCCATAGCACAACTGGAGTGCAACGGACTCCAAATCCGCAGGTTGGGCGTTCAAGTCGCTCTGGGTTCACCA	JJJJJJJJJJJJJJJJJJJJJJJJJJJJJJJJJJJJJJJJJJJJJJJJJJJJJJJJJJJJJJJJJJJJJJJJJJJ	AS:i:-8	XS:i:-8	XN:i:0	XM:i:0	XO:i:1	XG:i:1	NM:i:1	MD:Z:19^T56	YT:Z:UU	YA:i:1	YM:i:1	YR:i:4	YL:i:6
ST-J00101:167:HFWTMBBXY:6:1105:22475:35972	256	tRNA-Trp-CCA-21	21	1	76M	*	0	0	GGACCCATTGCACAACTGGTAGTGCAACGGACTCCAAATCCGCAGGTTGGGCGTTCAGGTCGCTCTGGGTTCACCA	JJJJJJJJJJJJJJJJJJJJJJJJJJJJJJJJJJJJJJJJJJJJJJJJJJJJJJJJJJJJJJJJJJJJJJJJJJJJ	AS:i:-12	XS:i:-12	XN:i:0	XM:i:2	XO:i:0	XG:i:0	NM:i:2	MD:Z:8A48A18	YT:Z:UU	YA:i:1	YM:i:1	YR:i:4	YL:i:6
ST-J00101:167:HFWTMBBXY:6:1105:12631:36007	256	tRNA-Trp-CCA-21	21	0	17M1D58M	*	0	0	GGACCCATGGCACAACTGTAGTGCAACGGACTCCAAATCCGCAGGTTGGGCGTTCAGGTCGCTCTGGGTTCACCA	JJJJJJJJJJJJJJJJJJJJJJJJJJJJJJJJJJJJJJJJJJJJJJJJJJJJJJJJJJJJJJJJJJJJJJJJJJJ	AS:i:-20	XS:i:-20	XN:i:0	XM:i:2	XO:i:1	XG:i:1	NM:i:3	MD:Z:8A8^G39A18	YT:Z:UU	YA:i:1	YM:i:1	YR:i:4	YL:i:6
ST-J00101:167:HFWTMBBXY:6:1105:30858:36077	0	tRNA-Trp-CCA-21	21	0	19M1D56M	*	0	0	GGACCCATGGCACAACTGGAGTGCAACGGACTCCAAATCCGCAGGTTGGGCGTTCATGTCGCTCTGGGTTCACCA	JJJJJJJJJJJJJJJJJJJJJJJJJJJJJJJJJJJJJJJJJJJJJJJJJJJJJJJJJJJJJJJJJJJJJJJJJJJ	AS:i:-20	XS:i:-20	XN:i:0	XM:i:2	XO:i:1	XG:i:1	NM:i:3	MD:Z:8A10^T37A18	YT:Z:UU	YA:i:1	YM:i:1	YR:i:4	YL:i:6
ST-J00101:167:HFWTMBBXY:6:1105:16863:36095	256	tRNA-Trp-CCA-21	21	1	76M	*	0	0	GGACCCATTGCACAACTGGTAGTGCAACGGACTCCAAATCCGCAGGTTGGGCGTTCAGGTCGCTCTGGGTTCACCA	JJJJJJJJJJJJJJJJJJJJJJJJJJJJJJJJJJJJJJJJJJJJJJJJJJJJJJJJJJJJJJJJJJJJJJJJJJJJ	AS:i:-12	XS:i:-12	XN:i:0	XM:i:2	XO:i:0	XG:i:0	NM:i:2	MD:Z:8A48A18	YT:Z:UU	YA:i:1	YM:i:1	YR:i:4	YL:i:6
ST-J00101:167:HFWTMBBXY:6:1105:19218:36095	0	tRNA-Trp-CCA-21	21	1	76M	*	0	0	GGACCCATGGCACAACTGGTAGTGCAACGGACTCCAAATCCGCAGGTTGGGCGTTCAGGTCGCTCTGGGTTCACCA	JJJJJJJJJJJJJJJJJJJJJJJJJJJJJJJJJJJJJJJJJJJJJJJJJJJJJJJJJJJJJJJJJJJJJJJJJJJJ	AS:i:-12	XS:i:-12	XN:i:0	XM:i:2	XO:i:0	XG:i:0	NM:i:2	MD:Z:8A48A18	YT:Z:UU	YA:i:1	YM:i:1	YR:i:4	YL:i:6
ST-J00101:167:HFWTMBBXY:6:1105:24748:36042	256	tRNA-Trp-CCA-21	21	1	76M	*	0	0	GGACCCATCGCACAACTGGTAGTGCAACGGACTCCAAATCCGCAGGTTGGGCGTTCATGTCGCTCTGGGTTCACCA	JJJJJJJJJJJJJJJJJJJJJJJJJJJJJJJJJJJJJJJJJJJJJJJJJJJJJJJJJJJJJJJJJJJJJJJJJJJJ	AS:i:-12	XS:i:-12	XN:i:0	XM:i:2	XO:i:0	XG:i:0	NM:i:2	MD:Z:8A48A18	YT:Z:UU	YA:i:1	YM:i:1	YR:i:4	YL:i:6
ST-J00101:167:HFWTMBBXY:6:1105:18659:36183	256	tRNA-Trp-CCA-21	21	1	76M	*	0	0	GGACCCATGGCACAACTGGTAGTGCAACGGACTCCAAATCCGCAGGTTGGGCGTTCAGGTCGCTCTGGGTTCACCA	JJJJJJJJJJJJJJJJJJJJJJJJJJJJJJJJJJJJJJJJJJJJJJJJJJJJJJJJJJJJJJJJJJJJJJJJJJJJ	AS:i:-12	XS:i:-12	XN:i:0	XM:i:2	XO:i:0	XG:i:0	NM:i:2	MD:Z:8A48A18	YT:Z:UU	YA:i:1	YM:i:1	YR:i:4	YL:i:6
ST-J00101:167:HFWTMBBXY:6:1105:27894:36183	256	tRNA-Trp-CCA-21	21	1	76M	*	0	0	GGACCCATTGCACAACTGGTAGTGCAACGGACTCCAAATCCGCAGGTTGGGCGTTCAGGTCGCTCTGGGTTCACCA	JJJJJJJJJJJJJJJJJJJJJJJJJJJJJJJJJJJJJJJJJJJJJJJJJJJJJJJJJJJJJJJJJJJJJJJJJJJJ	AS:i:-12	XS:i:-12	XN:i:0	XM:i:2	XO:i:0	XG:i:0	NM:i:2	MD:Z:8A48A18	YT:Z:UU	YA:i:1	YM:i:1	YR:i:4	YL:i:6
ST-J00101:167:HFWTMBBXY:6:1105:22830:36200	256	tRNA-Trp-CCA-21	21	1	76M	*	0	0	GGACCCATGGCACAACTGGTAGTGCAACGGACTCCAAATCCGCAGGTTGGGCGTTCAGGTCGCTCTGGGTTCACCA	JJJJJJJJJJJJJJJJJJJJJJJJJJJJJJJJJJJJJJJJJJJJJJJJJJJJJJJJJJJJJJJJJJJJJJJJJJJJ	AS:i:-12	XS:i:-12	XN:i:0	XM:i:2	XO:i:0	XG:i:0	NM:i:2	MD:Z:8A48A18	YT:Z:UU	YA:i:1	YM:i:1	YR:i:4	YL:i:6
ST-J00101:167:HFWTMBBXY:6:1105:8389:36218	256	tRNA-Trp-CCA-21	21	1	76M	*	0	0	GGACCCATGGCACAACTGGTAGTGCAACGGACTCCAAATCCGCAGGTTGGGCGTTCAGGTCGCTCTGGGTTCACCA	JJJJJJJJJJJJJJJJJJJJJJJJJJJJJJJJJJJJJJJJJJJJJJJJJJJJJJJJJJJJJJJJJJJJJJJJJJJJ	AS:i:-12	XS:i:-12	XN:i:0	XM:i:2	XO:i:0	XG:i:0	NM:i:2	MD:Z:8A48A18	YT:Z:UU	YA:i:1	YM:i:1	YR:i:4	YL:i:6
ST-J00101:167:HFWTMBBXY:6:1105:21481:35936	0	tRNA-Trp-CCA-21	21	0	76M	*	0	0	GGACCCATGGCACAACTGGCAGTGCAACGGACTCCAAATCCGCAGGTTGGGCGTTCAGGTCGCTCTGGGTTCACCA	JJJJJJJJJJJJJJJJJJJJJJJJJJJJJJJJJJJJJJJJJJJJJJJJJJJJJJJJJJJJJJJJJJJJJJJJJJJJ	AS:i:-18	XS:i:-18	XN:i:0	XM:i:3	XO:i:0	XG:i:0	NM:i:3	MD:Z:8A10T37A18	YT:Z:UU	YA:i:1	YM:i:1	YR:i:4	YL:i:6
ST-J00101:167:HFWTMBBXY:6:1105:25581:36288	256	tRNA-Trp-CCA-21	21	1	76M	*	0	0	GGACCCATGGCACAACTGGTAGTGCAACGGACTCCAAATCCGCAGGTTGGGCGTTCAGGTCGCTCTGGGTTCACCA	JJJJJJJJJJJJJJJJJJJJJJJJJJJJJJJJJJJJJJJJJJJJJJJJJJJJJJJJJJJJJJJJJJJJJJJJJJJJ	AS:i:-12	XS:i:-12	XN:i:0	XM:i:2	XO:i:0	XG:i:0	NM:i:2	MD:Z:8A48A18	YT:Z:UU	YA:i:1	YM:i:1	YR:i:4	YL:i:6
ST-J00101:167:HFWTMBBXY:6:1105:8653:36323	0	tRNA-Trp-CCA-21	21	1	76M	*	0	0	GGACCCATTGCACAACTGGTAGTGCAACGGACTCCAAATCCGCAGGTTGGGCGTTCAGGTCGCTCTGGGTTCACCA	JJJJJJJJJJJJJJJJJJJJJJJJJJJJJJJJJJJJJJJJJJJJJJJJJJJJJJJJJJJJJJJJJJJJJJJJJJJJ	AS:i:-12	XS:i:-12	XN:i:0	XM:i:2	XO:i:0	XG:i:0	NM:i:2	MD:Z:8A48A18	YT:Z:UU	YA:i:1	YM:i:1	YR:i:4	YL:i:6
ST-J00101:167:HFWTMBBXY:6:1105:3447:36446	256	tRNA-Trp-CCA-21	21	1	76M	*	0	0	GGACCCATTGCACAACTGGTAGTGCAACGGACTCCAAATCCGCAGGTTGGGCGTTCAAGTCGCTCTGGGTTCACCA	JJJJJJJJJJJJJJJJJJJJJJJJJJJJJJJJJJJJJJJJJJJJJJJJJJJJJJJJJJJJJJJJJJJJJJJJJJJJ	AS:i:-6	XS:i:-6	XN:i:0	XM:i:1	XO:i:0	XG:i:0	NM:i:1	MD:Z:8A67	YT:Z:UU	YA:i:1	YM:i:1	YR:i:4	YL:i:6
ST-J00101:167:HFWTMBBXY:6:1105:27661:36481	256	tRNA-Trp-CCA-21	21	1	76M	*	0	0	GGACCCATGGCACAACTGGTAGTGCAACGGACTCCAAATCCGCAGGTTGGGCGTTCAGGTCGCTCTGGGTTCACCA	JJJJJJJJJJJJJJJJJJJJJJJJJJJJJJJJJJJJJJJJJJJJJJJJJJJJJJJJJJJJJJJJJJJJJJJJJJJJ	AS:i:-12	XS:i:-12	XN:i:0	XM:i:2	XO:i:0	XG:i:0	NM:i:2	MD:Z:8A48A18	YT:Z:UU	YA:i:1	YM:i:1	YR:i:4	YL:i:6
ST-J00101:167:HFWTMBBXY:6:1105:13555:36517	256	tRNA-Trp-CCA-21	21	1	76M	*	0	0	GGACCCATTGCACAACTGGTAGTGCAACGGACTCCAAATCCGCAGGTTGGGCGTTCAGGTCGCTCTGGGTTCACCA	JJJJJJJJJJJJJJJJJJJJJJJJJJJJJJJJJJJJJJJJJJJJJJJJJJJJJJJJJJJJJJJJJJJJJJJJJJJJ	AS:i:-12	XS:i:-12	XN:i:0	XM:i:2	XO:i:0	XG:i:0	NM:i:2	MD:Z:8A48A18	YT:Z:UU	YA:i:1	YM:i:1	YR:i:4	YL:i:6
ST-J00101:167:HFWTMBBXY:6:1105:14489:36517	256	tRNA-Trp-CCA-21	21	1	76M	*	0	0	GGACCCATGGCACAACTGGTAGTGCAACGGACTCCAAATCCGCAGGTTGGGCGTTCAGGTCGCTCTGGGTTCACCA	JJJJJJJJJJJJJJJJJJJJJJJJJJJJJJJIJDIJJJJJJ>JJJJIJJJJJJJJJJJJJJGJBJJJJJIJJIJJJ	AS:i:-12	XS:i:-12	XN:i:0	XM:i:2	XO:i:0	XG:i:0	NM:i:2	MD:Z:8A48A18	YT:Z:UU	YA:i:1	YM:i:1	YR:i:4	YL:i:6
ST-J00101:167:HFWTMBBXY:6:1105:30563:36552	256	tRNA-Trp-CCA-21	21	1	76M	*	0	0	GGACCCATAGCACAACTGGTAGTGCAACGGACTCCAAATCCGCAGGTTGGGCGTTCAGGTCGCTCTGGGTTCACCA	JJJJJJJJJJJJJJJJJJJJJJJJJJJJJJJJJJJJJJJJJJJJJJJJJJJJJJJJJJJJJJJJJJJJJJJJJJJJ	AS:i:-6	XS:i:-6	XN:i:0	XM:i:1	XO:i:0	XG:i:0	NM:i:1	MD:Z:57A18	YT:Z:UU	YA:i:1	YM:i:1	YR:i:4	YL:i:6
ST-J00101:167:HFWTMBBXY:6:1105:11820:36569	256	tRNA-Trp-CCA-21	21	1	76M	*	0	0	GGACCCATGGCACAACTGGTAGTGCAACGGACTCCAAATCCGCAGGTTGGGCGTTCATGTCGCTCTGGGTTCACCA	JJJJJJJJJJJJJJJJJJJJJJJJJJJJJJJJJJJJJJJJJJJJJJJJJJJJJJJJJJJJJJJJJJJJJJJJJJJJ	AS:i:-12	XS:i:-12	XN:i:0	XM:i:2	XO:i:0	XG:i:0	NM:i:2	MD:Z:8A48A18	YT:Z:UU	YA:i:1	YM:i:1	YR:i:4	YL:i:6
ST-J00101:167:HFWTMBBXY:6:1105:19715:36569	256	tRNA-Trp-CCA-21	21	1	56M1D19M	*	0	0	GGACCCATGGCACAACTGGTAGTGCAACGGACTCCAAATCCGCAGGTTGGGCGTTCAGTCGCTCTGGGTTCACCA	JJJJJJJJJJJJJJJJJJJJJJJJJJJJJJJJJJJJJJJJJJJJJJJJJJJJJJJJJJJJJJJJJJJJJJJJJJJ	AS:i:-14	XS:i:-14	XN:i:0	XM:i:1	XO:i:1	XG:i:1	NM:i:2	MD:Z:8A47^A19	YT:Z:UU	YA:i:1	YM:i:1	YR:i:4	YL:i:6
ST-J00101:167:HFWTMBBXY:6:1105:20019:36569	256	tRNA-Trp-CCA-21	21	1	76M	*	0	0	GGACCCATTGCACAACTGGTAGTGCAACGGACTCCAAATCCGCAGGTTGGGCGTTCAGGTCGCTCTGGGTTCACCA	JJJJJJJJJJJJJJJJJJJJJJJJJJJJJJJJJIJJJJJJJJIJJJJJJJJJJJJJJJJJJJJJJJJJJJJJJJJJ	AS:i:-12	XS:i:-12	XN:i:0	XM:i:2	XO:i:0	XG:i:0	NM:i:2	MD:Z:8A48A18	YT:Z:UU	YA:i:1	YM:i:1	YR:i:4	YL:i:6
ST-J00101:167:HFWTMBBXY:6:1105:29954:36692	256	tRNA-Trp-CCA-21	21	1	76M	*	0	0	GGACCCATGGCACAACTGGTAGTGCAACGGACTCCAAATCCGCAGGTTGGGCGTTCAGGTCGCTCTGGGTTCACCA	JJJJJJJJJJJJJJJJJJJJJJJJJJJJJJJJJJJJJJJJJJJJJJJJJJJJJJJ?JJJJJJJJJJJJJJJJJJJJ	AS:i:-12	XS:i:-12	XN:i:0	XM:i:2	XO:i:0	XG:i:0	NM:i:2	MD:Z:8A48A18	YT:Z:UU	YA:i:1	YM:i:1	YR:i:4	YL:i:6
ST-J00101:167:HFWTMBBXY:6:1105:25652:36728	256	tRNA-Trp-CCA-21	21	1	76M	*	0	0	GGACCCATTGCACAACTGGTAGTGCAACGGACTCCAAATCCGCAGGTTGGGCGTTCAGGTCGCTCTGGGTTCACCA	JJJJJJJJJJJJJJJJJJJJJJJJJJJJJJJJJJJJJJJJJJJJJJJJJJJJJJJJJJJJJJJJJJJJJJJJJJJJ	AS:i:-12	XS:i:-12	XN:i:0	XM:i:2	XO:i:0	XG:i:0	NM:i:2	MD:Z:8A48A18	YT:Z:UU	YA:i:1	YM:i:1	YR:i:4	YL:i:6
ST-J00101:167:HFWTMBBXY:6:1105:20963:36763	256	tRNA-Trp-CCA-21	21	1	76M	*	0	0	GGACCCATGGCACAACTGGTAGTGCAACGGACTCCAAATCCGCAGGTTGGGCGTTCAGGTCGCTCTGGGTTCACCA	JJJJJJJJJJJJJJJJJJJJJJJJJJJJJJJJJJJJJJJJJJJJJJJJJJJJJJJJJJJJJJJJJJJJJJJJJJJJ	AS:i:-12	XS:i:-12	XN:i:0	XM:i:2	XO:i:0	XG:i:0	NM:i:2	MD:Z:8A48A18	YT:Z:UU	YA:i:1	YM:i:1	YR:i:4	YL:i:6
ST-J00101:167:HFWTMBBXY:6:1105:23074:37009	0	tRNA-Trp-CCA-21	21	1	76M	*	0	0	GGACCCATGGCACAACTGGTAGTGCAACGGACTCCAAATCCGCAGGTTGGGCGTTCATGTCGCTCTGGGTTCACCA	JJJJJJJJJJJJJAJJJJJJJIJJJJJJJJJJJ0:IAJJJDJJJFJJJJIJIJJJAJJJIJJJJJJJJJJJJIJJJ	AS:i:-12	XS:i:-12	XN:i:0	XM:i:2	XO:i:0	XG:i:0	NM:i:2	MD:Z:8A48A18	YT:Z:UU	YA:i:1	YM:i:1	YR:i:4	YL:i:6
ST-J00101:167:HFWTMBBXY:6:1105:28940:37009	256	tRNA-Trp-CCA-21	21	1	76M	*	0	0	GGACCCATAGCACAACTGGTAGTGCAACGGACTCCAAATCCGCAGGTTGGGCGTTCAGGTCGCTCTGGGTTCACCA	JJJJJJJJJJJJJJJJJJJJJJJJJJJJJJJJJJJJJJJJJJJJJJJJJJJJJJJJJJJJJJJJJJJJJJJJJJJJ	AS:i:-6	XS:i:-6	XN:i:0	XM:i:1	XO:i:0	XG:i:0	NM:i:1	MD:Z:57A18	YT:Z:UU	YA:i:1	YM:i:1	YR:i:4	YL:i:6
ST-J00101:167:HFWTMBBXY:6:1105:24972:37027	256	tRNA-Trp-CCA-21	21	1	76M	*	0	0	GGACCCATTGCACAACTGGTAGTGCAACGGACTCCAAATCCGCAGGTTGGGCGTTCAGGTCGCTCTGGGTTCACCA	JJJJJJJJJJJJJJJJJJJJJJJJJJJJJJJJJJJJJJJJJJJJJJJJJJJJJJJJJJJJJJJJJJJJJJJJJJJJ	AS:i:-12	XS:i:-12	XN:i:0	XM:i:2	XO:i:0	XG:i:0	NM:i:2	MD:Z:8A48A18	YT:Z:UU	YA:i:1	YM:i:1	YR:i:4	YL:i:6
ST-J00101:167:HFWTMBBXY:6:1105:19076:36798	256	tRNA-Trp-CCA-21	21	1	76M	*	0	0	GGACCCATGGCACAACTGGTAGTGCAACGGACTCCAAATCCGCAGGTTGGGCGTTCAGGTCGCTCTGGGTTCACCA	JJJJJJJJJJJJJJJJJJJJJJJJJJJJJJJJJJJJJJJJJJJJJJJJJJJJJJJJJJJJJJJJJJJJJJJJJJJJ	AS:i:-12	XS:i:-12	XN:i:0	XM:i:2	XO:i:0	XG:i:0	NM:i:2	MD:Z:8A48A18	YT:Z:UU	YA:i:1	YM:i:1	YR:i:4	YL:i:6
ST-J00101:167:HFWTMBBXY:6:1105:18964:36851	256	tRNA-Trp-CCA-21	21	1	76M	*	0	0	GGACCCATTGCACAACTGGTAGTGCAACGGACTCCAAATCCGCAGGTTGGGCGTTCAGGTCGCTCTGGGTTCACCA	JJJJJJJJJJJJJJJJJJJJJJJJJJJJJJJJJJJJJJJJJJJJJJJJJJJJJJJJJJJJJJJJJJJJJJJJJJJJ	AS:i:-12	XS:i:-12	XN:i:0	XM:i:2	XO:i:0	XG:i:0	NM:i:2	MD:Z:8A48A18	YT:Z:UU	YA:i:1	YM:i:1	YR:i:4	YL:i:6
ST-J00101:167:HFWTMBBXY:6:1105:2646:36921	256	tRNA-Trp-CCA-21	21	1	76M	*	0	0	GGACCCATGGCACAACTGGTAGTGCAACGGACTCCAAATCCGCAGGTTGGGCGTTCAGGTCGCTCTGGGTTCACCA	JJJJJJJJJJJJJJJJJJJJJJJJJJJJJGJJJJJJJJJJJJJJJJJJJJJJJJJBJJJJJJJJJJJJJJJJJJJJ	AS:i:-12	XS:i:-12	XN:i:0	XM:i:2	XO:i:0	XG:i:0	NM:i:2	MD:Z:8A48A18	YT:Z:UU	YA:i:1	YM:i:1	YR:i:4	YL:i:6
ST-J00101:167:HFWTMBBXY:6:1105:16457:37114	256	tRNA-Trp-CCA-21	21	1	76M	*	0	0	GGACCCATTGCACAACTGGTAGTGCAACGGACTCCAAATCCGCAGGTTGGGCGTTCAGGTCGCTCTGGGTTCACCA	JJJJJJJJJJJJJJJJJJJJJJJJJJJJJJJJJJJJJJJJJJJJJJJJJJJJJJJJJJJJJJJJJJJJJJJJJJJJ	AS:i:-12	XS:i:-12	XN:i:0	XM:i:2	XO:i:0	XG:i:0	NM:i:2	MD:Z:8A48A18	YT:Z:UU	YA:i:1	YM:i:1	YR:i:4	YL:i:6
ST-J00101:167:HFWTMBBXY:6:1105:22424:37114	0	tRNA-Trp-CCA-21	21	1	76M	*	0	0	GGACCCATTGCACAACTGGTAGTGCAACGGACTCCAAATCCGCAGGTTGGGCGTTCAGGTCGCTCTGGGTTCACCA	JJJJJJJJJJJJJJJJJJJJJJJJJJJJJJJJJJJJJJJJJJJJJJJJJJJJJJJJJJJJJJJJJJJJJJJJJJJJ	AS:i:-12	XS:i:-12	XN:i:0	XM:i:2	XO:i:0	XG:i:0	NM:i:2	MD:Z:8A48A18	YT:Z:UU	YA:i:1	YM:i:1	YR:i:4	YL:i:6
ST-J00101:167:HFWTMBBXY:6:1105:26890:37114	256	tRNA-Trp-CCA-21	21	1	76M	*	0	0	GGACCCATGGCACAACTGGTAGTGCAACGGACTCCAAATCCGCAGGTTGGGCGTTCAAGTCGCTCTGGGTTCACCA	JJJJJJJJJJJJJJJJJJJJJJJJJJJJJJJJJJJJJJJJJJJJJJJJJJJJJJJJJJJJJJJJJJJJJJJJJJJJ	AS:i:-6	XS:i:-6	XN:i:0	XM:i:1	XO:i:0	XG:i:0	NM:i:1	MD:Z:8A67	YT:Z:UU	YA:i:1	YM:i:1	YR:i:4	YL:i:6
ST-J00101:167:HFWTMBBXY:6:1105:15473:37132	256	tRNA-Trp-CCA-21	21	1	76M	*	0	0	GGACCCATTGCACAACTGGTAGTGCAACGGACTCCAAATCCGCAGGTTGGGCGTTCATGTCGCTCTGGGTTCACCA	JJJJJJJJJJJJJJJJJJJJJJJJJJJJJJJJJJJJJJJJJJJJJJJJJJJJJJJJJJJJJJJJJJJJJJJJJJJJ	AS:i:-12	XS:i:-12	XN:i:0	XM:i:2	XO:i:0	XG:i:0	NM:i:2	MD:Z:8A48A18	YT:Z:UU	YA:i:1	YM:i:1	YR:i:4	YL:i:6
ST-J00101:167:HFWTMBBXY:6:1105:7618:37097	0	tRNA-Trp-CCA-21	21	1	76M	*	0	0	GGACCCATTGCACAACTGGTAGTGCAACGGACTCCAAATCCGCAGGTTGGGCGTTCAGGTCGCTCTGGGTTCACCA	JJJJJJJJJJJJJJJJJJJJJJJJJJJJJJJJJJJJJJJJJJJJJJJJJJJJJJJJJJJJJJJJJJJJJJJJJJJJ	AS:i:-12	XS:i:-12	XN:i:0	XM:i:2	XO:i:0	XG:i:0	NM:i:2	MD:Z:8A48A18	YT:Z:UU	YA:i:1	YM:i:1	YR:i:4	YL:i:6
ST-J00101:167:HFWTMBBXY:6:1105:18132:37097	0	tRNA-Trp-CCA-21	21	1	76M	*	0	0	GGACCCATTGCACAACTGGTAGTGCAACGGACTCCAAATCCGCAGGTTGGGCGTTCAGGTCGCTCTGGGTTCACCA	JJJJJJJJJJJJJJJJJJJJJJJJJJJJJJJJJJJJJJJJJJJJJJJJJJJJJJJJJJJJJJJJJJJJJJJJJJJJ	AS:i:-12	XS:i:-12	XN:i:0	XM:i:2	XO:i:0	XG:i:0	NM:i:2	MD:Z:8A48A18	YT:Z:UU	YA:i:1	YM:i:1	YR:i:4	YL:i:6
ST-J00101:167:HFWTMBBXY:6:1105:28280:36640	256	tRNA-Trp-CCA-21	21	1	76M	*	0	0	GGACCCATGGCACAACTGGTAGTGCAACGGACTCCAAATCCGCAGGTTGGGCGTTCAGGTCGCTCTGGGTTCACCA	JJJJJJJJJJJJJJJJJJJJJJJJJJJJJJJJJJJJJJJJJJJJJJJJJJJJJJJJJJJJJJJJJJJJJJJJJJJJ	AS:i:-12	XS:i:-12	XN:i:0	XM:i:2	XO:i:0	XG:i:0	NM:i:2	MD:Z:8A48A18	YT:Z:UU	YA:i:1	YM:i:1	YR:i:4	YL:i:6
ST-J00101:167:HFWTMBBXY:6:1105:9770:36675	256	tRNA-Trp-CCA-21	21	1	76M	*	0	0	GGACCCATTGCACAACTGGTAGTGCAACGGACTCCAAATCCGCAGGTTGGGCGTTCAGGTCGCTCTGGGTTCACCA	JJJJJJJJJJJJJJJJJJJJJJJJJJJJJJJJJJJJJJJIJJJJJJJ>IJJJIJJJJIJJJJJJJJJJJJJJJJJJ	AS:i:-12	XS:i:-12	XN:i:0	XM:i:2	XO:i:0	XG:i:0	NM:i:2	MD:Z:8A48A18	YT:Z:UU	YA:i:1	YM:i:1	YR:i:4	YL:i:6
ST-J00101:167:HFWTMBBXY:6:1105:13261:36675	256	tRNA-Trp-CCA-21	21	1	76M	*	0	0	GGACCCATTGCACAACTGGTAGTGCAACGGACTCCAAATCCGCAGGTTGGGCGTTCAGGTCGCTCTGGGTTCACCA	JJJJJJJJJJJJJJJJJJJJJJJJJJJJJJJJJJJJJJJJJJJJJJJJJJJJJJJJJJJJJJJJJJJJJJJJJJJJ	AS:i:-12	XS:i:-12	XN:i:0	XM:i:2	XO:i:0	XG:i:0	NM:i:2	MD:Z:8A48A18	YT:Z:UU	YA:i:1	YM:i:1	YR:i:4	YL:i:6
ST-J00101:167:HFWTMBBXY:6:1105:12966:36692	256	tRNA-Trp-CCA-21	21	1	76M	*	0	0	GGACCCATTGCACAACTGGTAGTGCAACGGACTCCAAATCCGCAGGTTGGGCGTTCAAGTCGCTCTGGGTTCACCA	JJJJJJJJJJJJJJJJJJJJJJJJJJJJJJJJJJJJJJJJJJJJJJJJJJJJJJJJJJJJJJJJJJJJJJJJJJJJ	AS:i:-6	XS:i:-6	XN:i:0	XM:i:1	XO:i:0	XG:i:0	NM:i:1	MD:Z:8A67	YT:Z:UU	YA:i:1	YM:i:1	YR:i:4	YL:i:6
ST-J00101:167:HFWTMBBXY:6:1105:8856:36605	256	tRNA-Trp-CCA-21	21	1	76M	*	0	0	GGACCCATAGCACAACTGGTAGTGCAACGGACTCCAAATCCGCAGGTTGGGCGTTCAGGTCGCTCTGGGTTCACCA	JJJJJJJJJJJJJJJJJJJJJJJJJJJJJJJJJJJJJJJJJJJJJJJJJJJJJJJJJJJJJJJJJJJJJJJJJJJJ	AS:i:-6	XS:i:-6	XN:i:0	XM:i:1	XO:i:0	XG:i:0	NM:i:1	MD:Z:57A18	YT:Z:UU	YA:i:1	YM:i:1	YR:i:4	YL:i:6
ST-J00101:167:HFWTMBBXY:6:1105:19593:36605	256	tRNA-Trp-CCA-21	21	1	76M	*	0	0	GGACCCATGGCACAACTGGTAGTGCAACGGACTCCAAATCCGCAGGTTGGGCGTTCAGGTCGCTCTGGGTTCACCA	JJJJJJJJJJJJJJJJJJJJJJJJJJJJJJJJJJJJJJJJJJJJJJJJJJJJJJJJJJJJJJJJJJJJJJJJJJJJ	AS:i:-12	XS:i:-12	XN:i:0	XM:i:2	XO:i:0	XG:i:0	NM:i:2	MD:Z:8A48A18	YT:Z:UU	YA:i:1	YM:i:1	YR:i:4	YL:i:6
ST-J00101:167:HFWTMBBXY:6:1105:15280:36622	0	tRNA-Trp-CCA-21	21	1	76M	*	0	0	GGACCCATAGCACAACTGGTAGTGCAACGGACTCCAAATCCGCAGGTTGGGCGTTCAGGTCGCTCTGGGTTCACCA	JJJJJJJJJJJJJJJJJJJJJJJJJJJJJJJJJJJJJJJJJJJJJJJJJJJJJJJJJJJJJJJJJJJJJJJJJJJJ	AS:i:-6	XS:i:-6	XN:i:0	XM:i:1	XO:i:0	XG:i:0	NM:i:1	MD:Z:57A18	YT:Z:UU	YA:i:1	YM:i:1	YR:i:4	YL:i:6
ST-J00101:167:HFWTMBBXY:6:1105:9313:37185	256	tRNA-Trp-CCA-21	21	1	76M	*	0	0	GGACCCATGGCACAACTGGTAGTGCAACGGACTCCAAATCCGCAGGTTGGGCGTTCATGTCGCTCTGGGTTCACCA	JJJJJJJJJJJJJJJJJJJJJJJJJJJJJJJJJJJJJJJJJJJJJJJJJJJJJJJJJJJJJJJJJJJJJJJJJJJJ	AS:i:-12	XS:i:-12	XN:i:0	XM:i:2	XO:i:0	XG:i:0	NM:i:2	MD:Z:8A48A18	YT:Z:UU	YA:i:1	YM:i:1	YR:i:4	YL:i:6
ST-J00101:167:HFWTMBBXY:6:1105:32146:37255	256	tRNA-Trp-CCA-21	21	1	76M	*	0	0	GGACCCATTGCACAACTGGTAGTGCAACGGACTCCAAATCCGCAGGTTGGGCGTTCATGTCGCTCTGGGTTCACCA	JJJJJJJJJJJJJJIDJIJJJJJJJJJJJJJJFJJJJJJJJJJJJJJJJJJJJJJJJJJJJJJJJJJJJJJJJJJJ	AS:i:-12	XS:i:-12	XN:i:0	XM:i:2	XO:i:0	XG:i:0	NM:i:2	MD:Z:8A48A18	YT:Z:UU	YA:i:1	YM:i:1	YR:i:4	YL:i:6
ST-J00101:167:HFWTMBBXY:6:1105:15696:37519	0	tRNA-Trp-CCA-21	21	1	76M	*	0	0	GGACCCATAGCACAACTGGTAGTGCAACGGACTCCAAATCCGCAGGTTGGGCGTTCAGGTCGCTCTGGGTTCACCA	JJJJJJJJJJJJJJJJJJJJJJJJJJJJJJJJJJJJJJJJJJJJJJJJJJJJJJJJJJJJJJJJJJJJJJJJJJJJ	AS:i:-6	XS:i:-6	XN:i:0	XM:i:1	XO:i:0	XG:i:0	NM:i:1	MD:Z:57A18	YT:Z:UU	YA:i:1	YM:i:1	YR:i:4	YL:i:6
ST-J00101:167:HFWTMBBXY:6:1105:31101:37519	256	tRNA-Trp-CCA-21	21	1	76M	*	0	0	GGACCCATGGCACAACTGGTAGTGCAACGGACTCCAAATCCGCAGGTTGGGCGTTCATGTCGCTCTGGGTTCACCA	JJJJJJJJJJJJJJJJJJJJJJJJJJJJJJJJJJJJJJIJJJIJJJJJJJJJJJJJJJJJJJJJJJJJJJJJJJJJ	AS:i:-12	XS:i:-12	XN:i:0	XM:i:2	XO:i:0	XG:i:0	NM:i:2	MD:Z:8A48A18	YT:Z:UU	YA:i:1	YM:i:1	YR:i:4	YL:i:6
ST-J00101:167:HFWTMBBXY:6:1105:16843:37537	0	tRNA-Trp-CCA-21	21	1	76M	*	0	0	GGACCCATGGCACAACTGGTAGTGCAACGGACTCCAAATCCGCAGGTTGGGCGTTCAGGTCGCTCTGGGTTCACCA	JJJJJJJJJJJJJJJJJJJJJJJJJJJJJJJJJJJJJJJJJJJJJJJJJJJJJJJJJJJJJJJJJJJJJJJJJJJJ	AS:i:-12	XS:i:-12	XN:i:0	XM:i:2	XO:i:0	XG:i:0	NM:i:2	MD:Z:8A48A18	YT:Z:UU	YA:i:1	YM:i:1	YR:i:4	YL:i:6
ST-J00101:167:HFWTMBBXY:6:1105:8065:37624	256	tRNA-Trp-CCA-21	21	1	76M	*	0	0	GGACCCATTGCACAACTGGTAGTGCAACGGACTCCAAATCCGCAGGTTGGGCGTTCAGGTCGCTCTGGGTTCACCA	JJJJJJJJJJJJJJJJJJJJJJJJJJJJJJJJJJJJJJJJJJJJJJJJJJJJJJJJJJJJJJJJJJJJJJJJJJJJ	AS:i:-12	XS:i:-12	XN:i:0	XM:i:2	XO:i:0	XG:i:0	NM:i:2	MD:Z:8A48A18	YT:Z:UU	YA:i:1	YM:i:1	YR:i:4	YL:i:6
ST-J00101:167:HFWTMBBXY:6:1105:23409:37624	256	tRNA-Trp-CCA-21	21	1	76M	*	0	0	GGACCCATTGCACAACTGGTAGTGCAACGGACTCCAAATCCGCAGGTTGGGCGTTCAAGTCGCTCTGGGTTCACCA	JJJJJJJJJJJJJJJJJJJJJJJJJJJJJJJJJJJJJJJJJJJJJJJJJJJJJJJJJJJJJJJJJJJJJJJJJJJJ	AS:i:-6	XS:i:-6	XN:i:0	XM:i:1	XO:i:0	XG:i:0	NM:i:1	MD:Z:8A67	YT:Z:UU	YA:i:1	YM:i:1	YR:i:4	YL:i:6
ST-J00101:167:HFWTMBBXY:6:1105:31588:37624	256	tRNA-Trp-CCA-21	21	1	76M	*	0	0	GGACCCATTGCACAACTGGTAGTGCAACGGACTCCAAATCCGCAGGTTGGGCGTTCAGGTCGCTCTGGGTTCACCA	JJGJJJJJJJJJJ?JJJJJGJJIJJJDJJJJJJJJJJJFJJJJJJJJJJJJJJJJJJJJJJJJDJJJJJJJJJJJJ	AS:i:-12	XS:i:-12	XN:i:0	XM:i:2	XO:i:0	XG:i:0	NM:i:2	MD:Z:8A48A18	YT:Z:UU	YA:i:1	YM:i:1	YR:i:4	YL:i:6
ST-J00101:167:HFWTMBBXY:6:1105:21278:37660	0	tRNA-Trp-CCA-21	21	1	76M	*	0	0	GGACCCATTGCACAACTGGTAGTGCAACGGACTCCAAATCCGCAGGTTGGGCGTTCAGGTCGCTCTGGGTTCACCA	JJJJJJJJJJJJJJJJJJJJJJJJJJJJJJJJJJJJJJJJJJJJJJJJJJJJJJJJJJJJJJJJJJJJJJJJJJJJ	AS:i:-12	XS:i:-12	XN:i:0	XM:i:2	XO:i:0	XG:i:0	NM:i:2	MD:Z:8A48A18	YT:Z:UU	YA:i:1	YM:i:1	YR:i:4	YL:i:6
ST-J00101:167:HFWTMBBXY:6:1105:20232:37572	256	tRNA-Trp-CCA-21	21	1	76M	*	0	0	GGACCCATTGCACAACTGGTAGTGCAACGGACTCCAAATCCGCAGGTTGGGCGTTCATGTCGCTCTGGGTTCACCA	JJJJJJJJJJJJJJJJJJJJJJJJJJJJJJJJJJJJJJJJJJJJJJJJJJJJJJJJJJJJJJJJJJJJJJJJJJJJ	AS:i:-12	XS:i:-12	XN:i:0	XM:i:2	XO:i:0	XG:i:0	NM:i:2	MD:Z:8A48A18	YT:Z:UU	YA:i:1	YM:i:1	YR:i:4	YL:i:6
ST-J00101:167:HFWTMBBXY:6:1105:28250:37818	256	tRNA-Trp-CCA-21	21	0	76M	*	0	0	GGACCCATGGCACAACTGGCAGTGCAACGGACTCCAAATCCGCAGGTTGGGCGTTCAGGTCGCTCTGGGTTCACCA	JJJJJJJJJJJJJJJJJJJJJJJJJJJJJJJJJJJJJJJJGJJJJJJJJJJJJJJJJJJJJJJJJJJJJJJJJJJJ	AS:i:-18	XS:i:-18	XN:i:0	XM:i:3	XO:i:0	XG:i:0	NM:i:3	MD:Z:8A10T37A18	YT:Z:UU	YA:i:1	YM:i:1	YR:i:4	YL:i:6
ST-J00101:167:HFWTMBBXY:6:1105:16254:37994	0	tRNA-Trp-CCA-21	21	1	19M1D56M	*	0	0	GGACCCATAGCACAACTGGAGTGCAACGGACTCCAAATCCGCAGGTTGGGCGTTCAGGTCGCTCTGGGTTCACCA	JJJJJJJJJJJJJJJJJJJJJJJJJJJJJJJJJJJJJJJJJJJJJJJJJJJJJJJJJJJJJJJJJJJJJJJJJJJ	AS:i:-14	XS:i:-14	XN:i:0	XM:i:1	XO:i:1	XG:i:1	NM:i:2	MD:Z:19^T37A18	YT:Z:UU	YA:i:1	YM:i:1	YR:i:4	YL:i:6
ST-J00101:167:HFWTMBBXY:6:1105:31477:37994	0	tRNA-Trp-CCA-21	21	1	76M	*	0	0	GGACCCATAGCACAACTGGTAGTGCAACGGACTCCAAATCCGCAGGTTGGGCGTTCAGGTCGCTCTGGGTTCACCA	JJJJJJJJJJJJJJJJJJJJJJJJJJJJJJJJJJJJJJJJJJJJJJJJJJJJJJJJJJJJJJJJJJJJJJJJJJJJ	AS:i:-6	XS:i:-6	XN:i:0	XM:i:1	XO:i:0	XG:i:0	NM:i:1	MD:Z:57A18	YT:Z:UU	YA:i:1	YM:i:1	YR:i:4	YL:i:6
ST-J00101:167:HFWTMBBXY:6:1105:16214:38029	256	tRNA-Trp-CCA-21	21	1	76M	*	0	0	GGACCCATAGCACAACTGGTAGTGCAACGGACTCCAAATCCGCAGGTTGGGCGTTCAGGTCGCTCTGGGTTCACCA	JJJJJJJJJJJJJJJJJJJJJJJJJJJJJJJJJJJJJJJJJJJJJJJJJJJJJJJJJJJJJJJJJJJJJJJJJJJJ	AS:i:-6	XS:i:-6	XN:i:0	XM:i:1	XO:i:0	XG:i:0	NM:i:1	MD:Z:57A18	YT:Z:UU	YA:i:1	YM:i:1	YR:i:4	YL:i:6
ST-J00101:167:HFWTMBBXY:6:1105:20973:37765	0	tRNA-Trp-CCA-21	21	1	76M	*	0	0	GGACCCATGGCACAACTGGTAGTGCAACGGACTCCAAATCCGCAGGTTGGGCGTTCAGGTCGCTCTGGGTTCACCA	JJJJJJJJJJJJJJJJJJJJJJJJJJJJJJJJJJJJJJJJJJJJJJJJJJJJJJJJJJJJJJJJJJJJJJJIJJJJ	AS:i:-12	XS:i:-12	XN:i:0	XM:i:2	XO:i:0	XG:i:0	NM:i:2	MD:Z:8A48A18	YT:Z:UU	YA:i:1	YM:i:1	YR:i:4	YL:i:6
ST-J00101:167:HFWTMBBXY:6:1105:26129:37378	256	tRNA-Trp-CCA-21	21	1	76M	*	0	0	GGACCCATGGCACAACTGGTAGTGCAACGGACTCCAAATCCGCAGGTTGGGCGTTCAGGTCGCTCTGGGTTCACCA	JJJJJJJJJJJJJJJJJJJJJJJJJJJJJJJJJJJJJJJJJJJJJJJJJJJJJJJJJJJJJJJJJJJJJJJJJJJJ	AS:i:-12	XS:i:-12	XN:i:0	XM:i:2	XO:i:0	XG:i:0	NM:i:2	MD:Z:8A48A18	YT:Z:UU	YA:i:1	YM:i:1	YR:i:4	YL:i:6
ST-J00101:167:HFWTMBBXY:6:1105:1499:37396	0	tRNA-Trp-CCA-21	21	1	76M	*	0	0	GGACCCATGGCACAACTGGTAGTGCAACGGACTCCAAATCCGCAGGTTGGGCGTTCAGGTCGCTCTGGGTTCACCA	JJJJJJJJJJJJJJJJJJJJJJJJJJJJJJJJJJJJJJJJIJJJJJJJJJIJJIAGJJJJJJJJJJJJJJJJJJJJ	AS:i:-12	XS:i:-12	XN:i:0	XM:i:2	XO:i:0	XG:i:0	NM:i:2	MD:Z:8A48A18	YT:Z:UU	YA:i:1	YM:i:1	YR:i:4	YL:i:6
ST-J00101:167:HFWTMBBXY:6:1105:9617:37396	256	tRNA-Trp-CCA-21	21	1	76M	*	0	0	GGACCCATTGCACAACTGGTAGTGCAACGGACTCCAAATCCGCAGGTTGGGCGTTCAGGTCGCTCTGGGTTCACCA	JJJJJJJJJJJJJJJJJJJJJJJJJJJJJJJJJJJJJJJJJJJJJJJJJJJJJJJJJJJJJJJJJJJJJJJJJJJJ	AS:i:-12	XS:i:-12	XN:i:0	XM:i:2	XO:i:0	XG:i:0	NM:i:2	MD:Z:8A48A18	YT:Z:UU	YA:i:1	YM:i:1	YR:i:4	YL:i:6
ST-J00101:167:HFWTMBBXY:6:1105:14590:37396	256	tRNA-Trp-CCA-21	21	1	76M	*	0	0	GGACCCATTGCACAACTGGTAGTGCAACGGACTCCAAATCCGCAGGTTGGGCGTTCAGGTCGCTCTGGGTTCACCA	JJJJJJJJJJJJJJJJJJJJJJJJJJJJJJJJJJJJJJJJJJJJJJJJJJJJJJJJJJJJJJJJJJJJJJJJJJJJ	AS:i:-12	XS:i:-12	XN:i:0	XM:i:2	XO:i:0	XG:i:0	NM:i:2	MD:Z:8A48A18	YT:Z:UU	YA:i:1	YM:i:1	YR:i:4	YL:i:6
ST-J00101:167:HFWTMBBXY:6:1105:20537:37396	0	tRNA-Trp-CCA-21	21	1	76M	*	0	0	GGACCCATAGCACAACTGGTAGTGCAACGGACTCCAAATCCGCAGGTTGGGCGTTCATGTCGCTCTGGGTTCACCA	JJJJJJJJJJJJJJJJJJJJJJJJJJJJJJJJJJJJJJJJJJJJJJJJJJJJJJJJJJJJJJJJJJJJJJJJJJJJ	AS:i:-6	XS:i:-6	XN:i:0	XM:i:1	XO:i:0	XG:i:0	NM:i:1	MD:Z:57A18	YT:Z:UU	YA:i:1	YM:i:1	YR:i:4	YL:i:6
ST-J00101:167:HFWTMBBXY:6:1105:31193:37326	256	tRNA-Trp-CCA-21	21	1	76M	*	0	0	GGACCCATGGCACAACTGGTAGTGCAACGGACTCCAAATCCGCAGGTTGGGCGTTCAGGTCGCTCTGGGTTCACCA	JJJJJJJJIJJJJJJJJJJJJJJJJJJJJJJJJIJJJJJIJJJJJJJJJJJJJJJJJJJJJJJJJJJJJJJJJJJJ	AS:i:-12	XS:i:-12	XN:i:0	XM:i:2	XO:i:0	XG:i:0	NM:i:2	MD:Z:8A48A18	YT:Z:UU	YA:i:1	YM:i:1	YR:i:4	YL:i:6
ST-J00101:167:HFWTMBBXY:6:1105:10784:38398	256	tRNA-Trp-CCA-21	21	1	76M	*	0	0	GGACCCATGGCACAACTGGTAGTGCAACGGACTCCAAATCCGCAGGTTGGGCGTTCAGGTCGCTCTGGGTTCACCA	JJJJJJJJJJJJJJJJJJJJJJJJJJJJJJJJJJJJJJJJJJJJJJJJJJJJJJJJJJJJJJJJJJJJJJJJJJJJ	AS:i:-12	XS:i:-12	XN:i:0	XM:i:2	XO:i:0	XG:i:0	NM:i:2	MD:Z:8A48A18	YT:Z:UU	YA:i:1	YM:i:1	YR:i:4	YL:i:6
ST-J00101:167:HFWTMBBXY:6:1105:18467:38416	256	tRNA-Trp-CCA-21	21	1	76M	*	0	0	GGACCCATTGCACAACTGGTAGTGCAACGGACTCCAAATCCGCAGGTTGGGCGTTCAGGTCGCTCTGGGTTCACCA	JJJJJJJJJJJJJJJJJJJJJJJJJJJJJJJJJJJJJJJJJJJJJJJJJJJJJJJJJJJJJJJJJJJJJJJJJJJJ	AS:i:-12	XS:i:-12	XN:i:0	XM:i:2	XO:i:0	XG:i:0	NM:i:2	MD:Z:8A48A18	YT:Z:UU	YA:i:1	YM:i:1	YR:i:4	YL:i:6
ST-J00101:167:HFWTMBBXY:6:1105:20273:38416	256	tRNA-Trp-CCA-21	21	1	76M	*	0	0	GGACCCATTGCACAACTGGTAGTGCAACGGACTCCAAATCCGCAGGTTGGGCGTTCATGTCGCTCTGGGTTCACCA	JJJJJJJJJJJJJJJJJJJJJJJJJJJJJJJJJJJJJJJJJJJJJJJJJJJJJJJJJJJJJJJJJJJJJJJJJJJJ	AS:i:-12	XS:i:-12	XN:i:0	XM:i:2	XO:i:0	XG:i:0	NM:i:2	MD:Z:8A48A18	YT:Z:UU	YA:i:1	YM:i:1	YR:i:4	YL:i:6
ST-J00101:167:HFWTMBBXY:6:1105:15859:38433	0	tRNA-Trp-CCA-21	21	1	76M	*	0	0	GGACCCATAGCACAACTGGTAGTGCAACGGACTCCAAATCCGCAGGTTGGGCGTTCAAGTCGCTCTGGGTTCACCA	JJJJJJJJJJJJJJJJJJJJJJJJJJJJJJJJJJJJJJJJJJJJJJJJJJJJJJJJJJJJJJJJJJJJJJJJJJJJ	AS:i:0	XS:i:0	XN:i:0	XM:i:0	XO:i:0	XG:i:0	NM:i:0	MD:Z:76	YT:Z:UU	YA:i:1	YM:i:1	YR:i:4	YL:i:6
ST-J00101:167:HFWTMBBXY:6:1105:16325:38117	256	tRNA-Trp-CCA-21	21	1	76M	*	0	0	GGACCCATTGCACAACTGGTAGTGCAACGGACTCCAAATCCGCAGGTTGGGCGTTCAGGTCGCTCTGGGTTCACCA	JJJJJJJJJJJJJJJJJJJJJJJJJJJJJJJJJJJJJJJJJJJJJJJJJJJJJJJJJJJJJJJJJJJJJJJJJJJJ	AS:i:-12	XS:i:-12	XN:i:0	XM:i:2	XO:i:0	XG:i:0	NM:i:2	MD:Z:8A48A18	YT:Z:UU	YA:i:1	YM:i:1	YR:i:4	YL:i:6
ST-J00101:167:HFWTMBBXY:6:1105:1884:38134	256	tRNA-Trp-CCA-21	21	1	76M	*	0	0	GGACCCATGGCACAACTGGTAGTGCAACGGACTCCAAATCCGCAGGTTGGGCGTTCAGGTCGCTCTGGGTTCACCA	JJJJJJJJJJJJJJJJJJJJJJJJJJJJJJJJJGJJJJ:JJJJJJJJJJJJJIJJIJADJJJJJJJJJJJJJJJJJ	AS:i:-12	XS:i:-12	XN:i:0	XM:i:2	XO:i:0	XG:i:0	NM:i:2	MD:Z:8A48A18	YT:Z:UU	YA:i:1	YM:i:1	YR:i:4	YL:i:6
ST-J00101:167:HFWTMBBXY:6:1105:21592:38134	256	tRNA-Trp-CCA-21	21	1	76M	*	0	0	GGACCCATTGCACAACTGGTAGTGCAACGGACTCCAAATCCGCAGGTTGGGCGTTCAGGTCGCTCTGGGTTCACCA	JJJJJJJJJJJJJJJJJJJJJJJJJJJJJJJJJJJJJJJJJJJJJJJJJJJJJJJJJJJJJJJJJJJJJJJJJJJJ	AS:i:-12	XS:i:-12	XN:i:0	XM:i:2	XO:i:0	XG:i:0	NM:i:2	MD:Z:8A48A18	YT:Z:UU	YA:i:1	YM:i:1	YR:i:4	YL:i:6
ST-J00101:167:HFWTMBBXY:6:1105:17878:38170	256	tRNA-Trp-CCA-21	21	1	17M1D58M	*	0	0	GGACCCATAGCACAACTGTAGTGCAACGGACTCCAAATCCGCAGGTTGGGCGTTCAGGTCGCTCTGGGTTCACCA	JJJJJJJJJJJJJJJJJJJJJJJJJJJJJJJJJJJJJJJJJJJJJJJJJJJJJJJJJJJJJJJJJJJJJJJJJJJ	AS:i:-14	XS:i:-14	XN:i:0	XM:i:1	XO:i:1	XG:i:1	NM:i:2	MD:Z:17^G39A18	YT:Z:UU	YA:i:1	YM:i:1	YR:i:4	YL:i:6
ST-J00101:167:HFWTMBBXY:6:1105:23805:38170	256	tRNA-Trp-CCA-21	21	1	76M	*	0	0	GGACCCATGGCACAACTGGTAGTGCAACGGACTCCAAATCCGCAGGTTGGGCGTTCAGGTCGCTCTGGGTTCACCA	JJJJJJJJJJJJJJJJJJJJJJJJJJJJJJJJJJJJJJJJJJJJJJJJJJJJJJJJJJJJJJJJJJJJJJJJJJJJ	AS:i:-12	XS:i:-12	XN:i:0	XM:i:2	XO:i:0	XG:i:0	NM:i:2	MD:Z:8A48A18	YT:Z:UU	YA:i:1	YM:i:1	YR:i:4	YL:i:6
ST-J00101:167:HFWTMBBXY:6:1105:11982:38187	256	tRNA-Trp-CCA-21	21	1	76M	*	0	0	GGACCCATAGCACAACTGGTAGTGCAACGGACTCCAAATCCGCAGGTTGGGCGTTCATGTCGCTCTGGGTTCACCA	JJJJJJJJJJJJJJJJJJJJJJJJJJJJJJJJJJJJJJJJJJJJJJJJJJJJJJJJJJJJJJJJJJJJJJJJJJJJ	AS:i:-6	XS:i:-6	XN:i:0	XM:i:1	XO:i:0	XG:i:0	NM:i:1	MD:Z:57A18	YT:Z:UU	YA:i:1	YM:i:1	YR:i:4	YL:i:6
ST-J00101:167:HFWTMBBXY:6:1105:2209:38310	256	tRNA-Trp-CCA-21	21	1	76M	*	0	0	GGACCCATGGCACAACTGGTAGTGCAACGGACTCCAAATCCGCAGGTTGGGCGTTCAGGTCGCTCTGGGTTCACCA	JJJJJJJJJJJJJJJJJJJJJJJJJJJJJJJJJDJJJJJ:JJJJ00JJJJJJJJJIJJIGIJJJJJJJJJJJJJJJ	AS:i:-12	XS:i:-12	XN:i:0	XM:i:2	XO:i:0	XG:i:0	NM:i:2	MD:Z:8A48A18	YT:Z:UU	YA:i:1	YM:i:1	YR:i:4	YL:i:6
ST-J00101:167:HFWTMBBXY:6:1105:13413:38240	256	tRNA-Trp-CCA-21	21	0	17M1D58M	*	0	0	GGACCCATGGCACAACTGTAGTGCAACGGACTCCAAATCCGCAGGTTGGGCGTTCAGGTCGCTCTGGGTTCACCA	JJJJJJJJJJJJJJJJJJJJJJJJJJJJJJJJJJJJJJJJJJJJJJJJJJJJJJJJJJJJJJJJJJJJJJJJJJJ	AS:i:-20	XS:i:-20	XN:i:0	XM:i:2	XO:i:1	XG:i:1	NM:i:3	MD:Z:8A8^G39A18	YT:Z:UU	YA:i:1	YM:i:1	YR:i:4	YL:i:6
ST-J00101:167:HFWTMBBXY:6:1105:28889:38257	256	tRNA-Trp-CCA-21	21	1	76M	*	0	0	GGACCCATGGCACAACTGGTAGTGCAACGGACTCCAAATCCGCAGGTTGGGCGTTCAAGTCGCTCTGGGTTCACCA	JJJJJJJJJJJJJJJJJJJJJJJJJJJJJJJJJJJJJJJJJJJJJJJJJJJJJJJJJJJJJJJJJJJJJJJJJJJJ	AS:i:-6	XS:i:-6	XN:i:0	XM:i:1	XO:i:0	XG:i:0	NM:i:1	MD:Z:8A67	YT:Z:UU	YA:i:1	YM:i:1	YR:i:4	YL:i:6
ST-J00101:167:HFWTMBBXY:6:1105:28737:37677	256	tRNA-Trp-CCA-21	21	1	76M	*	0	0	GGACCCATGGCACAACTGGTAGTGCAACGGACTCCAAATCCGCAGGTTGGGCGTTCAGGTCGCTCTGGGTTCACCA	JJJJJJJJJJJJJJJJJJJJJJJJJJJJJJJJJJJJJJJJJJJJJJJJJJJJJJJJJJJJJJJJJJJJJJJJJJJJ	AS:i:-12	XS:i:-12	XN:i:0	XM:i:2	XO:i:0	XG:i:0	NM:i:2	MD:Z:8A48A18	YT:Z:UU	YA:i:1	YM:i:1	YR:i:4	YL:i:6
ST-J00101:167:HFWTMBBXY:6:1105:28219:37695	256	tRNA-Trp-CCA-21	21	1	76M	*	0	0	GGACCCATTGCACAACTGGTAGTGCAACGGACTCCAAATCCGCAGGTTGGGCGTTCAGGTCGCTCTGGGTTCACCA	JJJJJJJJJJJJJJJJJJJJJJJJJJJJJJJJJJJJJJJJJJJJJGJJJJJJJJIJJJJJJJJJJJJJJJJJJJJJ	AS:i:-12	XS:i:-12	XN:i:0	XM:i:2	XO:i:0	XG:i:0	NM:i:2	MD:Z:8A48A18	YT:Z:UU	YA:i:1	YM:i:1	YR:i:4	YL:i:6
ST-J00101:167:HFWTMBBXY:6:1105:14590:37712	256	tRNA-Trp-CCA-21	21	1	76M	*	0	0	GGACCCATGGCACAACTGGTAGTGCAACGGACTCCAAATCCGCAGGTTGGGCGTTCAGGTCGCTCTGGGTTCACCA	JJJJJJJJJJJJJJJJJJJJJJJJJJJJJJJJJJJJJJJJJJJJJJJJJJJJJJJJJJJJJJJJJJJJJJJJJJJJ	AS:i:-12	XS:i:-12	XN:i:0	XM:i:2	XO:i:0	XG:i:0	NM:i:2	MD:Z:8A48A18	YT:Z:UU	YA:i:1	YM:i:1	YR:i:4	YL:i:6
ST-J00101:167:HFWTMBBXY:6:1105:26595:37202	0	tRNA-Trp-CCA-21	21	1	76M	*	0	0	GGACCCATGGCACAACTGGTAGTGCAACGGACTCCAAATCCGCAGGTTGGGCGTTCAGGTCGCTCTGGGTTCACCA	JJJJJJJJJJJJJJJJJJJJJJJJJJJJJJJJJJJJJJJJJJJJJJJJJJJJJJJJJJJJJJJJJJJJJJJJJJJJ	AS:i:-12	XS:i:-12	XN:i:0	XM:i:2	XO:i:0	XG:i:0	NM:i:2	MD:Z:8A48A18	YT:Z:UU	YA:i:1	YM:i:1	YR:i:4	YL:i:6
ST-J00101:167:HFWTMBBXY:6:1105:16051:37255	256	tRNA-Trp-CCA-21	21	1	76M	*	0	0	GGACCCATTGCACAACTGGTAGTGCAACGGACTCCAAATCCGCAGGTTGGGCGTTCAGGTCGCTCTGGGTTCACCA	JJJJJJJJJJJJJJJJJJJJJJJJJJJJJJJJJJJJJJJJJJJJJJJJJJJJJJJJJJJJJJJJJJJJJJJJJJJJ	AS:i:-12	XS:i:-12	XN:i:0	XM:i:2	XO:i:0	XG:i:0	NM:i:2	MD:Z:8A48A18	YT:Z:UU	YA:i:1	YM:i:1	YR:i:4	YL:i:6
ST-J00101:167:HFWTMBBXY:6:1105:17645:37941	256	tRNA-Trp-CCA-21	21	1	76M	*	0	0	GGACCCATAGCACAACTGGTAGTGCAACGGACTCCAAATCCGCAGGTTGGGCGTTCAGGTCGCTCTGGGTTCACCA	JJJJJJJJJJJJJJJJJJJJJJJJJJJJJJJJJJJJJJJJJJJJJJJJJJJJJJJJJJJJJJJJJJJJJJJJJJJJ	AS:i:-6	XS:i:-6	XN:i:0	XM:i:1	XO:i:0	XG:i:0	NM:i:1	MD:Z:57A18	YT:Z:UU	YA:i:1	YM:i:1	YR:i:4	YL:i:6
ST-J00101:167:HFWTMBBXY:6:1105:18477:37941	256	tRNA-Trp-CCA-21	21	1	76M	*	0	0	GGACCCATAGCACAACTGGCAGTGCAACGGACTCCAAATCCGCAGGTTGGGCGTTCAGGTCGCTCTGGGTTCACCA	JJJJJJJJJJJJJJJJJJJJJJJJJJJJJJJJJJJJJJJJJJJJJJJJJJJJJJJJJJJJJJJJJJJJJJJJJJJJ	AS:i:-12	XS:i:-12	XN:i:0	XM:i:2	XO:i:0	XG:i:0	NM:i:2	MD:Z:19T37A18	YT:Z:UU	YA:i:1	YM:i:1	YR:i:4	YL:i:6
ST-J00101:167:HFWTMBBXY:6:1105:26240:38345	256	tRNA-Trp-CCA-21	21	1	76M	*	0	0	GGACCCATAGCACAACTGGTAGTGCAACGGACTCCAAATCCGCAGGTTGGGCGTTCAGGTCGCTCTGGGTTCACCA	JJJJJJJJJJJJJJJJJJJJJJJJJJJJJJJJJJJJJJJJJJJJJJJJJJJJJJJJJJJJJJJJJJJJJJJJJJJJ	AS:i:-6	XS:i:-6	XN:i:0	XM:i:1	XO:i:0	XG:i:0	NM:i:1	MD:Z:57A18	YT:Z:UU	YA:i:1	YM:i:1	YR:i:4	YL:i:6
ST-J00101:167:HFWTMBBXY:6:1105:28158:38363	256	tRNA-Trp-CCA-21	21	1	76M	*	0	0	GGACCCATTGCACAACTGGTAGTGCAACGGACTCCAAATCCGCAGGTTGGGCGTTCAGGTCGCTCTGGGTTCACCA	JJJJJJJJJJJJJJJJJJJJJJJJJJJJJJJJJJJJJJJJJJJJJJJJJJJJJJJJJJJJJJJJJJJJJJJJJJJJ	AS:i:-12	XS:i:-12	XN:i:0	XM:i:2	XO:i:0	XG:i:0	NM:i:2	MD:Z:8A48A18	YT:Z:UU	YA:i:1	YM:i:1	YR:i:4	YL:i:6
ST-J00101:167:HFWTMBBXY:6:1105:15219:38381	256	tRNA-Trp-CCA-21	21	1	76M	*	0	0	GGACCCATGGCACAACTGGTAGTGCAACGGACTCCAAATCCGCAGGTTGGGCGTTCAGGTCGCTCTGGGTTCACCA	JJJJJJJJGJJFJJJDJFJJJJJJIJIJJJJJJDJJGJJJJJJJJJJJIJJJJJJJJJJJIIIIJJJJJJJJJJJJ	AS:i:-12	XS:i:-12	XN:i:0	XM:i:2	XO:i:0	XG:i:0	NM:i:2	MD:Z:8A48A18	YT:Z:UU	YA:i:1	YM:i:1	YR:i:4	YL:i:6
ST-J00101:167:HFWTMBBXY:6:1105:19542:38838	0	tRNA-Trp-CCA-21	21	1	76M	*	0	0	GGACCCATGGCACAACTGGTAGTGCAACGGACTCCAAATCCGCAGGTTGGGCGTTCAGGTCGCTCTGGGTTCACCA	JJJJJJJJJJJJJJJJJJJJJJJJJJJJJJJJJJJJJJJJJJJJJJJJJJJJJJJJJJJJJJJJJJJJJJJJJJJJ	AS:i:-12	XS:i:-12	XN:i:0	XM:i:2	XO:i:0	XG:i:0	NM:i:2	MD:Z:8A48A18	YT:Z:UU	YA:i:1	YM:i:1	YR:i:4	YL:i:6
ST-J00101:167:HFWTMBBXY:6:1105:16538:38873	256	tRNA-Trp-CCA-21	21	0	19M1D56M	*	0	0	GGACCCATGGCACAACTGGAGTGCAACGGACTCCAAATCCGCAGGTTGGGCGTTCAGGTCGCTCTGGGTTCACCA	JJJJJJJJJJJJJJJJJJJJJJJJJJJJJJJJJJJJJJJJJJJJJJJJJJJJJJJJJJJJJJJJJJJJJJJJJJJ	AS:i:-20	XS:i:-20	XN:i:0	XM:i:2	XO:i:1	XG:i:1	NM:i:3	MD:Z:8A10^T37A18	YT:Z:UU	YA:i:1	YM:i:1	YR:i:4	YL:i:6
ST-J00101:167:HFWTMBBXY:6:1105:20679:38873	256	tRNA-Trp-CCA-21	21	1	76M	*	0	0	GGACCCATGGCACAACTGGTAGTGCAACGGACTCCAAATCCGCAGGTTGGGCGTTCAGGTCGCTCTGGGTTCACCA	JJJJJJJJJJJJJJJJJJIJJJJJJJJJJJJJJJJJJJJJJJJJJJJJ>JJJJIIJJJJJJJJJJJJJJIJJJJJJ	AS:i:-12	XS:i:-12	XN:i:0	XM:i:2	XO:i:0	XG:i:0	NM:i:2	MD:Z:8A48A18	YT:Z:UU	YA:i:1	YM:i:1	YR:i:4	YL:i:6
ST-J00101:167:HFWTMBBXY:6:1105:2920:38556	0	tRNA-Trp-CCA-21	21	1	76M	*	0	0	GGACCCATGGCACAACTGGTAGTGCAACGGACTCCAAATCCGCAGGTTGGGCGTTCAGGTCGCTCTGGGTTCACCA	JJJJJJJJIJJJJJJJJJJJJJJJJJJJJFJJGJJJJ?JJJJJJJJIJJJJJJJJJJJJJJJJJJJJJJJJJJJJJ	AS:i:-12	XS:i:-12	XN:i:0	XM:i:2	XO:i:0	XG:i:0	NM:i:2	MD:Z:8A48A18	YT:Z:UU	YA:i:1	YM:i:1	YR:i:4	YL:i:6
ST-J00101:167:HFWTMBBXY:6:1105:10673:38556	256	tRNA-Trp-CCA-21	21	1	76M	*	0	0	GGACCCATAGCACAACTGGTAGTGCAACGGACTCCAAATCCGCAGGTTGGGCGTTCAGGTCGCTCTGGGTTCACCA	JJJJJJJJJJJJJJJJJJJJIJJJJJJJJJJJJJJJJJJJJJJJJJJ>JJ>>>>JJJJ>JJJJJJJJJJJJJJJJJ	AS:i:-6	XS:i:-6	XN:i:0	XM:i:1	XO:i:0	XG:i:0	NM:i:1	MD:Z:57A18	YT:Z:UU	YA:i:1	YM:i:1	YR:i:4	YL:i:6
ST-J00101:167:HFWTMBBXY:6:1105:13372:38556	0	tRNA-Trp-CCA-21	21	1	76M	*	0	0	GGACCCATAGCACAACTGGTAGTGCAACGGACTCCAAATCCGCAGGTTGGGCGTTCAGGTCGCTCTGGGTTCACCA	JJJJJJJJJJJJJJJJJJJJJJJJJJJJJJJJJJJJJJJJJJJJJJJJJJJJJJJJJJJJJJJJJJJJJJJJJJJJ	AS:i:-6	XS:i:-6	XN:i:0	XM:i:1	XO:i:0	XG:i:0	NM:i:1	MD:Z:57A18	YT:Z:UU	YA:i:1	YM:i:1	YR:i:4	YL:i:6
ST-J00101:167:HFWTMBBXY:6:1105:5355:39049	0	tRNA-Trp-CCA-21	21	1	76M	*	0	0	GGACCCATTGCACAACTGGTAGTGCAACGGACTCCAAATCCGCAGGTTGGGCGTTCAGGTCGCTCTGGGTTCACCA	JJJJJJJJJJJJJJJJJJJJJJJJJJJJJJJJJJJJJJJJJJJJJJJJJJJJJJJJJJJJJJJJJJJJJJJJJJJJ	AS:i:-12	XS:i:-12	XN:i:0	XM:i:2	XO:i:0	XG:i:0	NM:i:2	MD:Z:8A48A18	YT:Z:UU	YA:i:1	YM:i:1	YR:i:4	YL:i:6
ST-J00101:167:HFWTMBBXY:6:1105:16376:39049	0	tRNA-Trp-CCA-21	21	1	76M	*	0	0	GGACCCATTGCACAACTGGTAGTGCAACGGACTCCAAATCCGCAGGTTGGGCGTTCAGGTCGCTCTGGGTTCACCA	JJJJJJJJJJJJJJJJJJJJJJJJJJJJJJJJJJJJJJJJJJJJJJJJJIJJJJJJJJJJJJJJJJJJJJJJJJJJ	AS:i:-12	XS:i:-12	XN:i:0	XM:i:2	XO:i:0	XG:i:0	NM:i:2	MD:Z:8A48A18	YT:Z:UU	YA:i:1	YM:i:1	YR:i:4	YL:i:6
ST-J00101:167:HFWTMBBXY:6:1105:18122:39049	256	tRNA-Trp-CCA-21	21	1	76M	*	0	0	GGACCCATGGCACAACTGGTAGTGCAACGGACTCCAAATCCGCAGGTTGGGCGTTCAGGTCGCTCTGGGTTCACCA	JJJJJJJJJJJJJJJJJJJJJJJJJJJJJJJJJJJJJJJJJJJJJJJJJJJJJJJJJJJJJJJJJJJJJJJJJJJJ	AS:i:-12	XS:i:-12	XN:i:0	XM:i:2	XO:i:0	XG:i:0	NM:i:2	MD:Z:8A48A18	YT:Z:UU	YA:i:1	YM:i:1	YR:i:4	YL:i:6
ST-J00101:167:HFWTMBBXY:6:1105:20375:39049	256	tRNA-Trp-CCA-21	21	1	76M	*	0	0	GGACCCATGGCACAACTGGTAGTGCAACGGACTCCAAATCCGCAGGTTGGGCGTTCAGGTCGCTCTGGGTTCACCA	JJJJJJJJJJJJJJJJJJJJJJJJJJJJJJJJJJJJJJJJJJJJJJJJJJJJJJJJJJJJJJJJJJJJJJJJJJJJ	AS:i:-12	XS:i:-12	XN:i:0	XM:i:2	XO:i:0	XG:i:0	NM:i:2	MD:Z:8A48A18	YT:Z:UU	YA:i:1	YM:i:1	YR:i:4	YL:i:6
ST-J00101:167:HFWTMBBXY:6:1105:10784:38504	256	tRNA-Trp-CCA-21	21	1	76M	*	0	0	GGACCCATGGCACAACTGGTAGTGCAACGGACTCCAAATCCGCAGGTTGGGCGTTCATGTCGCTCTGGGTTCACCA	JJJJJJJJJJJJJJJJJJJJJJJJJJJJJJJJJIJJJJJJJJJJJJJJJJJJJJJJJJJJJJJJJJJJJJJJJJJJ	AS:i:-12	XS:i:-12	XN:i:0	XM:i:2	XO:i:0	XG:i:0	NM:i:2	MD:Z:8A48A18	YT:Z:UU	YA:i:1	YM:i:1	YR:i:4	YL:i:6
ST-J00101:167:HFWTMBBXY:6:1105:7080:38521	256	tRNA-Trp-CCA-21	21	1	76M	*	0	0	GGACCCATAGCACAACTGGTAGTGCAACGGACTCCAAATCCGCAGGTTGGGCGTTCAGGTCGCTCTGGGTTCACCA	JJJJJJJJJJJJJJJJJJJJJJJJJJJJJJJJJJJJJJJJJJJJJJJJJJJJJJJJJJJJJJJJJJJJJJJJJJJJ	AS:i:-6	XS:i:-6	XN:i:0	XM:i:1	XO:i:0	XG:i:0	NM:i:1	MD:Z:57A18	YT:Z:UU	YA:i:1	YM:i:1	YR:i:4	YL:i:6
ST-J00101:167:HFWTMBBXY:6:1105:8968:38521	256	tRNA-Trp-CCA-21	21	1	76M	*	0	0	GGACCCATAGCACAACTGGTAGTGCAACGGACTCCAAATCCGCAGGTTGGGCGTTCAGGTCGCTCTGGGTTCACCA	JJJJJJJJJJJJJJJJJJJJJJJJJJJJJJJJJJJJJJJJJJJJJJJJJJJJJJJJJJJJJJJJJJJJJJJJJJJJ	AS:i:-6	XS:i:-6	XN:i:0	XM:i:1	XO:i:0	XG:i:0	NM:i:1	MD:Z:57A18	YT:Z:UU	YA:i:1	YM:i:1	YR:i:4	YL:i:6
ST-J00101:167:HFWTMBBXY:6:1105:9019:38926	256	tRNA-Trp-CCA-21	21	1	76M	*	0	0	GGACCCATGGCACAACTGGTAGTGCAACGGACTCCAAATCCGCAGGTTGGGCGTTCAGGTCGCTCTGGGTTCACCA	JJJJJJJJJJJJJJJJJJJJJJJJJJJJJJJJJJJJJJJJJJJJJJJJJJJJJJJJJJJJJJJJJJJJJJJJJJJJ	AS:i:-12	XS:i:-12	XN:i:0	XM:i:2	XO:i:0	XG:i:0	NM:i:2	MD:Z:8A48A18	YT:Z:UU	YA:i:1	YM:i:1	YR:i:4	YL:i:6
ST-J00101:167:HFWTMBBXY:6:1105:21115:38926	0	tRNA-Trp-CCA-21	21	1	76M	*	0	0	GGACCCATGGCACAACTGGTAGTGCAACGGACTCCAAATCCGCAGGTTGGGCGTTCAGGTCGCTCTGGGTTCACCA	JJJJJJJJJJJJJJJJJJJJJJJJJJJJJJJJJJJJJJJJJJJJJJJJJJJJJJJJJJJJJJJJJJJJJJJJJJJJ	AS:i:-12	XS:i:-12	XN:i:0	XM:i:2	XO:i:0	XG:i:0	NM:i:2	MD:Z:8A48A18	YT:Z:UU	YA:i:1	YM:i:1	YR:i:4	YL:i:6
ST-J00101:167:HFWTMBBXY:6:1105:18385:37853	256	tRNA-Trp-CCA-21	21	1	76M	*	0	0	GGACCCATAGCACAACTGGTAGTGCAACGGACTCCAAATCCGCAGGTTGGGCGTTCAGGTCGCTCTGGGTTCACCA	JJJJJJJJJJJJJJJJJJJJJJJJJJJJJJJJJJJJJJJJJJJJJJJJJJJJJJJJJJJJJJJJJJJJJJJJJJJJ	AS:i:-6	XS:i:-6	XN:i:0	XM:i:1	XO:i:0	XG:i:0	NM:i:1	MD:Z:57A18	YT:Z:UU	YA:i:1	YM:i:1	YR:i:4	YL:i:6
ST-J00101:167:HFWTMBBXY:6:1105:20466:37871	256	tRNA-Trp-CCA-21	21	1	76M	*	0	0	GGACCCATTGCACAACTGGTAGTGCAACGGACTCCAAATCCGCAGGTTGGGCGTTCATGTCGCTCTGGGTTCACCA	JJJJJJJJJJJJJJJJJJJJJJJJJJJJJJJJJJJJJJJJJJJJJJJJJJJJJJJJJJJJJJJJJJJJJJJJJJJJ	AS:i:-12	XS:i:-12	XN:i:0	XM:i:2	XO:i:0	XG:i:0	NM:i:2	MD:Z:8A48A18	YT:Z:UU	YA:i:1	YM:i:1	YR:i:4	YL:i:6
ST-J00101:167:HFWTMBBXY:6:1105:26859:37871	256	tRNA-Trp-CCA-21	21	1	76M	*	0	0	GGACCCATAGCACAACTGGTAGTGCAACGGACTCCAAATCCGCAGGTTGGGCGTTCATGTCGCTCTGGGTTCACCA	JJJJJJJJJJJJJJJJJJJJJJJJJJJJJJJJJJJJJJJJJJJJJJJJJJJJJJJJJJJJJJJJJJJJJJJJJJJJ	AS:i:-6	XS:i:-6	XN:i:0	XM:i:1	XO:i:0	XG:i:0	NM:i:1	MD:Z:57A18	YT:Z:UU	YA:i:1	YM:i:1	YR:i:4	YL:i:6
ST-J00101:167:HFWTMBBXY:6:1105:14326:38592	256	tRNA-Trp-CCA-21	21	1	76M	*	0	0	GGACCCATGGCACAACTGGTAGTGCAACGGACTCCAAATCCGCAGGTTGGGCGTTCAGGTCGCTCTGGGTTCACCA	JJJJJJJJJJJJJJJJJJJJJJJJJJJJJJJJJJJJJJJJJJJJJJJJJJJIJJJJJJJJJJJJJJJJJJJJJJJJ	AS:i:-12	XS:i:-12	XN:i:0	XM:i:2	XO:i:0	XG:i:0	NM:i:2	MD:Z:8A48A18	YT:Z:UU	YA:i:1	YM:i:1	YR:i:4	YL:i:6
ST-J00101:167:HFWTMBBXY:6:1105:20101:38609	256	tRNA-Trp-CCA-21	21	1	76M	*	0	0	GGACCCATAGCACAACTGGTAGTGCAACGGACTCCAAATCCGCAGGTTGGGCGTTCAGGTCGCTCTGGGTTCACCA	JJJJJJJJJJJJJJJJJJJJJJJJJJJJJJJJJJJJJJJJJJJJJJJJJJJJJJJJJJJJJJJJJJJJJJJJJJJJ	AS:i:-6	XS:i:-6	XN:i:0	XM:i:1	XO:i:0	XG:i:0	NM:i:1	MD:Z:57A18	YT:Z:UU	YA:i:1	YM:i:1	YR:i:4	YL:i:6
ST-J00101:167:HFWTMBBXY:6:1105:14955:38978	256	tRNA-Trp-CCA-21	21	1	8M1D67M	*	0	0	GGACCCATGCACAACTGGTAGTGCAACGGACTCCAAATCCGCAGGTTGGGCGTTCAGGTCGCTCTGGGTTCACCA	JJJJJJJJJJJJJJJJJJJJJJJJJJJJJJJJJJJJJJJJJJJJJJJJJJJJJJJJJJJJJJJJJJJJJJJJJJJ	AS:i:-14	XS:i:-14	XN:i:0	XM:i:1	XO:i:1	XG:i:1	NM:i:2	MD:Z:8^A48A18	YT:Z:UU	YA:i:1	YM:i:1	YR:i:4	YL:i:6
ST-J00101:167:HFWTMBBXY:6:1105:27762:38978	256	tRNA-Trp-CCA-21	21	1	76M	*	0	0	GGACCCATAGCACAACTGGTAGTGCAACGGACTCCAAATCCGCAGGTTGGGCGTTCAGGTCGCTCTGGGTTCACCA	JJJJJJJJJJJJJJJJJJJJJJJJJJJJIJFJJJJJJJJJJJJJJJJJJJJJIJJJJJJJJJJJJAJJJJJJJJJJ	AS:i:-6	XS:i:-6	XN:i:0	XM:i:1	XO:i:0	XG:i:0	NM:i:1	MD:Z:57A18	YT:Z:UU	YA:i:1	YM:i:1	YR:i:4	YL:i:6
ST-J00101:167:HFWTMBBXY:6:1105:7283:38697	256	tRNA-Trp-CCA-21	21	1	76M	*	0	0	GGACCCATTGCACAACTGGTAGTGCAACGGACTCCAAATCCGCAGGTTGGGCGTTCAAGTCGCTCTGGGTTCACCA	JJJJJJJJJJJJJJJJJJJJJJJJJJJJJJJ>JJJJJJJJJJJJJJJJJJJJJJJJJJJJJJJJJJJJJJJJJJJJ	AS:i:-6	XS:i:-6	XN:i:0	XM:i:1	XO:i:0	XG:i:0	NM:i:1	MD:Z:8A67	YT:Z:UU	YA:i:1	YM:i:1	YR:i:4	YL:i:6
ST-J00101:167:HFWTMBBXY:6:1105:12621:38732	0	tRNA-Trp-CCA-21	21	1	76M	*	0	0	GGACCCATGGCACAACTGGTAGTGCAACGGACTCCAAATCCGCAGGTTGGGCGTTCAGGTCGCTCTGGGTTCACCA	JJJJJJJJJJJJJJJJJJJJJJJJJJJJJJJJJJJJJJJJJJJJJJJJJJJJJJJJJJJJJJJJJJJJJJJJJJJJ	AS:i:-12	XS:i:-12	XN:i:0	XM:i:2	XO:i:0	XG:i:0	NM:i:2	MD:Z:8A48A18	YT:Z:UU	YA:i:1	YM:i:1	YR:i:4	YL:i:6
ST-J00101:167:HFWTMBBXY:6:1105:27854:39207	256	tRNA-Trp-CCA-21	21	1	76M	*	0	0	GGACCCATTGCACAACTGGTAGTGCAACGGACTCCAAATCCGCAGGTTGGGCGTTCAGGTCGCTCTGGGTTCACCA	JJJJJJJJJJJJJJJJJJJJJJJJJJJJJJJJJJJJJJJJJJJJJJJJJJJJJJJJJJJJJJJJJJJJJJJJJJJJ	AS:i:-12	XS:i:-12	XN:i:0	XM:i:2	XO:i:0	XG:i:0	NM:i:2	MD:Z:8A48A18	YT:Z:UU	YA:i:1	YM:i:1	YR:i:4	YL:i:6
ST-J00101:167:HFWTMBBXY:6:1105:3021:39154	0	tRNA-Trp-CCA-21	21	0	76M	*	0	0	GGACCCATGGCACAACTGGTAGTGCAACGGACTCCAAATCCGCAGGTTGGGCGTTCAGGTCGCTCTGGGTTCGCCA	JJJJJJJJJJJJJJJJJJJJJJJIJJJJJJJJJJJJJJJJJIJJBJJJJJJJJFFJJJIJJJJAJJJJJJJJJJJJ	AS:i:-18	XS:i:-18	XN:i:0	XM:i:3	XO:i:0	XG:i:0	NM:i:3	MD:Z:8A48A14A3	YT:Z:UU	YA:i:1	YM:i:1	YR:i:4	YL:i:6
ST-J00101:167:HFWTMBBXY:6:1105:6279:39172	256	tRNA-Trp-CCA-21	21	1	76M	*	0	0	GGACCCATAGCACAACTGGTAGTGCAACGGACTCCAAATCCGCAGGTTGGGCGTTCAGGTCGCTCTGGGTTCACCA	JJJJJJJJJJJJJJJJJJJJJJJJJJJJJJJJJJJJJJJJJJJJJJJJJJJJJJJJJJJJJJJJJJJJJJJJJJJJ	AS:i:-6	XS:i:-6	XN:i:0	XM:i:1	XO:i:0	XG:i:0	NM:i:1	MD:Z:57A18	YT:Z:UU	YA:i:1	YM:i:1	YR:i:4	YL:i:6
ST-J00101:167:HFWTMBBXY:6:1105:19360:39119	256	tRNA-Trp-CCA-21	21	1	76M	*	0	0	GGACCCATTGCACAACTGGTAGTGCAACGGACTCCAAATCCGCAGGTTGGGCGTTCAGGTCGCTCTGGGTTCACCA	JJJJJJJJJJJJJJJJJJJJJJJJJJJJJJJJJJJJJJJJJJJJJJJJJJJJJJJJJJJJJJJJJJJJJJJJJJJJ	AS:i:-12	XS:i:-12	XN:i:0	XM:i:2	XO:i:0	XG:i:0	NM:i:2	MD:Z:8A48A18	YT:Z:UU	YA:i:1	YM:i:1	YR:i:4	YL:i:6
ST-J00101:167:HFWTMBBXY:6:1105:12307:38644	256	tRNA-Trp-CCA-21	21	0	19M1D56M	*	0	0	GGACCCATTGCACAACTGGAGTGCAACGGACTCCAAATCCGCAGGTTGGGCGTTCAGGTCGCTCTGGGTTCACCA	JJJJJJJJJJJJJJJJJJJJJJJJJJJJJJJJJJJJJJJJJJJJJJJJJJJJJJJJJJJJJJJJJJJJJJJJJJJ	AS:i:-20	XS:i:-20	XN:i:0	XM:i:2	XO:i:1	XG:i:1	NM:i:3	MD:Z:8A10^T37A18	YT:Z:UU	YA:i:1	YM:i:1	YR:i:4	YL:i:6
ST-J00101:167:HFWTMBBXY:6:1105:12185:38679	256	tRNA-Trp-CCA-21	21	1	76M	*	0	0	GGACCCATTGCACAACTGGTAGTGCAACGGACTCCAAATCCGCAGGTTGGGCGTTCAGGTCGCTCTGGGTTCACCA	JJJJJJJJJJJJJJJJJJJJJJJJJJJJJJJJJJJJJJJJJJIJJJJJJJ>JJJJJJJJJJJJJJJJJJJJJJJJJ	AS:i:-12	XS:i:-12	XN:i:0	XM:i:2	XO:i:0	XG:i:0	NM:i:2	MD:Z:8A48A18	YT:Z:UU	YA:i:1	YM:i:1	YR:i:4	YL:i:6
ST-J00101:167:HFWTMBBXY:6:1105:26707:39225	256	tRNA-Trp-CCA-21	21	1	76M	*	0	0	GGACCCATGGCACAACTGGTAGTGCAACGGACTCCAAATCCGCAGGTTGGGCGTTCAGGTCGCTCTGGGTTCACCA	JJJJJJJJJJJJJJJJJJJJJJJFJJJJJJJJJJJJJJJJJJJJJJJJJJJJJJJIJJJJJJJ?JJJJJJJJJJJJ	AS:i:-12	XS:i:-12	XN:i:0	XM:i:2	XO:i:0	XG:i:0	NM:i:2	MD:Z:8A48A18	YT:Z:UU	YA:i:1	YM:i:1	YR:i:4	YL:i:6
ST-J00101:167:HFWTMBBXY:6:1105:2361:39242	0	tRNA-Trp-CCA-21	21	1	76M	*	0	0	GGACCCATGGCACAACTGGTAGTGCAACGGACTCCAAATCCGCAGGTTGGGCGTTCATGTCGCTCTGGGTTCACCA	JJJJJJJJJJJJJJJJJJJJJJJJJJJJJJJJJJJJJJJJIJJJJJJJJJJJJJJJJJJJJJJJJJJJJJJJJJJJ	AS:i:-12	XS:i:-12	XN:i:0	XM:i:2	XO:i:0	XG:i:0	NM:i:2	MD:Z:8A48A18	YT:Z:UU	YA:i:1	YM:i:1	YR:i:4	YL:i:6
ST-J00101:167:HFWTMBBXY:6:1105:15006:39242	256	tRNA-Trp-CCA-21	21	1	76M	*	0	0	GGACCCATGGCACAACTGGTAGTGCAACGGACTCCAAATCCGCAGGTTGGGCGTTCAGGTCGCTCTGGGTTCACCA	JJJJJJJJJJJJJJJJJJJJJJJJJJJJJJJJJJJJJJJJJJJJJJJJJJJJJJJJJJJJJJJJJJJJJJJJJJJJ	AS:i:-12	XS:i:-12	XN:i:0	XM:i:2	XO:i:0	XG:i:0	NM:i:2	MD:Z:8A48A18	YT:Z:UU	YA:i:1	YM:i:1	YR:i:4	YL:i:6
ST-J00101:167:HFWTMBBXY:6:1105:28250:39260	256	tRNA-Trp-CCA-21	21	1	76M	*	0	0	GGACCCATTGCACAACTGGTAGTGCAACGGACTCCAAATCCGCAGGTTGGGCGTTCAGGTCGCTCTGGGTTCACCA	JJJJJJJJJJJJJJJJJJJJJJJJJJJJJJJJJJJJJJJJJJJJJJJJJJJJJJJJJJJJJJJJJJJJJJJJJJJJ	AS:i:-12	XS:i:-12	XN:i:0	XM:i:2	XO:i:0	XG:i:0	NM:i:2	MD:Z:8A48A18	YT:Z:UU	YA:i:1	YM:i:1	YR:i:4	YL:i:6
ST-J00101:167:HFWTMBBXY:6:1105:28047:39295	256	tRNA-Trp-CCA-21	21	1	76M	*	0	0	GGACCCATTGCACAACTGGTAGTGCAACGGACTCCAAATCCGCAGGTTGGGCGTTCATGTCGCTCTGGGTTCACCA	JJJJJJJJJJJJJJJJJJJJJJJJJJJJJJJJJJJJJJJJJJJJJJJJJJJJJJJJJJJJJJJJJJJJJJJJJJJJ	AS:i:-12	XS:i:-12	XN:i:0	XM:i:2	XO:i:0	XG:i:0	NM:i:2	MD:Z:8A48A18	YT:Z:UU	YA:i:1	YM:i:1	YR:i:4	YL:i:6
ST-J00101:167:HFWTMBBXY:6:1105:22201:39330	0	tRNA-Trp-CCA-21	21	1	76M	*	0	0	GGACCCATGGCACAACTGGTAGTGCAACGGACTCCAAATCCGCAGGTTGGGCGTTCAGGTCGCTCTGGGTTCACCA	JJJJJJJJJJJJJJJJJJJJJJJJJJJJJJJJJJJJJJJJJJJJJJJJJJJJJJJJJJJJJJJJJJJJJJJJJJJJ	AS:i:-12	XS:i:-12	XN:i:0	XM:i:2	XO:i:0	XG:i:0	NM:i:2	MD:Z:8A48A18	YT:Z:UU	YA:i:1	YM:i:1	YR:i:4	YL:i:6
ST-J00101:167:HFWTMBBXY:6:1105:29102:39330	0	tRNA-Trp-CCA-21	21	1	76M	*	0	0	GGACCCATAGCACAACTGGTAGTGCAACGGACTCCAAATCCGCAGGTTGGGCGTTCAGGTCGCTCTGGGTTCACCA	JJJJJJJJJJJJJJJJJJJJJJJJJJJJJJJJJJJJJJGJJJJJJJJJJJJJJJJJJJJJJJJJJJJJJJJJJJJJ	AS:i:-6	XS:i:-6	XN:i:0	XM:i:1	XO:i:0	XG:i:0	NM:i:1	MD:Z:57A18	YT:Z:UU	YA:i:1	YM:i:1	YR:i:4	YL:i:6
ST-J00101:167:HFWTMBBXY:6:1105:23267:39348	256	tRNA-Trp-CCA-21	21	0	76M	*	0	0	GGACCCATGGCACAACTGGTAGTGCAACGGACTCCAAATCCGCAGGTTGGGCGTTCAGGTCGCTCTGGGAGCACCA	JJJJJJJJ?JJJJJJJJJJJIJJJJDGJJJID?IJJJJAAJDGJID0?JID::IGFA:JJJJJIIJJJJIJJBJJJ	AS:i:-24	XS:i:-24	XN:i:0	XM:i:4	XO:i:0	XG:i:0	NM:i:4	MD:Z:8A48A11T0T5	YT:Z:UU	YA:i:1	YM:i:1	YR:i:4	YL:i:6
ST-J00101:167:HFWTMBBXY:6:1105:26311:39348	0	tRNA-Trp-CCA-21	21	1	76M	*	0	0	GGACCCATAGCACAACTGGTAGTGCAACGGACTCCAAATCCGCAGGTTGGGCGTTCAGGTCGCTCTGGGTTCACCA	JJJJJJJJGJJJJGJJJJJJJ>JJJJJJJJJJJJJJJJJJJJJJJJJGJJ>JJJJJJJJJJJJJJJJIJJJJJJJJ	AS:i:-6	XS:i:-6	XN:i:0	XM:i:1	XO:i:0	XG:i:0	NM:i:1	MD:Z:57A18	YT:Z:UU	YA:i:1	YM:i:1	YR:i:4	YL:i:6
ST-J00101:167:HFWTMBBXY:6:1105:31223:39348	256	tRNA-Trp-CCA-21	21	1	76M	*	0	0	GGACCCATGGCACAACTGGTAGTGCAACGGACTCCAAATCCGCAGGTTGGGCGTTCATGTCGCTCTGGGTTCACCA	JJJJJJJJJJJJJJJJJJJJJJJJJJJJJJJJJJJJJJJJJJJJJJJJJJJJJJJJJJJJJJJJJJJJJJJJJJJJ	AS:i:-12	XS:i:-12	XN:i:0	XM:i:2	XO:i:0	XG:i:0	NM:i:2	MD:Z:8A48A18	YT:Z:UU	YA:i:1	YM:i:1	YR:i:4	YL:i:6
ST-J00101:167:HFWTMBBXY:6:1105:14752:39365	256	tRNA-Trp-CCA-21	21	1	76M	*	0	0	GGACCCATTGCACAACTGGTAGTGCAACGGACTCCAAATCCGCAGGTTGGGCGTTCAGGTCGCTCTGGGTTCACCA	JJJJJJJJJJJJJJJJJJJJJJJJJJJJJJJJJJJJJJJJJJJJJJJJJJJJJJJJJJJJJJJJJJJJJJJJJJJJ	AS:i:-12	XS:i:-12	XN:i:0	XM:i:2	XO:i:0	XG:i:0	NM:i:2	MD:Z:8A48A18	YT:Z:UU	YA:i:1	YM:i:1	YR:i:4	YL:i:6
ST-J00101:167:HFWTMBBXY:6:1105:4310:39488	256	tRNA-Trp-CCA-21	21	1	76M	*	0	0	GGACCCATGGCACAACTGGTAGTGCAACGGACTCCAAATCCGCAGGTTGGGCGTTCAGGTCGCTCTGGGTTCACCA	JJJJJJJJJJJJJJJJJJJJJJJJJJJJJJJJJJJJJJJJJJIJJJJJJJJJJJJJJJJJJJJJJJJJJJJJJJJJ	AS:i:-12	XS:i:-12	XN:i:0	XM:i:2	XO:i:0	XG:i:0	NM:i:2	MD:Z:8A48A18	YT:Z:UU	YA:i:1	YM:i:1	YR:i:4	YL:i:6
ST-J00101:167:HFWTMBBXY:6:1105:27245:39453	256	tRNA-Trp-CCA-21	21	1	76M	*	0	0	GGACCCATTGCACAACTGGTAGTGCAACGGACTCCAAATCCGCAGGTTGGGCGTTCAGGTCGCTCTGGGTTCACCA	JJJJJJJJJJJJJJJJJJJJJJJJJJJJJJJJJJJJJJJJJJJJJJJJJJJJJJJJJJJJJJJJJJJJJJJJJJJJ	AS:i:-12	XS:i:-12	XN:i:0	XM:i:2	XO:i:0	XG:i:0	NM:i:2	MD:Z:8A48A18	YT:Z:UU	YA:i:1	YM:i:1	YR:i:4	YL:i:6
ST-J00101:167:HFWTMBBXY:6:1105:1661:39471	256	tRNA-Trp-CCA-21	21	1	76M	*	0	0	GGACCCATGGCACAACTGGTAGTGCAACGGACTCCAAATCCGCAGGTTGGGCGTTCAGGTCGCTCTGGGTTCACCA	JJJJJJJJJJJJJJJJJJJJJJJJJJJJJJJJJJJJJJJJJJJJJJJJJJIGJ?JJJJJJJJJIJJJJJJJJJJJJ	AS:i:-12	XS:i:-12	XN:i:0	XM:i:2	XO:i:0	XG:i:0	NM:i:2	MD:Z:8A48A18	YT:Z:UU	YA:i:1	YM:i:1	YR:i:4	YL:i:6
ST-J00101:167:HFWTMBBXY:6:1105:3792:39541	0	tRNA-Trp-CCA-21	21	0	76M	*	0	0	GGACCCATTGCACAACTGGCAGTGCAACGGACTCCAAATCCGCAGGTTGGGCGTTCAGGTCGCTCTGGGTTCACCA	JJJJJJJJJJJJJJJJJJJJJJJJJJJJJJJJJJJJJJJJJJBJJJJJJJJJJJJJJJJJJJJJJJJJJJJJJJJJ	AS:i:-18	XS:i:-18	XN:i:0	XM:i:3	XO:i:0	XG:i:0	NM:i:3	MD:Z:8A10T37A18	YT:Z:UU	YA:i:1	YM:i:1	YR:i:4	YL:i:6
ST-J00101:167:HFWTMBBXY:6:1105:6258:39418	256	tRNA-Trp-CCA-21	21	1	76M	*	0	0	GGACCCATGGCACAACTGGTAGTGCAACGGACTCCAAATCCGCAGGTTGGGCGTTCAGGTCGCTCTGGGTTCACCA	JJJJJJJJJJJJJJJJJJJJJJJJJJJJJJJJJJJJJJJJJJJJJJJJJJJJJJJJJJJJJJJJJJJJJJJJJJJJ	AS:i:-12	XS:i:-12	XN:i:0	XM:i:2	XO:i:0	XG:i:0	NM:i:2	MD:Z:8A48A18	YT:Z:UU	YA:i:1	YM:i:1	YR:i:4	YL:i:6
ST-J00101:167:HFWTMBBXY:6:1105:5193:39752	256	tRNA-Trp-CCA-21	21	1	76M	*	0	0	GGACCCATAGCACAACTGGTAGTGCAACGGACTCCAAATCCGCAGGTTGGGCGTTCAGGTCGCTCTGGGTTCACCA	JJJJJJJJJJJJJJJJJJJJJJJJJJJJJJJJJJJJJJJJJJJJJJJJJJJJJJJJJJJJJJJJJJJJJJJJJJJJ	AS:i:-6	XS:i:-6	XN:i:0	XM:i:1	XO:i:0	XG:i:0	NM:i:1	MD:Z:57A18	YT:Z:UU	YA:i:1	YM:i:1	YR:i:4	YL:i:6
ST-J00101:167:HFWTMBBXY:6:1105:26839:39629	0	tRNA-Trp-CCA-21	21	1	76M	*	0	0	GGACCCATAGCACAACTGGTAGTGCAACGGACTCCAAATCCGCAGGTTGGGCGTTCAGGTCGCTCTGGGTTCACCA	JJJJJJJJJJJJJJJJJJJJJJJJJJJJJJJJJJJJJJJJJJJJJJJJJJJJJJJJJJJJJJJJJJJJJJJJJJJJ	AS:i:-6	XS:i:-6	XN:i:0	XM:i:1	XO:i:0	XG:i:0	NM:i:1	MD:Z:57A18	YT:Z:UU	YA:i:1	YM:i:1	YR:i:4	YL:i:6
ST-J00101:167:HFWTMBBXY:6:1105:16051:39682	256	tRNA-Trp-CCA-21	21	1	76M	*	0	0	GGACCCATGGCACAACTGGTAGTGCAACGGACTCCAAATCCGCAGGTTGGGCGTTCAGGTCGCTCTGGGTTCACCA	JJJJJJJJJJJJJJJJJJJJJJJJJJJJIJJJJJJJJJJJJD:JJJJJ?>JJJ>JJJJJIJJJJJJJJJJJJJJJJ	AS:i:-12	XS:i:-12	XN:i:0	XM:i:2	XO:i:0	XG:i:0	NM:i:2	MD:Z:8A48A18	YT:Z:UU	YA:i:1	YM:i:1	YR:i:4	YL:i:6
ST-J00101:167:HFWTMBBXY:6:1105:21166:39682	256	tRNA-Trp-CCA-21	21	1	76M	*	0	0	GGACCCATGGCACAACTGGTAGTGCAACGGACTCCAAATCCGCAGGTTGGGCGTTCAGGTCGCTCTGGGTTCACCA	JJJJJJJJJJJJJJJJJJJJJJJJJJJJJJJJJJJJJJJJJJJJJJJJJJJJJJJJJJJJJJJJJJJJJJJJJJJJ	AS:i:-12	XS:i:-12	XN:i:0	XM:i:2	XO:i:0	XG:i:0	NM:i:2	MD:Z:8A48A18	YT:Z:UU	YA:i:1	YM:i:1	YR:i:4	YL:i:6
ST-J00101:167:HFWTMBBXY:6:1105:14438:39699	256	tRNA-Trp-CCA-21	21	0	76M	*	0	0	GGACCCATTGCACAACTGGTAGTGCAACGGATTCCAAATCCGCAGGTTGGGCGTTCAGGTCGCTCTGGGTTCACCA	JJJJJJJJJJJJJJJJJJJJJJJJJJJJJJJJJJJJJJJJJJJJJJJJJJJJJJJJJJJJJJJJJJJJJJJJJJJJ	AS:i:-18	XS:i:-18	XN:i:0	XM:i:3	XO:i:0	XG:i:0	NM:i:3	MD:Z:8A22C25A18	YT:Z:UU	YA:i:1	YM:i:1	YR:i:4	YL:i:6
ST-J00101:167:HFWTMBBXY:6:1105:12804:39787	256	tRNA-Trp-CCA-21	21	1	76M	*	0	0	GGACCCATTGCACAACTGGTAGTGCAACGGACTCCAAATCCGCAGGTTGGGCGTTCAGGTCGCTCTGGGTTCACCA	JJJJJJJJJJJJJJJJJJJJJJJJJJJJJJJJJJJJJJJJJJJJJJJJJJJJJJJJJJJJJJJJJJJJJJJJJJJJ	AS:i:-12	XS:i:-12	XN:i:0	XM:i:2	XO:i:0	XG:i:0	NM:i:2	MD:Z:8A48A18	YT:Z:UU	YA:i:1	YM:i:1	YR:i:4	YL:i:6
ST-J00101:167:HFWTMBBXY:6:1105:13423:39875	0	tRNA-Trp-CCA-21	21	1	76M	*	0	0	GGACCCATAGCACAACTGGTAGTGCAACGGACTCCAAATCCGCAGGTTGGGCGTTCATGTCGCTCTGGGTTCACCA	JJJJJJJJJJJJJJJJJJJJJJJJJJJJJJJJJJJJJJJJJJJJJJJJJJJJJJJJJJJJJJJJJJJJJJJJJJJJ	AS:i:-6	XS:i:-6	XN:i:0	XM:i:1	XO:i:0	XG:i:0	NM:i:1	MD:Z:57A18	YT:Z:UU	YA:i:1	YM:i:1	YR:i:4	YL:i:6
ST-J00101:167:HFWTMBBXY:6:1105:22516:39945	256	tRNA-Trp-CCA-21	21	1	76M	*	0	0	GGACCCATAGCACAACTGGTAGTGCAACGGACTCCAAATCCGCAGGTTGGGCGTTCAGGTCGCTCTGGGTTCACCA	JJJJJJJJJJJJJJJJJJJJJJJJJJJJJJJJJJJJJJJJJJJJJJJJJJJJJJJJJJJJJJJJJJJJJJJJJJJJ	AS:i:-6	XS:i:-6	XN:i:0	XM:i:1	XO:i:0	XG:i:0	NM:i:1	MD:Z:57A18	YT:Z:UU	YA:i:1	YM:i:1	YR:i:4	YL:i:6
ST-J00101:167:HFWTMBBXY:6:1105:14346:39963	0	tRNA-Trp-CCA-21	21	1	76M	*	0	0	GGACCCATAGCACAACTGGTAGTGCAACGGACTCCAAATCCGCAGGTTGGGCGTTCAGGTCGCTCTGGGTTCACCA	JJJJJJJJJJJJJJJJJJJJJJJJJJJJJJJJ>JJJJJJJJJJJJJJJJJJJJJJJJJJJJJJJJJJJJJJJJJJJ	AS:i:-6	XS:i:-6	XN:i:0	XM:i:1	XO:i:0	XG:i:0	NM:i:1	MD:Z:57A18	YT:Z:UU	YA:i:1	YM:i:1	YR:i:4	YL:i:6
ST-J00101:167:HFWTMBBXY:6:1105:19339:39998	256	tRNA-Trp-CCA-21	21	1	76M	*	0	0	GGACCCATTGCACAACTGGTAGTGCAACGGACTCCAAATCCGCAGGTTGGGCGTTCAGGTCGCTCTGGGTTCACCA	JJJJJJJJJJJJJJJJJJJJJJJJJJJJJJJJJJJJJJJJJJJJJJJJJJJJJJJJJJJJJJJJJJJJJJJJJJJJ	AS:i:-12	XS:i:-12	XN:i:0	XM:i:2	XO:i:0	XG:i:0	NM:i:2	MD:Z:8A48A18	YT:Z:UU	YA:i:1	YM:i:1	YR:i:4	YL:i:6
ST-J00101:167:HFWTMBBXY:6:1105:20831:40051	256	tRNA-Trp-CCA-21	21	1	76M	*	0	0	GGACCCATGGCACAACTGGTAGTGCAACGGACTCCAAATCCGCAGGTTGGGCGTTCAGGTCGCTCTGGGTTCACCA	JJJJJJJJJJJJJJJJJJJJJJJJJJJJJJJJJJJJJJJJJJJJJJJJJJJ<JJJJJJJJJJJJJJJJJJJJJJJJ	AS:i:-12	XS:i:-12	XN:i:0	XM:i:2	XO:i:0	XG:i:0	NM:i:2	MD:Z:8A48A18	YT:Z:UU	YA:i:1	YM:i:1	YR:i:4	YL:i:6
ST-J00101:167:HFWTMBBXY:6:1105:22313:40051	256	tRNA-Trp-CCA-21	21	1	76M	*	0	0	GGACCCATGGCACAACTGGTAGTGCAACGGACTCCAAATCCGCAGGTTGGGCGTTCAGGTCGCTCTGGGTTCACCA	JJJJJJJJJJJJJJJJJJJJJJJJJJJJJJJJJJJJJJJJJJJJJJJJJJJJJJJJJJJJJJJJJJJJJJJJJJJJ	AS:i:-12	XS:i:-12	XN:i:0	XM:i:2	XO:i:0	XG:i:0	NM:i:2	MD:Z:8A48A18	YT:Z:UU	YA:i:1	YM:i:1	YR:i:4	YL:i:6
ST-J00101:167:HFWTMBBXY:6:1105:31730:40156	256	tRNA-Trp-CCA-21	21	1	76M	*	0	0	GGACCCATTGCACAACTGGTAGTGCAACGGACTCCAAATCCGCAGGTTGGGCGTTCAGGTCGCTCTGGGTTCACCA	J:JJJJJJJJJJJJJJJJJJGDJ:JJJA0FJI?I?JIJGJ>JBJJJJJ:J?JJAJ?JJJFDJJF0I0JJJJ:JI?J	AS:i:-12	XS:i:-12	XN:i:0	XM:i:2	XO:i:0	XG:i:0	NM:i:2	MD:Z:8A48A18	YT:Z:UU	YA:i:1	YM:i:1	YR:i:4	YL:i:6
ST-J00101:167:HFWTMBBXY:6:1105:26250:40227	256	tRNA-Trp-CCA-21	21	1	76M	*	0	0	GGACCCATTGCACAACTGGTAGTGCAACGGACTCCAAATCCGCAGGTTGGGCGTTCAGGTCGCTCTGGGTTCACCA	JJJJJJJJJJJJJJJJJJJJJJJJJJJJJJJJJJJJJJJJJJJJJJJJJJJJJJJJJJJJJJJJJJJJJJJJJJJJ	AS:i:-12	XS:i:-12	XN:i:0	XM:i:2	XO:i:0	XG:i:0	NM:i:2	MD:Z:8A48A18	YT:Z:UU	YA:i:1	YM:i:1	YR:i:4	YL:i:6
ST-J00101:167:HFWTMBBXY:6:1105:2757:40385	0	tRNA-Trp-CCA-21	21	1	76M	*	0	0	GGACCCATTGCACAACTGGTAGTGCAACGGACTCCAAATCCGCAGGTTGGGCGTTCAGGTCGCTCTGGGTTCACCA	JJJJJJJJJJJJJJJJJJJJJJJJJJJJJJJJJJJJJJJJJJFJJJJJJJJJJJJJJJJJJJJJJJJJJJJJJJJJ	AS:i:-12	XS:i:-12	XN:i:0	XM:i:2	XO:i:0	XG:i:0	NM:i:2	MD:Z:8A48A18	YT:Z:UU	YA:i:1	YM:i:1	YR:i:4	YL:i:6
ST-J00101:167:HFWTMBBXY:6:1105:10368:40385	0	tRNA-Trp-CCA-21	21	1	76M	*	0	0	GGACCCATTGCACAACTGGTAGTGCAACGGACTCCAAATCCGCAGGTTGGGCGTTCAGGTCGCTCTGGGTTCACCA	JJJJJJJJJJJJJJJJJJJJJJJJJJJJJJJJJJJJJJJJJJJJJJJJJJJJJJJJJJJJJJJJJJJJJJJJJJJJ	AS:i:-12	XS:i:-12	XN:i:0	XM:i:2	XO:i:0	XG:i:0	NM:i:2	MD:Z:8A48A18	YT:Z:UU	YA:i:1	YM:i:1	YR:i:4	YL:i:6
ST-J00101:167:HFWTMBBXY:6:1105:27833:40332	256	tRNA-Trp-CCA-21	21	0	17M1D58M	*	0	0	GGACCCATGGCACAACTGTAGTGCAACGGACTCCAAATCCGCAGGTTGGGCGTTCAGGTCGCTCTGGGTTCACCA	JJJJJJJJJJJJJJJJJJJJJJJJJJJJJJJJJJJJJJJJJJJJJJJJJJJJJJJJJJJJJJJJJJJJJJJJJJJ	AS:i:-20	XS:i:-20	XN:i:0	XM:i:2	XO:i:1	XG:i:1	NM:i:3	MD:Z:8A8^G39A18	YT:Z:UU	YA:i:1	YM:i:1	YR:i:4	YL:i:6
ST-J00101:167:HFWTMBBXY:6:1105:21836:40350	256	tRNA-Trp-CCA-21	21	1	76M	*	0	0	GGACCCATGGCACAACTGGTAGTGCAACGGACTCCAAATCCGCAGGTTGGGCGTTCAGGTCGCTCTGGGTTCACCA	JJJJJJJJJJJJJJJJJJJJJJJJJJJJJJJJJJJJJJJJJJJJJJJJJJJJJJJJJJJJJJJJJJJJJJJJJJJJ	AS:i:-12	XS:i:-12	XN:i:0	XM:i:2	XO:i:0	XG:i:0	NM:i:2	MD:Z:8A48A18	YT:Z:UU	YA:i:1	YM:i:1	YR:i:4	YL:i:6
ST-J00101:167:HFWTMBBXY:6:1105:14590:40420	256	tRNA-Trp-CCA-21	21	0	76M	*	0	0	GGACCCATGGCACAACTGGCAGTGCAACGGACTCCAAATCCGCAGGTTGGGCGTTCAGGTCGCTCTGGGTTCACCA	JJJJJJJJJJJJJJJJJJJJJJJJJJJJJJJJJJJJJJJJJJJJJJJJJJJJJ>JJJJJJJJJJJJJJJJJJJJJJ	AS:i:-18	XS:i:-18	XN:i:0	XM:i:3	XO:i:0	XG:i:0	NM:i:3	MD:Z:8A10T37A18	YT:Z:UU	YA:i:1	YM:i:1	YR:i:4	YL:i:6
ST-J00101:167:HFWTMBBXY:6:1105:2889:40438	0	tRNA-Trp-CCA-21	21	1	76M	*	0	0	GGACCCATGGCACAACTGGTAGTGCAACGGACTCCAAATCCGCAGGTTGGGCGTTCAGGTCGCTCTGGGTTCACCA	JJJJJJJJJJJJJJJJJJJJJJJJJJJJJJJJJJJJJJJJJJJJJJJJJJJJJJJJJJJJJJJJJJJJJJJJJJJJ	AS:i:-12	XS:i:-12	XN:i:0	XM:i:2	XO:i:0	XG:i:0	NM:i:2	MD:Z:8A48A18	YT:Z:UU	YA:i:1	YM:i:1	YR:i:4	YL:i:6
ST-J00101:167:HFWTMBBXY:6:1105:7537:40297	0	tRNA-Trp-CCA-21	21	1	76M	*	0	0	GGACCCATTGCACAACTGGTAGTGCAACGGACTCCAAATCCGCAGGTTGGGCGTTCAGGTCGCTCTGGGTTCACCA	JJJJJJJJJJJJJJJJJJJJJJJJJJJJJJJJJJJJJJJJJJJJJJJJJJJIJJJJJJJJJJJJJJJJJJJJJJJJ	AS:i:-12	XS:i:-12	XN:i:0	XM:i:2	XO:i:0	XG:i:0	NM:i:2	MD:Z:8A48A18	YT:Z:UU	YA:i:1	YM:i:1	YR:i:4	YL:i:6
ST-J00101:167:HFWTMBBXY:6:1105:18456:40508	0	tRNA-Trp-CCA-21	21	1	76M	*	0	0	GGACCCATGGCACAACTGGTAGTGCAACGGACTCCAAATCCGCAGGTTGGGCGTTCAGGTCGCTCTGGGTTCACCA	JJJJJJJJJJJJJJJJJJJJJJJJJJJJJJJJJJJJJJJJJJJJJJJJJJJJJJJJJJJJJJJJJJJJJJJJJJJJ	AS:i:-12	XS:i:-12	XN:i:0	XM:i:2	XO:i:0	XG:i:0	NM:i:2	MD:Z:8A48A18	YT:Z:UU	YA:i:1	YM:i:1	YR:i:4	YL:i:6
ST-J00101:167:HFWTMBBXY:6:1105:19593:40508	256	tRNA-Trp-CCA-21	21	1	76M	*	0	0	GGACCCATGGCACAACTGGTAGTGCAACGGACTCCAAATCCGCAGGTTGGGCGTTCAGGTCGCTCTGGGTTCACCA	JJJJJJJJJJJJJJJJJJJJJJJJJJJJJJJJJJJJJJJJJJJJJJJJJJJJJJJJJJJJJJJJJJJJJJJJJJJJ	AS:i:-12	XS:i:-12	XN:i:0	XM:i:2	XO:i:0	XG:i:0	NM:i:2	MD:Z:8A48A18	YT:Z:UU	YA:i:1	YM:i:1	YR:i:4	YL:i:6
ST-J00101:167:HFWTMBBXY:6:1105:23906:40666	256	tRNA-Trp-CCA-21	21	0	76M	*	0	0	GGACCCATTGCACAACTGGCAGTGCAACGGACTCCAAATCCGCAGGTTGGGCGTTCAGGTCGCTCTGGGTTCACCA	JJJJJJJJJJJJJJJJJJJJJJJJJJJJJJJJJJJJJJJJJJJJJJJJJJJJJJJJJJJJJJJJJJJJJJJJJJJJ	AS:i:-18	XS:i:-18	XN:i:0	XM:i:3	XO:i:0	XG:i:0	NM:i:3	MD:Z:8A10T37A18	YT:Z:UU	YA:i:1	YM:i:1	YR:i:4	YL:i:6
ST-J00101:167:HFWTMBBXY:6:1105:6137:40684	0	tRNA-Trp-CCA-21	21	1	76M	*	0	0	GGACCCATGGCACAACTGGTAGTGCAACGGACTCCAAATCCGCAGGTTGGGCGTTCAGGTCGCTCTGGGTTCACCA	JJJJJJJJJJJJJJJJJJJJJJJJJJJJJJJJJJJJJJJJJJJJJJJJJJJJJJJJJJJJJJJJJJJJJJJJJJJJ	AS:i:-12	XS:i:-12	XN:i:0	XM:i:2	XO:i:0	XG:i:0	NM:i:2	MD:Z:8A48A18	YT:Z:UU	YA:i:1	YM:i:1	YR:i:4	YL:i:6
ST-J00101:167:HFWTMBBXY:6:1105:4168:40719	0	tRNA-Trp-CCA-21	21	1	76M	*	0	0	GGACCCATTGCACAACTGGTAGTGCAACGGACTCCAAATCCGCAGGTTGGGCGTTCAGGTCGCTCTGGGTTCACCA	JJJJJJJJJJJJJJJJJJJJJJJJJJJJJJJJJJJJJJJJJJJJJJJJJJJJJJJJJJJJJJJJJJJJJJJJJJJJ	AS:i:-12	XS:i:-12	XN:i:0	XM:i:2	XO:i:0	XG:i:0	NM:i:2	MD:Z:8A48A18	YT:Z:UU	YA:i:1	YM:i:1	YR:i:4	YL:i:6
ST-J00101:167:HFWTMBBXY:6:1105:1550:40754	256	tRNA-Trp-CCA-21	21	1	76M	*	0	0	GGACCCATGGCACAACTGGTAGTGCAACGGACTCCAAATCCGCAGGTTGGGCGTTCAGGTCGCTCTGGGTTCACCA	JJJJJJJJJJJJJJJJJJJJJJJJJJJJJJJJJGJJJJFJJJJJJJJJJIJJIIJJJJJJJJI:JJJJJJJJJJJJ	AS:i:-12	XS:i:-12	XN:i:0	XM:i:2	XO:i:0	XG:i:0	NM:i:2	MD:Z:8A48A18	YT:Z:UU	YA:i:1	YM:i:1	YR:i:4	YL:i:6
ST-J00101:167:HFWTMBBXY:6:1105:8653:40825	256	tRNA-Trp-CCA-21	21	1	76M	*	0	0	GGACCCATGGCACAACTGGTAGTGCAACGGACTCCAAATCCGCAGGTTGGGCGTTCAGGTCGCTCTGGGTTCACCA	JJJJJJJJJJJJJJJJJJJJJJJJJJJJJJJJJJJJJJJJJJJJJJJJJJJJJJJJJJJJJJJJJJJJJJJJJJJJ	AS:i:-12	XS:i:-12	XN:i:0	XM:i:2	XO:i:0	XG:i:0	NM:i:2	MD:Z:8A48A18	YT:Z:UU	YA:i:1	YM:i:1	YR:i:4	YL:i:6
ST-J00101:167:HFWTMBBXY:6:1105:16407:40825	0	tRNA-Trp-CCA-21	21	1	76M	*	0	0	GGACCCATAGCACAACTGGTAGTGCAACGGACTCCAAATCCGCAGGTTGGGCGTTCAGGTCGCTCTGGGTTCACCA	JJJJJJJJJJJJJJJJJJJJJJJJJJJJJJJJJJJJJJJJJJJJJJJJJJJJJJJJJJJJJJJJJJJJJJJJJJJJ	AS:i:-6	XS:i:-6	XN:i:0	XM:i:1	XO:i:0	XG:i:0	NM:i:1	MD:Z:57A18	YT:Z:UU	YA:i:1	YM:i:1	YR:i:4	YL:i:6
ST-J00101:167:HFWTMBBXY:6:1105:19857:40860	256	tRNA-Trp-CCA-21	21	1	76M	*	0	0	GGACCCATTGCACAACTGGTAGTGCAACGGACTCCAAATCCGCAGGTTGGGCGTTCAGGTCGCTCTGGGTTCACCA	JJJJJJJJJJJJJJJJJJJJJJJJJJJJJJJJJJJJJJJJJJJJJJJJJJJJJJJJJJJJJJJJJJJJJJJJJJJJ	AS:i:-12	XS:i:-12	XN:i:0	XM:i:2	XO:i:0	XG:i:0	NM:i:2	MD:Z:8A48A18	YT:Z:UU	YA:i:1	YM:i:1	YR:i:4	YL:i:6
ST-J00101:167:HFWTMBBXY:6:1105:30269:40895	256	tRNA-Trp-CCA-21	21	1	76M	*	0	0	GGACCCATAGCACAACTGGTAGTGCAACGGACTCCAAATCCGCAGGTTGGGCGTTCAGGTCGCTCTGGGTTCACCA	JJJJJJJJJJJJJJJJJJJJJJJJJJJJJGJJJJJJJJJJJJJJJJJJJJJJJJJJJJJJJJJJJJJJJJJJJJJJ	AS:i:-6	XS:i:-6	XN:i:0	XM:i:1	XO:i:0	XG:i:0	NM:i:1	MD:Z:57A18	YT:Z:UU	YA:i:1	YM:i:1	YR:i:4	YL:i:6
ST-J00101:167:HFWTMBBXY:6:1105:22526:40631	256	tRNA-Trp-CCA-21	21	1	76M	*	0	0	GGACCCATGGCACAACTGGTAGTGCAACGGACTCCAAATCCGCAGGTTGGGCGTTCATGTCGCTCTGGGTTCACCA	JJJJJJJJJJJJJJJJJJJJJJJJJJJJJJJJJJJJJJJJJJJJJJJJJJJJJJJJJJJJJJJJJJJJJJJJJJJJ	AS:i:-12	XS:i:-12	XN:i:0	XM:i:2	XO:i:0	XG:i:0	NM:i:2	MD:Z:8A48A18	YT:Z:UU	YA:i:1	YM:i:1	YR:i:4	YL:i:6
ST-J00101:167:HFWTMBBXY:6:1105:29477:41141	0	tRNA-Trp-CCA-21	21	1	76M	*	0	0	GGACCCATTGCACAACTGGTAGTGCAACGGACTCCAAATCCGCAGGTTGGGCGTTCAGGTCGCTCTGGGTTCACCA	JJJJJJJJJJJJJJJJJJJJJJJJJJJJJJJJJJJJJJJJJJJJJJJJJJJJJJJJJJJJJJJJJJJJJJJJJJJJ	AS:i:-12	XS:i:-12	XN:i:0	XM:i:2	XO:i:0	XG:i:0	NM:i:2	MD:Z:8A48A18	YT:Z:UU	YA:i:1	YM:i:1	YR:i:4	YL:i:6
ST-J00101:167:HFWTMBBXY:6:1105:15382:40913	256	tRNA-Trp-CCA-21	21	1	76M	*	0	0	GGACCCATGGCACAACTGGTAGTGCAACGGACTCCAAATCCGCAGGTTGGGCGTTCAGGTCGCTCTGGGTTCACCA	JJJJJJJJJJJJJJJJJJJJJJJJJJJJJJJJJJJJJJJJJJJJJJJJJJJJJJJJJJJJJJJJJJJJJJJJJJJJ	AS:i:-12	XS:i:-12	XN:i:0	XM:i:2	XO:i:0	XG:i:0	NM:i:2	MD:Z:8A48A18	YT:Z:UU	YA:i:1	YM:i:1	YR:i:4	YL:i:6
ST-J00101:167:HFWTMBBXY:6:1105:9729:40930	256	tRNA-Trp-CCA-21	21	0	76M	*	0	0	GGACCCATTGCACAACTGGTAGTGCAACGGACTCCAAATCCGCAGGTTGGGCGTTAAGGTCGCTCTGGGTTCACCA	JJJJJJJJJJJJJJJJJJJJJJJJJJJJJJJJJJJJJJJJJJJJJJJJJJJJJJJJJJJJJJJJJJJJJJJJJJJJ	AS:i:-18	XS:i:-18	XN:i:0	XM:i:3	XO:i:0	XG:i:0	NM:i:3	MD:Z:8A46C1A18	YT:Z:UU	YA:i:1	YM:i:1	YR:i:4	YL:i:6
ST-J00101:167:HFWTMBBXY:6:1105:2351:40948	256	tRNA-Trp-CCA-21	21	1	76M	*	0	0	GGACCCATTGCACAACTGGTAGTGCAACGGACTCCAAATCCGCAGGTTGGGCGTTCAGGTCGCTCTGGGTTCACCA	JJJJJJJJJJJJJJJJJJJJJJJJJJJJJJJJJJJJJJJJJJJJJJJJJJJJJJJJJJJJJJJJJJJJJJJJJJJJ	AS:i:-12	XS:i:-12	XN:i:0	XM:i:2	XO:i:0	XG:i:0	NM:i:2	MD:Z:8A48A18	YT:Z:UU	YA:i:1	YM:i:1	YR:i:4	YL:i:6
ST-J00101:167:HFWTMBBXY:6:1105:26798:41036	0	tRNA-Trp-CCA-21	21	1	76M	*	0	0	GGACCCATTGCACAACTGGTAGTGCAACGGACTCCAAATCCGCAGGTTGGGCGTTCAGGTCGCTCTGGGTTCACCA	JJJJJJJJJJJJJJJJJJJJJJJJJJJJJJJJJJJJJJJJJJJJJJJJJJJJJJJJJJJJJJJJJJJJJJJJJJJJ	AS:i:-12	XS:i:-12	XN:i:0	XM:i:2	XO:i:0	XG:i:0	NM:i:2	MD:Z:8A48A18	YT:Z:UU	YA:i:1	YM:i:1	YR:i:4	YL:i:6
ST-J00101:167:HFWTMBBXY:6:1105:27651:41036	256	tRNA-Trp-CCA-21	21	1	76M	*	0	0	GGACCCATGGCACAACTGGTAGTGCAACGGACTCCAAATCCGCAGGTTGGGCGTTCAGGTCGCTCTGGGTTCACCA	JJJJJJJJJJJJJJJJJJJJJJJJJJJJJJJJJJJJJJJJJJJJJJJJJJJJJJJJJJJJJJJJJJJJJJJJJJJJ	AS:i:-12	XS:i:-12	XN:i:0	XM:i:2	XO:i:0	XG:i:0	NM:i:2	MD:Z:8A48A18	YT:Z:UU	YA:i:1	YM:i:1	YR:i:4	YL:i:6
ST-J00101:167:HFWTMBBXY:6:1105:29072:41036	256	tRNA-Trp-CCA-21	21	1	76M	*	0	0	GGACCCATAGCACAACTGGTAGTGCAACGGACTCCAAATCCGCAGGTTGGGCGTTCAGGTCGCTCTGGGTTCACCA	JJJJJJJJJJJJJJJJJJJJJJJJJJJJJJJJJJJJJJJJJJJJJJJJJJJJJJJJJJJJJJJJJJJJJJJJJJJJ	AS:i:-6	XS:i:-6	XN:i:0	XM:i:1	XO:i:0	XG:i:0	NM:i:1	MD:Z:57A18	YT:Z:UU	YA:i:1	YM:i:1	YR:i:4	YL:i:6
ST-J00101:167:HFWTMBBXY:6:1105:28097:40965	256	tRNA-Trp-CCA-21	21	1	76M	*	0	0	GGACCCATAGCACAACTGGTAGTGCAACGGACTCCAAATCCGCAGGTTGGGCGTTCAGGTCGCTCTGGGTTCACCA	JJJJJJJJJJJJJJJJJJJJJJJJJJJJJJJJJJJJJJJJJJJJJJJJJJJJJJJJJJJJJJJJJJJJJJJJJJJJ	AS:i:-6	XS:i:-6	XN:i:0	XM:i:1	XO:i:0	XG:i:0	NM:i:1	MD:Z:57A18	YT:Z:UU	YA:i:1	YM:i:1	YR:i:4	YL:i:6
ST-J00101:167:HFWTMBBXY:6:1105:24109:41370	256	tRNA-Trp-CCA-21	21	1	76M	*	0	0	GGACCCATTGCACAACTGGTAGTGCAACGGACTCCAAATCCGCAGGTTGGGCGTTCAGGTCGCTCTGGGTTCACCA	JJJJJJJJJJJJJJJJJJJJJJJJJJJJJJJJJJJJJJJJJJJJJJJJIJJJJJJJJJJJJJJJJJJJJJJJJJJJ	AS:i:-12	XS:i:-12	XN:i:0	XM:i:2	XO:i:0	XG:i:0	NM:i:2	MD:Z:8A48A18	YT:Z:UU	YA:i:1	YM:i:1	YR:i:4	YL:i:6
ST-J00101:167:HFWTMBBXY:6:1105:25144:41370	256	tRNA-Trp-CCA-21	21	1	76M	*	0	0	GGACCCATTGCACAACTGGTAGTGCAACGGACTCCAAATCCGCAGGTTGGGCGTTCAGGTCGCTCTGGGTTCACCA	JJJJJJJJJJJJJJJJJJJJJJJJJJJJJJJJJJJJJJJJJJJJJJJJJJJJJJJJJJJJJJJJJJJJJJJJJJJJ	AS:i:-12	XS:i:-12	XN:i:0	XM:i:2	XO:i:0	XG:i:0	NM:i:2	MD:Z:8A48A18	YT:Z:UU	YA:i:1	YM:i:1	YR:i:4	YL:i:6
ST-J00101:167:HFWTMBBXY:6:1105:21572:41440	256	tRNA-Trp-CCA-21	21	1	76M	*	0	0	GGACCCATAGCACAACTGGTAGTGCAACGGACTCCAAATCCGCAGGTTGGGCGTTCATGTCGCTCTGGGTTCACCA	JJJJJJJJJJJJJJJJJJJJJJJJJJJJJJJJJJJJJJJJJJJJJJJJJJJJJJJJJJJJJJJJJJJJJJJJJJJJ	AS:i:-6	XS:i:-6	XN:i:0	XM:i:1	XO:i:0	XG:i:0	NM:i:1	MD:Z:57A18	YT:Z:UU	YA:i:1	YM:i:1	YR:i:4	YL:i:6
ST-J00101:167:HFWTMBBXY:6:1105:25043:41475	0	tRNA-Trp-CCA-21	21	0	76M	*	0	0	GGACACATTGCACAACTGGTAGTGCAACGGACTCCAAATCCGCAGGTTGGGCGTTCAGGTCGCTCTGGGTTCACCA	JJJJJJJJJJJJJJJJJJJJJJJJJJJJJJJJJJJJJJJJJJJJJJJJJJJJJJJJJJJJJJJJJJJJJJJJJJJJ	AS:i:-18	XS:i:-18	XN:i:0	XM:i:3	XO:i:0	XG:i:0	NM:i:3	MD:Z:4C3A48A18	YT:Z:UU	YA:i:1	YM:i:1	YR:i:4	YL:i:6
ST-J00101:167:HFWTMBBXY:6:1105:1631:41071	256	tRNA-Trp-CCA-21	21	1	76M	*	0	0	GGACCCATGGCACAACTGGTAGTGCAACGGACTCCAAATCCGCAGGTTGGGCGTTCAGGTCGCTCTGGGTTCACCA	JJJJJJJJJJJJJJJJJJJJJJJJJJJJ>JJJJJJJJJJJJJJJJJJJJJJJJJJJJJJJJJJJJJJJJJJJJJJJ	AS:i:-12	XS:i:-12	XN:i:0	XM:i:2	XO:i:0	XG:i:0	NM:i:2	MD:Z:8A48A18	YT:Z:UU	YA:i:1	YM:i:1	YR:i:4	YL:i:6
ST-J00101:167:HFWTMBBXY:6:1105:4066:41071	256	tRNA-Trp-CCA-21	21	0	76M	*	0	0	GGACCCATTGCACAACTGGCAGTGCAACGGACTCCAAATCCGCAGGTTGGGCGTTCATGTCGCTCTGGGTTCACCA	JJJJJJJJJJJJJJJJJJJJJJJJJJJJJJJJJJJJJJJJJJJJJJJJJJJJJJJJJJJJJJJJJJJJJJJJJJJJ	AS:i:-18	XS:i:-18	XN:i:0	XM:i:3	XO:i:0	XG:i:0	NM:i:3	MD:Z:8A10T37A18	YT:Z:UU	YA:i:1	YM:i:1	YR:i:4	YL:i:6
ST-J00101:167:HFWTMBBXY:6:1105:14560:41071	256	tRNA-Trp-CCA-21	21	1	76M	*	0	0	GGACCCATGGCACAACTGGTAGTGCAACGGACTCCAAATCCGCAGGTTGGGCGTTCAGGTCGCTCTGGGTTCACCA	JJJJJJJJJJJJJJJJJJJJJJJJJJJJJJJJJJJJJJJJJJJJJJJJJJJJJJJJJJJJJJJJJJJJJJJJJJJJ	AS:i:-12	XS:i:-12	XN:i:0	XM:i:2	XO:i:0	XG:i:0	NM:i:2	MD:Z:8A48A18	YT:Z:UU	YA:i:1	YM:i:1	YR:i:4	YL:i:6
ST-J00101:167:HFWTMBBXY:6:1105:26606:41299	0	tRNA-Trp-CCA-21	21	0	76M	*	0	0	GGACCCATTGCACAACTGGTAGTGCAACGGACTCCAAATCCGCAGGTTGGGTGTTCATGTCGCTCTGGGTTCACCA	JJJJJJJJJJJJJJJJJJJJJJJJJJJJJJJJJJJJJJJJJJJJJJJJJJJJJJJJJJJJJJJJJJJJJJJJJJJJ	AS:i:-18	XS:i:-18	XN:i:0	XM:i:3	XO:i:0	XG:i:0	NM:i:3	MD:Z:8A42C5A18	YT:Z:UU	YA:i:1	YM:i:1	YR:i:4	YL:i:6
ST-J00101:167:HFWTMBBXY:6:1105:30462:41159	256	tRNA-Trp-CCA-21	21	1	76M	*	0	0	GGACCCATTGCACAACTGGTAGTGCAACGGACTCCAAATCCGCAGGTTGGGCGTTCAGGTCGCTCTGGGTTCACCA	JJJJJJJJJJJJJJJJJJJJJIJJJJJJJJJJJJJJJJJJJJJJJJJJJJJJJJJJJJJJJJJJJJJJJJJJJJJJ	AS:i:-12	XS:i:-12	XN:i:0	XM:i:2	XO:i:0	XG:i:0	NM:i:2	MD:Z:8A48A18	YT:Z:UU	YA:i:1	YM:i:1	YR:i:4	YL:i:6
ST-J00101:167:HFWTMBBXY:6:1105:15980:41598	256	tRNA-Trp-CCA-21	21	1	76M	*	0	0	GGACCCATGGCACAACTGGTAGTGCAACGGACTCCAAATCCGCAGGTTGGGCGTTCAGGTCGCTCTGGGTTCACCA	JJJJJJJJJJJJJJJJJJJJJJJJJJJJJJJJJJJJJJJJJJJJJJJJJJJJJJJJJJJJJJJJJJJJJJJJJJJJ	AS:i:-12	XS:i:-12	XN:i:0	XM:i:2	XO:i:0	XG:i:0	NM:i:2	MD:Z:8A48A18	YT:Z:UU	YA:i:1	YM:i:1	YR:i:4	YL:i:6
ST-J00101:167:HFWTMBBXY:6:1105:18396:41598	256	tRNA-Trp-CCA-21	21	1	76M	*	0	0	GGACCCATTGCACAACTGGTAGTGCAACGGACTCCAAATCCGCAGGTTGGGCGTTCAGGTCGCTCTGGGTTCACCA	JJJJJJJJJJJJJJJJJJJJJJJJJJJJJJJJJJJJJJJJJJJJJJJJJJJJJJJJJJJJJJJJJJJJJJJJJJJJ	AS:i:-12	XS:i:-12	XN:i:0	XM:i:2	XO:i:0	XG:i:0	NM:i:2	MD:Z:8A48A18	YT:Z:UU	YA:i:1	YM:i:1	YR:i:4	YL:i:6
ST-J00101:167:HFWTMBBXY:6:1105:23338:41581	256	tRNA-Trp-CCA-21	21	1	76M	*	0	0	GGACCCATAGCACAACTGGTAGTGCAACGGACTCCAAATCCGCAGGTTGGGCGTTCAGGTCGCTCTGGGTTCACCA	JJJJJJJJJJJJJJJJJJJJJJJJJJJJJJJJJJJJJJJJJJJJJJJJJJJJJJJJJJJJJJJJJJJJJJJJJJJJ	AS:i:-6	XS:i:-6	XN:i:0	XM:i:1	XO:i:0	XG:i:0	NM:i:1	MD:Z:57A18	YT:Z:UU	YA:i:1	YM:i:1	YR:i:4	YL:i:6
ST-J00101:167:HFWTMBBXY:6:1105:30604:41686	256	tRNA-Trp-CCA-21	21	0	75M3I5M	*	0	0	GGACCCATTGCACAACTGGTAGTGCAACGGACTCCAAATCCGCAGGTTGGGCGTTCAGGTCGCTCTGGGTTCACCAGTATCAG	JJJJJJJJJJJJJJJJJJJJJJJJJJJJJJJJJJJJJJJJJJJJJJJJJJJJJJJJJJJJJJJJJJJJJJJJJJJJJJJJJJJ	AS:i:-46	XS:i:-46	XN:i:4	XM:i:6	XO:i:1	XG:i:3	NM:i:9	MD:Z:8A48A18N0N0N0N0	YT:Z:UU	YA:i:1	YM:i:1	YR:i:4	YL:i:6
ST-J00101:167:HFWTMBBXY:6:1105:5467:41704	256	tRNA-Trp-CCA-21	21	1	76M	*	0	0	GGACCCATTGCACAACTGGTAGTGCAACGGACTCCAAATCCGCAGGTTGGGCGTTCAGGTCGCTCTGGGTTCACCA	JJJJJJJJJJJJJJJJJJJJJJJJJJJJJJJJJJJJJJJJJJJJJJJJJJJJJJJJJJJJJJJJJJJJJJJJJJJJ	AS:i:-12	XS:i:-12	XN:i:0	XM:i:2	XO:i:0	XG:i:0	NM:i:2	MD:Z:8A48A18	YT:Z:UU	YA:i:1	YM:i:1	YR:i:4	YL:i:6
ST-J00101:167:HFWTMBBXY:6:1105:14763:41704	0	tRNA-Trp-CCA-21	21	1	76M	*	0	0	GGACCCATTGCACAACTGGTAGTGCAACGGACTCCAAATCCGCAGGTTGGGCGTTCAGGTCGCTCTGGGTTCACCA	JJJJJJJJJJJJJJJJJJJJJJJJJJJJJJJJJJJJJJJJJJJJJJJJJJJJJJJJJJJJJJJJJJJJJJJJJJJJ	AS:i:-12	XS:i:-12	XN:i:0	XM:i:2	XO:i:0	XG:i:0	NM:i:2	MD:Z:8A48A18	YT:Z:UU	YA:i:1	YM:i:1	YR:i:4	YL:i:6
ST-J00101:167:HFWTMBBXY:6:1105:26656:41704	256	tRNA-Trp-CCA-21	21	1	76M	*	0	0	GGACCCATAGCACAACTGGTAGTGCAACGGACTCCAAATCCGCAGGTTGGGCGTTCAGGTCGCTCTGGGTTCACCA	JJJJJJJJJJJJJJJJJJJJJJJJJJJJJJJJJJJJJJJJJJJJJJJJJJJJJJJJJJJJJJJJJJJJJJJJJJJJ	AS:i:-6	XS:i:-6	XN:i:0	XM:i:1	XO:i:0	XG:i:0	NM:i:1	MD:Z:57A18	YT:Z:UU	YA:i:1	YM:i:1	YR:i:4	YL:i:6
ST-J00101:167:HFWTMBBXY:6:1105:7253:41845	256	tRNA-Trp-CCA-21	21	1	76M	*	0	0	GGACCCATAGCACAACTGGTAGTGCAACGGACTCCAAATCCGCAGGTTGGGCGTTCAGGTCGCTCTGGGTTCACCA	JJJJJJJJJJJJJJJJJJJJJJJJJJJJJJJJJJJJJJJJJJJJJJJJJJJJJJJJJJJJJJJJJJJJJJJJJJJJ	AS:i:-6	XS:i:-6	XN:i:0	XM:i:1	XO:i:0	XG:i:0	NM:i:1	MD:Z:57A18	YT:Z:UU	YA:i:1	YM:i:1	YR:i:4	YL:i:6
ST-J00101:167:HFWTMBBXY:6:1105:17371:41862	256	tRNA-Trp-CCA-21	21	1	76M	*	0	0	GGACCCATAGCACAACTGGTAGTGCAACGGACTCCAAATCCGCAGGTTGGGCGTTCAGGTCGCTCTGGGTTCACCA	JJJJJJJJJJJJJJJJJJJJJJJJJJJJJJJJJJJJJJJJJJJJJJJJJJJJJJJJJJJJJJJJJJJJJJJJJJJJ	AS:i:-6	XS:i:-6	XN:i:0	XM:i:1	XO:i:0	XG:i:0	NM:i:1	MD:Z:57A18	YT:Z:UU	YA:i:1	YM:i:1	YR:i:4	YL:i:6
ST-J00101:167:HFWTMBBXY:6:1105:21339:42020	0	tRNA-Trp-CCA-21	21	1	76M	*	0	0	GGACCCATGGCACAACTGGTAGTGCAACGGACTCCAAATCCGCAGGTTGGGCGTTCATGTCGCTCTGGGTTCACCA	JJJJJJJJJJJJJJJJJJJJJJJJJJJJJJJJJJJJJJJJJJJJJJJJJJJJJJJJJJJJJJJJJJJJJJJJJJJJ	AS:i:-12	XS:i:-12	XN:i:0	XM:i:2	XO:i:0	XG:i:0	NM:i:2	MD:Z:8A48A18	YT:Z:UU	YA:i:1	YM:i:1	YR:i:4	YL:i:6
ST-J00101:167:HFWTMBBXY:6:1105:29691:42038	256	tRNA-Trp-CCA-21	21	1	76M	*	0	0	GGACCCATAGCACAACTGGTAGTGCAACGGACTCCAAATCCGCAGGTTGGGCGTTCAGGTCGCTCTGGGTTCACCA	JJJJJJJJJJJJJJJJJJJJJJJJJJJJJJJJJJJJJJJJJJJJJJJJJJJJJJJJJJJJJJJJJJJJJJJJJJJJ	AS:i:-6	XS:i:-6	XN:i:0	XM:i:1	XO:i:0	XG:i:0	NM:i:1	MD:Z:57A18	YT:Z:UU	YA:i:1	YM:i:1	YR:i:4	YL:i:6
ST-J00101:167:HFWTMBBXY:6:1105:13829:42231	256	tRNA-Trp-CCA-21	21	1	76M	*	0	0	GGACCCATTGCACAACTGGTAGTGCAACGGACTCCAAATCCGCAGGTTGGGCGTTCAGGTCGCTCTGGGTTCACCA	JJJJJJJJJJJJJJJJJJJJJJJJJJJJJJJJJJJJJJJJJJJJJJJJJJJJJJJJJJJJJJJJJJJJJJJJJJJJ	AS:i:-12	XS:i:-12	XN:i:0	XM:i:2	XO:i:0	XG:i:0	NM:i:2	MD:Z:8A48A18	YT:Z:UU	YA:i:1	YM:i:1	YR:i:4	YL:i:6
ST-J00101:167:HFWTMBBXY:6:1105:22150:42231	256	tRNA-Trp-CCA-21	21	1	76M	*	0	0	GGACCCATGGCACAACTGGTAGTGCAACGGACTCCAAATCCGCAGGTTGGGCGTTCAGGTCGCTCTGGGTTCACCA	JJJJJJJJJJJJJJJJJJJJJJJJJJJJJJJJJJJJJJJJJJJJJJJJJJJJJJJJJJJJJJJJJJJJJJJJJJJJ	AS:i:-12	XS:i:-12	XN:i:0	XM:i:2	XO:i:0	XG:i:0	NM:i:2	MD:Z:8A48A18	YT:Z:UU	YA:i:1	YM:i:1	YR:i:4	YL:i:6
ST-J00101:167:HFWTMBBXY:6:1105:23348:42231	0	tRNA-Trp-CCA-21	21	1	76M	*	0	0	GGACCCATTGCACAACTGGTAGTGCAACGGACTCCAAATCCGCAGGTTGGGCGTTCAGGTCGCTCTGGGTTCACCA	JJJJJJJJJJJJJJJJJJJJJJJJJJJJJJJJJJJJJJJJJJJJJJJJJJJJJJJJJJJJJJJJJJJJJJJJJJJJ	AS:i:-12	XS:i:-12	XN:i:0	XM:i:2	XO:i:0	XG:i:0	NM:i:2	MD:Z:8A48A18	YT:Z:UU	YA:i:1	YM:i:1	YR:i:4	YL:i:6
ST-J00101:167:HFWTMBBXY:6:1105:17411:42249	256	tRNA-Trp-CCA-21	21	1	76M	*	0	0	GGACCCATGGCACAACTGGTAGTGCAACGGACTCCAAATCCGCAGGTTGGGCGTTCAAGTCGCTCTGGGTTCACCA	JJJJJJJJJJJJJJJJJJJJJJJJJJJJJJJJJJJJJJJJJJJJJJJJJJJJJ>JJJJJJJJJJJJJJJJJJJJJJ	AS:i:-6	XS:i:-6	XN:i:0	XM:i:1	XO:i:0	XG:i:0	NM:i:1	MD:Z:8A67	YT:Z:UU	YA:i:1	YM:i:1	YR:i:4	YL:i:6
ST-J00101:167:HFWTMBBXY:6:1105:16549:42091	256	tRNA-Trp-CCA-21	21	1	76M	*	0	0	GGACCCATTGCACAACTGGTAGTGCAACGGACTCCAAATCCGCAGGTTGGGCGTTCAAGTCGCTCTGGGTTCACCA	JJJJJJJJJJJJJJJJJJJJJJJJJJJJJJJJJJJJJJJJJJJJJJJJJJJJJJJJJJJJJJJJJJJJJJJJJJJJ	AS:i:-6	XS:i:-6	XN:i:0	XM:i:1	XO:i:0	XG:i:0	NM:i:1	MD:Z:8A67	YT:Z:UU	YA:i:1	YM:i:1	YR:i:4	YL:i:6
ST-J00101:167:HFWTMBBXY:6:1105:19481:42319	256	tRNA-Trp-CCA-21	21	1	76M	*	0	0	GGACCCATGGCACAACTGGTAGTGCAACGGACTCCAAATCCGCAGGTTGGGCGTTCAGGTCGCTCTGGGTTCACCA	JJJJJJJJJJJJJJJJJJJJJJJJJJJJJJJJJJJJJJJJJJJJJJJJJJJJJJJJJJJJJJJJJJJJJJJJJJJJ	AS:i:-12	XS:i:-12	XN:i:0	XM:i:2	XO:i:0	XG:i:0	NM:i:2	MD:Z:8A48A18	YT:Z:UU	YA:i:1	YM:i:1	YR:i:4	YL:i:6
ST-J00101:167:HFWTMBBXY:6:1105:24840:42319	256	tRNA-Trp-CCA-21	21	1	76M	*	0	0	GGACCCATTGCACAACTGGTAGTGCAACGGACTCCAAATCCGCAGGTTGGGCGTTCAGGTCGCTCTGGGTTCACCA	JJJJJJJJJJJJJJJJJJJJJJJJJJJJJJJJJJJJJJJJJJJJJJJJJJJJJJJJJJJJJJJJJJJJJJJJJJJJ	AS:i:-12	XS:i:-12	XN:i:0	XM:i:2	XO:i:0	XG:i:0	NM:i:2	MD:Z:8A48A18	YT:Z:UU	YA:i:1	YM:i:1	YR:i:4	YL:i:6
ST-J00101:167:HFWTMBBXY:6:1105:25296:42337	256	tRNA-Trp-CCA-21	21	0	76M	*	0	0	GGATCCATTGCACAACTGGTAGTGCAACGGACTCCAAATCCGCAGGTTGGGCGTTCAGGTCGCTCTGGGTTCACCA	JJJJJJJJJJJIJJIJJJJJJJJJJJAJJJJJJIJAIJFIJJJJJJJJJIJJIJJJ?>JJII:JJJJJJJJJFJJJ	AS:i:-18	XS:i:-18	XN:i:0	XM:i:3	XO:i:0	XG:i:0	NM:i:3	MD:Z:3C4A48A18	YT:Z:UU	YA:i:1	YM:i:1	YR:i:4	YL:i:6
ST-J00101:167:HFWTMBBXY:6:1105:4219:42179	256	tRNA-Trp-CCA-21	21	1	76M	*	0	0	GGACCCATTGCACAACTGGTAGTGCAACGGACTCCAAATCCGCAGGTTGGGCGTTCAGGTCGCTCTGGGTTCACCA	JJJJJJJJJJJJJJJJJJJJJJJJJJJJJJJJJJJJJJJJJJJJJJJJJJJJJJJJJJJJJJJJJJJJJJJJJJJJ	AS:i:-12	XS:i:-12	XN:i:0	XM:i:2	XO:i:0	XG:i:0	NM:i:2	MD:Z:8A48A18	YT:Z:UU	YA:i:1	YM:i:1	YR:i:4	YL:i:6
ST-J00101:167:HFWTMBBXY:6:1105:19999:42196	256	tRNA-Trp-CCA-21	21	1	8M1D67M	*	0	0	GGACCCATGCACAACTGGTAGTGCAACGGACTCCAAATCCGCAGGTTGGGCGTTCAGGTCGCTCTGGGTTCACCA	JJJJJJJJJJJJJJJJJJJJJJJJJJJJJJJJJJJJJJJJJJJJJJJJJJJJJJJJJJJJJJJJJJJJJJJJJJJ	AS:i:-14	XS:i:-14	XN:i:0	XM:i:1	XO:i:1	XG:i:1	NM:i:2	MD:Z:8^A48A18	YT:Z:UU	YA:i:1	YM:i:1	YR:i:4	YL:i:6
ST-J00101:167:HFWTMBBXY:6:1105:12682:42425	256	tRNA-Trp-CCA-21	21	1	76M	*	0	0	GGACCCATTGCACAACTGGTAGTGCAACGGACTCCAAATCCGCAGGTTGGGCGTTCAGGTCGCTCTGGGTTCACCA	JJJJJJJJJJJJJJJJJJJJJJJJJJJJJJJJJJJJJJJJJJJJJJJJJJJJJJJJJJJJJJJJJJJJJJJJJJJJ	AS:i:-12	XS:i:-12	XN:i:0	XM:i:2	XO:i:0	XG:i:0	NM:i:2	MD:Z:8A48A18	YT:Z:UU	YA:i:1	YM:i:1	YR:i:4	YL:i:6
ST-J00101:167:HFWTMBBXY:6:1105:12733:42442	256	tRNA-Trp-CCA-21	21	1	76M	*	0	0	GGACCCATTGCACAACTGGTAGTGCAACGGACTCCAAATCCGCAGGTTGGGCGTTCAGGTCGCTCTGGGTTCACCA	JJJJJJJJJJJJJJJJJJJJJJJJJJJJJJJJJIIJJJJJJJJJJJJJJJJJJJJJJJJJJJJJJJJJJJJJJJJJ	AS:i:-12	XS:i:-12	XN:i:0	XM:i:2	XO:i:0	XG:i:0	NM:i:2	MD:Z:8A48A18	YT:Z:UU	YA:i:1	YM:i:1	YR:i:4	YL:i:6
ST-J00101:167:HFWTMBBXY:6:1105:19908:42460	256	tRNA-Trp-CCA-21	21	1	76M	*	0	0	GGACCCATGGCACAACTGGTAGTGCAACGGACTCCAAATCCGCAGGTTGGGCGTTCAGGTCGCTCTGGGTTCACCA	JJJJJJJJJJJJJJJJJJJJJJJJJJJJJJJJJJJJJJJJJJJJJJJJJJJJJJJJJJJJJJJJJJJJJJJJJJJJ	AS:i:-12	XS:i:-12	XN:i:0	XM:i:2	XO:i:0	XG:i:0	NM:i:2	MD:Z:8A48A18	YT:Z:UU	YA:i:1	YM:i:1	YR:i:4	YL:i:6
ST-J00101:167:HFWTMBBXY:6:1105:11840:42478	0	tRNA-Trp-CCA-21	21	1	76M	*	0	0	GGACCCATGGCACAACTGGTAGTGCAACGGACTCCAAATCCGCAGGTTGGGCGTTCAGGTCGCTCTGGGTTCACCA	JJJJJJJJJJJJJJJJJJJJJJJJJJJJJJJJJJJJJJJJIJJJJJJJJJJJJJJJJJJJJJJJJJJJJJJJJJJJ	AS:i:-12	XS:i:-12	XN:i:0	XM:i:2	XO:i:0	XG:i:0	NM:i:2	MD:Z:8A48A18	YT:Z:UU	YA:i:1	YM:i:1	YR:i:4	YL:i:6
ST-J00101:167:HFWTMBBXY:6:1105:16376:42495	256	tRNA-Trp-CCA-21	21	1	76M	*	0	0	GGACCCATGGCACAACTGGTAGTGCAACGGACTCCAAATCCGCAGGTTGGGCGTTCAGGTCGCTCTGGGTTCACCA	JJJJIJJJJJJJJJJJBJJJJJJJJJJJJJ<JJJJJJJJJJJJJJJJJJ>JJJ>IJJJ:IJJ:JJJJJJJJJJJJJ	AS:i:-12	XS:i:-12	XN:i:0	XM:i:2	XO:i:0	XG:i:0	NM:i:2	MD:Z:8A48A18	YT:Z:UU	YA:i:1	YM:i:1	YR:i:4	YL:i:6
ST-J00101:167:HFWTMBBXY:6:1105:6248:41299	256	tRNA-Trp-CCA-21	21	1	76M	*	0	0	GGACCCATTGCACAACTGGTAGTGCAACGGACTCCAAATCCGCAGGTTGGGCGTTCAGGTCGCTCTGGGTTCACCA	JJJJJJJJJJJJJJJJJJJJJJJJJJJJJJJJJJJJJJJJJJJJJJJJJJJJJJJJJJJJJJJJJJJJJJJJJJJJ	AS:i:-12	XS:i:-12	XN:i:0	XM:i:2	XO:i:0	XG:i:0	NM:i:2	MD:Z:8A48A18	YT:Z:UU	YA:i:1	YM:i:1	YR:i:4	YL:i:6
ST-J00101:167:HFWTMBBXY:6:1105:3965:42583	256	tRNA-Trp-CCA-21	21	1	76M	*	0	0	GGACCCATGGCACAACTGGTAGTGCAACGGACTCCAAATCCGCAGGTTGGGCGTTCAGGTCGCTCTGGGTTCACCA	JJJJJJJJJJJJJJJJJJJJJJJJJJJJJJJJJJJJJJJJJJJJJJJJJJJJJJJJJJJJJJJJJJJJJJJJJJJJ	AS:i:-12	XS:i:-12	XN:i:0	XM:i:2	XO:i:0	XG:i:0	NM:i:2	MD:Z:8A48A18	YT:Z:UU	YA:i:1	YM:i:1	YR:i:4	YL:i:6
ST-J00101:167:HFWTMBBXY:6:1105:4543:42601	0	tRNA-Trp-CCA-21	21	1	76M	*	0	0	GGACCCATTGCACAACTGGTAGTGCAACGGACTCCAAATCCGCAGGTTGGGCGTTCAGGTCGCTCTGGGTTCACCA	JJJJJJJJJJJJJJJJJJJJJJJJJJJJJJJJJJJJJJJJJJJJJJJJ?F?JJJIJJJJJJJJJJJJJIJJJJJJJ	AS:i:-12	XS:i:-12	XN:i:0	XM:i:2	XO:i:0	XG:i:0	NM:i:2	MD:Z:8A48A18	YT:Z:UU	YA:i:1	YM:i:1	YR:i:4	YL:i:6
ST-J00101:167:HFWTMBBXY:6:1105:28737:41510	256	tRNA-Trp-CCA-21	21	1	76M	*	0	0	GGACCCATGGCACAACTGGTAGTGCAACGGACTCCAAATCCGCAGGTTGGGCGTTCATGTCGCTCTGGGTTCACCA	JJJJJJJJJJJJJJJJJJJJJJJJJJJJJJJJJJJJJJJJJJJJJJJJJJJJJJJJJJJJJJJJJJJJJJJJJJJJ	AS:i:-12	XS:i:-12	XN:i:0	XM:i:2	XO:i:0	XG:i:0	NM:i:2	MD:Z:8A48A18	YT:Z:UU	YA:i:1	YM:i:1	YR:i:4	YL:i:6
ST-J00101:167:HFWTMBBXY:6:1105:7994:41546	256	tRNA-Trp-CCA-21	21	1	76M	*	0	0	GGACCCATGGCACAACTGGTAGTGCAACGGACTCCAAATCCGCAGGTTGGGCGTTCAGGTCGCTCTGGGTTCACCA	JJJJJJJJJJJJJJJJJJJJJJJJJJJJJJJJJJJJJJJJJJJJJJJJJJ>JJJJJJJJJJJJJJJJJJJJJJJJJ	AS:i:-12	XS:i:-12	XN:i:0	XM:i:2	XO:i:0	XG:i:0	NM:i:2	MD:Z:8A48A18	YT:Z:UU	YA:i:1	YM:i:1	YR:i:4	YL:i:6
ST-J00101:167:HFWTMBBXY:6:1105:2260:41211	256	tRNA-Trp-CCA-21	21	1	76M	*	0	0	GGACCCATGGCACAACTGGTAGTGCAACGGACTCCAAATCCGCAGGTTGGGCGTTCAGGTCGCTCTGGGTTCACCA	JJJJJJJJJJJJJJJJJJJJJJJJJJJJJJJJJJJJJJJJJJJJJJJJJJJJJJJJJJJJJJJJJJJJJJJJJJJJ	AS:i:-12	XS:i:-12	XN:i:0	XM:i:2	XO:i:0	XG:i:0	NM:i:2	MD:Z:8A48A18	YT:Z:UU	YA:i:1	YM:i:1	YR:i:4	YL:i:6
ST-J00101:167:HFWTMBBXY:6:1105:3873:41229	256	tRNA-Trp-CCA-21	21	1	56M1D19M	*	0	0	GGACCCATGGCACAACTGGTAGTGCAACGGACTCCAAATCCGCAGGTTGGGCGTTCAGTCGCTCTGGGTTCACCA	JJJJJJJJJJJJJJJJJJJJJJJJJJJJJJJJJJJJJJJJJJJJJJJJJJJJJJJJJJJJJJJJJJJJJJJJJJJ	AS:i:-14	XS:i:-14	XN:i:0	XM:i:1	XO:i:1	XG:i:1	NM:i:2	MD:Z:8A47^A19	YT:Z:UU	YA:i:1	YM:i:1	YR:i:4	YL:i:6
ST-J00101:167:HFWTMBBXY:6:1105:22506:42671	0	tRNA-Trp-CCA-21	21	1	76M	*	0	0	GGACCCATGGCACAACTGGTAGTGCAACGGACTCCAAATCCGCAGGTTGGGCGTTCAGGTCGCTCTGGGTTCACCA	JJJJJJJJJJJJJJJJJJJJJJJJJJJJJJJJJJJJJJJJJJJJJJJJJJJJJJJJJJJJJJJJJJJJJJJJJJJJ	AS:i:-12	XS:i:-12	XN:i:0	XM:i:2	XO:i:0	XG:i:0	NM:i:2	MD:Z:8A48A18	YT:Z:UU	YA:i:1	YM:i:1	YR:i:4	YL:i:6
ST-J00101:167:HFWTMBBXY:6:1105:22171:42689	256	tRNA-Trp-CCA-21	21	1	76M	*	0	0	GGACCCATTGCACAACTGGTAGTGCAACGGACTCCAAATCCGCAGGTTGGGCGTTCAAGTCGCTCTGGGTTCACCA	JJJJJJJJJJJJJJJJJJJJJJJJJJJJJJJJJJJJJJJJJJJJJJJJJJJJJJJJJJJJJJJJJJJJJJJJJJJJ	AS:i:-6	XS:i:-6	XN:i:0	XM:i:1	XO:i:0	XG:i:0	NM:i:1	MD:Z:8A67	YT:Z:UU	YA:i:1	YM:i:1	YR:i:4	YL:i:6
ST-J00101:167:HFWTMBBXY:6:1105:23429:42829	0	tRNA-Trp-CCA-21	21	1	76M	*	0	0	GGACCCATGGCACAACTGGTAGTGCAACGGACTCCAAATCCGCAGGTTGGGCGTTCAGGTCGCTCTGGGTTCACCA	JJJJJJJJJJJJJJJJJJJJJJJJJJJJJJJJJJJJJJJJJJJJJJJJJJJJJJJJJJJJJJJJJJJJJJJJJJJJ	AS:i:-12	XS:i:-12	XN:i:0	XM:i:2	XO:i:0	XG:i:0	NM:i:2	MD:Z:8A48A18	YT:Z:UU	YA:i:1	YM:i:1	YR:i:4	YL:i:6
ST-J00101:167:HFWTMBBXY:6:1105:12540:42390	256	tRNA-Trp-CCA-21	21	0	17M1D58M	*	0	0	GGACCCATAGCACAACTGCAGTGCAACGGACTCCAAATCCGCAGGTTGGGCGTTCAGGTCGCTCTGGGTTCACCA	JJJJJJJJJJJJJJJJJJJJJJJJJJJJJJJJJJJJJJJJJJJJJJJJJJJJJJJJJJJJJJJJJJJJJJJJJJJ	AS:i:-20	XS:i:-20	XN:i:0	XM:i:2	XO:i:1	XG:i:1	NM:i:3	MD:Z:17^G1T37A18	YT:Z:UU	YA:i:1	YM:i:1	YR:i:4	YL:i:6
ST-J00101:167:HFWTMBBXY:6:1105:30452:42900	256	tRNA-Trp-CCA-21	21	1	76M	*	0	0	GGACCCATTGCACAACTGGTAGTGCAACGGACTCCAAATCCGCAGGTTGGGCGTTCAGGTCGCTCTGGGTTCACCA	JJJJJJJJJJJJJJJJJJJJJJJJJJJJJJJJJJJJJJJJJJJJJJJJJJJJJJJJJJJJJJJJJJJJJJJJJJJJ	AS:i:-12	XS:i:-12	XN:i:0	XM:i:2	XO:i:0	XG:i:0	NM:i:2	MD:Z:8A48A18	YT:Z:UU	YA:i:1	YM:i:1	YR:i:4	YL:i:6
ST-J00101:167:HFWTMBBXY:6:1105:29153:42864	0	tRNA-Trp-CCA-21	21	1	76M	*	0	0	GGACCCATTGCACAACTGGTAGTGCAACGGACTCCAAATCCGCAGGTTGGGCGTTCAGGTCGCTCTGGGTTCACCA	JJJJJJJJJJJJJJJJJJJJJJJJJJJJJJJJJJJJJJJJJJJJJJJJJJJJJJJJJJJJJJJJJJJJJJJJJJJJ	AS:i:-12	XS:i:-12	XN:i:0	XM:i:2	XO:i:0	XG:i:0	NM:i:2	MD:Z:8A48A18	YT:Z:UU	YA:i:1	YM:i:1	YR:i:4	YL:i:6
ST-J00101:167:HFWTMBBXY:6:1105:19248:42724	256	tRNA-Trp-CCA-21	21	1	76M	*	0	0	GGACCCATTGCACAACTGGTAGTGCAACGGACTCCAAATCCGCAGGTTGGGCGTTCAGGTCGCTCTGGGTTCACCA	JJJJJJJJJJJJJJJJJJJJJJJJJJJJJJJJJJJJJJJJJJJJJJJJJJJJJJJJJJJJJJJJJJJJJJJJJJJJ	AS:i:-12	XS:i:-12	XN:i:0	XM:i:2	XO:i:0	XG:i:0	NM:i:2	MD:Z:8A48A18	YT:Z:UU	YA:i:1	YM:i:1	YR:i:4	YL:i:6
ST-J00101:167:HFWTMBBXY:6:1105:18396:41915	256	tRNA-Trp-CCA-21	21	1	76M	*	0	0	GGACCCATAGCACAACTGGTAGTGCAACGGACTCCAAATCCGCAGGTTGGGCGTTCAGGTCGCTCTGGGTTCACCA	JJJJJJJJJJJJJJJJJJJJJJJJJJJJJJJJJJJJJJJJJJJJJJJJJJJJJJJJJJJJJJJJJJJJJJJJJJJJ	AS:i:-6	XS:i:-6	XN:i:0	XM:i:1	XO:i:0	XG:i:0	NM:i:1	MD:Z:57A18	YT:Z:UU	YA:i:1	YM:i:1	YR:i:4	YL:i:6
ST-J00101:167:HFWTMBBXY:6:1105:24261:41915	256	tRNA-Trp-CCA-21	21	1	76M	*	0	0	GGACCCATTGCACAACTGGTAGTGCAACGGACTCCAAATCCGCAGGTTGGGCGTTCAGGTCGCTCTGGGTTCACCA	JJJJJJJJJJJJJJJJJJJJJJJJJJJJJJJJJJJJJJJJJJJJJJJJJJJJJJJJJJJJJJJJJJJJJJJJJJJJ	AS:i:-12	XS:i:-12	XN:i:0	XM:i:2	XO:i:0	XG:i:0	NM:i:2	MD:Z:8A48A18	YT:Z:UU	YA:i:1	YM:i:1	YR:i:4	YL:i:6
ST-J00101:167:HFWTMBBXY:6:1105:2818:41932	256	tRNA-Trp-CCA-21	21	1	76M	*	0	0	GGACCCATGGCACAACTGGTAGTGCAACGGACTCCAAATCCGCAGGTTGGGCGTTCAGGTCGCTCTGGGTTCACCA	JJJJJJJJJJJJJJJJJJJJJJJJJJJJJJJJJJJJJJJJJJJJJJJJJJJJJJJJJJJJJJJJJJJJJJJJJJJJ	AS:i:-12	XS:i:-12	XN:i:0	XM:i:2	XO:i:0	XG:i:0	NM:i:2	MD:Z:8A48A18	YT:Z:UU	YA:i:1	YM:i:1	YR:i:4	YL:i:6
ST-J00101:167:HFWTMBBXY:6:1105:11099:41932	0	tRNA-Trp-CCA-21	21	1	76M	*	0	0	GGACCCATGGCACAACTGGTAGTGCAACGGACTCCAAATCCGCAGGTTGGGCGTTCAGGTCGCTCTGGGTTCACCA	JJJJJJJJJJJJJJJJJJJJJJJJJJJJJJJJJJJJJJJJJJJJJJJJJJJJJJJJJJJJJJJJJJJJJJJJJJJJ	AS:i:-12	XS:i:-12	XN:i:0	XM:i:2	XO:i:0	XG:i:0	NM:i:2	MD:Z:8A48A18	YT:Z:UU	YA:i:1	YM:i:1	YR:i:4	YL:i:6
ST-J00101:167:HFWTMBBXY:6:1105:31943:41968	256	tRNA-Trp-CCA-21	21	1	76M	*	0	0	GGACCCATTGCACAACTGGTAGTGCAACGGACTCCAAATCCGCAGGTTGGGCGTTCAGGTCGCTCTGGGTTCACCA	JJJJJJJJJJJJJJJJJDJJJJJJJJJJJJJJJJJJJJJIJJJJJJJJJJJIDJJJJJJJJJJJJJJJJJJJJJJJ	AS:i:-12	XS:i:-12	XN:i:0	XM:i:2	XO:i:0	XG:i:0	NM:i:2	MD:Z:8A48A18	YT:Z:UU	YA:i:1	YM:i:1	YR:i:4	YL:i:6
ST-J00101:167:HFWTMBBXY:6:1105:25682:43146	0	tRNA-Trp-CCA-21	21	1	76M	*	0	0	GGACCCATTGCACAACTGGTAGTGCAACGGACTCCAAATCCGCAGGTTGGGCGTTCAAGTCGCTCTGGGTTCACCA	JJJJJJJJJJJJJJJJJJJJJJJJJJJJJJJJJJJJJJJJJJJJJJJJJJJJJJJJJJJJJJJJJJJJJJJJJJJJ	AS:i:-6	XS:i:-6	XN:i:0	XM:i:1	XO:i:0	XG:i:0	NM:i:1	MD:Z:8A67	YT:Z:UU	YA:i:1	YM:i:1	YR:i:4	YL:i:6
ST-J00101:167:HFWTMBBXY:6:1105:7659:43181	256	tRNA-Trp-CCA-21	21	1	76M	*	0	0	GGACCCATAGCACAACTGGTAGTGCAACGGACTCCAAATCCGCAGGTTGGGCGTTCAGGTCGCTCTGGGTTCACCA	JJJJJJJJJJJJJJJJJJJJJJJJJJJJJJJJJJJJJFJJJJJJJJIJJJJDJJJJJJJJJJJJJJJJJJJJJJJJ	AS:i:-6	XS:i:-6	XN:i:0	XM:i:1	XO:i:0	XG:i:0	NM:i:1	MD:Z:57A18	YT:Z:UU	YA:i:1	YM:i:1	YR:i:4	YL:i:6
ST-J00101:167:HFWTMBBXY:6:1105:31406:43005	256	tRNA-Trp-CCA-21	21	1	76M	*	0	0	GGACCCATGGCACAACTGGTAGTGCAACGGACTCCAAATCCGCAGGTTGGGCGTTCATGTCGCTCTGGGTTCACCA	JJJJJJJJJJJJJJJJJJJJJJJJJJJJJJJJJJJJJIIJJJJJJJJJJJJJJJJJJJJJJJJJJJJJJJJJJJJJ	AS:i:-12	XS:i:-12	XN:i:0	XM:i:2	XO:i:0	XG:i:0	NM:i:2	MD:Z:8A48A18	YT:Z:UU	YA:i:1	YM:i:1	YR:i:4	YL:i:6
ST-J00101:167:HFWTMBBXY:6:1105:5112:43023	0	tRNA-Trp-CCA-21	21	1	76M	*	0	0	GGACCCATTGCACAACTGGTAGTGCAACGGACTCCAAATCCGCAGGTTGGGCGTTCATGTCGCTCTGGGTTCACCA	JJJJJJJJJJJJJJJJJJJJJJJJJJJJJJJJJJJJJJJJJJJJJJJJJJJJJJJJJJJJJJJJJJJJJJJJJJJJ	AS:i:-12	XS:i:-12	XN:i:0	XM:i:2	XO:i:0	XG:i:0	NM:i:2	MD:Z:8A48A18	YT:Z:UU	YA:i:1	YM:i:1	YR:i:4	YL:i:6
ST-J00101:167:HFWTMBBXY:6:1105:4990:43093	256	tRNA-Trp-CCA-21	21	0	6M2D68M	*	0	0	GGACCCCGCACAACTGGTAGTGCAACGGACTCCAAATCCGCAGGTTGGGCGTTCAGGTCGCTCTGGGTTCACCA	JJJJJJJJJJJJJJJJJJJJJJJJJJJJJJJJJJJJJJJJJJJJJJJJJJJ>JJJJJJFIJJJJJJJJJJJJJJ	AS:i:-23	XS:i:-23	XN:i:0	XM:i:2	XO:i:1	XG:i:2	NM:i:4	MD:Z:6^AT0A48A18	YT:Z:UU	YA:i:1	YM:i:1	YR:i:4	YL:i:6
ST-J00101:167:HFWTMBBXY:6:1105:2909:42759	0	tRNA-Trp-CCA-21	21	1	76M	*	0	0	GGACCCATTGCACAACTGGTAGTGCAACGGACTCCAAATCCGCAGGTTGGGCGTTCAGGTCGCTCTGGGTTCACCA	JJJJJJJJJJJJJJJJJJJJJJJJJJJJJJJJJJJJJJJJGJIJJJJJJJJJJJJJJJJJJJJJJJJJJJJJJJJJ	AS:i:-12	XS:i:-12	XN:i:0	XM:i:2	XO:i:0	XG:i:0	NM:i:2	MD:Z:8A48A18	YT:Z:UU	YA:i:1	YM:i:1	YR:i:4	YL:i:6
ST-J00101:167:HFWTMBBXY:6:1105:1235:42776	256	tRNA-Trp-CCA-21	21	1	76M	*	0	0	GGACCCATGGCACAACTGGTAGTGCAACGGACTCCAAATCCGCAGGTTGGGCGTTCAGGTCGCTCTGGGTTCACCA	JJJJJJJJJJJJJJJJFJJJJJJJJJJJJJJJJJJJBIJJJJJJJJJDJJJJJJJJJJJJJJJJJJJJJJJJJJJJ	AS:i:-12	XS:i:-12	XN:i:0	XM:i:2	XO:i:0	XG:i:0	NM:i:2	MD:Z:8A48A18	YT:Z:UU	YA:i:1	YM:i:1	YR:i:4	YL:i:6
ST-J00101:167:HFWTMBBXY:6:1105:9090:42776	256	tRNA-Trp-CCA-21	21	1	76M	*	0	0	GGACCCATAGCACAACTGGCAGTGCAACGGACTCCAAATCCGCAGGTTGGGCGTTCAAGTCGCTCTGGGTTCACCA	JJJJJJJJJJJJJJJJJJJJJJJJJJJJJJJJJJJJJJJJJJJJJJJJJJJJJJJJJJJJJJJJJJJJJJJJJJJJ	AS:i:-6	XS:i:-6	XN:i:0	XM:i:1	XO:i:0	XG:i:0	NM:i:1	MD:Z:19T56	YT:Z:UU	YA:i:1	YM:i:1	YR:i:4	YL:i:6
ST-J00101:167:HFWTMBBXY:6:1105:8288:42794	0	tRNA-Trp-CCA-21	21	1	76M	*	0	0	GGACCCATGGCACAACTGGTAGTGCAACGGACTCCAAATCCGCAGGTTGGGCGTTCAGGTCGCTCTGGGTTCACCA	JJJJJJJJJJJJJJJJJJJJJJJJJJJJJJJJJJJJJJJJJJJJJJJJJJJJJJJJJJJJJJJJJJJJJJJJJJJJ	AS:i:-12	XS:i:-12	XN:i:0	XM:i:2	XO:i:0	XG:i:0	NM:i:2	MD:Z:8A48A18	YT:Z:UU	YA:i:1	YM:i:1	YR:i:4	YL:i:6
ST-J00101:167:HFWTMBBXY:6:1105:12550:42794	256	tRNA-Trp-CCA-21	21	1	76M	*	0	0	GGACCCATAGCACAACTGGTAGTGCAACGGACTCCAAATCCGCAGGTTGGGCGTTCAGGTCGCTCTGGGTTCACCA	JJJJJJJJJFJJJJJJJJJJJJIJJJJJDJJJJJJJJJ0J0J:JJJJI<:III:I0?BJD:JJIJIJJGIDJJJJJ	AS:i:-6	XS:i:-6	XN:i:0	XM:i:1	XO:i:0	XG:i:0	NM:i:1	MD:Z:57A18	YT:Z:UU	YA:i:1	YM:i:1	YR:i:4	YL:i:6
ST-J00101:167:HFWTMBBXY:6:1105:15341:43093	256	tRNA-Trp-CCA-21	21	1	76M	*	0	0	GGACCCATAGCACAACTGGTAGTGCAACGGACTCCAAATCCGCAGGTTGGGCGTTCAGGTCGCTCTGGGTTCACCA	JJJJJJJJJJJJJJJJJJJJJJJJJJJJJJJJJJJJJJJJJJJJJJJJJJJJJJJJJJJJJJJJJJJJJJJJJJJJ	AS:i:-6	XS:i:-6	XN:i:0	XM:i:1	XO:i:0	XG:i:0	NM:i:1	MD:Z:57A18	YT:Z:UU	YA:i:1	YM:i:1	YR:i:4	YL:i:6
ST-J00101:167:HFWTMBBXY:6:1105:14722:43111	0	tRNA-Trp-CCA-21	21	1	76M	*	0	0	GGACCCATGGCACAACTGGTAGTGCAACGGACTCCAAATCCGCAGGTTGGGCGTTCAAGTCGCTCTGGGTTCACCA	JJJJJJJJJJJJJJJJJJJJJJJJJJJJJJJJJJJJJJJJJJJJJJJJJJJJJJJJJJJJJJJJJJJJJJJJJJJJ	AS:i:-6	XS:i:-6	XN:i:0	XM:i:1	XO:i:0	XG:i:0	NM:i:1	MD:Z:8A67	YT:Z:UU	YA:i:1	YM:i:1	YR:i:4	YL:i:6
ST-J00101:167:HFWTMBBXY:6:1105:25033:43111	256	tRNA-Trp-CCA-21	21	1	76M	*	0	0	GGACCCATGGCACAACTGGTAGTGCAACGGACTCCAAATCCGCAGGTTGGGCGTTCAGGTCGCTCTGGGTTCACCA	JJJJJJJJDJJJJJJJJJJJJJJJJJJJJJJJJJJJJIJJJJJJJJIJJJJJJJJJJJJIJJIIJJJJJJJJJJJJ	AS:i:-12	XS:i:-12	XN:i:0	XM:i:2	XO:i:0	XG:i:0	NM:i:2	MD:Z:8A48A18	YT:Z:UU	YA:i:1	YM:i:1	YR:i:4	YL:i:6
ST-J00101:167:HFWTMBBXY:6:1105:17614:43128	256	tRNA-Trp-CCA-21	21	1	76M	*	0	0	GGACCCATAGCACAACTGGTAGTGCAACGGACTCCAAATCCGCAGGTTGGGCGTTCAGGTCGCTCTGGGTTCACCA	JJJJJJJJJJJJJJJJJJJJJJJJJJJJJJJJJJJJJJJJJJJJJJJJJJ>JJJJJJJJJJJJJJJJJJJJJJJJJ	AS:i:-6	XS:i:-6	XN:i:0	XM:i:1	XO:i:0	XG:i:0	NM:i:1	MD:Z:57A18	YT:Z:UU	YA:i:1	YM:i:1	YR:i:4	YL:i:6
ST-J00101:167:HFWTMBBXY:6:1105:10612:43198	256	tRNA-Trp-CCA-21	21	1	8M1D67M	*	0	0	GGACCCATGCACAACTGGTAGTGCAACGGACTCCAAATCCGCAGGTTGGGCGTTCAGGTCGCTCTGGGTTCACCA	JJJJJJJJJJJJJJJJJJJJJJJJJJJJJJJJJJJJJJJJJJJJJJJJJJJJJJJJJJJJJJJJJJJJJJJJJJJ	AS:i:-14	XS:i:-14	XN:i:0	XM:i:1	XO:i:1	XG:i:1	NM:i:2	MD:Z:8^A48A18	YT:Z:UU	YA:i:1	YM:i:1	YR:i:4	YL:i:6
ST-J00101:167:HFWTMBBXY:6:1105:6096:43216	256	tRNA-Trp-CCA-21	21	1	76M	*	0	0	GGACCCATGGCACAACTGGTAGTGCAACGGACTCCAAATCCGCAGGTTGGGCGTTCAGGTCGCTCTGGGTTCACCA	JJJJJJJJJJJJJJJJJJJJJJJJJJJJJJJJJJJJJJJJJJJJJJJJJJJJJJJJJJJJJJJJJJJJJJJJJJJJ	AS:i:-12	XS:i:-12	XN:i:0	XM:i:2	XO:i:0	XG:i:0	NM:i:2	MD:Z:8A48A18	YT:Z:UU	YA:i:1	YM:i:1	YR:i:4	YL:i:6
ST-J00101:167:HFWTMBBXY:6:1105:9709:43216	256	tRNA-Trp-CCA-21	21	1	76M	*	0	0	GGACCCATGGCACAACTGGTAGTGCAACGGACTCCAAATCCGCAGGTTGGGCGTTCAGGTCGCTCTGGGTTCACCA	JJJJJJJJJJJJJJJJJJJJJJJJJJJJJJJJJJJJJJJJJJJJJJJJJJJJJJJJJJJJJJJJJJJJJJJJJJJJ	AS:i:-12	XS:i:-12	XN:i:0	XM:i:2	XO:i:0	XG:i:0	NM:i:2	MD:Z:8A48A18	YT:Z:UU	YA:i:1	YM:i:1	YR:i:4	YL:i:6
ST-J00101:167:HFWTMBBXY:6:1105:21734:43234	256	tRNA-Trp-CCA-21	21	1	76M	*	0	0	GGACCCATGGCACAACTGGTAGTGCAACGGACTCCAAATCCGCAGGTTGGGCGTTCAGGTCGCTCTGGGTTCACCA	JJJJJJJJJJJJJJJJJJJJJJJJJJJJJJJJJJJJJJJJJJJJJJJJJJJJJJJJJJJJJJJJJJJJJJJJJJJJ	AS:i:-12	XS:i:-12	XN:i:0	XM:i:2	XO:i:0	XG:i:0	NM:i:2	MD:Z:8A48A18	YT:Z:UU	YA:i:1	YM:i:1	YR:i:4	YL:i:6
ST-J00101:167:HFWTMBBXY:6:1105:6147:43339	256	tRNA-Trp-CCA-21	21	1	76M	*	0	0	GGACCCATTGCACAACTGGTAGTGCAACGGACTCCAAATCCGCAGGTTGGGCGTTCAGGTCGCTCTGGGTTCACCA	JJJJJJJJJJJJJJJJJJJJJJJJJJJJ:JJJJDJJJJJJJJJJJJJJJJJJJJJJJJJJJJJJJJJJJJJJJJJJ	AS:i:-12	XS:i:-12	XN:i:0	XM:i:2	XO:i:0	XG:i:0	NM:i:2	MD:Z:8A48A18	YT:Z:UU	YA:i:1	YM:i:1	YR:i:4	YL:i:6
ST-J00101:167:HFWTMBBXY:6:1105:12682:43339	0	tRNA-Trp-CCA-21	21	0	17M1D58M	*	0	0	GGACCCATGGCACAACTGCAGTGCAACGGACTCCAAATCCGCAGGTTGGGCGTTCAGGTCGCTCTGGGTTCACCA	JJJJJJJJJJJJJJJJJJJJJJJJJJJJJJJJJJJJJJJJJJJJJJJJJJJJJJJJJJJJJJJJJJJJJJJJJJJ	AS:i:-26	XS:i:-26	XN:i:0	XM:i:3	XO:i:1	XG:i:1	NM:i:4	MD:Z:8A8^G1T37A18	YT:Z:UU	YA:i:1	YM:i:1	YR:i:4	YL:i:6
ST-J00101:167:HFWTMBBXY:6:1105:11901:43427	0	tRNA-Trp-CCA-21	21	1	76M	*	0	0	GGACCCATTGCACAACTGGTAGTGCAACGGACTCCAAATCCGCAGGTTGGGCGTTCAGGTCGCTCTGGGTTCACCA	JJJJJJJJJJJJJJJJJJJJJJJJJJJJJJJJJJJJJJJJJJJJJJJJJJJJJJJJJJJJJJJJJJJJJJJJJJJJ	AS:i:-12	XS:i:-12	XN:i:0	XM:i:2	XO:i:0	XG:i:0	NM:i:2	MD:Z:8A48A18	YT:Z:UU	YA:i:1	YM:i:1	YR:i:4	YL:i:6
ST-J00101:167:HFWTMBBXY:6:1105:25540:43427	0	tRNA-Trp-CCA-21	21	1	76M	*	0	0	GGACCCATGGCACAACTGGTAGTGCAACGGACTCCAAATCCGCAGGTTGGGCGTTCAGGTCGCTCTGGGTTCACCA	JJJJJJJJJJJJJJJJJJJJJJJJJJJJJJJJJJJJJJJJJJJJJJJJJJJJJJJJJJJJJJJJJJJJJJJJJJJJ	AS:i:-12	XS:i:-12	XN:i:0	XM:i:2	XO:i:0	XG:i:0	NM:i:2	MD:Z:8A48A18	YT:Z:UU	YA:i:1	YM:i:1	YR:i:4	YL:i:6
ST-J00101:167:HFWTMBBXY:6:1105:23460:43339	256	tRNA-Trp-CCA-21	21	1	76M	*	0	0	GGACCCATTGCACAACTGGTAGTGCAACGGACTCCAAATCCGCAGGTTGGGCGTTCAGGTCGCTCTGGGTTCACCA	JJJJJJJJJJJJJJJJJJJJJJJJJJJJJJJJJJJJJJJJJJJJJJJJJJJJJJJJJJJJJJJJJJJJJJJJJJJJ	AS:i:-12	XS:i:-12	XN:i:0	XM:i:2	XO:i:0	XG:i:0	NM:i:2	MD:Z:8A48A18	YT:Z:UU	YA:i:1	YM:i:1	YR:i:4	YL:i:6
ST-J00101:167:HFWTMBBXY:6:1105:8207:43357	256	tRNA-Trp-CCA-21	21	0	76M	*	0	0	GGACCCATTGCACAACTGGCAGTGCAACGGACTCCAAATCCGCAGGTTGGGCGTTCAGGTCGCTCTGGGTTCACCA	JJJJJJJJJJJJJJJJJJJJJJJJJJJJJJJJJJJJJJJJJJJJJJJJJJJ>JJJJJJJJJJJJJJJJJJJJJJJJ	AS:i:-18	XS:i:-18	XN:i:0	XM:i:3	XO:i:0	XG:i:0	NM:i:3	MD:Z:8A10T37A18	YT:Z:UU	YA:i:1	YM:i:1	YR:i:4	YL:i:6
ST-J00101:167:HFWTMBBXY:6:1105:16224:43357	256	tRNA-Trp-CCA-21	21	1	76M	*	0	0	GGACCCATTGCACAACTGGTAGTGCAACGGACTCCAAATCCGCAGGTTGGGCGTTCAGGTCGCTCTGGGTTCACCA	JJJJJJJJJJJJJJJJJJJJJJJJJJJJJJJJJJJJJJJJJJJJJJJJJJJJJJJJJJJJJJJJJJJJJJJJJJJJ	AS:i:-12	XS:i:-12	XN:i:0	XM:i:2	XO:i:0	XG:i:0	NM:i:2	MD:Z:8A48A18	YT:Z:UU	YA:i:1	YM:i:1	YR:i:4	YL:i:6
ST-J00101:167:HFWTMBBXY:6:1105:21237:43357	256	tRNA-Trp-CCA-21	21	1	76M	*	0	0	GGACCCATGGCACAACTGGTAGTGCAACGGACTCCAAATCCGCAGGTTGGGCGTTCAGGTCGCTCTGGGTTCACCA	JJJJJJJJJJJJJJJJJJJJJJJJJJJJJJJJJJJJJJJJJJJJJJJJJJJJJJJJJJJJJJJJJJJJJJJJJJJJ	AS:i:-12	XS:i:-12	XN:i:0	XM:i:2	XO:i:0	XG:i:0	NM:i:2	MD:Z:8A48A18	YT:Z:UU	YA:i:1	YM:i:1	YR:i:4	YL:i:6
ST-J00101:167:HFWTMBBXY:6:1105:2788:43392	256	tRNA-Trp-CCA-21	21	1	76M	*	0	0	GGACCCATTGCACAACTGGTAGTGCAACGGACTCCAAATCCGCAGGTTGGGCGTTCAAGTCGCTCTGGGTTCACCA	JJJJJJJJJJJJJJJJJJJJJJJJJJJJJJJJJJJJJJIJJJJJJJJJJJGJJJJJJJJJJJJJJJJJJJJJJJJJ	AS:i:-6	XS:i:-6	XN:i:0	XM:i:1	XO:i:0	XG:i:0	NM:i:1	MD:Z:8A67	YT:Z:UU	YA:i:1	YM:i:1	YR:i:4	YL:i:6
ST-J00101:167:HFWTMBBXY:6:1105:7720:43251	256	tRNA-Trp-CCA-21	21	1	76M	*	0	0	GGACCCATAGCACAACTGGTAGTGCAACGGACTCCAAATCCGCAGGTTGGGCGTTCAGGTCGCTCTGGGTTCACCA	JJJJJJJJJJJJJJJJJJJJJJJJJJJJJJJJJJJJJJJJ>JIJIJJJJJJJJIIJJJJJJJJJJJJJJJJJJJJJ	AS:i:-6	XS:i:-6	XN:i:0	XM:i:1	XO:i:0	XG:i:0	NM:i:1	MD:Z:57A18	YT:Z:UU	YA:i:1	YM:i:1	YR:i:4	YL:i:6
ST-J00101:167:HFWTMBBXY:6:1105:28300:43251	0	tRNA-Trp-CCA-21	21	1	76M	*	0	0	GGACCCATTGCACAACTGGTAGTGCAACGGACTCCAAATCCGCAGGTTGGGCGTTCATGTCGCTCTGGGTTCACCA	JJJJJJJJJJJJJJJJJJJJJJJJJJJJJJJJJJJJJJJJJJJJJJJJJJJJJJJJJJJJJJJJJJJJJJJJJJJJ	AS:i:-12	XS:i:-12	XN:i:0	XM:i:2	XO:i:0	XG:i:0	NM:i:2	MD:Z:8A48A18	YT:Z:UU	YA:i:1	YM:i:1	YR:i:4	YL:i:6
ST-J00101:167:HFWTMBBXY:6:1105:9272:43269	256	tRNA-Trp-CCA-21	21	1	76M	*	0	0	GGACCCATGGCACAACTGGTAGTGCAACGGACTCCAAATCCGCAGGTTGGGCGTTCAGGTCGCTCTGGGTTCACCA	JJJJJJJJJJJJJJJJJJJJJJJJJJJJJJJJJJJJJJJJJJJJJJJJJJJJJJJJJJJJJJJJJJJJJJJJJJJJ	AS:i:-12	XS:i:-12	XN:i:0	XM:i:2	XO:i:0	XG:i:0	NM:i:2	MD:Z:8A48A18	YT:Z:UU	YA:i:1	YM:i:1	YR:i:4	YL:i:6
ST-J00101:167:HFWTMBBXY:6:1105:17837:43269	256	tRNA-Trp-CCA-21	21	1	76M	*	0	0	GGACCCATTGCACAACTGGTAGTGCAACGGACTCCAAATCCGCAGGTTGGGCGTTCAGGTCGCTCTGGGTTCACCA	JJJJJJJJJJJJJJJJJJJJJJJJJJJJJJJJJJJJJJJJJJJJJJJJJJJJJJJJJJJJJJJJJJJJJJJJJJJJ	AS:i:-12	XS:i:-12	XN:i:0	XM:i:2	XO:i:0	XG:i:0	NM:i:2	MD:Z:8A48A18	YT:Z:UU	YA:i:1	YM:i:1	YR:i:4	YL:i:6
ST-J00101:167:HFWTMBBXY:6:1105:18588:43269	256	tRNA-Trp-CCA-21	21	0	76M	*	0	0	GGACCCATTGCACAACTGGCAGTGCAACGGACTCCAAATCCGCAGGTTGGGCGTTCAGGTCGCTCTGGGTTCACCA	JJJJJJJJJJJJJJJJJJJJJJJJJJJJJJJJJJJJJJJJJJJJJJJJJJJJJJJJJJJJJJJJJJJJJJJJJJJJ	AS:i:-18	XS:i:-18	XN:i:0	XM:i:3	XO:i:0	XG:i:0	NM:i:3	MD:Z:8A10T37A18	YT:Z:UU	YA:i:1	YM:i:1	YR:i:4	YL:i:6
ST-J00101:167:HFWTMBBXY:6:1105:19147:43286	256	tRNA-Trp-CCA-21	21	1	76M	*	0	0	GGACCCATCGCACAACTGGTAGTGCAACGGACTCCAAATCCGCAGGTTGGGCGTTCAGGTCGCTCTGGGTTCACCA	JJJJJJJJJJJJJJJJJJJJJJJJJJJJJJJJJJJJJJJJJJJJJJJJJJJJJJJJJJJJJJJJJJJJJJJJJJJJ	AS:i:-12	XS:i:-12	XN:i:0	XM:i:2	XO:i:0	XG:i:0	NM:i:2	MD:Z:8A48A18	YT:Z:UU	YA:i:1	YM:i:1	YR:i:4	YL:i:6
ST-J00101:167:HFWTMBBXY:6:1105:22191:43286	0	tRNA-Trp-CCA-21	21	1	76M	*	0	0	GGACCCATGGCACAACTGGTAGTGCAACGGACTCCAAATCCGCAGGTTGGGCGTTCATGTCGCTCTGGGTTCACCA	JJJJJJJJJJJJJJJJJJJJJJJJJJJJJJJJJJJJJJJJJJJJJJJJJJJJJJJJJJJJJJJJJJJJJJJJJJJJ	AS:i:-12	XS:i:-12	XN:i:0	XM:i:2	XO:i:0	XG:i:0	NM:i:2	MD:Z:8A48A18	YT:Z:UU	YA:i:1	YM:i:1	YR:i:4	YL:i:6
ST-J00101:167:HFWTMBBXY:6:1105:30330:43533	256	tRNA-Trp-CCA-21	21	1	76M	*	0	0	GGACCCATGGCACAACTGGTAGTGCAACGGACTCCAAATCCGCAGGTTGGGCGTTCAGGTCGCTCTGGGTTCACCA	JJJJJJJJJJJJJJJJJJJJJJJJJJJJJJJJJJJJJJJJJJJJJJJJJJJJJJJJJJJJJJJJJJJJJJJJJJJJ	AS:i:-12	XS:i:-12	XN:i:0	XM:i:2	XO:i:0	XG:i:0	NM:i:2	MD:Z:8A48A18	YT:Z:UU	YA:i:1	YM:i:1	YR:i:4	YL:i:6
ST-J00101:167:HFWTMBBXY:6:1105:11403:43550	256	tRNA-Trp-CCA-21	21	1	76M	*	0	0	GGACCCATGGCACAACTGGTAGTGCAACGGACTCCAAATCCGCAGGTTGGGCGTTCAGGTCGCTCTGGGTTCACCA	JJJJJJJJJJJJJJJJJJJJJJJJJJJJJJJJJJJJJJJJJJJJJJJJJJJJJJJJJJJJJJJJJJJJJJJJJJJJ	AS:i:-12	XS:i:-12	XN:i:0	XM:i:2	XO:i:0	XG:i:0	NM:i:2	MD:Z:8A48A18	YT:Z:UU	YA:i:1	YM:i:1	YR:i:4	YL:i:6
ST-J00101:167:HFWTMBBXY:6:1105:7994:43585	0	tRNA-Trp-CCA-21	21	1	76M	*	0	0	GGACCCATGGCACAACTGGTAGTGCAACGGACTCCAAATCCGCAGGTTGGGCGTTCAAGTCGCTCTGGGTTCACCA	JJJJJJJJJJJJJJJJJJJJJJJJJJJJJJJJJJJJJJJJJJJJJJJJJJJJJJJJJJJJJJJJJJJJJJJJJJJJ	AS:i:-6	XS:i:-6	XN:i:0	XM:i:1	XO:i:0	XG:i:0	NM:i:1	MD:Z:8A67	YT:Z:UU	YA:i:1	YM:i:1	YR:i:4	YL:i:6
ST-J00101:167:HFWTMBBXY:6:1105:19745:43515	256	tRNA-Trp-CCA-21	21	1	76M	*	0	0	GGACCCATGGCACAACTGGTAGTGCAACGGACTCCAAATCCGCAGGTTGGGCGTTCAGGTCGCTCTGGGTTCACCA	JJJJJJJJJJJJJJJJJJJJJJJJJJJJJJJJJJJJJJJJJJJJJJJJJJJJJJJJJJJJJJJJJJJJJJJJJJJJ	AS:i:-12	XS:i:-12	XN:i:0	XM:i:2	XO:i:0	XG:i:0	NM:i:2	MD:Z:8A48A18	YT:Z:UU	YA:i:1	YM:i:1	YR:i:4	YL:i:6
ST-J00101:167:HFWTMBBXY:6:1105:22942:43533	256	tRNA-Trp-CCA-21	21	1	76M	*	0	0	GGACCCATGGCACAACTGGTAGTGCAACGGACTCCAAATCCGCAGGTTGGGCGTTCAGGTCGCTCTGGGTTCACCA	JJJJJJJJJJJJJJJJJJJJJJJJJJJJJJJJJJJJJJJJJJJJJJJJJJJJJJJJJJJJJJJJJJJJJJJJJJJJ	AS:i:-12	XS:i:-12	XN:i:0	XM:i:2	XO:i:0	XG:i:0	NM:i:2	MD:Z:8A48A18	YT:Z:UU	YA:i:1	YM:i:1	YR:i:4	YL:i:6
ST-J00101:167:HFWTMBBXY:6:1105:10084:43656	256	tRNA-Trp-CCA-21	21	1	76M	*	0	0	GGACCCATTGCACAACTGGTAGTGCAACGGACTCCAAATCCGCAGGTTGGGCGTTCAGGTCGCTCTGGGTTCACCA	JJJJJJJJJJJJJJJJJJJJJJJJJJJJJJJJJJJJJJJJJJJJJJJJJJJJJJJJJJJJJJJJJJJJJJJJJJJJ	AS:i:-12	XS:i:-12	XN:i:0	XM:i:2	XO:i:0	XG:i:0	NM:i:2	MD:Z:8A48A18	YT:Z:UU	YA:i:1	YM:i:1	YR:i:4	YL:i:6
ST-J00101:167:HFWTMBBXY:6:1105:24718:43831	256	tRNA-Trp-CCA-21	21	1	76M	*	0	0	GGACCCATAGCACAACTGGTAGTGCAACGGACTCCAAATCCGCAGGTTGGGCGTTCAGGTCGCTCTGGGTTCACCA	JJJJJJJJJJJJJJJJJJJJJJJJJJJJJJJJJJJJJJJJJJJJJJJJJJJJJJJJJJJJJJJJJJJJJJJJJJJJ	AS:i:-6	XS:i:-6	XN:i:0	XM:i:1	XO:i:0	XG:i:0	NM:i:1	MD:Z:57A18	YT:Z:UU	YA:i:1	YM:i:1	YR:i:4	YL:i:6
ST-J00101:167:HFWTMBBXY:6:1105:10094:43849	256	tRNA-Trp-CCA-21	21	1	76M	*	0	0	GGACCCATTGCACAACTGGTAGTGCAACGGACTCCAAATCCGCAGGTTGGGCGTTCAAGTCGCTCTGGGTTCACCA	JJJJJJJJJJJJJJJJJJJJJJJJJJJ>JJJJJJJJJJJJJJJJJJJJJJJJJJJJJJJJJJJJJJJJIJJJJJJJ	AS:i:-6	XS:i:-6	XN:i:0	XM:i:1	XO:i:0	XG:i:0	NM:i:1	MD:Z:8A67	YT:Z:UU	YA:i:1	YM:i:1	YR:i:4	YL:i:6
ST-J00101:167:HFWTMBBXY:6:1105:5091:44042	256	tRNA-Trp-CCA-21	21	0	76M	*	0	0	GGACCCATTGCACAACTGGCAGTGCAACGGACTCCAAATCCGCAGGTTGGGCGTTCAGGTCGCTCTGGGTTCACCA	JJJJJJJJJJJJJJJJJJJJJJJJJJJJJJJJJJJJJJJJJJJJJJJJJJJJJJJJJJJJJJJJJJJJJJJJJJJJ	AS:i:-18	XS:i:-18	XN:i:0	XM:i:3	XO:i:0	XG:i:0	NM:i:3	MD:Z:8A10T37A18	YT:Z:UU	YA:i:1	YM:i:1	YR:i:4	YL:i:6
ST-J00101:167:HFWTMBBXY:6:1105:31903:44042	256	tRNA-Trp-CCA-21	21	1	76M	*	0	0	GGACCCATTGCACAACTGGTAGTGCAACGGACTCCAAATCCGCAGGTTGGGCGTTCAGGTCGCTCTGGGTTCACCA	JJJJJJJJJJJJJJJJJJGJJJJJJGJD:JJJJJJJJJJJJJJJJJJJJJJJJJJJJJJJJJJJJJJJJJJJJJJJ	AS:i:-12	XS:i:-12	XN:i:0	XM:i:2	XO:i:0	XG:i:0	NM:i:2	MD:Z:8A48A18	YT:Z:UU	YA:i:1	YM:i:1	YR:i:4	YL:i:6
ST-J00101:167:HFWTMBBXY:6:1105:22394:44060	0	tRNA-Trp-CCA-21	21	1	76M	*	0	0	GGACCCATGGCACAACTGGTAGTGCAACGGACTCCAAATCCGCAGGTTGGGCGTTCAGGTCGCTCTGGGTTCACCA	JJJJJJJJJJJJJJJJJJJJJJJJJJJJJJJJJJJJJJJJJJJJJJJJJJJJJJJJJJJJJJJJJJJJJJJJJJJJ	AS:i:-12	XS:i:-12	XN:i:0	XM:i:2	XO:i:0	XG:i:0	NM:i:2	MD:Z:8A48A18	YT:Z:UU	YA:i:1	YM:i:1	YR:i:4	YL:i:6
ST-J00101:167:HFWTMBBXY:6:1105:25154:44060	256	tRNA-Trp-CCA-21	21	1	76M	*	0	0	GGACCCATGGCACAACTGGTAGTGCAACGGACTCCAAATCCGCAGGTTGGGCGTTCAGGTCGCTCTGGGTTCACCA	JJJJJJJJJJJJJJJJJJJJJJJJJJJJJJJJJJJJJJJJJJJJJJJJJJJJJJJJJJJJJJJJJJJJJJJJJJJJ	AS:i:-12	XS:i:-12	XN:i:0	XM:i:2	XO:i:0	XG:i:0	NM:i:2	MD:Z:8A48A18	YT:Z:UU	YA:i:1	YM:i:1	YR:i:4	YL:i:6
ST-J00101:167:HFWTMBBXY:6:1105:26494:44060	0	tRNA-Trp-CCA-21	21	1	76M	*	0	0	GGACCCATGGCACAACTGGTAGTGCAACGGACTCCAAATCCGCAGGTTGGGCGTTCATGTCGCTCTGGGTTCACCA	JJJJJJJJJJJJJJJJJJJJJJJJJJJJJJJJJJJJJJJIJJJJJJJJJJ>JJJJGJJJJIJJJJJJJJJJJJJJJ	AS:i:-12	XS:i:-12	XN:i:0	XM:i:2	XO:i:0	XG:i:0	NM:i:2	MD:Z:8A48A18	YT:Z:UU	YA:i:1	YM:i:1	YR:i:4	YL:i:6
ST-J00101:167:HFWTMBBXY:6:1105:2037:43955	256	tRNA-Trp-CCA-21	21	1	76M	*	0	0	GGACCCATTGCACAACTGGTAGTGCAACGGACTCCAAATCCGCAGGTTGGGCGTTCAGGTCGCTCTGGGTTCACCA	JJJJJJJJJJJJJJJJJJJJJJJJJJJJJJJJJJFJJIJIJJJJJJJJJJIJJDJJJJJJJJJJJJJJJJJJJJJJ	AS:i:-12	XS:i:-12	XN:i:0	XM:i:2	XO:i:0	XG:i:0	NM:i:2	MD:Z:8A48A18	YT:Z:UU	YA:i:1	YM:i:1	YR:i:4	YL:i:6
ST-J00101:167:HFWTMBBXY:6:1105:11718:43955	256	tRNA-Trp-CCA-21	21	1	76M	*	0	0	GGACCCATGGCACAACTGGTAGTGCAACGGACTCCAAATCCGCAGGTTGGGCGTTCAAGTCGCTCTGGGTTCACCA	JJJJJJJJJJJJJJJJJJJJJJJJJJJJJJJJJJJJJJJJJJJJJJJJJJJJJJJJJJJJJJJJJJJJJJJJJJJJ	AS:i:-6	XS:i:-6	XN:i:0	XM:i:1	XO:i:0	XG:i:0	NM:i:1	MD:Z:8A67	YT:Z:UU	YA:i:1	YM:i:1	YR:i:4	YL:i:6
ST-J00101:167:HFWTMBBXY:6:1105:30573:43884	0	tRNA-Trp-CCA-21	21	1	76M	*	0	0	GGACCCATAGCACAACTGGTAGTGCAACGGACTCCAAATCCGCAGGTTGGGCGTTCAGGTCGCTCTGGGTTCACCA	JJJJJJJJJJJJJJJJJJJJJJJJJJJJJJJJJJJJJJJJJJJJJJJJJJJJJJJJJJJJJJJJJJJJJJJJJJJJ	AS:i:-6	XS:i:-6	XN:i:0	XM:i:1	XO:i:0	XG:i:0	NM:i:1	MD:Z:57A18	YT:Z:UU	YA:i:1	YM:i:1	YR:i:4	YL:i:6
ST-J00101:167:HFWTMBBXY:6:1105:20101:43919	256	tRNA-Trp-CCA-21	21	1	76M	*	0	0	GGACCCATTGCACAACTGGTAGTGCAACGGACTCCAAATCCGCAGGTTGGGCGTTCAGGTCGCTCTGGGTTCACCA	JJJJJJJJJJJJJJJJJJJJJJJJJJJJJJJJJJJJJJJJJJJJJJJJJJJJJJJJJJJJJJJJJJJJJJJJJJJJ	AS:i:-12	XS:i:-12	XN:i:0	XM:i:2	XO:i:0	XG:i:0	NM:i:2	MD:Z:8A48A18	YT:Z:UU	YA:i:1	YM:i:1	YR:i:4	YL:i:6
ST-J00101:167:HFWTMBBXY:6:1105:22607:44007	256	tRNA-Trp-CCA-21	21	1	76M	*	0	0	GGACCCATTGCACAACTGGTAGTGCAACGGACTCCAAATCCGCAGGTTGGGCGTTCAGGTCGCTCTGGGTTCACCA	JJJJJJJJJJJJJJJJJJJJJJJJJJJJJJJJJFJJJJJJJJJJJJJJJIJJJJJJJJJJJJJJJJJJJJJJJJJJ	AS:i:-12	XS:i:-12	XN:i:0	XM:i:2	XO:i:0	XG:i:0	NM:i:2	MD:Z:8A48A18	YT:Z:UU	YA:i:1	YM:i:1	YR:i:4	YL:i:6
ST-J00101:167:HFWTMBBXY:6:1105:30807:44007	256	tRNA-Trp-CCA-21	21	1	76M	*	0	0	GGACCCATTGCACAACTGGTAGTGCAACGGACTCCAAATCCGCAGGTTGGGCGTTCAGGTCGCTCTGGGTTCACCA	JJJJJJJJJJJJJJJJJJJJJJJJJJJJJJJJJJJJJJJJJJJJJJJJJJJJIJJJJJJJJIJJJJJJJJJJJJJJ	AS:i:-12	XS:i:-12	XN:i:0	XM:i:2	XO:i:0	XG:i:0	NM:i:2	MD:Z:8A48A18	YT:Z:UU	YA:i:1	YM:i:1	YR:i:4	YL:i:6
ST-J00101:167:HFWTMBBXY:6:1105:6238:44025	0	tRNA-Trp-CCA-21	21	1	76M	*	0	0	GGACCCATAGCACAACTGGTAGTGCAACGGACTCCAAATCCGCAGGTTGGGCGTTCAGGTCGCTCTGGGTTCACCA	JJJJJJJJJJJJJJJJJJJJJJJJJJJJJJJJJJJJJJJJJJJJJJJJJJJJJJJJJJJJJJJJJJJJJJJJJJJJ	AS:i:-6	XS:i:-6	XN:i:0	XM:i:1	XO:i:0	XG:i:0	NM:i:1	MD:Z:57A18	YT:Z:UU	YA:i:1	YM:i:1	YR:i:4	YL:i:6
ST-J00101:167:HFWTMBBXY:6:1105:20872:44201	256	tRNA-Trp-CCA-21	21	1	76M	*	0	0	GGACCCATGGCACAACTGGTAGTGCAACGGACTCCAAATCCGCAGGTTGGGCGTTCAGGTCGCTCTGGGTTCACCA	JJJJJJJJJJJJJJJJJJJJJJJJJJJJJJJJJJJJJJJJJJJJJJJJJJJJJJJJJJJJJJJJJJJJJJJJJJJJ	AS:i:-12	XS:i:-12	XN:i:0	XM:i:2	XO:i:0	XG:i:0	NM:i:2	MD:Z:8A48A18	YT:Z:UU	YA:i:1	YM:i:1	YR:i:4	YL:i:6
ST-J00101:167:HFWTMBBXY:6:1105:5589:44236	256	tRNA-Trp-CCA-21	21	1	76M	*	0	0	GGACCCATTGCACAACTGGTAGTGCAACGGACTCCAAATCCGCAGGTTGGGCGTTCAGGTCGCTCTGGGTTCACCA	JJJJJJJJJJJJJJJJJJJJJJJJJJJJJJJJJJJJJJJJJJJJJJJJJJJJJJJJJJJJJJJJJJJJJJJJJJJJ	AS:i:-12	XS:i:-12	XN:i:0	XM:i:2	XO:i:0	XG:i:0	NM:i:2	MD:Z:8A48A18	YT:Z:UU	YA:i:1	YM:i:1	YR:i:4	YL:i:6
ST-J00101:167:HFWTMBBXY:6:1105:18568:43585	256	tRNA-Trp-CCA-21	21	1	76M	*	0	0	GGACCCATTGCACAACTGGTAGTGCAACGGACTCCAAATCCGCAGGTTGGGCGTTCAGGTCGCTCTGGGTTCACCA	JJJJJJJJJJJJJJJJJJJJJJJJJJJJJJJJJJJJJJJJJJJJJJJJJJ>JJJJJJJJJJJJJJJJJJJJJJJJJ	AS:i:-12	XS:i:-12	XN:i:0	XM:i:2	XO:i:0	XG:i:0	NM:i:2	MD:Z:8A48A18	YT:Z:UU	YA:i:1	YM:i:1	YR:i:4	YL:i:6
ST-J00101:167:HFWTMBBXY:6:1105:24809:43603	256	tRNA-Trp-CCA-21	21	0	17M1D58M	*	0	0	GGACCCATTGCACAACTGTAGTGCAACGGACTCCAAATCCGCAGGTTGGGCGTTCAGGTCGCTCTGGGTTCACCA	JJJJJJJJJJJJJJJJJJJJJJJJJJJJJJJJJJJJJJJJJJJJJJJJJJJJJJJJJJJJJJJJJJJJJJJJJJJ	AS:i:-20	XS:i:-20	XN:i:0	XM:i:2	XO:i:1	XG:i:1	NM:i:3	MD:Z:8A8^G39A18	YT:Z:UU	YA:i:1	YM:i:1	YR:i:4	YL:i:6
ST-J00101:167:HFWTMBBXY:6:1105:23591:44130	0	tRNA-Trp-CCA-21	21	1	76M	*	0	0	GGACCCATAGCACAACTGGTAGTGCAACGGACTCCAAATCCGCAGGTTGGGCGTTCATGTCGCTCTGGGTTCACCA	JJJJJJJJJJJJJJJJJJJJJJJJJJJJJJJJJJJJJJJJJJJJJJJJJJJJJJJJJJJJJJJJJJJJJJJJJJJJ	AS:i:-6	XS:i:-6	XN:i:0	XM:i:1	XO:i:0	XG:i:0	NM:i:1	MD:Z:57A18	YT:Z:UU	YA:i:1	YM:i:1	YR:i:4	YL:i:6
ST-J00101:167:HFWTMBBXY:6:1105:31862:44289	256	tRNA-Trp-CCA-21	21	1	76M	*	0	0	GGACCCATGGCACAACTGGTAGTGCAACGGACTCCAAATCCGCAGGTTGGGCGTTCAGGTCGCTCTGGGTTCACCA	JJJJJJJJJJJJJJJJJJJJJJJJJJJJGJJJJJJJJJGFJJJDJJJJBJBJJ?JJJJJJJAJJJJJJJJJJJJJJ	AS:i:-12	XS:i:-12	XN:i:0	XM:i:2	XO:i:0	XG:i:0	NM:i:2	MD:Z:8A48A18	YT:Z:UU	YA:i:1	YM:i:1	YR:i:4	YL:i:6
ST-J00101:167:HFWTMBBXY:6:1105:17178:44306	256	tRNA-Trp-CCA-21	21	1	76M	*	0	0	GGACCCATTGCACAACTGGTAGTGCAACGGACTCCAAATCCGCAGGTTGGGCGTTCAGGTCGCTCTGGGTTCACCA	GFJJIJJJJFFIIJDJJJIJJJIJJIAGI:I?JG?DIAJJ:><J<BJII?I?J>J0?0:::??JJIIIJI<FJI<J	AS:i:-12	XS:i:-12	XN:i:0	XM:i:2	XO:i:0	XG:i:0	NM:i:2	MD:Z:8A48A18	YT:Z:UU	YA:i:1	YM:i:1	YR:i:4	YL:i:6
ST-J00101:167:HFWTMBBXY:6:1105:27285:44095	256	tRNA-Trp-CCA-21	21	1	76M	*	0	0	GGACCCATAGCACAACTGGTAGTGCAACGGACTCCAAATCCGCAGGTTGGGCGTTCATGTCGCTCTGGGTTCACCA	JJJJJJJJJJJJJJJJJJJJJJJJJJJJJJJJJJJJJJJJJJJJJJJJJJJJJJJJJJJJJJJJJJJJJJJJJJJJ	AS:i:-6	XS:i:-6	XN:i:0	XM:i:1	XO:i:0	XG:i:0	NM:i:1	MD:Z:57A18	YT:Z:UU	YA:i:1	YM:i:1	YR:i:4	YL:i:6
ST-J00101:167:HFWTMBBXY:6:1105:27965:44113	0	tRNA-Trp-CCA-21	21	1	76M	*	0	0	GGACCCATGGCACAACTGGTAGTGCAACGGACTCCAAATCCGCAGGTTGGGCGTTCAGGTCGCTCTGGGTTCACCA	JJJJJJJJJJJJJJJJJJJJJJJJJJJJJJJJJJJJJJJJJJJJJJJJJJJJJBJJJJJJJJJJJJJJJJJJJJJJ	AS:i:-12	XS:i:-12	XN:i:0	XM:i:2	XO:i:0	XG:i:0	NM:i:2	MD:Z:8A48A18	YT:Z:UU	YA:i:1	YM:i:1	YR:i:4	YL:i:6
ST-J00101:167:HFWTMBBXY:6:1105:7314:44341	0	tRNA-Trp-CCA-21	21	1	76M	*	0	0	GGACCCATTGCACAACTGGTAGTGCAACGGACTCCAAATCCGCAGGTTGGGCGTTCAGGTCGCTCTGGGTTCACCA	JJJJJJJJJJJJJJJJJJJJJJJJJJJJJJJJJJJJJJJJJJJJJJJJJJJJJJJJJJJJJJJJJJJJJJJJJJJJ	AS:i:-12	XS:i:-12	XN:i:0	XM:i:2	XO:i:0	XG:i:0	NM:i:2	MD:Z:8A48A18	YT:Z:UU	YA:i:1	YM:i:1	YR:i:4	YL:i:6
ST-J00101:167:HFWTMBBXY:6:1105:9506:44447	256	tRNA-Trp-CCA-21	21	1	76M	*	0	0	GGACCCATGGCACAACTGGTAGTGCAACGGACTCCAAATCCGCAGGTTGGGCGTTCAGGTCGCTCTGGGTTCACCA	JJJJJJJJJJJJJJJJJJJJJJJJJJJJJJJJJJJJJJJJJJJJJJJJJJJJJJJJJJJJJJJJJJJJJJJJJJJJ	AS:i:-12	XS:i:-12	XN:i:0	XM:i:2	XO:i:0	XG:i:0	NM:i:2	MD:Z:8A48A18	YT:Z:UU	YA:i:1	YM:i:1	YR:i:4	YL:i:6
ST-J00101:167:HFWTMBBXY:6:1105:31842:44464	256	tRNA-Trp-CCA-21	21	1	76M	*	0	0	GGACCCATTGCACAACTGGTAGTGCAACGGACTCCAAATCCGCAGGTTGGGCGTTCAGGTCGCTCTGGGTTCACCA	JJJJJJJJJJJJJJJJJJJJJJJJJJJJJJJJJJJJJJJJJJJIFJJJJJJJJJJJJJJJJJJBJJJJJIJJJJJJ	AS:i:-12	XS:i:-12	XN:i:0	XM:i:2	XO:i:0	XG:i:0	NM:i:2	MD:Z:8A48A18	YT:Z:UU	YA:i:1	YM:i:1	YR:i:4	YL:i:6
ST-J00101:167:HFWTMBBXY:6:1105:4168:44482	256	tRNA-Trp-CCA-21	21	1	76M	*	0	0	GGACCCATAGCACAACTGGTAGTGCAACGGACTCCAAATCCGCAGGTTGGGCGTTCAGGTCGCTCTGGGTTCACCA	JJJJJJJJJJJJJJJJJJJJJJJJJJJJJJJJJJJJJJJJJJJJJJJJJJJJJJJJJJJJJJJJJJJJJJJJJJJJ	AS:i:-6	XS:i:-6	XN:i:0	XM:i:1	XO:i:0	XG:i:0	NM:i:1	MD:Z:57A18	YT:Z:UU	YA:i:1	YM:i:1	YR:i:4	YL:i:6
ST-J00101:167:HFWTMBBXY:6:1105:17604:44482	256	tRNA-Trp-CCA-21	21	1	76M	*	0	0	GGACCCATTGCACAACTGGTAGTGCAACGGACTCCAAATCCGCAGGTTGGGCGTTCAGGTCGCTCTGGGTTCACCA	JJJJJJJJJJJJJJJJJJJJJJJJJJJJJJJJJJJJJJJJJJJJJJJJJJJJJJJJJJJJJJJJJJJJJJJJJJJJ	AS:i:-12	XS:i:-12	XN:i:0	XM:i:2	XO:i:0	XG:i:0	NM:i:2	MD:Z:8A48A18	YT:Z:UU	YA:i:1	YM:i:1	YR:i:4	YL:i:6
ST-J00101:167:HFWTMBBXY:6:1105:7852:44500	0	tRNA-Trp-CCA-21	21	1	76M	*	0	0	GGACCCATGGCACAACTGGTAGTGCAACGGACTCCAAATCCGCAGGTTGGGCGTTCAGGTCGCTCTGGGTTCACCA	JJJJJJJJJJJJJJJJJJJJJJJJJJJJJJJJJJJJJJJJJJJJJJJJJJJJJJJJJJJJJJJJJJJJJJJJJJJJ	AS:i:-12	XS:i:-12	XN:i:0	XM:i:2	XO:i:0	XG:i:0	NM:i:2	MD:Z:8A48A18	YT:Z:UU	YA:i:1	YM:i:1	YR:i:4	YL:i:6
ST-J00101:167:HFWTMBBXY:6:1105:9171:44500	0	tRNA-Trp-CCA-21	21	1	8M1D67M	*	0	0	GGACCCATGCACAACTGGTAGTGCAACGGACTCCAAATCCGCAGGTTGGGCGTTCAAGTCGCTCTGGGTTCACCA	JJJJJJJJJJJJJJJJJJJJJJJJJJJJJJJJJJJJJJJJJJJJJJJJJJJJJJJJJJJJJJJJJJJJJJJJJJJ	AS:i:-8	XS:i:-8	XN:i:0	XM:i:0	XO:i:1	XG:i:1	NM:i:1	MD:Z:8^A67	YT:Z:UU	YA:i:1	YM:i:1	YR:i:4	YL:i:6
ST-J00101:167:HFWTMBBXY:6:1105:13464:44552	0	tRNA-Trp-CCA-21	21	1	76M	*	0	0	GGACCCATAGCACAACTGGTAGTGCAACGGACTCCAAATCCGCAGGTTGGGCGTTCATGTCGCTCTGGGTTCACCA	JJJJJJJJJJJJJJJJJJJJJJJJJJJJJJJJJJJJJJJJJJJJJJJJJJJJJJJJJJJJJJJJJJJJJJJJJJJJ	AS:i:-6	XS:i:-6	XN:i:0	XM:i:1	XO:i:0	XG:i:0	NM:i:1	MD:Z:57A18	YT:Z:UU	YA:i:1	YM:i:1	YR:i:4	YL:i:6
ST-J00101:167:HFWTMBBXY:6:1105:15199:44640	256	tRNA-Trp-CCA-21	21	1	76M	*	0	0	GGACCCATAGCACAACTGGTAGTGCAACGGACTCCAAATCCGCAGGTTGGGCGTTCAGGTCGCTCTGGGTTCACCA	JJJJJJJJJJJJJJJJJJJJJJJJJJJJJJJJJJJJJJJJJJJJJJJJJJJJJJJJJJJJJJJJJJJJJJJJJJJJ	AS:i:-6	XS:i:-6	XN:i:0	XM:i:1	XO:i:0	XG:i:0	NM:i:1	MD:Z:57A18	YT:Z:UU	YA:i:1	YM:i:1	YR:i:4	YL:i:6
ST-J00101:167:HFWTMBBXY:6:1105:12449:44693	0	tRNA-Trp-CCA-21	21	1	76M	*	0	0	GGACCCATGGCACAACTGGTAGTGCAACGGACTCCAAATCCGCAGGTTGGGCGTTCAGGTCGCTCTGGGTTCACCA	JJJJJJJJJJJJJJJJJJJJJJJJJJJJJJJJJJJJJJJJJJJJJJJJJJJJJJJJJJJJJJJJJJJJJJJJJJJJ	AS:i:-12	XS:i:-12	XN:i:0	XM:i:2	XO:i:0	XG:i:0	NM:i:2	MD:Z:8A48A18	YT:Z:UU	YA:i:1	YM:i:1	YR:i:4	YL:i:6
ST-J00101:167:HFWTMBBXY:6:1105:17239:44693	256	tRNA-Trp-CCA-21	21	1	76M	*	0	0	GGACCCATTGCACAACTGGTAGTGCAACGGACTCCAAATCCGCAGGTTGGGCGTTCATGTCGCTCTGGGTTCACCA	JJJJJJJJJJJJJJJJJJJJJJJJJJJJJJJJJJJJJJJJJJJJJJJJJJJJJJJJJJJJJJJJJJJJJJJJJJJJ	AS:i:-12	XS:i:-12	XN:i:0	XM:i:2	XO:i:0	XG:i:0	NM:i:2	MD:Z:8A48A18	YT:Z:UU	YA:i:1	YM:i:1	YR:i:4	YL:i:6
ST-J00101:167:HFWTMBBXY:6:1105:27367:44693	256	tRNA-Trp-CCA-21	21	1	76M	*	0	0	GGACCCATGGCACAACTGGTAGTGCAACGGACTCCAAATCCGCAGGTTGGGCGTTCAGGTCGCTCTGGGTTCACCA	JJJJJJJJJJJJJJJJJJJJJJJJJJJJJJJJJJJJJJJJJJJJJJJJJJJJJJJJJJJJJJJJJJJJJJJJJJJJ	AS:i:-12	XS:i:-12	XN:i:0	XM:i:2	XO:i:0	XG:i:0	NM:i:2	MD:Z:8A48A18	YT:Z:UU	YA:i:1	YM:i:1	YR:i:4	YL:i:6
ST-J00101:167:HFWTMBBXY:6:1105:4036:44781	0	tRNA-Trp-CCA-21	21	1	76M	*	0	0	GGACCCATTGCACAACTGGTAGTGCAACGGACTCCAAATCCGCAGGTTGGGCGTTCAGGTCGCTCTGGGTTCACCA	JJJJJJJJJJJJJJJJJJJJJJJJJJJJJJJJJJJJJJJJJJJJJJJJIJAJJJJJJJJJJJJJJJJJJJJJJJJJ	AS:i:-12	XS:i:-12	XN:i:0	XM:i:2	XO:i:0	XG:i:0	NM:i:2	MD:Z:8A48A18	YT:Z:UU	YA:i:1	YM:i:1	YR:i:4	YL:i:6
ST-J00101:167:HFWTMBBXY:6:1105:7202:44816	0	tRNA-Trp-CCA-21	21	1	76M	*	0	0	GGACCCATAGCACAACTGGTAGTGCAACGGACTCCAAATCCGCAGGTTGGGCGTTCAGGTCGCTCTGGGTTCACCA	JJJJJJJJJJJJJJJJJJJJJJJJJJJJJJJJJJJJJJJJJJJJJJJJJJJJJJJJJJJJJJJJJJJJJJJJJJJJ	AS:i:-6	XS:i:-6	XN:i:0	XM:i:1	XO:i:0	XG:i:0	NM:i:1	MD:Z:57A18	YT:Z:UU	YA:i:1	YM:i:1	YR:i:4	YL:i:6
ST-J00101:167:HFWTMBBXY:6:1105:8217:44816	256	tRNA-Trp-CCA-21	21	1	76M	*	0	0	GGACCCATAGCACAACTGGTAGTGCAACGGACTCCAAATCCGCAGGTTGGGCGTTCAGGTCGCTCTGGGTTCACCA	JJJJJJJJJJJJJJJJJJJJJJJJJJJJJJJJJJJJJJJJJJJJJJJJJJJJJJJJJJJJJJJJJJJJJJJJJJJJ	AS:i:-6	XS:i:-6	XN:i:0	XM:i:1	XO:i:0	XG:i:0	NM:i:1	MD:Z:57A18	YT:Z:UU	YA:i:1	YM:i:1	YR:i:4	YL:i:6
ST-J00101:167:HFWTMBBXY:6:1105:10855:44816	0	tRNA-Trp-CCA-21	21	1	76M	*	0	0	GGACCCATGGCACAACTGGTAGTGCAACGGACTCCAAATCCGCAGGTTGGGCGTTCAGGTCGCTCTGGGTTCACCA	JJJJJJJJJJJJJJJJJJJJJJJJJJJJJJJJJJJJJJJJJJJJJJJJJJJJJJJJJJJJJJJJJJJJJJJJJJJJ	AS:i:-12	XS:i:-12	XN:i:0	XM:i:2	XO:i:0	XG:i:0	NM:i:2	MD:Z:8A48A18	YT:Z:UU	YA:i:1	YM:i:1	YR:i:4	YL:i:6
ST-J00101:167:HFWTMBBXY:6:1105:28838:44886	256	tRNA-Trp-CCA-21	21	1	76M	*	0	0	GGACCCATGGCACAACTGGTAGTGCAACGGACTCCAAATCCGCAGGTTGGGCGTTCAGGTCGCTCTGGGTTCACCA	JJJJJJJJJJJJJJJJJJJJJJJJJJJJJJJJJJJJJJJJJJJJJJJJJJJJJI<JJJJJJJJJJGJJJJJJJJBJ	AS:i:-12	XS:i:-12	XN:i:0	XM:i:2	XO:i:0	XG:i:0	NM:i:2	MD:Z:8A48A18	YT:Z:UU	YA:i:1	YM:i:1	YR:i:4	YL:i:6
ST-J00101:167:HFWTMBBXY:6:1105:16833:44904	256	tRNA-Trp-CCA-21	21	1	76M	*	0	0	GGACCCATGGCACAACTGGTAGTGCAACGGACTCCAAATCCGCAGGTTGGGCGTTCAGGTCGCTCTGGGTTCACCA	JJJJJJJJJJJJJJJJJJJJJJJJJJJJJJJJJJJJJJJJJJJJJJJJJJJJJJJJJJJJJJJJJJJJJJJJJJJJ	AS:i:-12	XS:i:-12	XN:i:0	XM:i:2	XO:i:0	XG:i:0	NM:i:2	MD:Z:8A48A18	YT:Z:UU	YA:i:1	YM:i:1	YR:i:4	YL:i:6
ST-J00101:167:HFWTMBBXY:6:1105:15412:44939	256	tRNA-Trp-CCA-21	21	1	76M	*	0	0	GGACCCATAGCACAACTGGTAGTGCAACGGACTCCAAATCCGCAGGTTGGGCGTTCAGGTCGCTCTGGGTTCACCA	JJJJJJJJJJJJJJJJJJJJJJJJJJJJJJJJJJJJJJJJJJJJJJJJJJJJJJJJJJJJJJJJJJJJJJJJJJJJ	AS:i:-6	XS:i:-6	XN:i:0	XM:i:1	XO:i:0	XG:i:0	NM:i:1	MD:Z:57A18	YT:Z:UU	YA:i:1	YM:i:1	YR:i:4	YL:i:6
ST-J00101:167:HFWTMBBXY:6:1105:25083:44957	0	tRNA-Trp-CCA-21	21	1	8M1D67M	*	0	0	GGACCCATGCACAACTGGTAGTGCAACGGACTCCAAATCCGCAGGTTGGGCGTTCAGGTCGCTCTGGGTTCACCA	JJJJJJJJJJJJJJJJJJJJJJJJJJJJJJJJJJJJJJJJJJJJJJJJJJJJJJJJJJJJJJJJJJJJJJJJJJJ	AS:i:-14	XS:i:-14	XN:i:0	XM:i:1	XO:i:1	XG:i:1	NM:i:2	MD:Z:8^A48A18	YT:Z:UU	YA:i:1	YM:i:1	YR:i:4	YL:i:6
ST-J00101:167:HFWTMBBXY:6:1105:17462:45010	256	tRNA-Trp-CCA-21	21	1	76M	*	0	0	GGACCCATGGCACAACTGGTAGTGCAACGGACTCCAAATCCGCAGGTTGGGCGTTCAGGTCGCTCTGGGTTCACCA	JJJJJJJJJJJJJJJJJJJJJJJJJJJJJJJJJJJJJJJJJJJJJJJJJJJJJJJJJJJJJJJJJJJJJJJJJJJJ	AS:i:-12	XS:i:-12	XN:i:0	XM:i:2	XO:i:0	XG:i:0	NM:i:2	MD:Z:8A48A18	YT:Z:UU	YA:i:1	YM:i:1	YR:i:4	YL:i:6
ST-J00101:167:HFWTMBBXY:6:1105:24698:45062	0	tRNA-Trp-CCA-21	21	0	19M1D56M	*	0	0	GGACCCATAGCACAACTGGAGTGCAACGGATTCCAAATCCGCAGGTTGGGCGTTCAGGTCGCTCTGGGTTCACCA	JJJJJJJJJJJJJJJJJJJJJJJJJJJJJJJJJJJJJJJJJJJJJJJJJJJJJJJJJJJJJJJJJJJJJJJJJJJ	AS:i:-20	XS:i:-20	XN:i:0	XM:i:2	XO:i:1	XG:i:1	NM:i:3	MD:Z:19^T11C25A18	YT:Z:UU	YA:i:1	YM:i:1	YR:i:4	YL:i:6
ST-J00101:167:HFWTMBBXY:6:1105:14093:45080	256	tRNA-Trp-CCA-21	21	1	76M	*	0	0	GGACCCATAGCACAACTGGTAGTGCAACGGACTCCAAATCCGCAGGTTGGGCGTTCAGGTCGCTCTGGGTTCACCA	JJJJJJJJJJJJJJJJJJJJJJJJJJJJJJJJJJJJJJJJJJJJJJJJJJJJJJJJJJJJJJJJJJJJJJJJJJJJ	AS:i:-6	XS:i:-6	XN:i:0	XM:i:1	XO:i:0	XG:i:0	NM:i:1	MD:Z:57A18	YT:Z:UU	YA:i:1	YM:i:1	YR:i:4	YL:i:6
ST-J00101:167:HFWTMBBXY:6:1105:31152:45097	256	tRNA-Trp-CCA-21	21	1	76M	*	0	0	GGACCCATGGCACAACTGGTAGTGCAACGGACTCCAAATCCGCAGGTTGGGCGTTCAGGTCGCTCTGGGTTCACCA	JJJJJJJJJJJJJJJJJJJJJJJJJJJJJJJJJJJJJJJJJJJJJJJJJJJJJJJJJJJJJJJJBJJJJJJJJJJJ	AS:i:-12	XS:i:-12	XN:i:0	XM:i:2	XO:i:0	XG:i:0	NM:i:2	MD:Z:8A48A18	YT:Z:UU	YA:i:1	YM:i:1	YR:i:4	YL:i:6
ST-J00101:167:HFWTMBBXY:6:1105:12378:45203	256	tRNA-Trp-CCA-21	21	1	76M	*	0	0	GGACCCATTGCACAACTGGTAGTGCAACGGACTCCAAATCCGCAGGTTGGGCGTTCAGGTCGCTCTGGGTTCACCA	JJJJJJJJJJJJJJJJJJJJJJJJJJJJJJJJJJJJJJJJJJJJJJJJJJJJJJJJJJJJJJJJJJJJJJJJJJJJ	AS:i:-12	XS:i:-12	XN:i:0	XM:i:2	XO:i:0	XG:i:0	NM:i:2	MD:Z:8A48A18	YT:Z:UU	YA:i:1	YM:i:1	YR:i:4	YL:i:6
ST-J00101:167:HFWTMBBXY:6:1105:5822:45238	256	tRNA-Trp-CCA-21	21	1	76M	*	0	0	GGACCCATTGCACAACTGGTAGTGCAACGGACTCCAAATCCGCAGGTTGGGCGTTCAGGTCGCTCTGGGTTCACCA	JJJJJJJJJJJJJJJJJJJJJJJJJJJJJJJJJJJJJJAJJJJJJJJJJJJJJJIDJJJJJJJJJJJJJJJJJJJJ	AS:i:-12	XS:i:-12	XN:i:0	XM:i:2	XO:i:0	XG:i:0	NM:i:2	MD:Z:8A48A18	YT:Z:UU	YA:i:1	YM:i:1	YR:i:4	YL:i:6
ST-J00101:167:HFWTMBBXY:6:1105:21004:45449	256	tRNA-Trp-CCA-21	21	1	76M	*	0	0	GGACCCATAGCACAACTGGTAGTGCAACGGACTCCAAATCCGCAGGTTGGGCGTTCAGGTCGCTCTGGGTTCACCA	JJJJJJJJJJJJJJJJJJJJJJJJJJJJJJJJJJJJJJJJJJJJJJJJJJJJJJJJJJJJJJJJJJJJJJJJJJJJ	AS:i:-6	XS:i:-6	XN:i:0	XM:i:1	XO:i:0	XG:i:0	NM:i:1	MD:Z:57A18	YT:Z:UU	YA:i:1	YM:i:1	YR:i:4	YL:i:6
ST-J00101:167:HFWTMBBXY:6:1105:17665:45467	256	tRNA-Trp-CCA-21	21	1	76M	*	0	0	GGACCCATTGCACAACTGGTAGTGCAACGGACTCCAAATCCGCAGGTTGGGCGTTCAGGTCGCTCTGGGTTCACCA	JJJJJJJJJJJJJJJJJJJJJJJJJJJJJJJJJJJJJJJJJJJJJJJJJJJJJJJJJJJJJJJJJJJJJJJJJJJJ	AS:i:-12	XS:i:-12	XN:i:0	XM:i:2	XO:i:0	XG:i:0	NM:i:2	MD:Z:8A48A18	YT:Z:UU	YA:i:1	YM:i:1	YR:i:4	YL:i:6
ST-J00101:167:HFWTMBBXY:6:1105:32278:45150	256	tRNA-Trp-CCA-21	21	1	76M	*	0	0	GGACCCATGGCACAACTGGTAGTGCAACGGACTCCAAATCCGCAGGTTGGGCGTTCAGGTCGCTCTGGGTTCACCA	FJIJJJJJJJJJJJJJJJJJJJJJJ0D<:FJJJJIGJ:?JFDAAIJJJD:JJJJJJJJJJJJJAAJDJJJJJJJJJ	AS:i:-12	XS:i:-12	XN:i:0	XM:i:2	XO:i:0	XG:i:0	NM:i:2	MD:Z:8A48A18	YT:Z:UU	YA:i:1	YM:i:1	YR:i:4	YL:i:6
ST-J00101:167:HFWTMBBXY:6:1105:28706:45396	256	tRNA-Trp-CCA-21	21	1	76M	*	0	0	GGACCCATTGCACAACTGGTAGTGCAACGGACTCCAAATCCGCAGGTTGGGCGTTCAGGTCGCTCTGGGTTCACCA	JJJJJJJJJJJJJJJJJJJJJJJJJJJJJJJJJJJJJJJJJJJJJJJJJJJJJJJJJJJJJJJJJJJJJJJJJJJJ	AS:i:-12	XS:i:-12	XN:i:0	XM:i:2	XO:i:0	XG:i:0	NM:i:2	MD:Z:8A48A18	YT:Z:UU	YA:i:1	YM:i:1	YR:i:4	YL:i:6
ST-J00101:167:HFWTMBBXY:6:1105:6877:45414	256	tRNA-Trp-CCA-21	21	1	76M	*	0	0	GGACCCATGGCACAACTGGTAGTGCAACGGACTCCAAATCCGCAGGTTGGGCGTTCAGGTCGCTCTGGGTTCACCA	JJJJJJJJJJJJJJJJJJJJJJJJJJJJJJJJJJJJJJJJJJJJJJJJJJJJJJJJJJJJJJJJJJJJJJJJJJJJ	AS:i:-12	XS:i:-12	XN:i:0	XM:i:2	XO:i:0	XG:i:0	NM:i:2	MD:Z:8A48A18	YT:Z:UU	YA:i:1	YM:i:1	YR:i:4	YL:i:6
ST-J00101:167:HFWTMBBXY:6:1105:23155:45414	256	tRNA-Trp-CCA-21	21	1	76M	*	0	0	GGACCCATGGCACAACTGGTAGTGCAACGGACTCCAAATCCGCAGGTTGGGCGTTCAGGTCGCTCTGGGTTCACCA	JJJJJJJJJJJJJJJJJJJJJJJJJJJJJJJJJJJJJJJJJJJJJJJJJJJJJJJJJJJJJJJJJJJJJJJJJGJJ	AS:i:-12	XS:i:-12	XN:i:0	XM:i:2	XO:i:0	XG:i:0	NM:i:2	MD:Z:8A48A18	YT:Z:UU	YA:i:1	YM:i:1	YR:i:4	YL:i:6
ST-J00101:167:HFWTMBBXY:6:1105:18182:45484	0	tRNA-Trp-CCA-21	21	1	76M	*	0	0	GGACCCATGGCACAACTGGTAGTGCAACGGACTCCAAATCCGCAGGTTGGGCGTTCAGGTCGCTCTGGGTTCACCA	JJJJJJJJJJJJJJJJJJJJJJJJJJJJJJJJJJJJJJJJJJJJJJJJJJJJJJJJJJJJJJJJJJJJJJJJJJJJ	AS:i:-12	XS:i:-12	XN:i:0	XM:i:2	XO:i:0	XG:i:0	NM:i:2	MD:Z:8A48A18	YT:Z:UU	YA:i:1	YM:i:1	YR:i:4	YL:i:6
ST-J00101:167:HFWTMBBXY:6:1105:31121:45502	256	tRNA-Trp-CCA-21	21	1	76M	*	0	0	GGACCCATGGCACAACTGGTAGTGCAACGGACTCCAAATCCGCAGGTTGGGCGTTCAGGTCGCTCTGGGTTCACCA	JJJJJJJJJJJJJJJJJJJJJJJJJJJJGJJJJJJJJGJJJJJJIJJJJJJJJJDFJJJJJJJJJJJJJJJJJJJJ	AS:i:-12	XS:i:-12	XN:i:0	XM:i:2	XO:i:0	XG:i:0	NM:i:2	MD:Z:8A48A18	YT:Z:UU	YA:i:1	YM:i:1	YR:i:4	YL:i:6
ST-J00101:167:HFWTMBBXY:6:1105:10937:45520	256	tRNA-Trp-CCA-21	21	1	76M	*	0	0	GGACCCATTGCACAACTGGTAGTGCAACGGACTCCAAATCCGCAGGTTGGGCGTTCAGGTCGCTCTGGGTTCACCA	JJJJJJJJJJJJJJJJJJJJJJJJJJJJJJJJJJJJJJJJJJJJJJJJJJJJJJJJJJJJJJJJJJJJJJJJJJJJ	AS:i:-12	XS:i:-12	XN:i:0	XM:i:2	XO:i:0	XG:i:0	NM:i:2	MD:Z:8A48A18	YT:Z:UU	YA:i:1	YM:i:1	YR:i:4	YL:i:6
ST-J00101:167:HFWTMBBXY:6:1105:27793:45572	256	tRNA-Trp-CCA-21	21	1	76M	*	0	0	GGACCCATTGCACAACTGGTAGTGCAACGGACTCCAAATCCGCAGGTTGGGCGTTCAGGTCGCTCTGGGTTCACCA	JJJJJJJJJJJJJJJJJJJJJJJJJJJJJJJJJJJJJJJJJJJJJJJJJJJJJJJJJJJJJJJJJJJJJJJJJJJJ	AS:i:-12	XS:i:-12	XN:i:0	XM:i:2	XO:i:0	XG:i:0	NM:i:2	MD:Z:8A48A18	YT:Z:UU	YA:i:1	YM:i:1	YR:i:4	YL:i:6
ST-J00101:167:HFWTMBBXY:6:1105:6086:45625	256	tRNA-Trp-CCA-21	21	1	76M	*	0	0	GGACCCATAGCACAACTGGTAGTGCAACGGACTCCAAATCCGCAGGTTGGGCGTTCAGGTCGCTCTGGGTTCACCA	JJJJJJJJJJJJJJJJJJJJJJJJJJJJJJJJJJJJJJJJJJJJJJJJJJJJJJJJJJJJJJJJJJJJJJJJJJJJ	AS:i:-6	XS:i:-6	XN:i:0	XM:i:1	XO:i:0	XG:i:0	NM:i:1	MD:Z:57A18	YT:Z:UU	YA:i:1	YM:i:1	YR:i:4	YL:i:6
ST-J00101:167:HFWTMBBXY:6:1105:8603:45625	256	tRNA-Trp-CCA-21	21	1	76M	*	0	0	GGACCCATTGCACAACTGGTAGTGCAACGGACTCCAAATCCGCAGGTTGGGCGTTCAGGTCGCTCTGGGTTCACCA	JJJJJJJJJJJJJJJJJJJJJJJJJJJJJJJJJJJJJJJJJJJJJJJJJJJJJJJJJJJJJJJJJJJJJJJJJJJJ	AS:i:-12	XS:i:-12	XN:i:0	XM:i:2	XO:i:0	XG:i:0	NM:i:2	MD:Z:8A48A18	YT:Z:UU	YA:i:1	YM:i:1	YR:i:4	YL:i:6
ST-J00101:167:HFWTMBBXY:6:1105:8379:45660	256	tRNA-Trp-CCA-21	21	1	76M	*	0	0	GGACCCATTGCACAACTGGTAGTGCAACGGACTCCAAATCCGCAGGTTGGGCGTTCATGTCGCTCTGGGTTCACCA	JJJJJJJJJJJJJJJJJJJJJJJJJJJJJJJJJJJJJJJJJJJJJJJJJJJJJJJJJJJJJJJAJJJJJJJJJJJJ	AS:i:-12	XS:i:-12	XN:i:0	XM:i:2	XO:i:0	XG:i:0	NM:i:2	MD:Z:8A48A18	YT:Z:UU	YA:i:1	YM:i:1	YR:i:4	YL:i:6
ST-J00101:167:HFWTMBBXY:6:1105:17371:45555	256	tRNA-Trp-CCA-21	21	1	76M	*	0	0	GGACCCATTGCACAACTGGTAGTGCAACGGACTCCAAATCCGCAGGTTGGGCGTTCAGGTCGCTCTGGGTTCACCA	JJJJJJJJJJJJJJJJJJJJJJJJJJJJJJJJJJJJJJJJJJJJJJJJJJJIJJJJJJJJJJJJJJJJJJJJJJJJ	AS:i:-12	XS:i:-12	XN:i:0	XM:i:2	XO:i:0	XG:i:0	NM:i:2	MD:Z:8A48A18	YT:Z:UU	YA:i:1	YM:i:1	YR:i:4	YL:i:6
ST-J00101:167:HFWTMBBXY:6:1105:17289:45731	256	tRNA-Trp-CCA-21	21	1	76M	*	0	0	GGACCCATGGCACAACTGGTAGTGCAACGGACTCCAAATCCGCAGGTTGGGCGTTCAGGTCGCTCTGGGTTCACCA	JJJJJJJJJJJJJJJJJJJJJJJJJJJJJJJJJGJJJJJIJJJJJJJJJJJJJJJJJJJJJJJJJJJJJJJJJJJJ	AS:i:-12	XS:i:-12	XN:i:0	XM:i:2	XO:i:0	XG:i:0	NM:i:2	MD:Z:8A48A18	YT:Z:UU	YA:i:1	YM:i:1	YR:i:4	YL:i:6
ST-J00101:167:HFWTMBBXY:6:1105:4696:45678	0	tRNA-Trp-CCA-21	21	1	76M	*	0	0	GGACCCATGGCACAACTGGTAGTGCAACGGACTCCAAATCCGCAGGTTGGGCGTTCAGGTCGCTCTGGGTTCACCA	JJJJJJJJJJJJJJJJJJJJJJJJJJJJJJJJJJJJJJJJJJJJJJJJJJJJJJJJJJJJJJJJJJJJJJJJJJJJ	AS:i:-12	XS:i:-12	XN:i:0	XM:i:2	XO:i:0	XG:i:0	NM:i:2	MD:Z:8A48A18	YT:Z:UU	YA:i:1	YM:i:1	YR:i:4	YL:i:6
ST-J00101:167:HFWTMBBXY:6:1105:17645:45678	256	tRNA-Trp-CCA-21	21	1	76M	*	0	0	GGACCCATTGCACAACTGGTAGTGCAACGGACTCCAAATCCGCAGGTTGGGCGTTCAGGTCGCTCTGGGTTCACCA	JJJJJJJJJJJJJJJJJJJJJJJJJJJJJJJJJJJJJJJJJJJJJJJJJJJJJJJJJJJJJJJJJJJJJJJJJJJJ	AS:i:-12	XS:i:-12	XN:i:0	XM:i:2	XO:i:0	XG:i:0	NM:i:2	MD:Z:8A48A18	YT:Z:UU	YA:i:1	YM:i:1	YR:i:4	YL:i:6
ST-J00101:167:HFWTMBBXY:6:1105:10338:45713	256	tRNA-Trp-CCA-21	21	1	8M1D67M	*	0	0	GGACCCATGCACAACTGGTAGTGCAACGGACTCCAAATCCGCAGGTTGGGCGTTCAGGTCGCTCTGGGTTCACCA	JJJJJJJJJJJJJJJJJJJJJJJJJJJJJIJJJJJJJJJJJJJJJJJJJJJJ>JJJJJJJJJJJJJJJJJJJJJJ	AS:i:-14	XS:i:-14	XN:i:0	XM:i:1	XO:i:1	XG:i:1	NM:i:2	MD:Z:8^A48A18	YT:Z:UU	YA:i:1	YM:i:1	YR:i:4	YL:i:6
ST-J00101:167:HFWTMBBXY:6:1105:31517:45906	0	tRNA-Trp-CCA-21	21	0	76M	*	0	0	GGACCCATTGCACAACTGGNAGTGCAACGGACTCCAAATCCGCAGGTTGGGCGTTCATGTCGCTCTGGGTTCACCA	JGJJJJJ?JJJJJFGJJJD!DIJ?JJ?J<IJJJDJJJJJJJJB0JJJJ?JJIJ?JJJ>JJJJJJJJJJGJIJJJJJ	AS:i:-17	XS:i:-17	XN:i:0	XM:i:3	XO:i:0	XG:i:0	NM:i:3	MD:Z:8A10T37A18	YT:Z:UU	YA:i:1	YM:i:1	YR:i:4	YL:i:6
ST-J00101:167:HFWTMBBXY:6:1105:3579:45924	256	tRNA-Trp-CCA-21	21	1	76M	*	0	0	GGACCCATGGCACAACTGGTAGTGCAACGGACTCCAAATCCGCAGGTTGGGCGTTCAGGTCGCTCTGGGTTCACCA	JJJJJJJJJJJJJJJJJJJJJJJJJJJJJJJJJJJJJJJJJJJJJJJJJJJJJJJJJJJJJJJJJJJJJJJJJJJJ	AS:i:-12	XS:i:-12	XN:i:0	XM:i:2	XO:i:0	XG:i:0	NM:i:2	MD:Z:8A48A18	YT:Z:UU	YA:i:1	YM:i:1	YR:i:4	YL:i:6
ST-J00101:167:HFWTMBBXY:6:1105:25601:45924	256	tRNA-Trp-CCA-21	21	1	76M	*	0	0	GGACCCATTGCACAACTGGTAGTGCAACGGACTCCAAATCCGCAGGTTGGGCGTTCAGGTCGCTCTGGGTTCACCA	JJJJJJJJJJJJJJJJJJJJJJJJJJJJJJJJJJJJJJJJJJJJJJJJJJJJJJJJJJJJJJJJJJJJJJJJJJJJ	AS:i:-12	XS:i:-12	XN:i:0	XM:i:2	XO:i:0	XG:i:0	NM:i:2	MD:Z:8A48A18	YT:Z:UU	YA:i:1	YM:i:1	YR:i:4	YL:i:6
ST-J00101:167:HFWTMBBXY:6:1105:9516:45871	0	tRNA-Trp-CCA-21	21	1	76M	*	0	0	GGACCCATTGCACAACTGGTAGTGCAACGGACTCCAAATCCGCAGGTTGGGCGTTCAGGTCGCTCTGGGTTCACCA	JJJJJJJJJJJJJJJJJJJJJJJJJJJJJJJJJJJJJJJJJJJJJJJJJJJJIDJJJJJJJJJJJJJJJJJJJJJJ	AS:i:-12	XS:i:-12	XN:i:0	XM:i:2	XO:i:0	XG:i:0	NM:i:2	MD:Z:8A48A18	YT:Z:UU	YA:i:1	YM:i:1	YR:i:4	YL:i:6
ST-J00101:167:HFWTMBBXY:6:1105:13129:45871	256	tRNA-Trp-CCA-21	21	1	76M	*	0	0	GGACCCATTGCACAACTGGTAGTGCAACGGACTCCAAATCCGCAGGTTGGGCGTTCATGTCGCTCTGGGTTCACCA	JJJJJJJJJJJJJJJJJJJJJJJJJJJJJJJJJJJJJJJJJJJJJJJJJJJJJJJJJJJJJJJJJJJJJJJJJJJJ	AS:i:-12	XS:i:-12	XN:i:0	XM:i:2	XO:i:0	XG:i:0	NM:i:2	MD:Z:8A48A18	YT:Z:UU	YA:i:1	YM:i:1	YR:i:4	YL:i:6
ST-J00101:167:HFWTMBBXY:6:1105:17665:45889	256	tRNA-Trp-CCA-21	21	1	76M	*	0	0	GGACCCATTGCACAACTGGTAGTGCAACGGACTCCAAATCCGCAGGTTGGGCGTTCAGGTCGCTCTGGGTTCACCA	JJJJJJJJJJJJJJJJJJJJJJJJJJJJJJJJJJJJJJJJJJJJJJJJJJJJJJJJJJJJJJJJJJJJJJJJJJJJ	AS:i:-12	XS:i:-12	XN:i:0	XM:i:2	XO:i:0	XG:i:0	NM:i:2	MD:Z:8A48A18	YT:Z:UU	YA:i:1	YM:i:1	YR:i:4	YL:i:6
ST-J00101:167:HFWTMBBXY:6:1105:31964:46012	256	tRNA-Trp-CCA-21	21	1	76M	*	0	0	GGACCCATAGCACAACTGGTAGTGCAACGGACTCCAAATCCGCAGGTTGGGCGTTCAGGTCGCTCTGGGTTCACCA	JJJJJJJJJJJJJJJJJJJJJJJJJJJJJJJJJJJJJJJJJJJIJJJGJGJJJJJJJJJJJJJIJJJJJJJJJJJJ	AS:i:-6	XS:i:-6	XN:i:0	XM:i:1	XO:i:0	XG:i:0	NM:i:1	MD:Z:57A18	YT:Z:UU	YA:i:1	YM:i:1	YR:i:4	YL:i:6
ST-J00101:167:HFWTMBBXY:6:1105:30990:45766	0	tRNA-Trp-CCA-21	21	1	76M	*	0	0	GGACCCATGGCACAACTGGTAGTGCAACGGACTCCAAATCCGCAGGTTGGGCGTTCAGGTCGCTCTGGGTTCACCA	JJJJJJJJJJJJJJJJJJJJJJJJJJJJJJJJJJJJJJIJGJJJJJJJJJJJJJJBJJJJJJJJJJJJJJJJJJJJ	AS:i:-12	XS:i:-12	XN:i:0	XM:i:2	XO:i:0	XG:i:0	NM:i:2	MD:Z:8A48A18	YT:Z:UU	YA:i:1	YM:i:1	YR:i:4	YL:i:6
ST-J00101:167:HFWTMBBXY:6:1105:22079:45801	0	tRNA-Trp-CCA-21	21	1	76M	*	0	0	GGACCCATTGCACAACTGGTAGTGCAACGGACTCCAAATCCGCAGGTTGGGCGTTCAGGTCGCTCTGGGTTCACCA	JJJJJJJJJJJJJJJJJJJJJJJJJJJJJJJJJJJJJJJJJJJJJJJJJJJJJJJJJJJJJJJJJJJJJJJJJJJJ	AS:i:-12	XS:i:-12	XN:i:0	XM:i:2	XO:i:0	XG:i:0	NM:i:2	MD:Z:8A48A18	YT:Z:UU	YA:i:1	YM:i:1	YR:i:4	YL:i:6
ST-J00101:167:HFWTMBBXY:6:1105:28757:45273	0	tRNA-Trp-CCA-21	21	1	76M	*	0	0	GGACCCATTGCACAACTGGTAGTGCAACGGACTCCAAATCCGCAGGTTGGGCGTTCAGGTCGCTCTGGGTTCACCA	JJJJJJJJJJJJJJJJJJJJJJJJJJJJJJJJJJJJJJJJJJJJJJJJJJJJJJJJJJJJJJJJJJJJJJJJJJJJ	AS:i:-12	XS:i:-12	XN:i:0	XM:i:2	XO:i:0	XG:i:0	NM:i:2	MD:Z:8A48A18	YT:Z:UU	YA:i:1	YM:i:1	YR:i:4	YL:i:6
ST-J00101:167:HFWTMBBXY:6:1105:7933:45309	256	tRNA-Trp-CCA-21	21	1	76M	*	0	0	GGACCCATAGCACAACTGGTAGTGCAACGGACTCCAAATCCGCAGGTTGGGCGTTCAGGTCGCTCTGGGTTCACCA	JJJJJJJJJJJJJJJJJJJJJJJJJJJJJJJJJJJJJJJJJJJJJJJJJJJJJJJJJJJJJJJJJJJJJJJJJJJJ	AS:i:-6	XS:i:-6	XN:i:0	XM:i:1	XO:i:0	XG:i:0	NM:i:1	MD:Z:57A18	YT:Z:UU	YA:i:1	YM:i:1	YR:i:4	YL:i:6
ST-J00101:167:HFWTMBBXY:6:1105:4594:46100	256	tRNA-Trp-CCA-21	21	1	76M	*	0	0	GGACCCATTGCACAACTGGTAGTGCAACGGACTCCAAATCCGCAGGTTGGGCGTTCAAGTCGCTCTGGGTTCACCA	JJJJJJJJJJJJJJJJJJJJJJJJJJJJJJJJJJJJJJJJAJJJJJJJJJJJJJFJJJJJJJJJJJJJJJJJJJJJ	AS:i:-6	XS:i:-6	XN:i:0	XM:i:1	XO:i:0	XG:i:0	NM:i:1	MD:Z:8A67	YT:Z:UU	YA:i:1	YM:i:1	YR:i:4	YL:i:6
ST-J00101:167:HFWTMBBXY:6:1105:13017:46205	256	tRNA-Trp-CCA-21	21	1	76M	*	0	0	GGACCCATGGCACAACTGGTAGTGCAACGGACTCCAAATCCGCAGGTTGGGCGTTCAAGTCGCTCTGGGTTCACCA	JJJJJJJJJJJJJJJJJJJJJJJJJJJJJJJJJJJJJJJJJJJJJJJJJJJJJJJJJJJJJJJJJJJJJJJJJJJJ	AS:i:-6	XS:i:-6	XN:i:0	XM:i:1	XO:i:0	XG:i:0	NM:i:1	MD:Z:8A67	YT:Z:UU	YA:i:1	YM:i:1	YR:i:4	YL:i:6
ST-J00101:167:HFWTMBBXY:6:1105:31558:46223	256	tRNA-Trp-CCA-21	21	0	76M	*	0	0	GGACCCATGGCACAACTGGCAGTGCAACGGACTCCAAATCCGCAGGTTGGGCGTTCAGGTCGCTCTGGGTTCACCA	JJJJJJJJJJJJJJJJJJJJJJJFJJGJJJJJJJJJJJJJJJJJJJJJJJJJJJJJJJJJJJIGIJJJJJJJIJJJ	AS:i:-18	XS:i:-18	XN:i:0	XM:i:3	XO:i:0	XG:i:0	NM:i:3	MD:Z:8A10T37A18	YT:Z:UU	YA:i:1	YM:i:1	YR:i:4	YL:i:6
ST-J00101:167:HFWTMBBXY:6:1105:5172:46188	256	tRNA-Trp-CCA-21	21	1	76M	*	0	0	GGACCCATTGCACAACTGGTAGTGCAACGGACTCCAAATCCGCAGGTTGGGCGTTCAAGTCGCTCTGGGTTCACCA	JJJJJJJJJJJJJJJJJJJJJJJJJJJJJJJJJJJJJJJJJJJJJJJJJJJIJJJJJJJJJJJJJJJJJJJJJJJJ	AS:i:-6	XS:i:-6	XN:i:0	XM:i:1	XO:i:0	XG:i:0	NM:i:1	MD:Z:8A67	YT:Z:UU	YA:i:1	YM:i:1	YR:i:4	YL:i:6
ST-J00101:167:HFWTMBBXY:6:1105:24089:46364	0	tRNA-Trp-CCA-21	21	0	76M	*	0	0	GGACCCATTGCACAACTGGCAGTGCAACGGACTCCAAATCCGCAGGTTGGGCGTTCAGGTCGCTCTGGGTTCACCA	JJJJJJJJJJJJJJJJJJJJJJJJJJJJJJJJJJJJJJJJJJJJJJJJJJJJJJJJJJJJJJJJJJJJJJJJJJJJ	AS:i:-18	XS:i:-18	XN:i:0	XM:i:3	XO:i:0	XG:i:0	NM:i:3	MD:Z:8A10T37A18	YT:Z:UU	YA:i:1	YM:i:1	YR:i:4	YL:i:6
ST-J00101:167:HFWTMBBXY:6:1105:23784:46539	256	tRNA-Trp-CCA-21	21	1	76M	*	0	0	GGACCCATGGCACAACTGGTAGTGCAACGGACTCCAAATCCGCAGGTTGGGCGTTCAGGTCGCTCTGGGTTCACCA	JJJJJJJJJJJJJJJJJJJJJJJJJJJJJJJJJJJJJJJJJJJJJJJJJJJJJJJJJJJJJJJJJJJJJJJJJJJJ	AS:i:-12	XS:i:-12	XN:i:0	XM:i:2	XO:i:0	XG:i:0	NM:i:2	MD:Z:8A48A18	YT:Z:UU	YA:i:1	YM:i:1	YR:i:4	YL:i:6
ST-J00101:167:HFWTMBBXY:6:1105:24789:46557	256	tRNA-Trp-CCA-21	21	1	76M	*	0	0	GGACCCATTGCACAACTGGTAGTGCAACGGACTCCAAATCCGCAGGTTGGGCGTTCAGGTCGCTCTGGGTTCACCA	JJJJJJJJJJJJJJJJJJJJJJJJJJJJJJJJJJJJJJJJJJJJJJJJJJJJJJJJJJJJJJJJJJJJJJJJJJJJ	AS:i:-12	XS:i:-12	XN:i:0	XM:i:2	XO:i:0	XG:i:0	NM:i:2	MD:Z:8A48A18	YT:Z:UU	YA:i:1	YM:i:1	YR:i:4	YL:i:6
ST-J00101:167:HFWTMBBXY:6:1105:9800:46575	256	tRNA-Trp-CCA-21	21	1	76M	*	0	0	GGACCCATTGCACAACTGGTAGTGCAACGGACTCCAAATCCGCAGGTTGGGCGTTCAGGTCGCTCTGGGTTCACCA	JJJJJJJJJJJJJJJJJJJJJJJJJJJJJJJJJJJJJJJJJJJJJJJJJJJJJJJJJJJJJJJJJJJJJJJJJJJJ	AS:i:-12	XS:i:-12	XN:i:0	XM:i:2	XO:i:0	XG:i:0	NM:i:2	MD:Z:8A48A18	YT:Z:UU	YA:i:1	YM:i:1	YR:i:4	YL:i:6
ST-J00101:167:HFWTMBBXY:6:1105:27174:46575	256	tRNA-Trp-CCA-21	21	1	76M	*	0	0	GGACCCATGGCACAACTGGTAGTGCAACGGACTCCAAATCCGCAGGTTGGGCGTTCAGGTCGCTCTGGGTTCACCA	JJJJJJJJJJJJJJJJJJJJJJJJJJJJJJJJJJJJJJJJJJJJJJJJJJJJJJJJJJJJJJJJJJJJJJJJJJJJ	AS:i:-12	XS:i:-12	XN:i:0	XM:i:2	XO:i:0	XG:i:0	NM:i:2	MD:Z:8A48A18	YT:Z:UU	YA:i:1	YM:i:1	YR:i:4	YL:i:6
ST-J00101:167:HFWTMBBXY:6:1105:9688:46592	256	tRNA-Trp-CCA-21	21	1	76M	*	0	0	GGACCCATTGCACAACTGGTAGTGCAACGGACTCCAAATCCGCAGGTTGGGCGTTCAGGTCGCTCTGGGTTCACCA	JJJJJJJJJJJJJJJJJJJJJJJJJJJJJJJJJJJJJJJJJJJJJJJJJJJJJJJJJJJJJJJJJJJJJJJJJJJJ	AS:i:-12	XS:i:-12	XN:i:0	XM:i:2	XO:i:0	XG:i:0	NM:i:2	MD:Z:8A48A18	YT:Z:UU	YA:i:1	YM:i:1	YR:i:4	YL:i:6
ST-J00101:167:HFWTMBBXY:6:1105:32380:46592	0	tRNA-Trp-CCA-21	21	1	76M	*	0	0	GGACCCATAGCACAACTGGTAGTGCAACGGACTCCAAATCCGCAGGTTGGGCGTTCAGGTCGCTCTGGGTTCACCA	JJJJ:JJJJJJJJ:IJJJJ:IIIJJJJJ<JFIIJJJIJBJJJJ?FJGJ0JJIJJJ:IIJJDFI:GJAJJJJJJJJJ	AS:i:-6	XS:i:-6	XN:i:0	XM:i:1	XO:i:0	XG:i:0	NM:i:1	MD:Z:57A18	YT:Z:UU	YA:i:1	YM:i:1	YR:i:4	YL:i:6
ST-J00101:167:HFWTMBBXY:6:1105:29792:46610	256	tRNA-Trp-CCA-21	21	1	76M	*	0	0	GGACCCATTGCACAACTGGTAGTGCAACGGACTCCAAATCCGCAGGTTGGGCGTTCAGGTCGCTCTGGGTTCACCA	JJJJJJJJJJJJJJJJJJJJJJJJJJJJJJJJJJJJJJJJJJJJJJJJJJJJJJJJJJJJJJJJJJJJJJJJJJJJ	AS:i:-12	XS:i:-12	XN:i:0	XM:i:2	XO:i:0	XG:i:0	NM:i:2	MD:Z:8A48A18	YT:Z:UU	YA:i:1	YM:i:1	YR:i:4	YL:i:6
ST-J00101:167:HFWTMBBXY:6:1105:17746:46627	256	tRNA-Trp-CCA-21	21	1	76M	*	0	0	GGACCCATGGCACAACTGGTAGTGCAACGGACTCCAAATCCGCAGGTTGGGCGTTCAGGTCGCTCTGGGTTCACCA	JJJJJJJJJJJJJJJJJJJJJJJJJJJJJJJJJJJJJJJJJJJJJJJJJJJJJJJJJJJJJJJJJJJJJJJJJJJJ	AS:i:-12	XS:i:-12	XN:i:0	XM:i:2	XO:i:0	XG:i:0	NM:i:2	MD:Z:8A48A18	YT:Z:UU	YA:i:1	YM:i:1	YR:i:4	YL:i:6
ST-J00101:167:HFWTMBBXY:6:1105:22282:46258	256	tRNA-Trp-CCA-21	21	1	76M	*	0	0	GGACCCATAGCACAACTGGTAGTGCAACGGACTCCAAATCCGCAGGTTGGGCGTTCAAGTCGCTCTGGGTTCACCA	JJJJJJJJJJJJJJJJJJJJJJJJJJJJJJJJJJJJJJJJJJJJJJJJJJJJJJJJJJJJJJJJJJJJJJJJJJJJ	AS:i:0	XS:i:0	XN:i:0	XM:i:0	XO:i:0	XG:i:0	NM:i:0	MD:Z:76	YT:Z:UU	YA:i:1	YM:i:1	YR:i:4	YL:i:6
ST-J00101:167:HFWTMBBXY:6:1105:11434:46276	0	tRNA-Trp-CCA-21	21	1	76M	*	0	0	GGACCCATTGCACAACTGGTAGTGCAACGGACTCCAAATCCGCAGGTTGGGCGTTCAGGTCGCTCTGGGTTCACCA	JJJJJJJJJJJJJJJJJJJJJJJJJJJJJJJJJJJJJJJJJJJJJJJJJJJJJJJJJJJJJJJJJJJJJJJJJJJ<	AS:i:-12	XS:i:-12	XN:i:0	XM:i:2	XO:i:0	XG:i:0	NM:i:2	MD:Z:8A48A18	YT:Z:UU	YA:i:1	YM:i:1	YR:i:4	YL:i:6
ST-J00101:167:HFWTMBBXY:6:1105:15919:46662	256	tRNA-Trp-CCA-21	21	1	76M	*	0	0	GGACCCATCGCACAACTGGTAGTGCAACGGACTCCAAATCCGCAGGTTGGGCGTTCAGGTCGCTCTGGGTTCACCA	JJJJJJJJJJJJJJJJJJJJJJJJJJJJJJJJJJJJJJJJJJJJJJJJJJJJJJJJJJJJJJJJJJJJJJJJJJJJ	AS:i:-12	XS:i:-12	XN:i:0	XM:i:2	XO:i:0	XG:i:0	NM:i:2	MD:Z:8A48A18	YT:Z:UU	YA:i:1	YM:i:1	YR:i:4	YL:i:6
ST-J00101:167:HFWTMBBXY:6:1105:12581:46680	256	tRNA-Trp-CCA-21	21	1	76M	*	0	0	GGACCCATTGCACAACTGGTAGTGCAACGGACTCCAAATCCGCAGGTTGGGCGTTCAGGTCGCTCTGGGTTCACCA	JJJJJJJJJJJJJJJJJJJJJJJJJJJJJJJJJJJJJJJJJJJJJJJJJJJJJJJJJJJJJJJJJJJJJJJJJJJJ	AS:i:-12	XS:i:-12	XN:i:0	XM:i:2	XO:i:0	XG:i:0	NM:i:2	MD:Z:8A48A18	YT:Z:UU	YA:i:1	YM:i:1	YR:i:4	YL:i:6
ST-J00101:167:HFWTMBBXY:6:1105:28473:46680	256	tRNA-Trp-CCA-21	21	1	76M	*	0	0	GGACCCATGGCACAACTGGTAGTGCAACGGACTCCAAATCCGCAGGTTGGGCGTTCAGGTCGCTCTGGGTTCACCA	JJJJJJJJJJJJJJJJJJJJJJJJJJJJJJJJJJJJJJJJJJJJJJJJJJJJJJJJJJJJJJJJJJJJJJJJJJJJ	AS:i:-12	XS:i:-12	XN:i:0	XM:i:2	XO:i:0	XG:i:0	NM:i:2	MD:Z:8A48A18	YT:Z:UU	YA:i:1	YM:i:1	YR:i:4	YL:i:6
ST-J00101:167:HFWTMBBXY:6:1105:9709:46416	0	tRNA-Trp-CCA-21	21	1	76M	*	0	0	GGACCCATGGCACAACTGGTAGTGCAACGGACTCCAAATCCGCAGGTTGGGCGTTCAGGTCGCTCTGGGTTCACCA	JJJJJJJJJJJJJJJJJJJJJJJJJJJJJJJJJJJJJJJJJJJJJJJJJJJJJJJJJJJJJJJJJJJJJJJJJJJJ	AS:i:-12	XS:i:-12	XN:i:0	XM:i:2	XO:i:0	XG:i:0	NM:i:2	MD:Z:8A48A18	YT:Z:UU	YA:i:1	YM:i:1	YR:i:4	YL:i:6
ST-J00101:167:HFWTMBBXY:6:1105:19167:46416	256	tRNA-Trp-CCA-21	21	0	17M1D58M	*	0	0	GGACCCATTGCACAACTGTAGTGCAACGGACTCCAAATCCGCAGGTTGGGCGTTCAGGTCGCTCTGGGTTCACCA	JJJJJJJJJJJJJJJJJJJJJJJJJJJJJJJJJJJJJJJJJJJJJJJJJJJJJJJJJJJJJJJJJJJJJJJJJJJ	AS:i:-20	XS:i:-20	XN:i:0	XM:i:2	XO:i:1	XG:i:1	NM:i:3	MD:Z:8A8^G39A18	YT:Z:UU	YA:i:1	YM:i:1	YR:i:4	YL:i:6
ST-J00101:167:HFWTMBBXY:6:1105:30533:46733	256	tRNA-Trp-CCA-21	21	1	76M	*	0	0	GGACCCATGGCACAACTGGTAGTGCAACGGACTCCAAATCCGCAGGTTGGGCGTTCAGGTCGCTCTGGGTTCACCA	JJJJJJJJJJJJJJJJJJJJJJJJJJJJJJJJJJJJJBJJJJJJJJJJJJJJJJJJJJJJJJJJJJJJJJJJJJJJ	AS:i:-12	XS:i:-12	XN:i:0	XM:i:2	XO:i:0	XG:i:0	NM:i:2	MD:Z:8A48A18	YT:Z:UU	YA:i:1	YM:i:1	YR:i:4	YL:i:6
ST-J00101:167:HFWTMBBXY:6:1105:2503:46768	0	tRNA-Trp-CCA-21	21	1	76M	*	0	0	GGACCCATAGCACAACTGGTAGTGCAACGGACTCCAAATCCGCAGGTTGGGCGTTCAGGTCGCTCTGGGTTCACCA	JJJJJJJJJJJJJJJJJJJJJJJJJJJJ:JJJFIJJJIJJJJJIJJJJJJJJJIJIJJJJAJJJJJJJ?JJJJJIJ	AS:i:-6	XS:i:-6	XN:i:0	XM:i:1	XO:i:0	XG:i:0	NM:i:1	MD:Z:57A18	YT:Z:UU	YA:i:1	YM:i:1	YR:i:4	YL:i:6
ST-J00101:167:HFWTMBBXY:6:1105:5599:46786	256	tRNA-Trp-CCA-21	21	1	76M	*	0	0	GGACCCATTGCACAACTGGTAGTGCAACGGACTCCAAATCCGCAGGTTGGGCGTTCAGGTCGCTCTGGGTTCACCA	JJJJJJJJJJJJJJJJJJJJJJJJJJJJJJJJJJJJJJJJJJJJJJJJJJJJJJJGJJJJJJJJJJJJJJJJJJJJ	AS:i:-12	XS:i:-12	XN:i:0	XM:i:2	XO:i:0	XG:i:0	NM:i:2	MD:Z:8A48A18	YT:Z:UU	YA:i:1	YM:i:1	YR:i:4	YL:i:6
ST-J00101:167:HFWTMBBXY:6:1105:10977:45836	256	tRNA-Trp-CCA-21	21	1	76M	*	0	0	GGACCCATTGCACAACTGGTAGTGCAACGGACTCCAAATCCGCAGGTTGGGCGTTCAGGTCGCTCTGGGTTCACCA	JJJJJJJJJJJJJJJJJJJJJJJJJJJJJJJJJJJJJJJJJJJJJJJJJJJJJJJJJJJJJJJJJJJJJJJJJJJJ	AS:i:-12	XS:i:-12	XN:i:0	XM:i:2	XO:i:0	XG:i:0	NM:i:2	MD:Z:8A48A18	YT:Z:UU	YA:i:1	YM:i:1	YR:i:4	YL:i:6
ST-J00101:167:HFWTMBBXY:6:1105:26139:45836	256	tRNA-Trp-CCA-21	21	1	8M1D67M	*	0	0	GGACCCATGCACAACTGGTAGTGCAACGGACTCCAAATCCGCAGGTTGGGCGTTCAGGTCGCTCTGGGTTCACCA	JJJJJJJJJJJJJJJJJJJJJJJJJJJJJJJJIJJJJJJJJJJJJJJJJJJJJJJJJJJJJJJJJJJJJJJJJJJ	AS:i:-14	XS:i:-14	XN:i:0	XM:i:1	XO:i:1	XG:i:1	NM:i:2	MD:Z:8^A48A18	YT:Z:UU	YA:i:1	YM:i:1	YR:i:4	YL:i:6
ST-J00101:167:HFWTMBBXY:6:1105:9384:46698	256	tRNA-Trp-CCA-21	21	1	76M	*	0	0	GGACCCATGGCACAACTGGTAGTGCAACGGACTCCAAATCCGCAGGTTGGGCGTTCAGGTCGCTCTGGGTTCACCA	JJJJJJJJJJJJJJJJJJJJJJJJJJJJJJJJJJJJJJJJJJJJJJJJJJJJJJJJJJJJJJJJJJJJJJJJJJJJ	AS:i:-12	XS:i:-12	XN:i:0	XM:i:2	XO:i:0	XG:i:0	NM:i:2	MD:Z:8A48A18	YT:Z:UU	YA:i:1	YM:i:1	YR:i:4	YL:i:6
ST-J00101:167:HFWTMBBXY:6:1105:26281:46715	256	tRNA-Trp-CCA-21	21	1	76M	*	0	0	GGACCCATCGCACAACTGGTAGTGCAACGGACTCCAAATCCGCAGGTTGGGCGTTCAGGTCGCTCTGGGTTCACCA	JJJJJJJJJJJJJJJJJJJJJJJJJJJJJJJJJJJJJJJJJJJJJJJJJJJJJJJJJJJJJJJJJJJJJJJJJJJJ	AS:i:-12	XS:i:-12	XN:i:0	XM:i:2	XO:i:0	XG:i:0	NM:i:2	MD:Z:8A48A18	YT:Z:UU	YA:i:1	YM:i:1	YR:i:4	YL:i:6
ST-J00101:167:HFWTMBBXY:6:1105:31994:46873	256	tRNA-Trp-CCA-21	21	0	76M	*	0	0	GGACCCATGGCACAACTGGCAGTGCAACGGACTCCAAATCCGCAGGTTGGGCGTTCAGGTCGCTCTGGGTTCACCA	JJJJJJJJJJJJJJJJJJJJIAJGJJJIJJJJJJJJJJJJJGJJJJJJJJIJJJJGJJJJJJJJJJJJJJJJJJJJ	AS:i:-18	XS:i:-18	XN:i:0	XM:i:3	XO:i:0	XG:i:0	NM:i:3	MD:Z:8A10T37A18	YT:Z:UU	YA:i:1	YM:i:1	YR:i:4	YL:i:6
ST-J00101:167:HFWTMBBXY:6:1105:30299:46891	256	tRNA-Trp-CCA-21	21	1	76M	*	0	0	GGACCCATTGCACAACTGGTAGTGCAACGGACTCCAAATCCGCAGGTTGGGCGTTCAGGTCGCTCTGGGTTCACCA	JJJJJJJJJJJJJJJJJJJJJJJJJJJJJJJJJJJJJJJJJJJJJJJJJJJJJJJJJJJJJJJJJJJJJJJJJJJJ	AS:i:-12	XS:i:-12	XN:i:0	XM:i:2	XO:i:0	XG:i:0	NM:i:2	MD:Z:8A48A18	YT:Z:UU	YA:i:1	YM:i:1	YR:i:4	YL:i:6
ST-J00101:167:HFWTMBBXY:6:1105:17259:46909	256	tRNA-Trp-CCA-21	21	1	76M	*	0	0	GGACCCATTGCACAACTGGTAGTGCAACGGACTCCAAATCCGCAGGTTGGGCGTTCATGTCGCTCTGGGTTCACCA	JJJJJJJJJJJJJJJJJJJJJJJJJJJJJJJJJJJJJJJJJJJJJJJJJJJJJJJJJJJJJJJJJJJJJJJJJJJJ	AS:i:-12	XS:i:-12	XN:i:0	XM:i:2	XO:i:0	XG:i:0	NM:i:2	MD:Z:8A48A18	YT:Z:UU	YA:i:1	YM:i:1	YR:i:4	YL:i:6
ST-J00101:167:HFWTMBBXY:6:1105:17482:46909	0	tRNA-Trp-CCA-21	21	1	76M	*	0	0	GGACCCATTGCACAACTGGTAGTGCAACGGACTCCAAATCCGCAGGTTGGGCGTTCAGGTCGCTCTGGGTTCACCA	JJJJJJJJJJJJJJJJJJJJJJJJJJJJJJJJJJJJJJJJJJJJJJJJJJJJJJJJJJJJJJJJJJJJJJJJJJJJ	AS:i:-12	XS:i:-12	XN:i:0	XM:i:2	XO:i:0	XG:i:0	NM:i:2	MD:Z:8A48A18	YT:Z:UU	YA:i:1	YM:i:1	YR:i:4	YL:i:6
ST-J00101:167:HFWTMBBXY:6:1105:30990:46786	0	tRNA-Trp-CCA-21	21	1	76M	*	0	0	GGACCCATGGCACAACTGGTAGTGCAACGGACTCCAAATCCGCAGGTTGGGCGTTCAGGTCGCTCTGGGTTCACCA	JJJJJJJJJJJJJJJJJJJJJJJJJJJJJJJJJJJJJJJJJJJJJJJJJJJJJJJJJJJJJJJJJJJJJJJJJJJJ	AS:i:-12	XS:i:-12	XN:i:0	XM:i:2	XO:i:0	XG:i:0	NM:i:2	MD:Z:8A48A18	YT:Z:UU	YA:i:1	YM:i:1	YR:i:4	YL:i:6
ST-J00101:167:HFWTMBBXY:6:1105:28432:46821	256	tRNA-Trp-CCA-21	21	1	76M	*	0	0	GGACCCATGGCACAACTGGTAGTGCAACGGACTCCAAATCCGCAGGTTGGGCGTTCAGGTCGCTCTGGGTTCACCA	JJJJJJJJJJJJJJJJJJJJJJJJJJJJJJJJJJJJJJJJJJJJJJJJJJJJJJJJJJJJJJJJJJJJJJJJJJJJ	AS:i:-12	XS:i:-12	XN:i:0	XM:i:2	XO:i:0	XG:i:0	NM:i:2	MD:Z:8A48A18	YT:Z:UU	YA:i:1	YM:i:1	YR:i:4	YL:i:6
ST-J00101:167:HFWTMBBXY:6:1105:23054:47172	256	tRNA-Trp-CCA-21	21	1	76M	*	0	0	GGACCCATGGCACAACTGGTAGTGCAACGGACTCCAAATCCGCAGGTTGGGCGTTCATGTCGCTCTGGGTTCACCA	JJJJJJJJJJJJJJJJJJJJJJJJJJJJJJJJJJJJJJJJJJJJJJJJJJJJJJJJJJJJJJJJJJJJJJJJJJJJ	AS:i:-12	XS:i:-12	XN:i:0	XM:i:2	XO:i:0	XG:i:0	NM:i:2	MD:Z:8A48A18	YT:Z:UU	YA:i:1	YM:i:1	YR:i:4	YL:i:6
ST-J00101:167:HFWTMBBXY:6:1105:23460:47208	256	tRNA-Trp-CCA-21	21	1	76M	*	0	0	GGACCCATGGCACAACTGGTAGTGCAACGGACTCCAAATCCGCAGGTTGGGCGTTCATGTCGCTCTGGGTTCACCA	JJJJJJJJJJJJJJJJJJJJJJJJJJJJJJJJJJJJJJJJJJJJJJJJJJJJJJJJJJJJJJJJJJJJJJJJJJJJ	AS:i:-12	XS:i:-12	XN:i:0	XM:i:2	XO:i:0	XG:i:0	NM:i:2	MD:Z:8A48A18	YT:Z:UU	YA:i:1	YM:i:1	YR:i:4	YL:i:6
ST-J00101:167:HFWTMBBXY:6:1105:28686:47401	256	tRNA-Trp-CCA-21	21	1	76M	*	0	0	GGACCCATGGCACAACTGGTAGTGCAACGGACTCCAAATCCGCAGGTTGGGCGTTCAGGTCGCTCTGGGTTCACCA	JJJJJJJJJJJJJJJJJJJJJJJJJJJJJJJJJJJJJJJJJJJJJJJJJJJJJJJJJJJJJJJJJJJJJJJJJJJJ	AS:i:-12	XS:i:-12	XN:i:0	XM:i:2	XO:i:0	XG:i:0	NM:i:2	MD:Z:8A48A18	YT:Z:UU	YA:i:1	YM:i:1	YR:i:4	YL:i:6
ST-J00101:167:HFWTMBBXY:6:1105:2229:46997	256	tRNA-Trp-CCA-21	21	1	76M	*	0	0	GGACCCATAGCACAACTGGTAGTGCAACGGACTCCAAATCCGCAGGTTGGGCGTTCAGGTCGCTCTGGGTTCACCA	JJJJJJJJJJJJJJJJJJJJJFJJJ:IJ<FJ:DJJJJ?JJJFJJJJJJJJJJJJJFJJJJJJJ?JJJJJJJJJJJJ	AS:i:-6	XS:i:-6	XN:i:0	XM:i:1	XO:i:0	XG:i:0	NM:i:1	MD:Z:57A18	YT:Z:UU	YA:i:1	YM:i:1	YR:i:4	YL:i:6
ST-J00101:167:HFWTMBBXY:6:1105:9780:46997	256	tRNA-Trp-CCA-21	21	1	76M	*	0	0	GGACCCATGGCACAACTGGTAGTGCAACGGACTCCAAATCCGCAGGTTGGGCGTTCAGGTCGCTCTGGGTTCACCA	JJJJJJJJJJJJJJJJJJJJJJJJJJJJJJJJJJJJJJJJJJJJJJJJJJJJJJJJJJJJJJJJJJJJJJJJJJJJ	AS:i:-12	XS:i:-12	XN:i:0	XM:i:2	XO:i:0	XG:i:0	NM:i:2	MD:Z:8A48A18	YT:Z:UU	YA:i:1	YM:i:1	YR:i:4	YL:i:6
ST-J00101:167:HFWTMBBXY:6:1105:28321:47014	256	tRNA-Trp-CCA-21	21	1	76M	*	0	0	GGACCCATTGCACAACTGGTAGTGCAACGGACTCCAAATCCGCAGGTTGGGCGTTCAGGTCGCTCTGGGTTCACCA	JJJJJJJJJJJJJJJJJJJJJJJJJJJJJJJJJJJJJJJJJJJJJJJJJJJJJJJJJJJJJJJJJJJJJJJJJJJJ	AS:i:-12	XS:i:-12	XN:i:0	XM:i:2	XO:i:0	XG:i:0	NM:i:2	MD:Z:8A48A18	YT:Z:UU	YA:i:1	YM:i:1	YR:i:4	YL:i:6
ST-J00101:167:HFWTMBBXY:6:1105:24413:47454	256	tRNA-Trp-CCA-21	21	1	76M	*	0	0	GGACCCATAGCACAACTGGTAGTGCAACGGACTCCAAATCCGCAGGTTGGGCGTTCAGGTCGCTCTGGGTTCACCA	JJJJJJJJJJJJJJ:JJJJJJJJJJJJJJJJJJJIJJJJJ?J?IJJJJJIJJJIJ:FJJJIJJFAJIJJJJJAJJJ	AS:i:-6	XS:i:-6	XN:i:0	XM:i:1	XO:i:0	XG:i:0	NM:i:1	MD:Z:57A18	YT:Z:UU	YA:i:1	YM:i:1	YR:i:4	YL:i:6
ST-J00101:167:HFWTMBBXY:6:1105:4909:47489	256	tRNA-Trp-CCA-21	21	1	76M	*	0	0	GGACCCATTGCACAACTGGTAGTGCAACGGACTCCAAATCCGCAGGTTGGGCGTTCAGGTCGCTCTGGGTTCACCA	JJJJJJJJJJJJJJJJJJJJJJJJJJJJJJJJJJJJJJJJJJJJJJJJJJJJJJJJJJJJJJJJJJJJJJJJJJJJ	AS:i:-12	XS:i:-12	XN:i:0	XM:i:2	XO:i:0	XG:i:0	NM:i:2	MD:Z:8A48A18	YT:Z:UU	YA:i:1	YM:i:1	YR:i:4	YL:i:6
ST-J00101:167:HFWTMBBXY:6:1105:6898:47594	256	tRNA-Trp-CCA-21	21	1	76M	*	0	0	GGACCCATGGCACAACTGGTAGTGCAACGGACTCCAAATCCGCAGGTTGGGCGTTCAGGTCGCTCTGGGTTCACCA	JJJJJJJJJJJJJJJJJJJJJJJJJJJJJJJJJJJJJJJJJJJJJJJJJJJJJJJJJJJJJJJJJJJJJJJJJJJJ	AS:i:-12	XS:i:-12	XN:i:0	XM:i:2	XO:i:0	XG:i:0	NM:i:2	MD:Z:8A48A18	YT:Z:UU	YA:i:1	YM:i:1	YR:i:4	YL:i:6
ST-J00101:167:HFWTMBBXY:6:1105:5325:47612	256	tRNA-Trp-CCA-21	21	1	76M	*	0	0	GGACCCATCGCACAACTGGTAGTGCAACGGACTCCAAATCCGCAGGTTGGGCGTTCAAGTCGCTCTGGGTTCACCA	JJJJJJJJJJJJJJJJJJJJJJJJJJJJJJJJJJJJJJJJJJJJJJJJJJJJJJJJJJJJJJJJJJJJJJJJJJJJ	AS:i:-6	XS:i:-6	XN:i:0	XM:i:1	XO:i:0	XG:i:0	NM:i:1	MD:Z:8A67	YT:Z:UU	YA:i:1	YM:i:1	YR:i:4	YL:i:6
ST-J00101:167:HFWTMBBXY:6:1105:27712:47612	256	tRNA-Trp-CCA-21	21	1	76M	*	0	0	GGACCCATAGCACAACTGGTAGTGCAACGGACTCCAAATCCGCAGGTTGGGCGTTCAGGTCGCTCTGGGTTCACCA	JJJJJJJJJJJJJJJJJJJJJJJIJJJJ:JJ:J?IJJJJ?DB:JJAJJDIAIJJJJJJJJGJJJJJJJFJJJJJJJ	AS:i:-6	XS:i:-6	XN:i:0	XM:i:1	XO:i:0	XG:i:0	NM:i:1	MD:Z:57A18	YT:Z:UU	YA:i:1	YM:i:1	YR:i:4	YL:i:6
ST-J00101:167:HFWTMBBXY:6:1105:26971:47278	256	tRNA-Trp-CCA-21	21	1	76M	*	0	0	GGACCCATAGCACAACTGGTAGTGCAACGGACTCCAAATCCGCAGGTTGGGCGTTCAGGTCGCTCTGGGTTCACCA	JJJJJJJJJJJJJJJJJJJJJJJJJJJJJJJJJJJJJJJJJJJJJJJJJJJJJJJIJJJJJJJJJJJJJJJJJJJJ	AS:i:-6	XS:i:-6	XN:i:0	XM:i:1	XO:i:0	XG:i:0	NM:i:1	MD:Z:57A18	YT:Z:UU	YA:i:1	YM:i:1	YR:i:4	YL:i:6
ST-J00101:167:HFWTMBBXY:6:1105:31193:47313	256	tRNA-Trp-CCA-21	21	1	76M	*	0	0	GGACCCATTGCACAACTGGTAGTGCAACGGACTCCAAATCCGCAGGTTGGGCGTTCAGGTCGCTCTGGGTTCACCA	JJJJJJJJJJJJJJJJJJJJJJJJJJJJJJJJJJJJJJJJJJJJJJJJJJJJJJJJJJJJJJJJJJJJJJJJJJJJ	AS:i:-12	XS:i:-12	XN:i:0	XM:i:2	XO:i:0	XG:i:0	NM:i:2	MD:Z:8A48A18	YT:Z:UU	YA:i:1	YM:i:1	YR:i:4	YL:i:6
ST-J00101:167:HFWTMBBXY:6:1105:5609:47823	256	tRNA-Trp-CCA-21	21	1	76M	*	0	0	GGACCCATTGCACAACTGGTAGTGCAACGGACTCCAAATCCGCAGGTTGGGCGTTCAGGTCGCTCTGGGTTCACCA	JJJJJJJJJJJJJJJJJJJJJJJJJJJJJJJJJJJJJJJJJJJJJJJJJJJJJJJJJJJJJJJJJJJJJJJJJJJJ	AS:i:-12	XS:i:-12	XN:i:0	XM:i:2	XO:i:0	XG:i:0	NM:i:2	MD:Z:8A48A18	YT:Z:UU	YA:i:1	YM:i:1	YR:i:4	YL:i:6
ST-J00101:167:HFWTMBBXY:6:1105:21491:47841	256	tRNA-Trp-CCA-21	21	1	76M	*	0	0	GGACCCATGGCACAACTGGTAGTGCAACGGACTCCAAATCCGCAGGTTGGGCGTTCAGGTCGCTCTGGGTTCACCA	JJJJJJJJJJJJJJJJJJJJJJJJJJJJJJJJJJJJJJJJJJJJJJJJJJJJJJJJJJJJJJJJJJJJJJJJJJJJ	AS:i:-12	XS:i:-12	XN:i:0	XM:i:2	XO:i:0	XG:i:0	NM:i:2	MD:Z:8A48A18	YT:Z:UU	YA:i:1	YM:i:1	YR:i:4	YL:i:6
ST-J00101:167:HFWTMBBXY:6:1105:10003:47665	256	tRNA-Trp-CCA-21	21	1	76M	*	0	0	GGACCCATGGCACAACTGGTAGTGCAACGGACTCCAAATCCGCAGGTTGGGCGTTCAGGTCGCTCTGGGTTCACCA	JJJJJJJJJJJJJJJJJJJJJJJJJJJJJJJJJJJJJJJJJJJJJJJJJJJJJJJJJJJJJJJJJJJJJJJJJJJJ	AS:i:-12	XS:i:-12	XN:i:0	XM:i:2	XO:i:0	XG:i:0	NM:i:2	MD:Z:8A48A18	YT:Z:UU	YA:i:1	YM:i:1	YR:i:4	YL:i:6
ST-J00101:167:HFWTMBBXY:6:1105:3579:47928	256	tRNA-Trp-CCA-21	21	1	76M	*	0	0	GGACCCATTGCACAACTGGTAGTGCAACGGACTCCAAATCCGCAGGTTGGGCGTTCAGGTCGCTCTGGGTTCACCA	JJJJJJJJJJJJJJJJJJJJJJJJJJJJJJJJJJJJJJJJJJJJJJJJJJJJJJJJJJJJJJJJJJJJJJJJJJJJ	AS:i:-12	XS:i:-12	XN:i:0	XM:i:2	XO:i:0	XG:i:0	NM:i:2	MD:Z:8A48A18	YT:Z:UU	YA:i:1	YM:i:1	YR:i:4	YL:i:6
ST-J00101:167:HFWTMBBXY:6:1105:12083:47928	256	tRNA-Trp-CCA-21	21	1	76M	*	0	0	GGACCCATAGCACAACTGGTAGTGCAACGGACTCCAAATCCGCAGGTTGGGCGTTCAGGTCGCTCTGGGTTCACCA	JJJJJJJJJJJJJJJJJJJJJJJJJJJJJJJJJJJJJJJJJJJJJJJJJJJJJJJJJJJJJJJJJJJJJJJJJJJJ	AS:i:-6	XS:i:-6	XN:i:0	XM:i:1	XO:i:0	XG:i:0	NM:i:1	MD:Z:57A18	YT:Z:UU	YA:i:1	YM:i:1	YR:i:4	YL:i:6
ST-J00101:167:HFWTMBBXY:6:1105:19918:47928	0	tRNA-Trp-CCA-21	21	1	76M	*	0	0	GGACCCATTGCACAACTGGTAGTGCAACGGACTCCAAATCCGCAGGTTGGGCGTTCAGGTCGCTCTGGGTTCACCA	JJJJJJJJJJJJJJJJJJJJJJJJJJJJJJJJJJJJJJJJJJJJJJJJJJJJJJJJJJJJJJJJJJJJJJJJJJJJ	AS:i:-12	XS:i:-12	XN:i:0	XM:i:2	XO:i:0	XG:i:0	NM:i:2	MD:Z:8A48A18	YT:Z:UU	YA:i:1	YM:i:1	YR:i:4	YL:i:6
ST-J00101:167:HFWTMBBXY:6:1105:29579:45994	256	tRNA-Trp-CCA-21	21	1	76M	*	0	0	GGACCCATTGCACAACTGGTAGTGCAACGGACTCCAAATCCGCAGGTTGGGCGTTCAGGTCGCTCTGGGTTCACCA	JJJJJJJJJJJJJJJJJJJJJJJJJJJJJJJJJJJJJJJJJJJJJJJJJJJJJJJJJJJJJJJJJJJJJJJJJJJJ	AS:i:-12	XS:i:-12	XN:i:0	XM:i:2	XO:i:0	XG:i:0	NM:i:2	MD:Z:8A48A18	YT:Z:UU	YA:i:1	YM:i:1	YR:i:4	YL:i:6
ST-J00101:167:HFWTMBBXY:6:1105:4036:47981	256	tRNA-Trp-CCA-21	21	1	76M	*	0	0	GGACCCATTGCACAACTGGTAGTGCAACGGACTCCAAATCCGCAGGTTGGGCGTTCAGGTCGCTCTGGGTTCACCA	JJJJJJJJJJJJJJJJJJJJJJJJJJJJJJJJJJJJJJJJJJJJJJJJJGJJJJJJJJJJJJJJJJJJJJJJJJJJ	AS:i:-12	XS:i:-12	XN:i:0	XM:i:2	XO:i:0	XG:i:0	NM:i:2	MD:Z:8A48A18	YT:Z:UU	YA:i:1	YM:i:1	YR:i:4	YL:i:6
ST-J00101:167:HFWTMBBXY:6:1105:20101:47999	0	tRNA-Trp-CCA-21	21	1	76M	*	0	0	GGACCCATGGCACAACTGGTAGTGCAACGGACTCCAAATCCGCAGGTTGGGCGTTCATGTCGCTCTGGGTTCACCA	JJJJJJJJJJJJJJJJJJJJJJJJJJJJJJJJJJJJJJJJJJJJJJJJJJJJJJJJJJJJJJJJJJJJJJJJJJJJ	AS:i:-12	XS:i:-12	XN:i:0	XM:i:2	XO:i:0	XG:i:0	NM:i:2	MD:Z:8A48A18	YT:Z:UU	YA:i:1	YM:i:1	YR:i:4	YL:i:6
ST-J00101:167:HFWTMBBXY:6:1105:26991:48016	256	tRNA-Trp-CCA-21	21	1	76M	*	0	0	GGACCCATTGCACAACTGGTAGTGCAACGGACTCCAAATCCGCAGGTTGGGCGTTCAGGTCGCTCTGGGTTCACCA	JJJJJJJJJJJJJJJJJJJJJJJJJJJJJJJJJJJJJJJJJJJJJJJJJJJJJJJJJJJJJJJJJJJJJJJJJJJJ	AS:i:-12	XS:i:-12	XN:i:0	XM:i:2	XO:i:0	XG:i:0	NM:i:2	MD:Z:8A48A18	YT:Z:UU	YA:i:1	YM:i:1	YR:i:4	YL:i:6
ST-J00101:167:HFWTMBBXY:6:1105:9709:47155	256	tRNA-Trp-CCA-21	21	1	76M	*	0	0	GGACCCATGGCACAACTGGTAGTGCAACGGACTCCAAATCCGCAGGTTGGGCGTTCAAGTCGCTCTGGGTTCACCA	JJJJJJJJJJJJJJJJJJJJJJJJJJJJJJJJJJJJJJJJJJJJJJJJJJJJJJJJJJJJJJJJJJJJJJJJJJJJ	AS:i:-6	XS:i:-6	XN:i:0	XM:i:1	XO:i:0	XG:i:0	NM:i:1	MD:Z:8A67	YT:Z:UU	YA:i:1	YM:i:1	YR:i:4	YL:i:6
ST-J00101:167:HFWTMBBXY:6:1105:17492:48368	256	tRNA-Trp-CCA-21	21	1	76M	*	0	0	GGACCCATGGCACAACTGGTAGTGCAACGGACTCCAAATCCGCAGGTTGGGCGTTCAGGTCGCTCTGGGTTCACCA	JJJJJJJJJJJJJJJJJJJJJJJJJJJJJJJJJJJJJJBJJJJJJJJJJJJJJJJJJJJJJJJJJJJJJJJJJJJJ	AS:i:-12	XS:i:-12	XN:i:0	XM:i:2	XO:i:0	XG:i:0	NM:i:2	MD:Z:8A48A18	YT:Z:UU	YA:i:1	YM:i:1	YR:i:4	YL:i:6
ST-J00101:167:HFWTMBBXY:6:1105:19197:48474	0	tRNA-Trp-CCA-21	21	1	76M	*	0	0	GGACCCATTGCACAACTGGTAGTGCAACGGACTCCAAATCCGCAGGTTGGGCGTTCAGGTCGCTCTGGGTTCACCA	JJJJJJJJJJJJJJJJJJJJJJJJJJJJJJJJJJJJJJJJJJJJJJJJJJJJJJJJJJJJJJJJJJJJJJJJJJJJ	AS:i:-12	XS:i:-12	XN:i:0	XM:i:2	XO:i:0	XG:i:0	NM:i:2	MD:Z:8A48A18	YT:Z:UU	YA:i:1	YM:i:1	YR:i:4	YL:i:6
ST-J00101:167:HFWTMBBXY:6:1105:2767:48491	256	tRNA-Trp-CCA-21	21	1	76M	*	0	0	GGACCCATTGCACAACTGGTAGTGCAACGGACTCCAAATCCGCAGGTTGGGCGTTCAGGTCGCTCTGGGTTCACCA	JJJJJJJJJJJJJJJJJJJJGJJJJJJJJJJJJIJJJJAJJJJJJJJJJJJJJJJGJJJJJJJJJJJJJJJJJJJJ	AS:i:-12	XS:i:-12	XN:i:0	XM:i:2	XO:i:0	XG:i:0	NM:i:2	MD:Z:8A48A18	YT:Z:UU	YA:i:1	YM:i:1	YR:i:4	YL:i:6
ST-J00101:167:HFWTMBBXY:6:1105:4371:48491	256	tRNA-Trp-CCA-21	21	1	76M	*	0	0	GGACCCATGGCACAACTGGTAGTGCAACGGACTCCAAATCCGCAGGTTGGGCGTTCAGGTCGCTCTGGGTTCACCA	JJJJJJJJJJJJJJJJJJJJJJJJJJJJJJJJJJJJJJJJJJJJJJJJJJJJJJJJJJJJJJJJJJJJJJJJJJJJ	AS:i:-12	XS:i:-12	XN:i:0	XM:i:2	XO:i:0	XG:i:0	NM:i:2	MD:Z:8A48A18	YT:Z:UU	YA:i:1	YM:i:1	YR:i:4	YL:i:6
ST-J00101:167:HFWTMBBXY:6:1105:18588:48157	0	tRNA-Trp-CCA-21	21	1	76M	*	0	0	GGACCCATTGCACAACTGGTAGTGCAACGGACTCCAAATCCGCAGGTTGGGCGTTCAGGTCGCTCTGGGTTCACCA	JJJJJJJJJJJJJJJJJJJJJJJJJJJJJJJJJJJJJJJJJJJJJJJJJIJJJJJJJJJJJJJJJJJJJJJJJJJJ	AS:i:-12	XS:i:-12	XN:i:0	XM:i:2	XO:i:0	XG:i:0	NM:i:2	MD:Z:8A48A18	YT:Z:UU	YA:i:1	YM:i:1	YR:i:4	YL:i:6
ST-J00101:167:HFWTMBBXY:6:1105:24129:48122	256	tRNA-Trp-CCA-21	21	1	76M	*	0	0	GGACCCATGGCACAACTGGTAGTGCAACGGACTCCAAATCCGCAGGTTGGGCGTTCAGGTCGCTCTGGGTTCACCA	JJJJJJJJJJJJJJJJJJJJJJJJJJJJJJJJJJJJJJJJJJJJJJJJJJJJJJJJJJJJJJJJJJJJJJJJJJJJ	AS:i:-12	XS:i:-12	XN:i:0	XM:i:2	XO:i:0	XG:i:0	NM:i:2	MD:Z:8A48A18	YT:Z:UU	YA:i:1	YM:i:1	YR:i:4	YL:i:6
ST-J00101:167:HFWTMBBXY:6:1105:9617:47278	256	tRNA-Trp-CCA-21	21	1	76M	*	0	0	GGACCCATTGCACAACTGGTAGTGCAACGGACTCCAAATCCGCAGGTTGGGCGTTCAGGTCGCTCTGGGTTCACCA	JJJJJJJJJJJJJJJJJJJJJJJJJJJJJJJJJJJJJJJJJJJJJJJJJJJJJJJJJJJJJJJJJJJJJJJJJJJJ	AS:i:-12	XS:i:-12	XN:i:0	XM:i:2	XO:i:0	XG:i:0	NM:i:2	MD:Z:8A48A18	YT:Z:UU	YA:i:1	YM:i:1	YR:i:4	YL:i:6
ST-J00101:167:HFWTMBBXY:6:1105:26484:48544	256	tRNA-Trp-CCA-21	21	1	19M1D56M	*	0	0	GGACCCATAGCACAACTGGAGTGCAACGGACTCCAAATCCGCAGGTTGGGCGTTCAGGTCGCTCTGGGTTCACCA	JJJJJJJJJJJJJJJJJJJJJJJJJJJJJJJJJJJJJJJJAJJJJJJJJJJJJJIJJJJJJJJJJJJJJJJJJJJ	AS:i:-14	XS:i:-14	XN:i:0	XM:i:1	XO:i:1	XG:i:1	NM:i:2	MD:Z:19^T37A18	YT:Z:UU	YA:i:1	YM:i:1	YR:i:4	YL:i:6
ST-J00101:167:HFWTMBBXY:6:1105:24505:48561	256	tRNA-Trp-CCA-21	21	1	76M	*	0	0	GGACCCATAGCACAACTGGTAGTGCAACGGACTCCAAATCCGCAGGTTGGGCGTTCAGGTCGCTCTGGGTTCACCA	JJJJJJJJJJJJJJJJJJJJJJJJJJJJJJJJJJJJJJJJJJJJJJJJJJJJJJJJJJJJJJJJJJJJJJJJJJJJ	AS:i:-6	XS:i:-6	XN:i:0	XM:i:1	XO:i:0	XG:i:0	NM:i:1	MD:Z:57A18	YT:Z:UU	YA:i:1	YM:i:1	YR:i:4	YL:i:6
ST-J00101:167:HFWTMBBXY:6:1105:19065:48632	0	tRNA-Trp-CCA-21	21	1	76M	*	0	0	GGACCCATTGCACAACTGGTAGTGCAACGGACTCCAAATCCGCAGGTTGGGCGTTCAGGTCGCTCTGGGTTCACCA	JIFJJJJJJJJJJJJGDJJJJJJJJJFJJ0JJJ:JIFJD?JFJGJJ0JIJJJJJJJJA?JJJJIJJJJF?0:JJJJ	AS:i:-12	XS:i:-12	XN:i:0	XM:i:2	XO:i:0	XG:i:0	NM:i:2	MD:Z:8A48A18	YT:Z:UU	YA:i:1	YM:i:1	YR:i:4	YL:i:6
ST-J00101:167:HFWTMBBXY:6:1105:20740:48790	256	tRNA-Trp-CCA-21	21	1	76M	*	0	0	GGACCCATGGCACAACTGGTAGTGCAACGGACTCCAAATCCGCAGGTTGGGCGTTCAGGTCGCTCTGGGTTCACCA	JJJJJJJJJJJJJJJJJJJJJJJJJJJJJJJJJJJJJJJJJJJJJJJJJJJJJJJIJJJJJJJJJJJJJJJJJJJJ	AS:i:-12	XS:i:-12	XN:i:0	XM:i:2	XO:i:0	XG:i:0	NM:i:2	MD:Z:8A48A18	YT:Z:UU	YA:i:1	YM:i:1	YR:i:4	YL:i:6
ST-J00101:167:HFWTMBBXY:6:1105:3924:47858	256	tRNA-Trp-CCA-21	21	1	76M	*	0	0	GGACCCATAGCACAACTGGTAGTGCAACGGACTCCAAATCCGCAGGTTGGGCGTTCAGGTCGCTCTGGGTTCACCA	JJJJJJJJJJJJJJJJJJJJJJJJJJJJJJJJJJJJJJJJJJJJJJJJJJJJJJJJJJJJJJJJJJJJJJJJJJJJ	AS:i:-6	XS:i:-6	XN:i:0	XM:i:1	XO:i:0	XG:i:0	NM:i:1	MD:Z:57A18	YT:Z:UU	YA:i:1	YM:i:1	YR:i:4	YL:i:6
ST-J00101:167:HFWTMBBXY:6:1105:21450:47876	256	tRNA-Trp-CCA-21	21	1	76M	*	0	0	GGACCCATTGCACAACTGGTAGTGCAACGGACTCCAAATCCGCAGGTTGGGCGTTCAGGTCGCTCTGGGTTCACCA	JJJJJJJJJJJJJJJJJJJJJJJJJJJJJJJJJJJJJJJJJJJJJJJJJJJJJJJJJJJJJJJJJJJJJJJJJJJJ	AS:i:-12	XS:i:-12	XN:i:0	XM:i:2	XO:i:0	XG:i:0	NM:i:2	MD:Z:8A48A18	YT:Z:UU	YA:i:1	YM:i:1	YR:i:4	YL:i:6
ST-J00101:167:HFWTMBBXY:6:1105:7314:47893	256	tRNA-Trp-CCA-21	21	1	76M	*	0	0	GGACCCATAGCACAACTGGTAGTGCAACGGACTCCAAATCCGCAGGTTGGGCGTTCAGGTCGCTCTGGGTTCACCA	JJJJJJJJJJJJJJJJJJJJJJJJJJJJJJJJJJJJJJJJJJJJJJJJJJJJJJJJJJJJJJJJJJJJJJJJJJJJ	AS:i:-6	XS:i:-6	XN:i:0	XM:i:1	XO:i:0	XG:i:0	NM:i:1	MD:Z:57A18	YT:Z:UU	YA:i:1	YM:i:1	YR:i:4	YL:i:6
ST-J00101:167:HFWTMBBXY:6:1105:18720:48737	256	tRNA-Trp-CCA-21	21	1	76M	*	0	0	GGACCCATGGCACAACTGGTAGTGCAACGGACTCCAAATCCGCAGGTTGGGCGTTCAGGTCGCTCTGGGTTCACCA	JJJJJJJJJJJJJJJJJJJJJJJJJJJJJJJJJJJJJJJJJJJJJJJJJJJJJJJJJJJJJJJJJJJJJJJJJJJJ	AS:i:-12	XS:i:-12	XN:i:0	XM:i:2	XO:i:0	XG:i:0	NM:i:2	MD:Z:8A48A18	YT:Z:UU	YA:i:1	YM:i:1	YR:i:4	YL:i:6
ST-J00101:167:HFWTMBBXY:6:1105:30036:47559	256	tRNA-Trp-CCA-21	21	1	76M	*	0	0	GGACCCATTGCACAACTGGTAGTGCAACGGACTCCAAATCCGCAGGTTGGGCGTTCAAGTCGCTCTGGGTTCACCA	JJJJJJJJJJJJJJJJJJJJJJJJJJJJJJJJJJJJJJJJJJJJJJJJJJJJJJJJJJJJJJJJJJJJJJJJJJJJ	AS:i:-6	XS:i:-6	XN:i:0	XM:i:1	XO:i:0	XG:i:0	NM:i:1	MD:Z:8A67	YT:Z:UU	YA:i:1	YM:i:1	YR:i:4	YL:i:6
ST-J00101:167:HFWTMBBXY:6:1105:29924:47577	0	tRNA-Trp-CCA-21	21	1	76M	*	0	0	GGACCCATTGCACAACTGGTAGTGCAACGGACTCCAAATCCGCAGGTTGGGCGTTCAGGTCGCTCTGGGTTCACCA	JJJJJJJJJJJJJBJJJJJJJJJJJJJJJJJJJJJJJJJJJJJJJJJJJJJJJJJJJJJJJJJJJJJJJJJJJJJJ	AS:i:-12	XS:i:-12	XN:i:0	XM:i:2	XO:i:0	XG:i:0	NM:i:2	MD:Z:8A48A18	YT:Z:UU	YA:i:1	YM:i:1	YR:i:4	YL:i:6
ST-J00101:167:HFWTMBBXY:6:1105:29944:47577	256	tRNA-Trp-CCA-21	21	1	76M	*	0	0	GGACCCATTGCACAACTGGTAGTGCAACGGACTCCAAATCCGCAGGTTGGGCGTTCAGGTCGCTCTGGGTTCACCA	JJJJJJJJJJJJJJJJJJJJJJJJJJJJJJJJJJJJJGJJJJJJJJJJJJJJJJJJJJJJJJJJJJJJJJJJJJJJ	AS:i:-12	XS:i:-12	XN:i:0	XM:i:2	XO:i:0	XG:i:0	NM:i:2	MD:Z:8A48A18	YT:Z:UU	YA:i:1	YM:i:1	YR:i:4	YL:i:6
ST-J00101:167:HFWTMBBXY:6:1105:1590:47753	256	tRNA-Trp-CCA-21	21	1	76M	*	0	0	GGACCCATGGCACAACTGGTAGTGCAACGGACTCCAAATCCGCAGGTTGGGCGTTCAGGTCGCTCTGGGTTCACCA	JJJJJJJJJJJJJ<?JJJJJJJ:JJJJJJJJGJJJJ:AIJJJJJJJJJJJJJJJJJJJJJJJJJJJJJJJJJJJJJ	AS:i:-12	XS:i:-12	XN:i:0	XM:i:2	XO:i:0	XG:i:0	NM:i:2	MD:Z:8A48A18	YT:Z:UU	YA:i:1	YM:i:1	YR:i:4	YL:i:6
ST-J00101:167:HFWTMBBXY:6:1105:9303:49089	256	tRNA-Trp-CCA-21	21	0	76M	*	0	0	GGACCCATTGCACAACTGGCAGTGCAACGGACTCCAAATCCGCAGGTTGGGCGTTCAGGTCGCTCTGGGTTCACCA	JJJJJJJJJJJJJJAJJJJJJJJJJJJJJJJJJGJJJJJJJJJJJJJIJJJJJ0JJJJJJJJJJJDJJ??JJJJJJ	AS:i:-18	XS:i:-18	XN:i:0	XM:i:3	XO:i:0	XG:i:0	NM:i:3	MD:Z:8A10T37A18	YT:Z:UU	YA:i:1	YM:i:1	YR:i:4	YL:i:6
ST-J00101:167:HFWTMBBXY:6:1105:28645:48948	256	tRNA-Trp-CCA-21	21	1	76M	*	0	0	GGACCCATAGCACAACTGGTAGTGCAACGGACTCCAAATCCGCAGGTTGGGCGTTCAGGTCGCTCTGGGTTCACCA	JJJJJJJJJJJJJJJJJJJJJJJJJJJJJJJJJJJJJJJJJJJJJJJJJJJJJJJJJJJJJJJJJJJJJJJJJJJJ	AS:i:-6	XS:i:-6	XN:i:0	XM:i:1	XO:i:0	XG:i:0	NM:i:1	MD:Z:57A18	YT:Z:UU	YA:i:1	YM:i:1	YR:i:4	YL:i:6
ST-J00101:167:HFWTMBBXY:6:1105:13616:48966	256	tRNA-Trp-CCA-21	21	1	76M	*	0	0	GGACCCATCGCACAACTGGTAGTGCAACGGACTCCAAATCCGCAGGTTGGGCGTTCATGTCGCTCTGGGTTCACCA	JJJJJJJJJJJJJJJJJJJJJJJJJJJJJJJJJJJJJJJJJJJJJJJJJJJJJJJJJJJJJJJJJJJJJJJJJJJJ	AS:i:-12	XS:i:-12	XN:i:0	XM:i:2	XO:i:0	XG:i:0	NM:i:2	MD:Z:8A48A18	YT:Z:UU	YA:i:1	YM:i:1	YR:i:4	YL:i:6
ST-J00101:167:HFWTMBBXY:6:1105:19847:48966	0	tRNA-Trp-CCA-21	21	0	54M2D20M	*	0	0	GGACCCATGGCACAACTGGTAGTGCAACGGACTCCAAATCCGCAGGTTGGGCGTAGGTCGCTCTGGGTTCACCA	JJJJJJJJJJJJJJJJJJJJJJJJJJJJJJJJJJJJJJJJJJJJJJJJJJJJJJJJJJJJJJJJJJJJJJJJJJ	AS:i:-23	XS:i:-23	XN:i:0	XM:i:2	XO:i:1	XG:i:2	NM:i:4	MD:Z:8A45^TC1A18	YT:Z:UU	YA:i:1	YM:i:1	YR:i:4	YL:i:6
ST-J00101:167:HFWTMBBXY:6:1105:11353:48983	0	tRNA-Trp-CCA-21	21	1	76M	*	0	0	GGACCCATAGCACAACTGGTAGTGCAACGGACTCCAAATCCGCAGGTTGGGCGTTCAGGTCGCTCTGGGTTCACCA	JJJJJJJJJJJJJJJJJJJJJJJJJJJJJJJJJJJJJJJJJJJJJJJJJJJ>JJJJJJJJJJJJJJJJJJJJJJJJ	AS:i:-6	XS:i:-6	XN:i:0	XM:i:1	XO:i:0	XG:i:0	NM:i:1	MD:Z:57A18	YT:Z:UU	YA:i:1	YM:i:1	YR:i:4	YL:i:6
ST-J00101:167:HFWTMBBXY:6:1105:11343:49001	256	tRNA-Trp-CCA-21	21	1	76M	*	0	0	GGACCCATAGCACAACTGGTAGTGCAACGGACTCCAAATCCGCAGGTTGGGCGTTCAGGTCGCTCTGGGTTCACCA	JJJJJJJJJJJJJJJJJJJJJJJJJJJJJJJJJJJJJJJJJJJJJJJJJJJJJJJJJJJJJJJJJJJJJJJJJJJJ	AS:i:-6	XS:i:-6	XN:i:0	XM:i:1	XO:i:0	XG:i:0	NM:i:1	MD:Z:57A18	YT:Z:UU	YA:i:1	YM:i:1	YR:i:4	YL:i:6
ST-J00101:167:HFWTMBBXY:6:1105:23409:46838	256	tRNA-Trp-CCA-21	21	1	76M	*	0	0	GGACCCATGGCACAACTGGTAGTGCAACGGACTCCAAATCCGCAGGTTGGGCGTTCAGGTCGCTCTGGGTTCACCA	JJJJJJJJJJJJJJJJJJJJJJJJJJJJJJJJJJJJJJJJJJJJJJJJJJJJJJJJJJJJJJJJJJJJJJJJJJJJ	AS:i:-12	XS:i:-12	XN:i:0	XM:i:2	XO:i:0	XG:i:0	NM:i:2	MD:Z:8A48A18	YT:Z:UU	YA:i:1	YM:i:1	YR:i:4	YL:i:6
ST-J00101:167:HFWTMBBXY:6:1105:23906:48685	0	tRNA-Trp-CCA-21	21	1	76M	*	0	0	GGACCCATGGCACAACTGGTAGTGCAACGGACTCCAAATCCGCAGGTTGGGCGTTCAGGTCGCTCTGGGTTCACCA	JJJJJJJJJJJJJJJJJJJJJJJJJJJJJJJJJJJJJJJJJJJJJJJJJJJJJJJJJJJJJJJJJJJJJJJJJJJJ	AS:i:-12	XS:i:-12	XN:i:0	XM:i:2	XO:i:0	XG:i:0	NM:i:2	MD:Z:8A48A18	YT:Z:UU	YA:i:1	YM:i:1	YR:i:4	YL:i:6
ST-J00101:167:HFWTMBBXY:6:1105:9678:48720	0	tRNA-Trp-CCA-21	21	1	76M	*	0	0	GGACCCATGGCACAACTGGTAGTGCAACGGACTCCAAATCCGCAGGTTGGGCGTTCAGGTCGCTCTGGGTTCACCA	JJJJJJJJIJJJJJJJJIJJJJJJJJJJJJJJJJIJJJIJJJBJJJJJJJJJJJJJJJJJJIFJJJJJJJJJJJJJ	AS:i:-12	XS:i:-12	XN:i:0	XM:i:2	XO:i:0	XG:i:0	NM:i:2	MD:Z:8A48A18	YT:Z:UU	YA:i:1	YM:i:1	YR:i:4	YL:i:6
ST-J00101:167:HFWTMBBXY:6:1106:18020:1209	256	tRNA-Trp-CCA-21	21	1	76M	*	0	0	GGACCCATCGCACAACTGGTAGTGCAACGGACTCCAAATCCGCAGGTTGGGCGTTCAGGTCGCTCTGGGTTCACCA	JJJJJJJJJJJJJJJJJJJJJJJJJJJJJJJJJJJJJJJJJJJJJJJJJJJJJJJJJJJJJJJJJJJJJJJJJJJJ	AS:i:-12	XS:i:-12	XN:i:0	XM:i:2	XO:i:0	XG:i:0	NM:i:2	MD:Z:8A48A18	YT:Z:UU	YA:i:1	YM:i:1	YR:i:4	YL:i:6
ST-J00101:167:HFWTMBBXY:6:1106:3823:1226	256	tRNA-Trp-CCA-21	21	1	76M	*	0	0	GGACCCATTGCACAACTGGTAGTGCAACGGACTCCAAATCCGCAGGTTGGGCGTTCATGTCGCTCTGGGTTCACCA	JJJJJJJJGJJJJIJJJJJJJJJJJJJJJJJJJJJJJJGJJJJJJJJJJJIJIJJFJJJJJJJJJJJJJJJJJJJJ	AS:i:-12	XS:i:-12	XN:i:0	XM:i:2	XO:i:0	XG:i:0	NM:i:2	MD:Z:8A48A18	YT:Z:UU	YA:i:1	YM:i:1	YR:i:4	YL:i:6
ST-J00101:167:HFWTMBBXY:6:1106:2290:1173	256	tRNA-Trp-CCA-21	21	1	76M	*	0	0	GGACCCATTGCACAACTGGTAGTGCAACGGACTCCAAATCCGCAGGTTGGGCGTTCAGGTCGCTCTGGGTTCACCA	JJJJJJJJJJJJJJJJJJJJJJJJJJJJJJJJJJJJJ?JJJJJJJAJJJJJJJGJJJJJJJJJJAJJJJJJJJJJJ	AS:i:-12	XS:i:-12	XN:i:0	XM:i:2	XO:i:0	XG:i:0	NM:i:2	MD:Z:8A48A18	YT:Z:UU	YA:i:1	YM:i:1	YR:i:4	YL:i:6
ST-J00101:167:HFWTMBBXY:6:1105:8958:48245	256	tRNA-Trp-CCA-21	21	1	76M	*	0	0	GGACCCATTGCACAACTGGTAGTGCAACGGACTCCAAATCCGCAGGTTGGGCGTTCATGTCGCTCTGGGTTCACCA	JJJJJJJJJJJJJJJJJJJJJJJJJJJJJJJJJJJJJJJJJJJJJJJJJJJJJJJJJJJJJJJJJJJJJJJJJJJJ	AS:i:-12	XS:i:-12	XN:i:0	XM:i:2	XO:i:0	XG:i:0	NM:i:2	MD:Z:8A48A18	YT:Z:UU	YA:i:1	YM:i:1	YR:i:4	YL:i:6
ST-J00101:167:HFWTMBBXY:6:1105:19025:48245	0	tRNA-Trp-CCA-21	21	1	76M	*	0	0	GGACCCATGGCACAACTGGTAGTGCAACGGACTCCAAATCCGCAGGTTGGGCGTTCAGGTCGCTCTGGGTTCACCA	JJJJJJJJJJJJJJJJJJJJJJJJJJJJJJJJJJJJJJJJJJJJJJJJJJJJJJJJJJJJJJJJJJJJJJJJJJJJ	AS:i:-12	XS:i:-12	XN:i:0	XM:i:2	XO:i:0	XG:i:0	NM:i:2	MD:Z:8A48A18	YT:Z:UU	YA:i:1	YM:i:1	YR:i:4	YL:i:6
ST-J00101:167:HFWTMBBXY:6:1105:25672:48263	0	tRNA-Trp-CCA-21	21	0	5M5D66M	*	0	0	GGACCCACAACTGGTAGTGCAACGGACTCCAAATCCGCAGGTTGGGCGTTCAGGTCGCTCTGGGTTCACCA	JJJJJJJJJJJJJJJJJJJJJJJJJJJJGJJJJJJJJJJJJJJJJJJJ>JJJIJJJJJJJIIJJJJJJJJJ	AS:i:-26	XS:i:-26	XN:i:0	XM:i:1	XO:i:1	XG:i:5	NM:i:6	MD:Z:5^CATAG47A18	YT:Z:UU	YA:i:1	YM:i:1	YR:i:4	YL:i:6
ST-J00101:167:HFWTMBBXY:6:1105:28686:48280	256	tRNA-Trp-CCA-21	21	1	76M	*	0	0	GGACCCATTGCACAACTGGTAGTGCAACGGACTCCAAATCCGCAGGTTGGGCGTTCAGGTCGCTCTGGGTTCACCA	JJJJJJJJJJJJJJJJJJJJJJJJJJJIJJJJJJJJJJJJJJJJJJJJJJJJJJJJJJJJJJJJJJJJJJJJJJJJ	AS:i:-12	XS:i:-12	XN:i:0	XM:i:2	XO:i:0	XG:i:0	NM:i:2	MD:Z:8A48A18	YT:Z:UU	YA:i:1	YM:i:1	YR:i:4	YL:i:6
ST-J00101:167:HFWTMBBXY:6:1105:26017:48860	0	tRNA-Trp-CCA-21	21	1	76M	*	0	0	GGACCCATGGCACAACTGGTAGTGCAACGGACTCCAAATCCGCAGGTTGGGCGTTCATGTCGCTCTGGGTTCACCA	JJJJJJJJJJJJJJJJJJJJJJJJJJJJJJJJJJJJJJJJJJJJJJJJJJJJJJJJJJJJJJJJJJJJJJJJJJJJ	AS:i:-12	XS:i:-12	XN:i:0	XM:i:2	XO:i:0	XG:i:0	NM:i:2	MD:Z:8A48A18	YT:Z:UU	YA:i:1	YM:i:1	YR:i:4	YL:i:6
ST-J00101:167:HFWTMBBXY:6:1105:7101:48298	256	tRNA-Trp-CCA-21	21	1	76M	*	0	0	GGACCCATGGCACAACTGGTAGTGCAACGGACTCCAAATCCGCAGGTTGGGCGTTCAGGTCGCTCTGGGTTCACCA	JJJJJJJJJJJJJJJJJJJJJJJJJJJJJJJJJJJJJJJJJJJJJJJJJJJJJJJJJJJJJJJJJJJJJJJJJJJJ	AS:i:-12	XS:i:-12	XN:i:0	XM:i:2	XO:i:0	XG:i:0	NM:i:2	MD:Z:8A48A18	YT:Z:UU	YA:i:1	YM:i:1	YR:i:4	YL:i:6
ST-J00101:167:HFWTMBBXY:6:1106:2392:1490	256	tRNA-Trp-CCA-21	21	1	76M	*	0	0	GGACCCATGGCACAACTGGTAGTGCAACGGACTCCAAATCCGCAGGTTGGGCGTTCAGGTCGCTCTGGGTTCACCA	JJJJJJJJJJJJJJJJJJJJJJJJJJJJJJJJJJJJJJJJJJJJJJJJJJJJJJJJJJJJ?JJJJJJJJJJJJJJJ	AS:i:-12	XS:i:-12	XN:i:0	XM:i:2	XO:i:0	XG:i:0	NM:i:2	MD:Z:8A48A18	YT:Z:UU	YA:i:1	YM:i:1	YR:i:4	YL:i:6
ST-J00101:167:HFWTMBBXY:6:1106:23865:1490	0	tRNA-Trp-CCA-21	21	1	76M	*	0	0	GGACCCATTGCACAACTGGTAGTGCAACGGACTCCAAATCCGCAGGTTGGGCGTTCAGGTCGCTCTGGGTTCACCA	JJJJJJJJJJJJJJJJJJJJJJJJJJJJJJJJJJJJJJJJIJJJJJJJJJJJJJJJJJJJJJJJJJJJJJJJJJJJ	AS:i:-12	XS:i:-12	XN:i:0	XM:i:2	XO:i:0	XG:i:0	NM:i:2	MD:Z:8A48A18	YT:Z:UU	YA:i:1	YM:i:1	YR:i:4	YL:i:6
ST-J00101:167:HFWTMBBXY:6:1105:13332:48649	256	tRNA-Trp-CCA-21	21	1	76M	*	0	0	GGACCCATGGCACAACTGGTAGTGCAACGGACTCCAAATCCGCAGGTTGGGCGTTCAGGTCGCTCTGGGTTCACCA	JJJJJJJJJJJJJJJJJJJJJJJJJJJJJJJJJJJJJJDJJJJJJJJJJJJJJ>JIJJJJJJJJJJJIJJJJJJJJ	AS:i:-12	XS:i:-12	XN:i:0	XM:i:2	XO:i:0	XG:i:0	NM:i:2	MD:Z:8A48A18	YT:Z:UU	YA:i:1	YM:i:1	YR:i:4	YL:i:6
ST-J00101:167:HFWTMBBXY:6:1105:9485:48667	256	tRNA-Trp-CCA-21	21	1	76M	*	0	0	GGACCCATGGCACAACTGGTAGTGCAACGGACTCCAAATCCGCAGGTTGGGCGTTCAGGTCGCTCTGGGTTCACCA	JJJJJJJJJJJJJJJJJJJJJJJJJJJJJJJJJJJJJJJJJJJJJJJJJJJJJJJJJJJJJJJJJJJJJJJJJJJJ	AS:i:-12	XS:i:-12	XN:i:0	XM:i:2	XO:i:0	XG:i:0	NM:i:2	MD:Z:8A48A18	YT:Z:UU	YA:i:1	YM:i:1	YR:i:4	YL:i:6
ST-J00101:167:HFWTMBBXY:6:1105:26210:48667	256	tRNA-Trp-CCA-21	21	1	76M	*	0	0	GGACCCATGGCACAACTGGTAGTGCAACGGACTCCAAATCCGCAGGTTGGGCGTTCAGGTCGCTCTGGGTTCACCA	JJJJJJJJJJJJJJJJJJJJJJJJJJJJJJJJJJJJJJJJJJJJJJJJJJJJJJJJJJJJJJJJJJJJJJJJJJJJ	AS:i:-12	XS:i:-12	XN:i:0	XM:i:2	XO:i:0	XG:i:0	NM:i:2	MD:Z:8A48A18	YT:Z:UU	YA:i:1	YM:i:1	YR:i:4	YL:i:6
ST-J00101:167:HFWTMBBXY:6:1106:22404:1420	0	tRNA-Trp-CCA-21	21	1	76M	*	0	0	GGACCCATGGCACAACTGGTAGTGCAACGGACTCCAAATCCGCAGGTTGGGCGTTCAGGTCGCTCTGGGTTCACCA	JJJJJJJJJJJJJJJJJJJJJJJJJJJJJJJJJJJJJJJJJJJJJJJJJJJJJJJJJJJJJJJJJJJJJJJJJJJJ	AS:i:-12	XS:i:-12	XN:i:0	XM:i:2	XO:i:0	XG:i:0	NM:i:2	MD:Z:8A48A18	YT:Z:UU	YA:i:1	YM:i:1	YR:i:4	YL:i:6
ST-J00101:167:HFWTMBBXY:6:1105:6573:48509	256	tRNA-Trp-CCA-21	21	1	76M	*	0	0	GGACCCATAGCACAACTGGTAGTGCAACGGACTCCAAATCCGCAGGTTGGGCGTTCAGGTCGCTCTGGGTTCACCA	JJJJJJJJJJJJJJJJJJJJJJJJJJJJJJJJJJJJJJJJJJJJJJJJJJJJJJJJJJJJJJJJJJJJJJJJJJJJ	AS:i:-6	XS:i:-6	XN:i:0	XM:i:1	XO:i:0	XG:i:0	NM:i:1	MD:Z:57A18	YT:Z:UU	YA:i:1	YM:i:1	YR:i:4	YL:i:6
ST-J00101:167:HFWTMBBXY:6:1106:11434:1402	256	tRNA-Trp-CCA-21	21	1	76M	*	0	0	GGACCCATGGCACAACTGGTAGTGCAACGGACTCCAAATCCGCAGGTTGGGCGTTCAGGTCGCTCTGGGTTCACCA	JJJJJJJJJJJJJJJJJJJJJJJJJJJJJJJJJJJJJJJJIJJJJJJJJJJJJJJJJJJJJJJJJJJJJJJJJJJJ	AS:i:-12	XS:i:-12	XN:i:0	XM:i:2	XO:i:0	XG:i:0	NM:i:2	MD:Z:8A48A18	YT:Z:UU	YA:i:1	YM:i:1	YR:i:4	YL:i:6
ST-J00101:167:HFWTMBBXY:6:1106:29376:1402	256	tRNA-Trp-CCA-21	21	1	76M	*	0	0	GGACCCATGGCACAACTGGTAGTGCAACGGACTCCAAATCCGCAGGTTGGGCGTTCAGGTCGCTCTGGGTTCACCA	JJJJJJJJJJJJJJJJJJJJJJJJJJJJJJJJJJJJJJJJJJJJJJJJJJJJJJJJJJJJJJJJJJJJJJJJJJJJ	AS:i:-12	XS:i:-12	XN:i:0	XM:i:2	XO:i:0	XG:i:0	NM:i:2	MD:Z:8A48A18	YT:Z:UU	YA:i:1	YM:i:1	YR:i:4	YL:i:6
ST-J00101:167:HFWTMBBXY:6:1106:16802:1595	256	tRNA-Trp-CCA-21	21	1	76M	*	0	0	GGACCCATAGCACAACTGGTAGTGCAACGGACTCCAAATCCGCAGGTTGGGCGTTCAGGTCGCTCTGGGTTCACCA	JJJJJJJJJJJJJJJJJJJJJJJJJJJJJJJJJJJJJJJDJJIJJJJJJJJJJJJJJJJJJJJJJJJJJJJJJJJJ	AS:i:-6	XS:i:-6	XN:i:0	XM:i:1	XO:i:0	XG:i:0	NM:i:1	MD:Z:57A18	YT:Z:UU	YA:i:1	YM:i:1	YR:i:4	YL:i:6
ST-J00101:167:HFWTMBBXY:6:1106:31132:1701	256	tRNA-Trp-CCA-21	21	1	76M	*	0	0	GGACCCATGGCACAACTGGTAGTGCAACGGACTCCAAATCCGCAGGTTGGGCGTTCAGGTCGCTCTGGGTTCACCA	JDJJJJJJJJJJJJJJJJJJJJJIJJJJJIJJJJJJJJJJJJJJJJJJJJJJJJJJJJJJJJJJJJJJJJJJJJJJ	AS:i:-12	XS:i:-12	XN:i:0	XM:i:2	XO:i:0	XG:i:0	NM:i:2	MD:Z:8A48A18	YT:Z:UU	YA:i:1	YM:i:1	YR:i:4	YL:i:6
ST-J00101:167:HFWTMBBXY:6:1106:29751:1736	256	tRNA-Trp-CCA-21	21	1	76M	*	0	0	GGACCCATTGCACAACTGGTAGTGCAACGGACTCCAAATCCGCAGGTTGGGCGTTCAGGTCGCTCTGGGTTCACCA	JJJJJJJJJJJJJJJJJJJJJJJJJJJJJJJJJJJJJJJJJJJJJJJJJJJJJJJJJJJJJJJJJJJJJJJJJJJJ	AS:i:-12	XS:i:-12	XN:i:0	XM:i:2	XO:i:0	XG:i:0	NM:i:2	MD:Z:8A48A18	YT:Z:UU	YA:i:1	YM:i:1	YR:i:4	YL:i:6
ST-J00101:167:HFWTMBBXY:6:1106:10592:2088	256	tRNA-Trp-CCA-21	21	1	76M	*	0	0	GGACCCATTGCACAACTGGTAGTGCAACGGACTCCAAATCCGCAGGTTGGGCGTTCAGGTCGCTCTGGGTTCACCA	JJJJJJJJJJJJJJJJJJJJJJJJJJJJJJJJJJJJJJJJJJJJJJJJJJJJJJJJJJJJJJJJJJJJJJJJJJJJ	AS:i:-12	XS:i:-12	XN:i:0	XM:i:2	XO:i:0	XG:i:0	NM:i:2	MD:Z:8A48A18	YT:Z:UU	YA:i:1	YM:i:1	YR:i:4	YL:i:6
ST-J00101:167:HFWTMBBXY:6:1106:21663:2105	256	tRNA-Trp-CCA-21	21	1	76M	*	0	0	GGACCCATAGCACAACTGGTAGTGCAACGGACTCCAAATCCGCAGGTTGGGCGTTCAGGTCGCTCTGGGTTCACCA	JJJJJJJJJJJJJJJJJJJJJJJJJJJJJJJJJJJJJJJJJJJJJJJJJJJJJJJJJJJJJJJJJJJJJJJJJJJJ	AS:i:-6	XS:i:-6	XN:i:0	XM:i:1	XO:i:0	XG:i:0	NM:i:1	MD:Z:57A18	YT:Z:UU	YA:i:1	YM:i:1	YR:i:4	YL:i:6
ST-J00101:167:HFWTMBBXY:6:1106:14093:2211	0	tRNA-Trp-CCA-21	21	1	76M	*	0	0	GGACCCATTGCACAACTGGTAGTGCAACGGACTCCAAATCCGCAGGTTGGGCGTTCAGGTCGCTCTGGGTTCACCA	JJJJJJJJJJJJJJJJJJJJJJJJJJJJJJJJJJJJJJJJJJJJJJJJJJJJJJJJJJJJJJJJJJJJJJJJJJJJ	AS:i:-12	XS:i:-12	XN:i:0	XM:i:2	XO:i:0	XG:i:0	NM:i:2	MD:Z:8A48A18	YT:Z:UU	YA:i:1	YM:i:1	YR:i:4	YL:i:6
ST-J00101:167:HFWTMBBXY:6:1106:4422:1877	0	tRNA-Trp-CCA-21	21	1	76M	*	0	0	GGACCCATGGCACAACTGGTAGTGCAACGGACTCCAAATCCGCAGGTTGGGCGTTCAGGTCGCTCTGGGTTCACCA	JJJJJJJJJJJJJJJJJJJJJJJJJJJJJJJJJJJJJJJJJJJJJJJJJJJJJJJJJJJJJJJJJJJJJJJJJJJJ	AS:i:-12	XS:i:-12	XN:i:0	XM:i:2	XO:i:0	XG:i:0	NM:i:2	MD:Z:8A48A18	YT:Z:UU	YA:i:1	YM:i:1	YR:i:4	YL:i:6
ST-J00101:167:HFWTMBBXY:6:1106:27722:1912	0	tRNA-Trp-CCA-21	21	1	76M	*	0	0	GGACCCATTGCACAACTGGTAGTGCAACGGACTCCAAATCCGCAGGTTGGGCGTTCAGGTCGCTCTGGGTTCACCA	JJJJJJJJJJJJJJJJJ>JJJJJJJJJJJJJJJJJJJJJJJJDJJJJFDJJGJJJJJJJJJJJJJJJJJJJJJJJJ	AS:i:-12	XS:i:-12	XN:i:0	XM:i:2	XO:i:0	XG:i:0	NM:i:2	MD:Z:8A48A18	YT:Z:UU	YA:i:1	YM:i:1	YR:i:4	YL:i:6
ST-J00101:167:HFWTMBBXY:6:1106:11677:1332	256	tRNA-Trp-CCA-21	21	1	76M	*	0	0	GGACCCATTGCACAACTGGTAGTGCAACGGACTCCAAATCCGCAGGTTGGGCGTTCAGGTCGCTCTGGGTTCACCA	JJJJJJJJJJJJJJJJJJJJJJJJJJJJJJJJJJJJJJJJJJJJJJJJJJJJJJJJJJJJJJJJJJJJJJJJJJJJ	AS:i:-12	XS:i:-12	XN:i:0	XM:i:2	XO:i:0	XG:i:0	NM:i:2	MD:Z:8A48A18	YT:Z:UU	YA:i:1	YM:i:1	YR:i:4	YL:i:6
ST-J00101:167:HFWTMBBXY:6:1106:1397:2088	256	tRNA-Trp-CCA-21	21	1	76M	*	0	0	GGACCCATAGCACAACTGGTAGTGCAACGGACTCCAAATCCGCAGGTTGGGCGTTCAGGTCGCTCTGGGTTCACCA	JJFIIJJJJ>J?JFIJJJJJJJJJJIJJJJJJJJJGIJAIJJJJJJ?J:JJJJJJJJJJJJJJDJJJJJJJJJJJJ	AS:i:-6	XS:i:-6	XN:i:0	XM:i:1	XO:i:0	XG:i:0	NM:i:1	MD:Z:57A18	YT:Z:UU	YA:i:1	YM:i:1	YR:i:4	YL:i:6
ST-J00101:167:HFWTMBBXY:6:1106:27225:1261	0	tRNA-Trp-CCA-21	21	1	76M	*	0	0	GGACCCATAGCACAACTGGTAGTGCAACGGACTCCAAATCCGCAGGTTGGGCGTTCATGTCGCTCTGGGTTCACCA	JJJJJJJJJJJJJJJJJJJJJJJJJJJJJJJJJJAJJJJJJJJJJJJJJJJJJJJJJJJJJJJJJJJJJJJJJJJJ	AS:i:-6	XS:i:-6	XN:i:0	XM:i:1	XO:i:0	XG:i:0	NM:i:1	MD:Z:57A18	YT:Z:UU	YA:i:1	YM:i:1	YR:i:4	YL:i:6
ST-J00101:167:HFWTMBBXY:6:1106:20517:1279	0	tRNA-Trp-CCA-21	21	1	8M1D67M	*	0	0	GGACCCATGCACAACTGGTAGTGCAACGGACTCCAAATCCGCAGGTTGGGCGTTCAGGTCGCTCTGGGTTCACCA	JJJJJJJJJJJJJJJJJJJJJJJJJJJJJJJJJJJJJJJJJJJJJJJJJJJJJJJJJJJJJJJJJJJJJJJJJJJ	AS:i:-14	XS:i:-14	XN:i:0	XM:i:1	XO:i:1	XG:i:1	NM:i:2	MD:Z:8^A48A18	YT:Z:UU	YA:i:1	YM:i:1	YR:i:4	YL:i:6
ST-J00101:167:HFWTMBBXY:6:1106:25834:2439	0	tRNA-Trp-CCA-21	21	1	76M	*	0	0	GGACCCATTGCACAACTGGTAGTGCAACGGACTCCAAATCCGCAGGTTGGGCGTTCAGGTCGCTCTGGGTTCACCA	JJJJJJJJJJJJJJJJJJJJJJJJJJJJJJJJJJJJJJJJJJJJJJJJJJJJJJJJJJJJJJJJJJJJJJJJJJJJ	AS:i:-12	XS:i:-12	XN:i:0	XM:i:2	XO:i:0	XG:i:0	NM:i:2	MD:Z:8A48A18	YT:Z:UU	YA:i:1	YM:i:1	YR:i:4	YL:i:6
ST-J00101:167:HFWTMBBXY:6:1106:26098:2475	256	tRNA-Trp-CCA-21	21	1	76M	*	0	0	GGACCCATTGCACAACTGGTAGTGCAACGGACTCCAAATCCGCAGGTTGGGCGTTCAGGTCGCTCTGGGTTCACCA	JJJJJJJJJJJJJJJJJJJJJJJJJJJJJJJJJJJJJJJJJJJJJJJJJJJJJJJJJJJJJJJJJJJJJJJJJJJJ	AS:i:-12	XS:i:-12	XN:i:0	XM:i:2	XO:i:0	XG:i:0	NM:i:2	MD:Z:8A48A18	YT:Z:UU	YA:i:1	YM:i:1	YR:i:4	YL:i:6
ST-J00101:167:HFWTMBBXY:6:1106:1255:2545	256	tRNA-Trp-CCA-21	21	1	76M	*	0	0	GGACCCATTGCACAACTGGTAGTGCAACGGACTCCAAATCCGCAGGTTGGGCGTTCAGGTCGCTCTGGGTTCACCA	JJFDII?JJJJIJJJJJIJJJJJJJJJGJJJJJJJJJFJJJJJGJJJJJJJJDDJJJJJJJJJJJJJJJJJJJJJJ	AS:i:-12	XS:i:-12	XN:i:0	XM:i:2	XO:i:0	XG:i:0	NM:i:2	MD:Z:8A48A18	YT:Z:UU	YA:i:1	YM:i:1	YR:i:4	YL:i:6
ST-J00101:167:HFWTMBBXY:6:1106:8613:2563	0	tRNA-Trp-CCA-21	21	1	76M	*	0	0	GGACCCATTGCACAACTGGTAGTGCAACGGACTCCAAATCCGCAGGTTGGGCGTTCAGGTCGCTCTGGGTTCACCA	JJJJJJJJJJJJJJJJJJJJJJJJJJJJJJJJJJJJJJJJJJJJJJJJJJJJJJJJJJJJJJJJJJJJJJJJJJJJ	AS:i:-12	XS:i:-12	XN:i:0	XM:i:2	XO:i:0	XG:i:0	NM:i:2	MD:Z:8A48A18	YT:Z:UU	YA:i:1	YM:i:1	YR:i:4	YL:i:6
ST-J00101:167:HFWTMBBXY:6:1106:19958:2422	0	tRNA-Trp-CCA-21	21	1	76M	*	0	0	GGACCCATAGCACAACTGGTAGTGCAACGGACTCCAAATCCGCAGGTTGGGCGTTCAAGTCGCTCTGGGTTCACCA	JJJJJJJJJJJJJJJJJJJJJJJJJJJJJJJJJJJJJJJJJJJJJJJJJJJJJJJJJJJJJJJJJJJJJJJJJJJJ	AS:i:0	XS:i:0	XN:i:0	XM:i:0	XO:i:0	XG:i:0	NM:i:0	MD:Z:76	YT:Z:UU	YA:i:1	YM:i:1	YR:i:4	YL:i:6
ST-J00101:167:HFWTMBBXY:6:1106:9861:2650	256	tRNA-Trp-CCA-21	21	1	76M	*	0	0	GGACCCATAGCACAACTGGTAGTGCAACGGACTCCAAATCCGCAGGTTGGGCGTTCATGTCGCTCTGGGTTCACCA	JJJJJJJJJJJJJJJJJJJJJJJJJJJJJJJJJJJJJJJJJJJJJJJJJJJJJJJIJJJJJJJJJJJJJJJJJJJJ	AS:i:-6	XS:i:-6	XN:i:0	XM:i:1	XO:i:0	XG:i:0	NM:i:1	MD:Z:57A18	YT:Z:UU	YA:i:1	YM:i:1	YR:i:4	YL:i:6
ST-J00101:167:HFWTMBBXY:6:1106:24048:1947	256	tRNA-Trp-CCA-21	21	1	76M	*	0	0	GGACCCATTGCACAACTGGTAGTGCAACGGACTCCAAATCCGCAGGTTGGGCGTTCAGGTCGCTCTGGGTTCACCA	JJJJJJJJJJJJJJJJJJJJJJJJJJJJJJJJJJJJJJJJJJJJJJJJJJJJJJJJJJJJJJJJJJJJJJJJJJJJ	AS:i:-12	XS:i:-12	XN:i:0	XM:i:2	XO:i:0	XG:i:0	NM:i:2	MD:Z:8A48A18	YT:Z:UU	YA:i:1	YM:i:1	YR:i:4	YL:i:6
ST-J00101:167:HFWTMBBXY:6:1106:23267:2000	256	tRNA-Trp-CCA-21	21	1	76M	*	0	0	GGACCCATTGCACAACTGGTAGTGCAACGGACTCCAAATCCGCAGGTTGGGCGTTCAGGTCGCTCTGGGTTCACCA	JJJJJJJJJJJJJJJJJJJJJJJJJJJJJJJJJJJJJJJJJJJJJJJJJJJJJJJJJJJJJJJJJJJJJJJJJJJJ	AS:i:-12	XS:i:-12	XN:i:0	XM:i:2	XO:i:0	XG:i:0	NM:i:2	MD:Z:8A48A18	YT:Z:UU	YA:i:1	YM:i:1	YR:i:4	YL:i:6
ST-J00101:167:HFWTMBBXY:6:1106:25773:2017	256	tRNA-Trp-CCA-21	21	1	76M	*	0	0	GGACCCATTGCACAACTGGTAGTGCAACGGACTCCAAATCCGCAGGTTGGGCGTTCAGGTCGCTCTGGGTTCACCA	JJJJJJJJJJJJJJJJJJJJJJJJJJJJJJJJJJJJJJJJJJJJJJJJIJJJJJJJJJJJJJJJJJJJJJJJJJJJ	AS:i:-12	XS:i:-12	XN:i:0	XM:i:2	XO:i:0	XG:i:0	NM:i:2	MD:Z:8A48A18	YT:Z:UU	YA:i:1	YM:i:1	YR:i:4	YL:i:6
ST-J00101:167:HFWTMBBXY:6:1106:20040:2774	0	tRNA-Trp-CCA-21	21	0	76M	*	0	0	GGACCCATGGCACAACTGGCAGTGCAACGGACTCCAAATCCGCAGGTTGGGCGTTCAGGTCGCTCTGGGTTCACCA	JJJJJJJJJJJJJJJJJJJJJJJJJJJJJJJJJJJJJJJIJJJJJJJJJJJJJJIJJJJJJJJJJJJJJJJJJJJJ	AS:i:-18	XS:i:-18	XN:i:0	XM:i:3	XO:i:0	XG:i:0	NM:i:3	MD:Z:8A10T37A18	YT:Z:UU	YA:i:1	YM:i:1	YR:i:4	YL:i:6
ST-J00101:167:HFWTMBBXY:6:1106:18517:2281	256	tRNA-Trp-CCA-21	21	1	76M	*	0	0	GGACCCATGGCACAACTGGTAGTGCAACGGACTCCAAATCCGCAGGTTGGGCGTTCAGGTCGCTCTGGGTTCACCA	JJJJJJJJJJJJJJJJJJJJJJJJJJJJJJJJJJJJJJJJJJJJJJJJJJ>JJJJJJJJJJJJFJJJJJJJJJJJJ	AS:i:-12	XS:i:-12	XN:i:0	XM:i:2	XO:i:0	XG:i:0	NM:i:2	MD:Z:8A48A18	YT:Z:UU	YA:i:1	YM:i:1	YR:i:4	YL:i:6
ST-J00101:167:HFWTMBBXY:6:1106:20446:2281	256	tRNA-Trp-CCA-21	21	1	76M	*	0	0	GGACCCATCGCACAACTGGTAGTGCAACGGACTCCAAATCCGCAGGTTGGGCGTTCAGGTCGCTCTGGGTTCACCA	JJJJJJJJJJJJJJJJJJJJJJJJJJJJJJJJJJJJJJJJJJJJJJJJJJJJJJJJJJJJJJJJJJJJJJJJJJJJ	AS:i:-12	XS:i:-12	XN:i:0	XM:i:2	XO:i:0	XG:i:0	NM:i:2	MD:Z:8A48A18	YT:Z:UU	YA:i:1	YM:i:1	YR:i:4	YL:i:6
ST-J00101:167:HFWTMBBXY:6:1106:13717:2299	256	tRNA-Trp-CCA-21	21	1	76M	*	0	0	GGACCCATAGCACAACTGGCAGTGCAACGGACTCCAAATCCGCAGGTTGGGCGTTCAGGTCGCTCTGGGTTCACCA	JJJJJJJJJJJJJJJJJJJJJJJJJJJJJJJJJJJJJJJJJJJJJJJJJJJJJJJJJJJJJJJJJJJJJJJJJJJJ	AS:i:-12	XS:i:-12	XN:i:0	XM:i:2	XO:i:0	XG:i:0	NM:i:2	MD:Z:19T37A18	YT:Z:UU	YA:i:1	YM:i:1	YR:i:4	YL:i:6
ST-J00101:167:HFWTMBBXY:6:1106:30127:2316	256	tRNA-Trp-CCA-21	21	1	76M	*	0	0	GGACCCATAGCACAACTGGTAGTGCAACGGACTCCAAATCCGCAGGTTGGGCGTTCAGGTCGCTCTGGGTTCACCA	JJJJJJJJJJJJJJJJJJJJJJJJJJJJJJJJJJJJJJJJJJJJJJJJJJJJJJJJJJJJJJJJJJJJJJJJJJJJ	AS:i:-6	XS:i:-6	XN:i:0	XM:i:1	XO:i:0	XG:i:0	NM:i:1	MD:Z:57A18	YT:Z:UU	YA:i:1	YM:i:1	YR:i:4	YL:i:6
ST-J00101:167:HFWTMBBXY:6:1106:7080:2334	256	tRNA-Trp-CCA-21	21	0	17M1D58M	*	0	0	GGACCCATGGCACAACTGCAGTGCAACGGACTCCAAATCCGCAGGTTGGGCGTTCAGGTCGCTCTGGGTTCACCA	JJJJJJJJJJJJJJJJJJJJJJJJJJJJJJJJJJJJJJJJJJJJJJJJJJJJJJJJJJJJJJJJJJJJJJJJJJJ	AS:i:-26	XS:i:-26	XN:i:0	XM:i:3	XO:i:1	XG:i:1	NM:i:4	MD:Z:8A8^G1T37A18	YT:Z:UU	YA:i:1	YM:i:1	YR:i:4	YL:i:6
ST-J00101:167:HFWTMBBXY:6:1106:10125:1525	256	tRNA-Trp-CCA-21	21	1	76M	*	0	0	GGACCCATGGCACAACTGGTAGTGCAACGGACTCCAAATCCGCAGGTTGGGCGTTCATGTCGCTCTGGGTTCACCA	JJJJJJJJJJJJJJJJJJJJJJJJJJJJJJJJJJJJJJJJJJJJJJJJJJJJJJJJJJJJJJJJJJJJJJJJJJJJ	AS:i:-12	XS:i:-12	XN:i:0	XM:i:2	XO:i:0	XG:i:0	NM:i:2	MD:Z:8A48A18	YT:Z:UU	YA:i:1	YM:i:1	YR:i:4	YL:i:6
ST-J00101:167:HFWTMBBXY:6:1106:11119:1560	256	tRNA-Trp-CCA-21	21	0	17M1D58M	*	0	0	GGACCCATTGCACAACTGTAGTGCAACGGACTCCAAATCCGCAGGTTGGGCGTTCAGGTCGCTCTGGGTTCACCA	JJJJJJJJJJJJJJJJJJJJJJJJJJJJJJJJJJJJJJJJJJJJJJJJJJJJJJJJJJJJJJJJJJJJJJJJJJJ	AS:i:-20	XS:i:-20	XN:i:0	XM:i:2	XO:i:1	XG:i:1	NM:i:3	MD:Z:8A8^G39A18	YT:Z:UU	YA:i:1	YM:i:1	YR:i:4	YL:i:6
ST-J00101:167:HFWTMBBXY:6:1106:5294:1631	256	tRNA-Trp-CCA-21	21	1	76M	*	0	0	GGACCCATTGCACAACTGGTAGTGCAACGGACTCCAAATCCGCAGGTTGGGCGTTCAGGTCGCTCTGGGTTCACCA	JJJJJJJJJJJJJJJJJJJJJJJJJJJJJJJJJJJJJJJJJJJJJJJJJJJJJJJIJJJJJJJJJJJJJJJJJJJJ	AS:i:-12	XS:i:-12	XN:i:0	XM:i:2	XO:i:0	XG:i:0	NM:i:2	MD:Z:8A48A18	YT:Z:UU	YA:i:1	YM:i:1	YR:i:4	YL:i:6
ST-J00101:167:HFWTMBBXY:6:1106:21653:1631	256	tRNA-Trp-CCA-21	21	1	76M	*	0	0	GGACCCATGGCACAACTGGTAGTGCAACGGACTCCAAATCCGCAGGTTGGGCGTTCAGGTCGCTCTGGGTTCACCA	JJJJJJJJJJJJJJJJJJJJJJJJJJJJJJJJJJJJJJJJJJJJJJJJJJJJJJJJJJJJJJJJJJJJJJJJJJJJ	AS:i:-12	XS:i:-12	XN:i:0	XM:i:2	XO:i:0	XG:i:0	NM:i:2	MD:Z:8A48A18	YT:Z:UU	YA:i:1	YM:i:1	YR:i:4	YL:i:6
ST-J00101:167:HFWTMBBXY:6:1106:3173:1648	256	tRNA-Trp-CCA-21	21	1	76M	*	0	0	GGACCCATTGCACAACTGGTAGTGCAACGGACTCCAAATCCGCAGGTTGGGCGTTCAGGTCGCTCTGGGTTCACCA	JJJJJJJJJJJJJJJJJJJJJJJJJJJJJJJJJJJJJJJJJJJJJJJJJJJJ:JJJJJJJJJJJJJJJJJJJJJJJ	AS:i:-12	XS:i:-12	XN:i:0	XM:i:2	XO:i:0	XG:i:0	NM:i:2	MD:Z:8A48A18	YT:Z:UU	YA:i:1	YM:i:1	YR:i:4	YL:i:6
ST-J00101:167:HFWTMBBXY:6:1106:21115:1648	256	tRNA-Trp-CCA-21	21	1	76M	*	0	0	GGACCCATAGCACAACTGGTAGTGCAACGGACTCCAAATCCGCAGGTTGGGCGTTCAGGTCGCTCTGGGTTCACCA	JJJJJJJJJJJJJJJJJJJJJJJJJJJJJJJJJJJJJJJJJJJJJJJJJJJJJJJJJJJJJJJJJJJJJJJJJJJJ	AS:i:-6	XS:i:-6	XN:i:0	XM:i:1	XO:i:0	XG:i:0	NM:i:1	MD:Z:57A18	YT:Z:UU	YA:i:1	YM:i:1	YR:i:4	YL:i:6
ST-J00101:167:HFWTMBBXY:6:1106:14580:3090	0	tRNA-Trp-CCA-21	21	1	76M	*	0	0	GGACCCATTGCACAACTGGTAGTGCAACGGACTCCAAATCCGCAGGTTGGGCGTTCAAGTCGCTCTGGGTTCACCA	JJJJJJJJJJJJJJJJJJJJJJJJJJJJJJJJJJJJJJJJJJJJJJJJJJJJJJJJJJJJJJJJJJJJJJJJJJJJ	AS:i:-6	XS:i:-6	XN:i:0	XM:i:1	XO:i:0	XG:i:0	NM:i:1	MD:Z:8A67	YT:Z:UU	YA:i:1	YM:i:1	YR:i:4	YL:i:6
ST-J00101:167:HFWTMBBXY:6:1106:3336:3125	256	tRNA-Trp-CCA-21	21	1	76M	*	0	0	GGACCCATAGCACAACTGGTAGTGCAACGGACTCCAAATCCGCAGGTTGGGCGTTCAGGTCGCTCTGGGTTCACCA	JJJJJJJJJJJJJJJJJJJJJJJJJJJJJJJJJJJJJJJJGGJJJJJJJJJJJJJJJJJJJJJJJJJJJJJJJJJJ	AS:i:-6	XS:i:-6	XN:i:0	XM:i:1	XO:i:0	XG:i:0	NM:i:1	MD:Z:57A18	YT:Z:UU	YA:i:1	YM:i:1	YR:i:4	YL:i:6
ST-J00101:167:HFWTMBBXY:6:1106:7902:3125	256	tRNA-Trp-CCA-21	21	1	76M	*	0	0	GGACCCATGGCACAACTGGTAGTGCAACGGACTCCAAATCCGCAGGTTGGGCGTTCAGGTCGCTCTGGGTTCACCA	JJJJJJJJJJJJJJJJJJJJJJJJJJJJJJJJJJJJJJJJJJJJJJJJJJJJJJJJJJJJJJJJJJJJJJJJJJJJ	AS:i:-12	XS:i:-12	XN:i:0	XM:i:2	XO:i:0	XG:i:0	NM:i:2	MD:Z:8A48A18	YT:Z:UU	YA:i:1	YM:i:1	YR:i:4	YL:i:6
ST-J00101:167:HFWTMBBXY:6:1106:10866:3125	0	tRNA-Trp-CCA-21	21	1	76M	*	0	0	GGACCCATTGCACAACTGGTAGTGCAACGGACTCCAAATCCGCAGGTTGGGCGTTCAGGTCGCTCTGGGTTCACCA	JJJJJJJJJJJJJJJJJJJJJJJJJJJJJJJJJJJJJJJJJJJJJJJJJJJJJJJJJJJJJJJJJJJJJJJJJJJJ	AS:i:-12	XS:i:-12	XN:i:0	XM:i:2	XO:i:0	XG:i:0	NM:i:2	MD:Z:8A48A18	YT:Z:UU	YA:i:1	YM:i:1	YR:i:4	YL:i:6
ST-J00101:167:HFWTMBBXY:6:1106:14113:2914	0	tRNA-Trp-CCA-21	21	1	76M	*	0	0	GGACCCATTGCACAACTGGTAGTGCAACGGACTCCAAATCCGCAGGTTGGGCGTTCAGGTCGCTCTGGGTTCACCA	JJJJJJJJJJJJJJJJJJJJJJJJJJJJJJJJJJJJJJJJJJJJJJJJJJJJJJJJJJJJJJJJJJJJJJJJJJJJ	AS:i:-12	XS:i:-12	XN:i:0	XM:i:2	XO:i:0	XG:i:0	NM:i:2	MD:Z:8A48A18	YT:Z:UU	YA:i:1	YM:i:1	YR:i:4	YL:i:6
ST-J00101:167:HFWTMBBXY:6:1106:17391:2932	256	tRNA-Trp-CCA-21	21	1	76M	*	0	0	GGACCCATGGCACAACTGGTAGTGCAACGGACTCCAAATCCGCAGGTTGGGCGTTCAGGTCGCTCTGGGTTCACCA	JJJJJJJJJJJJJJJJJJJJJJJJJJJJJJJJJJJJJJJJJJJJJJJJJJJJJJJJJJJJJJJJJJJJJJJJJJJJ	AS:i:-12	XS:i:-12	XN:i:0	XM:i:2	XO:i:0	XG:i:0	NM:i:2	MD:Z:8A48A18	YT:Z:UU	YA:i:1	YM:i:1	YR:i:4	YL:i:6
ST-J00101:167:HFWTMBBXY:6:1106:25175:2246	256	tRNA-Trp-CCA-21	21	1	76M	*	0	0	GGACCCATTGCACAACTGGTAGTGCAACGGACTCCAAATCCGCAGGTTGGGCGTTCAGGTCGCTCTGGGTTCACCA	JJJJJJJJJJJJJJJJJJJJJJJJJJJJJJJJJJJJJJJJJJJJJJJJJJJJJJJJJJJJJJJJJJJJJJJJJJJJ	AS:i:-12	XS:i:-12	XN:i:0	XM:i:2	XO:i:0	XG:i:0	NM:i:2	MD:Z:8A48A18	YT:Z:UU	YA:i:1	YM:i:1	YR:i:4	YL:i:6
ST-J00101:167:HFWTMBBXY:6:1106:26910:2264	256	tRNA-Trp-CCA-21	21	1	76M	*	0	0	GGACCCATGGCACAACTGGTAGTGCAACGGACTCCAAATCCGCAGGTTGGGCGTTCAGGTCGCTCTGGGTTCACCA	JJJJJJJJJJJJJJJJJJJJJJJJJJJJJJJJJJJJJJJJJJJJJJJJJJJJJJJJJJJJJJJJJJJJJJJJJJJJ	AS:i:-12	XS:i:-12	XN:i:0	XM:i:2	XO:i:0	XG:i:0	NM:i:2	MD:Z:8A48A18	YT:Z:UU	YA:i:1	YM:i:1	YR:i:4	YL:i:6
ST-J00101:167:HFWTMBBXY:6:1106:23246:3231	0	tRNA-Trp-CCA-21	21	1	76M	*	0	0	GGACCCATGGCACAACTGGTAGTGCAACGGACTCCAAATCCGCAGGTTGGGCGTTCAGGTCGCTCTGGGTTCACCA	JJJJJJJJJJJJJJJJJJJJJJJJJJJJJJJJJJJJJJJJJJJJJJJJJJJJJJJJJJJJJJJJJJJJJJJJJJJJ	AS:i:-12	XS:i:-12	XN:i:0	XM:i:2	XO:i:0	XG:i:0	NM:i:2	MD:Z:8A48A18	YT:Z:UU	YA:i:1	YM:i:1	YR:i:4	YL:i:6
ST-J00101:167:HFWTMBBXY:6:1106:17391:3248	0	tRNA-Trp-CCA-21	21	1	76M	*	0	0	GGACCCATTGCACAACTGGTAGTGCAACGGACTCCAAATCCGCAGGTTGGGCGTTCAGGTCGCTCTGGGTTCACCA	JJJJJJJJJJJJJJJJJJJJJJJJJJJJJJJJJJJJJJJJJJJJJJJJJJJJJJJJJJJJJJJJJJJJJJJJJJJJ	AS:i:-12	XS:i:-12	XN:i:0	XM:i:2	XO:i:0	XG:i:0	NM:i:2	MD:Z:8A48A18	YT:Z:UU	YA:i:1	YM:i:1	YR:i:4	YL:i:6
ST-J00101:167:HFWTMBBXY:6:1106:8055:3037	256	tRNA-Trp-CCA-21	21	1	76M	*	0	0	GGACCCATTGCACAACTGGTAGTGCAACGGACTCCAAATCCGCAGGTTGGGCGTTCAGGTCGCTCTGGGTTCACCA	JJJJJJJJJJJJJJJJJJJJJJJJJJJJJJJJJJJJJJJJJJJJJJJJJJ>JJJJJJJJ>JJJJJJJJJJJJJJJJ	AS:i:-12	XS:i:-12	XN:i:0	XM:i:2	XO:i:0	XG:i:0	NM:i:2	MD:Z:8A48A18	YT:Z:UU	YA:i:1	YM:i:1	YR:i:4	YL:i:6
ST-J00101:167:HFWTMBBXY:6:1106:21958:3354	256	tRNA-Trp-CCA-21	21	1	76M	*	0	0	GGACCCATTGCACAACTGGTAGTGCAACGGACTCCAAATCCGCAGGTTGGGCGTTCAGGTCGCTCTGGGTTCACCA	JJJJJJJJJJJJJJJJJJJJJJJJJJJJJJJJJJJJJJJJJJJJJJJJJJJJJJJJJJJJJJJJJJJJJJJJJJJJ	AS:i:-12	XS:i:-12	XN:i:0	XM:i:2	XO:i:0	XG:i:0	NM:i:2	MD:Z:8A48A18	YT:Z:UU	YA:i:1	YM:i:1	YR:i:4	YL:i:6
ST-J00101:167:HFWTMBBXY:6:1106:4675:2176	0	tRNA-Trp-CCA-21	21	1	76M	*	0	0	GGACCCATTGCACAACTGGTAGTGCAACGGACTCCAAATCCGCAGGTTGGGCGTTCAAGTCGCTCTGGGTTCACCA	JJJJJJJJJJJJJJJJJJJJJJJJJJJJJJJJJJJJJJJDJJJJJJJJJJJJJJJJJJJJJJJJJJJJJJJJJJJJ	AS:i:-6	XS:i:-6	XN:i:0	XM:i:1	XO:i:0	XG:i:0	NM:i:1	MD:Z:8A67	YT:Z:UU	YA:i:1	YM:i:1	YR:i:4	YL:i:6
ST-J00101:167:HFWTMBBXY:6:1106:25915:3530	256	tRNA-Trp-CCA-21	21	1	76M	*	0	0	GGACCCATGGCACAACTGGTAGTGCAACGGACTCCAAATCCGCAGGTTGGGCGTTCAGGTCGCTCTGGGTTCACCA	JJJJJJJIJJJJJJJJJJJJ?IJJJJJJJJJ:GJIJJJJJGJJJJJJJJJJJJJJJJJJJJJJJJJJJJJJJJJJJ	AS:i:-12	XS:i:-12	XN:i:0	XM:i:2	XO:i:0	XG:i:0	NM:i:2	MD:Z:8A48A18	YT:Z:UU	YA:i:1	YM:i:1	YR:i:4	YL:i:6
ST-J00101:167:HFWTMBBXY:6:1106:12834:3547	256	tRNA-Trp-CCA-21	21	1	76M	*	0	0	GGACCCATGGCACAACTGGTAGTGCAACGGACTCCAAATCCGCAGGTTGGGCGTTCAAGTCGCTCTGGGTTCACCA	JJJJJJJJJJJJJJJJJJJJJJJJJJJJJJJJJJJJJJJJJJJJJJJJJJJJJJJJJJJJJJJJJJJJJJJJJJJJ	AS:i:-6	XS:i:-6	XN:i:0	XM:i:1	XO:i:0	XG:i:0	NM:i:1	MD:Z:8A67	YT:Z:UU	YA:i:1	YM:i:1	YR:i:4	YL:i:6
ST-J00101:167:HFWTMBBXY:6:1106:28422:3547	256	tRNA-Trp-CCA-21	21	1	76M	*	0	0	GGACCCATTGCACAACTGGTAGTGCAACGGACTCCAAATCCGCAGGTTGGGCGTTCAGGTCGCTCTGGGTTCACCA	JJJJJJJJJJJJJJJJJJJJJJJJJJJJJJJJJJJJJJJJJJJJJJJJJJJJJJJJJJJJJJJJJJJJJJJJJJJJ	AS:i:-12	XS:i:-12	XN:i:0	XM:i:2	XO:i:0	XG:i:0	NM:i:2	MD:Z:8A48A18	YT:Z:UU	YA:i:1	YM:i:1	YR:i:4	YL:i:6
ST-J00101:167:HFWTMBBXY:6:1106:9059:3582	256	tRNA-Trp-CCA-21	21	1	76M	*	0	0	GGACCCATGGCACAACTGGTAGTGCAACGGACTCCAAATCCGCAGGTTGGGCGTTCAGGTCGCTCTGGGTTCACCA	JJJJJJJJJJJJJJJJJJJJJJJJJJJJJJJJJJJJJJJJIJJJJJJJJJJJJJJFJJJJJJJJJJJJJJJJJJJJ	AS:i:-12	XS:i:-12	XN:i:0	XM:i:2	XO:i:0	XG:i:0	NM:i:2	MD:Z:8A48A18	YT:Z:UU	YA:i:1	YM:i:1	YR:i:4	YL:i:6
ST-J00101:167:HFWTMBBXY:6:1106:25063:3635	256	tRNA-Trp-CCA-21	21	1	76M	*	0	0	GGACCCATAGCACAACTGGTAGTGCAACGGACTCCAAATCCGCAGGTTGGGCGTTCAGGTCGCTCTGGGTTCACCA	JJJJJJJJJJJJJJJJJJJJJJJJJJJJJJJJJJJJJJJJJJJJJJJJJJJJJJJJJJJJJJJJJJJJJJJJJJJJ	AS:i:-6	XS:i:-6	XN:i:0	XM:i:1	XO:i:0	XG:i:0	NM:i:1	MD:Z:57A18	YT:Z:UU	YA:i:1	YM:i:1	YR:i:4	YL:i:6
ST-J00101:167:HFWTMBBXY:6:1106:27052:3670	256	tRNA-Trp-CCA-21	21	1	76M	*	0	0	GGACCCATGGCACAACTGGTAGTGCAACGGACTCCAAATCCGCAGGTTGGGCGTTCAGGTCGCTCTGGGTTCACCA	JJJJJJJJJJJJJJJJJJJJJJJJJJJJJJJJJJJJJJJJJJJJJJJJJJJJJJJJJJJJJJJJJJJJJJJJJJJJ	AS:i:-12	XS:i:-12	XN:i:0	XM:i:2	XO:i:0	XG:i:0	NM:i:2	MD:Z:8A48A18	YT:Z:UU	YA:i:1	YM:i:1	YR:i:4	YL:i:6
ST-J00101:167:HFWTMBBXY:6:1106:28371:3670	0	tRNA-Trp-CCA-21	21	1	76M	*	0	0	GGACCCATGGCACAACTGGTAGTGCAACGGACTCCAAATCCGCAGGTTGGGCGTTCAGGTCGCTCTGGGTTCACCA	JJJJJJJJJJJJJJJJJJJJJJJJJJJJJJJJJJJJJJJJJJJJJJJJJJJJJJJJJJJJJJJJJJJJJJJJJJJJ	AS:i:-12	XS:i:-12	XN:i:0	XM:i:2	XO:i:0	XG:i:0	NM:i:2	MD:Z:8A48A18	YT:Z:UU	YA:i:1	YM:i:1	YR:i:4	YL:i:6
ST-J00101:167:HFWTMBBXY:6:1106:21379:3582	256	tRNA-Trp-CCA-21	21	0	76M	*	0	0	GGACCCATGGCACAACTGGCAGTGCAACGGACTCCAAATCCGCAGGTTGGGCGTTCAGGTCGCTCTGGGTTCACCA	JJJJJJJJJJJJJJJJJJJJJJJJJJJJJJJJJJJJJJJJJJJJJJJJJJJJJJJJJJJJJJJJJJJJJJJJJJJJ	AS:i:-18	XS:i:-18	XN:i:0	XM:i:3	XO:i:0	XG:i:0	NM:i:3	MD:Z:8A10T37A18	YT:Z:UU	YA:i:1	YM:i:1	YR:i:4	YL:i:6
ST-J00101:167:HFWTMBBXY:6:1106:15808:3600	256	tRNA-Trp-CCA-21	21	1	76M	*	0	0	GGACCCATTGCACAACTGGTAGTGCAACGGACTCCAAATCCGCAGGTTGGGCGTTCAGGTCGCTCTGGGTTCACCA	JJJJJJJJJJJJJJJJJJJJJJJJJJJJJJJJJJJJJJJGJJJJJJJJJJJJJJJJJJJJJJJJJJJJJJJJJJJJ	AS:i:-12	XS:i:-12	XN:i:0	XM:i:2	XO:i:0	XG:i:0	NM:i:2	MD:Z:8A48A18	YT:Z:UU	YA:i:1	YM:i:1	YR:i:4	YL:i:6
ST-J00101:167:HFWTMBBXY:6:1106:4706:3705	256	tRNA-Trp-CCA-21	21	1	76M	*	0	0	GGACCCATGGCACAACTGGTAGTGCAACGGACTCCAAATCCGCAGGTTGGGCGTTCAGGTCGCTCTGGGTTCACCA	IJJJJJJJAB?JJIJJJABJJJJJJJJJJJJJJJJJ+JJJJJJJJJJJJJJJJJJJJJJJJJJFJJFIJJDJJJJJ	AS:i:-12	XS:i:-12	XN:i:0	XM:i:2	XO:i:0	XG:i:0	NM:i:2	MD:Z:8A48A18	YT:Z:UU	YA:i:1	YM:i:1	YR:i:4	YL:i:6
ST-J00101:167:HFWTMBBXY:6:1106:18507:3705	256	tRNA-Trp-CCA-21	21	1	8M1D67M	*	0	0	GGACCCATGCACAACTGGTAGTGCAACGGACTCCAAATCCGCAGGTTGGGCGTTCAGGTCGCTCTGGGTTCACCA	JJJJJJJJJJJJJJJJJJJJJJJJJJJJJJJJJJJJJJJJJJJJJJJJJJIJJJJJJJJJJJJJJJJJJJJJJJJ	AS:i:-14	XS:i:-14	XN:i:0	XM:i:1	XO:i:1	XG:i:1	NM:i:2	MD:Z:8^A48A18	YT:Z:UU	YA:i:1	YM:i:1	YR:i:4	YL:i:6
ST-J00101:167:HFWTMBBXY:6:1106:27874:3793	256	tRNA-Trp-CCA-21	21	0	19M1D56M	*	0	0	GGACCCATTGCACAACTGGAGTGCAACGGACTCCAAATCCGCAGGTTGGGCGTTCAGGTCGCTCTGGGTTCACCA	JJJJJJJJJJJJJJJJJJJJJJJJJJJJJJJJJJJJJJJJJJJJJJJJJJJJJJJJJJJJJJJJJJJJJJJJJJJ	AS:i:-20	XS:i:-20	XN:i:0	XM:i:2	XO:i:1	XG:i:1	NM:i:3	MD:Z:8A10^T37A18	YT:Z:UU	YA:i:1	YM:i:1	YR:i:4	YL:i:6
ST-J00101:167:HFWTMBBXY:6:1106:8765:3811	256	tRNA-Trp-CCA-21	21	1	76M	*	0	0	GGACCCATGGCACAACTGGTAGTGCAACGGACTCCAAATCCGCAGGTTGGGCGTTCAGGTCGCTCTGGGTTCACCA	JJJJJJJJJJJJJJJJJJJJJJJJJJJJJJJJJJJJJJJJJJJJJJJJJJJJJJJJJJJJJJJJJJJJJJJJJJJJ	AS:i:-12	XS:i:-12	XN:i:0	XM:i:2	XO:i:0	XG:i:0	NM:i:2	MD:Z:8A48A18	YT:Z:UU	YA:i:1	YM:i:1	YR:i:4	YL:i:6
ST-J00101:167:HFWTMBBXY:6:1106:4472:3829	256	tRNA-Trp-CCA-21	21	1	76M	*	0	0	GGACCCATAGCACAACTGGTAGTGCAACGGACTCCAAATCCGCAGGTTGGGCGTTCAGGTCGCTCTGGGTTCACCA	JJJJJJJJJJJJJJJJJJJJJJJJJJJJJJJJJJJJJJJJJJJJJJJJJJJJJJJJJJJJJJJJJJJJJJJJJJJJ	AS:i:-6	XS:i:-6	XN:i:0	XM:i:1	XO:i:0	XG:i:0	NM:i:1	MD:Z:57A18	YT:Z:UU	YA:i:1	YM:i:1	YR:i:4	YL:i:6
ST-J00101:167:HFWTMBBXY:6:1106:9526:3829	0	tRNA-Trp-CCA-21	21	1	76M	*	0	0	GGACCCATGGCACAACTGGTAGTGCAACGGACTCCAAATCCGCAGGTTGGGCGTTCAGGTCGCTCTGGGTTCACCA	JJJJJJJJJJJJJJJJJJJJJJJJJJJJJJJJJJJJJJJJJJJJJJJJJJJJJJJJJJJJJJJJJJJJJJJJJJJJ	AS:i:-12	XS:i:-12	XN:i:0	XM:i:2	XO:i:0	XG:i:0	NM:i:2	MD:Z:8A48A18	YT:Z:UU	YA:i:1	YM:i:1	YR:i:4	YL:i:6
ST-J00101:167:HFWTMBBXY:6:1106:19025:3829	256	tRNA-Trp-CCA-21	21	1	8M1D67M	*	0	0	GGACCCATGCACAACTGGTAGTGCAACGGACTCCAAATCCGCAGGTTGGGCGTTCAGGTCGCTCTGGGTTCACCA	JJJJJJJJJJJJJJJJJJJJJJJJJJJJJJJJJJJJJJJJJJJJJJJJJJJJJJJJJJJJJJJJJJJJJJJJJJJ	AS:i:-14	XS:i:-14	XN:i:0	XM:i:1	XO:i:1	XG:i:1	NM:i:2	MD:Z:8^A48A18	YT:Z:UU	YA:i:1	YM:i:1	YR:i:4	YL:i:6
ST-J00101:167:HFWTMBBXY:6:1106:1834:3864	256	tRNA-Trp-CCA-21	21	1	76M	*	0	0	GGACCCATTGCACAACTGGTAGTGCAACGGACTCCAAATCCGCAGGTTGGGCGTTCAGGTCGCTCTGGGTTCACCA	JJJJJJJJJJ<IFJJJJJJJJJJIJJIJJJJIJ0IJIFJJJJJJGJJJJJJJJJJJJJJJJJJJJJJJJJJJJJJJ	AS:i:-12	XS:i:-12	XN:i:0	XM:i:2	XO:i:0	XG:i:0	NM:i:2	MD:Z:8A48A18	YT:Z:UU	YA:i:1	YM:i:1	YR:i:4	YL:i:6
ST-J00101:167:HFWTMBBXY:6:1106:18964:3864	256	tRNA-Trp-CCA-21	21	1	8M1D67M	*	0	0	GGACCCATGCACAACTGGTAGTGCAACGGACTCCAAATCCGCAGGTTGGGCGTTCAGGTCGCTCTGGGTTCACCA	JJJJJJJJJJJJJJJJJJJJJJJJJJJJJJJJJJJJJJJJJJJJJJJJJJJJJJJJJJJJJJJJJJJJJJJJJJJ	AS:i:-14	XS:i:-14	XN:i:0	XM:i:1	XO:i:1	XG:i:1	NM:i:2	MD:Z:8^A48A18	YT:Z:UU	YA:i:1	YM:i:1	YR:i:4	YL:i:6
ST-J00101:167:HFWTMBBXY:6:1106:15737:3442	256	tRNA-Trp-CCA-21	21	1	76M	*	0	0	GGACCCATTGCACAACTGGTAGTGCAACGGACTCCAAATCCGCAGGTTGGGCGTTCAGGTCGCTCTGGGTTCACCA	JJJJJJJJJJJJJJJJJJJJJJJJJJJJJJJJJJJJJJJJJJJJJJJJJJJJJJJJJJJJJJJJJJJJJJJJJJJJ	AS:i:-12	XS:i:-12	XN:i:0	XM:i:2	XO:i:0	XG:i:0	NM:i:2	MD:Z:8A48A18	YT:Z:UU	YA:i:1	YM:i:1	YR:i:4	YL:i:6
ST-J00101:167:HFWTMBBXY:6:1106:21542:3442	256	tRNA-Trp-CCA-21	21	1	76M	*	0	0	GGACCCATGGCACAACTGGTAGTGCAACGGACTCCAAATCCGCAGGTTGGGCGTTCAGGTCGCTCTGGGTTCACCA	JJJJJJJJJJJJJJJJJJJJJJJJJJJJJJJJJJJJJJJJJJJJJJJJJJJJJJJJJJJJJJJJJJJJJJJJJJJJ	AS:i:-12	XS:i:-12	XN:i:0	XM:i:2	XO:i:0	XG:i:0	NM:i:2	MD:Z:8A48A18	YT:Z:UU	YA:i:1	YM:i:1	YR:i:4	YL:i:6
ST-J00101:167:HFWTMBBXY:6:1106:12885:3459	0	tRNA-Trp-CCA-21	21	1	76M	*	0	0	GGACCCATGGCACAACTGGTAGTGCAACGGACTCCAAATCCGCAGGTTGGGCGTTCAGGTCGCTCTGGGTTCACCA	JJJJJJJJJJJJJJJJJJJJJJJJJJJJJJJJJJJJJJJJJJJJJJJJJJ>JJJJJJJJJJJJJJJJJJJJJJJJJ	AS:i:-12	XS:i:-12	XN:i:0	XM:i:2	XO:i:0	XG:i:0	NM:i:2	MD:Z:8A48A18	YT:Z:UU	YA:i:1	YM:i:1	YR:i:4	YL:i:6
ST-J00101:167:HFWTMBBXY:6:1106:13149:3459	256	tRNA-Trp-CCA-21	21	1	76M	*	0	0	GGACCCATGGCACAACTGGTAGTGCAACGGACTCCAAATCCGCAGGTTGGGCGTTCAGGTCGCTCTGGGTTCACCA	JJJJJJJJJJJJJJJJJJJJJJJJJJJJJJJJJJJJJJJJJJJJJJJJJJJJJJJJJJJJJJJJJJJJJJJJJJJJ	AS:i:-12	XS:i:-12	XN:i:0	XM:i:2	XO:i:0	XG:i:0	NM:i:2	MD:Z:8A48A18	YT:Z:UU	YA:i:1	YM:i:1	YR:i:4	YL:i:6
ST-J00101:167:HFWTMBBXY:6:1106:16437:3459	0	tRNA-Trp-CCA-21	21	0	76M	*	0	0	GGACCCATTGCACAACTGGTAGTGCAACGGACTCCAAATCCGCAGGTTGGGCGTTCAGGTCGCTCTGTGTTCACCA	JJJJJJJJJJJJJJJJJJJJJJJJJJJJJJJJJJJJJJJJJJJJJJJJJJJJJJJJJJJJJJJJJJJJJJJJJJJJ	AS:i:-18	XS:i:-18	XN:i:0	XM:i:3	XO:i:0	XG:i:0	NM:i:3	MD:Z:8A48A9G8	YT:Z:UU	YA:i:1	YM:i:1	YR:i:4	YL:i:6
ST-J00101:167:HFWTMBBXY:6:1106:2006:3143	256	tRNA-Trp-CCA-21	21	1	76M	*	0	0	GGACCCATTGCACAACTGGTAGTGCAACGGACTCCAAATCCGCAGGTTGGGCGTTCAGGTCGCTCTGGGTTCACCA	JJJJJJJJJJJFJJJJJJJJJJJJJJJJJJJJJJJJJJJFJJJI?JJGGJJIJJIJJJGIJJJJJJJJJJJIJJJJ	AS:i:-12	XS:i:-12	XN:i:0	XM:i:2	XO:i:0	XG:i:0	NM:i:2	MD:Z:8A48A18	YT:Z:UU	YA:i:1	YM:i:1	YR:i:4	YL:i:6
ST-J00101:167:HFWTMBBXY:6:1106:6695:3143	256	tRNA-Trp-CCA-21	21	1	8M1D67M	*	0	0	GGACCCATGCACAACTGGTAGTGCAACGGACTCCAAATCCGCAGGTTGGGCGTTCAGGTCGCTCTGGGTTCACCA	JJJJJJJJJJJJJJJJJJJJJJJJJJJJJJJJJJJJJJJJJJJJJJJJJJJJJJJJJJJJJJJJJJJJJJJJJJJ	AS:i:-14	XS:i:-14	XN:i:0	XM:i:1	XO:i:1	XG:i:1	NM:i:2	MD:Z:8^A48A18	YT:Z:UU	YA:i:1	YM:i:1	YR:i:4	YL:i:6
ST-J00101:167:HFWTMBBXY:6:1106:27813:3160	256	tRNA-Trp-CCA-21	21	1	76M	*	0	0	GGACCCATTGCACAACTGGTAGTGCAACGGACTCCAAATCCGCAGGTTGGGCGTTCAGGTCGCTCTGGGTTCACCA	JJJJJJJJJJJJJJJJJJJJJJJJJJJJJJJJJJJJJJJJJJJJJJJJIJJJJJJJJJJJJJJJJJJJJJJJJJJJ	AS:i:-12	XS:i:-12	XN:i:0	XM:i:2	XO:i:0	XG:i:0	NM:i:2	MD:Z:8A48A18	YT:Z:UU	YA:i:1	YM:i:1	YR:i:4	YL:i:6
ST-J00101:167:HFWTMBBXY:6:1106:19766:3178	0	tRNA-Trp-CCA-21	21	1	76M	*	0	0	GGACCCATTGCACAACTGGTAGTGCAACGGACTCCAAATCCGCAGGTTGGGCGTTCAGGTCGCTCTGGGTTCACCA	JJJJJJJJJJJJJJJJJJJJJJJJJJJJJJJJJJJJJJJJJJJJJJJJJJJJJJJJJJJJJJJJJJJJJJJJJJJJ	AS:i:-12	XS:i:-12	XN:i:0	XM:i:2	XO:i:0	XG:i:0	NM:i:2	MD:Z:8A48A18	YT:Z:UU	YA:i:1	YM:i:1	YR:i:4	YL:i:6
ST-J00101:167:HFWTMBBXY:6:1106:11617:4040	0	tRNA-Trp-CCA-21	21	1	76M	*	0	0	GGACCCATAGCACAACTGGTAGTGCAACGGACTCCAAATCCGCAGGTTGGGCGTTCAGGTCGCTCTGGGTTCACCA	JJJJJJJJJJJJJJJJJJJJJJJJJJJJJJJJJJJJJJJJJJJJJJJJJJJJJJJJJJJJJJJJJJJJJJJJJJJJ	AS:i:-6	XS:i:-6	XN:i:0	XM:i:1	XO:i:0	XG:i:0	NM:i:1	MD:Z:57A18	YT:Z:UU	YA:i:1	YM:i:1	YR:i:4	YL:i:6
ST-J00101:167:HFWTMBBXY:6:1106:28026:4057	256	tRNA-Trp-CCA-21	21	0	73M7I4M	*	0	0	GGACCCATGGCACAACTGGTAGTGCAACGGACTCCAAATCCGCAGGTTGGGCGTTCAGGTCGCTCTGGGTTCACCAGTATCCAT	JJJJJJJJJJJJJJJJJJJJJJJJJJJJJJJJJJJJJJJJJJJJJJJJJJJJJJJJJJJJJJJJJJJJJJJJJJJJJJJJJJJJ	AS:i:-43	XS:i:-43	XN:i:1	XM:i:3	XO:i:1	XG:i:7	NM:i:10	MD:Z:8A48A18N0	YT:Z:UU	YA:i:1	YM:i:1	YR:i:4	YL:i:6
ST-J00101:167:HFWTMBBXY:6:1106:26534:4075	256	tRNA-Trp-CCA-21	21	1	8M1D67M	*	0	0	GGACCCATGCACAACTGGTAGTGCAACGGACTCCAAATCCGCAGGTTGGGCGTTCAGGTCGCTCTGGGTTCACCA	JJJJJJJJJJJJJJJJJJJJJJJJJJJJJJJJJJJJJJJJJJJJJJJJBJJJJJJJJJJJJJJJJJJJJJJJJJJ	AS:i:-14	XS:i:-14	XN:i:0	XM:i:1	XO:i:1	XG:i:1	NM:i:2	MD:Z:8^A48A18	YT:Z:UU	YA:i:1	YM:i:1	YR:i:4	YL:i:6
ST-J00101:167:HFWTMBBXY:6:1106:13149:3389	0	tRNA-Trp-CCA-21	21	1	76M	*	0	0	GGACCCATAGCACAACTGGTAGTGCAACGGACTCCAAATCCGCAGGTTGGGCGTTCAGGTCGCTCTGGGTTCACCA	JJJJJJJJJJJJJJJJJJJJJJJJJJJJJJJJJJJJJJJJJJJJJJJJJJJJJJJJJJJJJJJJJJJJJJJJJJJJ	AS:i:-6	XS:i:-6	XN:i:0	XM:i:1	XO:i:0	XG:i:0	NM:i:1	MD:Z:57A18	YT:Z:UU	YA:i:1	YM:i:1	YR:i:4	YL:i:6
ST-J00101:167:HFWTMBBXY:6:1106:22079:3389	256	tRNA-Trp-CCA-21	21	1	76M	*	0	0	GGACCCATTGCACAACTGGTAGTGCAACGGACTCCAAATCCGCAGGTTGGGCGTTCAGGTCGCTCTGGGTTCACCA	JJJJJJJJJJJJJJJJJJJJJJJJJJJJJJJJJJJJJJJJJJJJJJJJJJJJJJJJJJJJJJJJJJJJJJJJJJJJ	AS:i:-12	XS:i:-12	XN:i:0	XM:i:2	XO:i:0	XG:i:0	NM:i:2	MD:Z:8A48A18	YT:Z:UU	YA:i:1	YM:i:1	YR:i:4	YL:i:6
ST-J00101:167:HFWTMBBXY:6:1106:29985:3407	256	tRNA-Trp-CCA-21	21	1	76M	*	0	0	GGACCCATTGCACAACTGGTAGTGCAACGGACTCCAAATCCGCAGGTTGGGCGTTCAGGTCGCTCTGGGTTCACCA	JJJJJJJJJJJJJJJJJJJJJJJJJJJJJJJJJJJJJJJIJJJJJJJJJJJJJJJJJJJJJJJJJJJJJJJJJJJJ	AS:i:-12	XS:i:-12	XN:i:0	XM:i:2	XO:i:0	XG:i:0	NM:i:2	MD:Z:8A48A18	YT:Z:UU	YA:i:1	YM:i:1	YR:i:4	YL:i:6
ST-J00101:167:HFWTMBBXY:6:1106:11830:4233	256	tRNA-Trp-CCA-21	21	1	76M	*	0	0	GGACCCATTGCACAACTGGTAGTGCAACGGACTCCAAATCCGCAGGTTGGGCGTTCAGGTCGCTCTGGGTTCACCA	JJJJJJJJJJJJJJJJJJJJJJJJJJJJJJJJJJJJJJJJJJJJJJJJIJJJJJJJJJJJJJJFJJJJJJJJJJJJ	AS:i:-12	XS:i:-12	XN:i:0	XM:i:2	XO:i:0	XG:i:0	NM:i:2	MD:Z:8A48A18	YT:Z:UU	YA:i:1	YM:i:1	YR:i:4	YL:i:6
ST-J00101:167:HFWTMBBXY:6:1106:10419:4251	256	tRNA-Trp-CCA-21	21	1	76M	*	0	0	GGACCCATTGCACAACTGGTAGTGCAACGGACTCCAAATCCGCAGGTTGGGCGTTCAGGTCGCTCTGGGTTCACCA	JJJJJJJJJJJJJJJJJJJJJJJJJJJJJJJJJJJJJJJJJJJJJJJJJJJJJJJJJJJJJJJJJJJJJJJJJJJJ	AS:i:-12	XS:i:-12	XN:i:0	XM:i:2	XO:i:0	XG:i:0	NM:i:2	MD:Z:8A48A18	YT:Z:UU	YA:i:1	YM:i:1	YR:i:4	YL:i:6
ST-J00101:167:HFWTMBBXY:6:1106:28787:4251	0	tRNA-Trp-CCA-21	21	1	76M	*	0	0	GGACCCATGGCACAACTGGTAGTGCAACGGACTCCAAATCCGCAGGTTGGGCGTTCAGGTCGCTCTGGGTTCACCA	JJJJJJJJJJJJJJJJJJJJJJJJJJJJJJJJJJJJJJJJJJJJJJJJJJJIJJJJJJJJJJJJJJJJJJJJJJJJ	AS:i:-12	XS:i:-12	XN:i:0	XM:i:2	XO:i:0	XG:i:0	NM:i:2	MD:Z:8A48A18	YT:Z:UU	YA:i:1	YM:i:1	YR:i:4	YL:i:6
ST-J00101:167:HFWTMBBXY:6:1106:22912:3002	256	tRNA-Trp-CCA-21	21	1	76M	*	0	0	GGACCCATTGCACAACTGGTAGTGCAACGGACTCCAAATCCGCAGGTTGGGCGTTCAGGTCGCTCTGGGTTCACCA	JJJJJJJJJJJJJJJJJJJJJJJJJJJJJJJJJJJJJJJJJJJJJJJJIIJJJJJJJJJJJJJJJJJJJJJJJJJJ	AS:i:-12	XS:i:-12	XN:i:0	XM:i:2	XO:i:0	XG:i:0	NM:i:2	MD:Z:8A48A18	YT:Z:UU	YA:i:1	YM:i:1	YR:i:4	YL:i:6
ST-J00101:167:HFWTMBBXY:6:1106:1590:3020	0	tRNA-Trp-CCA-21	21	1	76M	*	0	0	GGACCCATTGCACAACTGGTAGTGCAACGGACTCCAAATCCGCAGGTTGGGCGTTCAGGTCGCTCTGGGTTCACCA	J?JI<JJAJJJJJJJJBGJJFJ?BJJJDDGJFJ:JDJB?IJJJJJJJJI?+I::JJJJ?JJJJJJGJJFDJ?JJJD	AS:i:-12	XS:i:-12	XN:i:0	XM:i:2	XO:i:0	XG:i:0	NM:i:2	MD:Z:8A48A18	YT:Z:UU	YA:i:1	YM:i:1	YR:i:4	YL:i:6
ST-J00101:167:HFWTMBBXY:6:1106:2240:3020	256	tRNA-Trp-CCA-21	21	1	76M	*	0	0	GGACCCATAGCACAACTGGTAGTGCAACGGACTCCAAATCCGCAGGTTGGGCGTTCAGGTCGCTCTGGGTTCACCA	JJJJ0JJJJJJJJJJJJJJJJJJJJJJJJJJJJ:?IDIG:0JJJJJJJFJIFIJJJJJ:JJJJJJJJJJJJGJJJJ	AS:i:-6	XS:i:-6	XN:i:0	XM:i:1	XO:i:0	XG:i:0	NM:i:1	MD:Z:57A18	YT:Z:UU	YA:i:1	YM:i:1	YR:i:4	YL:i:6
ST-J00101:167:HFWTMBBXY:6:1106:21542:3020	256	tRNA-Trp-CCA-21	21	1	76M	*	0	0	GGACCCATCGCACAACTGGTAGTGCAACGGACTCCAAATCCGCAGGTTGGGCGTTCAGGTCGCTCTGGGTTCACCA	JJJJJJJJJJJJJJJJJJJJJJJJJJJJJJJJJJJJJJJJJJJJJJJJJJJJJJJJJJJJJJJJJJJJJJJJJJJJ	AS:i:-12	XS:i:-12	XN:i:0	XM:i:2	XO:i:0	XG:i:0	NM:i:2	MD:Z:8A48A18	YT:Z:UU	YA:i:1	YM:i:1	YR:i:4	YL:i:6
ST-J00101:167:HFWTMBBXY:6:1106:29843:3020	0	tRNA-Trp-CCA-21	21	1	76M	*	0	0	GGACCCATTGCACAACTGGTAGTGCAACGGACTCCAAATCCGCAGGTTGGGCGTTCAGGTCGCTCTGGGTTCACCA	JJJJJJJJJJJJJJJJJJJJJJJJJJJJJJJ:JJJJJJJJJJJJJJJJJJJJJJJJJJJJJJJJJJJJJJJJJJJJ	AS:i:-12	XS:i:-12	XN:i:0	XM:i:2	XO:i:0	XG:i:0	NM:i:2	MD:Z:8A48A18	YT:Z:UU	YA:i:1	YM:i:1	YR:i:4	YL:i:6
ST-J00101:167:HFWTMBBXY:6:1106:24921:4479	256	tRNA-Trp-CCA-21	21	1	76M	*	0	0	GGACCCATTGCACAACTGGTAGTGCAACGGACTCCAAATCCGCAGGTTGGGCGTTCAGGTCGCTCTGGGTTCACCA	JJJJJJJJJJJJJJJJJJJJJJJJJJJJJJJJJJJJJJJJJJJJJJJJJJJJJJJJJJJJJJJJJJJJJJJJJJJJ	AS:i:-12	XS:i:-12	XN:i:0	XM:i:2	XO:i:0	XG:i:0	NM:i:2	MD:Z:8A48A18	YT:Z:UU	YA:i:1	YM:i:1	YR:i:4	YL:i:6
ST-J00101:167:HFWTMBBXY:6:1106:6492:4514	256	tRNA-Trp-CCA-21	21	1	76M	*	0	0	GGACCCATAGCACAACTGGTAGTGCAACGGACTCCAAATCCGCAGGTTGGGCGTTCAGGTCGCTCTGGGTTCACCA	JJJJJJJJJJJJJJJJJJJJJJJJJJJJJJJJJJJJJJJJJJJJJJJJJJJJJJJJJJJJJJJJJJJJJJJJJJJJ	AS:i:-6	XS:i:-6	XN:i:0	XM:i:1	XO:i:0	XG:i:0	NM:i:1	MD:Z:57A18	YT:Z:UU	YA:i:1	YM:i:1	YR:i:4	YL:i:6
ST-J00101:167:HFWTMBBXY:6:1106:18325:4374	256	tRNA-Trp-CCA-21	21	1	76M	*	0	0	GGACCCATTGCACAACTGGTAGTGCAACGGACTCCAAATCCGCAGGTTGGGCGTTCAGGTCGCTCTGGGTTCACCA	JJJJJJJJJJJJJJJJJJJJJJJJJJJJJJJJJJJJJJJJJJJJJJJJJJJJJ>JJJJJJJJJJJJJJJJJJJJJJ	AS:i:-12	XS:i:-12	XN:i:0	XM:i:2	XO:i:0	XG:i:0	NM:i:2	MD:Z:8A48A18	YT:Z:UU	YA:i:1	YM:i:1	YR:i:4	YL:i:6
ST-J00101:167:HFWTMBBXY:6:1106:31730:4391	256	tRNA-Trp-CCA-21	21	1	76M	*	0	0	GGACCCATTGCACAACTGGTAGTGCAACGGACTCCAAATCCGCAGGTTGGGCGTTCAGGTCGCTCTGGGTTCACCA	JIJJJJJJGJJIJJJJJJJJ00IFJJG:0GJJJJJJ:JJJJ:JI:JFIDFJJJJJJJJJJJJIJJJJJIGJJJJJJ	AS:i:-12	XS:i:-12	XN:i:0	XM:i:2	XO:i:0	XG:i:0	NM:i:2	MD:Z:8A48A18	YT:Z:UU	YA:i:1	YM:i:1	YR:i:4	YL:i:6
ST-J00101:167:HFWTMBBXY:6:1106:1397:4409	256	tRNA-Trp-CCA-21	21	1	76M	*	0	0	GGACCCATAGCACAACTGGTAGTGCAACGGACTCCAAATCCGCAGGTTGGGCGTTCAGGTCGCTCTGGGTTCACCA	JJJJJJJJJJJJJJJJJJJJJJJJJJJJJJJJJJJJJJJJJJJJJJJAJJJJJII:JJJJJJJJJJJJJJJJJJJJ	AS:i:-6	XS:i:-6	XN:i:0	XM:i:1	XO:i:0	XG:i:0	NM:i:1	MD:Z:57A18	YT:Z:UU	YA:i:1	YM:i:1	YR:i:4	YL:i:6
ST-J00101:167:HFWTMBBXY:6:1106:10642:4426	0	tRNA-Trp-CCA-21	21	1	76M	*	0	0	GGACCCATTGCACAACTGGTAGTGCAACGGACTCCAAATCCGCAGGTTGGGCGTTCATGTCGCTCTGGGTTCACCA	JJJJJJJJJJJJJJJJJJJJJJJJJJJJJJJJJJJJJJJJJJJJJJJJJJJJJJJJJJJJJJJJJJJJJJJJJJJJ	AS:i:-12	XS:i:-12	XN:i:0	XM:i:2	XO:i:0	XG:i:0	NM:i:2	MD:Z:8A48A18	YT:Z:UU	YA:i:1	YM:i:1	YR:i:4	YL:i:6
ST-J00101:167:HFWTMBBXY:6:1106:23307:4462	256	tRNA-Trp-CCA-21	21	1	76M	*	0	0	GGACCCATAGCACAACTGGTAGTGCAACGGACTCCAAATCCGCAGGTTGGGCGTTCAGGTCGCTCTGGGTTCACCA	JJJJJJJJJJJJJJJJJJJJJJJJJJJJJJJJJJJJJJJJJJJJJJJJJJJJJJJJJJJJJJJJJJJJJJJJJJJJ	AS:i:-6	XS:i:-6	XN:i:0	XM:i:1	XO:i:0	XG:i:0	NM:i:1	MD:Z:57A18	YT:Z:UU	YA:i:1	YM:i:1	YR:i:4	YL:i:6
ST-J00101:167:HFWTMBBXY:6:1106:11282:4585	0	tRNA-Trp-CCA-21	21	1	76M	*	0	0	GGACCCATTGCACAACTGGTAGTGCAACGGACTCCAAATCCGCAGGTTGGGCGTTCAGGTCGCTCTGGGTTCACCA	JJJJJJJJJJJJJJJJJJJJJJJJJJJJJJJJJJJJJJJJJJJJJJJJJJJJJJJJJJJJJJJJJJJJJJJJJJJJ	AS:i:-12	XS:i:-12	XN:i:0	XM:i:2	XO:i:0	XG:i:0	NM:i:2	MD:Z:8A48A18	YT:Z:UU	YA:i:1	YM:i:1	YR:i:4	YL:i:6
ST-J00101:167:HFWTMBBXY:6:1106:29660:4602	256	tRNA-Trp-CCA-21	21	1	76M	*	0	0	GGACCCATAGCACAACTGGTAGTGCAACGGACTCCAAATCCGCAGGTTGGGCGTTCAGGTCGCTCTGGGTTCACCA	JJJJJJJJJJJJJJJJJJJJJJJJJJJJJJJJJJJJJJJJJJJJJJJJJJJJJJJJJJJJJJJJJJJJJJJJJJJJ	AS:i:-6	XS:i:-6	XN:i:0	XM:i:1	XO:i:0	XG:i:0	NM:i:1	MD:Z:57A18	YT:Z:UU	YA:i:1	YM:i:1	YR:i:4	YL:i:6
ST-J00101:167:HFWTMBBXY:6:1106:19116:3494	256	tRNA-Trp-CCA-21	21	1	76M	*	0	0	GGACCCATGGCACAACTGGTAGTGCAACGGACTCCAAATCCGCAGGTTGGGCGTTCAGGTCGCTCTGGGTTCACCA	JJJJJJJJJJJJJJJJJJJJJJJJJJJJJJJJJJJJJJJJJJJJJJJJJJJJJJJJJJJJJJJJJJJJJJJJJJJJ	AS:i:-12	XS:i:-12	XN:i:0	XM:i:2	XO:i:0	XG:i:0	NM:i:2	MD:Z:8A48A18	YT:Z:UU	YA:i:1	YM:i:1	YR:i:4	YL:i:6
ST-J00101:167:HFWTMBBXY:6:1106:7354:4637	0	tRNA-Trp-CCA-21	21	1	76M	*	0	0	GGACCCATTGCACAACTGGTAGTGCAACGGACTCCAAATCCGCAGGTTGGGCGTTCAGGTCGCTCTGGGTTCACCA	JJJJJJJJJJJJJJJJJJJJJJJJJJJJJJJJJJJJJJJJJJJJJJJJJJJJJJJJJJJJJJJJJJJJJJJJJJJJ	AS:i:-12	XS:i:-12	XN:i:0	XM:i:2	XO:i:0	XG:i:0	NM:i:2	MD:Z:8A48A18	YT:Z:UU	YA:i:1	YM:i:1	YR:i:4	YL:i:6
ST-J00101:167:HFWTMBBXY:6:1106:9831:4637	256	tRNA-Trp-CCA-21	21	1	76M	*	0	0	GGACCCATGGCACAACTGGTAGTGCAACGGACTCCAAATCCGCAGGTTGGGCGTTCAGGTCGCTCTGGGTTCACCA	JJJJJJJJJJJJJJJJJJJJJJJJJJJJJJJJJJJJJJJJJJJJJJJJJJJJJJJJJJJJJJJJJJJJJJJJJJJJ	AS:i:-12	XS:i:-12	XN:i:0	XM:i:2	XO:i:0	XG:i:0	NM:i:2	MD:Z:8A48A18	YT:Z:UU	YA:i:1	YM:i:1	YR:i:4	YL:i:6
ST-J00101:167:HFWTMBBXY:6:1106:23033:2686	256	tRNA-Trp-CCA-21	21	1	76M	*	0	0	GGACCCATAGCACAACTGGTAGTGCAACGGACTNCAAATCNGCAGGTTGGGCGTTCAAGTCGCTCTGGGTTCACCA	JFDJJJJJJIJDJJJJJJJJJJJJJJJJIJIDI!GJJDI?!I?0AIJJJJJDJ>JJJJI:?A<JAJJJJJJJ0AGJ	AS:i:-10	XS:i:-10	XN:i:0	XM:i:2	XO:i:0	XG:i:0	NM:i:2	MD:Z:33C6C35	YT:Z:UU	YA:i:1	YM:i:1	YR:i:4	YL:i:6
ST-J00101:167:HFWTMBBXY:6:1106:1732:2703	0	tRNA-Trp-CCA-21	21	0	6M4D66M	*	0	0	GGACCCCACAACTGGTAGTGCAACGGACTCCAAATCCGCAGGTTGGGCGTTCAAGTCGCTCTGGGTTCACCA	JJJJJJJJJJJJJJJJJJJJJJ?FJJIJJJJJIJJJJJ:JJJJJJJJ0?F<5JJJDGIJ?JIJFJIJJJJJJ	AS:i:-17	XS:i:-17	XN:i:0	XM:i:0	XO:i:1	XG:i:4	NM:i:4	MD:Z:6^ATAG66	YT:Z:UU	YA:i:1	YM:i:1	YR:i:4	YL:i:6
ST-J00101:167:HFWTMBBXY:6:1106:14326:2721	256	tRNA-Trp-CCA-21	21	1	76M	*	0	0	GGACCCATGGCACAACTGGTAGTGCAACGGACTCCAAATCCGCAGGTTGGGCGTTCATGTCGCTCTGGGTTCACCA	JJJJJJJJJJJJJJJJJJJJJJJJJJJJJJJJJJJJJJJJJJJJJJJJJJJJJJJJJJJJJJJJJJJJJJJJJJJJ	AS:i:-12	XS:i:-12	XN:i:0	XM:i:2	XO:i:0	XG:i:0	NM:i:2	MD:Z:8A48A18	YT:Z:UU	YA:i:1	YM:i:1	YR:i:4	YL:i:6
ST-J00101:167:HFWTMBBXY:6:1106:20943:4725	256	tRNA-Trp-CCA-21	21	1	76M	*	0	0	GGACCCATGGCACAACTGGTAGTGCAACGGACTCCAAATCCGCAGGTTGGGCGTTCAGGTCGCTCTGGGTTCACCA	JJJJJJJJJJJJJJJJJJJJJJJJJJJJJJJJJJJJJJJJJJJJJJJJJJJJJJJJJJJJJJJJJJJJJJJJJJJJ	AS:i:-12	XS:i:-12	XN:i:0	XM:i:2	XO:i:0	XG:i:0	NM:i:2	MD:Z:8A48A18	YT:Z:UU	YA:i:1	YM:i:1	YR:i:4	YL:i:6
ST-J00101:167:HFWTMBBXY:6:1106:26240:4760	0	tRNA-Trp-CCA-21	21	1	76M	*	0	0	GGACCCATTGCACAACTGGTAGTGCAACGGACTCCAAATCCGCAGGTTGGGCGTTCAGGTCGCTCTGGGTTCACCA	JJJJJJJJJJJJJJJJJJJJJJJJJJJJJJJJJJJJJJJJJJJJJJJJJJJIJJJJJJJJJJJJJJJJJJJJJJJJ	AS:i:-12	XS:i:-12	XN:i:0	XM:i:2	XO:i:0	XG:i:0	NM:i:2	MD:Z:8A48A18	YT:Z:UU	YA:i:1	YM:i:1	YR:i:4	YL:i:6
ST-J00101:167:HFWTMBBXY:6:1106:21816:3881	256	tRNA-Trp-CCA-21	21	1	76M	*	0	0	GGACCCATAGCACAACTGGTAGTGCAACGGACTCCAAATCCGCAGGTTGGGCGTTCAGGTCGCTCTGGGTTCACCA	JJJJJJJJJJJJJJJJJJJJJJJJJJJJJJJJJJJJJJJJJJJJJJJJJJJJJJJJJJJJJJJJJJJJJJJJJJJJ	AS:i:-6	XS:i:-6	XN:i:0	XM:i:1	XO:i:0	XG:i:0	NM:i:1	MD:Z:57A18	YT:Z:UU	YA:i:1	YM:i:1	YR:i:4	YL:i:6
ST-J00101:167:HFWTMBBXY:6:1106:18152:3899	0	tRNA-Trp-CCA-21	21	1	76M	*	0	0	GGACCCATTGCACAACTGGTAGTGCAACGGACTCCAAATCCGCAGGTTGGGCGTTCAGGTCGCTCTGGGTTCACCA	JJJJJJJJJJJJJJJJJJJJJJJJJJJJJJJJJJJJJJJJJJJJJJJJJJJJJJJJJJJJJJJJJJJJJJJJJJJJ	AS:i:-12	XS:i:-12	XN:i:0	XM:i:2	XO:i:0	XG:i:0	NM:i:2	MD:Z:8A48A18	YT:Z:UU	YA:i:1	YM:i:1	YR:i:4	YL:i:6
ST-J00101:167:HFWTMBBXY:6:1106:2849:3934	256	tRNA-Trp-CCA-21	21	1	76M	*	0	0	GGACCCATTGCACAACTGGTAGTGCAACGGACTCCAAATCCGCAGGTTGGGCGTTCAGGTCGCTCTGGGTTCACCA	JJJJJJJJJJJJJJJJJJJJJJJJJJJJJJJJJ>JJJJJJJJJJJJJJJJJJJJJJJJJJJJJJJJJJJJJJJJJJ	AS:i:-12	XS:i:-12	XN:i:0	XM:i:2	XO:i:0	XG:i:0	NM:i:2	MD:Z:8A48A18	YT:Z:UU	YA:i:1	YM:i:1	YR:i:4	YL:i:6
ST-J00101:167:HFWTMBBXY:6:1106:7841:4778	256	tRNA-Trp-CCA-21	21	0	76M	*	0	0	GGACCCATGGCACAACTGGCAGTGCAACGGACTCCAAATCCGCAGGTTGGGCGTTCAGGTCGCTCTGGGTTCACCA	JJJJJJJJJJJJJJJJJJJJJJJJJJJJJJJJJJJJJJJJJJJJJJJJJ>JJJJIJJJJJJJJDJJJJJJJGJJJJ	AS:i:-18	XS:i:-18	XN:i:0	XM:i:3	XO:i:0	XG:i:0	NM:i:3	MD:Z:8A10T37A18	YT:Z:UU	YA:i:1	YM:i:1	YR:i:4	YL:i:6
ST-J00101:167:HFWTMBBXY:6:1106:12550:4778	256	tRNA-Trp-CCA-21	21	1	76M	*	0	0	GGACCCATTGCACAACTGGTAGTGCAACGGACTCCAAATCCGCAGGTTGGGCGTTCAGGTCGCTCTGGGTTCACCA	JJJJJJJJJJJJJJJJJJJJJJJJJJJJJJJJJJJJJJJJJJJJJJJJ>J>>J>>JJJJJJJ?JJJJJJJIFJJJJ	AS:i:-12	XS:i:-12	XN:i:0	XM:i:2	XO:i:0	XG:i:0	NM:i:2	MD:Z:8A48A18	YT:Z:UU	YA:i:1	YM:i:1	YR:i:4	YL:i:6
ST-J00101:167:HFWTMBBXY:6:1106:13687:4778	256	tRNA-Trp-CCA-21	21	1	76M	*	0	0	GGACCCATGGCACAACTGGTAGTGCAACGGACTCCAAATCCGCAGGTTGGGCGTTCAGGTCGCTCTGGGTTCACCA	JJJJJJJJJJJJJJJJJJJJJJJJJJJJJJJJJJJJJJJJJJJJJJJJJJJJJJJJJJJJJJJJJJJJJJJJJJJJ	AS:i:-12	XS:i:-12	XN:i:0	XM:i:2	XO:i:0	XG:i:0	NM:i:2	MD:Z:8A48A18	YT:Z:UU	YA:i:1	YM:i:1	YR:i:4	YL:i:6
ST-J00101:167:HFWTMBBXY:6:1106:18974:5007	256	tRNA-Trp-CCA-21	21	1	76M	*	0	0	GGACCCATTGCACAACTGGTAGTGCAACGGACTCCAAATCCGCAGGTTGGGCGTTCAGGTCGCTCTGGGTTCACCA	JJJJJJJJJJJJJJJJJJJJJJJJJJJJJJJJJJJJJJJJJJJJJJJJJJJJJJJJJJJJJJJJJJJJJJJJJJJJ	AS:i:-12	XS:i:-12	XN:i:0	XM:i:2	XO:i:0	XG:i:0	NM:i:2	MD:Z:8A48A18	YT:Z:UU	YA:i:1	YM:i:1	YR:i:4	YL:i:6
ST-J00101:167:HFWTMBBXY:6:1106:15057:4971	256	tRNA-Trp-CCA-21	21	1	76M	*	0	0	GGACCCATTGCACAACTGGTAGTGCAACGGACTCCAAATCCGCAGGTTGGGCGTTCAGGTCGCTCTGGGTTCACCA	JJJJJJJJJJJJJJJJJJJJJJJJJJJJJJJJJJJJJJJJJJJJJJJJJJJJJJJJJJJJJJJJJJJJJJJJJJJJ	AS:i:-12	XS:i:-12	XN:i:0	XM:i:2	XO:i:0	XG:i:0	NM:i:2	MD:Z:8A48A18	YT:Z:UU	YA:i:1	YM:i:1	YR:i:4	YL:i:6
ST-J00101:167:HFWTMBBXY:6:1106:22648:4971	256	tRNA-Trp-CCA-21	21	1	76M	*	0	0	GGACCCATAGCACAACTGGTAGTGCAACGGACTCCAAATCCGCAGGTTGGGCGTTCAGGTCGCTCTGGGTTCACCA	JJJJJJJJJJJJJJJJJJJJJJJJJJJJJJJJJJJJJJJJJJJJJJJJJJJJJJJJJJJJJJJJJJJJJJJJJJJJ	AS:i:-6	XS:i:-6	XN:i:0	XM:i:1	XO:i:0	XG:i:0	NM:i:1	MD:Z:57A18	YT:Z:UU	YA:i:1	YM:i:1	YR:i:4	YL:i:6
ST-J00101:167:HFWTMBBXY:6:1106:26788:4971	256	tRNA-Trp-CCA-21	21	1	8M1D67M	*	0	0	GGACCCATGCACAACTGGTAGTGCAACGGACTCCAAATCCGCAGGTTGGGCGTTCAGGTCGCTCTGGGTTCACCA	JJJJJJJJJJJJJJJJJJJJJJJJJJJJJJJJJJJJJJJJJJJJJJJJJJJJJJJJJJJJJJJJJJJJJJJJJJJ	AS:i:-14	XS:i:-14	XN:i:0	XM:i:1	XO:i:1	XG:i:1	NM:i:2	MD:Z:8^A48A18	YT:Z:UU	YA:i:1	YM:i:1	YR:i:4	YL:i:6
ST-J00101:167:HFWTMBBXY:6:1106:17076:4989	256	tRNA-Trp-CCA-21	21	1	76M	*	0	0	GGACCCATTGCACAACTGGTAGTGCAACGGACTCCAAATCCGCAGGTTGGGCGTTCAGGTCGCTCTGGGTTCACCA	JJJJJJJJJJJJJJJJJJJJJJJJJJJJJJJJJJJJJJJJJJJJJJJJJJJJJJJJJJJJJJJJJJJJJJJJJJJJ	AS:i:-12	XS:i:-12	XN:i:0	XM:i:2	XO:i:0	XG:i:0	NM:i:2	MD:Z:8A48A18	YT:Z:UU	YA:i:1	YM:i:1	YR:i:4	YL:i:6
ST-J00101:167:HFWTMBBXY:6:1106:21420:4180	256	tRNA-Trp-CCA-21	21	0	17M1D58M	*	0	0	GGACCCATGGCACAACTGTAGTGCAACGGACTCCAAATCCGCAGGTTGGGCGTTCAGGTCGCTCTGGGTTCACCA	JJJJJJJJJJJJJJJJJJJJJJJJJJJJJJJJJJJJJJJJJJJJJJJJJJJJJJJJJJJJJJJJJJJJJJJJJJJ	AS:i:-20	XS:i:-20	XN:i:0	XM:i:2	XO:i:1	XG:i:1	NM:i:3	MD:Z:8A8^G39A18	YT:Z:UU	YA:i:1	YM:i:1	YR:i:4	YL:i:6
ST-J00101:167:HFWTMBBXY:6:1106:8359:4198	256	tRNA-Trp-CCA-21	21	1	76M	*	0	0	GGACCCATGGCACAACTGGTAGTGCAACGGACTCCAAATCCGCAGGTTGGGCGTTCAGGTCGCTCTGGGTTCACCA	JJJJJJJJJJJJJJJJJJJJJJJJJJJJJJJJJJJJJJJJJJJJJJJJJJJJJJJJJJJJJJJJJJJJJJJJJJJJ	AS:i:-12	XS:i:-12	XN:i:0	XM:i:2	XO:i:0	XG:i:0	NM:i:2	MD:Z:8A48A18	YT:Z:UU	YA:i:1	YM:i:1	YR:i:4	YL:i:6
ST-J00101:167:HFWTMBBXY:6:1106:26697:4215	256	tRNA-Trp-CCA-21	21	1	76M	*	0	0	GGACCCATGGCACAACTGGTAGTGCAACGGACTCCAAATCCGCAGGTTGGGCGTTCAGGTCGCTCTGGGTTCACCA	JJJJJJJJJJJJJJJJJJJJJJJJJJJJJJJJJJJJJJJJJJJJJJJJJJJJJJJJJJJJJJJJJJJJJJJJJJJJ	AS:i:-12	XS:i:-12	XN:i:0	XM:i:2	XO:i:0	XG:i:0	NM:i:2	MD:Z:8A48A18	YT:Z:UU	YA:i:1	YM:i:1	YR:i:4	YL:i:6
ST-J00101:167:HFWTMBBXY:6:1106:12368:5059	256	tRNA-Trp-CCA-21	21	1	76M	*	0	0	GGACCCATTGCACAACTGGTAGTGCAACGGACTCCAAATCCGCAGGTTGGGCGTTCAGGTCGCTCTGGGTTCACCA	JJJJJJJJJJJJJJJJJJJJJJJJJJJJJJJJJJJJJJIJJJJJJJJJJ>JJJJJJJJJJ>JJJJJJJJJJJJJJJ	AS:i:-12	XS:i:-12	XN:i:0	XM:i:2	XO:i:0	XG:i:0	NM:i:2	MD:Z:8A48A18	YT:Z:UU	YA:i:1	YM:i:1	YR:i:4	YL:i:6
ST-J00101:167:HFWTMBBXY:6:1106:27590:5059	0	tRNA-Trp-CCA-21	21	1	76M	*	0	0	GGACCCATGGCACAACTGGTAGTGCAACGGACTCCAAATCCGCAGGTTGGGCGTTCAGGTCGCTCTGGGTTCACCA	JJJJJJJJJJJJJJJJJJJJJJJJJJJJJJJJJJJJJJJJJJJJJJJJJJJGJJJJJJJJJJJJJJJJJJJJJJJJ	AS:i:-12	XS:i:-12	XN:i:0	XM:i:2	XO:i:0	XG:i:0	NM:i:2	MD:Z:8A48A18	YT:Z:UU	YA:i:1	YM:i:1	YR:i:4	YL:i:6
ST-J00101:167:HFWTMBBXY:6:1106:32349:5077	256	tRNA-Trp-CCA-21	21	1	76M	*	0	0	GGACCCATTGCACAACTGGTAGTGCAACGGACTCCAAATCCGCAGGTTGGGCGTTCATGTCGCTCTGGGTTCACCA	>JJJJJG+JJJJG<JD?IID?AJJJDJJ<IJJ?JAJJJDJJJJJIJJJJJAJJ:JJJJGJGJJAJJJJGJIJJJJJ	AS:i:-12	XS:i:-12	XN:i:0	XM:i:2	XO:i:0	XG:i:0	NM:i:2	MD:Z:8A48A18	YT:Z:UU	YA:i:1	YM:i:1	YR:i:4	YL:i:6
ST-J00101:167:HFWTMBBXY:6:1106:18954:5112	0	tRNA-Trp-CCA-21	21	1	76M	*	0	0	GGACCCATAGCACAACTGGTAGTGCAACGGACTCCAAATCCGCAGGTTGGGCGTTCAAGTCGCTCTGGGTTCACCA	JJJJJJJJJJJJJJJJJJJJJJJJJJJJJJJJJJJJJJJJJJJJJJJJJJJJJJJJJJJJJJJJJJJJJJJJJJJJ	AS:i:0	XS:i:0	XN:i:0	XM:i:0	XO:i:0	XG:i:0	NM:i:0	MD:Z:76	YT:Z:UU	YA:i:1	YM:i:1	YR:i:4	YL:i:6
ST-J00101:167:HFWTMBBXY:6:1106:7912:3952	256	tRNA-Trp-CCA-21	21	1	76M	*	0	0	GGACCCATAGCACAACTGGTAGTGCAACGGACTCCAAATCCGCAGGTTGGGCGTTCAGGTCGCTCTGGGTTCACCA	JJJJJJJJJJJJJJJJJJJJJJJJJJJJJJJJJJJJJJJJJJJJJJJJJJJJJJJJJJJJJJJJJJJJJJJJJJJJ	AS:i:-6	XS:i:-6	XN:i:0	XM:i:1	XO:i:0	XG:i:0	NM:i:1	MD:Z:57A18	YT:Z:UU	YA:i:1	YM:i:1	YR:i:4	YL:i:6
ST-J00101:167:HFWTMBBXY:6:1106:24606:4813	256	tRNA-Trp-CCA-21	21	1	76M	*	0	0	GGACCCATAGCACAACTGGTAGTGCAACGGACTCCAAATCCGCAGGTTGGGCGTTCAGGTCGCTCTGGGTTCACCA	JJJJJJJJJJJJJJJJJJJJJJJJJJJJJJJJJJJJJJJJJJJJJJJJJJJJJJJJJJJJJJJJJJJJJJJJJJJJ	AS:i:-6	XS:i:-6	XN:i:0	XM:i:1	XO:i:0	XG:i:0	NM:i:1	MD:Z:57A18	YT:Z:UU	YA:i:1	YM:i:1	YR:i:4	YL:i:6
ST-J00101:167:HFWTMBBXY:6:1106:27641:4268	256	tRNA-Trp-CCA-21	21	1	76M	*	0	0	GGACCCATGGCACAACTGGTAGTGCAACGGACTCCAAATCCGCAGGTTGGGCGTTCATGTCGCTCTGGGTTCACCA	JJJJJJJJJJJJJJJJJJJJJJJJJJJJJJJJJJJJJJJJJJJJJJJJJJJJJJJJJJJJJJJJJJJJJJJJJJJJ	AS:i:-12	XS:i:-12	XN:i:0	XM:i:2	XO:i:0	XG:i:0	NM:i:2	MD:Z:8A48A18	YT:Z:UU	YA:i:1	YM:i:1	YR:i:4	YL:i:6
ST-J00101:167:HFWTMBBXY:6:1106:28625:4286	256	tRNA-Trp-CCA-21	21	1	76M	*	0	0	GGACCCATAGCACAACTGGTAGTGCAACGGACTCCAAATCCGCAGGTTGGGCGTTCAGGTCGCTCTGGGTTCACCA	JJJJJJJJJJJJJJJJJJJJJJJJJJJJJJJJJJJJJJJJJJJJJJJJJJJJJJJJJJJJJJJJJJJJJJJJJJJJ	AS:i:-6	XS:i:-6	XN:i:0	XM:i:1	XO:i:0	XG:i:0	NM:i:1	MD:Z:57A18	YT:Z:UU	YA:i:1	YM:i:1	YR:i:4	YL:i:6
ST-J00101:167:HFWTMBBXY:6:1106:29305:5183	256	tRNA-Trp-CCA-21	21	1	76M	*	0	0	GGACCCATGGCACAACTGGTAGTGCAACGGACTCCAAATCCGCAGGTTGGGCGTTCAGGTCGCTCTGGGTTCACCA	JJJJJJJJJJJJJJJJJIJJIJJJJJJJJJJJJJJJJJJJJJJJJJJJJJJJJJJJJJJJJJJJJJJJJJJJJJJJ	AS:i:-12	XS:i:-12	XN:i:0	XM:i:2	XO:i:0	XG:i:0	NM:i:2	MD:Z:8A48A18	YT:Z:UU	YA:i:1	YM:i:1	YR:i:4	YL:i:6
ST-J00101:167:HFWTMBBXY:6:1106:7172:5411	256	tRNA-Trp-CCA-21	21	1	76M	*	0	0	GGACCCATAGCACAACTGGTAGTGCAACGGACTCCAAATCCGCAGGTTGGGCGTTCAGGTCGCTCTGGGTTCACCA	JJJJJJJJJJJJJJJJJJJJJJJJJJJJJJJJJJJJJJFJJJJJJJJJJJJJJJJJJJJJJJJGJJJJJJJJJJJJ	AS:i:-6	XS:i:-6	XN:i:0	XM:i:1	XO:i:0	XG:i:0	NM:i:1	MD:Z:57A18	YT:Z:UU	YA:i:1	YM:i:1	YR:i:4	YL:i:6
ST-J00101:167:HFWTMBBXY:6:1106:8532:5411	0	tRNA-Trp-CCA-21	21	1	76M	*	0	0	GGACCCATAGCACAACTGGTAGTGCAACGGACTCCAAATCCGCAGGTTGGGCGTTCAGGTCGCTCTGGGTTCACCA	JJJJJJJJJJJJJJJJJJJJJJJJJJJJJJJJJJJJJJJJJJJJJJJJJJJJJJJJJJJJJJJJJJJJJJJJJJJJ	AS:i:-6	XS:i:-6	XN:i:0	XM:i:1	XO:i:0	XG:i:0	NM:i:1	MD:Z:57A18	YT:Z:UU	YA:i:1	YM:i:1	YR:i:4	YL:i:6
ST-J00101:167:HFWTMBBXY:6:1106:10399:5411	256	tRNA-Trp-CCA-21	21	0	19M1D56M	*	0	0	GGACCCATTGCACAACTGGAGTGCAACGGACTCCAAATCCGCAGGTTGGGCGTTCAGGTCGCTCTGGGTTCACCA	JJJJJJJJJJJJJJJJJJJJJJJJJJJJJJJJJJJJJJJJJJJJJJJJJJJJJJJJJJJJJJJJJJJJJJJJJJJ	AS:i:-20	XS:i:-20	XN:i:0	XM:i:2	XO:i:1	XG:i:1	NM:i:3	MD:Z:8A10^T37A18	YT:Z:UU	YA:i:1	YM:i:1	YR:i:4	YL:i:6
ST-J00101:167:HFWTMBBXY:6:1106:2290:5429	0	tRNA-Trp-CCA-21	21	0	76M	*	0	0	GGACCCATTGCACAACTGGTAGTGCAATGGACTCCAAATCCGCAGGTTGGGCGTTCAGGTCGCTCTGGGTTCACCA	JJJJJJJJJJJJJJJJJJJJJJJJJJJJJJJJJJJJJJJJJJJJJJJJJJJJJJJJJJJJJJJJJJJJJJJJJJJJ	AS:i:-18	XS:i:-18	XN:i:0	XM:i:3	XO:i:0	XG:i:0	NM:i:3	MD:Z:8A18C29A18	YT:Z:UU	YA:i:1	YM:i:1	YR:i:4	YL:i:6
ST-J00101:167:HFWTMBBXY:6:1106:9080:5446	0	tRNA-Trp-CCA-21	21	1	76M	*	0	0	GGACCCATGGCACAACTGGTAGTGCAACGGACTCCAAATCCGCAGGTTGGGCGTTCATGTCGCTCTGGGTTCACCA	JJJJJJJJJJJJJJJJJJJJJJJJJJJJJJJJJJJJJJJJJJJJJJJJJJJJJJJJJJJJJJJJJJJJJJJJJJJJ	AS:i:-12	XS:i:-12	XN:i:0	XM:i:2	XO:i:0	XG:i:0	NM:i:2	MD:Z:8A48A18	YT:Z:UU	YA:i:1	YM:i:1	YR:i:4	YL:i:6
ST-J00101:167:HFWTMBBXY:6:1106:9303:5270	256	tRNA-Trp-CCA-21	21	0	17M1D58M	*	0	0	GGACCCATGGCACAACTGTAGTGCAACGGACTCCAAATCCGCAGGTTGGGCGTTCAGGTCGCTCTGGGTTCACCA	JJJJJJJJJJJJJJJJJJJJJJJJJJJJJJJJJJJJJJJJJJJJJJJJJJJJJJJJJJJJJJJJJJJJJJJJJJJ	AS:i:-20	XS:i:-20	XN:i:0	XM:i:2	XO:i:1	XG:i:1	NM:i:3	MD:Z:8A8^G39A18	YT:Z:UU	YA:i:1	YM:i:1	YR:i:4	YL:i:6
ST-J00101:167:HFWTMBBXY:6:1106:21288:5288	256	tRNA-Trp-CCA-21	21	1	76M	*	0	0	GGACCCATTGCACAACTGGTAGTGCAACGGACTCCAAATCCGCAGGTTGGGCGTTCAAGTCGCTCTGGGTTCACCA	JJJJJJJJJJJJJJJJJJJJJJJJJJJJJJJJJJJJJJJJJJJJJJJJJJJJJJJJJJJJJJJJJJJJJJJJJJJJ	AS:i:-6	XS:i:-6	XN:i:0	XM:i:1	XO:i:0	XG:i:0	NM:i:1	MD:Z:8A67	YT:Z:UU	YA:i:1	YM:i:1	YR:i:4	YL:i:6
ST-J00101:167:HFWTMBBXY:6:1106:28534:5288	256	tRNA-Trp-CCA-21	21	1	76M	*	0	0	GGACCCATGGCACAACTGGTAGTGCAACGGACTCCAAATCCGCAGGTTGGGCGTTCAGGTCGCTCTGGGTTCACCA	JJJJJJJJJJJJJJJJJJJJJJJJJJJJJJJDJGJJJJJJJJIJJJJJ:JJ<JJJBJJJI:JJJFJIJJFJJJJJJ	AS:i:-12	XS:i:-12	XN:i:0	XM:i:2	XO:i:0	XG:i:0	NM:i:2	MD:Z:8A48A18	YT:Z:UU	YA:i:1	YM:i:1	YR:i:4	YL:i:6
ST-J00101:167:HFWTMBBXY:6:1106:32319:5306	256	tRNA-Trp-CCA-21	21	0	76M	*	0	0	GGACCCATGGCACAACTGGCAGTGCAACGGACTCCAAATCCGCAGGTTGGGCGTTCAGGTCGCTCTGGGTTCACCA	JJJJJJJJJJDJ?IJJJJJJJ>GJJJJJJJJIFIJJJJIJJJADFJJJIJGFJJJG:DFJIJ?<JJ0JJJIJJJJJ	AS:i:-18	XS:i:-18	XN:i:0	XM:i:3	XO:i:0	XG:i:0	NM:i:3	MD:Z:8A10T37A18	YT:Z:UU	YA:i:1	YM:i:1	YR:i:4	YL:i:6
ST-J00101:167:HFWTMBBXY:6:1106:3721:5341	256	tRNA-Trp-CCA-21	21	1	76M	*	0	0	GGACCCATTGCACAACTGGTAGTGCAACGGACTCCAAATCCGCAGGTTGGGCGTTCAGGTCGCTCTGGGTTCACCA	JJJJJJJJJJJJJJJJJJJJJJJJJJJJJJJJJJJJJJJJJJJJJJJJJJJJJJJJJJJJJJJJJJJJJJJJJJJJ	AS:i:-12	XS:i:-12	XN:i:0	XM:i:2	XO:i:0	XG:i:0	NM:i:2	MD:Z:8A48A18	YT:Z:UU	YA:i:1	YM:i:1	YR:i:4	YL:i:6
ST-J00101:167:HFWTMBBXY:6:1106:4361:5464	0	tRNA-Trp-CCA-21	21	1	76M	*	0	0	GGACCCATAGCACAACTGGTAGTGCAACGGACTCCAAATCCGCAGGTTGGGCGTTCAGGTCGCTCTGGGTTCACCA	JJJJJJJJJJJJJJJJJJJJJJJJJJJJJJJJJJJJJJJJJJJJJJJJJJJJJJJJJJJJJJJGJJJJJJJJJJJJ	AS:i:-6	XS:i:-6	XN:i:0	XM:i:1	XO:i:0	XG:i:0	NM:i:1	MD:Z:57A18	YT:Z:UU	YA:i:1	YM:i:1	YR:i:4	YL:i:6
ST-J00101:167:HFWTMBBXY:6:1106:23115:5464	256	tRNA-Trp-CCA-21	21	1	76M	*	0	0	GGACCCATTGCACAACTGGTAGTGCAACGGACTCCAAATCCGCAGGTTGGGCGTTCAGGTCGCTCTGGGTTCACCA	JJJJJJJJJJJJJJJJJJJJJJJJJJJJJJJJJJJJJJJJJJJJJJJJJJJJJJJJJJJJJJJJJJJJJJJJJJJJ	AS:i:-12	XS:i:-12	XN:i:0	XM:i:2	XO:i:0	XG:i:0	NM:i:2	MD:Z:8A48A18	YT:Z:UU	YA:i:1	YM:i:1	YR:i:4	YL:i:6
ST-J00101:167:HFWTMBBXY:6:1106:27255:5464	0	tRNA-Trp-CCA-21	21	1	76M	*	0	0	GGACCCATTGCACAACTGGTAGTGCAACGGACTCCAAATCCGCAGGTTGGGCGTTCAGGTCGCTCTGGGTTCACCA	JJJJJJJJJJJJJJJJJJJJJJJJJJJJJJJJJJJJJJJJJJJJJJJJJJJJJJJJJJJJJJJJJJJJJJJJJJJJ	AS:i:-12	XS:i:-12	XN:i:0	XM:i:2	XO:i:0	XG:i:0	NM:i:2	MD:Z:8A48A18	YT:Z:UU	YA:i:1	YM:i:1	YR:i:4	YL:i:6
ST-J00101:167:HFWTMBBXY:6:1106:25581:5481	256	tRNA-Trp-CCA-21	21	1	76M	*	0	0	GGACCCATGGCACAACTGGTAGTGCAACGGACTCCAAATCCGCAGGTTGGGCGTTCAGGTCGCTCTGGGTTCACCA	JJJJJJJJJJJJJJJJJJJJJJJJJJJJJJIJJJJJJJJJJJJJJJJJJJJJJJJJJJJJJJJJJJJJJJJJJJJJ	AS:i:-12	XS:i:-12	XN:i:0	XM:i:2	XO:i:0	XG:i:0	NM:i:2	MD:Z:8A48A18	YT:Z:UU	YA:i:1	YM:i:1	YR:i:4	YL:i:6
ST-J00101:167:HFWTMBBXY:6:1106:3062:5499	256	tRNA-Trp-CCA-21	21	1	76M	*	0	0	GGACCCATTGCACAACTGGTAGTGCAACGGACTCCAAATCCGCAGGTTGGGCGTTCATGTCGCTCTGGGTTCACCA	JJJJJJJJJJJJJJJJJJJJJJJJJJJJJJJJJJJJJJIJJJJJJJJJJJJJJJJJJJJJJJJJJJJJJJJJJJJJ	AS:i:-12	XS:i:-12	XN:i:0	XM:i:2	XO:i:0	XG:i:0	NM:i:2	MD:Z:8A48A18	YT:Z:UU	YA:i:1	YM:i:1	YR:i:4	YL:i:6
ST-J00101:167:HFWTMBBXY:6:1106:30046:5552	256	tRNA-Trp-CCA-21	21	1	76M	*	0	0	GGACCCATGGCACAACTGGTAGTGCAACGGACTCCAAATCCGCAGGTTGGGCGTTCAGGTCGCTCTGGGTTCACCA	JJJJJJJJJJJJJJJJJJJJJJJJJJJJJJJJJJJJJJJJJJJJJJJJJJJJJJJJJJJJJJJJJJJJJJJJJJJJ	AS:i:-12	XS:i:-12	XN:i:0	XM:i:2	XO:i:0	XG:i:0	NM:i:2	MD:Z:8A48A18	YT:Z:UU	YA:i:1	YM:i:1	YR:i:4	YL:i:6
ST-J00101:167:HFWTMBBXY:6:1106:26484:5499	0	tRNA-Trp-CCA-21	21	1	76M	*	0	0	GGACCCATAGCACAACTGGTAGTGCAACGGACTCCAAATCCGCAGGTTGGGCGTTCAGGTCGCTCTGGGTTCACCA	JJJJJJJJJJJJJJJJJJJJJJJJJJJJJJJJJJJJJJJJJJJJJJJJJJJJJJJJJJJJJJJJJJJJJJJJJJJJ	AS:i:-6	XS:i:-6	XN:i:0	XM:i:1	XO:i:0	XG:i:0	NM:i:1	MD:Z:57A18	YT:Z:UU	YA:i:1	YM:i:1	YR:i:4	YL:i:6
ST-J00101:167:HFWTMBBXY:6:1106:6583:5552	256	tRNA-Trp-CCA-21	21	0	6M3D67M	*	0	0	GGACCCGCACAACTGGTAGTGCAACGGACTCCAAATCCGCAGGTTGGGCGTTCAGGTCGCTCTGGGTTCACCA	JJJJJJJJJJJJJJJJJJJJJJJJJJJJJJJJJJJJJJJJJJJJJJJJJJJJJJJJJJJJJJJJJJJJJJJJJ	AS:i:-20	XS:i:-20	XN:i:0	XM:i:1	XO:i:1	XG:i:3	NM:i:4	MD:Z:6^ATA48A18	YT:Z:UU	YA:i:1	YM:i:1	YR:i:4	YL:i:6
ST-J00101:167:HFWTMBBXY:6:1106:18548:5605	256	tRNA-Trp-CCA-21	21	1	76M	*	0	0	GGACCCATAGCACAACTGGTAGTGCAACGGACTCCAAATCCGCAGGTTGGGCGTTCAGGTCGCTCTGGGTTCACCA	JJJJJJJJJJJJJJJJJJJJJJJJJJJJJJJJJ>JJJJJJJJJJJJJJJJJJJJJJJJJJJJJJJJJJJJJJJJJJ	AS:i:-6	XS:i:-6	XN:i:0	XM:i:1	XO:i:0	XG:i:0	NM:i:1	MD:Z:57A18	YT:Z:UU	YA:i:1	YM:i:1	YR:i:4	YL:i:6
ST-J00101:167:HFWTMBBXY:6:1106:20983:5675	256	tRNA-Trp-CCA-21	21	1	76M	*	0	0	GGACCCATAGCACAACTGGTAGTGCAACGGACTCCAAATCCGCAGGTTGGGCGTTCATGTCGCTCTGGGTTCACCA	JJJJJJJJJJJJJJJJJJJJJJJJJJJJJJJJJJJJJJJJJJIJJJJJJJJJJJJJJJJJJJJJJJJJJJJJJJJJ	AS:i:-6	XS:i:-6	XN:i:0	XM:i:1	XO:i:0	XG:i:0	NM:i:1	MD:Z:57A18	YT:Z:UU	YA:i:1	YM:i:1	YR:i:4	YL:i:6
ST-J00101:167:HFWTMBBXY:6:1106:21024:5675	0	tRNA-Trp-CCA-21	21	1	6M1D69M	*	0	0	GGACCCTAGCACAACTGGTAGTGCAACGGACTCCAAATCCGCAGGTTGGGCGTTCATGTCGCTCTGGGTTCACCA	JJJJJJJJJJJJJJJJJJJJJJJJJJJJJJJJJJJJJJJJJJJJJJJJJJJJJJJJJJJJJJJJJJJJJJJJJJJ	AS:i:-14	XS:i:-14	XN:i:0	XM:i:1	XO:i:1	XG:i:1	NM:i:2	MD:Z:6^A50A18	YT:Z:UU	YA:i:1	YM:i:1	YR:i:4	YL:i:6
ST-J00101:167:HFWTMBBXY:6:1106:31172:5675	256	tRNA-Trp-CCA-21	21	1	76M	*	0	0	GGACCCATTGCACAACTGGTAGTGCAACGGACTCCAAATCCGCAGGTTGGGCGTTCAGGTCGCTCTGGGTTCACCA	JJJJJJJJJJJJJJJJJJJJJJJJJJF0JJJJJJJJJJJJJJJJJGJIJJJJJJJJJJJJJJJJJJJJJJJJJJJJ	AS:i:-12	XS:i:-12	XN:i:0	XM:i:2	XO:i:0	XG:i:0	NM:i:2	MD:Z:8A48A18	YT:Z:UU	YA:i:1	YM:i:1	YR:i:4	YL:i:6
ST-J00101:167:HFWTMBBXY:6:1106:3945:5692	256	tRNA-Trp-CCA-21	21	1	76M	*	0	0	GGACCCATTGCACAACTGGTAGTGCAACGGACTCCAAATCCGCAGGTTGGGCGTTCAGGTCGCTCTGGGTTCACCA	JJJJJJJJJJJJJJJJJJJJJJJJJJJJJJJJJJJJJJJJJJJJJJJJJGJJJJJJJJJJJJJJJJJJJJJJJJJJ	AS:i:-12	XS:i:-12	XN:i:0	XM:i:2	XO:i:0	XG:i:0	NM:i:2	MD:Z:8A48A18	YT:Z:UU	YA:i:1	YM:i:1	YR:i:4	YL:i:6
ST-J00101:167:HFWTMBBXY:6:1106:21410:5710	256	tRNA-Trp-CCA-21	21	1	76M	*	0	0	GGACCCATTGCACAACTGGTAGTGCAACGGACTCCAAATCCGCAGGTTGGGCGTTCAGGTCGCTCTGGGTTCACCA	JJJJJJJJJJJJJJJJJJJJJJJJJJJJJJJJJJJJJJJJJJJJJJJJJJJJJJJJJJJJJJJJJJJJJJJJJJJJ	AS:i:-12	XS:i:-12	XN:i:0	XM:i:2	XO:i:0	XG:i:0	NM:i:2	MD:Z:8A48A18	YT:Z:UU	YA:i:1	YM:i:1	YR:i:4	YL:i:6
ST-J00101:167:HFWTMBBXY:6:1106:31710:5763	256	tRNA-Trp-CCA-21	21	1	76M	*	0	0	GGACCCATGGCACAACTGGTAGTGCAACGGACTCCAAATCCGCAGGTTGGGCGTTCAGGTCGCTCTGGGTTCACCA	JJJJJJJJJJJJJJJJJJJJJJIJJJJJJJJJJJJJJIJJJJJJJJJJJJJJJIJJJJJGIGJJJJJJJJJJJJJJ	AS:i:-12	XS:i:-12	XN:i:0	XM:i:2	XO:i:0	XG:i:0	NM:i:2	MD:Z:8A48A18	YT:Z:UU	YA:i:1	YM:i:1	YR:i:4	YL:i:6
ST-J00101:167:HFWTMBBXY:6:1106:2331:5780	256	tRNA-Trp-CCA-21	21	0	17M1D58M	*	0	0	GGACCCATGGCACAACTGCAGTGCAACGGACTCCAAATCCGCAGGTTGGGCGTTCAGGTCGCTCTGGGTTCACCA	JJJJIJJD<DJJJJJJJIFJIJJJJJJJJJJJJJJJJJJJJJJJ?JJJJJJJJJGJJJIJJAIJJJJJJIJJIJJ	AS:i:-26	XS:i:-26	XN:i:0	XM:i:3	XO:i:1	XG:i:1	NM:i:4	MD:Z:8A8^G1T37A18	YT:Z:UU	YA:i:1	YM:i:1	YR:i:4	YL:i:6
ST-J00101:167:HFWTMBBXY:6:1106:14458:5939	256	tRNA-Trp-CCA-21	21	1	76M	*	0	0	GGACCCATTGCACAACTGGTAGTGCAACGGACTCCAAATCCGCAGGTTGGGCGTTCAGGTCGCTCTGGGTTCACCA	JJJJJJJJJJJJJJJJJJJJJJJJJJJJJJJJJJJJJJJJJJJJJJJJJJJJJJJJJJJJJJJJJJJJJJJJJJJJ	AS:i:-12	XS:i:-12	XN:i:0	XM:i:2	XO:i:0	XG:i:0	NM:i:2	MD:Z:8A48A18	YT:Z:UU	YA:i:1	YM:i:1	YR:i:4	YL:i:6
ST-J00101:167:HFWTMBBXY:6:1106:13677:5956	256	tRNA-Trp-CCA-21	21	0	76M	*	0	0	GGACCCATTGCACAACTGGTAGTGCAACGGACTCCAAACCCGCAGGTTGGGCGTTCAGGTCGCTCTGGGTTCACCA	JJJJJJJJJJJJJJJJJJJJJJJJJJJJJJJJJJJJJJJJJJJJJJJJJJJJJJJJJJJJJJJJJJJJJJJJJJJJ	AS:i:-18	XS:i:-18	XN:i:0	XM:i:3	XO:i:0	XG:i:0	NM:i:3	MD:Z:8A29T18A18	YT:Z:UU	YA:i:1	YM:i:1	YR:i:4	YL:i:6
ST-J00101:167:HFWTMBBXY:6:1106:8004:5974	256	tRNA-Trp-CCA-21	21	1	76M	*	0	0	GGACCCATAGCACAACTGGTAGTGCAACGGACTCCAAATCCGCAGGTTGGGCGTTCAGGTCGCTCTGGGTTCACCA	JJJJJJJJJJJJJJJJJJJJJJJJJJJJJJJJJJJJJJJJJJJJJJJJJJJJJJJJJJJJJJJJJJJJJJJJJJJJ	AS:i:-6	XS:i:-6	XN:i:0	XM:i:1	XO:i:0	XG:i:0	NM:i:1	MD:Z:57A18	YT:Z:UU	YA:i:1	YM:i:1	YR:i:4	YL:i:6
ST-J00101:167:HFWTMBBXY:6:1106:15818:5974	256	tRNA-Trp-CCA-21	21	1	76M	*	0	0	GGACCCATTGCACAACTGGTAGTGCAACGGACTCCAAATCCGCAGGTTGGGCGTTCAGGTCGCTCTGGGTTCACCA	JJJJJJJJJJJJJJJJJJJJJJJJJJJJJJJJJJJJJJJJJJJJJJJJJJJJJJJJJJJJJJJJJJJJJJJJJJJJ	AS:i:-12	XS:i:-12	XN:i:0	XM:i:2	XO:i:0	XG:i:0	NM:i:2	MD:Z:8A48A18	YT:Z:UU	YA:i:1	YM:i:1	YR:i:4	YL:i:6
ST-J00101:167:HFWTMBBXY:6:1106:7801:6009	256	tRNA-Trp-CCA-21	21	1	76M	*	0	0	GGACCCATGGCACAACTGGTAGTGCAACGGACTCCAAATCCGCAGGTTGGGCGTTCAGGTCGCTCTGGGTTCACCA	JJJJJJJJJJJJJJJJJJJJJJJJJJJJJJJJJJJJJJJJJJJJJJJJJJJJJJJJJJJJJJJJJJJJJJJJJJJJ	AS:i:-12	XS:i:-12	XN:i:0	XM:i:2	XO:i:0	XG:i:0	NM:i:2	MD:Z:8A48A18	YT:Z:UU	YA:i:1	YM:i:1	YR:i:4	YL:i:6
ST-J00101:167:HFWTMBBXY:6:1106:27955:6044	0	tRNA-Trp-CCA-21	21	1	76M	*	0	0	GGACCCATGGCACAACTGGTAGTGCAACGGACTCCAAATCCGCAGGTTGGGCGTTCAGGTCGCTCTGGGTTCACCA	JJJJJJJJJJJJJJJJJJJJJJJJJJJJJJJJJJJJJJJJJJJJJJJJJJJJGJJJJJJJJJJJJJJJJJJJJJJJ	AS:i:-12	XS:i:-12	XN:i:0	XM:i:2	XO:i:0	XG:i:0	NM:i:2	MD:Z:8A48A18	YT:Z:UU	YA:i:1	YM:i:1	YR:i:4	YL:i:6
ST-J00101:167:HFWTMBBXY:6:1106:32289:5886	256	tRNA-Trp-CCA-21	21	1	76M	*	0	0	GGACCCATGGCACAACTGGTAGTGCAACGGACTCCAAATCCGCAGGTTGGGCGTTCAGGTCGCTCTGGGTTCACCA	JJJJJIJJ?JJJJIIJJJ>JJIJJJJJJ<BJIJJJJJJIGJJ?JJJJJJJJJ>:D?F0IJIIIJ<AID:JIGJJJJ	AS:i:-12	XS:i:-12	XN:i:0	XM:i:2	XO:i:0	XG:i:0	NM:i:2	MD:Z:8A48A18	YT:Z:UU	YA:i:1	YM:i:1	YR:i:4	YL:i:6
ST-J00101:167:HFWTMBBXY:6:1106:25753:6097	256	tRNA-Trp-CCA-21	21	1	76M	*	0	0	GGACCCATTGCACAACTGGTAGTGCAACGGACTCCAAATCCGCAGGTTGGGCGTTCAGGTCGCTCTGGGTTCACCA	JJJJJJJJJJJJJJJJJJJJJJJJJJJJJJJJJJJJJJJJJJJJJJJJJJJJJ:JJJJJJJJJJJJJJJJJJJJJJ	AS:i:-12	XS:i:-12	XN:i:0	XM:i:2	XO:i:0	XG:i:0	NM:i:2	MD:Z:8A48A18	YT:Z:UU	YA:i:1	YM:i:1	YR:i:4	YL:i:6
ST-J00101:167:HFWTMBBXY:6:1106:26281:6167	256	tRNA-Trp-CCA-21	21	0	17M1D58M	*	0	0	GGACCCATTGCACAACTGTAGTGCAACGGACTCCAAATCCGCAGGTTGGGCGTTCATGTCGCTCTGGGTTCACCA	JJJJJJJJJJJJJJJJJJJJJJJJJJJJJJJJJJJJJJJJJJJJJJJJJJJJJJJJJJJJJJJJJJJJJJJJJJJ	AS:i:-20	XS:i:-20	XN:i:0	XM:i:2	XO:i:1	XG:i:1	NM:i:3	MD:Z:8A8^G39A18	YT:Z:UU	YA:i:1	YM:i:1	YR:i:4	YL:i:6
ST-J00101:167:HFWTMBBXY:6:1106:9029:5851	256	tRNA-Trp-CCA-21	21	1	76M	*	0	0	GGACCCATTGCACAACTGGTAGTGCAACGGACTCCAAATCCGCAGGTTGGGCGTTCAGGTCGCTCTGGGTTCACCA	JJJJJJJJJJJJJJJJJJJJJJJJJJJJJJJJJJJJJJJJJJJJJJJJJJJJJJJJJJJJJJJJJJJJJJJJJJJJ	AS:i:-12	XS:i:-12	XN:i:0	XM:i:2	XO:i:0	XG:i:0	NM:i:2	MD:Z:8A48A18	YT:Z:UU	YA:i:1	YM:i:1	YR:i:4	YL:i:6
ST-J00101:167:HFWTMBBXY:6:1106:20953:6220	256	tRNA-Trp-CCA-21	21	1	76M	*	0	0	GGACCCATGGCACAACTGGTAGTGCAACGGACTCCAAATCCGCAGGTTGGGCGTTCAGGTCGCTCTGGGTTCACCA	JJJJJJJJJJJJJJJJJJJJJJJJJJJJJJJJJJJJJJJJJJJJJJJJJJJJJJJJJJJJJJJJJJJJJJJJJJJJ	AS:i:-12	XS:i:-12	XN:i:0	XM:i:2	XO:i:0	XG:i:0	NM:i:2	MD:Z:8A48A18	YT:Z:UU	YA:i:1	YM:i:1	YR:i:4	YL:i:6
ST-J00101:167:HFWTMBBXY:6:1106:8877:6255	256	tRNA-Trp-CCA-21	21	1	76M	*	0	0	GGACCCATGGCACAACTGGTAGTGCAACGGACTCCAAATCCGCAGGTTGGGCGTTCAGGTCGCTCTGGGTTCACCA	JJJJJJJJJJJJJJJJJJJJJJJJJJJJJJJJJJJJJJJJJJJJJJJJJJJJJJJJJJJJJJJJJJJJJJJJJJJJ	AS:i:-12	XS:i:-12	XN:i:0	XM:i:2	XO:i:0	XG:i:0	NM:i:2	MD:Z:8A48A18	YT:Z:UU	YA:i:1	YM:i:1	YR:i:4	YL:i:6
ST-J00101:167:HFWTMBBXY:6:1106:4178:6273	256	tRNA-Trp-CCA-21	21	1	76M	*	0	0	GGACCCATGGCACAACTGGTAGTGCAACGGACTCCAAATCCGCAGGTTGGGCGTTCAGGTCGCTCTGGGTTCACCA	JJJJJJJJGJJJ>JIJJJJJIJJJJJJJFJJJJJJJIJJIJJJIJJJJJJIIJ>JJJJJJ>JJDJJ>JJJJAJJJJ	AS:i:-12	XS:i:-12	XN:i:0	XM:i:2	XO:i:0	XG:i:0	NM:i:2	MD:Z:8A48A18	YT:Z:UU	YA:i:1	YM:i:1	YR:i:4	YL:i:6
ST-J00101:167:HFWTMBBXY:6:1106:4422:6273	256	tRNA-Trp-CCA-21	21	1	76M	*	0	0	GGACCCATGGCACAACTGGTAGTGCAACGGACTCCAAATCCGCAGGTTGGGCGTTCAGGTCGCTCTGGGTTCACCA	JJJJJJJJJJJJJJJJJJJJJJJJJJJJJJJJJJJJJJJJJJJJJJJJJJJJJJJJJJJJJJJJJJJJJJJJJJJJ	AS:i:-12	XS:i:-12	XN:i:0	XM:i:2	XO:i:0	XG:i:0	NM:i:2	MD:Z:8A48A18	YT:Z:UU	YA:i:1	YM:i:1	YR:i:4	YL:i:6
ST-J00101:167:HFWTMBBXY:6:1106:15666:6273	256	tRNA-Trp-CCA-21	21	1	76M	*	0	0	GGACCCATTGCACAACTGGTAGTGCAACGGACTCCAAATCCGCAGGTTGGGCGTTCATGTCGCTCTGGGTTCACCA	JJJJJJJJJJJJJJJJJJJJJJJJJJJJJJJJJJJJJJJJJJJJJJJJJJJJJJJJJJJJJJJJJJJJJJJJJJJJ	AS:i:-12	XS:i:-12	XN:i:0	XM:i:2	XO:i:0	XG:i:0	NM:i:2	MD:Z:8A48A18	YT:Z:UU	YA:i:1	YM:i:1	YR:i:4	YL:i:6
ST-J00101:167:HFWTMBBXY:6:1106:10013:6290	256	tRNA-Trp-CCA-21	21	1	76M	*	0	0	GGACCCATAGCACAACTGGTAGTGCAACGGACTCCAAATCCGCAGGTTGGGCGTTCAGGTCGCTCTGGGTTCACCA	JJJJJJJJJJJJJJJJJJJJJJJJJJJJJJJJJJJJJJJJJJJJJJJJJJJJJJJJJJJJJJJJJJJJJJJJJJJJ	AS:i:-6	XS:i:-6	XN:i:0	XM:i:1	XO:i:0	XG:i:0	NM:i:1	MD:Z:57A18	YT:Z:UU	YA:i:1	YM:i:1	YR:i:4	YL:i:6
ST-J00101:167:HFWTMBBXY:6:1106:9404:6396	256	tRNA-Trp-CCA-21	21	1	76M	*	0	0	GGACCCATAGCACAACTGGTAGTGCAACGGACTCCAAATCCGCAGGTTGGGCGTTCAGGTCGCTCTGGGTTCACCA	JJJJJJJJJJJJJJJJJJJJJJJJJJJJJJJJJJJJJJJJJJJJJJJJJJJJJJJJJJJJJJJJJJJJJJJJJJJJ	AS:i:-6	XS:i:-6	XN:i:0	XM:i:1	XO:i:0	XG:i:0	NM:i:1	MD:Z:57A18	YT:Z:UU	YA:i:1	YM:i:1	YR:i:4	YL:i:6
ST-J00101:167:HFWTMBBXY:6:1106:28645:6396	256	tRNA-Trp-CCA-21	21	1	76M	*	0	0	GGACCCATGGCACAACTGGTAGTGCAACGGACTCCAAATCCGCAGGTTGGGCGTTCAGGTCGCTCTGGGTTCACCA	JJJJJJJJJJJJJJJJJJJJJJJJJJJJJJJJJJJJJJJJJJJJJJJJJJJJJJJJJJJJJJJJJJJJJJJJJJJJ	AS:i:-12	XS:i:-12	XN:i:0	XM:i:2	XO:i:0	XG:i:0	NM:i:2	MD:Z:8A48A18	YT:Z:UU	YA:i:1	YM:i:1	YR:i:4	YL:i:6
ST-J00101:167:HFWTMBBXY:6:1106:12865:6519	0	tRNA-Trp-CCA-21	21	1	76M	*	0	0	GGACCCATGGCACAACTGGTAGTGCAACGGACTCCAAATCCGCAGGTTGGGCGTTCAGGTCGCTCTGGGTTCACCA	JJJJJJJJJJJJJJJJJJJJJJJJJJJJJJJJJJJJJJJJJJJJJJJJJJJJJJJJJJJJJJJJJJJJJJJJJJJJ	AS:i:-12	XS:i:-12	XN:i:0	XM:i:2	XO:i:0	XG:i:0	NM:i:2	MD:Z:8A48A18	YT:Z:UU	YA:i:1	YM:i:1	YR:i:4	YL:i:6
ST-J00101:167:HFWTMBBXY:6:1106:15788:6554	256	tRNA-Trp-CCA-21	21	0	76M	*	0	0	GGACCCATGGCACAACTGGCAGTGCAACGGACTCCAAATCCGCAGGTTGGGCGTTCAGGTCGCTCTGGGTTCACCA	JJJJJJJJJJJJJJJJJJJJJJJJJJJJJJJJJJJJJJJJJJJJJJJJJJJJJJJJJJJJJJJJJJJJJJJJJJJJ	AS:i:-18	XS:i:-18	XN:i:0	XM:i:3	XO:i:0	XG:i:0	NM:i:3	MD:Z:8A10T37A18	YT:Z:UU	YA:i:1	YM:i:1	YR:i:4	YL:i:6
ST-J00101:167:HFWTMBBXY:6:1106:21978:6589	256	tRNA-Trp-CCA-21	21	1	76M	*	0	0	GGACCCATTGCACAACTGGTAGTGCAACGGACTCCAAATCCGCAGGTTGGGCGTTCAGGTCGCTCTGGGTTCACCA	JJJJJJJJJJJJJJJJJJJJJJJJJJJJJJJJJJJJJJJJJJJJJJJJJJJJJJJJJJJJJJJJJJJJJJJJJJJJ	AS:i:-12	XS:i:-12	XN:i:0	XM:i:2	XO:i:0	XG:i:0	NM:i:2	MD:Z:8A48A18	YT:Z:UU	YA:i:1	YM:i:1	YR:i:4	YL:i:6
ST-J00101:167:HFWTMBBXY:6:1106:16711:6607	256	tRNA-Trp-CCA-21	21	1	76M	*	0	0	GGACCCATAGCACAACTGGTAGTGCAACGGACTCCAAATCCGCAGGTTGGGCGTTCAGGTCGCTCTGGGTTCACCA	JJJJJJJJJJJJJJJJJJJJJJJJJJJJJJJJJJJJJJJJJJJJJJJJJJJJJJJJJJJJJJJJJJJJJJJJJJJJ	AS:i:-6	XS:i:-6	XN:i:0	XM:i:1	XO:i:0	XG:i:0	NM:i:1	MD:Z:57A18	YT:Z:UU	YA:i:1	YM:i:1	YR:i:4	YL:i:6
ST-J00101:167:HFWTMBBXY:6:1106:24769:6642	256	tRNA-Trp-CCA-21	21	1	76M	*	0	0	GGACCCATAGCACAACTGGTAGTGCAACGGACTCCAAATCCGCAGGTTGGGCGTTCAGGTCGCTCTGGGTTCACCA	JJJJJJJJJJJJJJJJJJJJJJJJJJJJJJJJJJJJJJJJJJJJJJJJJJJJJJJJJJJJJJJJJJJJJJJJJJJJ	AS:i:-6	XS:i:-6	XN:i:0	XM:i:1	XO:i:0	XG:i:0	NM:i:1	MD:Z:57A18	YT:Z:UU	YA:i:1	YM:i:1	YR:i:4	YL:i:6
ST-J00101:167:HFWTMBBXY:6:1106:1874:6677	0	tRNA-Trp-CCA-21	21	1	76M	*	0	0	GGACCCATGGCACAACTGGTAGTGCAACGGACTCCAAATCCGCAGGTTGGGCGTTCAGGTCGCTCTGGGTTCACCA	JJJJJJJJJJJJJJJJJJJJJJJJJJJJJJJJJJJJJJJJJJJJJJJJJJJJJJJJJJJJJJJJJJJJJJJJJJJJ	AS:i:-12	XS:i:-12	XN:i:0	XM:i:2	XO:i:0	XG:i:0	NM:i:2	MD:Z:8A48A18	YT:Z:UU	YA:i:1	YM:i:1	YR:i:4	YL:i:6
ST-J00101:167:HFWTMBBXY:6:1106:13017:6677	256	tRNA-Trp-CCA-21	21	1	76M	*	0	0	GGACCCATTGCACAACTGGTAGTGCAACGGACTCCAAATCCGCAGGTTGGGCGTTCAAGTCGCTCTGGGTTCACCA	JJJJJJJJJJJJJJJJJJJJJJJJJJJJJJJJJJJJJJJJJJJJJJJJJJJJJJJJJJJJJJJJJJJJJJJJJJJJ	AS:i:-6	XS:i:-6	XN:i:0	XM:i:1	XO:i:0	XG:i:0	NM:i:1	MD:Z:8A67	YT:Z:UU	YA:i:1	YM:i:1	YR:i:4	YL:i:6
ST-J00101:167:HFWTMBBXY:6:1106:22252:6783	0	tRNA-Trp-CCA-21	21	1	76M	*	0	0	GGACCCATTGCACAACTGGTAGTGCAACGGACTCCAAATCCGCAGGTTGGGCGTTCAGGTCGCTCTGGGTTCACCA	JJJJJJJJJJJJJJJJJJJJJJJJJJJJJJJJJJJJJJJJJJJJJJJJJJJJJJJJJJJJJJJJJJJJJJJJJJJJ	AS:i:-12	XS:i:-12	XN:i:0	XM:i:2	XO:i:0	XG:i:0	NM:i:2	MD:Z:8A48A18	YT:Z:UU	YA:i:1	YM:i:1	YR:i:4	YL:i:6
ST-J00101:167:HFWTMBBXY:6:1106:22648:6941	256	tRNA-Trp-CCA-21	21	1	76M	*	0	0	GGACCCATGGCACAACTGGTAGTGCAACGGACTCCAAATCCGCAGGTTGGGCGTTCAAGTCGCTCTGGGTTCACCA	JJJJJJJJJJJJJJJJJJJJJJJJJJJJJJJJJJJJJJJJJJJJJJJJJJJJJJJJJJJJJJJJJJJJJJJJJJJJ	AS:i:-6	XS:i:-6	XN:i:0	XM:i:1	XO:i:0	XG:i:0	NM:i:1	MD:Z:8A67	YT:Z:UU	YA:i:1	YM:i:1	YR:i:4	YL:i:6
ST-J00101:167:HFWTMBBXY:6:1106:10602:6958	256	tRNA-Trp-CCA-21	21	1	76M	*	0	0	GGACCCATGGCACAACTGGTAGTGCAACGGACTCCAAATCCGCAGGTTGGGCGTTCATGTCGCTCTGGGTTCACCA	JJJJJJJJJJJJJJJJJJJJJJJJJJJJJJJJJJJJJJJJJJJJJJJJJJJJJJJJJJJJJJJJJJJJJJJJJJJJ	AS:i:-12	XS:i:-12	XN:i:0	XM:i:2	XO:i:0	XG:i:0	NM:i:2	MD:Z:8A48A18	YT:Z:UU	YA:i:1	YM:i:1	YR:i:4	YL:i:6
ST-J00101:167:HFWTMBBXY:6:1106:5355:6976	256	tRNA-Trp-CCA-21	21	1	76M	*	0	0	GGACCCATGGCACAACTGGTAGTGCAACGGACTCCAAATCCGCAGGTTGGGCGTTCAGGTCGCTCTGGGTTCACCA	JJJJJJJJJJJJJJJJJJJJJJJJJJJJJJJJJJJJJJJJJJJJJJJJJJJJJJJJJJJJJJJJJJJJJJJJJJJJ	AS:i:-12	XS:i:-12	XN:i:0	XM:i:2	XO:i:0	XG:i:0	NM:i:2	MD:Z:8A48A18	YT:Z:UU	YA:i:1	YM:i:1	YR:i:4	YL:i:6
ST-J00101:167:HFWTMBBXY:6:1106:27417:7152	256	tRNA-Trp-CCA-21	21	1	76M	*	0	0	GGACCCATGGCACAACTGGTAGTGCAACGGACTCCAAATCCGCAGGTTGGGCGTTCAGGTCGCTCTGGGTTCACCA	JJJJJJJJJJJJJJJJJJJJJJJJJJJJJJJJJJJJJJJJJJJJJJJJJJJJJJJJJJJJJJJJJJJJJJJJJJJJ	AS:i:-12	XS:i:-12	XN:i:0	XM:i:2	XO:i:0	XG:i:0	NM:i:2	MD:Z:8A48A18	YT:Z:UU	YA:i:1	YM:i:1	YR:i:4	YL:i:6
ST-J00101:167:HFWTMBBXY:6:1106:9607:6994	0	tRNA-Trp-CCA-21	21	1	76M	*	0	0	GGACCCATGGCACAACTGGTAGTGCAACGGACTCCAAATCCGCAGGTTGGGCGTTCAGGTCGCTCTGGGTTCACCA	JJJJJJJJJJJJJJJJJJJJJJJJJJJJJJJJJJJJJJJJJJJJJJJJJJJJJJJJJJJJJJJJJJJJJJJJJJJJ	AS:i:-12	XS:i:-12	XN:i:0	XM:i:2	XO:i:0	XG:i:0	NM:i:2	MD:Z:8A48A18	YT:Z:UU	YA:i:1	YM:i:1	YR:i:4	YL:i:6
ST-J00101:167:HFWTMBBXY:6:1106:14001:7117	256	tRNA-Trp-CCA-21	21	1	76M	*	0	0	GGACCCATTGCACAACTGGTAGTGCAACGGACTCCAAATCCGCAGGTTGGGCGTTCAGGTCGCTCTGGGTTCACCA	JJJJJJJJJJJJJJJJJJJJJJJJJJJJJJJJJJJJJJJJJJJJJJJJJJJIJJJJJJJJJJJJJJJJJJJJJJJJ	AS:i:-12	XS:i:-12	XN:i:0	XM:i:2	XO:i:0	XG:i:0	NM:i:2	MD:Z:8A48A18	YT:Z:UU	YA:i:1	YM:i:1	YR:i:4	YL:i:6
ST-J00101:167:HFWTMBBXY:6:1106:14022:7117	256	tRNA-Trp-CCA-21	21	1	76M	*	0	0	GGACCCATTGCACAACTGGTAGTGCAACGGACTCCAAATCCGCAGGTTGGGCGTTCAGGTCGCTCTGGGTTCACCA	JJJJJJJJJJJJJJJJJJJJJJJJJJJJJJJJJJJJJJJJJJJJJJJJJJJJJJJJJJJJJJJJJJJJJJJJJJJJ	AS:i:-12	XS:i:-12	XN:i:0	XM:i:2	XO:i:0	XG:i:0	NM:i:2	MD:Z:8A48A18	YT:Z:UU	YA:i:1	YM:i:1	YR:i:4	YL:i:6
ST-J00101:167:HFWTMBBXY:6:1106:27620:7117	256	tRNA-Trp-CCA-21	21	1	76M	*	0	0	GGACCCATTGCACAACTGGTAGTGCAACGGACTCCAAATCCGCAGGTTGGGCGTTCAGGTCGCTCTGGGTTCACCA	JJJJJJJJJJJJJJJJJJJJJJJJJJJJJJJJJJJJJJJJJJJJJJJJJJJJJJJJJJJJJJJJJJJJJJJJJJJJ	AS:i:-12	XS:i:-12	XN:i:0	XM:i:2	XO:i:0	XG:i:0	NM:i:2	MD:Z:8A48A18	YT:Z:UU	YA:i:1	YM:i:1	YR:i:4	YL:i:6
ST-J00101:167:HFWTMBBXY:6:1106:31801:7117	256	tRNA-Trp-CCA-21	21	1	76M	*	0	0	GGACCCATAGCACAACTGGTAGTGCAACGGACTCCAAATCCGCAGGTTGGGCGTTCAGGTCGCTCTGGGTTCACCA	AJJJJJJJJJAJJJJJJJJJDJJJJJJAJJJJJJJJJJJJJJJJJJJJJJJ:?DJJJJIJJJDJIJJJJJJJJJJJ	AS:i:-6	XS:i:-6	XN:i:0	XM:i:1	XO:i:0	XG:i:0	NM:i:1	MD:Z:57A18	YT:Z:UU	YA:i:1	YM:i:1	YR:i:4	YL:i:6
ST-J00101:167:HFWTMBBXY:6:1106:8278:6800	0	tRNA-Trp-CCA-21	21	1	76M	*	0	0	GGACCCATGGCACAACTGGTAGTGCAACGGACTCCAAATCCGCAGGTTGGGCGTTCAGGTCGCTCTGGGTTCACCA	JJJJJJJJJJJJJJJJJJJJJJJJJJJJJJJJJJJJJJJJJJJJJJJJJJJJJJJJJJJJJJJJJJJJJJJJJJJJ	AS:i:-12	XS:i:-12	XN:i:0	XM:i:2	XO:i:0	XG:i:0	NM:i:2	MD:Z:8A48A18	YT:Z:UU	YA:i:1	YM:i:1	YR:i:4	YL:i:6
ST-J00101:167:HFWTMBBXY:6:1106:21653:6800	256	tRNA-Trp-CCA-21	21	1	76M	*	0	0	GGACCCATAGCACAACTGGTAGTGCAACGGACTCCAAATCCGCAGGTTGGGCGTTCAGGTCGCTCTGGGTTCACCA	JJJJJJJJJJJJJJJJJJJJJJJJJJJJJJJJJJJJJJJJJJJJJJJJJJJJJJJJJJJJJJJJJJJJJJJJJJJJ	AS:i:-6	XS:i:-6	XN:i:0	XM:i:1	XO:i:0	XG:i:0	NM:i:1	MD:Z:57A18	YT:Z:UU	YA:i:1	YM:i:1	YR:i:4	YL:i:6
ST-J00101:167:HFWTMBBXY:6:1106:13291:6835	256	tRNA-Trp-CCA-21	21	1	76M	*	0	0	GGACCCATGGCACAACTGGTAGTGCAACGGACTCCAAATCCGCAGGTTGGGCGTTCAGGTCGCTCTGGGTTCACCA	JJJJJJJJJJJJJJJJJJJJJJJJJJJJJJJJJJJJJJJJJJJJJJJJJJJJJJJJJJJJJJJJJJJJJJJJJJJJ	AS:i:-12	XS:i:-12	XN:i:0	XM:i:2	XO:i:0	XG:i:0	NM:i:2	MD:Z:8A48A18	YT:Z:UU	YA:i:1	YM:i:1	YR:i:4	YL:i:6
ST-J00101:167:HFWTMBBXY:6:1106:21704:7205	256	tRNA-Trp-CCA-21	21	1	76M	*	0	0	GGACCCATTGCACAACTGGTAGTGCAACGGACTCCAAATCCGCAGGTTGGGCGTTCAGGTCGCTCTGGGTTCACCA	JJJJJJJJJJJJJJJJJJJJJJJJJJJJJJJJJJJJJJJJJJJJJJJJJJJJJJJJJJJJJJJJJJJJJJJJJJJJ	AS:i:-12	XS:i:-12	XN:i:0	XM:i:2	XO:i:0	XG:i:0	NM:i:2	MD:Z:8A48A18	YT:Z:UU	YA:i:1	YM:i:1	YR:i:4	YL:i:6
ST-J00101:167:HFWTMBBXY:6:1106:4909:7293	256	tRNA-Trp-CCA-21	21	1	76M	*	0	0	GGACCCATTGCACAACTGGTAGTGCAACGGACTCCAAATCCGCAGGTTGGGCGTTCAAGTCGCTCTGGGTTCACCA	JJJJJJJJJJJJJIJJJJJJJGJJJJJJGJJJJGJJJJJJJJJJJJJJJJJJJJJJJJJJJJJJJJJJJJJJJJJJ	AS:i:-6	XS:i:-6	XN:i:0	XM:i:1	XO:i:0	XG:i:0	NM:i:1	MD:Z:8A67	YT:Z:UU	YA:i:1	YM:i:1	YR:i:4	YL:i:6
ST-J00101:167:HFWTMBBXY:6:1106:11505:7293	256	tRNA-Trp-CCA-21	21	1	76M	*	0	0	GGACCCATAGCACAACTGGTAGTGCAACGGACTCCAAATCCGCAGGTTGGGCGTTCAGGTCGCTCTGGGTTCACCA	JJJJJJJJJJJJJJJJJJJJJJJJJJJJJJJJJJJJJJJJJJJJJJJJJJJJJJJJJJJJJJJJJJJJJJJJJJJJ	AS:i:-6	XS:i:-6	XN:i:0	XM:i:1	XO:i:0	XG:i:0	NM:i:1	MD:Z:57A18	YT:Z:UU	YA:i:1	YM:i:1	YR:i:4	YL:i:6
ST-J00101:167:HFWTMBBXY:6:1106:16559:7293	256	tRNA-Trp-CCA-21	21	1	76M	*	0	0	GGACCCATAGCACAACTGGTAGTGCAACGGACTCCAAATCCGCAGGTTGGGCGTTCAGGTCGCTCTGGGTTCACCA	JJJJJJJJJJJJJJJJJJJJJJJJJJJJJJJJJJJJJJJJJJJJJJJJJJJJJJJJJJJJJJJJJJJJJJJJJJJJ	AS:i:-6	XS:i:-6	XN:i:0	XM:i:1	XO:i:0	XG:i:0	NM:i:1	MD:Z:57A18	YT:Z:UU	YA:i:1	YM:i:1	YR:i:4	YL:i:6
ST-J00101:167:HFWTMBBXY:6:1106:7172:7310	0	tRNA-Trp-CCA-21	21	1	76M	*	0	0	GGACCCATGGCACAACTGGTAGTGCAACGGACTCCAAATCCGCAGGTTGGGCGTTCAGGTCGCTCTGGGTTCACCA	JJJJJJJJJJJJJJJJJJJJJJJJJJJJJJJJJ>JJJJJJJJJJJJJJJJFJJJJJJJJJJJJJJJJJJJJJJJJJ	AS:i:-12	XS:i:-12	XN:i:0	XM:i:2	XO:i:0	XG:i:0	NM:i:2	MD:Z:8A48A18	YT:Z:UU	YA:i:1	YM:i:1	YR:i:4	YL:i:6
ST-J00101:167:HFWTMBBXY:6:1106:7608:7328	0	tRNA-Trp-CCA-21	21	1	76M	*	0	0	GGACCCATAGCACAACTGGTAGTGCAACGGACTCCAAATCCGCAGGTTGGGCGTTCAGGTCGCTCTGGGTTCACCA	JJJJJJJJJJJJJJJJJJJJJJJJJJJJJJJJJJJJJJJJJJJJJJJJJJJJJJJJJJJJJJJJJJJJJJJJJJJJ	AS:i:-6	XS:i:-6	XN:i:0	XM:i:1	XO:i:0	XG:i:0	NM:i:1	MD:Z:57A18	YT:Z:UU	YA:i:1	YM:i:1	YR:i:4	YL:i:6
ST-J00101:167:HFWTMBBXY:6:1106:11180:7328	256	tRNA-Trp-CCA-21	21	1	76M	*	0	0	GGACCCATTGCACAACTGGTAGTGCAACGGACTCCAAATCCGCAGGTTGGGCGTTCATGTCGCTCTGGGTTCACCA	JJJJJJJJJJJJJJJJJJJJJJJJJJJJJJJJJJJJJJJJJJJJJJJJJJJJJJJJJJJJJJJJJJJJJJJJJJJJ	AS:i:-12	XS:i:-12	XN:i:0	XM:i:2	XO:i:0	XG:i:0	NM:i:2	MD:Z:8A48A18	YT:Z:UU	YA:i:1	YM:i:1	YR:i:4	YL:i:6
ST-J00101:167:HFWTMBBXY:6:1106:12520:6730	256	tRNA-Trp-CCA-21	21	1	76M	*	0	0	GGACCCATTGCACAACTGGTAGTGCAACGGACTCCAAATCCGCAGGTTGGGCGTTCAGGTCGCTCTGGGTTCACCA	JJJJJJJJJJJJJJJJJJJJJJJJJJJJJJJJJJJJJJJJJJJJJJJJJJJJJJJJJJJJJJJJJJJJJJJJJJJJ	AS:i:-12	XS:i:-12	XN:i:0	XM:i:2	XO:i:0	XG:i:0	NM:i:2	MD:Z:8A48A18	YT:Z:UU	YA:i:1	YM:i:1	YR:i:4	YL:i:6
ST-J00101:167:HFWTMBBXY:6:1106:3376:6747	256	tRNA-Trp-CCA-21	21	1	76M	*	0	0	GGACCCATAGCACAACTGGTAGTGCAACGGACTCCAAATCCGCAGGTTGGGCGTTCAGGTCGCTCTGGGTTCACCA	JJJJJJJJJJJJJJJJJJJJJJJJJJJJJJJJJJJJJJJJJJJJJJJJJJJJJJJJJJJJJJJJJJJJJJJJJJJJ	AS:i:-6	XS:i:-6	XN:i:0	XM:i:1	XO:i:0	XG:i:0	NM:i:1	MD:Z:57A18	YT:Z:UU	YA:i:1	YM:i:1	YR:i:4	YL:i:6
ST-J00101:167:HFWTMBBXY:6:1106:20375:7363	0	tRNA-Trp-CCA-21	21	1	76M	*	0	0	GGACCCATATCACAACTGGTAGTGCAACGGACTCCAAATCCGCAGGTTGGGCGTTCAGGTCGCTCTGGGTTCACCA	JJJJJJJJJJJJJJJJJJJJJJJJJJJJJJJJJJJJJJJJJJJJJJJJJJJJJJJJJJJJJJJJJJJJJJJJJJJJ	AS:i:-12	XS:i:-12	XN:i:0	XM:i:2	XO:i:0	XG:i:0	NM:i:2	MD:Z:9G47A18	YT:Z:UU	YA:i:1	YM:i:1	YR:i:4	YL:i:6
ST-J00101:167:HFWTMBBXY:6:1106:5112:6484	256	tRNA-Trp-CCA-21	21	1	76M	*	0	0	GGACCCATTGCACAACTGGTAGTGCAACGGACTCCAAATCCGCAGGTTGGGCGTTCAGGTCGCTCTGGGTTCACCA	JJJJJJJJJJJJJJJJJJJJJJJJJJJJJJJJJJJJJJBJJJJJJJJJJJJIJJJJJJJJJJJJJJJJJJJJJJJJ	AS:i:-12	XS:i:-12	XN:i:0	XM:i:2	XO:i:0	XG:i:0	NM:i:2	MD:Z:8A48A18	YT:Z:UU	YA:i:1	YM:i:1	YR:i:4	YL:i:6
ST-J00101:167:HFWTMBBXY:6:1106:5406:6501	256	tRNA-Trp-CCA-21	21	0	76M	*	0	0	GGACCCATTGCACAACTGGTAGTGCAACGGACTCCAAATCCGCAGGTTGGGCGTTCAGGTCGCTTTGGGTTCACCA	JJJJJJJJJJJJJJJJJJJJJJJJJJJJJJJJJJJJJJJJJJJJJJJJJJJJJJJJJJJJJJJJJJJJJJJJJJJJ	AS:i:-18	XS:i:-18	XN:i:0	XM:i:3	XO:i:0	XG:i:0	NM:i:3	MD:Z:8A48A6C11	YT:Z:UU	YA:i:1	YM:i:1	YR:i:4	YL:i:6
ST-J00101:167:HFWTMBBXY:6:1106:9039:7451	256	tRNA-Trp-CCA-21	21	1	76M	*	0	0	GGACCCATGGCACAACTGGTAGTGCAACGGACTCCAAATCCGCAGGTTGGGCGTTCAGGTCGCTCTGGGTTCACCA	JJJJJJJJJJJJJJJJJJJJJJJJJJJJJJJJJJJJJJJJJJJJJJJJJJJJJJJJJJJJJJJJJJJJJJJJJJJJ	AS:i:-12	XS:i:-12	XN:i:0	XM:i:2	XO:i:0	XG:i:0	NM:i:2	MD:Z:8A48A18	YT:Z:UU	YA:i:1	YM:i:1	YR:i:4	YL:i:6
ST-J00101:167:HFWTMBBXY:6:1106:7649:7398	256	tRNA-Trp-CCA-21	21	1	76M	*	0	0	GGACCCATTGCACAACTGGTAGTGCAACGGACTCCAAATCCGCAGGTTGGGCGTTCAGGTCGCTCTGGGTTCACCA	JJJJJJJJJJJJJJ<JJJJJJJJJJJJJJJJJJIJJJJJJJJJJJ>JJ>J>JJ>JJJJJJJJJI:JJJJJJJJJJJ	AS:i:-12	XS:i:-12	XN:i:0	XM:i:2	XO:i:0	XG:i:0	NM:i:2	MD:Z:8A48A18	YT:Z:UU	YA:i:1	YM:i:1	YR:i:4	YL:i:6
ST-J00101:167:HFWTMBBXY:6:1106:4361:7504	256	tRNA-Trp-CCA-21	21	1	76M	*	0	0	GGACCCATTGCACAACTGGTAGTGCAACGGACTCCAAATCCGCAGGTTGGGCGTTCAGGTCGCTCTGGGTTCACCA	JJJJJJJJJJJJJJJJJJJJJJJJJJJJJJJJJJJJJJJJJJJJJJJJJJJJJJJJJJJJJJJJJJJJJJJJJJJJ	AS:i:-12	XS:i:-12	XN:i:0	XM:i:2	XO:i:0	XG:i:0	NM:i:2	MD:Z:8A48A18	YT:Z:UU	YA:i:1	YM:i:1	YR:i:4	YL:i:6
ST-J00101:167:HFWTMBBXY:6:1106:16112:7504	256	tRNA-Trp-CCA-21	21	1	76M	*	0	0	GGACCCATGGCACAACTGGTAGTGCAACGGACTCCAAATCCGCAGGTTGGGCGTTCAGGTCGCTCTGGGTTCACCA	JJJJJJJJJJJJJJJJJJJJJJJJJJJJJJJJJJJJJJJJJJJJJJJJJJGJJJJJJJJJJJJJJJJJJJJJJJJJ	AS:i:-12	XS:i:-12	XN:i:0	XM:i:2	XO:i:0	XG:i:0	NM:i:2	MD:Z:8A48A18	YT:Z:UU	YA:i:1	YM:i:1	YR:i:4	YL:i:6
ST-J00101:167:HFWTMBBXY:6:1106:5112:7539	256	tRNA-Trp-CCA-21	21	1	76M	*	0	0	GGACCCATTGCACAACTGGTAGTGCAACGGACTCCAAATCCGCAGGTTGGGCGTTCATGTCGCTCTGGGTTCACCA	JJJJJJJJJJJJJJJJJJJJJ>JJJJJJJJJJJJJJJJJJJJJJJJJJJJJJJJJJJJJJJJJJJJJJJJJJJJJJ	AS:i:-12	XS:i:-12	XN:i:0	XM:i:2	XO:i:0	XG:i:0	NM:i:2	MD:Z:8A48A18	YT:Z:UU	YA:i:1	YM:i:1	YR:i:4	YL:i:6
ST-J00101:167:HFWTMBBXY:6:1106:7608:7539	0	tRNA-Trp-CCA-21	21	1	76M	*	0	0	GGACCCATGGCACAACTGGTAGTGCAACGGACTCCAAATCCGCAGGTTGGGCGTTCAGGTCGCTCTGGGTTCACCA	JJJJJJJJJJJJJJJJJJJJJJJJJJJJJJJJJJJJJJJJJJJJJJJJJJJJJJJJJJJJJJJJJJJJJJJJJJJJ	AS:i:-12	XS:i:-12	XN:i:0	XM:i:2	XO:i:0	XG:i:0	NM:i:2	MD:Z:8A48A18	YT:Z:UU	YA:i:1	YM:i:1	YR:i:4	YL:i:6
ST-J00101:167:HFWTMBBXY:6:1106:24393:7609	0	tRNA-Trp-CCA-21	21	1	76M	*	0	0	GGACCCATTGCACAACTGGTAGTGCAACGGACTCCAAATCCGCAGGTTGGGCGTTCAGGTCGCTCTGGGTTCACCA	JJJJJJJJJJJJJJJJJJJJJJJJJJJJJJJJJJJJJJJJJJJJJJJJJJJJJJJJJJJJJJJJJJJJJJJJJJJJ	AS:i:-12	XS:i:-12	XN:i:0	XM:i:2	XO:i:0	XG:i:0	NM:i:2	MD:Z:8A48A18	YT:Z:UU	YA:i:1	YM:i:1	YR:i:4	YL:i:6
ST-J00101:167:HFWTMBBXY:6:1106:19532:7627	256	tRNA-Trp-CCA-21	21	1	76M	*	0	0	GGACCCATTGCACAACTGGTAGTGCAACGGACTCCAAATCCGCAGGTTGGGCGTTCAGGTCGCTCTGGGTTCACCA	JJJJJJJJJJJJJJJJJJJJJJJJJJJJJJJJJJJJJJJJJJJJJJJJJJJJJJJJJJJJJJJJJJJJJJJJJJJJ	AS:i:-12	XS:i:-12	XN:i:0	XM:i:2	XO:i:0	XG:i:0	NM:i:2	MD:Z:8A48A18	YT:Z:UU	YA:i:1	YM:i:1	YR:i:4	YL:i:6
ST-J00101:167:HFWTMBBXY:6:1106:27509:7627	256	tRNA-Trp-CCA-21	21	1	76M	*	0	0	GGACCCATTGCACAACTGGTAGTGCAACGGACTCCAAATCCGCAGGTTGGGCGTTCAGGTCGCTCTGGGTTCACCA	JJJJJJJJJJJJJJJJJJJJJJJJJJJJJJJJJJJJJJJJJJJJJJJJJJJJJJJJJJJJJJJJJJJJJJJJJJJJ	AS:i:-12	XS:i:-12	XN:i:0	XM:i:2	XO:i:0	XG:i:0	NM:i:2	MD:Z:8A48A18	YT:Z:UU	YA:i:1	YM:i:1	YR:i:4	YL:i:6
ST-J00101:167:HFWTMBBXY:6:1106:8034:7574	0	tRNA-Trp-CCA-21	21	1	76M	*	0	0	GGACCCATGGCACAACTGGTAGTGCAACGGACTCCAAATCCGCAGGTTGGGCGTTCAGGTCGCTCTGGGTTCACCA	JJJJJJJJJJJJJJJJJJJJJJJJJJJJJJJJJJJJJJJJJJJJJJJJJJIJJJIJJJJJJJJJJJJJJJJJJJJJ	AS:i:-12	XS:i:-12	XN:i:0	XM:i:2	XO:i:0	XG:i:0	NM:i:2	MD:Z:8A48A18	YT:Z:UU	YA:i:1	YM:i:1	YR:i:4	YL:i:6
ST-J00101:167:HFWTMBBXY:6:1106:16315:7574	256	tRNA-Trp-CCA-21	21	1	76M	*	0	0	GGACCCATGGCACAACTGGTAGTGCAACGGACTCCAAATCCGCAGGTTGGGCGTTCAGGTCGCTCTGGGTTCACCA	JJJJJJJJJJJJJJJJJJJJJJJJJJJJJJJJJJJJJJJJJJJJJJJJJJJJJJJJJJJJJJJJJJJJJJJJJJJJ	AS:i:-12	XS:i:-12	XN:i:0	XM:i:2	XO:i:0	XG:i:0	NM:i:2	MD:Z:8A48A18	YT:Z:UU	YA:i:1	YM:i:1	YR:i:4	YL:i:6
ST-J00101:167:HFWTMBBXY:6:1106:10125:7750	256	tRNA-Trp-CCA-21	21	1	76M	*	0	0	GGACCCATGGCACAACTGGTAGTGCAACGGACTCCAAATCCGCAGGTTGGGCGTTCAGGTCGCTCTGGGTTCACCA	JJJJJJJJJJJJJJJJJJJJJJJJJJJJJJJJJJJJJJJJJJJJJJJJJJJJJJJJJJJJJIJJJJJJJJJJJJJJ	AS:i:-12	XS:i:-12	XN:i:0	XM:i:2	XO:i:0	XG:i:0	NM:i:2	MD:Z:8A48A18	YT:Z:UU	YA:i:1	YM:i:1	YR:i:4	YL:i:6
ST-J00101:167:HFWTMBBXY:6:1106:14600:7767	256	tRNA-Trp-CCA-21	21	1	76M	*	0	0	GGACCCATGGCACAACTGGTAGTGCAACGGACTCCAAATCCGCAGGTTGGGCGTTCAGGTCGCTCTGGGTTCACCA	JJJJJJJJJJJJJJJJJJJJJJJJJJJJJJJJJJJJJJJJJJJJJ>JJJJ>JJJIBJJJJJJJFDJJJJJJIJIJJ	AS:i:-12	XS:i:-12	XN:i:0	XM:i:2	XO:i:0	XG:i:0	NM:i:2	MD:Z:8A48A18	YT:Z:UU	YA:i:1	YM:i:1	YR:i:4	YL:i:6
ST-J00101:167:HFWTMBBXY:6:1106:9749:7697	256	tRNA-Trp-CCA-21	21	1	76M	*	0	0	GGACCCATTGCACAACTGGTAGTGCAACGGACTCCAAATCCGCAGGTTGGGCGTTCAGGTCGCTCTGGGTTCACCA	JJJJJJJJJJJJJJJJJJJJJJJJJJJJJJJJJJJJJJJJJJJJJJJJJIJJJIJ<JJJJJJJJJJJJJJJJJJJJ	AS:i:-12	XS:i:-12	XN:i:0	XM:i:2	XO:i:0	XG:i:0	NM:i:2	MD:Z:8A48A18	YT:Z:UU	YA:i:1	YM:i:1	YR:i:4	YL:i:6
ST-J00101:167:HFWTMBBXY:6:1106:6837:7679	0	tRNA-Trp-CCA-21	21	1	76M	*	0	0	GGACCCATGGCACAACTGGTAGTGCAACGGACTCCAAATCCGCAGGTTGGGCGTTCAGGTCGCTCTGGGTTCACCA	JJJJJJJJJJJJJJJJJJJJJJJJJJJJJJJJJJJJJJJJJJJJJJJJJJJJJJJJJJJJJJJJJJJJJJJJJJJJ	AS:i:-12	XS:i:-12	XN:i:0	XM:i:2	XO:i:0	XG:i:0	NM:i:2	MD:Z:8A48A18	YT:Z:UU	YA:i:1	YM:i:1	YR:i:4	YL:i:6
ST-J00101:167:HFWTMBBXY:6:1106:27143:7943	256	tRNA-Trp-CCA-21	21	1	76M	*	0	0	GGACCCATGGCACAACTGGTAGTGCAACGGACTCCAAATCCGCAGGTTGGGCGTTCATGTCGCTCTGGGTTCACCA	JJJJJJJJJJJJJJJJJJJJJJJJJJJJJJJJJJJJJJJJJJJJJJJJJJJJJJJJJJJJJJJJJJJJJJJJJJJJ	AS:i:-12	XS:i:-12	XN:i:0	XM:i:2	XO:i:0	XG:i:0	NM:i:2	MD:Z:8A48A18	YT:Z:UU	YA:i:1	YM:i:1	YR:i:4	YL:i:6
ST-J00101:167:HFWTMBBXY:6:1106:14286:8031	256	tRNA-Trp-CCA-21	21	1	76M	*	0	0	GGACCCATGGCACAACTGGTAGTGCAACGGACTCCAAATCCGCAGGTTGGGCGTTCAGGTCGCTCTGGGTTCACCA	JJJJJJJJJJJJJJJJJJJJJJJJJJJJJJJJJJJJJJJJJJJJJJJJJJJJJJJJJJJJJJJJJJJJJJJJJJJJ	AS:i:-12	XS:i:-12	XN:i:0	XM:i:2	XO:i:0	XG:i:0	NM:i:2	MD:Z:8A48A18	YT:Z:UU	YA:i:1	YM:i:1	YR:i:4	YL:i:6
ST-J00101:167:HFWTMBBXY:6:1106:8552:8049	0	tRNA-Trp-CCA-21	21	1	76M	*	0	0	GGACCCATGGCACAACTGGTAGTGCAACGGACTCCAAATCCGCAGGTTGGGCGTTCACGTCGCTCTGGGTTCACCA	JJJJJJJJJJJJJJJJJJJJJJJJJJJJJJJJJJJJJJJJJJJJJJJJJJJJJJJJJJJJJJJJJJJJJJJJJJJJ	AS:i:-12	XS:i:-12	XN:i:0	XM:i:2	XO:i:0	XG:i:0	NM:i:2	MD:Z:8A48A18	YT:Z:UU	YA:i:1	YM:i:1	YR:i:4	YL:i:6
ST-J00101:167:HFWTMBBXY:6:1106:27996:8049	256	tRNA-Trp-CCA-21	21	1	76M	*	0	0	GGACCCATTGCACAACTGGTAGTGCAACGGACTCCAAATCCGCAGGTTGGGCGTTCAGGTCGCTCTGGGTTCACCA	JJJJJJJJJJJJJJJJJJJJJJJJJJJJJJJJJJJJJJJJJJJJJJJJJJJJJJJJJJJJJJJJJJJJJJJJJJJJ	AS:i:-12	XS:i:-12	XN:i:0	XM:i:2	XO:i:0	XG:i:0	NM:i:2	MD:Z:8A48A18	YT:Z:UU	YA:i:1	YM:i:1	YR:i:4	YL:i:6
ST-J00101:167:HFWTMBBXY:6:1106:29772:8066	256	tRNA-Trp-CCA-21	21	1	76M	*	0	0	GGACCCATGGCACAACTGGTAGTGCAACGGACTCCAAATCCGCAGGTTGGGCGTTCAGGTCGCTCTGGGTTCACCA	JJJJJJJJJJJJJJJJJJJJJJJJJJJJJJJJJJJJJJJJJJJJJJJJJJJJJJJJJJJJJJJJJJJJJJJJJJJJ	AS:i:-12	XS:i:-12	XN:i:0	XM:i:2	XO:i:0	XG:i:0	NM:i:2	MD:Z:8A48A18	YT:Z:UU	YA:i:1	YM:i:1	YR:i:4	YL:i:6
ST-J00101:167:HFWTMBBXY:6:1106:17604:7978	256	tRNA-Trp-CCA-21	21	1	76M	*	0	0	GGACCCATAGCACAACTGGTAGTGCAACGGACTCCAAATCCGCAGGTTGGGCGTTCAAGTCGCTCTGGGTTCACCA	JJJJJJJJJJJJJJJJJJJJJJJJJJJJJJJJJJJJJJJJJJJJJJJJJJJJJJJJJJJJJJJJJJJJJJJJJJJJ	AS:i:0	XS:i:0	XN:i:0	XM:i:0	XO:i:0	XG:i:0	NM:i:0	MD:Z:76	YT:Z:UU	YA:i:1	YM:i:1	YR:i:4	YL:i:6
ST-J00101:167:HFWTMBBXY:6:1106:29620:7978	256	tRNA-Trp-CCA-21	21	1	76M	*	0	0	GGACCCATGGCACAACTGGTAGTGCAACGGACTCCAAATCCGCAGGTTGGGCGTTCAGGTCGCTCTGGGTTCACCA	JJJJJJJJJJJJJJJJJJJJJJJJJJJJJJJJJJJJJJJJJJJJJJGJJJJJJJJJJJJJJJJJJJJJJJJJJJJJ	AS:i:-12	XS:i:-12	XN:i:0	XM:i:2	XO:i:0	XG:i:0	NM:i:2	MD:Z:8A48A18	YT:Z:UU	YA:i:1	YM:i:1	YR:i:4	YL:i:6
ST-J00101:167:HFWTMBBXY:6:1106:17513:7996	256	tRNA-Trp-CCA-21	21	1	76M	*	0	0	GGACCCATAGCACAACTGGTAGTGCAACGGACTCCAAATCCGCAGGTTGGGCGTTCAAGTCGCTCTGGGTTCACCA	JJJJJJJJJJJJJJJJJJJJJJJJJJJJJJJJJJJJJJJJJJJJJJJJJJJJJJJJJJJJJJJJJJJJJJJJJJJJ	AS:i:0	XS:i:0	XN:i:0	XM:i:0	XO:i:0	XG:i:0	NM:i:0	MD:Z:76	YT:Z:UU	YA:i:1	YM:i:1	YR:i:4	YL:i:6
ST-J00101:167:HFWTMBBXY:6:1106:17533:7996	0	tRNA-Trp-CCA-21	21	1	76M	*	0	0	GGACCCATAGCACAACTGGTAGTGCAACGGACTCCAAATCCGCAGGTTGGGCGTTCAGGTCGCTCTGGGTTCACCA	JJJJJJJJJJJJJJJJJJJJJJJJJJJJJJJJJJJJJJJJJJJJJJJJJJJJJJJJJJJJJJJIJJJJJJJJJJJJ	AS:i:-6	XS:i:-6	XN:i:0	XM:i:1	XO:i:0	XG:i:0	NM:i:1	MD:Z:57A18	YT:Z:UU	YA:i:1	YM:i:1	YR:i:4	YL:i:6
ST-J00101:167:HFWTMBBXY:6:1106:25510:7890	256	tRNA-Trp-CCA-21	21	1	76M	*	0	0	GGACCCATTGCACAACTGGTAGTGCAACGGACTCCAAATCCGCAGGTTGGGCGTTCAGGTCGCTCTGGGTTCACCA	JJJJJJJJJJJJJJJJJJJJJJJJJJJJJJJJJJJJJJJJJJJJJJJJJJJJJJJJJJJJJJJJJJJJJJJJJJJJ	AS:i:-12	XS:i:-12	XN:i:0	XM:i:2	XO:i:0	XG:i:0	NM:i:2	MD:Z:8A48A18	YT:Z:UU	YA:i:1	YM:i:1	YR:i:4	YL:i:6
ST-J00101:167:HFWTMBBXY:6:1106:3691:7926	256	tRNA-Trp-CCA-21	21	1	76M	*	0	0	GGACCCATAGCACAACTGGTAGTGCAACGGACTCCAAATCCGCAGGTTGGGCGTTCAGGTCGCTCTGGGTTCACCA	JJJJJJJJJJJJJJJJJJJJJJJJJJJJJJDJJJJJJJJJJJJJJJJJJJJJJJJJJJJJJFJJJJJJJJJJJJIJ	AS:i:-6	XS:i:-6	XN:i:0	XM:i:1	XO:i:0	XG:i:0	NM:i:1	MD:Z:57A18	YT:Z:UU	YA:i:1	YM:i:1	YR:i:4	YL:i:6
ST-J00101:167:HFWTMBBXY:6:1106:23155:8101	256	tRNA-Trp-CCA-21	21	1	76M	*	0	0	GGACCCATGGCACAACTGGCAGTGCAACGGACTCCAAATCCGCAGGTTGGGCGTTCAAGTCGCTCTGGGTTCACCA	JJJJJJJJJJJJJJJJJJJJJJJJJJJJJJJJJJJJJJJJJJJJJJJJJJJJJJJJJJJJJJJJJJJJJJJJJJJJ	AS:i:-12	XS:i:-12	XN:i:0	XM:i:2	XO:i:0	XG:i:0	NM:i:2	MD:Z:8A10T56	YT:Z:UU	YA:i:1	YM:i:1	YR:i:4	YL:i:6
ST-J00101:167:HFWTMBBXY:6:1106:10236:8119	256	tRNA-Trp-CCA-21	21	1	76M	*	0	0	GGACCCATAGCACAACTGGCAGTGCAACGGACTCCAAATCCGCAGGTTGGGCGTTCAGGTCGCTCTGGGTTCACCA	JJJJJJJJJJJJJJJJJJJJJJJJJJJJJJJJJJJJJJJJJJJJJJJJJJJJJJJJJJJJJJJJJJJJJJJJJJJJ	AS:i:-12	XS:i:-12	XN:i:0	XM:i:2	XO:i:0	XG:i:0	NM:i:2	MD:Z:19T37A18	YT:Z:UU	YA:i:1	YM:i:1	YR:i:4	YL:i:6
ST-J00101:167:HFWTMBBXY:6:1106:7141:8242	256	tRNA-Trp-CCA-21	21	1	76M	*	0	0	GGACCCATTGCACAACTGGTAGTGCAACGGACTCCAAATCCGCAGGTTGGGCGTTCAGGTCGCTCTGGGTTCACCA	JJJJJJJJJJJJJJJJJJJJJJJJJJJJJJJJJJJJJJJJJJJJJJJJJJJJJJJJJJJJJJJJJJJJJJJJJJJJ	AS:i:-12	XS:i:-12	XN:i:0	XM:i:2	XO:i:0	XG:i:0	NM:i:2	MD:Z:8A48A18	YT:Z:UU	YA:i:1	YM:i:1	YR:i:4	YL:i:6
ST-J00101:167:HFWTMBBXY:6:1106:2199:8260	0	tRNA-Trp-CCA-21	21	1	76M	*	0	0	GGACCCATGGCACAACTGGTAGTGCAACGGACTCCAAATCCGCAGGTTGGGCGTTCAGGTCGCTCTGGGTTCACCA	JJJJJJJJJJJJJJJJJJJJJJJJJJJJJJJJB0JJJJGIJJJJJJIJIIJJJDJGJJJJIJJJJJJJJJJJJJJJ	AS:i:-12	XS:i:-12	XN:i:0	XM:i:2	XO:i:0	XG:i:0	NM:i:2	MD:Z:8A48A18	YT:Z:UU	YA:i:1	YM:i:1	YR:i:4	YL:i:6
ST-J00101:167:HFWTMBBXY:6:1106:27275:8277	256	tRNA-Trp-CCA-21	21	1	76M	*	0	0	GGACCCATAGCACAACTGGTAGTGCAACGGACTCCAAATCCGCAGGTTGGGCGTTCAGGTCGCTCTGGGTTCACCA	JJJJJJJJJJJJJJJJJJJJJJJJJJJJJJJJJJJJJJJJJJJJJJJJJJJJJJJJJJJJJJJJJJJJJJJJJJJJ	AS:i:-6	XS:i:-6	XN:i:0	XM:i:1	XO:i:0	XG:i:0	NM:i:1	MD:Z:57A18	YT:Z:UU	YA:i:1	YM:i:1	YR:i:4	YL:i:6
ST-J00101:167:HFWTMBBXY:6:1106:28595:8277	256	tRNA-Trp-CCA-21	21	0	76M	*	0	0	GGACCCATTGCACAACTGGCAGTGCAACGGACTCCAAATCCGCAGGTTGGGCGTTCAGGTCGCTCTGGGTTCACCA	JJJJJJJJJJJJJJJJJJJJJJJJJJJJJJJJJJJJJJJJJJJJJJJJJJJJJJJJJJJJJJJJJJJJJJJJJJJJ	AS:i:-18	XS:i:-18	XN:i:0	XM:i:3	XO:i:0	XG:i:0	NM:i:3	MD:Z:8A10T37A18	YT:Z:UU	YA:i:1	YM:i:1	YR:i:4	YL:i:6
ST-J00101:167:HFWTMBBXY:6:1106:3062:8312	256	tRNA-Trp-CCA-21	21	0	76M	*	0	0	GGACCCATTGCACAACTTGTAGTGCAACGGACTCCAAATCCGCAGGTTGGGCGTTCATGTCGCTCTGGGTTCACCA	JJJJJJJJJJJJJJJJJJJJJJJJJJJJJJJJJJJJJJJJJJJJJJJJJJJJJJJJJJJJJJJJJJJJJJJJJJJJ	AS:i:-18	XS:i:-18	XN:i:0	XM:i:3	XO:i:0	XG:i:0	NM:i:3	MD:Z:8A8G39A18	YT:Z:UU	YA:i:1	YM:i:1	YR:i:4	YL:i:6
ST-J00101:167:HFWTMBBXY:6:1106:17239:8330	256	tRNA-Trp-CCA-21	21	1	76M	*	0	0	GGACCCATAGCACAACTGGTAGTGCAACGGACTCCAAATCCGCAGGTTGGGCGTTCAGGTCGCTCTGGGTTCACCA	JJJJJJJJJJJJJJJJJJJJJJJJJJJJJJJJJJJJJJJJJJJJJJJJJJJJJJJJJJJJJJJJJJJJJJJJJJJJ	AS:i:-6	XS:i:-6	XN:i:0	XM:i:1	XO:i:0	XG:i:0	NM:i:1	MD:Z:57A18	YT:Z:UU	YA:i:1	YM:i:1	YR:i:4	YL:i:6
ST-J00101:167:HFWTMBBXY:6:1106:19745:8348	256	tRNA-Trp-CCA-21	21	1	76M	*	0	0	GGACCCATAGCACAACTGGCAGTGCAACGGACTCCAAATCCGCAGGTTGGGCGTTCAGGTCGCTCTGGGTTCACCA	JJJJJJJJJJJJJJJJJJJJJJJJJJJJJJJJJJJJJJJJJJJJJJJJJJJJJJJJJJJJJJJJJJJJJJJJJJJJ	AS:i:-12	XS:i:-12	XN:i:0	XM:i:2	XO:i:0	XG:i:0	NM:i:2	MD:Z:19T37A18	YT:Z:UU	YA:i:1	YM:i:1	YR:i:4	YL:i:6
ST-J00101:167:HFWTMBBXY:6:1106:20679:8348	0	tRNA-Trp-CCA-21	21	1	76M	*	0	0	GGACCCATGGCACAACTGGTAGTGCAACGGACTCCAAATCCGCAGGTTGGGCGTTCAGGTCGCTCTGGGTTCACCA	JJJJJJJJJJJJJJJJJJJJJJJJJJJJJJJJJJJJJJJJJJJJJJJJJJJJJJJJJJJJJJJJJJJJJJJJJJJJ	AS:i:-12	XS:i:-12	XN:i:0	XM:i:2	XO:i:0	XG:i:0	NM:i:2	MD:Z:8A48A18	YT:Z:UU	YA:i:1	YM:i:1	YR:i:4	YL:i:6
ST-J00101:167:HFWTMBBXY:6:1106:28554:8348	0	tRNA-Trp-CCA-21	21	1	76M	*	0	0	GGACCCATAGCACAACTGGTAGTGCAACGGACTCCAAATCCGCAGGTTGGGCGTTCATGTCGCTCTGGGTTCACCA	JJJJJJJJJJJJJIJJJJJJJJJJJJJJJJJJJJJJJJJJJJJJJJJJJIJJJJJJJJJJJJJJJJJJJJJJJJJJ	AS:i:-6	XS:i:-6	XN:i:0	XM:i:1	XO:i:0	XG:i:0	NM:i:1	MD:Z:57A18	YT:Z:UU	YA:i:1	YM:i:1	YR:i:4	YL:i:6
ST-J00101:167:HFWTMBBXY:6:1106:23449:8365	256	tRNA-Trp-CCA-21	21	0	19M1D56M	*	0	0	GGACCCATGGCACAACTGGAGTGCAACGGACTCCAAATCCGCAGGTTGGGCGTTCAGGTCGCTCTGGGTTCACCA	JJJJJJJJJJJJJJJJJJJJJJJJJJJJJJJJJJJJJJJJJJJJJJJJJJJJJJJJJJJJJJJJJJJJJJJJJJJ	AS:i:-20	XS:i:-20	XN:i:0	XM:i:2	XO:i:1	XG:i:1	NM:i:3	MD:Z:8A10^T37A18	YT:Z:UU	YA:i:1	YM:i:1	YR:i:4	YL:i:6
ST-J00101:167:HFWTMBBXY:6:1106:5345:8154	256	tRNA-Trp-CCA-21	21	1	76M	*	0	0	GGACCCATCGCACAACTGGTAGTGCAACGGACTCCAAATCCGCAGGTTGGGCGTTCAAGTCGCTCTGGGTTCACCA	JJJJJJJIJJJJJJJJJJJJJJJJJJJJJJJJJJJJJJJJJJJJJJJJJJJFJJ<FJJJJJJJDJFJJJJJJJJJJ	AS:i:-6	XS:i:-6	XN:i:0	XM:i:1	XO:i:0	XG:i:0	NM:i:1	MD:Z:8A67	YT:Z:UU	YA:i:1	YM:i:1	YR:i:4	YL:i:6
ST-J00101:167:HFWTMBBXY:6:1106:21115:8435	256	tRNA-Trp-CCA-21	21	1	76M	*	0	0	GGACCCATTGCACAACTGGTAGTGCAACGGACTCCAAATCCGCAGGTTGGGCGTTCATGTCGCTCTGGGTTCACCA	JJJJJJJJJJJJJJJJJJJJJJJJJJJJJJJJJJJJJJJJJJJJJJJJJJJJJJJJJJJJJJJJJJJJJJJJJJJJ	AS:i:-12	XS:i:-12	XN:i:0	XM:i:2	XO:i:0	XG:i:0	NM:i:2	MD:Z:8A48A18	YT:Z:UU	YA:i:1	YM:i:1	YR:i:4	YL:i:6
ST-J00101:167:HFWTMBBXY:6:1106:9739:8453	256	tRNA-Trp-CCA-21	21	1	76M	*	0	0	GGACCCATGGCACAACTGGTAGTGCAACGGACTCCAAATCCGCAGGTTGGGCGTTCAGGTCGCTCTGGGTTCACCA	JJJJJJJJJJJJJJJJJJJJJJJJJJJJJJJJJJJJJJJJJJJJJJJJJJJJJJJJJJJJJJJJJJJJJJJJJJJJ	AS:i:-12	XS:i:-12	XN:i:0	XM:i:2	XO:i:0	XG:i:0	NM:i:2	MD:Z:8A48A18	YT:Z:UU	YA:i:1	YM:i:1	YR:i:4	YL:i:6
ST-J00101:167:HFWTMBBXY:6:1106:2229:8559	0	tRNA-Trp-CCA-21	21	1	76M	*	0	0	GGACCCATTGCACAACTGGTAGTGCAACGGACTCCAAATCCGCAGGTTGGGCGTTCAGGTCGCTCTGGGTTCACCA	JJJJJJJJJJJJJJJJJJJJJJJJJJJJJJJJJJJJJJJJJJJJJJJIJJJJJJJJJJJJJJJJJJJJJJJJJJJJ	AS:i:-12	XS:i:-12	XN:i:0	XM:i:2	XO:i:0	XG:i:0	NM:i:2	MD:Z:8A48A18	YT:Z:UU	YA:i:1	YM:i:1	YR:i:4	YL:i:6
ST-J00101:167:HFWTMBBXY:6:1106:24271:8594	0	tRNA-Trp-CCA-21	21	1	76M	*	0	0	GGACCCATTGCACAACTGGTAGTGCAACGGACTCCAAATCCGCAGGTTGGGCGTTCAGGTCGCTCTGGGTTCACCA	JJJJJJJJJJJJJJJJJJJJJJJJJJJJJJJJJJJJJJJJJJJJJJJJJJJJJJJJJJJJJJJJJJJJJJJJJJJJ	AS:i:-12	XS:i:-12	XN:i:0	XM:i:2	XO:i:0	XG:i:0	NM:i:2	MD:Z:8A48A18	YT:Z:UU	YA:i:1	YM:i:1	YR:i:4	YL:i:6
ST-J00101:167:HFWTMBBXY:6:1106:5863:8664	256	tRNA-Trp-CCA-21	21	1	76M	*	0	0	GGACCCATTGCACAACTGGTAGTGCAACGGACTCCAAATCCGCAGGTTGGGCGTTCAGGTCGCTCTGGGTTCACCA	JJJJJJJJJJJJJJJJJJJJJJJJJJJJJJJJJJJJJJJJJJJJJJJJJJJJJJJJJJJJJJJJJJJJJJJJJJJJ	AS:i:-12	XS:i:-12	XN:i:0	XM:i:2	XO:i:0	XG:i:0	NM:i:2	MD:Z:8A48A18	YT:Z:UU	YA:i:1	YM:i:1	YR:i:4	YL:i:6
ST-J00101:167:HFWTMBBXY:6:1106:6979:8664	256	tRNA-Trp-CCA-21	21	1	76M	*	0	0	GGACCCATAGCACAACTGGTAGTGCAACGGACTCCAAATCCGCAGGTTGGGCGTTCAGGTCGCTCTGGGTTCACCA	JJJJJJJJJJJJJJJJJJJJJJJJJJJJJJJJJJJJJJJJJJJJJJJJJJJJJJJJJJJJJJJJJJJJJJJJJJJJ	AS:i:-6	XS:i:-6	XN:i:0	XM:i:1	XO:i:0	XG:i:0	NM:i:1	MD:Z:57A18	YT:Z:UU	YA:i:1	YM:i:1	YR:i:4	YL:i:6
ST-J00101:167:HFWTMBBXY:6:1106:11393:8682	0	tRNA-Trp-CCA-21	21	1	76M	*	0	0	GGACCCATTGCACAACTGGTAGTGCAACGGACTCCAAATCCGCAGGTTGGGCGTTCAGGTCGCTCTGGGTTCACCA	JJJJJJJJJJJJJJJJJJJJJJJJJJJJJJJJJJJJJJJJJJJJJJJJJJJJJJJJJJJJJJJJJJJJJJJJJJJJ	AS:i:-12	XS:i:-12	XN:i:0	XM:i:2	XO:i:0	XG:i:0	NM:i:2	MD:Z:8A48A18	YT:Z:UU	YA:i:1	YM:i:1	YR:i:4	YL:i:6
ST-J00101:167:HFWTMBBXY:6:1106:16346:8682	256	tRNA-Trp-CCA-21	21	1	76M	*	0	0	GGACCCATTGCACAACTGGTAGTGCAACGGACTCCAAATCCGCAGGTTGGGCGTTCATGTCGCTCTGGGTTCACCA	JJJJJJJJJJJJJJJJJJJJJJJJJJJJJJJJJJJJJJJJJJJJJJJJJJJJJJJJJJJJJJJJJJJJJJJJJJJJ	AS:i:-12	XS:i:-12	XN:i:0	XM:i:2	XO:i:0	XG:i:0	NM:i:2	MD:Z:8A48A18	YT:Z:UU	YA:i:1	YM:i:1	YR:i:4	YL:i:6
ST-J00101:167:HFWTMBBXY:6:1106:16407:8682	256	tRNA-Trp-CCA-21	21	1	76M	*	0	0	GGACCCATGGCACAACTGGTAGTGCAACGGACTCCAAATCCGCAGGTTGGGCGTTCAGGTCGCTCTGGGTTCACCA	JJJJJJJJJJJJJJJJJJJJJJJJJJJJJJJJJJJJJJJJJJJJJJJJJJJJJJJJJJJJJJJJJJJJJJJJJJJJ	AS:i:-12	XS:i:-12	XN:i:0	XM:i:2	XO:i:0	XG:i:0	NM:i:2	MD:Z:8A48A18	YT:Z:UU	YA:i:1	YM:i:1	YR:i:4	YL:i:6
ST-J00101:167:HFWTMBBXY:6:1106:6827:8717	256	tRNA-Trp-CCA-21	21	1	76M	*	0	0	GGACCCATGGCACAACTGGTAGTGCAACGGACTCCAAATCCGCAGGTTGGGCGTTCAGGTCGCTCTGGGTTCACCA	JJJJJJJJJJJJJJJJJJJJJJJJJJJJJJJJJ>JJJJJDJDDIJJJJJJJJJJIAJJJJJJJJFJJJJJJJJJJJ	AS:i:-12	XS:i:-12	XN:i:0	XM:i:2	XO:i:0	XG:i:0	NM:i:2	MD:Z:8A48A18	YT:Z:UU	YA:i:1	YM:i:1	YR:i:4	YL:i:6
ST-J00101:167:HFWTMBBXY:6:1106:14215:8717	256	tRNA-Trp-CCA-21	21	1	76M	*	0	0	GGACCCATTGCACAACTGGTAGTGCAACGGACTCCAAATCCGCAGGTTGGGCGTTCAGGTCGCTCTGGGTTCACCA	JJJJJJJJJJJJJJJJJJJJJJJJJJJJJJJJJJJJJJJJJJJJJJJJJJJJJJJJJJJJJJJJJJJJJJJJJJJJ	AS:i:-12	XS:i:-12	XN:i:0	XM:i:2	XO:i:0	XG:i:0	NM:i:2	MD:Z:8A48A18	YT:Z:UU	YA:i:1	YM:i:1	YR:i:4	YL:i:6
ST-J00101:167:HFWTMBBXY:6:1106:4898:8752	256	tRNA-Trp-CCA-21	21	1	76M	*	0	0	GGACCCATTGCACAACTGGTAGTGCAACGGACTCCAAATCCGCAGGTTGGGCGTTCAGGTCGCTCTGGGTTCACCA	JJJJJJJJJJJJJJJJJJJJJJJJJJJJJJJJJJJJJJJJJJJJJJJJJJJJJJJJJJJJJJJJJJJJJJJJJJJJ	AS:i:-12	XS:i:-12	XN:i:0	XM:i:2	XO:i:0	XG:i:0	NM:i:2	MD:Z:8A48A18	YT:Z:UU	YA:i:1	YM:i:1	YR:i:4	YL:i:6
ST-J00101:167:HFWTMBBXY:6:1106:3021:8770	0	tRNA-Trp-CCA-21	21	1	76M	*	0	0	GGACCCATTGCACAACTGGTAGTGCAACGGACTCCAAATCCGCAGGTTGGGCGTTCAGGTCGCTCTGGGTTCACCA	JJJJJJJJJJJJJJJJJJJJJJJJJJJJJJJJJJJJJJJJJJJJJJJJJJJJJJJJJJJJJJJJJJJJJJJJJJJJ	AS:i:-12	XS:i:-12	XN:i:0	XM:i:2	XO:i:0	XG:i:0	NM:i:2	MD:Z:8A48A18	YT:Z:UU	YA:i:1	YM:i:1	YR:i:4	YL:i:6
ST-J00101:167:HFWTMBBXY:6:1106:9313:8488	0	tRNA-Trp-CCA-21	21	0	76M	*	0	0	GGACCCATTGCACAACTGGCAGTGCAACGGACTCCAAATCCGCAGGTTGGGCGTTCAGGTCGCTCTGGGTTCACCA	JJJJJJJJJJJJJJJJJJJJJJJJJJJJJJJJJJJJJJJJJJJJJJJJJJJJJJJJJJJJJJJJJJJJJJJJJJJJ	AS:i:-18	XS:i:-18	XN:i:0	XM:i:3	XO:i:0	XG:i:0	NM:i:3	MD:Z:8A10T37A18	YT:Z:UU	YA:i:1	YM:i:1	YR:i:4	YL:i:6
ST-J00101:167:HFWTMBBXY:6:1106:6441:8506	0	tRNA-Trp-CCA-21	21	1	76M	*	0	0	GGACCCATTGCACAACTGGTAGTGCAACGGACTCCAAATCCGCAGGTTGGGCGTTCAGGTCGCTCTGGGTTCACCA	JJJJJJJJJJJJJJJJJJJJJJJJJJJJJJJJJJJJJJJJJJJJJJJJJJJJJJJJJJJJJJJJJJJJJJJJJJJJ	AS:i:-12	XS:i:-12	XN:i:0	XM:i:2	XO:i:0	XG:i:0	NM:i:2	MD:Z:8A48A18	YT:Z:UU	YA:i:1	YM:i:1	YR:i:4	YL:i:6
ST-J00101:167:HFWTMBBXY:6:1106:1783:8523	256	tRNA-Trp-CCA-21	21	1	76M	*	0	0	GGACCCATGGCACAACTGGTAGTGCAACGGACTCCAAATCCGCAGGTTGGGCGTTCAGGTCGCTCTGGGTTCACCA	JJJJJJJJJJJJJJJJJJJJJJJJJJJJJJJJJJAJJJJJJJJJJJJJJJJJJJJJJJJJJJJJJJJJJJJJJJJJ	AS:i:-12	XS:i:-12	XN:i:0	XM:i:2	XO:i:0	XG:i:0	NM:i:2	MD:Z:8A48A18	YT:Z:UU	YA:i:1	YM:i:1	YR:i:4	YL:i:6
ST-J00101:167:HFWTMBBXY:6:1106:9435:8523	256	tRNA-Trp-CCA-21	21	1	76M	*	0	0	GGACCCATGGCACAACTGGTAGTGCAACGGACTCCAAATCCGCAGGTTGGGCGTTCAGGTCGCTCTGGGTTCACCA	JJJJJJJJJJJJJJJJJJJJJJJJJJJJJJJJJJJJJJJJJJJJJJJJJJJJJJJJJJJJJJJJJJJJJJJJJJJJ	AS:i:-12	XS:i:-12	XN:i:0	XM:i:2	XO:i:0	XG:i:0	NM:i:2	MD:Z:8A48A18	YT:Z:UU	YA:i:1	YM:i:1	YR:i:4	YL:i:6
ST-J00101:167:HFWTMBBXY:6:1106:28564:8893	0	tRNA-Trp-CCA-21	21	0	5M5D66M	*	0	0	GGACCCACAACTGGTAGTGCAACGGACTCCAAATCCGCAGGTTGGGCGTTCATGTCGCTCTGGGTTCACCA	JJJJJJJJJJJJJJJJJJJJJJJJJJJJJJJJJJJJJJJJJJJJJJJJJJJJJJJJJJJJJJJJJJJJJJJ	AS:i:-26	XS:i:-26	XN:i:0	XM:i:1	XO:i:1	XG:i:5	NM:i:6	MD:Z:5^CATAG47A18	YT:Z:UU	YA:i:1	YM:i:1	YR:i:4	YL:i:6
ST-J00101:167:HFWTMBBXY:6:1106:19989:8910	256	tRNA-Trp-CCA-21	21	1	76M	*	0	0	GGACCCATGGCACAACTGGTAGTGCAACGGACTCCAAATCCGCAGGTTGGGCGTTCAGGTCGCTCTGGGTTCACCA	JJJJJJJJJJJJJJJJJJJJJJJJJJJJJJJJJJJJJFJJJJJJJJIDJJ>JJJJJJJJJJJJIJJJJJJJGJJJJ	AS:i:-12	XS:i:-12	XN:i:0	XM:i:2	XO:i:0	XG:i:0	NM:i:2	MD:Z:8A48A18	YT:Z:UU	YA:i:1	YM:i:1	YR:i:4	YL:i:6
ST-J00101:167:HFWTMBBXY:6:1106:23784:8945	0	tRNA-Trp-CCA-21	21	1	76M	*	0	0	GGACCCATCGCACAACTGGTAGTGCAACGGACTCCAAATCCGCAGGTTGGGCGTTCAGGTCGCTCTGGGTTCACCA	JJJJJJJJJJJJJJJJJJJJJJJJJJJJJJJJJJJJJJJJJJJJJJJJJJJJJJJJJJJJJJJJJJJJJJJJJJJJ	AS:i:-12	XS:i:-12	XN:i:0	XM:i:2	XO:i:0	XG:i:0	NM:i:2	MD:Z:8A48A18	YT:Z:UU	YA:i:1	YM:i:1	YR:i:4	YL:i:6
ST-J00101:167:HFWTMBBXY:6:1106:14610:9016	0	tRNA-Trp-CCA-21	21	1	76M	*	0	0	GGACCCATAGCACAACTGGTAGTGCAACGGACTCCAAATCCGCAGGTTGGGCGTTCAGGTCGCTCTGGGTTCACCA	JJJJJJJJJJJJJJJJJJJJJJJJJJJJJJJJJJJJJJJJJJJJJJJJJJJJJJJJJJJJJJJJJJJJJJJJJJJJ	AS:i:-6	XS:i:-6	XN:i:0	XM:i:1	XO:i:0	XG:i:0	NM:i:1	MD:Z:57A18	YT:Z:UU	YA:i:1	YM:i:1	YR:i:4	YL:i:6
ST-J00101:167:HFWTMBBXY:6:1106:20435:8805	256	tRNA-Trp-CCA-21	21	1	76M	*	0	0	GGACCCATGGCACAACTGGTAGTGCAACGGACTCCAAATCCGCAGGTTGGGCGTTCAGGTCGCTCTGGGTTCACCA	JJJJJJJJJJJJJJJJJJJJJJJJJJJJJJJJJJJJJJJJJJJJJJJJJJJJJJJJJJJJJJJJJJJJJJJJJJJJ	AS:i:-12	XS:i:-12	XN:i:0	XM:i:2	XO:i:0	XG:i:0	NM:i:2	MD:Z:8A48A18	YT:Z:UU	YA:i:1	YM:i:1	YR:i:4	YL:i:6
ST-J00101:167:HFWTMBBXY:6:1106:3884:8822	256	tRNA-Trp-CCA-21	21	1	76M	*	0	0	GGACCCATAGCACAACTGGTAGTGCAACGGACTCCAAATCCGCAGGTTGGGCGTTCAGGTCGCTCTGGGTTCACCA	JJJJJJJJJJJJJJJJJJJJJJJJJJJJJJJJJJJJJJJJJJJGJJJJJJJJJJJJJJJJJJJJJJJJJJJJJJJJ	AS:i:-6	XS:i:-6	XN:i:0	XM:i:1	XO:i:0	XG:i:0	NM:i:1	MD:Z:57A18	YT:Z:UU	YA:i:1	YM:i:1	YR:i:4	YL:i:6
ST-J00101:167:HFWTMBBXY:6:1106:6299:8822	0	tRNA-Trp-CCA-21	21	1	76M	*	0	0	GGACCCATCGCACAACTGGTAGTGCAACGGACTCCAAATCCGCAGGTTGGGCGTTCATGTCGCTCTGGGTTCACCA	JJJJJJJJJJJJJJJJJJJJJJJJJJJJJJJJJJDJJJJJJJJJJJJJJJJJJJJJJJJJJJJJJJJJJJJJJJJJ	AS:i:-12	XS:i:-12	XN:i:0	XM:i:2	XO:i:0	XG:i:0	NM:i:2	MD:Z:8A48A18	YT:Z:UU	YA:i:1	YM:i:1	YR:i:4	YL:i:6
ST-J00101:167:HFWTMBBXY:6:1106:20019:8822	256	tRNA-Trp-CCA-21	21	1	76M	*	0	0	GGACCCATGGCACAACTGGTAGTGCAACGGACTCCAAATCCGCAGGTTGGGCGTTCAGGTCGCTCTGGGTTCACCA	JJJJJJJJJJJJJJJJJJJJJJJJJJJJJJJJJJJJJJJJJJJJJJJJJJJJJJJJJJJJJJJJJJJJJJJJJJJJ	AS:i:-12	XS:i:-12	XN:i:0	XM:i:2	XO:i:0	XG:i:0	NM:i:2	MD:Z:8A48A18	YT:Z:UU	YA:i:1	YM:i:1	YR:i:4	YL:i:6
ST-J00101:167:HFWTMBBXY:6:1106:12733:9033	256	tRNA-Trp-CCA-21	21	1	76M	*	0	0	GGACCCATTGCACAACTGGTAGTGCAACGGACTCCAAATCCGCAGGTTGGGCGTTCAGGTCGCTCTGGGTTCACCA	JJJJJJJJJJJJJJJJJJJJJJJJJJJJJJJJJJGJJJJJJJJJJJJJGJJJJJJJJJJJJJJJJJJJJJJJJJJJ	AS:i:-12	XS:i:-12	XN:i:0	XM:i:2	XO:i:0	XG:i:0	NM:i:2	MD:Z:8A48A18	YT:Z:UU	YA:i:1	YM:i:1	YR:i:4	YL:i:6
ST-J00101:167:HFWTMBBXY:6:1106:19086:9033	0	tRNA-Trp-CCA-21	21	1	76M	*	0	0	GGACCCATGGCACAACTGGTAGTGCAACGGACTCCAAATCCGCAGGTTGGGCGTTCAGGTCGCTCTGGGTTCACCA	JJJJJJJJJJJJJJJJJJJJJJJJJJJJJJJJJJJJJJJJJJJJJJJJJJJJJJJJJJJJJJJJJJJJJJJJJJJJ	AS:i:-12	XS:i:-12	XN:i:0	XM:i:2	XO:i:0	XG:i:0	NM:i:2	MD:Z:8A48A18	YT:Z:UU	YA:i:1	YM:i:1	YR:i:4	YL:i:6
ST-J00101:167:HFWTMBBXY:6:1106:17513:9051	0	tRNA-Trp-CCA-21	21	1	76M	*	0	0	GGACCCATGGCACAACTGGTAGTGCAACGGACTCCAAATCCGCAGGTTGGGCGTTCAGGTCGCTCTGGGTTCACCA	JJJJJJJJJJJJJJJJJJJJJJJJJJJJJJJJJJJJJJJJJJJJJJJJJJJJJJJJJJJJJJJJJJJJJJJJJJJJ	AS:i:-12	XS:i:-12	XN:i:0	XM:i:2	XO:i:0	XG:i:0	NM:i:2	MD:Z:8A48A18	YT:Z:UU	YA:i:1	YM:i:1	YR:i:4	YL:i:6
ST-J00101:167:HFWTMBBXY:6:1106:9932:9069	0	tRNA-Trp-CCA-21	21	1	76M	*	0	0	GGACCCATAGCACAACTGGTAGTGCAACGGACTCCAAATCCGCAGGTTGGGCGTTCAGGTCGCTCTGGGTTCACCA	JJJJJJJJJJJJJJJJJJJJJJJJJJJJJJJJJJJJJJJJJJJJJJJJJJJJJJJJJJJJJJJJJJJJJJJJJJJJ	AS:i:-6	XS:i:-6	XN:i:0	XM:i:1	XO:i:0	XG:i:0	NM:i:1	MD:Z:57A18	YT:Z:UU	YA:i:1	YM:i:1	YR:i:4	YL:i:6
ST-J00101:167:HFWTMBBXY:6:1106:17706:9069	256	tRNA-Trp-CCA-21	21	1	76M	*	0	0	GGACCCATAGCACAACTGGTAGTGCAACGGACTCCAAATCCGCAGGTTGGGCGTTCAGGTCGCTCTGGGTTCACCA	JJJJJJJJJJJJJJJJJJJJJJJJJJJJJJJJJJJJJJJJJJJJJJJJJJJJJJJJJJJJJJJJJJJJJJJJJJJJ	AS:i:-6	XS:i:-6	XN:i:0	XM:i:1	XO:i:0	XG:i:0	NM:i:1	MD:Z:57A18	YT:Z:UU	YA:i:1	YM:i:1	YR:i:4	YL:i:6
ST-J00101:167:HFWTMBBXY:6:1106:29782:9069	256	tRNA-Trp-CCA-21	21	1	76M	*	0	0	GGACCCATTGCACAACTGGTAGTGCAACGGACTCCAAATCCGCAGGTTGGGCGTTCAAGTCGCTCTGGGTTCACCA	JJJJJJJJJJJJJJJJJJJJJJJJJJJJJJJJJJJJJJJJJJJJJBJJJJJJJJJJJJJJJJJJJJJJJJJJJJJJ	AS:i:-6	XS:i:-6	XN:i:0	XM:i:1	XO:i:0	XG:i:0	NM:i:1	MD:Z:8A67	YT:Z:UU	YA:i:1	YM:i:1	YR:i:4	YL:i:6
ST-J00101:167:HFWTMBBXY:6:1106:2311:9121	256	tRNA-Trp-CCA-21	21	0	6M2D68M	*	0	0	GGACCCCGCACAACTGGTAGTGCAACGGACTCCAAATCCGCAGGTTGGGCGTTCATGTCGCTCTGGGTTCACCA	JJJJJJJJJ:JJJJJJJJJJJJJJGJJJJJJJJJJJJJFIJJGIJJIJFDJIA:JJJJIJAJ5JJJJIJJJJJJ	AS:i:-23	XS:i:-23	XN:i:0	XM:i:2	XO:i:1	XG:i:2	NM:i:4	MD:Z:6^AT0A48A18	YT:Z:UU	YA:i:1	YM:i:1	YR:i:4	YL:i:6
ST-J00101:167:HFWTMBBXY:6:1106:9759:9121	256	tRNA-Trp-CCA-21	21	0	76M	*	0	0	GGACCCATGGCACAACTGGCAGTGCAACGGACTCCAAATCCGCAGGTTGGGCGTTCAGGTCGCTCTGGGTTCACCA	JJJJJJJJJJJJJJJJJJJJJJJJJJJJJJJJJJJJJJJJJJJJJJJJJJJJJJJJJJJJJJJJJJJJJJJJJJJJ	AS:i:-18	XS:i:-18	XN:i:0	XM:i:3	XO:i:0	XG:i:0	NM:i:3	MD:Z:8A10T37A18	YT:Z:UU	YA:i:1	YM:i:1	YR:i:4	YL:i:6
ST-J00101:167:HFWTMBBXY:6:1106:20841:9121	256	tRNA-Trp-CCA-21	21	1	76M	*	0	0	GGACCCATGGCACAACTGGTAGTGCAACGGACTCCAAATCCGCAGGTTGGGCGTTCAGGTCGCTCTGGGTTCACCA	JJJJJJJJJJJJIJJJJJJJJJJJJJJJJJJJDJDJJJJJJJJJJJJJJJJJJIJJJJJJJJJJJJJJJJJJJJJJ	AS:i:-12	XS:i:-12	XN:i:0	XM:i:2	XO:i:0	XG:i:0	NM:i:2	MD:Z:8A48A18	YT:Z:UU	YA:i:1	YM:i:1	YR:i:4	YL:i:6
ST-J00101:167:HFWTMBBXY:6:1106:17655:9262	256	tRNA-Trp-CCA-21	21	1	76M	*	0	0	GGACCCATGGCACAACTGGTAGTGCAACGGACTCCAAATCCGCAGGTTGGGCGTTCATGTCGCTCTGGGTTCACCA	JJJJJJJJJJJJJJJJJJJJJJJJJJJJJJJJJJJJJJJJJJJJJJJJJJJJJJJJJJJJJJJJJJJJJJJJJJJJ	AS:i:-12	XS:i:-12	XN:i:0	XM:i:2	XO:i:0	XG:i:0	NM:i:2	MD:Z:8A48A18	YT:Z:UU	YA:i:1	YM:i:1	YR:i:4	YL:i:6
ST-J00101:167:HFWTMBBXY:6:1106:12865:9508	256	tRNA-Trp-CCA-21	21	1	76M	*	0	0	GGACCCATAGCACAACTGGTAGTGCAACGGACTCCAAATCCGCAGGTTGGGCGTTCAGGTCGCTCTGGGTTCACCA	JJJJJJJJJJJJJJJJJJJJJJJJJJJJJJJJJJJJJJJJJJJJJJJJJJJJJJJJJJJJJJJJJJJJJJJJJJJJ	AS:i:-6	XS:i:-6	XN:i:0	XM:i:1	XO:i:0	XG:i:0	NM:i:1	MD:Z:57A18	YT:Z:UU	YA:i:1	YM:i:1	YR:i:4	YL:i:6
ST-J00101:167:HFWTMBBXY:6:1106:11211:9526	0	tRNA-Trp-CCA-21	21	0	17M1D58M	*	0	0	GGACCCATGGCACAACTGCAGTGCAACGGACTCCAAATCCGCAGGTTGGGCGTTCATGTCGCTCTGGGTTCACCA	JJJJJJJJJJJJJJJJJJJJJJJJJJJJJJJJJJJJJJJJJJJJJJJJJJJJJJJJJJJJJJJJJJJJJJJJJJJ	AS:i:-26	XS:i:-26	XN:i:0	XM:i:3	XO:i:1	XG:i:1	NM:i:4	MD:Z:8A8^G1T37A18	YT:Z:UU	YA:i:1	YM:i:1	YR:i:4	YL:i:6
ST-J00101:167:HFWTMBBXY:6:1106:20649:9526	256	tRNA-Trp-CCA-21	21	1	76M	*	0	0	GGACCCATTGCACAACTGGTAGTGCAACGGACTCCAAATCCGCAGGTTGGGCGTTCAGGTCGCTCTGGGTTCACCA	JJJJJJJJJJJJJJJJJJJJJJJJJJJJJJJJJJJJJJJJJJJJJJJJJJJJJJJJJJJJJJJJJJJJJJJJJJJJ	AS:i:-12	XS:i:-12	XN:i:0	XM:i:2	XO:i:0	XG:i:0	NM:i:2	MD:Z:8A48A18	YT:Z:UU	YA:i:1	YM:i:1	YR:i:4	YL:i:6
ST-J00101:167:HFWTMBBXY:6:1106:11870:9543	0	tRNA-Trp-CCA-21	21	1	76M	*	0	0	GGACCCATAGCACAACTGGTAGTGCAACGGACTCCAAATCCGCAGGTTGGGCGTTCAGGTCGCTCTGGGTTCACCA	JJJJJJJJJJJJJJJJJJJJJJJJJJJJJJJJJJJJJJJJJJJJJJJJJJJJJJJJJJJJJJJJJJJJJJJJJJJJ	AS:i:-6	XS:i:-6	XN:i:0	XM:i:1	XO:i:0	XG:i:0	NM:i:1	MD:Z:57A18	YT:Z:UU	YA:i:1	YM:i:1	YR:i:4	YL:i:6
ST-J00101:167:HFWTMBBXY:6:1106:20151:9543	0	tRNA-Trp-CCA-21	21	1	76M	*	0	0	GGACCCATGGCACAACTGGTAGTGCAACGGACTCCAAATCCGCAGGTTGGGCGTTCATGTCGCTCTGGGTTCACCA	JJJJJJJJJJJJJJJJJJJJJJJJJJJJJJJJJJJJJJJJJJJJJJJJJJJJJJJJJJJJJJJJJJJJJJJJJJJJ	AS:i:-12	XS:i:-12	XN:i:0	XM:i:2	XO:i:0	XG:i:0	NM:i:2	MD:Z:8A48A18	YT:Z:UU	YA:i:1	YM:i:1	YR:i:4	YL:i:6
ST-J00101:167:HFWTMBBXY:6:1106:16721:9649	0	tRNA-Trp-CCA-21	21	0	17M1D58M	*	0	0	GGACCCATTGCACAACTGCAGTGCAACGGACTCCAAATCCGCAGGTTGGGCGTTCAGGTCGCTCTGGGTTCACCA	JJJJJJJJJJJJJJJJJJJJJJJJJJJJJJJJJJJJJJJJJJJJJJJJJJJJ>JJJJJJJJJJJJJJJJJJJJJJ	AS:i:-26	XS:i:-26	XN:i:0	XM:i:3	XO:i:1	XG:i:1	NM:i:4	MD:Z:8A8^G1T37A18	YT:Z:UU	YA:i:1	YM:i:1	YR:i:4	YL:i:6
ST-J00101:167:HFWTMBBXY:6:1106:25712:9649	256	tRNA-Trp-CCA-21	21	1	76M	*	0	0	GGACCCATAGCACAACTGGTAGTGCAACGGACTCCAAATCCGCAGGTTGGGCGTTCAAGTCGCTCTGGGTTCACCA	JJJJJJJJJJJJJJJJJJJJJJJJJJJJJJJJJJJJJJJJJJJJJJJJJJJJJJJJJJJJJJJJJJJJJJJJJJJJ	AS:i:0	XS:i:0	XN:i:0	XM:i:0	XO:i:0	XG:i:0	NM:i:0	MD:Z:76	YT:Z:UU	YA:i:1	YM:i:1	YR:i:4	YL:i:6
ST-J00101:167:HFWTMBBXY:6:1106:31669:9772	0	tRNA-Trp-CCA-21	21	0	19M1D56M	*	0	0	GGACCCATTGCACAACTGGAGTGCAACGGACTCCAAATCCGCAGGTTGGGCGTTCAGGTCGCTCTGGGTTCACCA	JJJJJJJJJJJJJJJJJ<AGJJJJJJJJJJJJJJJJJJJJJJJJJJJGJJJJJJJJJJJJJJJJJFJJFJJJJJJ	AS:i:-20	XS:i:-20	XN:i:0	XM:i:2	XO:i:1	XG:i:1	NM:i:3	MD:Z:8A10^T37A18	YT:Z:UU	YA:i:1	YM:i:1	YR:i:4	YL:i:6
ST-J00101:167:HFWTMBBXY:6:1106:22729:9789	256	tRNA-Trp-CCA-21	21	1	76M	*	0	0	GGACCCATTGCACAACTGGTAGTGCAACGGACTCCAAATCCGCAGGTTGGGCGTTCAGGTCGCTCTGGGTTCACCA	JJJJJJJJJJJJJJJJJJJJJJJJJJJJJJJJJJJJJJJJJJJJJJJJJJJJJJJJJJJJJJJJJJJJJJJJJJJJ	AS:i:-12	XS:i:-12	XN:i:0	XM:i:2	XO:i:0	XG:i:0	NM:i:2	MD:Z:8A48A18	YT:Z:UU	YA:i:1	YM:i:1	YR:i:4	YL:i:6
ST-J00101:167:HFWTMBBXY:6:1106:19461:9438	256	tRNA-Trp-CCA-21	21	1	76M	*	0	0	GGACCCATGGCACAACTGGTAGTGCAACGGACTCCAAATCCGCAGGTTGGGCGTTCAGGTCGCTCTGGGTTCACCA	JJJJJJJJJJJJJJJJJJJJJJJJJJJJJJJJJJJJJJJJJJJJJJJJJJJJJJJJJJJJJJJJJJJJJJJJJJJJ	AS:i:-12	XS:i:-12	XN:i:0	XM:i:2	XO:i:0	XG:i:0	NM:i:2	MD:Z:8A48A18	YT:Z:UU	YA:i:1	YM:i:1	YR:i:4	YL:i:6
ST-J00101:167:HFWTMBBXY:6:1106:13890:9455	0	tRNA-Trp-CCA-21	21	1	76M	*	0	0	GGACCCATTGCACAACTGGTAGTGCAACGGACTCCAAATCCGCAGGTTGGGCGTTCAGGTCGCTCTGGGTTCACCA	JJJJJJJJJJJJJJJJJJJJJJJJJJJJJJJJJJJJJJJJJJJJJJJJJJJJJJJJJJJJJJJJJJJJJJJJJJJJ	AS:i:-12	XS:i:-12	XN:i:0	XM:i:2	XO:i:0	XG:i:0	NM:i:2	MD:Z:8A48A18	YT:Z:UU	YA:i:1	YM:i:1	YR:i:4	YL:i:6
ST-J00101:167:HFWTMBBXY:6:1106:24170:10000	0	tRNA-Trp-CCA-21	21	1	76M	*	0	0	GGACCCATGGCACAACTGGTAGTGCAACGGACTCCAAATCCGCAGGTTGGGCGTTCAGGTCGCTCTGGGTTCACCA	JJJJJJJJJJJJJJJJJJJJJJJJJJJJJJJJJJJJJJJJJJJJJJJJJJJJJJJJJJJJJJJJJJJJJJJJJJJJ	AS:i:-12	XS:i:-12	XN:i:0	XM:i:2	XO:i:0	XG:i:0	NM:i:2	MD:Z:8A48A18	YT:Z:UU	YA:i:1	YM:i:1	YR:i:4	YL:i:6
ST-J00101:167:HFWTMBBXY:6:1106:1753:10053	256	tRNA-Trp-CCA-21	21	1	76M	*	0	0	GGACCCATAGCACAACTGGTAGTGCAACGGACTCCAAATCCGCAGGTTGGGCGTTCAGGTCGCTCTGGGTTCACCA	JJJJJJJJJJJJJJJJJJJJJJJJJJJJJJJJJJJJJJJJJJJJJJJJJJJJJJJJJJIJJ:JJJJJJJJJJJJJJ	AS:i:-6	XS:i:-6	XN:i:0	XM:i:1	XO:i:0	XG:i:0	NM:i:1	MD:Z:57A18	YT:Z:UU	YA:i:1	YM:i:1	YR:i:4	YL:i:6
ST-J00101:167:HFWTMBBXY:6:1106:26271:10053	256	tRNA-Trp-CCA-21	21	0	19M1D56M	*	0	0	GGACCCATGGCACAACTGGAGTGCAACGGACTCCAAATCCGCAGGTTGGGCGTTCAGGTCGCTCTGGGTTCACCA	JJJJJJJJJJJJJJJJJJJJJJJJJJJJJJJJJJJJJJJJJJJJJJJJJJJJJJJJJJJJJJJJJJJJJJJJJJJ	AS:i:-20	XS:i:-20	XN:i:0	XM:i:2	XO:i:1	XG:i:1	NM:i:3	MD:Z:8A10^T37A18	YT:Z:UU	YA:i:1	YM:i:1	YR:i:4	YL:i:6
ST-J00101:167:HFWTMBBXY:6:1106:25164:10176	0	tRNA-Trp-CCA-21	21	1	76M	*	0	0	GGACCCATGGCACAACTGGTAGTGCAACGGACTCCAAATCCGCAGGTTGGGCGTTCAGGTCGCTCTGGGTTCACCA	JJJJJJJJJJJJJJJJJJJJJJJJJJJJJJGJJJJJJJGJJJJJJJJFJ:JJIJJJJJJJJJJJJJJJJJJJJJJJ	AS:i:-12	XS:i:-12	XN:i:0	XM:i:2	XO:i:0	XG:i:0	NM:i:2	MD:Z:8A48A18	YT:Z:UU	YA:i:1	YM:i:1	YR:i:4	YL:i:6
ST-J00101:167:HFWTMBBXY:6:1106:26372:10124	256	tRNA-Trp-CCA-21	21	1	76M	*	0	0	GGACCCATAGCACAACTGGTAGTGCAACGGACTCCAAATCCGCAGGTTGGGCGTTCAGGTCGCTCTGGGTTCACCA	JJJJJJJJJJJJJJJJJJJJJJJJJJJJJJJJJJJJJJJJJJJJJJJJ>JJJJJJJJJJJJJJJJJJJJJJJJJJJ	AS:i:-6	XS:i:-6	XN:i:0	XM:i:1	XO:i:0	XG:i:0	NM:i:1	MD:Z:57A18	YT:Z:UU	YA:i:1	YM:i:1	YR:i:4	YL:i:6
ST-J00101:167:HFWTMBBXY:6:1106:4148:10229	0	tRNA-Trp-CCA-21	21	1	76M	*	0	0	GGACCCATTGCACAACTGGTAGTGCAACGGACTCCAAATCCGCAGGTTGGGCGTTCAGGTCGCTCTGGGTTCACCA	JJJJJJJJJJJJJJJJJJJJJJJJJJJJJJJJJJJJJJJJJJJJJJJJJJJJJJJJJJJJJJJJJJJJJJJJJJJJ	AS:i:-12	XS:i:-12	XN:i:0	XM:i:2	XO:i:0	XG:i:0	NM:i:2	MD:Z:8A48A18	YT:Z:UU	YA:i:1	YM:i:1	YR:i:4	YL:i:6
ST-J00101:167:HFWTMBBXY:6:1106:32563:10229	256	tRNA-Trp-CCA-21	21	1	76M	*	0	0	GGACCCATTGCACAACTGGTAGTGCAACGGACTCCAAATCCGCAGGTTGGGCGTTCAGGTCGCTCTGGGTTCACCA	JJJJ0IJJ>JAJ:JJJJJJJJ:0JJJJJJ>JJG:JJJJJIJJJJJJJJJJJJJJJG:A:JJJJJ?JAJJJJ:JJIJ	AS:i:-12	XS:i:-12	XN:i:0	XM:i:2	XO:i:0	XG:i:0	NM:i:2	MD:Z:8A48A18	YT:Z:UU	YA:i:1	YM:i:1	YR:i:4	YL:i:6
ST-J00101:167:HFWTMBBXY:6:1106:27945:9332	256	tRNA-Trp-CCA-21	21	1	76M	*	0	0	GGACCCATTGCACAACTGGTAGTGCAACGGACTCCAAATCCGCAGGTTGGGCGTTCAGGTCGCTCTGGGTTCACCA	JJJFJ?JJJJJJJJJJJ?JJJJJJJJJAJ:JJII<JJJJJJJJJJJJJ:IBJJIJIJJJIJJGIJJJJJJJJJJIJ	AS:i:-12	XS:i:-12	XN:i:0	XM:i:2	XO:i:0	XG:i:0	NM:i:2	MD:Z:8A48A18	YT:Z:UU	YA:i:1	YM:i:1	YR:i:4	YL:i:6
ST-J00101:167:HFWTMBBXY:6:1106:13524:10370	256	tRNA-Trp-CCA-21	21	1	76M	*	0	0	GGACCCATGGCACAACTGGTAGTGCAACGGACTCCAAATCCGCAGGTTGGGCGTTCAGGTCGCTCTGGGTTCACCA	JJJJJJJJJJJJJJJJJJJJJJJJJJJJJJJJJJJJJJJJJJJJJJJJJJJJJJJJJJJJJJJJJJJJJJJJJJJJ	AS:i:-12	XS:i:-12	XN:i:0	XM:i:2	XO:i:0	XG:i:0	NM:i:2	MD:Z:8A48A18	YT:Z:UU	YA:i:1	YM:i:1	YR:i:4	YL:i:6
ST-J00101:167:HFWTMBBXY:6:1106:19207:10370	256	tRNA-Trp-CCA-21	21	1	76M	*	0	0	GGACCCATAGCACAACTGGTAGTGCAACGGACTCCAAATCCGCAGGTTGGGCGTTCAGGTCGCTCTGGGTTCACCA	JJJJJJJJJJJJJJJJJJJJJJJJJJJJJJJJJJJJJJJJJJJJJJJJJJJJJJJJJJJJJJJJJJJJJJJJJJJJ	AS:i:-6	XS:i:-6	XN:i:0	XM:i:1	XO:i:0	XG:i:0	NM:i:1	MD:Z:57A18	YT:Z:UU	YA:i:1	YM:i:1	YR:i:4	YL:i:6
ST-J00101:167:HFWTMBBXY:6:1106:8704:9754	256	tRNA-Trp-CCA-21	21	1	76M	*	0	0	GGACCCATGGCACAACTGGTAGTGCAACGGACTCCAAATCCGCAGGTTGGGCGTTCAGGTCGCTCTGGGTTCACCA	JJJJJJJJJJJJJJJJJJJJJJJJJJJJJJJJJJJJJJJJJJJJJJJJJJJJJJJJJJJJJJJJJJJJJJJJJJJJ	AS:i:-12	XS:i:-12	XN:i:0	XM:i:2	XO:i:0	XG:i:0	NM:i:2	MD:Z:8A48A18	YT:Z:UU	YA:i:1	YM:i:1	YR:i:4	YL:i:6
ST-J00101:167:HFWTMBBXY:6:1106:19877:10546	256	tRNA-Trp-CCA-21	21	1	76M	*	0	0	GGACCCATGGCACAACTGGTAGTGCAACGGACTCCAAATCCGCAGGTTGGGCGTTCAGGTCGCTCTGGGTTCACCA	JJJJJJJJJJJJJJJJJJJJJJJJJJJJJJJJJJJJJJJJJJJJJJJJJJJJJJJJJJJJJJJJJJJJJJJJJJJJ	AS:i:-12	XS:i:-12	XN:i:0	XM:i:2	XO:i:0	XG:i:0	NM:i:2	MD:Z:8A48A18	YT:Z:UU	YA:i:1	YM:i:1	YR:i:4	YL:i:6
ST-J00101:167:HFWTMBBXY:6:1106:26758:10616	256	tRNA-Trp-CCA-21	21	1	76M	*	0	0	GGACCCATGGCACAACTGGTAGTGCAACGGACTCCAAATCCGCAGGTTGGGCGTTCATGTCGCTCTGGGTTCACCA	JJJJJJJJJJJJJJJJJJJJJJJJJJJJJJJJJJJJJJJJJJJJJJJJJJJJJJJJJJJJJJJJJJJJJJJJJJJJ	AS:i:-12	XS:i:-12	XN:i:0	XM:i:2	XO:i:0	XG:i:0	NM:i:2	MD:Z:8A48A18	YT:Z:UU	YA:i:1	YM:i:1	YR:i:4	YL:i:6
ST-J00101:167:HFWTMBBXY:6:1106:2138:10651	256	tRNA-Trp-CCA-21	21	1	76M	*	0	0	GGACCCATAGCACAACTGGTAGTGCAACGGACTCCAAATCCGCAGGTTGGGCGTTCAGGTCGCTCTGGGTTCACCA	JJJJJJJJJJJJJJJJJJJJJJJJJJJJJJJJJIJJJJJJJJJJJJJJJIJJJJJFD?FJJJJJJJJJJJJJJJJJ	AS:i:-6	XS:i:-6	XN:i:0	XM:i:1	XO:i:0	XG:i:0	NM:i:1	MD:Z:57A18	YT:Z:UU	YA:i:1	YM:i:1	YR:i:4	YL:i:6
ST-J00101:167:HFWTMBBXY:6:1106:3285:9719	0	tRNA-Trp-CCA-21	21	1	76M	*	0	0	GGACCCATAGCACAACTGGTAGTGCAACGGACTCCAAATCCGCAGGTTGGGCGTTCAGGTCGCTCTGGGTTCACCA	JJJJJJJJJJJJJJJJJJJJJJJJJJJJJJJJJJJJJJJJJJJJJJJJJJJJJJJJJJJJJJJJJJJJJJJJJJJJ	AS:i:-6	XS:i:-6	XN:i:0	XM:i:1	XO:i:0	XG:i:0	NM:i:1	MD:Z:57A18	YT:Z:UU	YA:i:1	YM:i:1	YR:i:4	YL:i:6
ST-J00101:167:HFWTMBBXY:6:1106:28787:10475	0	tRNA-Trp-CCA-21	21	1	76M	*	0	0	GGACCCATTGCACAACTGGTAGTGCAACGGACTCCAAATCCGCAGGTTGGGCGTTCAGGTCGCTCTGGGTTCACCA	JJJJJJJJJJJJJJJJJJJJJJJJJJJJJJJJJJJJJJJJJJJJJJJJJJJJJJJJJJJJJJJJJJJJJJJJJJJJ	AS:i:-12	XS:i:-12	XN:i:0	XM:i:2	XO:i:0	XG:i:0	NM:i:2	MD:Z:8A48A18	YT:Z:UU	YA:i:1	YM:i:1	YR:i:4	YL:i:6
ST-J00101:167:HFWTMBBXY:6:1106:2514:10493	256	tRNA-Trp-CCA-21	21	1	76M	*	0	0	GGACCCATGGCACAACTGGTAGTGCAACGGACTCCAAATCCGCAGGTTGGGCGTTCAGGTCGCTCTGGGTTCACCA	JJJJJJJJJJJJJJJJJJJJJJJJJJJJJJJJJJJJJJJJJJJJJJJIJJJJJJJJJJJJJGJJJJJJJJJJJJJJ	AS:i:-12	XS:i:-12	XN:i:0	XM:i:2	XO:i:0	XG:i:0	NM:i:2	MD:Z:8A48A18	YT:Z:UU	YA:i:1	YM:i:1	YR:i:4	YL:i:6
ST-J00101:167:HFWTMBBXY:6:1106:3163:10704	256	tRNA-Trp-CCA-21	21	1	76M	*	0	0	GGACCCATTGCACAACTGGTAGTGCAACGGACTCCAAATCCGCAGGTTGGGCGTTCAGGTCGCTCTGGGTTCACCA	JJJJJJJJJJJJJJJJJJJJJJJJJJJJJJJJJJJJJJFJJJJJJJJJJJJJJJJJJJJJJJJJJJJJJJJJJJJJ	AS:i:-12	XS:i:-12	XN:i:0	XM:i:2	XO:i:0	XG:i:0	NM:i:2	MD:Z:8A48A18	YT:Z:UU	YA:i:1	YM:i:1	YR:i:4	YL:i:6
ST-J00101:167:HFWTMBBXY:6:1106:28128:9930	0	tRNA-Trp-CCA-21	21	1	76M	*	0	0	GGACCCATTGCACAACTGGTAGTGCAACGGACTCCAAATCCGCAGGTTGGGCGTTCAGGTCGCTCTGGGTTCACCA	JJJJJJJJJJJJJJJJJJJJJJJJJJJJJJJJJJJJJJJJJJJJJJJJJJJJJJJJJJJJJJJJJJJJJJJJJJJJ	AS:i:-12	XS:i:-12	XN:i:0	XM:i:2	XO:i:0	XG:i:0	NM:i:2	MD:Z:8A48A18	YT:Z:UU	YA:i:1	YM:i:1	YR:i:4	YL:i:6
ST-J00101:167:HFWTMBBXY:6:1106:16214:9965	256	tRNA-Trp-CCA-21	21	1	76M	*	0	0	GGACCCATGGCACAACTGGTAGTGCAACGGACTCCAAATCCGCAGGTTGGGCGTTCAGGTCGCTCTGGGTTCACCA	JJJJJJJJJJJJJJJJJJJJJJJJJJJJJJJJJJJJJJJJJJJJJJIJJJJJJJJJJJJJJJJJJJJJJJJJJJJJ	AS:i:-12	XS:i:-12	XN:i:0	XM:i:2	XO:i:0	XG:i:0	NM:i:2	MD:Z:8A48A18	YT:Z:UU	YA:i:1	YM:i:1	YR:i:4	YL:i:6
ST-J00101:167:HFWTMBBXY:6:1106:22404:9965	256	tRNA-Trp-CCA-21	21	1	76M	*	0	0	GGACCCATGGCACAACTGGTAGTGCAACGGACTCCAAATCCGCAGGTTGGGCGTTCAGGTCGCTCTGGGTTCACCA	JJJJJJJJJJJJJJJJJJJJJJJJJJJJJJJJJJJJJJJJJJJJJJJJJJJJJJJJJJJJJJJJJJJJJJJJJJJJ	AS:i:-12	XS:i:-12	XN:i:0	XM:i:2	XO:i:0	XG:i:0	NM:i:2	MD:Z:8A48A18	YT:Z:UU	YA:i:1	YM:i:1	YR:i:4	YL:i:6
ST-J00101:167:HFWTMBBXY:6:1106:21369:10422	0	tRNA-Trp-CCA-21	21	1	76M	*	0	0	GGACCCATAGCACAACTGGTAGTGCAACGGACTCCAAATCCGCAGGTTGGGCGTTCAGGTCGCTCTGGGTTCACCA	JJJJJJJJJJJJJJJJJJJJJJJJJJJJJJJJJJJJJJJJJJJJJJJJJJJJJJJJJJJJJJJJJJJJJJJJJJJJ	AS:i:-6	XS:i:-6	XN:i:0	XM:i:1	XO:i:0	XG:i:0	NM:i:1	MD:Z:57A18	YT:Z:UU	YA:i:1	YM:i:1	YR:i:4	YL:i:6
ST-J00101:167:HFWTMBBXY:6:1106:3234:10440	256	tRNA-Trp-CCA-21	21	1	76M	*	0	0	GGACCCATTGCACAACTGGTAGTGCAACGGACTCCAAATCCGCAGGTTGGGCGTTCAGGTCGCTCTGGGTTCACCA	JJJJJJJJJJJJJJJJJJJJJJJJJJJJJ:JJJJJJJJJJJJJJJJJJJJJJJJJJJJIJJJJJJJJJJJJJJJJJ	AS:i:-12	XS:i:-12	XN:i:0	XM:i:2	XO:i:0	XG:i:0	NM:i:2	MD:Z:8A48A18	YT:Z:UU	YA:i:1	YM:i:1	YR:i:4	YL:i:6
ST-J00101:167:HFWTMBBXY:6:1106:25844:10440	256	tRNA-Trp-CCA-21	21	1	76M	*	0	0	GGACCCATTGCACAACTGGTAGTGCAACGGACTCCAAATCCGCAGGTTGGGCGTTCAGGTCGCTCTGGGTTCACCA	JJJJJJJJJJJJJJJJJJJJJJJJJJJJJJJJJJJJJJJJJJJJJJJJJJJJJJJJJJJJJJJJJJJJJJJJJJJJ	AS:i:-12	XS:i:-12	XN:i:0	XM:i:2	XO:i:0	XG:i:0	NM:i:2	MD:Z:8A48A18	YT:Z:UU	YA:i:1	YM:i:1	YR:i:4	YL:i:6
ST-J00101:167:HFWTMBBXY:6:1106:15168:10862	256	tRNA-Trp-CCA-21	21	1	76M	*	0	0	GGACCCATAGCACAACTGGTAGTGCAACGGACTCCAAATCCGCAGGTTGGGCGTTCAAGTCGCTCTGGGTTCACCA	JJJJJJJJJJJJJJJJJJJJJJJJJJJJJJJJJJJJJJJJJJJJJJJJJJJJJJJJJJJJJJJJJJJJJJJJJJJJ	AS:i:0	XS:i:0	XN:i:0	XM:i:0	XO:i:0	XG:i:0	NM:i:0	MD:Z:76	YT:Z:UU	YA:i:1	YM:i:1	YR:i:4	YL:i:6
ST-J00101:167:HFWTMBBXY:6:1106:12489:10897	256	tRNA-Trp-CCA-21	21	1	76M	*	0	0	GGACCCATGGCACAACTGGTAGTGCAACGGACTCCAAATCCGCAGGTTGGGCGTTCAGGTCGCTCTGGGTTCACCA	JJJJJJJJJJJJJJJJJJJJJJJJJJJJJJJJJJJJJJJJJJJJJJJJJJJJJJJJJJJJJJJJJJJJJJJJJJJJ	AS:i:-12	XS:i:-12	XN:i:0	XM:i:2	XO:i:0	XG:i:0	NM:i:2	MD:Z:8A48A18	YT:Z:UU	YA:i:1	YM:i:1	YR:i:4	YL:i:6
ST-J00101:167:HFWTMBBXY:6:1106:31507:11214	0	tRNA-Trp-CCA-21	21	1	76M	*	0	0	GGACCCATAGCACAACTGGTAGTGCAACGGACTCCAAATCCGCAGGTTGGGCGTTCATGTCGCTCTGGGTTCACCA	AJJJJJJJJJJJJFJJJJJIJJJJJJJJJJJJJJJJJIJJJJJIJJJJJJJJJJJJIJBJJJJJJJJJJJJJJJJJ	AS:i:-6	XS:i:-6	XN:i:0	XM:i:1	XO:i:0	XG:i:0	NM:i:1	MD:Z:57A18	YT:Z:UU	YA:i:1	YM:i:1	YR:i:4	YL:i:6
ST-J00101:167:HFWTMBBXY:6:1106:14620:11003	0	tRNA-Trp-CCA-21	21	1	76M	*	0	0	GGACCCATTGCACAACTGGTAGTGCAACGGACTCCAAATCCGCAGGTTGGGCGTTCAGGTCGCTCTGGGTTCACCA	JJJJJJJJJJJJJJJJJJJJJJJJJJJJJJJJJJJJJJJJJJJJJJJJJJJJJJJJJJJJJJJJJJJJJJJJJJJJ	AS:i:-12	XS:i:-12	XN:i:0	XM:i:2	XO:i:0	XG:i:0	NM:i:2	MD:Z:8A48A18	YT:Z:UU	YA:i:1	YM:i:1	YR:i:4	YL:i:6
ST-J00101:167:HFWTMBBXY:6:1106:9831:11073	256	tRNA-Trp-CCA-21	21	1	76M	*	0	0	GGACCCATTGCACAACTGGTAGTGCAACGGACTCCAAATCCGCAGGTTGGGCGTTCATGTCGCTCTGGGTTCACCA	JJJJJJJJJJJJJJJJJJJJJJJJJJJJJJJJJJJJJJJJJJJJJJJJJJJJJJJJJJJJJJJJJJJJJJJJJJJJ	AS:i:-12	XS:i:-12	XN:i:0	XM:i:2	XO:i:0	XG:i:0	NM:i:2	MD:Z:8A48A18	YT:Z:UU	YA:i:1	YM:i:1	YR:i:4	YL:i:6
ST-J00101:167:HFWTMBBXY:6:1106:24677:11091	256	tRNA-Trp-CCA-21	21	1	76M	*	0	0	GGACCCATTGCACAACTGGTAGTGCAACGGACTCCAAATCCGCAGGTTGGGCGTTCAGGTCGCTCTGGGTTCACCA	JJJJJJJJJJJJJJJJJJJJJJJJJJJJJJJJJJJJJJJJJJJJJJJJJJJJJJJJJJJJJJJJJJJJJJJJJJJJ	AS:i:-12	XS:i:-12	XN:i:0	XM:i:2	XO:i:0	XG:i:0	NM:i:2	MD:Z:8A48A18	YT:Z:UU	YA:i:1	YM:i:1	YR:i:4	YL:i:6
ST-J00101:167:HFWTMBBXY:6:1106:6685:10335	256	tRNA-Trp-CCA-21	21	1	76M	*	0	0	GGACCCATAGCACAACTGGTAGTGCAACGGACTCCAAATCCGCAGGTTGGGCGTTCAGGTCGCTCTGGGTTCACCA	JJJJJJJJJJJJJJJJJJJJJJJJJJJJJJJJJJJJJJJJJJJJJJJJJJJJJJJJJJJJJJJJJJJJJJJJJJJJ	AS:i:-6	XS:i:-6	XN:i:0	XM:i:1	XO:i:0	XG:i:0	NM:i:1	MD:Z:57A18	YT:Z:UU	YA:i:1	YM:i:1	YR:i:4	YL:i:6
ST-J00101:167:HFWTMBBXY:6:1106:27976:11671	256	tRNA-Trp-CCA-21	21	1	76M	*	0	0	GGACCCATTGCACAACTGGTAGTGCAACGGACTCCAAATCCGCAGGTTGGGCGTTCAGGTCGCTCTGGGTTCACCA	JJJJJJJJJJJJJJJJJJJJJJJJJJJJJJJJJJJJJJJJJJJJJJJJJJJJJJJJJJJJJJJJJJJJJJJJJJJJ	AS:i:-12	XS:i:-12	XN:i:0	XM:i:2	XO:i:0	XG:i:0	NM:i:2	MD:Z:8A48A18	YT:Z:UU	YA:i:1	YM:i:1	YR:i:4	YL:i:6
ST-J00101:167:HFWTMBBXY:6:1106:28036:11706	0	tRNA-Trp-CCA-21	21	1	76M	*	0	0	GGACCCATTGCACAACTGGTAGTGCAACGGACTCCAAATCCGCAGGTTGGGCGTTCAGGTCGCTCTGGGTTCACCA	JJJJJJJJJJJJJJJJJJJJJJJJJJJJJJJJJJJJJJJJJJJJJJJJJJJJJJJJJJJJJJJJJJJJJJJJJJJJ	AS:i:-12	XS:i:-12	XN:i:0	XM:i:2	XO:i:0	XG:i:0	NM:i:2	MD:Z:8A48A18	YT:Z:UU	YA:i:1	YM:i:1	YR:i:4	YL:i:6
ST-J00101:167:HFWTMBBXY:6:1106:19684:11759	256	tRNA-Trp-CCA-21	21	1	76M	*	0	0	GGACCCATGGCACAACTGGTAGTGCAACGGACTCCAAATCCGCAGGTTGGGCGTTCAGGTCGCTCTGGGTTCACCA	JJJJJJJJJJJJJJJJJJJJJJJJJJJJJJJJJJJJJJJJJJJJJJJJJJJJJJJJJJJJJJJJJJJJJJJJJJJJ	AS:i:-12	XS:i:-12	XN:i:0	XM:i:2	XO:i:0	XG:i:0	NM:i:2	MD:Z:8A48A18	YT:Z:UU	YA:i:1	YM:i:1	YR:i:4	YL:i:6
ST-J00101:167:HFWTMBBXY:6:1106:29620:11143	256	tRNA-Trp-CCA-21	21	1	76M	*	0	0	GGACCCATGGCACAACTGGTAGTGCAACGGACTCCAAATCCGCAGGTTGGGCGTTCAGGTCGCTCTGGGTTCACCA	JJJJJJJJJJJJJJJJJJJJJJJJJJJJJJJJJJJJJJJJJJJJJJJJJJJJJJJJJJJJJJJJJJJJJJJJJJJJ	AS:i:-12	XS:i:-12	XN:i:0	XM:i:2	XO:i:0	XG:i:0	NM:i:2	MD:Z:8A48A18	YT:Z:UU	YA:i:1	YM:i:1	YR:i:4	YL:i:6
ST-J00101:167:HFWTMBBXY:6:1106:7994:11196	256	tRNA-Trp-CCA-21	21	1	76M	*	0	0	GGACCCATTGCACAACTGGTAGTGCAACGGACTCCAAATCCGCAGGTTGGGCGTTCATGTCGCTCTGGGTTCACCA	JJJJJJJJJJJJJJJJJJJJJJJJJJJJJJJJJJJJJJJJJJJJJJJJJJJJJJJJJJJJJJJJJJJJJJJJJJJJ	AS:i:-12	XS:i:-12	XN:i:0	XM:i:2	XO:i:0	XG:i:0	NM:i:2	MD:Z:8A48A18	YT:Z:UU	YA:i:1	YM:i:1	YR:i:4	YL:i:6
ST-J00101:167:HFWTMBBXY:6:1106:27387:11108	256	tRNA-Trp-CCA-21	21	1	76M	*	0	0	GGACCCATTGCACAACTGGTAGTGCAACGGACTCCAAATCCGCAGGTTGGGCGTTCAGGTCGCTCTGGGTTCACCA	JJJJJJJJJJJJJJJJJJJJJJJJJJJJJJJJJJJJJJJJJJJJJJJJJJJJJJJJJJJJJJJJJJJJJJJJJJJJ	AS:i:-12	XS:i:-12	XN:i:0	XM:i:2	XO:i:0	XG:i:0	NM:i:2	MD:Z:8A48A18	YT:Z:UU	YA:i:1	YM:i:1	YR:i:4	YL:i:6
ST-J00101:167:HFWTMBBXY:6:1106:31203:11108	256	tRNA-Trp-CCA-21	21	0	17M1D58M	*	0	0	GGACCCATTGCACAACTGCAGTGCAACGGACTCCAAATCCGCAGGTTGGGCGTTCAGGTCGCTCTGGGTTCACCA	JJJJJJJJJJJJJJJJJJJJJJJJJJJJJJJJJJJJJJJJJJJJJJJJ?JJJ:JJJJJJJJJJJJJJJJJJJJJJ	AS:i:-26	XS:i:-26	XN:i:0	XM:i:3	XO:i:1	XG:i:1	NM:i:4	MD:Z:8A8^G1T37A18	YT:Z:UU	YA:i:1	YM:i:1	YR:i:4	YL:i:6
ST-J00101:167:HFWTMBBXY:6:1106:14692:11126	256	tRNA-Trp-CCA-21	21	1	76M	*	0	0	GGACCCATTGCACAACTGGTAGTGCAACGGACTCCAAATCCGCAGGTTGGGCGTTCAGGTCGCTCTGGGTTCACCA	JJJJJJJJJJJJJJJJJJJJJJJJJJJJJJJJJJJJJJJJJJJJJJJJJJJJJJJJJJJJJJJJJJJJJJJJJJJJ	AS:i:-12	XS:i:-12	XN:i:0	XM:i:2	XO:i:0	XG:i:0	NM:i:2	MD:Z:8A48A18	YT:Z:UU	YA:i:1	YM:i:1	YR:i:4	YL:i:6
ST-J00101:167:HFWTMBBXY:6:1106:19887:11126	256	tRNA-Trp-CCA-21	21	1	76M	*	0	0	GGACCCATGGCACAACTGGTAGTGCAACGGACTCCAAATCCGCAGGTTGGGCGTTCATGTCGCTCTGGGTTCACCA	JJJJJJJJJJJJJJJJJJJJJJJJJJJJJJJJJJJJJJJJJJJJJJJJJGJJJJJJJJJJJJJJJJJJJJJJJJJJ	AS:i:-12	XS:i:-12	XN:i:0	XM:i:2	XO:i:0	XG:i:0	NM:i:2	MD:Z:8A48A18	YT:Z:UU	YA:i:1	YM:i:1	YR:i:4	YL:i:6
ST-J00101:167:HFWTMBBXY:6:1106:20983:11126	256	tRNA-Trp-CCA-21	21	1	76M	*	0	0	GGACCCATTGCACAACTGGTAGTGCAACGGACTCCAAATCCGCAGGTTGGGCGTTCAGGTCGCTCTGGGTTCACCA	JJJJJJJJJJJJJJJJJJJJJJJJJJJJJJJJJJJJJJJJJJJJJJJJJJJJJJJJJJJJJJJJJJJJJJJJJJJJ	AS:i:-12	XS:i:-12	XN:i:0	XM:i:2	XO:i:0	XG:i:0	NM:i:2	MD:Z:8A48A18	YT:Z:UU	YA:i:1	YM:i:1	YR:i:4	YL:i:6
ST-J00101:167:HFWTMBBXY:6:1106:14712:11653	256	tRNA-Trp-CCA-21	21	1	76M	*	0	0	GGACCCATTGCACAACTGGTAGTGCAACGGACTCCAAATCCGCAGGTTGGGCGTTCAGGTCGCTCTGGGTTCACCA	JJJJJJJJJJJJJJJJJJJJJJJJJJJJJJJJJJJJJJJJJJJJJJJJJJJJJJJJJJJJJJJJJJJJJJJJJJJJ	AS:i:-12	XS:i:-12	XN:i:0	XM:i:2	XO:i:0	XG:i:0	NM:i:2	MD:Z:8A48A18	YT:Z:UU	YA:i:1	YM:i:1	YR:i:4	YL:i:6
ST-J00101:167:HFWTMBBXY:6:1106:7740:11565	0	tRNA-Trp-CCA-21	21	1	76M	*	0	0	GGACCCATGGCACAACTGGTAGTGCAACGGACTCCAAATCCGCAGGTTGGGCGTTCAGGTCGCTCTGGGTTCACCA	JJJJJJJJJJJJJJJJJJJJJJJJJJJJJJJJJJJJJJJJJJJJJJJJJJJJJJJJJJJJJJJJJJJJJJJJJJJJ	AS:i:-12	XS:i:-12	XN:i:0	XM:i:2	XO:i:0	XG:i:0	NM:i:2	MD:Z:8A48A18	YT:Z:UU	YA:i:1	YM:i:1	YR:i:4	YL:i:6
ST-J00101:167:HFWTMBBXY:6:1106:10389:11864	256	tRNA-Trp-CCA-21	21	1	76M	*	0	0	GGACCCATTGCACAACTGGTAGTGCAACGGACTCCAAATCCGCAGGTTGGGCGTTCAGGTCGCTCTGGGTTCACCA	JJJJJJJJJJJJJJJJJJJJJJJJJJJJJJJJJJJJJJJJJJJJJJJJJJJJJJJJJJJJJJJJJJJJJJJJJJJJ	AS:i:-12	XS:i:-12	XN:i:0	XM:i:2	XO:i:0	XG:i:0	NM:i:2	MD:Z:8A48A18	YT:Z:UU	YA:i:1	YM:i:1	YR:i:4	YL:i:6
ST-J00101:167:HFWTMBBXY:6:1106:14529:11864	256	tRNA-Trp-CCA-21	21	1	76M	*	0	0	GGACCCATGGCACAACTGGTAGTGCAACGGACTCCAAATCCGCAGGTTGGGCGTTCATGTCGCTCTGGGTTCACCA	JJJJJJJJJJJJJJJJJJJJJJJJJJJJJJJJJJJJJJJJJJJJJJJJJJJJJJJJJJJJJJJJJJJJJJJJJJJJ	AS:i:-12	XS:i:-12	XN:i:0	XM:i:2	XO:i:0	XG:i:0	NM:i:2	MD:Z:8A48A18	YT:Z:UU	YA:i:1	YM:i:1	YR:i:4	YL:i:6
ST-J00101:167:HFWTMBBXY:6:1106:4290:11847	256	tRNA-Trp-CCA-21	21	1	76M	*	0	0	GGACCCATTGCACAACTGGTAGTGCAACGGACTCCAAATCCGCAGGTTGGGCGTTCAGGTCGCTCTGGGTTCACCA	JJJJJJJJJJJJJJJJJJJJJJJJJJJJJJJJJJJJJJJJJJJJJJJJJJJJJJJJJJJJJJJJJJJJJJJJJJJJ	AS:i:-12	XS:i:-12	XN:i:0	XM:i:2	XO:i:0	XG:i:0	NM:i:2	MD:Z:8A48A18	YT:Z:UU	YA:i:1	YM:i:1	YR:i:4	YL:i:6
ST-J00101:167:HFWTMBBXY:6:1106:1580:10915	256	tRNA-Trp-CCA-21	21	1	76M	*	0	0	GGACCCATGGCACAACTGGTAGTGCAACGGACTCCAAATCCGCAGGTTGGGCGTTCAGGTCGCTCTGGGTTCACCA	JJJJJJJJJJJJJJJJJJJJJJJJJJJGJJJJJGJJJJJJJJJJJJJIIJJJJJJJJJJJGAJJJJJJJJJJJJJJ	AS:i:-12	XS:i:-12	XN:i:0	XM:i:2	XO:i:0	XG:i:0	NM:i:2	MD:Z:8A48A18	YT:Z:UU	YA:i:1	YM:i:1	YR:i:4	YL:i:6
ST-J00101:167:HFWTMBBXY:6:1106:6471:10915	256	tRNA-Trp-CCA-21	21	1	76M	*	0	0	GGACCCATAGCACAACTGGTAGTGCAACGGACTCCAAATCCGCAGGTTGGGCGTTCAGGTCGCTCTGGGTTCACCA	JJJJJJJJJJJJJJJJJJJJJJJJJJJJJJJJJJJJJJJJJJJJJJJJJJJJJJJJJJJJJJJJJJJJJJJJJJJJ	AS:i:-6	XS:i:-6	XN:i:0	XM:i:1	XO:i:0	XG:i:0	NM:i:1	MD:Z:57A18	YT:Z:UU	YA:i:1	YM:i:1	YR:i:4	YL:i:6
ST-J00101:167:HFWTMBBXY:6:1106:11221:10915	256	tRNA-Trp-CCA-21	21	1	76M	*	0	0	GGACCCATTGCACAACTGGTAGTGCAACGGACTCCAAATCCGCAGGTTGGGCGTTCAGGTCGCTCTGGGTTCACCA	JJJJJJJJJJJJJJJJJJJJJJJJJJJJJJJJJJJJJJJJJJJJJJJJJJJJJJJJJJJJJJJJJJJJJJJJJJJJ	AS:i:-12	XS:i:-12	XN:i:0	XM:i:2	XO:i:0	XG:i:0	NM:i:2	MD:Z:8A48A18	YT:Z:UU	YA:i:1	YM:i:1	YR:i:4	YL:i:6
ST-J00101:167:HFWTMBBXY:6:1106:30888:10915	256	tRNA-Trp-CCA-21	21	1	76M	*	0	0	GGACCCATGGCACAACTGGTAGTGCAACGGACTCCAAATCCGCAGGTTGGGCGTTCAGGTCGCTCTGGGTTCACCA	JJJJJJJJJJJJJJJJJJJJJJJJJJJJJJJJJJJJJJJJJJJJJJJJJJJJJJJJJJJJJJJJJJJJJJJJJJJJ	AS:i:-12	XS:i:-12	XN:i:0	XM:i:2	XO:i:0	XG:i:0	NM:i:2	MD:Z:8A48A18	YT:Z:UU	YA:i:1	YM:i:1	YR:i:4	YL:i:6
ST-J00101:167:HFWTMBBXY:6:1106:5893:10932	256	tRNA-Trp-CCA-21	21	1	76M	*	0	0	GGACCCATAGCACAACTGGTAGTGCAACGGACTCCAAATCCGCAGGTTGGGCGTTCAGGTCGCTCTGGGTTCACCA	JJJJJJJJJGIJJBJJJFIJJFJJJJJJDJJJJJDJGJJJGJJJJJJJJJJJJJJGJJJJJJJJJJJJJJJJJJJJ	AS:i:-6	XS:i:-6	XN:i:0	XM:i:1	XO:i:0	XG:i:0	NM:i:1	MD:Z:57A18	YT:Z:UU	YA:i:1	YM:i:1	YR:i:4	YL:i:6
ST-J00101:167:HFWTMBBXY:6:1106:23206:10932	256	tRNA-Trp-CCA-21	21	1	76M	*	0	0	GGACCCATGGCACAACTGGTAGTGCAACGGACTCCAAATCCGCAGGTTGGGCGTTCAGGTCGCTCTGGGTTCACCA	JJJJJJJJJJJJJJJJJJJJJJJJJJJJJJJJJJJJJJJJJJJJJJJJJJJJJJJJJJJJJJJJJJJJJJJJJJJJ	AS:i:-12	XS:i:-12	XN:i:0	XM:i:2	XO:i:0	XG:i:0	NM:i:2	MD:Z:8A48A18	YT:Z:UU	YA:i:1	YM:i:1	YR:i:4	YL:i:6
ST-J00101:167:HFWTMBBXY:6:1106:10419:11917	256	tRNA-Trp-CCA-21	21	1	76M	*	0	0	GGACCCATTGCACAACTGGTAGTGCAACGGACTCCAAATCCGCAGGTTGGGCGTTCAGGTCGCTCTGGGTTCACCA	JJJJJJJJJJJJJJJJJJJJJJJJJJJJJJJJJJJJJJJJJJJJJJJJJJJJJJJJJJJJJJJJJJJJJJJJJJJJ	AS:i:-12	XS:i:-12	XN:i:0	XM:i:2	XO:i:0	XG:i:0	NM:i:2	MD:Z:8A48A18	YT:Z:UU	YA:i:1	YM:i:1	YR:i:4	YL:i:6
ST-J00101:167:HFWTMBBXY:6:1106:2554:11935	256	tRNA-Trp-CCA-21	21	1	76M	*	0	0	GGACCCATGGCACAACTGGTAGTGCAACGGACTCCAAATCCGCAGGTTGGGCGTTCAGGTCGCTCTGGGTTCACCA	JJJJJJJJJJJJJJJJJJJJJJJJJJJJJJJJJJJJJJJJJJJJJJJJJIJ:JJJJJJIJAJJJJJJJJJJJJJJJ	AS:i:-12	XS:i:-12	XN:i:0	XM:i:2	XO:i:0	XG:i:0	NM:i:2	MD:Z:8A48A18	YT:Z:UU	YA:i:1	YM:i:1	YR:i:4	YL:i:6
ST-J00101:167:HFWTMBBXY:6:1106:20212:11935	256	tRNA-Trp-CCA-21	21	1	76M	*	0	0	GGACCCATTGCACAACTGGTAGTGCAACGGACTCCAAATCCGCAGGTTGGGCGTTCAGGTCGCTCTGGGTTCACCA	JJJJJJJJJJJJJJJJJJJJJJJJJJJJJJJJJJJJJJJJJJJJJJJJJJJJJJJJJJJJJJJJJJJJJJJJJJJJ	AS:i:-12	XS:i:-12	XN:i:0	XM:i:2	XO:i:0	XG:i:0	NM:i:2	MD:Z:8A48A18	YT:Z:UU	YA:i:1	YM:i:1	YR:i:4	YL:i:6
ST-J00101:167:HFWTMBBXY:6:1106:19979:10581	256	tRNA-Trp-CCA-21	21	1	76M	*	0	0	GGACCCATGGCACAACTGGTAGTGCAACGGACTCCAAATCCGCAGGTTGGGCGTTCAGGTCGCTCTGGGTTCACCA	JJJJJJJJJJJJJJJJJJJJJJJJJJJJJJJJJJJJJJJJJJJJJJJJJJJJJJJJJJJJJJJJJJJJJJJJJJJJ	AS:i:-12	XS:i:-12	XN:i:0	XM:i:2	XO:i:0	XG:i:0	NM:i:2	MD:Z:8A48A18	YT:Z:UU	YA:i:1	YM:i:1	YR:i:4	YL:i:6
ST-J00101:167:HFWTMBBXY:6:1106:24779:10598	256	tRNA-Trp-CCA-21	21	1	76M	*	0	0	GGACCCATGGCACAACTGGTAGTGCAACGGACTCCAAATCCGCAGGTTGGGCGTTCATGTCGCTCTGGGTTCACCA	JJJJJJJJJJJJJJJJJJJJJJJJJJJJJJJJJJJJJJJJJJJJJJJJJJJJJJJJJJJJJJJJJJJJJJJJJJJJ	AS:i:-12	XS:i:-12	XN:i:0	XM:i:2	XO:i:0	XG:i:0	NM:i:2	MD:Z:8A48A18	YT:Z:UU	YA:i:1	YM:i:1	YR:i:4	YL:i:6
ST-J00101:167:HFWTMBBXY:6:1106:29772:12005	256	tRNA-Trp-CCA-21	21	1	76M	*	0	0	GGACCCATTGCACAACTGGTAGTGCAACGGACTCCAAATCCGCAGGTTGGGCGTTCAGGTCGCTCTGGGTTCACCA	JJJJJJJJJJJJJJJJJJJJJJJJJJJJJJJJJJJJJJJJJJJJJJJJJJJJJBJJJJJJJJJJJJJJJJJJJJJJ	AS:i:-12	XS:i:-12	XN:i:0	XM:i:2	XO:i:0	XG:i:0	NM:i:2	MD:Z:8A48A18	YT:Z:UU	YA:i:1	YM:i:1	YR:i:4	YL:i:6
ST-J00101:167:HFWTMBBXY:6:1106:5436:12040	0	tRNA-Trp-CCA-21	21	1	76M	*	0	0	GGACCCATTGCACAACTGGTAGTGCAACGGACTCCAAATCCGCAGGTTGGGCGTTCAAGTCGCTCTGGGTTCACCA	JJJJJJJJJJJJJJJJJJJJJJJJJJJJJJJJJJJJJJJJJJJJJJJJJJJJJJJJJJJJJJJJJJJJJJJJJJJJ	AS:i:-6	XS:i:-6	XN:i:0	XM:i:1	XO:i:0	XG:i:0	NM:i:1	MD:Z:8A67	YT:Z:UU	YA:i:1	YM:i:1	YR:i:4	YL:i:6
ST-J00101:167:HFWTMBBXY:6:1106:13494:12040	0	tRNA-Trp-CCA-21	21	1	76M	*	0	0	GGACCCATGGCACAACTGGTAGTGCAACGGACTCCAAATCCGCAGGTTGGGCGTTCAGGTCGCTCTGGGTTCACCA	JJJJJJJJJJJJJJJJJJJJJJJJJJJJJJJJJJJJJJJJJJJJJJJJJJJJJJJJJJJJJJJJJJJJJJJJJJJJ	AS:i:-12	XS:i:-12	XN:i:0	XM:i:2	XO:i:0	XG:i:0	NM:i:2	MD:Z:8A48A18	YT:Z:UU	YA:i:1	YM:i:1	YR:i:4	YL:i:6
ST-J00101:167:HFWTMBBXY:6:1106:31598:12040	256	tRNA-Trp-CCA-21	21	1	76M	*	0	0	GGACCCATGGCACAACTGGTAGTGCAACGGACTCCAAATCCGCAGGTTGGGCGTTCATGTCGCTCTGGGTTCACCA	JJJJJJJJJJJJJJJIJJJJJJJJJJJJJJGGJJJJJJJJJJJJJJJJJJJIJBJJJJJJJJJJJJJJJJJJJJJJ	AS:i:-12	XS:i:-12	XN:i:0	XM:i:2	XO:i:0	XG:i:0	NM:i:2	MD:Z:8A48A18	YT:Z:UU	YA:i:1	YM:i:1	YR:i:4	YL:i:6
ST-J00101:167:HFWTMBBXY:6:1106:7151:12058	256	tRNA-Trp-CCA-21	21	1	76M	*	0	0	GGACCCATTGCACAACTGGTAGTGCAACGGACTCCAAATCCGCAGGTTGGGCGTTCATGTCGCTCTGGGTTCACCA	JJJJJJJJJJJJJJJJJJJJJJJJJJJJJJJJJJJJJJJJJJJJJJJJJJJJJJJJJJJJJJJJJJJJJJJJJJJJ	AS:i:-12	XS:i:-12	XN:i:0	XM:i:2	XO:i:0	XG:i:0	NM:i:2	MD:Z:8A48A18	YT:Z:UU	YA:i:1	YM:i:1	YR:i:4	YL:i:6
ST-J00101:167:HFWTMBBXY:6:1106:8998:11530	256	tRNA-Trp-CCA-21	21	1	76M	*	0	0	GGACCCATGGCACAACTGGTAGTGCAACGGACTCCAAATCCGCAGGTTGGGCGTTCAGGTCGCTCTGGGTTCACCA	JJJJJJJJJJJJJJJJJJJJJJJJJJJJJJJJJJJJJJJJJJJJJJJJJJJJJJJJJJJJJJJJJJJJJJJJJJJJ	AS:i:-12	XS:i:-12	XN:i:0	XM:i:2	XO:i:0	XG:i:0	NM:i:2	MD:Z:8A48A18	YT:Z:UU	YA:i:1	YM:i:1	YR:i:4	YL:i:6
ST-J00101:167:HFWTMBBXY:6:1106:2920:11548	256	tRNA-Trp-CCA-21	21	1	76M	*	0	0	GGACCCATGGCACAACTGGTAGTGCAACGGACTCCAAATCCGCAGGTTGGGCGTTCAGGTCGCTCTGGGTTCACCA	JJJJJJJJJJJJJJJJJJJJJJJJJJJJJJJJJJJJJJGJJJGJJJJJJJJJJJJJJJJJJJJJJJJJJJJJJJJJ	AS:i:-12	XS:i:-12	XN:i:0	XM:i:2	XO:i:0	XG:i:0	NM:i:2	MD:Z:8A48A18	YT:Z:UU	YA:i:1	YM:i:1	YR:i:4	YL:i:6
ST-J00101:167:HFWTMBBXY:6:1106:4442:11548	0	tRNA-Trp-CCA-21	21	1	76M	*	0	0	GGACCCATTGCACAACTGGTAGTGCAACGGACTCCAAATCCGCAGGTTGGGCGTTCAAGTCGCTCTGGGTTCACCA	JJJJJJJJJJJJJJJJJJJJJJJJJJJJJJJJJJJJJJJJJJJJJJJJJJJJJJJJJJJJJJJJJJJJJJJJJJJJ	AS:i:-6	XS:i:-6	XN:i:0	XM:i:1	XO:i:0	XG:i:0	NM:i:1	MD:Z:8A67	YT:Z:UU	YA:i:1	YM:i:1	YR:i:4	YL:i:6
ST-J00101:167:HFWTMBBXY:6:1106:12621:11548	0	tRNA-Trp-CCA-21	21	1	76M	*	0	0	GGACCCATTGCACAACTGGTAGTGCAACGGACTCCAAATCCGCAGGTTGGGCGTTCAGGTCGCTCTGGGTTCACCA	JJJJJJJJJJJJJJJJJJJJJJJJJJJJJJJJJJJJJJJJJJJJJJJJJJJJJJJJJJJJJJJJJJJJJJJJJJJJ	AS:i:-12	XS:i:-12	XN:i:0	XM:i:2	XO:i:0	XG:i:0	NM:i:2	MD:Z:8A48A18	YT:Z:UU	YA:i:1	YM:i:1	YR:i:4	YL:i:6
ST-J00101:167:HFWTMBBXY:6:1106:27955:11249	256	tRNA-Trp-CCA-21	21	1	76M	*	0	0	GGACCCATTGCACAACTGGTAGTGCAACGGACTCCAAATCCGCAGGTTGGGCGTTCAGGTCGCTCTGGGTTCACCA	JJJJJJJJJJJJJJJJJJJJJJJJJJJJJJJJJJJJJJJJJJJJJJJJJJJJJJJJJJJJJJJJJJJJJJJJJJJJ	AS:i:-12	XS:i:-12	XN:i:0	XM:i:2	XO:i:0	XG:i:0	NM:i:2	MD:Z:8A48A18	YT:Z:UU	YA:i:1	YM:i:1	YR:i:4	YL:i:6
ST-J00101:167:HFWTMBBXY:6:1106:20354:11266	256	tRNA-Trp-CCA-21	21	1	76M	*	0	0	GGACCCATAGCACAACTGGTAGTGCAACGGACTCCAAATCCGCAGGTTGGGCGTTCAGGTCGCTCTGGGTTCACCA	JJJJJJJJJJJJJJJJJJJJJJJJJJJJJJJJJJJJJJJJJJJJJJJJJJJJJJJJJJJJJJJJJJJJJJJJJJJJ	AS:i:-6	XS:i:-6	XN:i:0	XM:i:1	XO:i:0	XG:i:0	NM:i:1	MD:Z:57A18	YT:Z:UU	YA:i:1	YM:i:1	YR:i:4	YL:i:6
ST-J00101:167:HFWTMBBXY:6:1106:15950:11407	256	tRNA-Trp-CCA-21	21	1	76M	*	0	0	GGACCCATTGCACAACTGGTAGTGCAACGGACTCCAAATCCGCAGGTTGGGCGTTCAGGTCGCTCTGGGTTCACCA	JJJJJJJJJJJJJJJJJJJJJJJJJJJJJJJJJJJJJJJJJJJJJJJJJJJJJJJJJJJJJJJJJJJJJJJJJJJJ	AS:i:-12	XS:i:-12	XN:i:0	XM:i:2	XO:i:0	XG:i:0	NM:i:2	MD:Z:8A48A18	YT:Z:UU	YA:i:1	YM:i:1	YR:i:4	YL:i:6
ST-J00101:167:HFWTMBBXY:6:1106:23602:11407	256	tRNA-Trp-CCA-21	21	0	76M	*	0	0	GGACCCATTGCACAACTGGTAGTGCAACGGACTCCAAATCCGCAGGTTGGGCGTTCAGGTCGCTTTGGGTTCACCA	JJJJJJJJJJJJJJJJJJJJJJJJJJJJJJJJJJJJJJJJJJJJJJJJ>JJJJJJJJJJJJJJJJJJJJJJJJJJJ	AS:i:-18	XS:i:-18	XN:i:0	XM:i:3	XO:i:0	XG:i:0	NM:i:3	MD:Z:8A48A6C11	YT:Z:UU	YA:i:1	YM:i:1	YR:i:4	YL:i:6
ST-J00101:167:HFWTMBBXY:6:1106:29792:11970	0	tRNA-Trp-CCA-21	21	1	76M	*	0	0	GGACCCATTGCACAACTGGTAGTGCAACGGACTCCAAATCCGCAGGTTGGGCGTTCAGGTCGCTCTGGGTTCACCA	JJJJJJJJJJJJJJJJJJJJJJJJJJJJJJJJJJJJJJJJJJIJJJJJJJJJJJJJJJJJJJJJJJJJJJJJJJJJ	AS:i:-12	XS:i:-12	XN:i:0	XM:i:2	XO:i:0	XG:i:0	NM:i:2	MD:Z:8A48A18	YT:Z:UU	YA:i:1	YM:i:1	YR:i:4	YL:i:6
ST-J00101:167:HFWTMBBXY:6:1106:12652:11987	0	tRNA-Trp-CCA-21	21	1	76M	*	0	0	GGACCCATAGCACAACTGGTAGTGCAACGGACTCCAAATCCGCAGGTTGGGCGTTCAGGTCGCTCTGGGTTCACCA	JJJJJJJJJJJJJJJJJJJJJJJJJJJJJJJJJJJJJJJJJJJJJJJJJJJJJJJJJJJJJJJJJJJJJJJJJJJJ	AS:i:-6	XS:i:-6	XN:i:0	XM:i:1	XO:i:0	XG:i:0	NM:i:1	MD:Z:57A18	YT:Z:UU	YA:i:1	YM:i:1	YR:i:4	YL:i:6
ST-J00101:167:HFWTMBBXY:6:1106:15879:12093	0	tRNA-Trp-CCA-21	21	1	76M	*	0	0	GGACCCATTGCACAACTGGTAGTGCAACGGACTCCAAATCCGCAGGTTGGGCGTTCAGGTCGCTCTGGGTTCACCA	JJJJJJJJJJJJJJJJJJJJJJJJJJJJJJJJJJJJJJJJJJJJJJJJJJJJJJJJJJJJJJJJJJJJJJJJJJJJ	AS:i:-12	XS:i:-12	XN:i:0	XM:i:2	XO:i:0	XG:i:0	NM:i:2	MD:Z:8A48A18	YT:Z:UU	YA:i:1	YM:i:1	YR:i:4	YL:i:6
ST-J00101:167:HFWTMBBXY:6:1106:4503:12146	256	tRNA-Trp-CCA-21	21	1	76M	*	0	0	GGACCCATGGCACAACTGGTAGTGCAACGGACTCCAAATCCGCAGGTTGGGCGTTCAGGTCGCTCTGGGTTCACCA	JJJJJJJJJJJJJJJJJJJJJJJJJJJJJJJJJJJJJJJJJJJJJJJJJJJJJJJJJJJJJJJJJJJJJJJJJJJJ	AS:i:-12	XS:i:-12	XN:i:0	XM:i:2	XO:i:0	XG:i:0	NM:i:2	MD:Z:8A48A18	YT:Z:UU	YA:i:1	YM:i:1	YR:i:4	YL:i:6
ST-J00101:167:HFWTMBBXY:6:1106:15229:12163	256	tRNA-Trp-CCA-21	21	1	76M	*	0	0	GGACCCATACCACAACTGGTAGTGCAACGGACTCCAAATCCGCAGGTTGGGCGTTCATGTCGCTCTGGGTTCACCA	JJJJJJJJJJJJJJJJJJJJJJJJJJJJJJJJJJJJJJJJJJJJJJJJJJJJJJJJJJJJJJJJJJJJJJJJJJJJ	AS:i:-12	XS:i:-12	XN:i:0	XM:i:2	XO:i:0	XG:i:0	NM:i:2	MD:Z:9G47A18	YT:Z:UU	YA:i:1	YM:i:1	YR:i:4	YL:i:6
ST-J00101:167:HFWTMBBXY:6:1106:15727:11372	0	tRNA-Trp-CCA-21	21	1	76M	*	0	0	GGACCCATGGCACAACTGGTAGTGCAACGGACTCCAAATCCGCAGGTTGGGCGTTCAGGTCGCTCTGGGTTCACCA	JJJJJJJJJJJJJJJJJJJJJJJJJJJJJJJJJJJJJJJJJJJJJJJJJJJJJJJJJJJJJJJJJJJJJJJJJJJJ	AS:i:-12	XS:i:-12	XN:i:0	XM:i:2	XO:i:0	XG:i:0	NM:i:2	MD:Z:8A48A18	YT:Z:UU	YA:i:1	YM:i:1	YR:i:4	YL:i:6
ST-J00101:167:HFWTMBBXY:6:1106:19755:11390	0	tRNA-Trp-CCA-21	21	1	76M	*	0	0	GGACCCATTGCACAACTGGTAGTGCAACGGACTCCAAATCCGCAGGTTGGGCGTTCAGGTCGCTCTGGGTTCACCA	JJJJJJJJJJJJJJJJJJJJJJJJJJJJJJJJJJJJJJJJJJJJJJJJJJJJJJJJJJJJJJJJJJJJJJJJJJJJ	AS:i:-12	XS:i:-12	XN:i:0	XM:i:2	XO:i:0	XG:i:0	NM:i:2	MD:Z:8A48A18	YT:Z:UU	YA:i:1	YM:i:1	YR:i:4	YL:i:6
ST-J00101:167:HFWTMBBXY:6:1106:3610:11407	256	tRNA-Trp-CCA-21	21	1	76M	*	0	0	GGACCCATGGCACAACTGGTAGTGCAACGGACTCCAAATCCGCAGGTTGGGCGTTCAGGTCGCTCTGGGTTCACCA	JJJJJJJJJJJJJJJJJJJJJJJJJJJJJJJJJJJJJJJJJJJJJJJJJJJJJJJJJJJJJJJJJJJJJJJJJJJJ	AS:i:-12	XS:i:-12	XN:i:0	XM:i:2	XO:i:0	XG:i:0	NM:i:2	MD:Z:8A48A18	YT:Z:UU	YA:i:1	YM:i:1	YR:i:4	YL:i:6
ST-J00101:167:HFWTMBBXY:6:1106:15808:10950	256	tRNA-Trp-CCA-21	21	1	76M	*	0	0	GGACCCATAGCACAACTGGTAGTGCAACGGACTCCAAATCCGCAGGTTGGGCGTTCAGGTCGCTCTGGGTTCACCA	JJJJJJJJJJJJJJJJJJJJJJJJJJJJJJJJJJJJJJJJJJJJJJJJJJJJJJJJJJJJJJJJJJJJJJJJJJJJ	AS:i:-6	XS:i:-6	XN:i:0	XM:i:1	XO:i:0	XG:i:0	NM:i:1	MD:Z:57A18	YT:Z:UU	YA:i:1	YM:i:1	YR:i:4	YL:i:6
ST-J00101:167:HFWTMBBXY:6:1106:25317:10968	0	tRNA-Trp-CCA-21	21	1	76M	*	0	0	GGACCCATGGCACAACTGGTAGTGCAACGGACTCCAAATCCGCAGGTTGGGCGTTCAGGTCGCTCTGGGTTCACCA	JJJJJJJJJJJJJJJJJJJJJJJJJJJJJJJJJJJJJJJJJJJJJJJJJJJJJJJJJJJJJJJJJJJJJJJJJJJJ	AS:i:-12	XS:i:-12	XN:i:0	XM:i:2	XO:i:0	XG:i:0	NM:i:2	MD:Z:8A48A18	YT:Z:UU	YA:i:1	YM:i:1	YR:i:4	YL:i:6
ST-J00101:167:HFWTMBBXY:6:1106:29417:10968	256	tRNA-Trp-CCA-21	21	1	76M	*	0	0	GGACCCATTGCACAACTGGTAGTGCAACGGACTCCAAATCCGCAGGTTGGGCGTTCAGGTCGCTCTGGGTTCACCA	JJJJJJJJJJJJJJJJJJJJJJJJJJJJJJJJJJJJJJJJJJJJJJJJJJJJJJJJJJJJJJJJJJJJJJJJJJJJ	AS:i:-12	XS:i:-12	XN:i:0	XM:i:2	XO:i:0	XG:i:0	NM:i:2	MD:Z:8A48A18	YT:Z:UU	YA:i:1	YM:i:1	YR:i:4	YL:i:6
ST-J00101:167:HFWTMBBXY:6:1106:9293:10985	256	tRNA-Trp-CCA-21	21	1	76M	*	0	0	GGACCCATTGCACAACTGGTAGTGCAACGGACTCCAAATCCGCAGGTTGGGCGTTCAGGTCGCTCTGGGTTCACCA	JJJJJJJJJJJJJJJJJJJJJJJJJJJJJJJJJJJJJJJJJJJJJJJJJJJJJJJJJJJJJJJJJJJJJJJJJJJJ	AS:i:-12	XS:i:-12	XN:i:0	XM:i:2	XO:i:0	XG:i:0	NM:i:2	MD:Z:8A48A18	YT:Z:UU	YA:i:1	YM:i:1	YR:i:4	YL:i:6
ST-J00101:167:HFWTMBBXY:6:1106:12033:10985	256	tRNA-Trp-CCA-21	21	1	76M	*	0	0	GGACCCATTGCACAACTGGTAGTGCAACGGACTCCAAATCCGCAGGTTGGGCGTTCAGGTCGCTCTGGGTTCACCA	JJJJJJJJJJJJJJJJJJJJJJJJJJJJJJJJJJJJJJJJJJJJJJJJJJJJJJJJJJJJJJJJJJJJJJJJJJJJ	AS:i:-12	XS:i:-12	XN:i:0	XM:i:2	XO:i:0	XG:i:0	NM:i:2	MD:Z:8A48A18	YT:Z:UU	YA:i:1	YM:i:1	YR:i:4	YL:i:6
ST-J00101:167:HFWTMBBXY:6:1106:30868:12216	256	tRNA-Trp-CCA-21	21	1	76M	*	0	0	GGACCCATTGCACAACTGGTAGTGCAACGGACTCCAAATCCGCAGGTTGGGCGTTCATGTCGCTCTGGGTTCACCA	JJJJJJJJJJJJJJJJJJJJJJJJJJJJJJJJJJJJJJJJJJJJJJJJJJJJJJIJJJJJJJJJJJJJJJJJJJJJ	AS:i:-12	XS:i:-12	XN:i:0	XM:i:2	XO:i:0	XG:i:0	NM:i:2	MD:Z:8A48A18	YT:Z:UU	YA:i:1	YM:i:1	YR:i:4	YL:i:6
ST-J00101:167:HFWTMBBXY:6:1106:30573:12269	256	tRNA-Trp-CCA-21	21	1	76M	*	0	0	GGACCCATTGCACAACTGGTAGTGCAACGGACTCCAAATCCGCAGGTTGGGCGTTCAGGTCGCTCTGGGTTCACCA	JJJJJJJJJJJJJJJJJJJJJJJJJJJJJJJDGIIJJJJJJJJJ:JJJJJJJJJJJJJJJJJJJJJJJJJJJJJJJ	AS:i:-12	XS:i:-12	XN:i:0	XM:i:2	XO:i:0	XG:i:0	NM:i:2	MD:Z:8A48A18	YT:Z:UU	YA:i:1	YM:i:1	YR:i:4	YL:i:6
ST-J00101:167:HFWTMBBXY:6:1106:18426:12286	0	tRNA-Trp-CCA-21	21	1	76M	*	0	0	GGACCCATTGCACAACTGGTAGTGCAACGGACTCCAAATCCGCAGGTTGGGCGTTCAAGTCGCTCTGGGTTCACCA	JJJJJJJJJJJJJJJJJJJJJJJJJJJJJJJJJJJJJJJJJJJJJJJJJJJJJJJJJJJJJJJJJJJJJJJJJJJJ	AS:i:-6	XS:i:-6	XN:i:0	XM:i:1	XO:i:0	XG:i:0	NM:i:1	MD:Z:8A67	YT:Z:UU	YA:i:1	YM:i:1	YR:i:4	YL:i:6
ST-J00101:167:HFWTMBBXY:6:1106:1661:10809	256	tRNA-Trp-CCA-21	21	1	76M	*	0	0	GGACCCATTGCACAACTGGTAGTGCAACGGACTCCAAATCCGCAGGTTGGGCGTTCAGGTCGCTCTGGGTTCACCA	JJJJJJJJJJJJJJJJJJJJJJJJJJIJJJJJJJJJJJJJJJIJJJJJJJFJJJJJJJJGGJJGJJJ0JJJJJJJJ	AS:i:-12	XS:i:-12	XN:i:0	XM:i:2	XO:i:0	XG:i:0	NM:i:2	MD:Z:8A48A18	YT:Z:UU	YA:i:1	YM:i:1	YR:i:4	YL:i:6
ST-J00101:167:HFWTMBBXY:6:1106:2676:11477	256	tRNA-Trp-CCA-21	21	1	76M	*	0	0	GGACCCATTGCACAACTGGTAGTGCAACGGACTCCAAATCCGCAGGTTGGGCGTTCAGGTCGCTCTGGGTTCACCA	JJJJJJJJJJJJJJJJJJJJJJJJJJJJJJJJJJJJJJJJGJJJJ:JJJF?JJIJJJJJJJJJJJJJJJJJJJJJJ	AS:i:-12	XS:i:-12	XN:i:0	XM:i:2	XO:i:0	XG:i:0	NM:i:2	MD:Z:8A48A18	YT:Z:UU	YA:i:1	YM:i:1	YR:i:4	YL:i:6
ST-J00101:167:HFWTMBBXY:6:1106:20172:11477	0	tRNA-Trp-CCA-21	21	1	76M	*	0	0	GGACCCATAGCACAACTGGTAGTGCAACGGACTCCAAATCCGCAGGTTGGGCGTTCATGTCGCTCTGGGTTCACCA	JJJJJJJJJJJJJJJJJJJJJJJJJJJJJJJJJJJJJJJJJJJJJJJJJJJJJJJJJJJJJJJJJJJJJJJJJJJJ	AS:i:-6	XS:i:-6	XN:i:0	XM:i:1	XO:i:0	XG:i:0	NM:i:1	MD:Z:57A18	YT:Z:UU	YA:i:1	YM:i:1	YR:i:4	YL:i:6
ST-J00101:167:HFWTMBBXY:6:1106:26139:11477	256	tRNA-Trp-CCA-21	21	1	76M	*	0	0	GGACCCATTGCACAACTGGTAGTGCAACGGACTCCAAATCCGCAGGTTGGGCGTTCAGGTCGCTCTGGGTTCACCA	JJJJJJJJJJJJJJJJJJJJJJJJJJJJJJJJJJJJJJJJJJJJJJJJJJJJJJJJJJJJJJJJJJJJJJJJJJJJ	AS:i:-12	XS:i:-12	XN:i:0	XM:i:2	XO:i:0	XG:i:0	NM:i:2	MD:Z:8A48A18	YT:Z:UU	YA:i:1	YM:i:1	YR:i:4	YL:i:6
ST-J00101:167:HFWTMBBXY:6:1106:29467:12321	256	tRNA-Trp-CCA-21	21	1	76M	*	0	0	GGACCCATTGCACAACTGGTAGTGCAACGGACTCCAAATCCGCAGGTTGGGCGTTCATGTCGCTCTGGGTTCACCA	JJJJJJJJJJJJJJJJJJJJJJJJJJJJJJJJJJJJJJJJJJJJJJJJJJJJJJJJJJJJJJJJJJJJJJJJJJJJ	AS:i:-12	XS:i:-12	XN:i:0	XM:i:2	XO:i:0	XG:i:0	NM:i:2	MD:Z:8A48A18	YT:Z:UU	YA:i:1	YM:i:1	YR:i:4	YL:i:6
ST-J00101:167:HFWTMBBXY:6:1106:12824:11337	256	tRNA-Trp-CCA-21	21	1	76M	*	0	0	GGACCCATGGCACAACTGGTAGTGCAACGGACTCCAAATCCGCAGGTTGGGCGTTCATGTCGCTCTGGGTTCACCA	JJJJJJJJJJJJJJJJJJJJJJJJJJJJJJJJJJJJJJJJJJJJJJJJJJJJJJJJJJJJJJJJJJJJJJJJJJJJ	AS:i:-12	XS:i:-12	XN:i:0	XM:i:2	XO:i:0	XG:i:0	NM:i:2	MD:Z:8A48A18	YT:Z:UU	YA:i:1	YM:i:1	YR:i:4	YL:i:6
ST-J00101:167:HFWTMBBXY:6:1106:17594:11337	0	tRNA-Trp-CCA-21	21	1	76M	*	0	0	GGACCCATTGCACAACTGGTAGTGCAACGGACTCCAAATCCGCAGGTTGGGCGTTCAGGTCGCTCTGGGTTCACCA	JJJJJJJJJJJJJJJJJJJJJJJJJJJJJJJJJJJJJJJJJJJJJJJJJJJJJJJJJJJJJJJJJJJJJJJJJJJJ	AS:i:-12	XS:i:-12	XN:i:0	XM:i:2	XO:i:0	XG:i:0	NM:i:2	MD:Z:8A48A18	YT:Z:UU	YA:i:1	YM:i:1	YR:i:4	YL:i:6
ST-J00101:167:HFWTMBBXY:6:1106:25022:11337	256	tRNA-Trp-CCA-21	21	1	76M	*	0	0	GGACCCATTGCACAACTGGTAGTGCAACGGACTCCAAATCCGCAGGTTGGGCGTTCAGGTCGCTCTGGGTTCACCA	JJJJJJJJJJJJJJJJJJJJJJJJJJJJJJJJJJJJJJJJJJJJJJJJJJJJJJJJJJJJJJJJJJJJJJJJJJJJ	AS:i:-12	XS:i:-12	XN:i:0	XM:i:2	XO:i:0	XG:i:0	NM:i:2	MD:Z:8A48A18	YT:Z:UU	YA:i:1	YM:i:1	YR:i:4	YL:i:6
ST-J00101:167:HFWTMBBXY:6:1106:9181:11354	0	tRNA-Trp-CCA-21	21	1	76M	*	0	0	GGACCCATGGCACAACTGGTAGTGCAACGGACTCCAAATCCGCAGGTTGGGCGTTCAGGTCGCTCTGGGTTCACCA	JJJJJJJJJJJJJJJJJJJJJJJJJJJJJJJJJJJJJJJJJJJJJJJJJJJJJJJJJJJJJJJJJJJJJJJJJJJJ	AS:i:-12	XS:i:-12	XN:i:0	XM:i:2	XO:i:0	XG:i:0	NM:i:2	MD:Z:8A48A18	YT:Z:UU	YA:i:1	YM:i:1	YR:i:4	YL:i:6
ST-J00101:167:HFWTMBBXY:6:1106:6461:12761	256	tRNA-Trp-CCA-21	21	1	76M	*	0	0	GGACCCATTGCACAACTGGTAGTGCAACGGACTCCAAATCCGCAGGTTGGGCGTTCAGGTCGCTCTGGGTTCACCA	JJJJJJJJJJJJJJJJJJJJJJJJJJJJJJJJJJJJJJJJJJJJJJJJJJJJJJJJJJJJJJJJJJJJJJJJJJJJ	AS:i:-12	XS:i:-12	XN:i:0	XM:i:2	XO:i:0	XG:i:0	NM:i:2	MD:Z:8A48A18	YT:Z:UU	YA:i:1	YM:i:1	YR:i:4	YL:i:6
ST-J00101:167:HFWTMBBXY:6:1106:25418:12761	0	tRNA-Trp-CCA-21	21	1	76M	*	0	0	GGACCCATGGCACAACTGGTAGTGCAACGGACTCCAAATCCGCAGGTTGGGCGTTCAGGTCGCTCTGGGTTCACCA	JJJJJJJJJJJJJJJJJJJJJJJJJJJJJJJJJJJJJJJJJJJJJJJJJJJJJJJJJJJJJJJJJJJJJJJJJJJJ	AS:i:-12	XS:i:-12	XN:i:0	XM:i:2	XO:i:0	XG:i:0	NM:i:2	MD:Z:8A48A18	YT:Z:UU	YA:i:1	YM:i:1	YR:i:4	YL:i:6
ST-J00101:167:HFWTMBBXY:6:1106:31578:12849	0	tRNA-Trp-CCA-21	21	1	8M1D67M	*	0	0	GGACCCATGCACAACTGGTAGTGCAACGGACTCCAAATCCGCAGGTTGGGCGTTCAGGTCGCTCTGGGTTCACCA	GJJJJJGJJJJJJFJJJIJJJJJJJJA:JJJDJJJJJJJJFJJ?JJJJJJJJJJJJJJJJJIJDJJJJJIJJJJJ	AS:i:-14	XS:i:-14	XN:i:0	XM:i:1	XO:i:1	XG:i:1	NM:i:2	MD:Z:8^A48A18	YT:Z:UU	YA:i:1	YM:i:1	YR:i:4	YL:i:6
ST-J00101:167:HFWTMBBXY:6:1106:12824:12884	0	tRNA-Trp-CCA-21	21	1	76M	*	0	0	GGACCCATAGCACAACTGGTAGTGCAACGGACTCCAAATCCGCAGGTTGGGCGTTCAGGTCGCTCTGGGTTCACCA	JJJJJJJJJJJJJJJJJJJJJJJJJJJJJJJGJJJJJJ>JJJJJJJJJJJJJJJJJJJJJJJJJJJJJJJJJJJJJ	AS:i:-6	XS:i:-6	XN:i:0	XM:i:1	XO:i:0	XG:i:0	NM:i:1	MD:Z:57A18	YT:Z:UU	YA:i:1	YM:i:1	YR:i:4	YL:i:6
ST-J00101:167:HFWTMBBXY:6:1106:10602:12550	256	tRNA-Trp-CCA-21	21	1	76M	*	0	0	GGACCCATTGCACAACTGGTAGTGCAACGGACTCCAAATCCGCAGGTTGGGCGTTCAGGTCGCTCTGGGTTCACCA	JJJJJJJJJJJJJJJJJJJJJJJJJJJJJJJJJIJJJJJJJJJJJJJJJJJJJJJJJJJJJJJJJJJJJJJJJJJJ	AS:i:-12	XS:i:-12	XN:i:0	XM:i:2	XO:i:0	XG:i:0	NM:i:2	MD:Z:8A48A18	YT:Z:UU	YA:i:1	YM:i:1	YR:i:4	YL:i:6
ST-J00101:167:HFWTMBBXY:6:1106:15006:12550	0	tRNA-Trp-CCA-21	21	1	76M	*	0	0	GGACCCATAGCACAACTGGTAGTGCAACGGACTCCAAATCCGCAGGTTGGGCGTTCAGGTCGCTCTGGGTTCACCA	JJJJJJJJJJJJJJJJJJJJJJJJJJJJJJJJJJJJJJJJJJJJJJJJJJJJJJJJJJJJJJJJJJJJJJJJJJJJ	AS:i:-6	XS:i:-6	XN:i:0	XM:i:1	XO:i:0	XG:i:0	NM:i:1	MD:Z:57A18	YT:Z:UU	YA:i:1	YM:i:1	YR:i:4	YL:i:6
ST-J00101:167:HFWTMBBXY:6:1106:24931:12550	0	tRNA-Trp-CCA-21	21	1	76M	*	0	0	GGACCCATGGCACAACTGGTAGTGCAACGGACTCCAAATCCGCAGGTTGGGCGTTCAGGTCGCTCTGGGTTCACCA	JJJJJJJJJJJJJJJJJJJJJJJJJJJJJJJJJJJJJJJJJJJJJJJJJJJJJJJJJJJJJJJJJJJJJJJJJJJJ	AS:i:-12	XS:i:-12	XN:i:0	XM:i:2	XO:i:0	XG:i:0	NM:i:2	MD:Z:8A48A18	YT:Z:UU	YA:i:1	YM:i:1	YR:i:4	YL:i:6
ST-J00101:167:HFWTMBBXY:6:1106:11129:12620	256	tRNA-Trp-CCA-21	21	1	76M	*	0	0	GGACCCATGGCACAACTGGTAGTGCAACGGACTCCAAATCCGCAGGTTGGGCGTTCAGGTCGCTCTGGGTTCACCA	JJJJJJJJJJJJJJJJJJJJJJJJJJJJJJJJJJJJJJJJJJJJJJJJJJJJJJJJJJJJJJJJJJJJJJJJJJJJ	AS:i:-12	XS:i:-12	XN:i:0	XM:i:2	XO:i:0	XG:i:0	NM:i:2	MD:Z:8A48A18	YT:Z:UU	YA:i:1	YM:i:1	YR:i:4	YL:i:6
ST-J00101:167:HFWTMBBXY:6:1106:22303:12638	256	tRNA-Trp-CCA-21	21	1	76M	*	0	0	GGACCCATGGCACAACTGGTAGTGCAACGGACTCCAAATCCGCAGGTTGGGCGTTCAAGTCGCTCTGGGTTCACCA	JJJJJJJJJJJJJJJJJJJJJJJJJJJJJJJJJJJJJJJJJJJJJJJJJJJJJJJJJJJJJJJJJJJJJJJJJJJJ	AS:i:-6	XS:i:-6	XN:i:0	XM:i:1	XO:i:0	XG:i:0	NM:i:1	MD:Z:8A67	YT:Z:UU	YA:i:1	YM:i:1	YR:i:4	YL:i:6
ST-J00101:167:HFWTMBBXY:6:1106:17168:12884	0	tRNA-Trp-CCA-21	21	1	76M	*	0	0	GGACCCATTGCACAACTGGTAGTGCAACGGACTCCAAATCCGCAGGTTGGGCGTTCAGGTCGCTCTGGGTTCACCA	JJJJJJJJJJJJJJJJJJJJJJJJJJJJJJJJJJJJJJJJJJJJJJJJJJJ>JJJJJJJJJJJJJJJJJJJJJJJJ	AS:i:-12	XS:i:-12	XN:i:0	XM:i:2	XO:i:0	XG:i:0	NM:i:2	MD:Z:8A48A18	YT:Z:UU	YA:i:1	YM:i:1	YR:i:4	YL:i:6
ST-J00101:167:HFWTMBBXY:6:1106:24231:12919	256	tRNA-Trp-CCA-21	21	1	76M	*	0	0	GGACCCATGGCACAACTGGTAGTGCAACGGACTCCAAATCCGCAGGTTGGGCGTTCAGGTCGCTCTGGGTTCACCA	JJJJJJJJJJJJJJJJJJJJJJJJJJJJJJJJJJJJJJJJJJJJJJJJJJJJJJJJJJJJJJJJJJJJJJJJJJJJ	AS:i:-12	XS:i:-12	XN:i:0	XM:i:2	XO:i:0	XG:i:0	NM:i:2	MD:Z:8A48A18	YT:Z:UU	YA:i:1	YM:i:1	YR:i:4	YL:i:6
ST-J00101:167:HFWTMBBXY:6:1106:17371:12779	256	tRNA-Trp-CCA-21	21	1	76M	*	0	0	GGACCCATTGCACAACTGGTAGTGCAACGGACTCCAAATCCGCAGGTTGGGCGTTCATGTCGCTCTGGGTTCACCA	JJJJJJJJJJJJJJJJJJJJJJJJJJJJJJJJJJJJJJJJJJJJJJJJJJJJJJJJJJJJJJJJJJJJJJJJJJJJ	AS:i:-12	XS:i:-12	XN:i:0	XM:i:2	XO:i:0	XG:i:0	NM:i:2	MD:Z:8A48A18	YT:Z:UU	YA:i:1	YM:i:1	YR:i:4	YL:i:6
ST-J00101:167:HFWTMBBXY:6:1106:28889:12796	256	tRNA-Trp-CCA-21	21	1	76M	*	0	0	GGACCCATGGCACAACTGGTAGTGCAACGGACTCCAAATCCGCAGGTTGGGCGTTCAGGTCGCTCTGGGTTCACCA	JJJJJJJJJJJJJJJJJJJJJJJJJJJJJJJJJJJJJJJJJJJJJJJJJJJJJJJJJJJJJJJJJJJJJJJJJJJJ	AS:i:-12	XS:i:-12	XN:i:0	XM:i:2	XO:i:0	XG:i:0	NM:i:2	MD:Z:8A48A18	YT:Z:UU	YA:i:1	YM:i:1	YR:i:4	YL:i:6
ST-J00101:167:HFWTMBBXY:6:1106:9313:12954	0	tRNA-Trp-CCA-21	21	1	76M	*	0	0	GGACCCATTGCACAACTGGTAGTGCAACGGACTCCAAATCCGCAGGTTGGGCGTTCAGGTCGCTCTGGGTTCACCA	JJJJJJJJJJJJJJJJJJJJJJJJJJJJJJJJJJJJJJJJJJJJJJJJJJJJJJJJJJJJJJJJJJJJJJJJJJJJ	AS:i:-12	XS:i:-12	XN:i:0	XM:i:2	XO:i:0	XG:i:0	NM:i:2	MD:Z:8A48A18	YT:Z:UU	YA:i:1	YM:i:1	YR:i:4	YL:i:6
ST-J00101:167:HFWTMBBXY:6:1106:30929:12954	256	tRNA-Trp-CCA-21	21	1	76M	*	0	0	GGACCCATTGCACAACTGGTAGTGCAACGGACTCCAAATCCGCAGGTTGGGCGTTCATGTCGCTCTGGGTTCACCA	JJJJJJJJJJJJJJJJJJJJJJJJJJJJJJJJJJJJJJJ>JJJJJJJJJJJJJJJJJJJJJJJJJJJJJJJJJJJJ	AS:i:-12	XS:i:-12	XN:i:0	XM:i:2	XO:i:0	XG:i:0	NM:i:2	MD:Z:8A48A18	YT:Z:UU	YA:i:1	YM:i:1	YR:i:4	YL:i:6
ST-J00101:167:HFWTMBBXY:6:1106:31071:12954	0	tRNA-Trp-CCA-21	21	1	76M	*	0	0	GGACCCATTGCACAACTGGTAGTGCAACGGACTCCAAATCCGCAGGTTGGGCGTTCAGGTCGCTCTGGGTTCACCA	JJJJJJJJJJJJJJJJJJJJJJJJJJJJJJJJJJJJJJJJJJJJJJJJJJJJJJJJJJJJJJJJJJJJJJJJJJJJ	AS:i:-12	XS:i:-12	XN:i:0	XM:i:2	XO:i:0	XG:i:0	NM:i:2	MD:Z:8A48A18	YT:Z:UU	YA:i:1	YM:i:1	YR:i:4	YL:i:6
ST-J00101:167:HFWTMBBXY:6:1106:26037:13130	0	tRNA-Trp-CCA-21	21	1	76M	*	0	0	GGACCCATTGCACAACTGGTAGTGCAACGGACTCCAAATCCGCAGGTTGGGCGTTCAGGTCGCTCTGGGTTCACCA	JJJJJJJJJJJJJJJJJJJJJJJJJJJJJJJJJJJJJJJJJJJJJJJJJJJJJJJJJJJJJJJJJJJJJJJJJJJJ	AS:i:-12	XS:i:-12	XN:i:0	XM:i:2	XO:i:0	XG:i:0	NM:i:2	MD:Z:8A48A18	YT:Z:UU	YA:i:1	YM:i:1	YR:i:4	YL:i:6
ST-J00101:167:HFWTMBBXY:6:1106:21968:13148	256	tRNA-Trp-CCA-21	21	1	76M	*	0	0	GGACCCATTGCACAACTGGTAGTGCAACGGACTCCAAATCCGCAGGTTGGGCGTTCAAGTCGCTCTGGGTTCACCA	JJJJJJJJJJJJJJJJJJJJJJJJJJJJJJJJJJJJJJJJJJJJJJJJJJJJJJIJJJJJJJJJJJJJJJJJJJJJ	AS:i:-6	XS:i:-6	XN:i:0	XM:i:1	XO:i:0	XG:i:0	NM:i:1	MD:Z:8A67	YT:Z:UU	YA:i:1	YM:i:1	YR:i:4	YL:i:6
ST-J00101:167:HFWTMBBXY:6:1106:9394:13166	256	tRNA-Trp-CCA-21	21	1	76M	*	0	0	GGACCCATTGCACAACTGGTAGTGCAACGGACTCCAAATCCGCAGGTTGGGCGTTCAGGTCGCTCTGGGTTCACCA	JJJJJJJJJJJJJJJJJJJJJJJJJJJJJJJJJJJJJJJJJJJJJJJJJJJJJJJJJJJJJJJJJJJJJJJJJJJJ	AS:i:-12	XS:i:-12	XN:i:0	XM:i:2	XO:i:0	XG:i:0	NM:i:2	MD:Z:8A48A18	YT:Z:UU	YA:i:1	YM:i:1	YR:i:4	YL:i:6
ST-J00101:167:HFWTMBBXY:6:1106:4838:13183	0	tRNA-Trp-CCA-21	21	1	76M	*	0	0	GGACCCATGGCACAACTGGTAGTGCAACGGACTCCAAATCCGCAGGTTGGGCGTTCAGGTCGCTCTGGGTTCACCA	JJJJJJJJJJJJJJJJJJJJJJJJJJJJJJJJJJJJJJJJJJJJJJJJJJJBJJJJJJJJJJJJJJJJJJJJJJJJ	AS:i:-12	XS:i:-12	XN:i:0	XM:i:2	XO:i:0	XG:i:0	NM:i:2	MD:Z:8A48A18	YT:Z:UU	YA:i:1	YM:i:1	YR:i:4	YL:i:6
ST-J00101:167:HFWTMBBXY:6:1106:15138:13130	0	tRNA-Trp-CCA-21	21	1	76M	*	0	0	GGACCCATAGCACAACTGGTAGTGCAACGGACTCCAAATCCGCAGGTTGGGCGTTCAGGTCGCTCTGGGTTCACCA	JJJJJJJJJJJJJJJJJJJJJJJJJJJJJJJJJJJJJJJJJJJJJJJJJJJJJJJJJJJJJJJJJJJJJJJJJJJJ	AS:i:-6	XS:i:-6	XN:i:0	XM:i:1	XO:i:0	XG:i:0	NM:i:1	MD:Z:57A18	YT:Z:UU	YA:i:1	YM:i:1	YR:i:4	YL:i:6
ST-J00101:167:HFWTMBBXY:6:1106:17584:13042	0	tRNA-Trp-CCA-21	21	1	76M	*	0	0	GGACCCATTGCACAACTGGTAGTGCAACGGACTCCAAATCCGCAGGTTGGGCGTTCAAGTCGCTCTGGGTTCACCA	JJJJJJJJJJJJJJJJJJJJJJJJJJJJJJJJJJJJJJJJJJJJJJJJJJJJJJJJJJJJJJJJJJJJJJJJJJJJ	AS:i:-6	XS:i:-6	XN:i:0	XM:i:1	XO:i:0	XG:i:0	NM:i:1	MD:Z:8A67	YT:Z:UU	YA:i:1	YM:i:1	YR:i:4	YL:i:6
ST-J00101:167:HFWTMBBXY:6:1106:30675:13042	0	tRNA-Trp-CCA-21	21	1	76M	*	0	0	GGACCCATTGCACAACTGGTAGTGCAACGGACTCCAAATCCGCAGGTTGGGCGTTCAGGTCGCTCTGGGTTCACCA	JJJJJJJJJJJJJJJJJJJJJJJJJJJJJJJJJJJJJJJJJJJJJJJJAIJJIJJJJJJJJJJJJJJJJJBJJJJJ	AS:i:-12	XS:i:-12	XN:i:0	XM:i:2	XO:i:0	XG:i:0	NM:i:2	MD:Z:8A48A18	YT:Z:UU	YA:i:1	YM:i:1	YR:i:4	YL:i:6
ST-J00101:167:HFWTMBBXY:6:1106:16204:13078	256	tRNA-Trp-CCA-21	21	1	76M	*	0	0	GGACCCATGGCACAACTGGTAGTGCAACGGACTCCAAATCCGCAGGTTGGGCGTTCAGGTCGCTCTGGGTTCACCA	JJJJJJJJJJJJJJJJJJJJJJJJJJJJJJJJJJJJJJJJJJJJJJJJJJJJJJJJJJJJJJJJJJJJJJJJJJJJ	AS:i:-12	XS:i:-12	XN:i:0	XM:i:2	XO:i:0	XG:i:0	NM:i:2	MD:Z:8A48A18	YT:Z:UU	YA:i:1	YM:i:1	YR:i:4	YL:i:6
ST-J00101:167:HFWTMBBXY:6:1106:9455:13201	256	tRNA-Trp-CCA-21	21	1	76M	*	0	0	GGACCCATAGCACAACTGGTAGTGCAACGGACTCCAAATCCGCAGGTTGGGCGTTCAGGTCGCTCTGGGTTCACCA	JJJJJJJJJJJJJJJJJJJJJJJJJJJJJJJJJJJJJJJJJJJJJJJJJJJJJJJJJJJJJJJJJJJJJJJJJJJJ	AS:i:-6	XS:i:-6	XN:i:0	XM:i:1	XO:i:0	XG:i:0	NM:i:1	MD:Z:57A18	YT:Z:UU	YA:i:1	YM:i:1	YR:i:4	YL:i:6
ST-J00101:167:HFWTMBBXY:6:1106:13524:13253	256	tRNA-Trp-CCA-21	21	1	76M	*	0	0	GGACCCATAGCACAACTGGTAGTGCAACGGACTCCAAATCCGCAGGTTGGGCGTTCAGGTCGCTCTGGGTTCACCA	JJJJJJJJJJJJJJJJJJJJJJJJJJJJJJJJJJJJJJJJJJJJJJJJJJJJJJJJJJJJJJJJJJJJJJJJJJJJ	AS:i:-6	XS:i:-6	XN:i:0	XM:i:1	XO:i:0	XG:i:0	NM:i:1	MD:Z:57A18	YT:Z:UU	YA:i:1	YM:i:1	YR:i:4	YL:i:6
ST-J00101:167:HFWTMBBXY:6:1106:14397:13324	0	tRNA-Trp-CCA-21	21	1	76M	*	0	0	GGACCCATAGCACAACTGGTAGTGCAACGGACTCCAAATCCGCAGGTTGGGCGTTCAGGTCGCTCTGGGTTCACCA	JJJJJJJJJJJJJJJJJJJJJJJJJJJJJJJJJJJJJJJJJJJJJJJJJJJJJJJJJJJJJJJJJJJJJJJJJJJJ	AS:i:-6	XS:i:-6	XN:i:0	XM:i:1	XO:i:0	XG:i:0	NM:i:1	MD:Z:57A18	YT:Z:UU	YA:i:1	YM:i:1	YR:i:4	YL:i:6
ST-J00101:167:HFWTMBBXY:6:1106:1824:13341	256	tRNA-Trp-CCA-21	21	1	76M	*	0	0	GGACCCATGGCACAACTGGTAGTGCAACGGACTCCAAATCCGCAGGTTGGGCGTTCATGTCGCTCTGGGTTCACCA	JJJJJJJJJJJJJJJJJJJJJJJJJJJJJJJJJJJJJJJJJJJJJJJJJJJJJJJJJJJJJJJJJJJJJJJJJJJJ	AS:i:-12	XS:i:-12	XN:i:0	XM:i:2	XO:i:0	XG:i:0	NM:i:2	MD:Z:8A48A18	YT:Z:UU	YA:i:1	YM:i:1	YR:i:4	YL:i:6
ST-J00101:167:HFWTMBBXY:6:1106:14438:13429	256	tRNA-Trp-CCA-21	21	1	76M	*	0	0	GGACCCATGGCACAACTGGTAGTGCAACGGACTCCAAATCCGCAGGTTGGGCGTTCAGGTCGCTCTGGGTTCACCA	JJJJJJJJJJJJJJJJJJJJJJJJJJJJJJJJJJJJJJJJJJJJJJJJJJJJJJJJJJJJJJJJJJJJJJJJJJJJ	AS:i:-12	XS:i:-12	XN:i:0	XM:i:2	XO:i:0	XG:i:0	NM:i:2	MD:Z:8A48A18	YT:Z:UU	YA:i:1	YM:i:1	YR:i:4	YL:i:6
ST-J00101:167:HFWTMBBXY:6:1106:29812:13482	256	tRNA-Trp-CCA-21	21	1	76M	*	0	0	GGACCCATTGCACAACTGGTAGTGCAACGGACTCCAAATCCGCAGGTTGGGCGTTCAGGTCGCTCTGGGTTCACCA	JJJJJJJJJJJJJJJJJJJJJJJJJJJJJJJJJJJJJJJDJJJJBJJJIJIIAJJJJJIJJJIJJJJJJJJJJJJJ	AS:i:-12	XS:i:-12	XN:i:0	XM:i:2	XO:i:0	XG:i:0	NM:i:2	MD:Z:8A48A18	YT:Z:UU	YA:i:1	YM:i:1	YR:i:4	YL:i:6
ST-J00101:167:HFWTMBBXY:6:1106:10064:13482	256	tRNA-Trp-CCA-21	21	1	76M	*	0	0	GGACCCATGGCACAACTGGTAGTGCAACGGACTCCAAATCCGCAGGTTGGGCGTTCAGGTCGCTCTGGGTTCACCA	JJJJJJJJJJJJJJJJJJJJJJJJJJJJJJJJJJJJJJJJJJJJJJJJJJJJJJJJJJJJJJJJJJJJJJJJJJJJ	AS:i:-12	XS:i:-12	XN:i:0	XM:i:2	XO:i:0	XG:i:0	NM:i:2	MD:Z:8A48A18	YT:Z:UU	YA:i:1	YM:i:1	YR:i:4	YL:i:6
ST-J00101:167:HFWTMBBXY:6:1106:29823:13640	256	tRNA-Trp-CCA-21	21	1	76M	*	0	0	GGACCCATAGCACAACTGGTAGTGCAACGGACTCCAAATCCGCAGGTTGGGCGTTCAGGTCGCTCTGGGTTCACCA	JJJJJJJJJJJJJJJJJJJJJJJJJJJJJJJJJJJJJJJJJJJJJJJJJJJJJJJJJJJJJJJJJJJJJJJJJJJJ	AS:i:-6	XS:i:-6	XN:i:0	XM:i:1	XO:i:0	XG:i:0	NM:i:1	MD:Z:57A18	YT:Z:UU	YA:i:1	YM:i:1	YR:i:4	YL:i:6
ST-J00101:167:HFWTMBBXY:6:1106:14620:13675	0	tRNA-Trp-CCA-21	21	1	8M1D67M	*	0	0	GGACCCATGCACAACTGGTAGTGCAACGGACTCCAAATCCGCAGGTTGGGCGTTCAGGTCGCTCTGGGTTCACCA	JJJJJJJJJJJJJJJJJJJJJJJJJJJJJJJJJJJJJJJJJJJJJJJJJJJJJJJJJJJJJJJJJJJJJJJJJJJ	AS:i:-14	XS:i:-14	XN:i:0	XM:i:1	XO:i:1	XG:i:1	NM:i:2	MD:Z:8^A48A18	YT:Z:UU	YA:i:1	YM:i:1	YR:i:4	YL:i:6
ST-J00101:167:HFWTMBBXY:6:1106:9151:13693	256	tRNA-Trp-CCA-21	21	1	76M	*	0	0	GGACCCATTGCACAACTGGTAGTGCAACGGACTCCAAATCCGCAGGTTGGGCGTTCAGGTCGCTCTGGGTTCACCA	JJJJJJJJJJJJJJJJJJJJJJJJJJJJJJJJJJJJJJJJJJJJJJJJJJJJJJJJJJJJJJJJJJJJJJJJJJJJ	AS:i:-12	XS:i:-12	XN:i:0	XM:i:2	XO:i:0	XG:i:0	NM:i:2	MD:Z:8A48A18	YT:Z:UU	YA:i:1	YM:i:1	YR:i:4	YL:i:6
ST-J00101:167:HFWTMBBXY:6:1106:14367:13693	256	tRNA-Trp-CCA-21	21	1	76M	*	0	0	GGACCCATTGCACAACTGGTAGTGCAACGGACTCCAAATCCGCAGGTTGGGCGTTCAGGTCGCTCTGGGTTCACCA	JJJJJJJJJJJJJJJJJJJJJJJJJJJJJJJJJJJJJJJJJJJJJJJJJJJJJJJJJJJJJJJJJJJJJJJJJJJJ	AS:i:-12	XS:i:-12	XN:i:0	XM:i:2	XO:i:0	XG:i:0	NM:i:2	MD:Z:8A48A18	YT:Z:UU	YA:i:1	YM:i:1	YR:i:4	YL:i:6
ST-J00101:167:HFWTMBBXY:6:1106:15980:13746	256	tRNA-Trp-CCA-21	21	1	76M	*	0	0	GGACCCATAGCACAACTGGTAGTGCAACGGACTCCAAATCCGCAGGTTGGGCGTTCAGGTCGCTCTGGGTTCACCA	JJJJJJJJJJJJJJJJIJJJJJJJJJJJJJJJJJJJJJJJJJJJJJJJJJJJJJJJJJJJJJJJJJJJJJJJJJJJ	AS:i:-6	XS:i:-6	XN:i:0	XM:i:1	XO:i:0	XG:i:0	NM:i:1	MD:Z:57A18	YT:Z:UU	YA:i:1	YM:i:1	YR:i:4	YL:i:6
ST-J00101:167:HFWTMBBXY:6:1106:20111:13763	256	tRNA-Trp-CCA-21	21	1	76M	*	0	0	GGACCCATGGCACAACTGGTAGTGCAACGGACTCCAAATCCGCAGGTTGGGCGTTCAGGTCGCTCTGGGTTCACCA	JJJJJJJJJJJJJJJJJJJJJJJJJJJJJJJJJJJJJJJJJJJJJJJJJJJJJJJJJJJJJJJJJJJJJJJJJJJJ	AS:i:-12	XS:i:-12	XN:i:0	XM:i:2	XO:i:0	XG:i:0	NM:i:2	MD:Z:8A48A18	YT:Z:UU	YA:i:1	YM:i:1	YR:i:4	YL:i:6
ST-J00101:167:HFWTMBBXY:6:1106:30340:13763	256	tRNA-Trp-CCA-21	21	1	76M	*	0	0	GGACCCATTGCACAACTGGTAGTGCAACGGACTCCAAATCCGCAGGTTGGGCGTTCAGGTCGCTCTGGGTTCACCA	JJJJJJJJJJJJJJJJJJJJJJJJJJJJJJJJJJJJJJJJJJJJJJJJJJJJJJJJJJJJJJJJJJJJJJJJJJJJ	AS:i:-12	XS:i:-12	XN:i:0	XM:i:2	XO:i:0	XG:i:0	NM:i:2	MD:Z:8A48A18	YT:Z:UU	YA:i:1	YM:i:1	YR:i:4	YL:i:6
ST-J00101:167:HFWTMBBXY:6:1106:4269:13781	256	tRNA-Trp-CCA-21	21	1	76M	*	0	0	GGACCCATGGCACAACTGGTAGTGCAACGGACTCCAAATCCGCAGGTTGGGCGTTCAGGTCGCTCTGGGTTCACCA	JJJJJJJJJJJJJJJJJJJJJJJJJJJJJJJJJJJJJJJJJJJJJJJJJJJJJJJJJJJJJJJJJJJJJJJJJJJJ	AS:i:-12	XS:i:-12	XN:i:0	XM:i:2	XO:i:0	XG:i:0	NM:i:2	MD:Z:8A48A18	YT:Z:UU	YA:i:1	YM:i:1	YR:i:4	YL:i:6
ST-J00101:167:HFWTMBBXY:6:1106:7354:13781	256	tRNA-Trp-CCA-21	21	1	76M	*	0	0	GGACCCATGGCACAACTGGTAGTGCAACGGACTCCAAATCCGCAGGTTGGGCGTTCAGGTCGCTCTGGGTTCACCA	JJJJJJJJJJJJJJJJJJJJJJJJJJJJJJJJJJJJJJJJJJJJJJJJJJJJJJJJJJJJJJJJJJJJJJJJJJJJ	AS:i:-12	XS:i:-12	XN:i:0	XM:i:2	XO:i:0	XG:i:0	NM:i:2	MD:Z:8A48A18	YT:Z:UU	YA:i:1	YM:i:1	YR:i:4	YL:i:6
ST-J00101:167:HFWTMBBXY:6:1106:13078:13781	256	tRNA-Trp-CCA-21	21	1	76M	*	0	0	GGACCCATAGCACAACTGGTAGTGCAACGGACTCCAAATCCGCAGGTTGGGCGTTCAGGTCGCTCTGGGTTCACCA	JJJJJJJJJJJJJJJJJJJJJJJJJJJJJJJJJJJJJJJJJJJJJJJJJJJJJJJJJJJJJJJJJJJJJJJJJJJJ	AS:i:-6	XS:i:-6	XN:i:0	XM:i:1	XO:i:0	XG:i:0	NM:i:1	MD:Z:57A18	YT:Z:UU	YA:i:1	YM:i:1	YR:i:4	YL:i:6
ST-J00101:167:HFWTMBBXY:6:1106:9262:13711	256	tRNA-Trp-CCA-21	21	1	76M	*	0	0	GGACCCATTGCACAACTGGTAGTGCAACGGACTCCAAATCCGCAGGTTGGGCGTTCAGGTCGCTCTGGGTTCACCA	JJJJJJJJJJJJJJJJJJJJJJJJJJJJJJJJJJJJJJJJJJJJJJJJJJJJJJJJJJJJJJJJJJJJJJJJJJJJ	AS:i:-12	XS:i:-12	XN:i:0	XM:i:2	XO:i:0	XG:i:0	NM:i:2	MD:Z:8A48A18	YT:Z:UU	YA:i:1	YM:i:1	YR:i:4	YL:i:6
ST-J00101:167:HFWTMBBXY:6:1106:19248:13711	0	tRNA-Trp-CCA-21	21	1	76M	*	0	0	GGACCCATTGCACAACTGGTAGTGCAACGGACTCCAAATCCGCAGGTTGGGCGTTCAGGTCGCTCTGGGTTCACCA	JJJJJJJJJJJJJJJJJJJJJJJJJJJJJJJJJJJJJJJJJJJJJJJJJJJJJJJJJJJJJJJJJJJJJJJJJJJJ	AS:i:-12	XS:i:-12	XN:i:0	XM:i:2	XO:i:0	XG:i:0	NM:i:2	MD:Z:8A48A18	YT:Z:UU	YA:i:1	YM:i:1	YR:i:4	YL:i:6
ST-J00101:167:HFWTMBBXY:6:1106:14418:13746	256	tRNA-Trp-CCA-21	21	1	76M	*	0	0	GGACCCATTGCACAACTGGTAGTGCAACGGACTCCAAATCCGCAGGTTGGGCGTTCAGGTCGCTCTGGGTTCACCA	JJJJJJJJJJJJJJJJJJJJJJJJJJJJJJJJJJJJJJJJJJJJJJJJJJJJJJJJJJJJJJJJJJJJJJJJJJJJ	AS:i:-12	XS:i:-12	XN:i:0	XM:i:2	XO:i:0	XG:i:0	NM:i:2	MD:Z:8A48A18	YT:Z:UU	YA:i:1	YM:i:1	YR:i:4	YL:i:6
ST-J00101:167:HFWTMBBXY:6:1106:1489:13816	256	tRNA-Trp-CCA-21	21	1	76M	*	0	0	GGACCCATTGCACAACTGGTAGTGCAACGGACTCCAAATCCGCAGGTTGGGCGTTCAGGTCGCTCTGGGTTCACCA	JJJJJJJJJJJJJJJJJJJJIJJJJJJJJJJJJJJJFJJJJJJJJJJJJJJJJJIJJJJJJJJGJIJJJJJJJJJJ	AS:i:-12	XS:i:-12	XN:i:0	XM:i:2	XO:i:0	XG:i:0	NM:i:2	MD:Z:8A48A18	YT:Z:UU	YA:i:1	YM:i:1	YR:i:4	YL:i:6
ST-J00101:167:HFWTMBBXY:6:1106:20182:13816	256	tRNA-Trp-CCA-21	21	1	76M	*	0	0	GGACCCATTGCACAACTGGTAGTGCAACGGACTCCAAATCCGCAGGTTGGGCGTTCAGGTCGCTCTGGGTTCACCA	JJJJJJJJJJJJJJJJJJJJJJJJJJJJJJJJJJJJJJJJJJJJJJJJJJJJJJJJJJJJJJJJJJJJJJJJJJJJ	AS:i:-12	XS:i:-12	XN:i:0	XM:i:2	XO:i:0	XG:i:0	NM:i:2	MD:Z:8A48A18	YT:Z:UU	YA:i:1	YM:i:1	YR:i:4	YL:i:6
ST-J00101:167:HFWTMBBXY:6:1106:18649:13552	256	tRNA-Trp-CCA-21	21	1	76M	*	0	0	GGACCCATTGCACAACTGGTAGTGCAACGGACTCCAAATCCGCAGGTTGGGCGTTCAGGTCGCTCTGGGTTCACCA	JJJJJJJJJJJJJJJJJJJJJJJJJJJJJJJJJFGJJJJJJJJJJJJJJJJJJJJJJJJJJJJJJJJJJJJJJJJJ	AS:i:-12	XS:i:-12	XN:i:0	XM:i:2	XO:i:0	XG:i:0	NM:i:2	MD:Z:8A48A18	YT:Z:UU	YA:i:1	YM:i:1	YR:i:4	YL:i:6
ST-J00101:167:HFWTMBBXY:6:1106:26291:13886	256	tRNA-Trp-CCA-21	21	1	76M	*	0	0	GGACCCATGGCACAACTGGTAGTGCAACGGACTCCAAATCCGCAGGTTGGGCGTTCAAGTCGCTCTGGGTTCACCA	JJJJJJJJJJJJJJJJJJJJJJJJJJJJJJJJJJJJJJJJJJJJJJJJJJJJJJJJJJJJJJJJJJJJJJJJJJJJ	AS:i:-6	XS:i:-6	XN:i:0	XM:i:1	XO:i:0	XG:i:0	NM:i:1	MD:Z:8A67	YT:Z:UU	YA:i:1	YM:i:1	YR:i:4	YL:i:6
ST-J00101:167:HFWTMBBXY:6:1106:30391:14062	256	tRNA-Trp-CCA-21	21	1	76M	*	0	0	GGACCCATTGCACAACTGGTAGTGCAACGGACTCCAAATCCGCAGGTTGGGCGTTCAGGTCGCTCTGGGTTCACCA	JJJJJJJJJJJJJJJJJJJJJJJJJJJJJIJJJJJJJJFJJJIJJJDIGFJJJJJJJJGJJJJJJJJJJJJJJJJJ	AS:i:-12	XS:i:-12	XN:i:0	XM:i:2	XO:i:0	XG:i:0	NM:i:2	MD:Z:8A48A18	YT:Z:UU	YA:i:1	YM:i:1	YR:i:4	YL:i:6
ST-J00101:167:HFWTMBBXY:6:1106:24099:13992	256	tRNA-Trp-CCA-21	21	1	76M	*	0	0	GGACCCATTGCACAACTGGTAGTGCAACGGACTCCAAATCCGCAGGTTGGGCGTTCAGGTCGCTCTGGGTTCACCA	JJJJJJJJJJJJJJJJJJJJJJJJJJJJJJJJJJJJJIJJJJJJJ>JJJ>>JJJJJJJJJJJJJJJJJJJIJJJJJ	AS:i:-12	XS:i:-12	XN:i:0	XM:i:2	XO:i:0	XG:i:0	NM:i:2	MD:Z:8A48A18	YT:Z:UU	YA:i:1	YM:i:1	YR:i:4	YL:i:6
ST-J00101:167:HFWTMBBXY:6:1106:28321:14027	256	tRNA-Trp-CCA-21	21	1	76M	*	0	0	GGACCCATTGCACAACTGGTAGTGCAACGGACTCCAAATCCGCAGGTTGGGCGTTCATGTCGCTCTGGGTTCACCA	JJJJJJJJJJJJJJJJJJJJJJJJJJJJJJJJJJJJJJJJJJJJJJJJJJJJJJJJJJJJJJJJJJJJJJJJJJJJ	AS:i:-12	XS:i:-12	XN:i:0	XM:i:2	XO:i:0	XG:i:0	NM:i:2	MD:Z:8A48A18	YT:Z:UU	YA:i:1	YM:i:1	YR:i:4	YL:i:6
ST-J00101:167:HFWTMBBXY:6:1106:17563:14203	256	tRNA-Trp-CCA-21	21	1	76M	*	0	0	GGACCCATAGCACAACTGGTAGTGCAACGGACTCCAAATCCGCAGGTTGGGCGTTCAGGTCGCTCTGGGTTCACCA	JJJJJJJJJJJJJJJJJJJJJJJJJJJJJJJJJJJJJJJJJJJJJJJJJJJJJJJJJJJJJJJJJJJJJJJJJJJJ	AS:i:-6	XS:i:-6	XN:i:0	XM:i:1	XO:i:0	XG:i:0	NM:i:1	MD:Z:57A18	YT:Z:UU	YA:i:1	YM:i:1	YR:i:4	YL:i:6
ST-J00101:167:HFWTMBBXY:6:1106:27732:14203	256	tRNA-Trp-CCA-21	21	1	76M	*	0	0	GGACCCATAGCACAACTGGTAGTGCAACGGACTCCAAATCCGCAGGTTGGGCGTTCAGGTCGCTCTGGGTTCACCA	JJJJJJJJJJJJJJJJJJJJJJJJJJJJJJJJJJJJJJJJJJJJJJJJJJJJJJJJJJJJJJJJJJJJJJJJJJJJ	AS:i:-6	XS:i:-6	XN:i:0	XM:i:1	XO:i:0	XG:i:0	NM:i:1	MD:Z:57A18	YT:Z:UU	YA:i:1	YM:i:1	YR:i:4	YL:i:6
ST-J00101:167:HFWTMBBXY:6:1106:6309:14185	256	tRNA-Trp-CCA-21	21	1	76M	*	0	0	GGACCCATTGCACAACTGGTAGTGCAACGGACTCCAAATCCGCAGGTTGGGCGTTCAGGTCGCTCTGGGTTCACCA	JJJJJJJJGJJJJJJJJJJJJJJJJJJJJJJJJIJJJFJJJJJJJJJG?JJJJJJJJJJJJJJJJJJJJJJJJJJJ	AS:i:-12	XS:i:-12	XN:i:0	XM:i:2	XO:i:0	XG:i:0	NM:i:2	MD:Z:8A48A18	YT:Z:UU	YA:i:1	YM:i:1	YR:i:4	YL:i:6
ST-J00101:167:HFWTMBBXY:6:1106:23865:14256	0	tRNA-Trp-CCA-21	21	1	76M	*	0	0	GGACCCATGGCACAACTGGTAGTGCAACGGACTCCAAATCCGCAGGTTGGGCGTTCAGGTCGCTCTGGGTTCACCA	JJJJJJJJJJJJJJJJJJJJJJJJJJJJJJJJJJJJJJJJJJJJJJJJJJJJJJJJJJJJJJJJJJJJJJJJJJJJ	AS:i:-12	XS:i:-12	XN:i:0	XM:i:2	XO:i:0	XG:i:0	NM:i:2	MD:Z:8A48A18	YT:Z:UU	YA:i:1	YM:i:1	YR:i:4	YL:i:6
ST-J00101:167:HFWTMBBXY:6:1106:7070:14133	256	tRNA-Trp-CCA-21	21	1	76M	*	0	0	GGACCCATGGCACAACTGGTAGTGCAACGGACTCCAAATCCGCAGGTTGGGCGTTCAGGTCGCTCTGGGTTCACCA	JJJJJJJJJJJJJJJJJJJJJJJJJJJJJJJJJJJJJJJJJJJJJJJJJJJJJJJJJJJJJJJJJJJJJJJJJJJJ	AS:i:-12	XS:i:-12	XN:i:0	XM:i:2	XO:i:0	XG:i:0	NM:i:2	MD:Z:8A48A18	YT:Z:UU	YA:i:1	YM:i:1	YR:i:4	YL:i:6
ST-J00101:167:HFWTMBBXY:6:1106:25266:14291	256	tRNA-Trp-CCA-21	21	1	76M	*	0	0	GGACCCATTGCACAACTGGTAGTGCAACGGACTCCAAATCCGCAGGTTGGGCGTTCAGGTCGCTCTGGGTTCACCA	JJJJJJJJJJJJJJJJJJJJJJJJJJJJJJJJJJJJJJJJJJJJJJJJJJJJJJJJJJJJJJJJJJJJJJJJJJJJ	AS:i:-12	XS:i:-12	XN:i:0	XM:i:2	XO:i:0	XG:i:0	NM:i:2	MD:Z:8A48A18	YT:Z:UU	YA:i:1	YM:i:1	YR:i:4	YL:i:6
ST-J00101:167:HFWTMBBXY:6:1106:1458:14326	256	tRNA-Trp-CCA-21	21	1	76M	*	0	0	GGACCCATAGCACAACTGGTAGTGCAACGGACTCCAAATCCGCAGGTTGGGCGTTCAGGTCGCTCTGGGTTCACCA	JJJJJJJJJJJJJJJJJJJJJJJJJJJJJJJJJJJJJJJJJJJJJJJJJFJJJJJJJJJJJJJJJJJJJJJJJJJJ	AS:i:-6	XS:i:-6	XN:i:0	XM:i:1	XO:i:0	XG:i:0	NM:i:1	MD:Z:57A18	YT:Z:UU	YA:i:1	YM:i:1	YR:i:4	YL:i:6
ST-J00101:167:HFWTMBBXY:6:1106:5041:14344	256	tRNA-Trp-CCA-21	21	1	76M	*	0	0	GGACCCATAGCACAACTGGTAGTGCAACGGACTCCAAATCCGCAGGTTGGGCGTTCAGGTCGCTCTGGGTTCACCA	JJJJJJJJJJJJJJJJJJJJJJJJJJJJJJJJJJJJJJJFJJJJJJJJJJJJJJJJJJJJJJJJJJJJJJJJJJJJ	AS:i:-6	XS:i:-6	XN:i:0	XM:i:1	XO:i:0	XG:i:0	NM:i:1	MD:Z:57A18	YT:Z:UU	YA:i:1	YM:i:1	YR:i:4	YL:i:6
ST-J00101:167:HFWTMBBXY:6:1106:15402:14361	0	tRNA-Trp-CCA-21	21	1	76M	*	0	0	GGACCCATAGCACAACTGGTAGTGCAACGGACTCCAAATCCGCAGGTTGGGCGTTCAAGTCGCTCTGGGTTCACCA	JJJJJJJJJJJJJJJJJJJJJJJJJJJJJJJJJJJJJJJJJJJJJJJJJJJJJJJJJJJJJJJJJJJJJJJJJJJJ	AS:i:0	XS:i:0	XN:i:0	XM:i:0	XO:i:0	XG:i:0	NM:i:0	MD:Z:76	YT:Z:UU	YA:i:1	YM:i:1	YR:i:4	YL:i:6
ST-J00101:167:HFWTMBBXY:6:1106:14925:14730	256	tRNA-Trp-CCA-21	21	1	76M	*	0	0	GGACCCATTGCACAACTGGTAGTGCAACGGACTCCAAATCCGCAGGTTGGGCGTTCAGGTCGCTCTGGGTTCACCA	JJJJIJJJJJJJJJJJJJJJJJJJJJJJJJJJJJJJJJJ:JJJJJDJJJIJIJJFAJJJJJJJJFJJJJJJJJIJJ	AS:i:-12	XS:i:-12	XN:i:0	XM:i:2	XO:i:0	XG:i:0	NM:i:2	MD:Z:8A48A18	YT:Z:UU	YA:i:1	YM:i:1	YR:i:4	YL:i:6
ST-J00101:167:HFWTMBBXY:6:1106:3062:14748	256	tRNA-Trp-CCA-21	21	1	76M	*	0	0	GGACCCATTGCACAACTGGTAGTGCAACGGACTCCAAATCCGCAGGTTGGGCGTTCAGGTCGCTCTGGGTTCACCA	JJJJJJJJJJJJJJJJJJJJJJJJJJJJJJJJJJJJJJJJJJJJJJJJJJJJJJJJJJJJJJJJJJJJJJJJJJJJ	AS:i:-12	XS:i:-12	XN:i:0	XM:i:2	XO:i:0	XG:i:0	NM:i:2	MD:Z:8A48A18	YT:Z:UU	YA:i:1	YM:i:1	YR:i:4	YL:i:6
ST-J00101:167:HFWTMBBXY:6:1106:22841:14449	256	tRNA-Trp-CCA-21	21	1	76M	*	0	0	GGACCCATTGCACAACTGGTAGTGCAACGGACTCCAAATCCGCAGGTTGGGCGTTCAGGTCGCTCTGGGTTCACCA	JJJJJJJJJJJJJJJJJJJJJJJJJJJJJJJJJJJJJJJJJJJJJJJJJJJJJJJJJJJJJJJJJJJJJJJJJJJJ	AS:i:-12	XS:i:-12	XN:i:0	XM:i:2	XO:i:0	XG:i:0	NM:i:2	MD:Z:8A48A18	YT:Z:UU	YA:i:1	YM:i:1	YR:i:4	YL:i:6
ST-J00101:167:HFWTMBBXY:6:1106:22242:14467	0	tRNA-Trp-CCA-21	21	1	76M	*	0	0	GGACCCATAGCACAACTGGTAGTGCAACGGACTCCAAATCCGCAGGTTGGGCGTTCAGGTCGCTCTGGGTTCACCA	JJJJJJJJJJJJJJJJJJJJJJJJJJJJJJJJJJJJJJJJJJJJJJJJJJJJJJJJJJJJJJJJJJJJJJJJJJJJ	AS:i:-6	XS:i:-6	XN:i:0	XM:i:1	XO:i:0	XG:i:0	NM:i:1	MD:Z:57A18	YT:Z:UU	YA:i:1	YM:i:1	YR:i:4	YL:i:6
ST-J00101:167:HFWTMBBXY:6:1106:24160:14484	0	tRNA-Trp-CCA-21	21	1	76M	*	0	0	GGACCCATTGCACAACTGGTAGTGCAACGGACTCCAAATCCGCAGGTTGGGCGTTCAGGTCGCTCTGGGTTCACCA	JJJJJJJJJJJJJJJJJJJJJJJJJJJJJJJJJJJJJJJJJJJJJJJJJJJJJJJJJJJJJJJJJJJJJJJJJJJJ	AS:i:-12	XS:i:-12	XN:i:0	XM:i:2	XO:i:0	XG:i:0	NM:i:2	MD:Z:8A48A18	YT:Z:UU	YA:i:1	YM:i:1	YR:i:4	YL:i:6
ST-J00101:167:HFWTMBBXY:6:1106:3610:14607	256	tRNA-Trp-CCA-21	21	1	76M	*	0	0	GGACCCATAGCACAACTGGTAGTGCAACGGACTCCAAATCCGCAGGTTGGGCGTTCATGTCGCTCTGGGTTCACCA	JJJJJJJJJJJJJJJJJJJJJJJJJJJJJJJJJJJJJJAJJJJJJJJJJJJJJJJJJJJJJJJJJJJJJJJGJJJJ	AS:i:-6	XS:i:-6	XN:i:0	XM:i:1	XO:i:0	XG:i:0	NM:i:1	MD:Z:57A18	YT:Z:UU	YA:i:1	YM:i:1	YR:i:4	YL:i:6
ST-J00101:167:HFWTMBBXY:6:1106:23855:14801	256	tRNA-Trp-CCA-21	21	1	76M	*	0	0	GGACCCATTGCACAACTGGTAGTGCAACGGACTCCAAATCCGCAGGTTGGGCGTTCAGGTCGCTCTGGGTTCACCA	JJJJJJJJJJJJJJJJJJJJJJJJJJJJJJJJJJJJJJJJJJJJJJJJJJJJJJJJJJJJJJJJJJJJJJJJJJJJ	AS:i:-12	XS:i:-12	XN:i:0	XM:i:2	XO:i:0	XG:i:0	NM:i:2	MD:Z:8A48A18	YT:Z:UU	YA:i:1	YM:i:1	YR:i:4	YL:i:6
ST-J00101:167:HFWTMBBXY:6:1106:27925:14748	0	tRNA-Trp-CCA-21	21	0	76M	*	0	0	GGACCCATGGCACAACTGGTAGTGCAACGGACTCCAAATCCGTAGGTTGGGCGTTCAGGTCGCTCTGGGTTCACCA	JJJJJJJJJJJJJJJJJJJJJJJJJJJJJJJJJJJJJJJJJJJJJJJJJJJJJJJJJJJJJJJJJJJJJJJJJJJJ	AS:i:-18	XS:i:-18	XN:i:0	XM:i:3	XO:i:0	XG:i:0	NM:i:3	MD:Z:8A33C14A18	YT:Z:UU	YA:i:1	YM:i:1	YR:i:4	YL:i:6
ST-J00101:167:HFWTMBBXY:6:1106:1732:14766	256	tRNA-Trp-CCA-21	21	1	76M	*	0	0	GGACCCATTGCACAACTGGTAGTGCAACGGACTCCAAATCCGCAGGTTGGGCGTTCAGGTCGCTCTGGGTTCACCA	JJJJJJJJJJJJJJJJJJJJJJJJJJJJJJJJJJJJJJJJJJJGJJJJJJJGJJJJJJJJJJJIJJJJJJJJJJJJ	AS:i:-12	XS:i:-12	XN:i:0	XM:i:2	XO:i:0	XG:i:0	NM:i:2	MD:Z:8A48A18	YT:Z:UU	YA:i:1	YM:i:1	YR:i:4	YL:i:6
ST-J00101:167:HFWTMBBXY:6:1106:1793:14766	256	tRNA-Trp-CCA-21	21	1	76M	*	0	0	GGACCCATAGCACAACTGGTAGTGCAACGGACTCCAAATCCGCAGGTTGGGCGTTCAGGTCGCTCTGGGTTCACCA	JJJJJJJJJJJJJJJJJJJJJJJJJJJJJJJJJJJJJJJJJJJJJJJJJJJJJJJJJJJJJJJJJJJJJJJJJJJJ	AS:i:-6	XS:i:-6	XN:i:0	XM:i:1	XO:i:0	XG:i:0	NM:i:1	MD:Z:57A18	YT:Z:UU	YA:i:1	YM:i:1	YR:i:4	YL:i:6
ST-J00101:167:HFWTMBBXY:6:1106:30726:14783	256	tRNA-Trp-CCA-21	21	1	76M	*	0	0	GGACCCATGGCACAACTGGTAGTGCAACGGACTCCAAATCCGCAGGTTGGGCGTTCAGGTCGCTCTGGGTTCACCA	JJJJJJJJJJJIJJJJJJJJJJJJJJJJJJJJJJJJJJJJFJJJJJJJJJJJJJJJJJJJJFJJDJJJJJJJJJJJ	AS:i:-12	XS:i:-12	XN:i:0	XM:i:2	XO:i:0	XG:i:0	NM:i:2	MD:Z:8A48A18	YT:Z:UU	YA:i:1	YM:i:1	YR:i:4	YL:i:6
ST-J00101:167:HFWTMBBXY:6:1106:5406:14801	256	tRNA-Trp-CCA-21	21	1	76M	*	0	0	GGACCCATTGCACAACTGGTAGTGCAACGGACTCCAAATCCGCAGGTTGGGCGTTCAGGTCGCTCTGGGTTCACCA	JJJJJJJJJJJJJJJJJJJJJJJJJJJJJJJJJJJJJJJJJJJJJJJJJJJJJJJJJJJJJJJJJJJJJJJJJJJJ	AS:i:-12	XS:i:-12	XN:i:0	XM:i:2	XO:i:0	XG:i:0	NM:i:2	MD:Z:8A48A18	YT:Z:UU	YA:i:1	YM:i:1	YR:i:4	YL:i:6
ST-J00101:167:HFWTMBBXY:6:1106:26362:14396	256	tRNA-Trp-CCA-21	21	1	76M	*	0	0	GGACCCATTGCACAACTGGTAGTGCAACGGACTCCAAATCCGCAGGTTGGGCGTTCATGTCGCTCTGGGTTCACCA	JJJJJJJJJJJJJJJJJJJJJJJJJJJJJJJJJJJJJJJJJJJJJJJJJJJJJJJJJJJJJJJJJJJJJJJJJJJJ	AS:i:-12	XS:i:-12	XN:i:0	XM:i:2	XO:i:0	XG:i:0	NM:i:2	MD:Z:8A48A18	YT:Z:UU	YA:i:1	YM:i:1	YR:i:4	YL:i:6
ST-J00101:167:HFWTMBBXY:6:1106:5913:14414	256	tRNA-Trp-CCA-21	21	1	76M	*	0	0	GGACCCATGGCACAACTGGTAGTGCAACGGACTCCAAATCCGCAGGTTGGGCGTTCAGGTCGCTCTGGGTTCACCA	JJJJJJJJJJJJJJJJJJJJJJJJJJJJJJJJJJJJJJJJJJJJJJJJJJJJJJJJJJJJJJJJJJJJJJJJJJJJ	AS:i:-12	XS:i:-12	XN:i:0	XM:i:2	XO:i:0	XG:i:0	NM:i:2	MD:Z:8A48A18	YT:Z:UU	YA:i:1	YM:i:1	YR:i:4	YL:i:6
ST-J00101:167:HFWTMBBXY:6:1106:3224:14889	256	tRNA-Trp-CCA-21	21	1	76M	*	0	0	GGACCCATAGCACAACTGGTAGTGCAACGGACTCCAAATCCGCAGGTTGGGCGTTCATGTCGCTCTGGGTTCACCA	JJJJJJJJJJJJJJJJJJJJJJJJJJJJJJJJJ>JJJJJJJJJJJJJJJJJJJJJJJJJJJJJJJJJJJJJJJJJJ	AS:i:-6	XS:i:-6	XN:i:0	XM:i:1	XO:i:0	XG:i:0	NM:i:1	MD:Z:57A18	YT:Z:UU	YA:i:1	YM:i:1	YR:i:4	YL:i:6
ST-J00101:167:HFWTMBBXY:6:1106:19471:14555	0	tRNA-Trp-CCA-21	21	1	76M	*	0	0	GGACCCATTGCACAACTGGTAGTGCAACGGACTCCAAATCCGCAGGTTGGGCGTTCAGGTCGCTCTGGGTTCACCA	JJJJJJJJJJJJJJJJJJJJJJJJJJJJJJJJJJJJJJJJJJJJJJJJJJJJJJJJJJJ>JJJJJJJJJJJJJJJJ	AS:i:-12	XS:i:-12	XN:i:0	XM:i:2	XO:i:0	XG:i:0	NM:i:2	MD:Z:8A48A18	YT:Z:UU	YA:i:1	YM:i:1	YR:i:4	YL:i:6
ST-J00101:167:HFWTMBBXY:6:1106:31121:14555	256	tRNA-Trp-CCA-21	21	1	76M	*	0	0	GGACCCATGGCACAACTGGTAGTGCAACGGACTCCAAATCCGCAGGTTGGGCGTTCAAGTCGCTCTGGGTTCACCA	JJJJJJJJIIJJJIAJJJJJJJJJJJJJJJJJJJJJJJJJJJ:JJJJA?A0JGIJJJJJIJJJJJIIJJJJJJJJJ	AS:i:-6	XS:i:-6	XN:i:0	XM:i:1	XO:i:0	XG:i:0	NM:i:1	MD:Z:8A67	YT:Z:UU	YA:i:1	YM:i:1	YR:i:4	YL:i:6
ST-J00101:167:HFWTMBBXY:6:1106:13047:14572	0	tRNA-Trp-CCA-21	21	0	76M	*	0	0	GGACCCATTGCACAACTGGTAGTGCAACGGATTCCAAATCCGCAGGTTGGGCGTTCAGGTCGCTCTGGGTTCACCA	JJJJJJJJJJJJJJJJJJJJJJJJJJJJJJJJJBJJJJGJIJJJJJJJJJJJJJJJJJJJJJJJJJJJJJJJJJJJ	AS:i:-18	XS:i:-18	XN:i:0	XM:i:3	XO:i:0	XG:i:0	NM:i:3	MD:Z:8A22C25A18	YT:Z:UU	YA:i:1	YM:i:1	YR:i:4	YL:i:6
ST-J00101:167:HFWTMBBXY:6:1106:18274:14590	256	tRNA-Trp-CCA-21	21	0	17M1D58M	*	0	0	GGACCCATTGCACAACTGTAGTGCAACGGACTCCAAATCCGCAGGTTGGGCGTTCAGGTCGCTCTGGGTTCACCA	JJJJJJJJJJJJJJJJJJJJJJJJJJJJJJJJJJJJJJJJJJJJJJJJJJJJJJJJJJJJJJJJJJJJJJJJJJJ	AS:i:-20	XS:i:-20	XN:i:0	XM:i:2	XO:i:1	XG:i:1	NM:i:3	MD:Z:8A8^G39A18	YT:Z:UU	YA:i:1	YM:i:1	YR:i:4	YL:i:6
ST-J00101:167:HFWTMBBXY:6:1106:19603:14502	256	tRNA-Trp-CCA-21	21	1	76M	*	0	0	GGACCCATTGCACAACTGGTAGTGCAACGGACTCCAAATCCGCAGGTTGGGCGTTCAGGTCGCTCTGGGTTCACCA	JJJJJJJJJJJJJJJJJJJJJJJJJJJJJJJJJJJJJJJJJJJJJJJJJJJJJJJJJJJJJJJJJJJJJJJJJJJJ	AS:i:-12	XS:i:-12	XN:i:0	XM:i:2	XO:i:0	XG:i:0	NM:i:2	MD:Z:8A48A18	YT:Z:UU	YA:i:1	YM:i:1	YR:i:4	YL:i:6
ST-J00101:167:HFWTMBBXY:6:1106:14610:14537	256	tRNA-Trp-CCA-21	21	1	76M	*	0	0	GGACCCATAGCACAACTGGTAGTGCAACGGACTCCAAATCCGCAGGTTGGGCGTTCAGGTCGCTCTGGGTTCACCA	JJJJJJJJJJJJJJJJJJJJJJJJJJJJJJJJJJJJJJJJJJJJJJJJJJJJJJJJJJJJJJJJJJJJJJJJJJJJ	AS:i:-6	XS:i:-6	XN:i:0	XM:i:1	XO:i:0	XG:i:0	NM:i:1	MD:Z:57A18	YT:Z:UU	YA:i:1	YM:i:1	YR:i:4	YL:i:6
ST-J00101:167:HFWTMBBXY:6:1106:24190:14537	256	tRNA-Trp-CCA-21	21	1	76M	*	0	0	GGACCCATGGCACAACTGGTAGTGCAACGGACTCCAAATCCGCAGGTTGGGCGTTCAGGTCGCTCTGGGTTCACCA	JJJJJJJJJJJJJJJJJJJJJJJJJJJJJJJJJJJJJJJJJJJJJJJJJJJJJJJJJJJJJJJJJJJJJJJJJJJJ	AS:i:-12	XS:i:-12	XN:i:0	XM:i:2	XO:i:0	XG:i:0	NM:i:2	MD:Z:8A48A18	YT:Z:UU	YA:i:1	YM:i:1	YR:i:4	YL:i:6
ST-J00101:167:HFWTMBBXY:6:1106:4746:15029	256	tRNA-Trp-CCA-21	21	1	76M	*	0	0	GGACCCATTGCACAACTGGTAGTGCAACGGACTCCAAATCCGCAGGTTGGGCGTTCAGGTCGCTCTGGGTTCACCA	JJJJJJJJJJJJJJJJJJJJJJJJJJJJJJJJJJJJJIJJJJJJJJJJJJJJJJJJJJJJJJJJJJJJJJJJJJJJ	AS:i:-12	XS:i:-12	XN:i:0	XM:i:2	XO:i:0	XG:i:0	NM:i:2	MD:Z:8A48A18	YT:Z:UU	YA:i:1	YM:i:1	YR:i:4	YL:i:6
ST-J00101:167:HFWTMBBXY:6:1106:10784:15047	256	tRNA-Trp-CCA-21	21	1	76M	*	0	0	GGACCCATTGCACAACTGGTAGTGCAACGGACTCCAAATCCGCAGGTTGGGCGTTCAGGTCGCTCTGGGTTCACCA	JJJJJJJJJJJJJJJJJJJJJJJJJJJJJJJJJJJJJJJJJJJJJJJJJJJJJJJJJJJJJJJJJJJJJJJJJJJJ	AS:i:-12	XS:i:-12	XN:i:0	XM:i:2	XO:i:0	XG:i:0	NM:i:2	MD:Z:8A48A18	YT:Z:UU	YA:i:1	YM:i:1	YR:i:4	YL:i:6
ST-J00101:167:HFWTMBBXY:6:1106:18487:13623	0	tRNA-Trp-CCA-21	21	1	76M	*	0	0	GGACCCATGGCACAACTGGTAGTGCAACGGACTCCAAATCCGCAGGTTGGGCGTTCAGGTCGCTCTGGGTTCACCA	JJJJJJJJJJJJJJJJJJJJJJJJJJJJJJJJJJJJJJJJJJJJJJJJJJJJJJJJJJJJJJJJJJJJJJJJJJJJ	AS:i:-12	XS:i:-12	XN:i:0	XM:i:2	XO:i:0	XG:i:0	NM:i:2	MD:Z:8A48A18	YT:Z:UU	YA:i:1	YM:i:1	YR:i:4	YL:i:6
ST-J00101:167:HFWTMBBXY:6:1106:22567:13623	0	tRNA-Trp-CCA-21	21	1	76M	*	0	0	GGACCCATGGCACAACTGGTAGTGCAACGGACTCCAAATCCGCAGGTTGGGCGTTCAGGTCGCTCTGGGTTCACCA	JJJJJJJJJJJJJJJJJJJJJJJJJJJJJJJJJJJJJJJJJJJJJJJJJJJJJJJJJJJJJJJJJJJJJJJJJJJJ	AS:i:-12	XS:i:-12	XN:i:0	XM:i:2	XO:i:0	XG:i:0	NM:i:2	MD:Z:8A48A18	YT:Z:UU	YA:i:1	YM:i:1	YR:i:4	YL:i:6
ST-J00101:167:HFWTMBBXY:6:1106:7436:15082	256	tRNA-Trp-CCA-21	21	1	76M	*	0	0	GGACCCATTGCACAACTGGTAGTGCAACGGACTCCAAATCCGCAGGTTGGGCGTTCAGGTCGCTCTGGGTTCACCA	JJJJJJJJJJJJJJJJJJJJJJJJJJJJJJJJJJJJJJJJJJJJJJJJJJJJJJJJJJJJJJJJJJJJJJJJJJJJ	AS:i:-12	XS:i:-12	XN:i:0	XM:i:2	XO:i:0	XG:i:0	NM:i:2	MD:Z:8A48A18	YT:Z:UU	YA:i:1	YM:i:1	YR:i:4	YL:i:6
ST-J00101:167:HFWTMBBXY:6:1106:17442:15082	0	tRNA-Trp-CCA-21	21	1	76M	*	0	0	GGACCCATAGCACAACTGGTAGTGCAACGGACTCCAAATCCGCAGGTTGGGCGTTCAAGTCGCTCTGGGTTCACCA	JJJJJJJJJJJJJJJJJJJJJJJJJJJJJJJJJJJJJJJJJJJJJJJJJJJJJJJJJJJJJJJJJJJJJJJJJJJJ	AS:i:0	XS:i:0	XN:i:0	XM:i:0	XO:i:0	XG:i:0	NM:i:0	MD:Z:76	YT:Z:UU	YA:i:1	YM:i:1	YR:i:4	YL:i:6
ST-J00101:167:HFWTMBBXY:6:1106:6624:15117	256	tRNA-Trp-CCA-21	21	1	76M	*	0	0	GGACCCATAGCACAACTGGTAGTGCAACGGACTCCAAATCCGCAGGTTGGGCGTTCAGGTCGCTCTGGGTTCACCA	JJJJJJJJJJJJJJJJJJJJJJJJJJJJJJJJJJJJJJJJJJJJJJJJJJJJJJJJJJJJJJJJJJJJJJJJJJJJ	AS:i:-6	XS:i:-6	XN:i:0	XM:i:1	XO:i:0	XG:i:0	NM:i:1	MD:Z:57A18	YT:Z:UU	YA:i:1	YM:i:1	YR:i:4	YL:i:6
ST-J00101:167:HFWTMBBXY:6:1106:2118:13359	256	tRNA-Trp-CCA-21	21	1	76M	*	0	0	GGACCCATTGCACAACTGGTAGTGCAACGGACTCCAAATCCGCAGGTTGGGCGTTCAGGTCGCTCTGGGTTCACCA	JJJJJJJJJJJJJJJJJJJJJJJJJJJJJJJJJJJJJJ?JJJJGJJJJJJJJJJJJJJJJJJJJJJJJJJJJJJJJ	AS:i:-12	XS:i:-12	XN:i:0	XM:i:2	XO:i:0	XG:i:0	NM:i:2	MD:Z:8A48A18	YT:Z:UU	YA:i:1	YM:i:1	YR:i:4	YL:i:6
ST-J00101:167:HFWTMBBXY:6:1106:1641:13377	0	tRNA-Trp-CCA-21	21	1	76M	*	0	0	GGACCCATGGCACAACTGGTAGTGCAACGGACTCCAAATCCGCAGGTTGGGCGTTCAGGTCGCTCTGGGTTCACCA	JJJJJJJJJJJJJJJJJJJJJJJJJJJJJJJJJJJJJJJJJJJJJJJJJJJJJJJJJJIJJJJJJJJJJJJJJJJJ	AS:i:-12	XS:i:-12	XN:i:0	XM:i:2	XO:i:0	XG:i:0	NM:i:2	MD:Z:8A48A18	YT:Z:UU	YA:i:1	YM:i:1	YR:i:4	YL:i:6
ST-J00101:167:HFWTMBBXY:6:1106:26636:15223	0	tRNA-Trp-CCA-21	21	1	76M	*	0	0	GGACCCATGGCACAACTGGTAGTGCAACGGACTCCAAATCCGCAGGTTGGGCGTTCAGGTCGCTCTGGGTTCACCA	JJJJJJJJJJJJJJJJJJJJJJJJJJJJJJJJJJJJJJJJJJJJJJJJJJJJJJJJJJJJJJJJJJJJJJJJJJJJ	AS:i:-12	XS:i:-12	XN:i:0	XM:i:2	XO:i:0	XG:i:0	NM:i:2	MD:Z:8A48A18	YT:Z:UU	YA:i:1	YM:i:1	YR:i:4	YL:i:6
ST-J00101:167:HFWTMBBXY:6:1106:3671:15240	0	tRNA-Trp-CCA-21	21	1	76M	*	0	0	GGACCCATGGCACAACTGGTAGTGCAACGGACTCCAAATCCGCAGGTTGGGCGTTCATGTCGCTCTGGGTTCACCA	JJJJJJJJJJJJJJJJJJJJJJJJJJJJJJJJJJJJJJJJDJJJJJJJJJJJJJJJJJJJJJJJJJJJJJJJJJJJ	AS:i:-12	XS:i:-12	XN:i:0	XM:i:2	XO:i:0	XG:i:0	NM:i:2	MD:Z:8A48A18	YT:Z:UU	YA:i:1	YM:i:1	YR:i:4	YL:i:6
ST-J00101:167:HFWTMBBXY:6:1106:9557:13904	256	tRNA-Trp-CCA-21	21	1	76M	*	0	0	GGACCCATGGCACAACTGGTAGTGCAACGGACTCCAAATCCGCAGGTTGGGCGTTCAGGTCGCTCTGGGTTCACCA	JJJJJJJJJJJJJJJJJJJJJJJJJJJJJJJJJJJJJJJJJJJJJJJJJJJJJJJJJJJJJJJJJJJJJJJJJJJJ	AS:i:-12	XS:i:-12	XN:i:0	XM:i:2	XO:i:0	XG:i:0	NM:i:2	MD:Z:8A48A18	YT:Z:UU	YA:i:1	YM:i:1	YR:i:4	YL:i:6
ST-J00101:167:HFWTMBBXY:6:1106:27499:13904	0	tRNA-Trp-CCA-21	21	1	76M	*	0	0	GGACCCATAGCACAACTGGTAGTGCAACGGACTCCAAATCCGCAGGTTGGGCGTTCAGGTCGCTCTGGGTTCACCA	JJJJJJJJJJJJJJJJJJJJJJJJJJJJJJJJJJJJJJJJJJJJJJJJJJJJJJJJJJJJJJJJJJJJJJJJJJJJ	AS:i:-6	XS:i:-6	XN:i:0	XM:i:1	XO:i:0	XG:i:0	NM:i:1	MD:Z:57A18	YT:Z:UU	YA:i:1	YM:i:1	YR:i:4	YL:i:6
ST-J00101:167:HFWTMBBXY:6:1106:32603:13922	0	tRNA-Trp-CCA-21	21	1	76M	*	0	0	GGACCCATTGCACAACTGGTAGTGCAACGGACTCCAAATCCGCAGGTTGGGCGTTCAGGTCGCTCTGGGTTCACCA	JJJ?JJJJJJJJJD:J:JJJJJJ?JJJJJJJJJJJJJJJJDDJJFDJJ:JJDFJJJAJ?:JJJAJJJJJJ<FJJDI	AS:i:-12	XS:i:-12	XN:i:0	XM:i:2	XO:i:0	XG:i:0	NM:i:2	MD:Z:8A48A18	YT:Z:UU	YA:i:1	YM:i:1	YR:i:4	YL:i:6
ST-J00101:167:HFWTMBBXY:6:1106:3640:14977	256	tRNA-Trp-CCA-21	21	1	76M	*	0	0	GGACCCATAGCACAACTGGTAGTGCAACGGACTCCAAATCCGCAGGTTGGGCGTTCAGGTCGCTCTGGGTTCACCA	JJJJJJJJJJJJJJAJJJJJJJJJJJJJJJJJJJJJJIJJJJJBJJJJGJJJJJJJJJJJJJJJJJJJJJJJJJJJ	AS:i:-6	XS:i:-6	XN:i:0	XM:i:1	XO:i:0	XG:i:0	NM:i:1	MD:Z:57A18	YT:Z:UU	YA:i:1	YM:i:1	YR:i:4	YL:i:6
ST-J00101:167:HFWTMBBXY:6:1106:3904:14977	256	tRNA-Trp-CCA-21	21	1	76M	*	0	0	GGACCCATTGCACAACTGGTAGTGCAACGGACTCCAAATCCGCAGGTTGGGCGTTCAGGTCGCTCTGGGTTCACCA	JJJJJJJJJJJJJJJJJJJJJJJJJJJJJJJJJJJJJJJJJJJJJJJJJJJJJJJJJJJJJJJJJJJJJJJJJJJJ	AS:i:-12	XS:i:-12	XN:i:0	XM:i:2	XO:i:0	XG:i:0	NM:i:2	MD:Z:8A48A18	YT:Z:UU	YA:i:1	YM:i:1	YR:i:4	YL:i:6
ST-J00101:167:HFWTMBBXY:6:1106:22242:14643	0	tRNA-Trp-CCA-21	21	1	76M	*	0	0	GGACCCATTGCACAACTGGTAGTGCAACGGACTCCAAATCCGCAGGTTGGGCGTTCAGGTCGCTCTGGGTTCACCA	JJJJJJJJJJJJJJJJJJJJJJJJJJJJJJJJJJJJJJJJJJJJJJJJJJJJJJJJJJJJJJJJJJJJJJJJJJJJ	AS:i:-12	XS:i:-12	XN:i:0	XM:i:2	XO:i:0	XG:i:0	NM:i:2	MD:Z:8A48A18	YT:Z:UU	YA:i:1	YM:i:1	YR:i:4	YL:i:6
ST-J00101:167:HFWTMBBXY:6:1106:30421:14643	256	tRNA-Trp-CCA-21	21	1	8M1D67M	*	0	0	GGACCCATGCACAACTGGTAGTGCAACGGACTCCAAATCCGCAGGTTGGGCGTTCAGGTCGCTCTGGGTTCACCA	JJJJJJJJJJJJJJJJJJJJJJJJJJJJJJJJJJJJJJJIJJJFJJJJJJJJJJJJJJJJJJJGJJJJJJJJJJJ	AS:i:-14	XS:i:-14	XN:i:0	XM:i:1	XO:i:1	XG:i:1	NM:i:2	MD:Z:8^A48A18	YT:Z:UU	YA:i:1	YM:i:1	YR:i:4	YL:i:6
ST-J00101:167:HFWTMBBXY:6:1106:6482:14695	256	tRNA-Trp-CCA-21	21	1	76M	*	0	0	GGACCCATTGCACAACTGGTAGTGCAACGGACTCCAAATCCGCAGGTTGGGCGTTCAGGTCGCTCTGGGTTCACCA	JJJJJJJJJJJJJJJJJJJJJJJJJJJJJJJJJJJJJJJJJJJJJJJJJJJJJJJJJJJJJJJJJJJJJJJJJJJJ	AS:i:-12	XS:i:-12	XN:i:0	XM:i:2	XO:i:0	XG:i:0	NM:i:2	MD:Z:8A48A18	YT:Z:UU	YA:i:1	YM:i:1	YR:i:4	YL:i:6
ST-J00101:167:HFWTMBBXY:6:1106:14499:14695	256	tRNA-Trp-CCA-21	21	0	76M	*	0	0	GGACCCATGGCACAACTGGCAGTGCAACGGACTCCAAATCCGCAGGTTGGGCGTTCAGGTCGCTCTGGGTTCACCA	JJJJJJJJJJJJJJJJJJJJJJJJJJJJJJJJJJJJJJJJJJJJJJJJJJJJJJJJJJJJJJJJJJJJJJJJJJJJ	AS:i:-18	XS:i:-18	XN:i:0	XM:i:3	XO:i:0	XG:i:0	NM:i:3	MD:Z:8A10T37A18	YT:Z:UU	YA:i:1	YM:i:1	YR:i:4	YL:i:6
ST-J00101:167:HFWTMBBXY:6:1106:30685:15135	256	tRNA-Trp-CCA-21	21	1	76M	*	0	0	GGACCCATGGCACAACTGGTAGTGCAACGGACTCCAAATCCGCAGGTTGGGCGTTCAAGTCGCTCTGGGTTCACCA	JJJJJJGJJJJJJJJJJJJJJJJJJJJJJJJJJJJJJJIJJJJJJGJJJJJJJJJJJJJJJJJJJJJJJJJJJJJJ	AS:i:-6	XS:i:-6	XN:i:0	XM:i:1	XO:i:0	XG:i:0	NM:i:1	MD:Z:8A67	YT:Z:UU	YA:i:1	YM:i:1	YR:i:4	YL:i:6
ST-J00101:167:HFWTMBBXY:6:1106:29518:15152	0	tRNA-Trp-CCA-21	21	1	76M	*	0	0	GGACCCATTGCACAACTGGTAGTGCAACGGACTCCAAATCCGCAGGTTGGGCGTTCAAGTCGCTCTGGGTTCACCA	JJJJJJJJJJJJJJJJJJJJJJJJJJJJJJJJJJJJJJJJJJJJJJJJJJJJJJJJJJJJJJJJJJJJJJJJJJJJ	AS:i:-6	XS:i:-6	XN:i:0	XM:i:1	XO:i:0	XG:i:0	NM:i:1	MD:Z:8A67	YT:Z:UU	YA:i:1	YM:i:1	YR:i:4	YL:i:6
ST-J00101:167:HFWTMBBXY:6:1106:7912:15170	256	tRNA-Trp-CCA-21	21	1	76M	*	0	0	GGACCCATGGCACAACTGGTAGTGCAACGGACTCCAAATCCGCAGGTTGGGCGTTCATGTCGCTCTGGGTTCACCA	JJJJJJJJJJJJJJJJJJJJJJJJJJJJJJJJJJJJJJJJJJJJJJJJJJJJJJJJJJJJJJJJJJJJJJJJJJJJ	AS:i:-12	XS:i:-12	XN:i:0	XM:i:2	XO:i:0	XG:i:0	NM:i:2	MD:Z:8A48A18	YT:Z:UU	YA:i:1	YM:i:1	YR:i:4	YL:i:6
ST-J00101:167:HFWTMBBXY:6:1106:14894:15170	256	tRNA-Trp-CCA-21	21	1	76M	*	0	0	GGACCCATAGCACAACTGGTAGTGCAACGGACTCCAAATCCGCAGGTTGGGCGTTCAGGTCGCTCTGGGTTCACCA	JJJJJJJJJJJJJJJJJJJJJJJJJJJJJJJJJJJJJJJJJJJJJJJJJJJJJJJJJJJJJJJJJJJJJJJJJJJJ	AS:i:-6	XS:i:-6	XN:i:0	XM:i:1	XO:i:0	XG:i:0	NM:i:1	MD:Z:57A18	YT:Z:UU	YA:i:1	YM:i:1	YR:i:4	YL:i:6
ST-J00101:167:HFWTMBBXY:6:1106:15737:15328	256	tRNA-Trp-CCA-21	21	1	76M	*	0	0	GGACCCATTGCACAACTGGTAGTGCAACGGACTCCAAATCCGCAGGTTGGGCGTTCAGGTCGCTCTGGGTTCACCA	JJJJJJJJJJJJJJJJJJJJJJJJJJJJJJJJJJJJJJJJJJJJJJJJJJJJJJJJJJJJJJJJJJJJJJJJJJJJ	AS:i:-12	XS:i:-12	XN:i:0	XM:i:2	XO:i:0	XG:i:0	NM:i:2	MD:Z:8A48A18	YT:Z:UU	YA:i:1	YM:i:1	YR:i:4	YL:i:6
ST-J00101:167:HFWTMBBXY:6:1106:17036:15328	256	tRNA-Trp-CCA-21	21	1	76M	*	0	0	GGACCCATTGCACAACTGGTAGTGCAACGGACTCCAAATCCGCAGGTTGGGCGTTCAGGTCGCTCTGGGTTCACCA	JJJJJJJJJJJJJJJJJJJJJJJJJJJJJJJJJJJJJJJJJJJJJJJJJJJJJJJJJJJJJJJJJJJJJJJJJJJJ	AS:i:-12	XS:i:-12	XN:i:0	XM:i:2	XO:i:0	XG:i:0	NM:i:2	MD:Z:8A48A18	YT:Z:UU	YA:i:1	YM:i:1	YR:i:4	YL:i:6
ST-J00101:167:HFWTMBBXY:6:1106:4493:15363	256	tRNA-Trp-CCA-21	21	1	76M	*	0	0	GGACCCATAGCACAACTGGTAGTGCAACGGACTCCAAATCCGCAGGTTGGGCGTTCAGGTCGCTCTGGGTTCACCA	JJJJJJJJJJJJJJJJJJJJJJJJJJJJJJJJJJJJJJJJJJJJJJJJJJJJJJJJJJJJJJJJJJJJJJJJJJJJ	AS:i:-6	XS:i:-6	XN:i:0	XM:i:1	XO:i:0	XG:i:0	NM:i:1	MD:Z:57A18	YT:Z:UU	YA:i:1	YM:i:1	YR:i:4	YL:i:6
ST-J00101:167:HFWTMBBXY:6:1106:30320:15381	256	tRNA-Trp-CCA-21	21	1	76M	*	0	0	GGACCCATTGCACAACTGGTAGTGCAACGGACTCCAAATCCGCAGGTTGGGCGTTCATGTCGCTCTGGGTTCACCA	JJJJJJJJJJJJJJJJJJJJJJJJJJJJJJJJJJJJJJJJJJJJJJJJJJJJJJJJJJJJJJJJJJJJJJJJJJJJ	AS:i:-12	XS:i:-12	XN:i:0	XM:i:2	XO:i:0	XG:i:0	NM:i:2	MD:Z:8A48A18	YT:Z:UU	YA:i:1	YM:i:1	YR:i:4	YL:i:6
ST-J00101:167:HFWTMBBXY:6:1106:12246:15399	256	tRNA-Trp-CCA-21	21	1	76M	*	0	0	GGACCCATTGCACAACTGGTAGTGCAACGGACTCCAAATCCGCAGGTTGGGCGTTCATGTCGCTCTGGGTTCACCA	JJJJJJJJJJJJJJJJJJJJJJJJJJJJJJJJJJJJJJJJJJJJJJJJJJJJJJJJJJJJJJJJJJJJJJJJJJJJ	AS:i:-12	XS:i:-12	XN:i:0	XM:i:2	XO:i:0	XG:i:0	NM:i:2	MD:Z:8A48A18	YT:Z:UU	YA:i:1	YM:i:1	YR:i:4	YL:i:6
ST-J00101:167:HFWTMBBXY:6:1106:8582:15416	256	tRNA-Trp-CCA-21	21	1	76M	*	0	0	GGACCCATGGCACAACTGGTAGTGCAACGGACTCCAAATCCGCAGGTTGGGCGTTCAGGTCGCTCTGGGTTCACCA	JJJJJJJJJJJJJJJJJJJJJJJJJJJJJJJJJJJJJJJJJJJJJJJJJJJJJJJJJJJJJJJJJJJJJJJJJJJJ	AS:i:-12	XS:i:-12	XN:i:0	XM:i:2	XO:i:0	XG:i:0	NM:i:2	MD:Z:8A48A18	YT:Z:UU	YA:i:1	YM:i:1	YR:i:4	YL:i:6
ST-J00101:167:HFWTMBBXY:6:1106:2544:15293	256	tRNA-Trp-CCA-21	21	1	17M1D58M	*	0	0	GGACCCATAGCACAACTGTAGTGCAACGGACTCCAAATCCGCAGGTTGGGCGTTCAGGTCGCTCTGGGTTCACCA	JJJJJJJJJJJJJJJJJJJJJJJJJJJJJGJJJJJJJJJFJJJJJJJJJJJJJJJJJJJJJJJJJJJJJJJJJJJ	AS:i:-14	XS:i:-14	XN:i:0	XM:i:1	XO:i:1	XG:i:1	NM:i:2	MD:Z:17^G39A18	YT:Z:UU	YA:i:1	YM:i:1	YR:i:4	YL:i:6
ST-J00101:167:HFWTMBBXY:6:1106:22130:15293	256	tRNA-Trp-CCA-21	21	1	76M	*	0	0	GGACCCATGGCACAACTGGTAGTGCAACGGACTCCAAATCCGCAGGTTGGGCGTTCAGGTCGCTCTGGGTTCACCA	JJJJJJJJJJJJJJJJJJJJJJJJJJJJJJJJJJJJJJJJJJJJJJJJJJJJJJJJJJJJJJJJJJJJJJJJJJJJ	AS:i:-12	XS:i:-12	XN:i:0	XM:i:2	XO:i:0	XG:i:0	NM:i:2	MD:Z:8A48A18	YT:Z:UU	YA:i:1	YM:i:1	YR:i:4	YL:i:6
ST-J00101:167:HFWTMBBXY:6:1106:3031:15328	256	tRNA-Trp-CCA-21	21	1	76M	*	0	0	GGACCCATTGCACAACTGGTAGTGCAACGGACTCCAAATCCGCAGGTTGGGCGTTCAGGTCGCTCTGGGTTCACCA	JJJJJJJJJJJJJJJJJJJJJJJJJJJJJJJJJJJJJJJJJJJJJJJJJJJJJJJJJJJJJJJJJJJJJJJJJJJJ	AS:i:-12	XS:i:-12	XN:i:0	XM:i:2	XO:i:0	XG:i:0	NM:i:2	MD:Z:8A48A18	YT:Z:UU	YA:i:1	YM:i:1	YR:i:4	YL:i:6
ST-J00101:167:HFWTMBBXY:6:1106:7730:15240	0	tRNA-Trp-CCA-21	21	1	76M	*	0	0	GGACCCATTGCACAACTGGTAGTGCAACGGACTCCAAATCCGCAGGTTGGGCGTTCAGGTCGCTCTGGGTTCACCA	JJJJJJJJJJJJJJJJJJJJJJJJJJJJJJJJJJJJJJJJJJJJJJJJJJJJJJJJJJJJJJJJJJJJJJJJJJJJ	AS:i:-12	XS:i:-12	XN:i:0	XM:i:2	XO:i:0	XG:i:0	NM:i:2	MD:Z:8A48A18	YT:Z:UU	YA:i:1	YM:i:1	YR:i:4	YL:i:6
ST-J00101:167:HFWTMBBXY:6:1106:21288:15240	256	tRNA-Trp-CCA-21	21	1	76M	*	0	0	GGACCCATAGCACAACTGGTAGTGCAACGGACTCCAAATCCGCAGGTTGGGCGTTCAGGTCGCTCTGGGTTCACCA	JJJJJJJJJJJJJJJJJJJJJJJJJJJJJJJJJJJJJJJJJJJJJJJJJJJJJJJJJJJJJJJJJJJJJJJJJJJJ	AS:i:-6	XS:i:-6	XN:i:0	XM:i:1	XO:i:0	XG:i:0	NM:i:1	MD:Z:57A18	YT:Z:UU	YA:i:1	YM:i:1	YR:i:4	YL:i:6
ST-J00101:167:HFWTMBBXY:6:1106:19512:15258	256	tRNA-Trp-CCA-21	21	1	76M	*	0	0	GGACCCATTGCACAACTGGTAGTGCAACGGACTCCAAATCCGCAGGTTGGGCGTTCAGGTCGCTCTGGGTTCACCA	JJJJJJJJJJJJJJJJJJJJJJJJJJJJJJJJJJJJJJJJJJJJJJJJJJJJJJJJJJJJJJJJJJJJJJJJJJJJ	AS:i:-12	XS:i:-12	XN:i:0	XM:i:2	XO:i:0	XG:i:0	NM:i:2	MD:Z:8A48A18	YT:Z:UU	YA:i:1	YM:i:1	YR:i:4	YL:i:6
ST-J00101:167:HFWTMBBXY:6:1106:19928:15276	256	tRNA-Trp-CCA-21	21	1	76M	*	0	0	GGACCCATTGCACAACTGGTAGTGCAACGGACTCCAAATCCGCAGGTTGGGCGTTCAGGTCGCTCTGGGTTCACCA	JJJJJJJJJJJJJJJJJJJJJJJJJJJJJJJJJJJJJJJJJJJJJJJJJJJJJJJJJJJJJJJJJJJJJJJJJJJJ	AS:i:-12	XS:i:-12	XN:i:0	XM:i:2	XO:i:0	XG:i:0	NM:i:2	MD:Z:8A48A18	YT:Z:UU	YA:i:1	YM:i:1	YR:i:4	YL:i:6
ST-J00101:167:HFWTMBBXY:6:1106:18345:15733	256	tRNA-Trp-CCA-21	21	1	76M	*	0	0	GGACCCATTGCACAACTGGTAGTGCAACGGACTCCAAATCCGCAGGTTGGGCGTTCATGTCGCTCTGGGTTCACCA	JJJJJJJJJJJJJJJJJJJJJJJJJJJJJJJJJJJJJJJJJJJJJJJJJJJJJJJJJJJJJJJJJJJJJJJJJJJJ	AS:i:-12	XS:i:-12	XN:i:0	XM:i:2	XO:i:0	XG:i:0	NM:i:2	MD:Z:8A48A18	YT:Z:UU	YA:i:1	YM:i:1	YR:i:4	YL:i:6
ST-J00101:167:HFWTMBBXY:6:1106:19806:15733	0	tRNA-Trp-CCA-21	21	1	76M	*	0	0	GGACCCATAGCACAACTGGCAGTGCAACGGACTCCAAATCCGCAGGTTGGGCGTTCAGGTCGCTCTGGGTTCACCA	JJJJJJJJJJJJJJJJJJJJJJJJJJJJJJJJJJJJJJJJJJJJJJJJJIJJJJJJJJJJJJJJJJJJJJJJJJJJ	AS:i:-12	XS:i:-12	XN:i:0	XM:i:2	XO:i:0	XG:i:0	NM:i:2	MD:Z:19T37A18	YT:Z:UU	YA:i:1	YM:i:1	YR:i:4	YL:i:6
ST-J00101:167:HFWTMBBXY:6:1106:18700:15469	0	tRNA-Trp-CCA-21	21	1	76M	*	0	0	GGACCCATTGCACAACTGGTAGTGCAACGGACTCCAAATCCGCAGGTTGGGCGTTCAGGTCGCTCTGGGTTCACCA	JJJJJJJJJJJJJJJJJJJJJJJJJJJJJJJJJJJJJJJJJJJJJJJJJJJJJJJJJJJJJJJJJJJJJJJJJJJJ	AS:i:-12	XS:i:-12	XN:i:0	XM:i:2	XO:i:0	XG:i:0	NM:i:2	MD:Z:8A48A18	YT:Z:UU	YA:i:1	YM:i:1	YR:i:4	YL:i:6
ST-J00101:167:HFWTMBBXY:6:1106:18862:15469	0	tRNA-Trp-CCA-21	21	1	76M	*	0	0	GGACCCATTGCACAACTGGTAGTGCAACGGACTCCAAATCCGCAGGTTGGGCGTTCAGGTCGCTCTGGGTTCACCA	JJJJJJJJJJJJJJJJJJJJJJJJJJJJJJJJJJJJJJJJJJJJJJJJJJJJJJJJJJJJJJJJJJJJJJJJJJJJ	AS:i:-12	XS:i:-12	XN:i:0	XM:i:2	XO:i:0	XG:i:0	NM:i:2	MD:Z:8A48A18	YT:Z:UU	YA:i:1	YM:i:1	YR:i:4	YL:i:6
ST-J00101:167:HFWTMBBXY:6:1106:7567:15487	256	tRNA-Trp-CCA-21	21	1	76M	*	0	0	GGACCCATTGCACAACTGGTAGTGCAACGGACTCCAAATCCGCAGGTTGGGCGTTCAGGTCGCTCTGGGTTCACCA	JJJJJJJJJJJJJJJJJJJJJJJJJJJJJJJJJJJJJJJJJJJJJJJJJJJJJJJJJJJJJJJJJJJJJJJJJJJJ	AS:i:-12	XS:i:-12	XN:i:0	XM:i:2	XO:i:0	XG:i:0	NM:i:2	MD:Z:8A48A18	YT:Z:UU	YA:i:1	YM:i:1	YR:i:4	YL:i:6
ST-J00101:167:HFWTMBBXY:6:1106:20720:15557	0	tRNA-Trp-CCA-21	21	1	76M	*	0	0	GGACCCATGGCACAACTGGTAGTGCAACGGACTCCAAATCCGCAGGTTGGGCGTTCAGGTCGCTCTGGGTTCACCA	JJJJJJJJJJJJJJJJJJJJJJJJJJJJJJJJJJJJJJJJJJJJJJJJJJJJJJJJJJJJJJJJJJJJJJJJJJJJ	AS:i:-12	XS:i:-12	XN:i:0	XM:i:2	XO:i:0	XG:i:0	NM:i:2	MD:Z:8A48A18	YT:Z:UU	YA:i:1	YM:i:1	YR:i:4	YL:i:6
ST-J00101:167:HFWTMBBXY:6:1106:21734:15557	256	tRNA-Trp-CCA-21	21	1	76M	*	0	0	GGACCCATGGCACAACTGGTAGTGCAACGGACTCCAAATCCGCAGGTTGGGCGTTCAGGTCGCTCTGGGTTCACCA	JJJJJJJJJJJJJJJJJJJJJJJJJJJJJJJJJJJJJJJJJJJJJJJJJJ>JJJJJJJJJJJJJJJJJJJJJJJJJ	AS:i:-12	XS:i:-12	XN:i:0	XM:i:2	XO:i:0	XG:i:0	NM:i:2	MD:Z:8A48A18	YT:Z:UU	YA:i:1	YM:i:1	YR:i:4	YL:i:6
ST-J00101:167:HFWTMBBXY:6:1106:4858:15574	256	tRNA-Trp-CCA-21	21	1	76M	*	0	0	GGACCCATGGCACAACTGGTAGTGCAACGGACTCCAAATCCGCAGGTTGGGCGTTCAGGTCGCTCTGGGTTCACCA	JJJJJJJJJJJJJJJJJJJJJJJJJJJJJJJJJJJJJJJJJJJJJJJJJJJJJJJJJJJJJJJJJJJJJJJJJJJJ	AS:i:-12	XS:i:-12	XN:i:0	XM:i:2	XO:i:0	XG:i:0	NM:i:2	MD:Z:8A48A18	YT:Z:UU	YA:i:1	YM:i:1	YR:i:4	YL:i:6
ST-J00101:167:HFWTMBBXY:6:1106:20557:15627	256	tRNA-Trp-CCA-21	21	1	76M	*	0	0	GGACCCATGGCACAACTGGTAGTGCAACGGACTCCAAATCCGCAGGTTGGGCGTTCAGGTCGCTCTGGGTTCACCA	JJJJJJJJJJJJJJJJJJJJJJJJJJJJJJJJJJJJJJJJJJJJJJJJJJJJJJJJJJJJJJJJJJJJJJJJJJJJ	AS:i:-12	XS:i:-12	XN:i:0	XM:i:2	XO:i:0	XG:i:0	NM:i:2	MD:Z:8A48A18	YT:Z:UU	YA:i:1	YM:i:1	YR:i:4	YL:i:6
ST-J00101:167:HFWTMBBXY:6:1106:7588:15662	256	tRNA-Trp-CCA-21	21	1	76M	*	0	0	GGACCCATTGCACAACTGGTAGTGCAACGGACTCCAAATCCGCAGGTTGGGCGTTCAGGTCGCTCTGGGTTCACCA	JJJJJJJJJJJJJJJJJJJJJJJJJJJJJJJJJJJJJJJJFIJJJJJJJJDJ>JJJIIJJJJDJJJJJJJJJJJJJ	AS:i:-12	XS:i:-12	XN:i:0	XM:i:2	XO:i:0	XG:i:0	NM:i:2	MD:Z:8A48A18	YT:Z:UU	YA:i:1	YM:i:1	YR:i:4	YL:i:6
ST-J00101:167:HFWTMBBXY:6:1106:24728:15680	256	tRNA-Trp-CCA-21	21	1	76M	*	0	0	GGACCCATTGCACAACTGGTAGTGCAACGGACTCCAAATCCGCAGGTTGGGCGTTCAGGTCGCTCTGGGTTCACCA	JJJJJJJJJJJJJJJJJJJJJJJJJJJJJJJJJJJJJJJJJJJJJJJJJJJJJJJJJJJJJJJJJJJJJJJJJJJJ	AS:i:-12	XS:i:-12	XN:i:0	XM:i:2	XO:i:0	XG:i:0	NM:i:2	MD:Z:8A48A18	YT:Z:UU	YA:i:1	YM:i:1	YR:i:4	YL:i:6
ST-J00101:167:HFWTMBBXY:6:1106:12865:15451	256	tRNA-Trp-CCA-21	21	1	76M	*	0	0	GGACCCATTGCACAACTGGTAGTGCAACGGACTCCAAATCCGCAGGTTGGGCGTTCAGGTCGCTCTGGGTTCACCA	JJJJJJJJJJJJJJJJJJJJJJJJJJJJJJJJJJJJJJJJJJJJJJJJJJJJJJJJJJJJJJJJJJJJJJJJJJJJ	AS:i:-12	XS:i:-12	XN:i:0	XM:i:2	XO:i:0	XG:i:0	NM:i:2	MD:Z:8A48A18	YT:Z:UU	YA:i:1	YM:i:1	YR:i:4	YL:i:6
ST-J00101:167:HFWTMBBXY:6:1106:28006:15451	256	tRNA-Trp-CCA-21	21	1	76M	*	0	0	GGACCCATTGCACAACTGGTAGTGCAACGGACTCCAAATCCGCAGGTTGGGCGTTCAAGTCGCTCTGGGTTCACCA	JJJJJJJJJJJJJJJJJJJJJJJJJJJJJJJJJJJJJJJJJJJJJJJJJJJJJJJJJJJJJJJJJJJJJJJJJJJJ	AS:i:-6	XS:i:-6	XN:i:0	XM:i:1	XO:i:0	XG:i:0	NM:i:1	MD:Z:8A67	YT:Z:UU	YA:i:1	YM:i:1	YR:i:4	YL:i:6
ST-J00101:167:HFWTMBBXY:6:1106:23074:16577	256	tRNA-Trp-CCA-21	21	0	19M1D56M	*	0	0	GGACCCATTGCACAACTGGAGTGCAACGGACTCCAAATCCGCAGGTTGGGCGTTCAGGTCGCTCTGGGTTCACCA	JJJJJJJJJJJJJJJJJJJJJJJJJJJJJJJJJJJJJJJJJJJJJJJJJJJJJJJJJJJJJJJJJJJJJJJJJJJ	AS:i:-20	XS:i:-20	XN:i:0	XM:i:2	XO:i:1	XG:i:1	NM:i:3	MD:Z:8A10^T37A18	YT:Z:UU	YA:i:1	YM:i:1	YR:i:4	YL:i:6
ST-J00101:167:HFWTMBBXY:6:1106:28858:16577	256	tRNA-Trp-CCA-21	21	1	76M	*	0	0	GGACCCATAGCACAACTGGTAGTGCAACGGACTCCAAATCCGCAGGTTGGGCGTTCAGGTCGCTCTGGGTTCACCA	JJJJJJJJJJJJJJJJJJJJJJJJJJJJJJJJJJJJJJJJJJJJJJJJJJJJJJJJJJJJJJJJJJJJJJJJJJJJ	AS:i:-6	XS:i:-6	XN:i:0	XM:i:1	XO:i:0	XG:i:0	NM:i:1	MD:Z:57A18	YT:Z:UU	YA:i:1	YM:i:1	YR:i:4	YL:i:6
ST-J00101:167:HFWTMBBXY:6:1106:17239:16594	256	tRNA-Trp-CCA-21	21	1	76M	*	0	0	GGACCCATGGCACAACTGGTAGTGCAACGGACTCCAAATCCGCAGGTTGGGCGTTCATGTCGCTCTGGGTTCACCA	JJJJJJJJJJJJJJJJJJJJJJJJJJJJJJJJJJJJJJJJJJJJJJJJJJJJJJJJJJJJJJJJJJJJJJJJJJJJ	AS:i:-12	XS:i:-12	XN:i:0	XM:i:2	XO:i:0	XG:i:0	NM:i:2	MD:Z:8A48A18	YT:Z:UU	YA:i:1	YM:i:1	YR:i:4	YL:i:6
ST-J00101:167:HFWTMBBXY:6:1106:27001:15785	256	tRNA-Trp-CCA-21	21	1	76M	*	0	0	GGACCCATAGCACAACTGGTAGTGCAACGGACTCCAAATCCGCAGGTTGGGCGTTCAAGTCGCTCTGGGTTCACCA	JJJJJJJJJJJJJJJJJJJJJJJJJJJJJJJJJJJJJJJJJJJJJJJJJJJJJJJJJJJJJJJJJJJJJJJJJJJJ	AS:i:0	XS:i:0	XN:i:0	XM:i:0	XO:i:0	XG:i:0	NM:i:0	MD:Z:76	YT:Z:UU	YA:i:1	YM:i:1	YR:i:4	YL:i:6
ST-J00101:167:HFWTMBBXY:6:1106:10673:15803	0	tRNA-Trp-CCA-21	21	1	76M	*	0	0	GGACCCATAGCACAACTGGTAGTGCAACGGACTCCAAATCCGCAGGTTGGGCGTTCAGGTCGCTCTGGGTTCACCA	JJJJJJJJJJJJJJJJJJJJJJJJJJJJJJJJJJJJJJJJJJJJJJJJJJJJJJJJJJJJJJJJJJJJJJJJJJJJ	AS:i:-6	XS:i:-6	XN:i:0	XM:i:1	XO:i:0	XG:i:0	NM:i:1	MD:Z:57A18	YT:Z:UU	YA:i:1	YM:i:1	YR:i:4	YL:i:6
ST-J00101:167:HFWTMBBXY:6:1106:5000:15821	256	tRNA-Trp-CCA-21	21	1	76M	*	0	0	GGACCCATTGCACAACTGGTAGTGCAACGGACTCCAAATCCGCAGGTTGGGCGTTCATGTCGCTCTGGGTTCACCA	JJJJJJJJJJJJJJJJJJJJJJJJJJJJJJJJJJJJJJJJGJJJIJJJJJJJJJJJJJJJJJJJJJJJJJJJJJJJ	AS:i:-12	XS:i:-12	XN:i:0	XM:i:2	XO:i:0	XG:i:0	NM:i:2	MD:Z:8A48A18	YT:Z:UU	YA:i:1	YM:i:1	YR:i:4	YL:i:6
ST-J00101:167:HFWTMBBXY:6:1106:12936:15821	256	tRNA-Trp-CCA-21	21	1	76M	*	0	0	GGACCCATAGCACAACTGGTAGTGCAACGGACTCCAAATCCGCAGGTTGGGCGTTCAGGTCGCTCTGGGTTCACCA	JJJJJJJJJJJJJJJJJJJJJJJJJJJJJJJJJJJJJJJJJJJJJJJJJJJJJJJJJJJJJJJJJJJJJJJJJJJJ	AS:i:-6	XS:i:-6	XN:i:0	XM:i:1	XO:i:0	XG:i:0	NM:i:1	MD:Z:57A18	YT:Z:UU	YA:i:1	YM:i:1	YR:i:4	YL:i:6
ST-J00101:167:HFWTMBBXY:6:1106:20293:15838	256	tRNA-Trp-CCA-21	21	1	76M	*	0	0	GGACCCATAGCACAACTGGTAGTGCAACGGACTCCAAATCCGCAGGTTGGGCGTTCAGGTCGCTCTGGGTTCACCA	JJJJJJJJJJJJJJJJJJJJJJJJJJJJJJJJJJJJJJJJJJJJJJJJJJJJJJJJJJJJJJJJJJJJJJJJJJJJ	AS:i:-6	XS:i:-6	XN:i:0	XM:i:1	XO:i:0	XG:i:0	NM:i:1	MD:Z:57A18	YT:Z:UU	YA:i:1	YM:i:1	YR:i:4	YL:i:6
ST-J00101:167:HFWTMBBXY:6:1106:18588:15909	0	tRNA-Trp-CCA-21	21	1	76M	*	0	0	GGACCCATTGCACAACTGGTAGTGCAACGGACTCCAAATCCGCAGGTTGGGCGTTCAGGTCGCTCTGGGTTCACCA	JJJJJJJJJJJJJJJJJJJJJJJJJJJJJJJJJJJJJJJJJJJJJJJJJJJJJJJJJJJJJJJJJJJJJJJJJJJJ	AS:i:-12	XS:i:-12	XN:i:0	XM:i:2	XO:i:0	XG:i:0	NM:i:2	MD:Z:8A48A18	YT:Z:UU	YA:i:1	YM:i:1	YR:i:4	YL:i:6
ST-J00101:167:HFWTMBBXY:6:1106:26403:15909	256	tRNA-Trp-CCA-21	21	1	76M	*	0	0	GGACCCATTGCACAACTGGTAGTGCAACGGACTCCAAATCCGCAGGTTGGGCGTTCAGGTCGCTCTGGGTTCACCA	JJJJJJJJJJJJJJJJJJJJJJJJJJJJJJJJJJJJJJJJJJJJJJJJJJJJJJJJJJJJJJJJJJJJJJJJJJJJ	AS:i:-12	XS:i:-12	XN:i:0	XM:i:2	XO:i:0	XG:i:0	NM:i:2	MD:Z:8A48A18	YT:Z:UU	YA:i:1	YM:i:1	YR:i:4	YL:i:6
ST-J00101:167:HFWTMBBXY:6:1106:2463:16383	0	tRNA-Trp-CCA-21	21	1	76M	*	0	0	GGACCCATAGCACAACTGGTAGTGCAACGGACTCCAAATCCGCAGGTTGGGCGTTCATGTCGCTCTGGGTTCACCA	JIJJJJJJFJJJJJ:IJJJJJJJJJJBJIF:JIJJIJJDDJGA0:IJDJDI:JIJJJJJJJJJJAJJJJI?0JJJJ	AS:i:-6	XS:i:-6	XN:i:0	XM:i:1	XO:i:0	XG:i:0	NM:i:1	MD:Z:57A18	YT:Z:UU	YA:i:1	YM:i:1	YR:i:4	YL:i:6
ST-J00101:167:HFWTMBBXY:6:1106:13393:16401	0	tRNA-Trp-CCA-21	21	1	76M	*	0	0	GGACCCATAGCACAACTGGTAGTGCAACGGACTCCAAATCCGCAGGTTGGGCGTTCAGGTCGCTCTGGGTTCACCA	JJJJJJJJJJJJJJJJJJJJJJJJJJJJJJJJJJJJJJJJJJJJJJJJJJJJJJJJJJJJJJJJJJJJJJJJJJJJ	AS:i:-6	XS:i:-6	XN:i:0	XM:i:1	XO:i:0	XG:i:0	NM:i:1	MD:Z:57A18	YT:Z:UU	YA:i:1	YM:i:1	YR:i:4	YL:i:6
ST-J00101:167:HFWTMBBXY:6:1106:30218:16120	256	tRNA-Trp-CCA-21	21	1	76M	*	0	0	GGACCCATGGCACAACTGGTAGTGCAACGGACTCCAAATCCGCAGGTTGGGCGTTCATGTCGCTCTGGGTTCACCA	JJJJJJJJJJJJJJJJJJJJJJJJJJJJJJJJJJJJJJGJJJJJJJJJJJJJJJJJJJJJJJJJJJJJJJJJJJJJ	AS:i:-12	XS:i:-12	XN:i:0	XM:i:2	XO:i:0	XG:i:0	NM:i:2	MD:Z:8A48A18	YT:Z:UU	YA:i:1	YM:i:1	YR:i:4	YL:i:6
ST-J00101:167:HFWTMBBXY:6:1106:14763:16137	256	tRNA-Trp-CCA-21	21	1	76M	*	0	0	GGACCCATGGCACAACTGGTAGTGCAACGGACTCCAAATCCGCAGGTTGGGCGTTCAGGTCGCTCTGGGTTCACCA	JJJJJJJJJJJJJJJJJJJJJJJJJJJJJJJJJJJJJJJJJJJJJJJJJJJJJJJJJJJJJJJJJJJJJJJJJJJJ	AS:i:-12	XS:i:-12	XN:i:0	XM:i:2	XO:i:0	XG:i:0	NM:i:2	MD:Z:8A48A18	YT:Z:UU	YA:i:1	YM:i:1	YR:i:4	YL:i:6
ST-J00101:167:HFWTMBBXY:6:1106:12053:16155	256	tRNA-Trp-CCA-21	21	1	76M	*	0	0	GGACCCATGGCACAACTGGTAGTGCAACGGACTCCAAATCCGCAGGTTGGGCGTTCAGGTCGCTCTGGGTTCACCA	JJJJJJJJJJJJJJFJJJJJJJJJJJJJJJAJJJJJJGFJJJ0JIJJJJJJJJ>FJJJJJJJJJJFJJJJJJJJJJ	AS:i:-12	XS:i:-12	XN:i:0	XM:i:2	XO:i:0	XG:i:0	NM:i:2	MD:Z:8A48A18	YT:Z:UU	YA:i:1	YM:i:1	YR:i:4	YL:i:6
ST-J00101:167:HFWTMBBXY:6:1106:4787:16471	256	tRNA-Trp-CCA-21	21	1	76M	*	0	0	GGACCCATTGCACAACTGGTAGTGCAACGGACTCCAAATCCGCAGGTTGGGCGTTCAGGTCGCTCTGGGTTCACCA	JJJJJJJJJJJJJJJJJJJJJJJJJJJJJJJJJJJJJJJJJJJJJJJJJJJJJJJJJJJJJJJJJJJJJJJJJJJJ	AS:i:-12	XS:i:-12	XN:i:0	XM:i:2	XO:i:0	XG:i:0	NM:i:2	MD:Z:8A48A18	YT:Z:UU	YA:i:1	YM:i:1	YR:i:4	YL:i:6
ST-J00101:167:HFWTMBBXY:6:1106:25043:16366	256	tRNA-Trp-CCA-21	21	1	76M	*	0	0	GGACCCATGGCACAACTGGTAGTGCAACGGACTCCAAATCCGCAGGTTGGGCGTTCAGGTCGCTCTGGGTTCACCA	JJJJJJJJJJJJJJJJJJJJJJJJJJJJJJJJJJJJJJJJJJJJJJJJJJJJJJJJJJJJJJJJJJJJJJJJJJJJ	AS:i:-12	XS:i:-12	XN:i:0	XM:i:2	XO:i:0	XG:i:0	NM:i:2	MD:Z:8A48A18	YT:Z:UU	YA:i:1	YM:i:1	YR:i:4	YL:i:6
ST-J00101:167:HFWTMBBXY:6:1106:28189:16260	256	tRNA-Trp-CCA-21	21	1	76M	*	0	0	GGACCCATTGCACAACTGGTAGTGCAACGGACTCCAAATCCGCAGGTTGGGCGTTCAGGTCGCTCTGGGTTCACCA	JJJJJJJJJJJJJJJJJJJJJJJJJJJJJJJJJJJJJJJJJJJJJJJJJJJJJJJJJJJJJJJJJJJJJJJJJJJJ	AS:i:-12	XS:i:-12	XN:i:0	XM:i:2	XO:i:0	XG:i:0	NM:i:2	MD:Z:8A48A18	YT:Z:UU	YA:i:1	YM:i:1	YR:i:4	YL:i:6
ST-J00101:167:HFWTMBBXY:6:1106:24972:16172	256	tRNA-Trp-CCA-21	21	1	76M	*	0	0	GGACCCATCGCACAACTGGTAGTGCAACGGACTCCAAATCCGCAGGTTGGGCGTTCAGGTCGCTCTGGGTTCACCA	JJJJJJJJJJJJJJJJJJJJJJJJJJJJJJJJJJJJJJJJJJJJJJJJJJJJJJJJJJJJJJJJJJJJJJJJJJJJ	AS:i:-12	XS:i:-12	XN:i:0	XM:i:2	XO:i:0	XG:i:0	NM:i:2	MD:Z:8A48A18	YT:Z:UU	YA:i:1	YM:i:1	YR:i:4	YL:i:6
ST-J00101:167:HFWTMBBXY:6:1106:28077:16172	0	tRNA-Trp-CCA-21	21	1	76M	*	0	0	GGACCCATTGCACAACTGGTAGTGCAACGGACTCCAAATCCGCAGGTTGGGCGTTCAAGTCGCTCTGGGTTCACCA	JJJJJJJJJJJJJJJJJJJJJJJJJJJJJJJJJJJJJJJJJJJJJJJJJJJJJJJJJJJJJJJJJJJJJJJJJJJJ	AS:i:-6	XS:i:-6	XN:i:0	XM:i:1	XO:i:0	XG:i:0	NM:i:1	MD:Z:8A67	YT:Z:UU	YA:i:1	YM:i:1	YR:i:4	YL:i:6
ST-J00101:167:HFWTMBBXY:6:1106:2209:16190	0	tRNA-Trp-CCA-21	21	1	76M	*	0	0	GGACCCATGGCACAACTGGTAGTGCAACGGACTCCAAATCCGCAGGTTGGGCGTTCAGGTCGCTCTGGGTTCACCA	JJJJJJJJJJJJJJJJJJJJJJJJJJJJJJJJJJJJJJJJJJJJJJJJJJIJIJJJJJJJJJJJJJJJJJJJJJJJ	AS:i:-12	XS:i:-12	XN:i:0	XM:i:2	XO:i:0	XG:i:0	NM:i:2	MD:Z:8A48A18	YT:Z:UU	YA:i:1	YM:i:1	YR:i:4	YL:i:6
ST-J00101:167:HFWTMBBXY:6:1106:5284:16207	256	tRNA-Trp-CCA-21	21	1	76M	*	0	0	GGACCCATTGCACAACTGGTAGTGCAACGGACTCCAAATCCGCAGGTTGGGCGTTCAGGTCGCTCTGGGTTCACCA	JJJJJJJJJJJJJJJJJJJJJJJJJJJJJJJJJJJJJJJJJJJJJJJJJJJJJJJJJJJJJJJJJJJJJJJJJJJJ	AS:i:-12	XS:i:-12	XN:i:0	XM:i:2	XO:i:0	XG:i:0	NM:i:2	MD:Z:8A48A18	YT:Z:UU	YA:i:1	YM:i:1	YR:i:4	YL:i:6
ST-J00101:167:HFWTMBBXY:6:1106:15656:16102	256	tRNA-Trp-CCA-21	21	1	76M	*	0	0	GGACCCATGGCACAACTGGTAGTGCAACGGACTCCAAATCCGCAGGTTGGGCGTTCAGGTCGCTCTGGGTTCACCA	JJJJJJJJJJJJJJJJJJJJJJJJJJJJJJJJJJJJJJJJJJJJJJJJJJJJJJJJJJJJJJJJJJJJJJJJJJJJ	AS:i:-12	XS:i:-12	XN:i:0	XM:i:2	XO:i:0	XG:i:0	NM:i:2	MD:Z:8A48A18	YT:Z:UU	YA:i:1	YM:i:1	YR:i:4	YL:i:6
ST-J00101:167:HFWTMBBXY:6:1106:5091:16120	256	tRNA-Trp-CCA-21	21	1	76M	*	0	0	GGACCCATTGCACAACTGGTAGTGCAACGGACTCCAAATCCGCAGGTTGGGCGTTCAGGTCGCTCTGGGTTCACCA	JJJJJJJJJJJJJJJJJJJJJJJJJJJJJJJJJJJJJJJJJJJJJJJJJJJJJJJJJJJJJJJJJJJJJJJJJJJJ	AS:i:-12	XS:i:-12	XN:i:0	XM:i:2	XO:i:0	XG:i:0	NM:i:2	MD:Z:8A48A18	YT:Z:UU	YA:i:1	YM:i:1	YR:i:4	YL:i:6
ST-J00101:167:HFWTMBBXY:6:1106:29183:15979	0	tRNA-Trp-CCA-21	21	1	76M	*	0	0	GGACCCATGGCACAACTGGTAGTGCAACGGACTCCAAATCCGCAGGTTGGGCGTTCAGGTCGCTCTGGGTTCACCA	JJJJJJJJJJJJJJJJJJJJJJJJJJJJJJJJJJJJJJJJJJJJJJJJJJJJJJJJJJJJJJJJJJJJJJJJJJJJ	AS:i:-12	XS:i:-12	XN:i:0	XM:i:2	XO:i:0	XG:i:0	NM:i:2	MD:Z:8A48A18	YT:Z:UU	YA:i:1	YM:i:1	YR:i:4	YL:i:6
ST-J00101:167:HFWTMBBXY:6:1106:1489:15996	0	tRNA-Trp-CCA-21	21	1	76M	*	0	0	GGACCCATTGCACAACTGGTAGTGCAACGGACTCCAAATCCGCAGGTTGGGCGTTCAGGTCGCTCTGGGTTCACCA	JJJJJJJJJJJJJJGJIJJJJJJJJJJJJJJJJJJJJJJJJJJJJJJJJJJJJJJJJJJJJJJJJJJJJIJJJJJJ	AS:i:-12	XS:i:-12	XN:i:0	XM:i:2	XO:i:0	XG:i:0	NM:i:2	MD:Z:8A48A18	YT:Z:UU	YA:i:1	YM:i:1	YR:i:4	YL:i:6
ST-J00101:167:HFWTMBBXY:6:1106:2564:16067	256	tRNA-Trp-CCA-21	21	1	17M1D58M	*	0	0	GGACCCATAGCACAACTGTAGTGCAACGGACTCCAAATCCGCAGGTTGGGCGTTCAGGTCGCTCTGGGTTCACCA	JJJJJJJJJJJJJJJJJJJJJJJJJJJJJJJJJJJJJJJJJJJ?JJJJJJJJJJJJJJJJIJJJJJJJJJJJJJJ	AS:i:-14	XS:i:-14	XN:i:0	XM:i:1	XO:i:1	XG:i:1	NM:i:2	MD:Z:17^G39A18	YT:Z:UU	YA:i:1	YM:i:1	YR:i:4	YL:i:6
ST-J00101:167:HFWTMBBXY:6:1106:4929:16682	0	tRNA-Trp-CCA-21	21	1	76M	*	0	0	GGACCCATTGCACAACTGGTAGTGCAACGGACTCCAAATCCGCAGGTTGGGCGTTCAGGTCGCTCTGGGTTCACCA	JJJJJJJJ<FJJJJJJJDJJJJJJJJDJJJJA?00?JJJIJIIJIJJJJJF0J:J<JI?:IDA<DFJAGI?0ADFJ	AS:i:-12	XS:i:-12	XN:i:0	XM:i:2	XO:i:0	XG:i:0	NM:i:2	MD:Z:8A48A18	YT:Z:UU	YA:i:1	YM:i:1	YR:i:4	YL:i:6
ST-J00101:167:HFWTMBBXY:6:1106:22780:16700	256	tRNA-Trp-CCA-21	21	1	76M	*	0	0	GGACCCATAGCACAACTGGTAGTGCAACGGACTCCAAATCCGCAGGTTGGGCGTTCAAGTCGCTCTGGGTTCACCA	JJJJJJJJJJJJJJJJJJJJJJJJJJJJJJJJJJJJJJJJJJJJJJJJJJJJJJJJJJJJJJJJJJJJJJJJJJJJ	AS:i:0	XS:i:0	XN:i:0	XM:i:0	XO:i:0	XG:i:0	NM:i:0	MD:Z:76	YT:Z:UU	YA:i:1	YM:i:1	YR:i:4	YL:i:6
ST-J00101:167:HFWTMBBXY:6:1106:21369:16542	256	tRNA-Trp-CCA-21	21	1	76M	*	0	0	GGACCCATTGCACAACTGGTAGTGCAACGGACTCCAAATCCGCAGGTTGGGCGTTCAGGTCGCTCTGGGTTCACCA	JJJJJJJJJJJJJJJJJJJJJJJJJJJJJJJJJJJJJJJJJJJJJJJJJJJJJJJJJJJJJJJJJJJJJJJJJJJJ	AS:i:-12	XS:i:-12	XN:i:0	XM:i:2	XO:i:0	XG:i:0	NM:i:2	MD:Z:8A48A18	YT:Z:UU	YA:i:1	YM:i:1	YR:i:4	YL:i:6
ST-J00101:167:HFWTMBBXY:6:1106:31598:16542	256	tRNA-Trp-CCA-21	21	1	56M1D19M	*	0	0	GGACCCATAGCACAACTGGTAGTGCAACGGACTCCAAATCCGCAGGTTGGGCGTTCAGTCGCTCTGGGTTCACCA	JJIJJJJJJJJJJJJJJJJJJJJJJJJJJJJJJJJJJJJJJJJJJIJJJJJJJJJJJJJJJJJFJJJJFJJJJJJ	AS:i:-8	XS:i:-8	XN:i:0	XM:i:0	XO:i:1	XG:i:1	NM:i:1	MD:Z:56^A19	YT:Z:UU	YA:i:1	YM:i:1	YR:i:4	YL:i:6
ST-J00101:167:HFWTMBBXY:6:1106:9962:16647	256	tRNA-Trp-CCA-21	21	1	76M	*	0	0	GGACCCATTGCACAACTGGTAGTGCAACGGACTCCAAATCCGCAGGTTGGGCGTTCAGGTCGCTCTGGGTTCACCA	JJJJJJJJJJJJJJJJJJJJJJJJJJJJJJJJJJJJJJJJJJJJJJJJJJJJJJJJJJJJJJJJJJJJJJJJJJJJ	AS:i:-12	XS:i:-12	XN:i:0	XM:i:2	XO:i:0	XG:i:0	NM:i:2	MD:Z:8A48A18	YT:Z:UU	YA:i:1	YM:i:1	YR:i:4	YL:i:6
ST-J00101:167:HFWTMBBXY:6:1106:4533:16665	256	tRNA-Trp-CCA-21	21	1	76M	*	0	0	GGACCCATTGCACAACTGGTAGTGCAACGGACTCCAAATCCGCAGGTTGGGCGTTCAGGTCGCTCTGGGTTCACCA	JJJJJJJJJJJJJJJJJJJJJJJJJJJJJJJJJJJJJJJJJJJJJJJJJJJJJJJJJJJJJJJJJJJJJJJJJJJJ	AS:i:-12	XS:i:-12	XN:i:0	XM:i:2	XO:i:0	XG:i:0	NM:i:2	MD:Z:8A48A18	YT:Z:UU	YA:i:1	YM:i:1	YR:i:4	YL:i:6
ST-J00101:167:HFWTMBBXY:6:1106:25723:15961	256	tRNA-Trp-CCA-21	21	1	76M	*	0	0	GGACCCATGGCACAACTGGTAGTGCAACGGACTCCAAATCCGCAGGTTGGGCGTTCATGTCGCTCTGGGTTCACCA	JJJJJJJJJJJJJJJJJJJJJJJJJJJJJJJJJJJJJJJJJJJJJJJJJJJJJJJJJJJJJJJJJJJJJJJJJJJJ	AS:i:-12	XS:i:-12	XN:i:0	XM:i:2	XO:i:0	XG:i:0	NM:i:2	MD:Z:8A48A18	YT:Z:UU	YA:i:1	YM:i:1	YR:i:4	YL:i:6
ST-J00101:167:HFWTMBBXY:6:1106:19542:16717	256	tRNA-Trp-CCA-21	21	1	76M	*	0	0	GGACCCATGGCACAACTGGTAGTGCAACGGACTCCAAATCCGCAGGTTGGGCGTTCATGTCGCTCTGGGTTCACCA	JJJJJJJJJJJJJJJJJJJJJJJJJJJJJJJJJJJJJJIJJJFJJJJJJJJJJJJJJJJJJJJJJJJJJJJJJJJJ	AS:i:-12	XS:i:-12	XN:i:0	XM:i:2	XO:i:0	XG:i:0	NM:i:2	MD:Z:8A48A18	YT:Z:UU	YA:i:1	YM:i:1	YR:i:4	YL:i:6
ST-J00101:167:HFWTMBBXY:6:1106:11464:16753	256	tRNA-Trp-CCA-21	21	1	76M	*	0	0	GGACCCATTGCACAACTGGTAGTGCAACGGACTCCAAATCCGCAGGTTGGGCGTTCAGGTCGCTCTGGGTTCACCA	JJJJJJJJJJJJJJJJJJJJJJJJJJJJJJJJJJJJJJJJJJJJJJJJJJJJJJJJJJJJJJJJJJJJJJJJJJJJ	AS:i:-12	XS:i:-12	XN:i:0	XM:i:2	XO:i:0	XG:i:0	NM:i:2	MD:Z:8A48A18	YT:Z:UU	YA:i:1	YM:i:1	YR:i:4	YL:i:6
ST-J00101:167:HFWTMBBXY:6:1106:18802:16911	0	tRNA-Trp-CCA-21	21	1	76M	*	0	0	GGACCCATGGCACAACTGGTAGTGCAACGGACTCCAAATCCGCAGGTTGGGCGTTCAGGTCGCTCTGGGTTCACCA	JJJJJJJJJJJJJJJJJJJJJJJJJJJJJJJJJJJJJJJJJJJJJJJJJJJJJJJJJJJJJJJJJJJJJJJJJJJJ	AS:i:-12	XS:i:-12	XN:i:0	XM:i:2	XO:i:0	XG:i:0	NM:i:2	MD:Z:8A48A18	YT:Z:UU	YA:i:1	YM:i:1	YR:i:4	YL:i:6
ST-J00101:167:HFWTMBBXY:6:1106:21115:16911	0	tRNA-Trp-CCA-21	21	0	76M	*	0	0	GGACCCATGGCACAACTGGTAGTGCAACGGACTCCAAATCCGCAGGTTGGGCGTTCAGNTCGCTCTGGGTTCACCA	JJJJJJJJ<IJJJJJJJJJJJJJJJJJJJJJJJJJJJJJJJJIJJJIA?J:JJJJJJ<!JIIF?JJJFJ?BJJJJJ	AS:i:-17	XS:i:-17	XN:i:0	XM:i:3	XO:i:0	XG:i:0	NM:i:3	MD:Z:8A48A0G17	YT:Z:UU	YA:i:1	YM:i:1	YR:i:4	YL:i:6
ST-J00101:167:HFWTMBBXY:6:1106:5873:16770	256	tRNA-Trp-CCA-21	21	1	76M	*	0	0	GGACCCATTGCACAACTGGTAGTGCAACGGACTCCAAATCCGCAGGTTGGGCGTTCAGGTCGCTCTGGGTTCACCA	JJJJJJJJJJJJJJJJJJJJJJJJJJJJJJJJJJJJJJJJJJJJJJJJJJJJJJJJJJJJJJJJJJJJJJJJJJJJ	AS:i:-12	XS:i:-12	XN:i:0	XM:i:2	XO:i:0	XG:i:0	NM:i:2	MD:Z:8A48A18	YT:Z:UU	YA:i:1	YM:i:1	YR:i:4	YL:i:6
ST-J00101:167:HFWTMBBXY:6:1106:24038:16770	256	tRNA-Trp-CCA-21	21	1	76M	*	0	0	GGACCCATTGCACAACTGGTAGTGCAACGGACTCCAAATCCGCAGGTTGGGCGTTCAGGTCGCTCTGGGTTCACCA	JJJJJJJJJJJJJJJJJJJJJJJJJJJJJJJJJJJJJJJJJJJJJJJJJJJJJJJJJJJJJJJJJJJJJJJJJJJJ	AS:i:-12	XS:i:-12	XN:i:0	XM:i:2	XO:i:0	XG:i:0	NM:i:2	MD:Z:8A48A18	YT:Z:UU	YA:i:1	YM:i:1	YR:i:4	YL:i:6
ST-J00101:167:HFWTMBBXY:6:1106:31142:16770	0	tRNA-Trp-CCA-21	21	1	76M	*	0	0	GGACCCATGGCACAACTGGTAGTGCAACGGACTCCAAATCCGCAGGTTGGGCGTTCAGGTCGCTCTGGGTTCACCA	JJJJJJJJJJJJJJJJJJJJJJJJJJJJJJJ>JJJJJJJJJJJJJJJIJJJJJJJJJJJJJJJJJJJJJJJJJJJJ	AS:i:-12	XS:i:-12	XN:i:0	XM:i:2	XO:i:0	XG:i:0	NM:i:2	MD:Z:8A48A18	YT:Z:UU	YA:i:1	YM:i:1	YR:i:4	YL:i:6
ST-J00101:167:HFWTMBBXY:6:1106:21927:16981	256	tRNA-Trp-CCA-21	21	1	76M	*	0	0	GGACCCATTGCACAACTGGTAGTGCAACGGACTCCAAATCCGCAGGTTGGGCGTTCAGGTCGCTCTGGGTTCACCA	JJJJJJJJJJJJJJJJJJJJJJJJJJJJJJJJJJJJJJJJJJJJJJJJJJJJJJJJJJJJJJJJJJJJJJJJJJJJ	AS:i:-12	XS:i:-12	XN:i:0	XM:i:2	XO:i:0	XG:i:0	NM:i:2	MD:Z:8A48A18	YT:Z:UU	YA:i:1	YM:i:1	YR:i:4	YL:i:6
ST-J00101:167:HFWTMBBXY:6:1106:2859:16999	256	tRNA-Trp-CCA-21	21	0	76M	*	0	0	GGACCCATGGCACAACTGGTAGTGCAACGGACTCCGAATCCGCAGGTTGGGCGTTCAGGTCGCTCTGGGTTCACCA	JJJJJJJJJJJJJJJJJJJJJJJJJJJJJJJJJJJJJJJJJJJGJJJJJIJAJJJJJJJJFJJJJJJJJJJJJJJJ	AS:i:-18	XS:i:-18	XN:i:0	XM:i:3	XO:i:0	XG:i:0	NM:i:3	MD:Z:8A26A21A18	YT:Z:UU	YA:i:1	YM:i:1	YR:i:4	YL:i:6
ST-J00101:167:HFWTMBBXY:6:1106:19076:16999	0	tRNA-Trp-CCA-21	21	1	76M	*	0	0	GGACCCATAGCACAACTGGTAGTGCAACGGACTCCAAATCCGCAGGTTGGGCGTTCAGGTCGCTCTGGGTTCACCA	JJJJJJJJJJJJJJJJJJJJJJJJJJJJJJJJJJJJJJJJJJJJJJJJJJJJJJJJJJJJJJJJJJJJJJJJJJJJ	AS:i:-6	XS:i:-6	XN:i:0	XM:i:1	XO:i:0	XG:i:0	NM:i:1	MD:Z:57A18	YT:Z:UU	YA:i:1	YM:i:1	YR:i:4	YL:i:6
ST-J00101:167:HFWTMBBXY:6:1106:31680:17034	0	tRNA-Trp-CCA-21	21	1	76M	*	0	0	GGACCCATTGCACAACTGGTAGTGCAACGGACTCCAAATCCGCAGGTTGGGCGTTCAGGTCGCTCTGGGTTCACCA	JJJJJJJJJJJJJJIJJJJIJJJ:JIJJDJ?F:JJBJJAJJ?JJJJJJJJ:IJJJJJJJJ>BJ?IJJJJJJJJ?JJ	AS:i:-12	XS:i:-12	XN:i:0	XM:i:2	XO:i:0	XG:i:0	NM:i:2	MD:Z:8A48A18	YT:Z:UU	YA:i:1	YM:i:1	YR:i:4	YL:i:6
ST-J00101:167:HFWTMBBXY:6:1106:18152:17051	0	tRNA-Trp-CCA-21	21	1	76M	*	0	0	GGACCCATAGCACAACTGGTAGTGCAACGGACTCCAAATCCGCAGGTTGGGCGTTCAAGTCGCTCTGGGTTCACCA	JJJJJJJJJJJJJJJJJJJJJJJJJJJJJJJJJJJJJJJJJJJJJJJJJJJJJJJJJJJJJJJJJJJJJJJJJJJJ	AS:i:0	XS:i:0	XN:i:0	XM:i:0	XO:i:0	XG:i:0	NM:i:0	MD:Z:76	YT:Z:UU	YA:i:1	YM:i:1	YR:i:4	YL:i:6
ST-J00101:167:HFWTMBBXY:6:1106:13078:17087	256	tRNA-Trp-CCA-21	21	1	76M	*	0	0	GGACCCATAGCACAACTGGTAGTGCAACGGACTCCAAATCCGCAGGTTGGGCGTTCAGGTCGCTCTGGGTTCACCA	JJJJJJJJJJJJJJJJJJJJJJJJJJJJJJJJJJJJJJJJJJJJJJJJJJJJJJJJJJJJJJJJJJJJJJJJJJJJ	AS:i:-6	XS:i:-6	XN:i:0	XM:i:1	XO:i:0	XG:i:0	NM:i:1	MD:Z:57A18	YT:Z:UU	YA:i:1	YM:i:1	YR:i:4	YL:i:6
ST-J00101:167:HFWTMBBXY:6:1106:3265:17104	256	tRNA-Trp-CCA-21	21	1	76M	*	0	0	GGACCCATGGCACAACTGGTAGTGCAACGGACTCCAAATCCGCAGGTTGGGCGTTCAGGTCGCTCTGGGTTCACCA	JJJJJJJJJJJJJJJJJJJJJJJJJJJJJJJJJJJJJJJJJJJJJJJJJJJJJJJJJJJJJJJJJJJJJJJJJJJJ	AS:i:-12	XS:i:-12	XN:i:0	XM:i:2	XO:i:0	XG:i:0	NM:i:2	MD:Z:8A48A18	YT:Z:UU	YA:i:1	YM:i:1	YR:i:4	YL:i:6
ST-J00101:167:HFWTMBBXY:6:1106:19969:17104	256	tRNA-Trp-CCA-21	21	1	76M	*	0	0	GGACCCATGGCACAACTGGTAGTGCAACGGACTCCAAATCCGCAGGTTGGGCGTTCAGGTCGCTCTGGGTTCACCA	JJJJJJJJJJJJJJJJJJJJJJJJJJJJJJJJJJJJJJJJJJJJJJJJJJJJJJJJJJJJJJJJJJJJJJJJJJJJ	AS:i:-12	XS:i:-12	XN:i:0	XM:i:2	XO:i:0	XG:i:0	NM:i:2	MD:Z:8A48A18	YT:Z:UU	YA:i:1	YM:i:1	YR:i:4	YL:i:6
ST-J00101:167:HFWTMBBXY:6:1106:18456:17122	0	tRNA-Trp-CCA-21	21	1	76M	*	0	0	GGACCCATGGCACAACTGGTAGTGCAACGGACTCCAAATCCGCAGGTTGGGCGTTCAGGTCGCTCTGGGTTCACCA	JJJJJJJJJJJJJJJJJJJJJJJJJJJJJJJJJJJJJJJJJJJJJJJJJJJJJJJJJJJJJJJJJJJJJJJJJJJJ	AS:i:-12	XS:i:-12	XN:i:0	XM:i:2	XO:i:0	XG:i:0	NM:i:2	MD:Z:8A48A18	YT:Z:UU	YA:i:1	YM:i:1	YR:i:4	YL:i:6
ST-J00101:167:HFWTMBBXY:6:1106:25520:17509	256	tRNA-Trp-CCA-21	21	0	17M1D58M	*	0	0	GGACCCATTGCACAACTGTAGTGCAACGGACTCCAAATCCGCAGGTTGGGCGTTCAGGTCGCTCTGGGTTCACCA	JJJJJJJJJJJJJJJJJJJJJJJJJJJJJJJJJJJJJJJJJJJJJJJJJJJJJJJJJJJJJJJGJJJJJJJJJJJ	AS:i:-20	XS:i:-20	XN:i:0	XM:i:2	XO:i:1	XG:i:1	NM:i:3	MD:Z:8A8^G39A18	YT:Z:UU	YA:i:1	YM:i:1	YR:i:4	YL:i:6
ST-J00101:167:HFWTMBBXY:6:1106:26210:17333	256	tRNA-Trp-CCA-21	21	1	76M	*	0	0	GGACCCATGGCACAACTGGTAGTGCAACGGACTCCAAATCCGCAGGTTGGGCGTTCATGTCGCTCTGGGTTCACCA	JJJJJJJJJJJJJJJJJJJJJJJJJJJJJJJJJJJJJJJJJJJJJJJJJJJJJJJJJJJJJJJJJJJJJJJJJJJJ	AS:i:-12	XS:i:-12	XN:i:0	XM:i:2	XO:i:0	XG:i:0	NM:i:2	MD:Z:8A48A18	YT:Z:UU	YA:i:1	YM:i:1	YR:i:4	YL:i:6
ST-J00101:167:HFWTMBBXY:6:1106:24180:17263	256	tRNA-Trp-CCA-21	21	1	76M	*	0	0	GGACCCATTGCACAACTGGTAGTGCAACGGACTCCAAATCCGCAGGTTGGGCGTTCAAGTCGCTCTGGGTTCACCA	JJJJJJJJJJJJJJJJJJJJJJJJJJJJJJJJJJJJJJJJJJJJJJJJJJJJJJJJJJJJJJJJJJJJJJJJJJJJ	AS:i:-6	XS:i:-6	XN:i:0	XM:i:1	XO:i:0	XG:i:0	NM:i:1	MD:Z:8A67	YT:Z:UU	YA:i:1	YM:i:1	YR:i:4	YL:i:6
ST-J00101:167:HFWTMBBXY:6:1106:20070:17456	256	tRNA-Trp-CCA-21	21	1	76M	*	0	0	GGACCCATTGCACAACTGGTAGTGCAACGGACTCCAAATCCGCAGGTTGGGCGTTCAGGTCGCTCTGGGTTCACCA	JJJJJJJJJJJJJJJJJJJJJJJJJJJJJJJJJJJJJJJJJJJJJJJJJJJJJJJJJJJJJJJJJJJJJJJJJJJJ	AS:i:-12	XS:i:-12	XN:i:0	XM:i:2	XO:i:0	XG:i:0	NM:i:2	MD:Z:8A48A18	YT:Z:UU	YA:i:1	YM:i:1	YR:i:4	YL:i:6
ST-J00101:167:HFWTMBBXY:6:1106:10805:17474	0	tRNA-Trp-CCA-21	21	0	19M1D56M	*	0	0	GGACCCATGGCACAACTGGAGTGCAACGGACTCCAAATCCGCAGGTTGGGCGTTCAGGTCGCTCTGGGTTCACCA	JJJJJJJJJJJJJJJJJJJJJJJJJJJJJJJJJJJJJJJJJJJJJJJJJIJJJJJJJJJJJJJJJJJJJJJJJJJ	AS:i:-20	XS:i:-20	XN:i:0	XM:i:2	XO:i:1	XG:i:1	NM:i:3	MD:Z:8A10^T37A18	YT:Z:UU	YA:i:1	YM:i:1	YR:i:4	YL:i:6
ST-J00101:167:HFWTMBBXY:6:1106:2646:17509	256	tRNA-Trp-CCA-21	21	1	76M	*	0	0	GGACCCATGGCACAACTGGTAGTGCAACGGACTCCAAATCCGCAGGTTGGGCGTTCAGGTCGCTCTGGGTTCACCA	JJJJJJJJJJJJJJJJJJJJJJJJJJJJ?JJJJIJJJJJJJJJJJJJJJJJJJJJJJJJJJJJJJJJJJJJJJJJJ	AS:i:-12	XS:i:-12	XN:i:0	XM:i:2	XO:i:0	XG:i:0	NM:i:2	MD:Z:8A48A18	YT:Z:UU	YA:i:1	YM:i:1	YR:i:4	YL:i:6
ST-J00101:167:HFWTMBBXY:6:1106:27762:17597	256	tRNA-Trp-CCA-21	21	0	6M2D68M	*	0	0	GGACCCCGCACAACTGGTAGTGCAACGGACTCCAAATCCGCAGGTTGGGCGTTCAGGTCGCTCTGGGTTCACCA	JJJJJJJJJJJJJJJJJJJJJJJJJJJJJJJJJJJJJJJJJJJJJJJJJJJJJJJJJJJJJJJJJJJJJJJJJJ	AS:i:-23	XS:i:-23	XN:i:0	XM:i:2	XO:i:1	XG:i:2	NM:i:4	MD:Z:6^AT0A48A18	YT:Z:UU	YA:i:1	YM:i:1	YR:i:4	YL:i:6
ST-J00101:167:HFWTMBBXY:6:1106:32268:17597	256	tRNA-Trp-CCA-21	21	1	76M	*	0	0	GGACCCATTGCACAACTGGTAGTGCAACGGACTCCAAATCCGCAGGTTGGGCGTTCATGTCGCTCTGGGTTCACCA	JJJJGIJJJJJJJJDJJGJJJJJJJJ0J0JJJJ?DJJJJIJIIIJJJJJJJJJJJJJJIJJJJJIJJJJJJJJJJJ	AS:i:-12	XS:i:-12	XN:i:0	XM:i:2	XO:i:0	XG:i:0	NM:i:2	MD:Z:8A48A18	YT:Z:UU	YA:i:1	YM:i:1	YR:i:4	YL:i:6
ST-J00101:167:HFWTMBBXY:6:1106:24586:17614	256	tRNA-Trp-CCA-21	21	0	17M1D58M	*	0	0	GGACCCATTGCACAACTGTAGTGCAACGGACTCCAAATCCGCAGGTTGGGCGTTCAGGTCGCTCTGGGTTCACCA	JJJJJJJJJJJJJJJJJJJJJJJJJJJJJJJJJJJJJJJJJJJJJJJJJJJJJJJJJJJJJJJJJJJJJJJJJJJ	AS:i:-20	XS:i:-20	XN:i:0	XM:i:2	XO:i:1	XG:i:1	NM:i:3	MD:Z:8A8^G39A18	YT:Z:UU	YA:i:1	YM:i:1	YR:i:4	YL:i:6
ST-J00101:167:HFWTMBBXY:6:1106:5436:17632	256	tRNA-Trp-CCA-21	21	1	76M	*	0	0	GGACCCATTGCACAACTGGTAGTGCAACGGACTCCAAATCCGCAGGTTGGGCGTTCAGGTCGCTCTGGGTTCACCA	JJJJJJJJJJJJJJJJJJJJJJJJJJJJJJJJJJJJJJJJJJJJJJJJJJJJJJJJJJJJJJJJJJJJJJJJJJJJ	AS:i:-12	XS:i:-12	XN:i:0	XM:i:2	XO:i:0	XG:i:0	NM:i:2	MD:Z:8A48A18	YT:Z:UU	YA:i:1	YM:i:1	YR:i:4	YL:i:6
ST-J00101:167:HFWTMBBXY:6:1106:5923:17632	256	tRNA-Trp-CCA-21	21	1	76M	*	0	0	GGACCCATTGCACAACTGGTAGTGCAACGGACTCCAAATCCGCAGGTTGGGCGTTCAGGTCGCTCTGGGTTCACCA	JJJJJJJJJJJJJJJJJJJJJJJJJJJJJJJJJJJJJJJJJJJJJJJJJJJJJJJJJJJJJJJJJJJJJJJJJJJJ	AS:i:-12	XS:i:-12	XN:i:0	XM:i:2	XO:i:0	XG:i:0	NM:i:2	MD:Z:8A48A18	YT:Z:UU	YA:i:1	YM:i:1	YR:i:4	YL:i:6
ST-J00101:167:HFWTMBBXY:6:1106:25104:17632	256	tRNA-Trp-CCA-21	21	1	76M	*	0	0	GGACCCATTGCACAACTGGTAGTGCAACGGACTCCAAATCCGCAGGTTGGGCGTTCAGGTCGCTCTGGGTTCACCA	JJJJJJJJJJJJJJJJJJJJJJJJJJJJJJJJJJJJJJJJJJJJJJJJJJJJJJJJJJJJJJJJJJJJJJJJJJJJ	AS:i:-12	XS:i:-12	XN:i:0	XM:i:2	XO:i:0	XG:i:0	NM:i:2	MD:Z:8A48A18	YT:Z:UU	YA:i:1	YM:i:1	YR:i:4	YL:i:6
ST-J00101:167:HFWTMBBXY:6:1106:21075:17720	256	tRNA-Trp-CCA-21	21	1	76M	*	0	0	GGACCCATAGCACAACTGGTAGTGCAACGGACTCCAAATCCGCAGGTTGGGCGTTCAGGTCGCTCTGGGTTCACCA	JJJJJJJJJJJJJFJJAJJIJJJJJJJJJAJJJJJJJJFJJJIJJJJJIJJJJJJJJJ:JJJFIIJJJJJJJJJJJ	AS:i:-6	XS:i:-6	XN:i:0	XM:i:1	XO:i:0	XG:i:0	NM:i:1	MD:Z:57A18	YT:Z:UU	YA:i:1	YM:i:1	YR:i:4	YL:i:6
ST-J00101:167:HFWTMBBXY:6:1106:2047:17737	256	tRNA-Trp-CCA-21	21	1	76M	*	0	0	GGACCCATTGCACAACTGGTAGTGCAACGGACTCCAAATCCGCAGGTTGGGCGTTCAGGTCGCTCTGGGTTCACCA	JJJJJJJJJJJJJJJJJJJJJGJJJJJJJJJJJJJFJJJFJJJJJJJJ?JJ?JIIJJJJJJJJJJJJJJJJJJGJJ	AS:i:-12	XS:i:-12	XN:i:0	XM:i:2	XO:i:0	XG:i:0	NM:i:2	MD:Z:8A48A18	YT:Z:UU	YA:i:1	YM:i:1	YR:i:4	YL:i:6
ST-J00101:167:HFWTMBBXY:6:1106:17411:17772	256	tRNA-Trp-CCA-21	21	1	76M	*	0	0	GGACCCATTGCACAACTGGTAGTGCAACGGACTCCAAATCCGCAGGTTGGGCGTTCAGGTCGCTCTGGGTTCACCA	JJJJJJJJJJJJJJJJJJJJJJJJJJJJJJJJJJJJJJJJJJJJJJJJJJJJJJJJJJJJJJJJJJJJJJJJJJJJ	AS:i:-12	XS:i:-12	XN:i:0	XM:i:2	XO:i:0	XG:i:0	NM:i:2	MD:Z:8A48A18	YT:Z:UU	YA:i:1	YM:i:1	YR:i:4	YL:i:6
ST-J00101:167:HFWTMBBXY:6:1106:21471:17772	0	tRNA-Trp-CCA-21	21	1	76M	*	0	0	GGACCCATGGCACAACTGGTAGTGCAACGGACTCCAAATCCGCAGGTTGGGCGTTCAGGTCGCTCTGGGTTCACCA	JJJJJJJJJJJJJJJJJJJJJJJJJJJJJJJJJJJJJJJJJJJJJJJJJJJJJJJJJJJJJJJJJJJJJJJJJJJJ	AS:i:-12	XS:i:-12	XN:i:0	XM:i:2	XO:i:0	XG:i:0	NM:i:2	MD:Z:8A48A18	YT:Z:UU	YA:i:1	YM:i:1	YR:i:4	YL:i:6
ST-J00101:167:HFWTMBBXY:6:1106:6268:17808	0	tRNA-Trp-CCA-21	21	1	76M	*	0	0	GGACCCATGGCACAACTGGTAGTGCAACGGACTCCAAATCCGCAGGTTGGGCGTTCAAGTCGCTCTGGGTTCACCA	JJJJJJJJJJJJJJJJJJJJJJJJJJJJJJJJJJJJJJJJJJJJJJJJJJJJJJJJJJJJJJJJJJJJJJJJJJJJ	AS:i:-6	XS:i:-6	XN:i:0	XM:i:1	XO:i:0	XG:i:0	NM:i:1	MD:Z:8A67	YT:Z:UU	YA:i:1	YM:i:1	YR:i:4	YL:i:6
ST-J00101:167:HFWTMBBXY:6:1106:15442:17913	256	tRNA-Trp-CCA-21	21	1	76M	*	0	0	GGACCCATGGCACAACTGGTAGTGCAACGGACTCCAAATCCGCAGGTTGGGCGTTCATGTCGCTCTGGGTTCACCA	JJJJJJJJJJJJJJJJJJJJJJJJJJJJJJJJJJJJJJJJJJJJJJJJJJJJJJJJJJJJJJJJJJJJJJJJJJJJ	AS:i:-12	XS:i:-12	XN:i:0	XM:i:2	XO:i:0	XG:i:0	NM:i:2	MD:Z:8A48A18	YT:Z:UU	YA:i:1	YM:i:1	YR:i:4	YL:i:6
ST-J00101:167:HFWTMBBXY:6:1106:4624:17948	256	tRNA-Trp-CCA-21	21	1	76M	*	0	0	GGACCCATGGCACAACTGGTAGTGCAACGGACTCCAAATCCGCAGGTTGGGCGTTCAGGTCGCTCTGGGTTCACCA	JJJJJJJJJJJJJJJJJJJJJJJJJJJJJJJJJJJJJJJJJJJJJJJJJJJJJJJJJJJJJJJJJJJJJJJJJJJJ	AS:i:-12	XS:i:-12	XN:i:0	XM:i:2	XO:i:0	XG:i:0	NM:i:2	MD:Z:8A48A18	YT:Z:UU	YA:i:1	YM:i:1	YR:i:4	YL:i:6
ST-J00101:167:HFWTMBBXY:6:1106:17391:17948	256	tRNA-Trp-CCA-21	21	1	76M	*	0	0	GGACCCATGGCACAACTGGTAGTGCAACGGACTCCAAATCCGCAGGTTGGGCGTTCAGGTCGCTCTGGGTTCACCA	JJJJJJJJJJJJJJJJJJJJJJJJJJJJJJJJJJJJJJJJJJJJJJJJJJJIJJJJJJJJJJJJJJJJJJJJJJJJ	AS:i:-12	XS:i:-12	XN:i:0	XM:i:2	XO:i:0	XG:i:0	NM:i:2	MD:Z:8A48A18	YT:Z:UU	YA:i:1	YM:i:1	YR:i:4	YL:i:6
ST-J00101:167:HFWTMBBXY:6:1106:12114:17808	0	tRNA-Trp-CCA-21	21	0	17M1D58M	*	0	0	GGACCCATGGCACAACTGCAGTGCAACGGACTCCAAATCCGCAGGTTGGGCGTTCAGGTCGCTCTGGGTTCACCA	JJJJJJJJJJJJJJJJJJJJJJJJJJJJJJJJJJJJJJJJJJJJJJJJJJJJJJJJJJJJJJJJJJJJJJJJJJJ	AS:i:-26	XS:i:-26	XN:i:0	XM:i:3	XO:i:1	XG:i:1	NM:i:4	MD:Z:8A8^G1T37A18	YT:Z:UU	YA:i:1	YM:i:1	YR:i:4	YL:i:6
ST-J00101:167:HFWTMBBXY:6:1106:23632:17825	0	tRNA-Trp-CCA-21	21	1	76M	*	0	0	GGACCCATTGCACAACTGGTAGTGCAACGGACTCCAAATCCGCAGGTTGGGCGTTCAGGTCGCTCTGGGTTCACCA	JJJJJJJJJJJJJJJJJJJJJJJJJJJJJJJJJJJJJJJJJJJJJJJJJJJJJJJJJJJJJJJJJJJJJJJJJJJJ	AS:i:-12	XS:i:-12	XN:i:0	XM:i:2	XO:i:0	XG:i:0	NM:i:2	MD:Z:8A48A18	YT:Z:UU	YA:i:1	YM:i:1	YR:i:4	YL:i:6
ST-J00101:167:HFWTMBBXY:6:1106:18730:17386	0	tRNA-Trp-CCA-21	21	0	17M1D58M	*	0	0	GGACCCATTGCACAACTGCAGTGCAACGGACTCCAAATCCGCAGGTTGGGCGTTCAGGTCGCTCTGGGTTCACCA	JJJJJJJJJJJJJJJJJJJJJJJJJJJJJJJJJJJJJJJJJJJJJJJJJJJJJJJJJJJJJJJJJJJJJJJJJJJ	AS:i:-26	XS:i:-26	XN:i:0	XM:i:3	XO:i:1	XG:i:1	NM:i:4	MD:Z:8A8^G1T37A18	YT:Z:UU	YA:i:1	YM:i:1	YR:i:4	YL:i:6
ST-J00101:167:HFWTMBBXY:6:1106:26606:17386	256	tRNA-Trp-CCA-21	21	1	76M	*	0	0	GGACCCATGGCACAACTGGTAGTGCAACGGACTCCAAATCCGCAGGTTGGGCGTTCAGGTCGCTCTGGGTTCACCA	JJJJJJJJJJJJJJJJJJJJJJJJJJJJJJJJJJJJJJJJJJJJJJJJJJJJJJJJJJJJJJJJJJJJJJJJJJJJ	AS:i:-12	XS:i:-12	XN:i:0	XM:i:2	XO:i:0	XG:i:0	NM:i:2	MD:Z:8A48A18	YT:Z:UU	YA:i:1	YM:i:1	YR:i:4	YL:i:6
ST-J00101:167:HFWTMBBXY:6:1106:4239:18019	256	tRNA-Trp-CCA-21	21	0	17M1D58M	*	0	0	GGACCCATTGCACAACTGCAGTGCAACGGACTCCAAATCCGCAGGTTGGGCGTTCATGTCGCTCTGGGTTCACCA	JJJJJJJJJJJJJJJJJJJJJJJJJJJJJJJJJJJJJJJJJJJJJJJJJJJJJJJJJJJJJJGJJJJJJJJJJJJ	AS:i:-26	XS:i:-26	XN:i:0	XM:i:3	XO:i:1	XG:i:1	NM:i:4	MD:Z:8A8^G1T37A18	YT:Z:UU	YA:i:1	YM:i:1	YR:i:4	YL:i:6
ST-J00101:167:HFWTMBBXY:6:1106:12408:17860	256	tRNA-Trp-CCA-21	21	1	76M	*	0	0	GGACCCATTGCACAACTGGTAGTGCAACGGACTCCAAATCCGCAGGTTGGGCGTTCAGGTCGCTCTGGGTTCACCA	JJJJJJJJJJJJJJJJJJJJJJJJJJJJJJJJJJJJJJJJJJJJJJJJJJJJJJJJJJJJJJJJJJJJJJJJJJJJ	AS:i:-12	XS:i:-12	XN:i:0	XM:i:2	XO:i:0	XG:i:0	NM:i:2	MD:Z:8A48A18	YT:Z:UU	YA:i:1	YM:i:1	YR:i:4	YL:i:6
ST-J00101:167:HFWTMBBXY:6:1106:14560:17896	256	tRNA-Trp-CCA-21	21	1	76M	*	0	0	GGACCCATTGCACAACTGGTAGTGCAACGGACTCCAAATCCGCAGGTTGGGCGTTCAGGTCGCTCTGGGTTCACCA	JJJJJJJJJJJJJJJJJJJJJJJJJJJJJJJJJJJJJJJJJJJJJJJJJJJJJJJJJJJJJJJJJJJJJJJJJJJJ	AS:i:-12	XS:i:-12	XN:i:0	XM:i:2	XO:i:0	XG:i:0	NM:i:2	MD:Z:8A48A18	YT:Z:UU	YA:i:1	YM:i:1	YR:i:4	YL:i:6
ST-J00101:167:HFWTMBBXY:6:1106:21044:17983	256	tRNA-Trp-CCA-21	21	1	76M	*	0	0	GGACCCATGGCACAACTGGTAGTGCAACGGACTCCAAATCCGCAGGTTGGGCGTTCAGGTCGCTCTGGGTTCACCA	JJJJJJJJJJJJJJJJJJJJJJJJJJJJJJJJJJJJJJJJJJJJJJJJJJJJJJJJJJJJJJJJJJJJJJJJJJJJ	AS:i:-12	XS:i:-12	XN:i:0	XM:i:2	XO:i:0	XG:i:0	NM:i:2	MD:Z:8A48A18	YT:Z:UU	YA:i:1	YM:i:1	YR:i:4	YL:i:6
ST-J00101:167:HFWTMBBXY:6:1106:5771:18001	256	tRNA-Trp-CCA-21	21	1	76M	*	0	0	GGACCCATGGCACAACTGGTAGTGCAACGGACTCCAAATCCGCAGGTTGGGCGTTCAAGTCGCTCTGGGTTCACCA	JJJJJJJJJJJJJJJJJJJJJJJJJJJJJJJJJJJJJJJJJJJJJJJJJJJJJJJJJJJJJJJJJJJJJJJJJJJJ	AS:i:-6	XS:i:-6	XN:i:0	XM:i:1	XO:i:0	XG:i:0	NM:i:1	MD:Z:8A67	YT:Z:UU	YA:i:1	YM:i:1	YR:i:4	YL:i:6
ST-J00101:167:HFWTMBBXY:6:1106:31609:18071	256	tRNA-Trp-CCA-21	21	1	76M	*	0	0	GGACCCATAGCACAACTGGTAGTGCAACGGACTCCAAATCCGCAGGTTGGGCGTTCAGGTCGCTCTGGGTTCACCA	JJJJJJJJJJJJJJJJJJJJJJJJJJJJJJJJJJIJJIIJJFJJJJJJ?JI:DJIJJJJJJJJJJJJJJJJJJJJJ	AS:i:-6	XS:i:-6	XN:i:0	XM:i:1	XO:i:0	XG:i:0	NM:i:1	MD:Z:57A18	YT:Z:UU	YA:i:1	YM:i:1	YR:i:4	YL:i:6
ST-J00101:167:HFWTMBBXY:6:1106:8603:18089	256	tRNA-Trp-CCA-21	21	0	76M	*	0	0	GGACCCATTGCACAACTGGCAGTGCAACGGACTCCAAATCCGCAGGTTGGGCGTTCAGGTCGCTCTGGGTTCACCA	JJJJJJJJJJJJJJJJJJJJJJJJJJJJJJJJJJJJJJJJJJJJJJJJJJJJJJJJJJJJJJJJJJJJJJJJJJJJ	AS:i:-18	XS:i:-18	XN:i:0	XM:i:3	XO:i:0	XG:i:0	NM:i:3	MD:Z:8A10T37A18	YT:Z:UU	YA:i:1	YM:i:1	YR:i:4	YL:i:6
ST-J00101:167:HFWTMBBXY:6:1106:12682:18124	256	tRNA-Trp-CCA-21	21	1	76M	*	0	0	GGACCCATAGCACAACTGGTAGTGCAACGGACTCCAAATCCGCAGGTTGGGCGTTCAGGTCGCTCTGGGTTCACCA	JJJJJJJJJJJJJJJJJJJJJJJJJJJJJJJJJJJJJJJJJJJJJJJJJJJJJJJJJJJJJJJJJJJJJJJJJJJJ	AS:i:-6	XS:i:-6	XN:i:0	XM:i:1	XO:i:0	XG:i:0	NM:i:1	MD:Z:57A18	YT:Z:UU	YA:i:1	YM:i:1	YR:i:4	YL:i:6
ST-J00101:167:HFWTMBBXY:6:1106:8511:18282	0	tRNA-Trp-CCA-21	21	1	76M	*	0	0	GGACCCATAGCACAACTGGTAGTGCAACGGACTCCAAATCCGCAGGTTGGGCGTTCAGGTCGCTCTGGGTTCACCA	JJJJJJJJJJJJJJJJJJJJJJJJJJJJJJJJJJJJJJJJJJJJJJJJJJJJJJJJJJJJJJJJJJJJJJJJJJJJ	AS:i:-6	XS:i:-6	XN:i:0	XM:i:1	XO:i:0	XG:i:0	NM:i:1	MD:Z:57A18	YT:Z:UU	YA:i:1	YM:i:1	YR:i:4	YL:i:6
ST-J00101:167:HFWTMBBXY:6:1106:8136:18300	0	tRNA-Trp-CCA-21	21	1	76M	*	0	0	GGACCCATTGCACAACTGGTAGTGCAACGGACTCCAAATCCGCAGGTTGGGCGTTCAGGTCGCTCTGGGTTCACCA	JJJJJJJJJJJJJJJJJJJJJJJJJJJJJJJJJJJJJJJJJJJJJJJJJJJJJJJJJJJJJJJJJJJJJJJJJJJJ	AS:i:-12	XS:i:-12	XN:i:0	XM:i:2	XO:i:0	XG:i:0	NM:i:2	MD:Z:8A48A18	YT:Z:UU	YA:i:1	YM:i:1	YR:i:4	YL:i:6
ST-J00101:167:HFWTMBBXY:6:1106:29579:18318	256	tRNA-Trp-CCA-21	21	1	76M	*	0	0	GGACCCATGGCACAACTGGTAGTGCAACGGACTCCAAATCCGCAGGTTGGGCGTTCAGGTCGCTCTGGGTTCACCA	JJJJJJJJJJJJJJJJJJJJJJJJJJJJJJJJJJJJJJJJJJJJJJJJG0JJJJJJJJJJJJJJJJJJJJJJJJJJ	AS:i:-12	XS:i:-12	XN:i:0	XM:i:2	XO:i:0	XG:i:0	NM:i:2	MD:Z:8A48A18	YT:Z:UU	YA:i:1	YM:i:1	YR:i:4	YL:i:6
ST-J00101:167:HFWTMBBXY:6:1106:1600:17245	0	tRNA-Trp-CCA-21	21	1	76M	*	0	0	GGACCCATTGCACAACTGGTAGTGCAACGGACTCCAAATCCGCAGGTTGGGCGTTCAGGTCGCTCTGGGTTCACCA	JJJJJJJJJJJJJJJJJJJJJJJJJJJJJJJJJJJJJGJJGJJJJJJJJJJJJJJJJJJJJJJJJJJJJJJJJJJJ	AS:i:-12	XS:i:-12	XN:i:0	XM:i:2	XO:i:0	XG:i:0	NM:i:2	MD:Z:8A48A18	YT:Z:UU	YA:i:1	YM:i:1	YR:i:4	YL:i:6
ST-J00101:167:HFWTMBBXY:6:1106:6786:18458	0	tRNA-Trp-CCA-21	21	0	76M	*	0	0	GGACCCATGGCACAACTGGCAGTGCAACGGACTCCAAATCCGCAGGTTGGGCGTTCAGGTCGCTCTGGGTTCACCA	JJJJJJJJJJJJJJJJJJJJJJJJJJJJJJJJJJJJJJJJJJJJJJJJJJJJJJJJJJJJJJJJJJJJJJJJJJJJ	AS:i:-18	XS:i:-18	XN:i:0	XM:i:3	XO:i:0	XG:i:0	NM:i:3	MD:Z:8A10T37A18	YT:Z:UU	YA:i:1	YM:i:1	YR:i:4	YL:i:6
ST-J00101:167:HFWTMBBXY:6:1106:32380:18458	256	tRNA-Trp-CCA-21	21	0	76M	*	0	0	GGACCCATTGCACAACTGGTNGTGCAACGGACTNCAAATCCGCAGGTTGGGCGTTCATGTCGCTCTGGGTTCACCA	JFJJIJJIJJJJJJGJ:DJI!JJJ:I?JJJJJJ!JJDJJJJJI:JJJ<<IIJ>DJJDIJJJJIJ?AJJ5JJJFJJJ	AS:i:-22	XS:i:-22	XN:i:0	XM:i:4	XO:i:0	XG:i:0	NM:i:4	MD:Z:8A11A12C23A18	YT:Z:UU	YA:i:1	YM:i:1	YR:i:4	YL:i:6
ST-J00101:167:HFWTMBBXY:6:1106:19867:18476	256	tRNA-Trp-CCA-21	21	1	76M	*	0	0	GGACCCATAGCACAACTGGTAGTGCAACGGACTCCAAATCCGCAGGTTGGGCGTTCAGGTCGCTCTGGGTTCACCA	JJJJJJJJJJJJJJJJJJJJJJJJJJJJJJJJJJJJJJJJJJJJJJJJJJJJJJJJJJJJJJJJJJJJJJJJJJJJ	AS:i:-6	XS:i:-6	XN:i:0	XM:i:1	XO:i:0	XG:i:0	NM:i:1	MD:Z:57A18	YT:Z:UU	YA:i:1	YM:i:1	YR:i:4	YL:i:6
ST-J00101:167:HFWTMBBXY:6:1106:31578:18476	256	tRNA-Trp-CCA-21	21	1	76M	*	0	0	GGACCCATTGCACAACTGGTAGTGCAACGGACTCCAAATCCGCAGGTTGGGCGTTCAGGTCGCTCTGGGTTCACCA	JJJJJJJJJJJJJJJJJJJJJJJJJJJJJJJJJJJJJJJJJJJJJJJJJJJJDJA?AJJJJJJJJJJJJJJJJJJJ	AS:i:-12	XS:i:-12	XN:i:0	XM:i:2	XO:i:0	XG:i:0	NM:i:2	MD:Z:8A48A18	YT:Z:UU	YA:i:1	YM:i:1	YR:i:4	YL:i:6
ST-J00101:167:HFWTMBBXY:6:1106:10845:18493	256	tRNA-Trp-CCA-21	21	1	76M	*	0	0	GGACCCATTGCACAACTGGTAGTGCAACGGACTCCAAATCCGCAGGTTGGGCGTTCAGGTCGCTCTGGGTTCACCA	JJJJJJJJJJJJJJJJJJJJJJJJJJJJJJJJJJJJJJJJJJJJJJJJJJJJJJJJJJJJJJJJJJJJJJJJJJJJ	AS:i:-12	XS:i:-12	XN:i:0	XM:i:2	XO:i:0	XG:i:0	NM:i:2	MD:Z:8A48A18	YT:Z:UU	YA:i:1	YM:i:1	YR:i:4	YL:i:6
ST-J00101:167:HFWTMBBXY:6:1106:27204:18493	256	tRNA-Trp-CCA-21	21	1	76M	*	0	0	GGACCCATTGCACAACTGGTAGTGCAACGGACTCCAAATCCGCAGGTTGGGCGTTCAGGTCGCTCTGGGTTCACCA	JJJJJJJJJJJJJJJJJJJJJJJJJJJJJJJDJ>JJJJJJDJJJJJJJJIJJJJIJJJJJJJJJJJJJJJJJJJJJ	AS:i:-12	XS:i:-12	XN:i:0	XM:i:2	XO:i:0	XG:i:0	NM:i:2	MD:Z:8A48A18	YT:Z:UU	YA:i:1	YM:i:1	YR:i:4	YL:i:6
ST-J00101:167:HFWTMBBXY:6:1106:13443:18564	256	tRNA-Trp-CCA-21	21	0	17M1D58M	*	0	0	GGACCCATTGCACAACTGCAGTGCAACGGACTCCAAATCCGCAGGTTGGGCGTTCAGGTCGCTCTGGGTTCACCA	JJJJJJJJJJJJJJJJJJJJJJJJJJJJJJJJJJJJJJJJJJJJJJJJJJJJJJJJJJJJJJJJJJJJJJJJJJJ	AS:i:-26	XS:i:-26	XN:i:0	XM:i:3	XO:i:1	XG:i:1	NM:i:4	MD:Z:8A8^G1T37A18	YT:Z:UU	YA:i:1	YM:i:1	YR:i:4	YL:i:6
ST-J00101:167:HFWTMBBXY:6:1106:9638:18581	0	tRNA-Trp-CCA-21	21	1	76M	*	0	0	GGACCCATTGCACAACTGGTAGTGCAACGGACTCCAAATCCGCAGGTTGGGCGTTCAGGTCGCTCTGGGTTCACCA	JJJJJJJJJJJJJJJJJJJJJJJJJJJJJJJJJJJIJJJJ?JFJFJJJJ?JJJJJJJJJJJIIJJJJJJJJJJJJJ	AS:i:-12	XS:i:-12	XN:i:0	XM:i:2	XO:i:0	XG:i:0	NM:i:2	MD:Z:8A48A18	YT:Z:UU	YA:i:1	YM:i:1	YR:i:4	YL:i:6
ST-J00101:167:HFWTMBBXY:6:1106:27062:17438	0	tRNA-Trp-CCA-21	21	1	76M	*	0	0	GGACCCATGGCACAACTGGTAGTGCAACGGACTCCAAATCCGCAGGTTGGGCGTTCAGGTCGCTCTGGGTTCACCA	JJJJJJJJJJJJJJJJJJJJJJJJJJJJJJJJJJJJJJJJJJJJJJJJJJJJJJJJJJJJJJJJJJJJJJJJJJJJ	AS:i:-12	XS:i:-12	XN:i:0	XM:i:2	XO:i:0	XG:i:0	NM:i:2	MD:Z:8A48A18	YT:Z:UU	YA:i:1	YM:i:1	YR:i:4	YL:i:6
ST-J00101:167:HFWTMBBXY:6:1106:23612:18388	256	tRNA-Trp-CCA-21	21	1	76M	*	0	0	GGACCCATTGCACAACTGGTAGTGCAACGGACTCCAAATCCGCAGGTTGGGCGTTCAGGTCGCTCTGGGTTCACCA	JJJJJJJJJJJJJJJJJJJJJJJJJJJJJJJJJJJJJJJJJJJJJJJJJJJJJDJJJJJJJJJJJJJJJJJJJJJJ	AS:i:-12	XS:i:-12	XN:i:0	XM:i:2	XO:i:0	XG:i:0	NM:i:2	MD:Z:8A48A18	YT:Z:UU	YA:i:1	YM:i:1	YR:i:4	YL:i:6
ST-J00101:167:HFWTMBBXY:6:1106:6766:18423	256	tRNA-Trp-CCA-21	21	1	76M	*	0	0	GGACCCATAGCACAACTGGTAGTGCAACGGACTCCAAATCCGCAGGTTGGGCGTTCAGGTCGCTCTGGGTTCACCA	JJJJJJJJIJJJJJJJJJJJJJJJJJJJJGJJJJJJJJJJJJJJJIJJJJJJJJJJJJJJJJJJJJJJJJJJJJJJ	AS:i:-6	XS:i:-6	XN:i:0	XM:i:1	XO:i:0	XG:i:0	NM:i:1	MD:Z:57A18	YT:Z:UU	YA:i:1	YM:i:1	YR:i:4	YL:i:6
ST-J00101:167:HFWTMBBXY:6:1106:17330:18652	256	tRNA-Trp-CCA-21	21	1	76M	*	0	0	GGACCCATTGCACAACTGGTAGTGCAACGGACTCCAAATCCGCAGGTTGGGCGTTCAGGTCGCTCTGGGTTCACCA	JJJJJJJJJJJJJJJJJJJJJJJJJJJJJJJJJJJJJJJJJJJJJJJJJJJJJJJJJJJJJJJJJJJJJJJJJJJJ	AS:i:-12	XS:i:-12	XN:i:0	XM:i:2	XO:i:0	XG:i:0	NM:i:2	MD:Z:8A48A18	YT:Z:UU	YA:i:1	YM:i:1	YR:i:4	YL:i:6
ST-J00101:167:HFWTMBBXY:6:1106:15585:19003	0	tRNA-Trp-CCA-21	21	1	76M	*	0	0	GGACCCATGGCACAACTGGCAGTGCAACGGACTCCAAATCCGCAGGTTGGGCGTTCAAGTCGCTCTGGGTTCACCA	JJJJJJJJJJJJJJJJJJJJJJJJJJJJJJJJJJJJJJJJJJJJJJJJJJJJJJJJJJJJJJJJJJJJJJJJJJJJ	AS:i:-12	XS:i:-12	XN:i:0	XM:i:2	XO:i:0	XG:i:0	NM:i:2	MD:Z:8A10T56	YT:Z:UU	YA:i:1	YM:i:1	YR:i:4	YL:i:6
ST-J00101:167:HFWTMBBXY:6:1106:1326:19021	256	tRNA-Trp-CCA-21	21	1	76M	*	0	0	GGACCCATGGCACAACTGGTAGTGCAACGGACTCCAAATCCGCAGGTTGGGCGTTCAGGTCGCTCTGGGTTCACCA	JJJJJJJJJJJJJJJJJJJJJJJJJJJJJJJJ?0JJJGJJGJJJJJJJJJJJJJJJJJJJJJJJJJJJJJJJJJJJ	AS:i:-12	XS:i:-12	XN:i:0	XM:i:2	XO:i:0	XG:i:0	NM:i:2	MD:Z:8A48A18	YT:Z:UU	YA:i:1	YM:i:1	YR:i:4	YL:i:6
ST-J00101:167:HFWTMBBXY:6:1106:18243:18687	256	tRNA-Trp-CCA-21	21	1	76M	*	0	0	GGACCCATTGCACAACTGGTAGTGCAACGGACTCCAAATCCGCAGGTTGGGCGTTCAGGTCGCTCTGGGTTCACCA	JJJJJJJJJJJJJJJJJJJJJJJJJJJJJJJJJJJJJJJJJJJJJJJJJJJJJJJJJJJJJJJJJJJJJJJJJJJJ	AS:i:-12	XS:i:-12	XN:i:0	XM:i:2	XO:i:0	XG:i:0	NM:i:2	MD:Z:8A48A18	YT:Z:UU	YA:i:1	YM:i:1	YR:i:4	YL:i:6
ST-J00101:167:HFWTMBBXY:6:1106:26829:17139	256	tRNA-Trp-CCA-21	21	1	76M	*	0	0	GGACCCATTGCACAACTGGTAGTGCAACGGACTCCAAATCCGCAGGTTGGGCGTTCAGGTCGCTCTGGGTTCACCA	JJJJJJJJJJJJJJJJJJJJJJJJJJJJJJJJJJJJJJJJJJJJJJJJJJJJJJJJJJJJJJJJJJJJJJJJJJJJ	AS:i:-12	XS:i:-12	XN:i:0	XM:i:2	XO:i:0	XG:i:0	NM:i:2	MD:Z:8A48A18	YT:Z:UU	YA:i:1	YM:i:1	YR:i:4	YL:i:6
ST-J00101:167:HFWTMBBXY:6:1106:9688:17192	256	tRNA-Trp-CCA-21	21	1	76M	*	0	0	GGACCCATAGCACAACTGGTAGTGCAACGGACTCCAAATCCGCAGGTTGGGCGTTCAGGTCGCTCTGGGTTCACCA	JJJJJJJJJJJJJJJJJJJJJJJJJJJJJJJJJJJJJJJJJJJJJJJJJJJJJJJJJJJJJJJJJJJJJJJJJJJJ	AS:i:-6	XS:i:-6	XN:i:0	XM:i:1	XO:i:0	XG:i:0	NM:i:1	MD:Z:57A18	YT:Z:UU	YA:i:1	YM:i:1	YR:i:4	YL:i:6
ST-J00101:167:HFWTMBBXY:6:1106:18264:19109	0	tRNA-Trp-CCA-21	21	1	76M	*	0	0	GGACCCATGGCACAACTGGTAGTGCAACGGACTCCAAATCCGCAGGTTGGGCGTTCAGGTCGCTCTGGGTTCACCA	JJJJJJJJJJJJJJJJJJJJJJJJJJJJJJJJJJJJJJJJJJJJJJJJJJJJJJJJJJJJJJJJJJJJJJJJJJJJ	AS:i:-12	XS:i:-12	XN:i:0	XM:i:2	XO:i:0	XG:i:0	NM:i:2	MD:Z:8A48A18	YT:Z:UU	YA:i:1	YM:i:1	YR:i:4	YL:i:6
ST-J00101:167:HFWTMBBXY:6:1106:8653:19126	256	tRNA-Trp-CCA-21	21	1	76M	*	0	0	GGACCCATTGCACAACTGGTAGTGCAACGGACTCCAAATCCGCAGGTTGGGCGTTCAGGTCGCTCTGGGTTCACCA	JJJJJJJJJJJJJJJJJJJJJJJJJJJJJJJJJJJJJJJJJJJJJJJJJJJJJJJJJJJJJJJJJJJJJJJJJJJJ	AS:i:-12	XS:i:-12	XN:i:0	XM:i:2	XO:i:0	XG:i:0	NM:i:2	MD:Z:8A48A18	YT:Z:UU	YA:i:1	YM:i:1	YR:i:4	YL:i:6
ST-J00101:167:HFWTMBBXY:6:1106:9668:19126	0	tRNA-Trp-CCA-21	21	1	76M	*	0	0	GGACCCATTGCACAACTGGTAGTGCAACGGACTCCAAATCCGCAGGTTGGGCGTTCAGGTCGCTCTGGGTTCACCA	JJJJJJJJJJJJJJJJJJJJJJJJJJJJJJJJJJJJJJJJJJJJJJJJJJJJJJJJJJJJJJJJJJJJJJJJJJJJ	AS:i:-12	XS:i:-12	XN:i:0	XM:i:2	XO:i:0	XG:i:0	NM:i:2	MD:Z:8A48A18	YT:Z:UU	YA:i:1	YM:i:1	YR:i:4	YL:i:6
ST-J00101:167:HFWTMBBXY:6:1106:27945:18898	0	tRNA-Trp-CCA-21	21	1	76M	*	0	0	GGACCCATGGCACAACTGGTAGTGCAACGGACTCCAAATCCGCAGGTTGGGCGTTCAGGTCGCTCTGGGTTCACCA	JJJJJJJJJJJJJJJJJJJJJJJJJJJJJJJJJJJJJJJJIJJJJJJJJJJJJJJJGIJJJJJJJJJJIJJJJJJJ	AS:i:-12	XS:i:-12	XN:i:0	XM:i:2	XO:i:0	XG:i:0	NM:i:2	MD:Z:8A48A18	YT:Z:UU	YA:i:1	YM:i:1	YR:i:4	YL:i:6
ST-J00101:167:HFWTMBBXY:6:1106:10561:18915	0	tRNA-Trp-CCA-21	21	0	19M1D56M	*	0	0	GGACCCATTGCACAACTGGAGTGCAACGGACTCCAAATCCGCAGGTTGGGCGTTCATGTCGCTCTGGGTTCACCA	JJJJJJJJJJJJJJJJJJJJJJJJJJJJJJJJJJJJJJJJJJJJJJJJJJJJJJJJJJJJJJJJJJJJJJJJJJJ	AS:i:-20	XS:i:-20	XN:i:0	XM:i:2	XO:i:1	XG:i:1	NM:i:3	MD:Z:8A10^T37A18	YT:Z:UU	YA:i:1	YM:i:1	YR:i:4	YL:i:6
ST-J00101:167:HFWTMBBXY:6:1106:11667:18933	0	tRNA-Trp-CCA-21	21	1	76M	*	0	0	GGACCCATTGCACAACTGGTAGTGCAACGGACTCCAAATCCGCAGGTTGGGCGTTCAGGTCGCTCTGGGTTCACCA	JJJJJJJJJJJJJJJJJJJJJJJJJJJJJJJJJJJJJJJJJJJJJJJJJJJJJJJJJJJJJJJJJJJJJJJJJJJJ	AS:i:-12	XS:i:-12	XN:i:0	XM:i:2	XO:i:0	XG:i:0	NM:i:2	MD:Z:8A48A18	YT:Z:UU	YA:i:1	YM:i:1	YR:i:4	YL:i:6
ST-J00101:167:HFWTMBBXY:6:1106:3488:18863	256	tRNA-Trp-CCA-21	21	1	76M	*	0	0	GGACCCATTGCACAACTGGTAGTGCAACGGACTCCAAATCCGCAGGTTGGGCGTTCAGGTCGCTCTGGGTTCACCA	JJJJJJJJJJJJJJJJJJJJJJJJJJJJJJJJJJJJJJJJJJJJJJJJJJJJJJJJJJJJJJJJJJJJJJJJJJJJ	AS:i:-12	XS:i:-12	XN:i:0	XM:i:2	XO:i:0	XG:i:0	NM:i:2	MD:Z:8A48A18	YT:Z:UU	YA:i:1	YM:i:1	YR:i:4	YL:i:6
ST-J00101:167:HFWTMBBXY:6:1106:27265:19126	256	tRNA-Trp-CCA-21	21	1	76M	*	0	0	GGACCCATTGCACAACTGGTAGTGCAACGGACTCCAAATCCGCAGGTTGGGCGTTCAGGTCGCTCTGGGTTCACCA	JJJJJJJJJJJJJJJJJJJJJJJJJJJJJJJJJJJJJJJJJJJJJJJJJJJJJJJJJJJJJJJJJJJJJJJJJJJJ	AS:i:-12	XS:i:-12	XN:i:0	XM:i:2	XO:i:0	XG:i:0	NM:i:2	MD:Z:8A48A18	YT:Z:UU	YA:i:1	YM:i:1	YR:i:4	YL:i:6
ST-J00101:167:HFWTMBBXY:6:1106:31497:19144	256	tRNA-Trp-CCA-21	21	1	76M	*	0	0	GGACCCATGGCACAACTGGTAGTGCAACGGACTCCAAATCCGCAGGTTGGGCGTTCATGTCGCTCTGGGTTCACCA	JJJJJJJJJJJJJJJJJJJJJJJJJJJJJJJJJJDJJJJJJJJJJJJJJJJJJJJJJJJBJJJJJJJJJJJJJJJJ	AS:i:-12	XS:i:-12	XN:i:0	XM:i:2	XO:i:0	XG:i:0	NM:i:2	MD:Z:8A48A18	YT:Z:UU	YA:i:1	YM:i:1	YR:i:4	YL:i:6
ST-J00101:167:HFWTMBBXY:6:1106:9841:17702	256	tRNA-Trp-CCA-21	21	1	76M	*	0	0	GGACCCATAGCACAACTGGTAGTGCAACGGACTCCAAATCCGCAGGTTGGGCGTTCAGGTCGCTCTGGGTTCACCA	JJJJJJJJJJJJJJJJJJJJJJJJJJJJJJJJJJJJJJJJJJJJJJJJJJJJJJJJJJJJJJJJJJJJJJJJJJJJ	AS:i:-6	XS:i:-6	XN:i:0	XM:i:1	XO:i:0	XG:i:0	NM:i:1	MD:Z:57A18	YT:Z:UU	YA:i:1	YM:i:1	YR:i:4	YL:i:6
ST-J00101:167:HFWTMBBXY:6:1106:31588:19232	256	tRNA-Trp-CCA-21	21	0	17M1D58M	*	0	0	GGACCCATGGCACAACTGCAGTGCAACGGACTCCAAATCCGCAGGTTGGGCGTTCAGGTCGCTCTGGGTTCACCA	JJJJJJJJJJJJJJJJJJJJJJJJJJJJJJJJJJJJJJJJJJJJJJJDJGJDJJJJIJJJJJJJJJJJJJJJJJJ	AS:i:-26	XS:i:-26	XN:i:0	XM:i:3	XO:i:1	XG:i:1	NM:i:4	MD:Z:8A8^G1T37A18	YT:Z:UU	YA:i:1	YM:i:1	YR:i:4	YL:i:6
ST-J00101:167:HFWTMBBXY:6:1106:20780:19249	256	tRNA-Trp-CCA-21	21	1	76M	*	0	0	GGACCCATAGCACAACTGGTAGTGCAACGGACTCCAAATCCGCAGGTTGGGCGTTCAGGTCGCTCTGGGTTCACCA	JJJJJJJJJJJJJJJJJJJJJJJJJJJJJJJJJJJJJJIJJJJJJJJ?JJJJJJJJJJJJJJJJJJJJJJJJJJJJ	AS:i:-6	XS:i:-6	XN:i:0	XM:i:1	XO:i:0	XG:i:0	NM:i:1	MD:Z:57A18	YT:Z:UU	YA:i:1	YM:i:1	YR:i:4	YL:i:6
ST-J00101:167:HFWTMBBXY:6:1106:3072:19267	0	tRNA-Trp-CCA-21	21	1	76M	*	0	0	GGACCCATGGCACAACTGGTAGTGCAACGGACTCCAAATCCGCAGGTTGGGCGTTCATGTCGCTCTGGGTTCACCA	JJJJJJJJJJJJJJJJJJJJJJJJJJJJJJJJJJJJJJJJJJJJJJJJJJJJJJJJJJJJJJJJJJJJJJJJJJJJ	AS:i:-12	XS:i:-12	XN:i:0	XM:i:2	XO:i:0	XG:i:0	NM:i:2	MD:Z:8A48A18	YT:Z:UU	YA:i:1	YM:i:1	YR:i:4	YL:i:6
ST-J00101:167:HFWTMBBXY:6:1106:18599:19267	256	tRNA-Trp-CCA-21	21	1	76M	*	0	0	GGACCCATGGCACAACTGGTAGTGCAACGGACTCCAAATCCGCAGGTTGGGCGTTCAAGTCGCTCTGGGTTCACCA	JJJJJJJJJJJJJJJJJJJJJJJJJJJJJJJJJJJJJJJJJJJJJJJJJJJJJJJJJJJJJJJJJJJJJJJJJJJJ	AS:i:-6	XS:i:-6	XN:i:0	XM:i:1	XO:i:0	XG:i:0	NM:i:1	MD:Z:8A67	YT:Z:UU	YA:i:1	YM:i:1	YR:i:4	YL:i:6
ST-J00101:167:HFWTMBBXY:6:1106:31588:19267	256	tRNA-Trp-CCA-21	21	1	76M	*	0	0	GGACCCATTGCACAACTGGTAGTGCAACGGACTCCAAATCCGCAGGTTGGGCGTTCAGGTCGCTCTGGGTTCACCA	JJJJJJJJJJJJJJJJJJJJJJJIJJJJJJJJJJJJJJDJJJJJJJJJJIGJJJJJJJJJJJJJJJJJJJJJJJJJ	AS:i:-12	XS:i:-12	XN:i:0	XM:i:2	XO:i:0	XG:i:0	NM:i:2	MD:Z:8A48A18	YT:Z:UU	YA:i:1	YM:i:1	YR:i:4	YL:i:6
ST-J00101:167:HFWTMBBXY:6:1106:32217:19267	256	tRNA-Trp-CCA-21	21	1	76M	*	0	0	GGACCCATTGCACAACTGGTAGTGCAACGGACTCCAAATCCGCAGGTTGGGCGTTCAGGTCGCTCTGGGTTCACCA	JJJJJJJJJJJJJJJJJ>JJIIIJJJJIJJJJI0JJJIGJJJJJGJJJJJJJJJJJJJ+JJJJJJJJJJJJJJJJJ	AS:i:-12	XS:i:-12	XN:i:0	XM:i:2	XO:i:0	XG:i:0	NM:i:2	MD:Z:8A48A18	YT:Z:UU	YA:i:1	YM:i:1	YR:i:4	YL:i:6
ST-J00101:167:HFWTMBBXY:6:1106:6126:19285	256	tRNA-Trp-CCA-21	21	1	76M	*	0	0	GGACCCATGGCACAACTGGTAGTGCAACGGACTCCAAATCCGCAGGTTGGGCGTTCAGGTCGCTCTGGGTTCACCA	JJJJJJJJJJJJJJJJJJJJJJJJJJJJJJJJJJJJJJJJJJJJJJJJJJJJJJJJJJJJJJJJJJJJJJJJJJJJ	AS:i:-12	XS:i:-12	XN:i:0	XM:i:2	XO:i:0	XG:i:0	NM:i:2	MD:Z:8A48A18	YT:Z:UU	YA:i:1	YM:i:1	YR:i:4	YL:i:6
ST-J00101:167:HFWTMBBXY:6:1106:5852:19302	0	tRNA-Trp-CCA-21	21	1	76M	*	0	0	GGACCCATTGCACAACTGGTAGTGCAACGGACTCCAAATCCGCAGGTTGGGCGTTCAGGTCGCTCTGGGTTCACCA	JJJJJJJJJJJJJJJJJJJJJJJJJJJJJJJJJJJJJJJJJJJJJJJJJJJJJJJJJJJJJJJJJJJJJJJJJJJJ	AS:i:-12	XS:i:-12	XN:i:0	XM:i:2	XO:i:0	XG:i:0	NM:i:2	MD:Z:8A48A18	YT:Z:UU	YA:i:1	YM:i:1	YR:i:4	YL:i:6
ST-J00101:167:HFWTMBBXY:6:1106:4361:18792	256	tRNA-Trp-CCA-21	21	1	76M	*	0	0	GGACCCATAGCACAACTGGTAGTGCAACGGACTCCAAATCCGCAGGTTGGGCGTTCAGGTCGCTCTGGGTTCACCA	JJJJJJJJJJJJJJJJJJJJJJJJJJJJJJJJJJJJJJJJJJJJJJJJJJAJJJJJJJJJJJJJJJJJJJJJJJJJ	AS:i:-6	XS:i:-6	XN:i:0	XM:i:1	XO:i:0	XG:i:0	NM:i:1	MD:Z:57A18	YT:Z:UU	YA:i:1	YM:i:1	YR:i:4	YL:i:6
ST-J00101:167:HFWTMBBXY:6:1106:30553:18810	0	tRNA-Trp-CCA-21	21	1	76M	*	0	0	GGACCCATTGCACAACTGGTAGTGCAACGGACTCCAAATCCGCAGGTTGGGCGTTCAGGTCGCTCTGGGTTCACCA	JJJJJJJJJJJJJJJJJJJJJJJJJJJJJJJJJJJJJJJJJJJJJJJJJJJJJJJJJJJJJJJJJJJJJJJJJJJJ	AS:i:-12	XS:i:-12	XN:i:0	XM:i:2	XO:i:0	XG:i:0	NM:i:2	MD:Z:8A48A18	YT:Z:UU	YA:i:1	YM:i:1	YR:i:4	YL:i:6
ST-J00101:167:HFWTMBBXY:6:1106:16599:19038	0	tRNA-Trp-CCA-21	21	1	76M	*	0	0	GGACCCATAGCACAACTGGTAGTGCAACGGACTCCAAATCCGCAGGTTGGGCGTTCAGGTCGCTCTGGGTTCACCA	JJJJJJJJJJJJJJJJJJJJJJJJJJJJJJJJJJJJJJJJJJJJJJJJJJJJJJJJJJJJJJJJJJJJJJJJJJJJ	AS:i:-6	XS:i:-6	XN:i:0	XM:i:1	XO:i:0	XG:i:0	NM:i:1	MD:Z:57A18	YT:Z:UU	YA:i:1	YM:i:1	YR:i:4	YL:i:6
ST-J00101:167:HFWTMBBXY:6:1106:7060:19074	256	tRNA-Trp-CCA-21	21	1	76M	*	0	0	GGACCCATAGCACAACTGGTAGTGCAACGGACTCCAAATCCGCAGGTTGGGCGTTCAAGTCGCTCTGGGTTCACCA	JJJJJJJJJJJJJJJJJJJJJJJJJJJJJJJJJJJJJJJJJJJJJJJJJJJJJJJJJJJJJJJJJJJJJJJJJJJJ	AS:i:0	XS:i:0	XN:i:0	XM:i:0	XO:i:0	XG:i:0	NM:i:0	MD:Z:76	YT:Z:UU	YA:i:1	YM:i:1	YR:i:4	YL:i:6
ST-J00101:167:HFWTMBBXY:6:1106:3041:18968	256	tRNA-Trp-CCA-21	21	1	76M	*	0	0	GGACCCATAGCACAACTGGTAGTGCAACGGACTCCAAATCCGCAGGTTGGGCGTTCAGGTCGCTCTGGGTTCACCA	JJJJJJJJJJJJJJJJJJJJJJJJJJJJJJJJJJJJJJJJJJJJJJJJJJJJJJJJJJJJJJJJJJJJJJJJJJJJ	AS:i:-6	XS:i:-6	XN:i:0	XM:i:1	XO:i:0	XG:i:0	NM:i:1	MD:Z:57A18	YT:Z:UU	YA:i:1	YM:i:1	YR:i:4	YL:i:6
ST-J00101:167:HFWTMBBXY:6:1106:9759:18968	0	tRNA-Trp-CCA-21	21	1	76M	*	0	0	GGACCCATTGCACAACTGGTAGTGCAACGGACTCCAAATCCGCAGGTTGGGCGTTCATGTCGCTCTGGGTTCACCA	JJJJJJJJJJJJJJJJJJJJJJJJJJJJJJJJJJJJJJJJJJJJJJJJJJJJJJJJJJJJJJJJJJJJJJJJJJJJ	AS:i:-12	XS:i:-12	XN:i:0	XM:i:2	XO:i:0	XG:i:0	NM:i:2	MD:Z:8A48A18	YT:Z:UU	YA:i:1	YM:i:1	YR:i:4	YL:i:6
ST-J00101:167:HFWTMBBXY:6:1106:25357:19373	256	tRNA-Trp-CCA-21	21	1	76M	*	0	0	GGACCCATTGCACAACTGGTAGTGCAACGGACTCCAAATCCGCAGGTTGGGCGTTCAGGTCGCTCTGGGTTCACCA	JJJJJJJJJJJJJJJJJJJJJJJJJJJJJJJJJJJJJJJJJJJJJJJJJJJJJJJJJJJJJJJJJJJJJJJJJJJJ	AS:i:-12	XS:i:-12	XN:i:0	XM:i:2	XO:i:0	XG:i:0	NM:i:2	MD:Z:8A48A18	YT:Z:UU	YA:i:1	YM:i:1	YR:i:4	YL:i:6
ST-J00101:167:HFWTMBBXY:6:1106:14509:19390	256	tRNA-Trp-CCA-21	21	1	76M	*	0	0	GGACCCATGGCACAACTGGTAGTGCAACGGACTCCAAATCCGCAGGTTGGGCGTTCAGGTCGCTCTGGGTTCACCA	JJJJJJJJJJJJJJJJJJJJJJJJJJJJJJJJJJIJJJJJJJJJJJJJJIJJJJJJJJJJJJJJJJJJJJJJJJJJ	AS:i:-12	XS:i:-12	XN:i:0	XM:i:2	XO:i:0	XG:i:0	NM:i:2	MD:Z:8A48A18	YT:Z:UU	YA:i:1	YM:i:1	YR:i:4	YL:i:6
ST-J00101:167:HFWTMBBXY:6:1106:22364:19390	256	tRNA-Trp-CCA-21	21	1	76M	*	0	0	GGACCCATGGCACAACTGGTAGTGCAACGGACTCCAAATCCGCAGGTTGGGCGTTCAGGTCGCTCTGGGTTCACCA	JJJJJJJJJJJJJJJJJJJJJJJJJJJJJJJJJJJJJJJJJJJJJJJJJJJJJJJJJJJJJJJJJJJJJJJJJJJJ	AS:i:-12	XS:i:-12	XN:i:0	XM:i:2	XO:i:0	XG:i:0	NM:i:2	MD:Z:8A48A18	YT:Z:UU	YA:i:1	YM:i:1	YR:i:4	YL:i:6
ST-J00101:167:HFWTMBBXY:6:1106:11312:19830	0	tRNA-Trp-CCA-21	21	1	76M	*	0	0	GGACCCATTGCACAACTGGTAGTGCAACGGACTCCAAATCCGCAGGTTGGGCGTTCAGGTCGCTCTGGGTTCACCA	JJJJJJJJJJJJJJJJJJJJJJJJJJJJJJJJJJJJJJJJJJJJJJJJJJJJJJJJJJJJJJJJJJJJJJJJJJJJ	AS:i:-12	XS:i:-12	XN:i:0	XM:i:2	XO:i:0	XG:i:0	NM:i:2	MD:Z:8A48A18	YT:Z:UU	YA:i:1	YM:i:1	YR:i:4	YL:i:6
ST-J00101:167:HFWTMBBXY:6:1106:12307:19830	256	tRNA-Trp-CCA-21	21	1	76M	*	0	0	GGACCCATTGCACAACTGGTAGTGCAACGGACTCCAAATCCGCAGGTTGGGCGTTCAGGTCGCTCTGGGTTCACCA	JJJJJJJJJJJJJJJJJJJJJJJJJJJJJJJJJJJJJJJJJJJJJJJJJJJJJJJJJJJJJJJJJJJJJJJJJJJJ	AS:i:-12	XS:i:-12	XN:i:0	XM:i:2	XO:i:0	XG:i:0	NM:i:2	MD:Z:8A48A18	YT:Z:UU	YA:i:1	YM:i:1	YR:i:4	YL:i:6
ST-J00101:167:HFWTMBBXY:6:1106:12855:19830	256	tRNA-Trp-CCA-21	21	0	7M1D1M1D66M	*	0	0	GGACCCAACACAACTGGTAGTGCAACGGACTCCAAATCCGCAGGTTGGGCGTTCAGGTCGCTCTGGGTTCACCA	JJJJJJJJJJJJJJJJJJJJJJJJJJJJJJJJJJJJJJJJJJJJJJJJJJJJJJJJJJJJJJJJJJJJJJJJJJ	AS:i:-22	XS:i:-22	XN:i:0	XM:i:1	XO:i:2	XG:i:2	NM:i:3	MD:Z:7^T1^G47A18	YT:Z:UU	YA:i:1	YM:i:1	YR:i:4	YL:i:6
ST-J00101:167:HFWTMBBXY:6:1106:5294:19847	256	tRNA-Trp-CCA-21	21	1	76M	*	0	0	GGACCCATAGCACAACTGGTAGTGCAACGGACTCCAAATCCGCAGGTTGGGCGTTCAGGTCGCTCTGGGTTCACCA	JJJJJJJJJJJJJJJJJJJJJJJJJJJJJJJJJJJJJJJJJFJJJJJJJJJJJJJJJJJJJJJJJJJJJJJJJJJJ	AS:i:-6	XS:i:-6	XN:i:0	XM:i:1	XO:i:0	XG:i:0	NM:i:1	MD:Z:57A18	YT:Z:UU	YA:i:1	YM:i:1	YR:i:4	YL:i:6
ST-J00101:167:HFWTMBBXY:6:1106:6390:19847	256	tRNA-Trp-CCA-21	21	1	76M	*	0	0	GGACCCATGGCACAACTGGTAGTGCAACGGACTCCAAATCCGCAGGTTGGGCGTTCAGGTCGCTCTGGGTTCACCA	JJJJJJJJJJJJJJJJJJJJJJJJJJJJJJJJJJJJJJJJJJJJJJJJJJJJJJJJJJJJJJJJJJJJJJJJJJJJ	AS:i:-12	XS:i:-12	XN:i:0	XM:i:2	XO:i:0	XG:i:0	NM:i:2	MD:Z:8A48A18	YT:Z:UU	YA:i:1	YM:i:1	YR:i:4	YL:i:6
ST-J00101:167:HFWTMBBXY:6:1106:8978:19865	0	tRNA-Trp-CCA-21	21	1	76M	*	0	0	GGACCCATTGCACAACTGGTAGTGCAACGGACTCCAAATCCGCAGGTTGGGCGTTCAGGTCGCTCTGGGTTCACCA	JJJJJJJJJJJJJJJJJJJJJJJJJJJJJJJJJJJJJJJJJJJJJJJJJJ>JJJJJJJJJJJJJJJJJJJJJJJJJ	AS:i:-12	XS:i:-12	XN:i:0	XM:i:2	XO:i:0	XG:i:0	NM:i:2	MD:Z:8A48A18	YT:Z:UU	YA:i:1	YM:i:1	YR:i:4	YL:i:6
ST-J00101:167:HFWTMBBXY:6:1106:12540:19496	0	tRNA-Trp-CCA-21	21	1	76M	*	0	0	GGACCCATTGCACAACTGGTAGTGCAACGGACTCCAAATCCGCAGGTTGGGCGTTCAGGTCGCTCTGGGTTCACCA	JJJJJJJJJJJJJJJJJJJJJJJJJJJJJJJJJJJJJJJJJJJJJJJJJJJJJJJJJJJJJJJJJJJJJJJJJJJJ	AS:i:-12	XS:i:-12	XN:i:0	XM:i:2	XO:i:0	XG:i:0	NM:i:2	MD:Z:8A48A18	YT:Z:UU	YA:i:1	YM:i:1	YR:i:4	YL:i:6
ST-J00101:167:HFWTMBBXY:6:1106:3945:19443	256	tRNA-Trp-CCA-21	21	1	76M	*	0	0	GGACCCATAGCACAACTGGTAGTGCAACGGACTCCAAATCCGCAGGTTGGGCGTTCAGGTCGCTCTGGGTTCACCA	JJJJJJJJJJJJJJJJJJJJJJJJJJJJ?JJJJJJJJJJJJJJJJJJJJJIJIJJJJJJJJJJJJJJJJJJJJJJJ	AS:i:-6	XS:i:-6	XN:i:0	XM:i:1	XO:i:0	XG:i:0	NM:i:1	MD:Z:57A18	YT:Z:UU	YA:i:1	YM:i:1	YR:i:4	YL:i:6
ST-J00101:167:HFWTMBBXY:6:1106:4310:19443	256	tRNA-Trp-CCA-21	21	1	76M	*	0	0	GGACCCATTGCACAACTGGTAGTGCAACGGACTCCAAATCCGCAGGTTGGGCGTTCAGGTCGCTCTGGGTTCACCA	JJJJJJJJJJJJJJJJJJJJJJJJJJJJJJIJJJJJJJIFJJJJJJJJIJJJJJJJJJJJIJJJJJJJJJJJJJJJ	AS:i:-12	XS:i:-12	XN:i:0	XM:i:2	XO:i:0	XG:i:0	NM:i:2	MD:Z:8A48A18	YT:Z:UU	YA:i:1	YM:i:1	YR:i:4	YL:i:6
ST-J00101:167:HFWTMBBXY:6:1106:12073:19460	256	tRNA-Trp-CCA-21	21	1	76M	*	0	0	GGACCCATAGCACAACTGGTAGTGCAACGGACTCCAAATCCGCAGGTTGGGCGTTCAGGTCGCTCTGGGTTCACCA	JJJJJJJJJJJJJJJJJJJJJJJJJJJJJJJJJJJJJJJJJJJJJJJJJJJJJJJJJJJJJJJJJJJJJJJJJJJJ	AS:i:-6	XS:i:-6	XN:i:0	XM:i:1	XO:i:0	XG:i:0	NM:i:1	MD:Z:57A18	YT:Z:UU	YA:i:1	YM:i:1	YR:i:4	YL:i:6
ST-J00101:167:HFWTMBBXY:6:1106:2199:19584	256	tRNA-Trp-CCA-21	21	1	76M	*	0	0	GGACCCATTGCACAACTGGTAGTGCAACGGACTCCAAATCCGCAGGTTGGGCGTTCAGGTCGCTCTGGGTTCACCA	JJJJJJJJJJJJJJJJJJJJ:JJJJJJJJJJJJJJJJJJJJJJJJJJJJII:JJJJJJJJJJJJJJJJJJJJJJJJ	AS:i:-12	XS:i:-12	XN:i:0	XM:i:2	XO:i:0	XG:i:0	NM:i:2	MD:Z:8A48A18	YT:Z:UU	YA:i:1	YM:i:1	YR:i:4	YL:i:6
ST-J00101:167:HFWTMBBXY:6:1106:6096:19584	256	tRNA-Trp-CCA-21	21	1	76M	*	0	0	GGACCCATGGCACAACTGGTAGTGCAACGGACTCCAAATCCGCAGGTTGGGCGTTCAGGTCGCTCTGGGTTCACCA	JJDIJJJJIGJ0JFGJJJJJJJJJJJJJJJJJIJJJJJJJJJJJIIF<:J:JJ?:JJJJIJFJDJJJJJAIJJJFJ	AS:i:-12	XS:i:-12	XN:i:0	XM:i:2	XO:i:0	XG:i:0	NM:i:2	MD:Z:8A48A18	YT:Z:UU	YA:i:1	YM:i:1	YR:i:4	YL:i:6
ST-J00101:167:HFWTMBBXY:6:1106:7933:19601	256	tRNA-Trp-CCA-21	21	1	76M	*	0	0	GGACCCATGGCACAACTGGTAGTGCAACGGACTCCAAATCCGCAGGTTGGGCGTTCAGGTCGCTCTGGGTTCACCA	JJJJJJJJJJJJJJJJJJJJJJJJJJJJJJJJJJJJJJJJJJJJJJJJJJJJJJJJJJJJJJJJJJJJJJJJJJJJ	AS:i:-12	XS:i:-12	XN:i:0	XM:i:2	XO:i:0	XG:i:0	NM:i:2	MD:Z:8A48A18	YT:Z:UU	YA:i:1	YM:i:1	YR:i:4	YL:i:6
ST-J00101:167:HFWTMBBXY:6:1106:26098:19531	256	tRNA-Trp-CCA-21	21	1	76M	*	0	0	GGACCCATTGCACAACTGGTAGTGCAACGGACTCCAAATCCGCAGGTTGGGCGTTCATGTCGCTCTGGGTTCACCA	JJJJJJJJJJJJJJJJJJJJJJJJJJJJJJJJJJJJJJJJJJJJJJJJJJJJJJJJJJJJJJJJJJJJJJJJJJJJ	AS:i:-12	XS:i:-12	XN:i:0	XM:i:2	XO:i:0	XG:i:0	NM:i:2	MD:Z:8A48A18	YT:Z:UU	YA:i:1	YM:i:1	YR:i:4	YL:i:6
ST-J00101:167:HFWTMBBXY:6:1106:25621:19795	256	tRNA-Trp-CCA-21	21	1	76M	*	0	0	GGACCCATTGCACAACTGGTAGTGCAACGGACTCCAAATCCGCAGGTTGGGCGTTCAGGTCGCTCTGGGTTCACCA	JJJJJJJJJJJJJJJJJJJJJJJJJJJJJJJJJJJJJJJJJJJJJJJJJJJJJJJJJJJJJJJJJJJJJJJJJJJJ	AS:i:-12	XS:i:-12	XN:i:0	XM:i:2	XO:i:0	XG:i:0	NM:i:2	MD:Z:8A48A18	YT:Z:UU	YA:i:1	YM:i:1	YR:i:4	YL:i:6
ST-J00101:167:HFWTMBBXY:6:1106:4300:19812	256	tRNA-Trp-CCA-21	21	1	76M	*	0	0	GGACCCATTGCACAACTGGTAGTGCAACGGACTCCAAATCCGCAGGTTGGGCGTTCAGGTCGCTCTGGGTTCACCA	JJJFJJJJJJJJIJGIJIJJJJJJJJJJI:JJJJJJJJIJJJJJJJJJJJJI0JJJJIJJABJ:IJGJJ>JJJJJJ	AS:i:-12	XS:i:-12	XN:i:0	XM:i:2	XO:i:0	XG:i:0	NM:i:2	MD:Z:8A48A18	YT:Z:UU	YA:i:1	YM:i:1	YR:i:4	YL:i:6
ST-J00101:167:HFWTMBBXY:6:1106:27397:19742	256	tRNA-Trp-CCA-21	21	1	76M	*	0	0	GGACCCATTGCACAACTGGTAGTGCAACGGACTCCAAATCCGCAGGTTGGGCGTTCAGGTCGCTCTGGGTTCACCA	JJJJJJJJJJJJJJJJJJJJJJJJJJJJJJJJJJJJJJJJJJJJJJJJJJJJJJJJJJJJJJJJJJJJJJJJJJJJ	AS:i:-12	XS:i:-12	XN:i:0	XM:i:2	XO:i:0	XG:i:0	NM:i:2	MD:Z:8A48A18	YT:Z:UU	YA:i:1	YM:i:1	YR:i:4	YL:i:6
ST-J00101:167:HFWTMBBXY:6:1106:28534:19742	256	tRNA-Trp-CCA-21	21	0	76M	*	0	0	GGACCCATTGCACAACTGGCAGTGCAACGGACTCCAAATCCGCAGGTTGGGCGTTCAGGTCGCTCTGGGTTCACCA	JJJJJJJJJJJJJJJJJJJJJJJJJJJJJJJJJJJJJJJJJJJJJJJJJJJJJJJJJJJJJJJJJJJJJJJJJJJJ	AS:i:-18	XS:i:-18	XN:i:0	XM:i:3	XO:i:0	XG:i:0	NM:i:3	MD:Z:8A10T37A18	YT:Z:UU	YA:i:1	YM:i:1	YR:i:4	YL:i:6
ST-J00101:167:HFWTMBBXY:6:1106:3569:19777	256	tRNA-Trp-CCA-21	21	1	76M	*	0	0	GGACCCATTGCACAACTGGTAGTGCAACGGACTCCAAATCCGCAGGTTGGGCGTTCAGGTCGCTCTGGGTTCACCA	JJJJJJJJJJJJJJJJJJJJJJJJJJJJJJJJJJJJJJJJJJJJJJJJJJJDJJJJJJJJJJJJJJJJJJJJJJJJ	AS:i:-12	XS:i:-12	XN:i:0	XM:i:2	XO:i:0	XG:i:0	NM:i:2	MD:Z:8A48A18	YT:Z:UU	YA:i:1	YM:i:1	YR:i:4	YL:i:6
ST-J00101:167:HFWTMBBXY:6:1106:3072:19935	256	tRNA-Trp-CCA-21	21	1	76M	*	0	0	GGACCCATAGCACAACTGGTAGTGCAACGGACTCCAAATCCGCAGGTTGGGCGTTCAGGTCGCTCTGGGTTCACCA	JJJJJJJJJJJJJJJJJJJJJJJJJJJJJJIJJIJJJJJJJJJJJJJJ?I<>JJJJJJJJFAFFJJJJJJJJJJJJ	AS:i:-6	XS:i:-6	XN:i:0	XM:i:1	XO:i:0	XG:i:0	NM:i:1	MD:Z:57A18	YT:Z:UU	YA:i:1	YM:i:1	YR:i:4	YL:i:6
ST-J00101:167:HFWTMBBXY:6:1106:4888:19953	256	tRNA-Trp-CCA-21	21	1	76M	*	0	0	GGACCCATTGCACAACTGGTAGTGCAACGGACTCCAAATCCGCAGGTTGGGCGTTCAGGTCGCTCTGGGTTCACCA	JJJJJJJJJJJJJJJJJJJJJJJJJJJJJJJJJJJJJJJJJJJJJJJJJJJJJJJJJJJJJJJJJJJJJJJJJJJJ	AS:i:-12	XS:i:-12	XN:i:0	XM:i:2	XO:i:0	XG:i:0	NM:i:2	MD:Z:8A48A18	YT:Z:UU	YA:i:1	YM:i:1	YR:i:4	YL:i:6
ST-J00101:167:HFWTMBBXY:6:1106:30411:19970	256	tRNA-Trp-CCA-21	21	1	76M	*	0	0	GGACCCATTGCACAACTGGTAGTGCAACGGACTCCAAATCCGCAGGTTGGGCGTTCAGGTCGCTCTGGGTTCACCA	JJJJJJJJJJJJJJJJJJJJJJJJJJJJJJJJJJJJJJJJJJJJJJJGAJJJJJJJJJJJJJJJJJJJJJJJJJJJ	AS:i:-12	XS:i:-12	XN:i:0	XM:i:2	XO:i:0	XG:i:0	NM:i:2	MD:Z:8A48A18	YT:Z:UU	YA:i:1	YM:i:1	YR:i:4	YL:i:6
ST-J00101:167:HFWTMBBXY:6:1106:17594:20058	256	tRNA-Trp-CCA-21	21	1	76M	*	0	0	GGACCCATGGCACAACTGGTAGTGCAACGGACTCCAAATCCGCAGGTTGGGCGTTCAGGTCGCTCTGGGTTCACCA	JJJJJJJJJJJJJJJJJJJJJJJJJJJJJJJJJJJJJJJJJJJJJJJJJJJJJJJJJJJJJJJJJJJJJJJJJJJJ	AS:i:-12	XS:i:-12	XN:i:0	XM:i:2	XO:i:0	XG:i:0	NM:i:2	MD:Z:8A48A18	YT:Z:UU	YA:i:1	YM:i:1	YR:i:4	YL:i:6
ST-J00101:167:HFWTMBBXY:6:1106:29691:20058	256	tRNA-Trp-CCA-21	21	1	76M	*	0	0	GGACCCATTGCACAACTGGTAGTGCAACGGACTCCAAATCCGCAGGTTGGGCGTTCAAGTCGCTCTGGGTTCACCA	JJJJJJJJJJJJJJJJJJJJJJJJJJJJJJJJJJJJJJJJJJJJJJJJJJJJJJJJJJJJJJJJJJJJJJJJJJJJ	AS:i:-6	XS:i:-6	XN:i:0	XM:i:1	XO:i:0	XG:i:0	NM:i:1	MD:Z:8A67	YT:Z:UU	YA:i:1	YM:i:1	YR:i:4	YL:i:6
ST-J00101:167:HFWTMBBXY:6:1106:31629:20076	0	tRNA-Trp-CCA-21	21	1	76M	*	0	0	GGACCCATGGCACAACTGGTAGTGCAACGGACTCCAAATCCGCAGGTTGGGCGTTCAGGTCGCTCTGGGTTCACCA	JJJJJJJJJIJJJDJJJJJJJJJJJJJJJJJJJIJJJJJJJJJJJJJJAFFJJJJJJJJDIJJJJJJB:JBAJJJJ	AS:i:-12	XS:i:-12	XN:i:0	XM:i:2	XO:i:0	XG:i:0	NM:i:2	MD:Z:8A48A18	YT:Z:UU	YA:i:1	YM:i:1	YR:i:4	YL:i:6
ST-J00101:167:HFWTMBBXY:6:1106:2453:20340	256	tRNA-Trp-CCA-21	21	1	8M1D67M	*	0	0	GGACCCATGCACAACTGGTAGTGCAACGGACTCCAAATCCGCAGGTTGGGCGTTCAGGTCGCTCTGGGTTCACCA	JJJJJJJJJJJJJJJJJJJJJJJJJJJJJJJAIIJJJJJJJJJJJJJJJJJJIJJJJJJJJJAJJJJJJJJJJJJ	AS:i:-14	XS:i:-14	XN:i:0	XM:i:1	XO:i:1	XG:i:1	NM:i:2	MD:Z:8^A48A18	YT:Z:UU	YA:i:1	YM:i:1	YR:i:4	YL:i:6
ST-J00101:167:HFWTMBBXY:6:1106:28706:20357	256	tRNA-Trp-CCA-21	21	1	76M	*	0	0	GGACCCATTGCACAACTGGTAGTGCAACGGACTCCAAATCCGCAGGTTGGGCGTTCAGGTCGCTCTGGGTTCACCA	JJJJJJJJJJJJJJJJJJJJJJJJJJJJJJJJJJJJJJJJJJJJJJJJJJJJJJJJJJJJJJJJJJJJJJJJJJJJ	AS:i:-12	XS:i:-12	XN:i:0	XM:i:2	XO:i:0	XG:i:0	NM:i:2	MD:Z:8A48A18	YT:Z:UU	YA:i:1	YM:i:1	YR:i:4	YL:i:6
ST-J00101:167:HFWTMBBXY:6:1106:10825:20392	256	tRNA-Trp-CCA-21	21	1	76M	*	0	0	GGACCCATTGCACAACTGGTAGTGCAACGGACTCCAAATCCGCAGGTTGGGCGTTCAGGTCGCTCTGGGTTCACCA	JJJJJJJJJJJJJJJJJJJJJJJJJJJJJJJJJJJJJJJJJJJJJJJJJJJJJJJJJJJJJJJJJJJJJJJJJJJJ	AS:i:-12	XS:i:-12	XN:i:0	XM:i:2	XO:i:0	XG:i:0	NM:i:2	MD:Z:8A48A18	YT:Z:UU	YA:i:1	YM:i:1	YR:i:4	YL:i:6
ST-J00101:167:HFWTMBBXY:6:1106:8258:20410	256	tRNA-Trp-CCA-21	21	0	76M	*	0	0	GGACCCATTGCACAACTGGCAGTGCAACGGACTCCAAATCCGCAGGTTGGGCGTTCAGGTCGCTCTGGGTTCACCA	JJJJJJJJJJJJJJJJJJJJJJJJJJJJJJJJJJJJJJJJJJJJJJJJJJJJJJJJJJJJJJJJJJJJJJJJJJJJ	AS:i:-18	XS:i:-18	XN:i:0	XM:i:3	XO:i:0	XG:i:0	NM:i:3	MD:Z:8A10T37A18	YT:Z:UU	YA:i:1	YM:i:1	YR:i:4	YL:i:6
ST-J00101:167:HFWTMBBXY:6:1106:23175:20234	256	tRNA-Trp-CCA-21	21	1	76M	*	0	0	GGACCCATGGCACAACTGGTAGTGCAACGGACTCCAAATCCGCAGGTTGGGCGTTCAGGTCGCTCTGGGTTCACCA	JJJJJJJJJJJJJJJJJJJJJJJJJJJJJJJJJJJJJJJJJJJJJJJJJJJJJJJJJJJJJJJJJJJJJJJJJJJJ	AS:i:-12	XS:i:-12	XN:i:0	XM:i:2	XO:i:0	XG:i:0	NM:i:2	MD:Z:8A48A18	YT:Z:UU	YA:i:1	YM:i:1	YR:i:4	YL:i:6
ST-J00101:167:HFWTMBBXY:6:1106:25834:20234	256	tRNA-Trp-CCA-21	21	0	17M1D58M	*	0	0	GGACCCATGGCACAACTGCAGTGCAACGGACTCCAAATCCGCAGGTTGGGCGTTCAGGTCGCTCTGGGTTCACCA	JJJJJJJJJJJJJJJJJJJJJJJJJJJJJJJJJJJJJJJJJJJJJJJJJJJJJJJJJJJJJJJJJJJJJJJJJJJ	AS:i:-26	XS:i:-26	XN:i:0	XM:i:3	XO:i:1	XG:i:1	NM:i:4	MD:Z:8A8^G1T37A18	YT:Z:UU	YA:i:1	YM:i:1	YR:i:4	YL:i:6
ST-J00101:167:HFWTMBBXY:6:1106:9790:20287	256	tRNA-Trp-CCA-21	21	1	76M	*	0	0	GGACCCATTGCACAACTGGTAGTGCAACGGACTCCAAATCCGCAGGTTGGGCGTTCAGGTCGCTCTGGGTTCACCA	JJJJJJJJJJJJJJJJJJJJJJJJJJJJJJJJJJJJJJJJJJJJJJJJJJJJJJJJJJJJJJJJJJJJJJJJJJJJ	AS:i:-12	XS:i:-12	XN:i:0	XM:i:2	XO:i:0	XG:i:0	NM:i:2	MD:Z:8A48A18	YT:Z:UU	YA:i:1	YM:i:1	YR:i:4	YL:i:6
ST-J00101:167:HFWTMBBXY:6:1106:9851:20287	256	tRNA-Trp-CCA-21	21	1	76M	*	0	0	GGACCCATTGCACAACTGGTAGTGCAACGGACTCCAAATCCGCAGGTTGGGCGTTCAGGTCGCTCTGGGTTCACCA	JJJJJJJJJJJJJJJJJJJJJJJJJJJJJJJJJJJJJJJJJJJJJJJJJJJJJJJJJJJJJJJIJJJJJJJJJJJJ	AS:i:-12	XS:i:-12	XN:i:0	XM:i:2	XO:i:0	XG:i:0	NM:i:2	MD:Z:8A48A18	YT:Z:UU	YA:i:1	YM:i:1	YR:i:4	YL:i:6
ST-J00101:167:HFWTMBBXY:6:1106:28128:20480	0	tRNA-Trp-CCA-21	21	1	76M	*	0	0	GGACCCATGGCACAACTGGTAGTGCAACGGACTCCAAATCCGCAGGTTGGGCGTTCAGGTCGCTCTGGGTTCACCA	JJJJJJJJJJJJJJJJJJJJJJJJJJJJJJJJJJJJJJJJJJJJJJJJJJJJJJJJJJJJJJJJJJJJJJJJJJJJ	AS:i:-12	XS:i:-12	XN:i:0	XM:i:2	XO:i:0	XG:i:0	NM:i:2	MD:Z:8A48A18	YT:Z:UU	YA:i:1	YM:i:1	YR:i:4	YL:i:6
ST-J00101:167:HFWTMBBXY:6:1106:26271:20146	0	tRNA-Trp-CCA-21	21	1	76M	*	0	0	GGACCCATTGCACAACTGGTAGTGCAACGGACTCCAAATCCGCAGGTTGGGCGTTCAGGTCGCTCTGGGTTCACCA	JJJJJJJJJJJJJJJJJJJJJJJJJJJJJJJJJJJJJJJJJJJJJJJJJJJJJJJJJJJJJJJJJJJJJJJJJJJJ	AS:i:-12	XS:i:-12	XN:i:0	XM:i:2	XO:i:0	XG:i:0	NM:i:2	MD:Z:8A48A18	YT:Z:UU	YA:i:1	YM:i:1	YR:i:4	YL:i:6
ST-J00101:167:HFWTMBBXY:6:1106:28757:20164	256	tRNA-Trp-CCA-21	21	1	76M	*	0	0	GGACCCATTGCACAACTGGTAGTGCAACGGACTCCAAATCCGCAGGTTGGGCGTTCATGTCGCTCTGGGTTCACCA	JJJJJJJJJJJJJJJJJJJJJJJJJJJJJJJJJJJJJJJJJJJJJJJJJJJJJJJJJJJJJJJJJJJJJJJJJJJJ	AS:i:-12	XS:i:-12	XN:i:0	XM:i:2	XO:i:0	XG:i:0	NM:i:2	MD:Z:8A48A18	YT:Z:UU	YA:i:1	YM:i:1	YR:i:4	YL:i:6
ST-J00101:167:HFWTMBBXY:6:1106:29579:20428	256	tRNA-Trp-CCA-21	21	1	76M	*	0	0	GGACCCATTGCACAACTGGTAGTGCAACGGACTCCAAATCCGCAGGTTGGGCGTTCAGGTCGCTCTGGGTTCACCA	JJJJJJJJJJJJJJJJJJJJJJJJJJJJJJJJJJJJJJJJJJJJJJJJJJJJJJJJJJJJJJJJJJJJJJJJJJJJ	AS:i:-12	XS:i:-12	XN:i:0	XM:i:2	XO:i:0	XG:i:0	NM:i:2	MD:Z:8A48A18	YT:Z:UU	YA:i:1	YM:i:1	YR:i:4	YL:i:6
ST-J00101:167:HFWTMBBXY:6:1106:28980:20445	256	tRNA-Trp-CCA-21	21	1	76M	*	0	0	GGACCCATGGCACAACTGGTAGTGCAACGGACTCCAAATCCGCAGGTTGGGCGTTCAGGTCGCTCTGGGTTCACCA	JJJJJJJJJJJJJJJJJJJJJJJJJJJJJJJJJJJJJJJJJJJJJJJJJJJJJJJJJJJJJJJJJJJJJJJJJJJJ	AS:i:-12	XS:i:-12	XN:i:0	XM:i:2	XO:i:0	XG:i:0	NM:i:2	MD:Z:8A48A18	YT:Z:UU	YA:i:1	YM:i:1	YR:i:4	YL:i:6
ST-J00101:167:HFWTMBBXY:6:1106:21166:20586	256	tRNA-Trp-CCA-21	21	1	76M	*	0	0	GGACCCATGGCACAACTGGTAGTGCAACGGACTCCAAATCCGCAGGTTGGGCGTTCAGGTCGCTCTGGGTTCACCA	JJJJJJJJJJJJJJJJJJJJJJJJJJJJJJJJJJJJJJJJJJJJJJJJJJJJJJJJJJJJJJJJJJJJJJJJJJJJ	AS:i:-12	XS:i:-12	XN:i:0	XM:i:2	XO:i:0	XG:i:0	NM:i:2	MD:Z:8A48A18	YT:Z:UU	YA:i:1	YM:i:1	YR:i:4	YL:i:6
ST-J00101:167:HFWTMBBXY:6:1106:31639:20586	256	tRNA-Trp-CCA-21	21	1	76M	*	0	0	GGACCCATAGCACAACTGGTAGTGCAACGGACTCCAAATCCGCAGGTTGGGCGTTCATGTCGCTCTGGGTTCACCA	JJJJJJJJJJJJJJJJJJJJJJJJJJJJJJJJJJJJJJIJJJJJJJJJJJJJJJJJJJJJJJJJJJJJJJJJJJJJ	AS:i:-6	XS:i:-6	XN:i:0	XM:i:1	XO:i:0	XG:i:0	NM:i:1	MD:Z:57A18	YT:Z:UU	YA:i:1	YM:i:1	YR:i:4	YL:i:6
ST-J00101:167:HFWTMBBXY:6:1106:24525:20603	256	tRNA-Trp-CCA-21	21	1	76M	*	0	0	GGACCCATTGCACAACTGGTAGTGCAACGGACTCCAAATCCGCAGGTTGGGCGTTCAGGTCGCTCTGGGTTCACCA	JJJJJJJJJJJJJJJJJJJJJJJJJJJJJJJJJJJJJJJJJJJJJJJJJJJJJJJJJJJJJJJJJJJJJJJJJJJJ	AS:i:-12	XS:i:-12	XN:i:0	XM:i:2	XO:i:0	XG:i:0	NM:i:2	MD:Z:8A48A18	YT:Z:UU	YA:i:1	YM:i:1	YR:i:4	YL:i:6
ST-J00101:167:HFWTMBBXY:6:1106:14143:20762	256	tRNA-Trp-CCA-21	21	1	76M	*	0	0	GGACCCATTGCACAACTGGTAGTGCAACGGACTCCAAATCCGCAGGTTGGGCGTTCAGGTCGCTCTGGGTTCACCA	JJJJJJJJJJJJJJJJJJJJJJJJJJJJJJJJJJJJJJJJJJJJJJJJJJJJJJJJJJJJJJJJJJJJJJJJJJJJ	AS:i:-12	XS:i:-12	XN:i:0	XM:i:2	XO:i:0	XG:i:0	NM:i:2	MD:Z:8A48A18	YT:Z:UU	YA:i:1	YM:i:1	YR:i:4	YL:i:6
ST-J00101:167:HFWTMBBXY:6:1106:15524:20762	256	tRNA-Trp-CCA-21	21	1	76M	*	0	0	GGACCCATAGCACAACTGGTAGTGCAACGGACTCCAAATCCGCAGGTTGGGCGTTCAGGTCGCTCTGGGTTCACCA	JJJJJJJJJJJJJJJJJJJJJJJJJJJJJJJJJJJJJJJJJJJJJJJJJJJJJJJJJJJJJJJJJJJJJJJJJJJJ	AS:i:-6	XS:i:-6	XN:i:0	XM:i:1	XO:i:0	XG:i:0	NM:i:1	MD:Z:57A18	YT:Z:UU	YA:i:1	YM:i:1	YR:i:4	YL:i:6
ST-J00101:167:HFWTMBBXY:6:1106:3924:20814	256	tRNA-Trp-CCA-21	21	1	76M	*	0	0	GGACCCATGGCACAACTGGTAGTGCAACGGACTCCAAATCCGCAGGTTGGGCGTTCAGGTCGCTCTGGGTTCACCA	JJJJJJJJJJJJJJJJJJJJJJJJJJJJJJJJJJJJJJJJJJJJJJJJJJJJJJJJJJJJJJJJJJJJJJJJJJJJ	AS:i:-12	XS:i:-12	XN:i:0	XM:i:2	XO:i:0	XG:i:0	NM:i:2	MD:Z:8A48A18	YT:Z:UU	YA:i:1	YM:i:1	YR:i:4	YL:i:6
ST-J00101:167:HFWTMBBXY:6:1106:22465:20726	256	tRNA-Trp-CCA-21	21	1	76M	*	0	0	GGACCCATGGCACAACTGGTAGTGCAACGGACTCCAAATCCGCAGGTTGGGCGTTCAGGTCGCTCTGGGTTCACCA	JJJJJJJJJJJJJJJJJJJJJJJJJJJJJJJJJJJJJJJJJJJJJJJJJJJJJJJJJJJJJJJJJJJJJJJJJJJJ	AS:i:-12	XS:i:-12	XN:i:0	XM:i:2	XO:i:0	XG:i:0	NM:i:2	MD:Z:8A48A18	YT:Z:UU	YA:i:1	YM:i:1	YR:i:4	YL:i:6
ST-J00101:167:HFWTMBBXY:6:1106:30827:20726	0	tRNA-Trp-CCA-21	21	1	76M	*	0	0	GGACCCATTGCACAACTGGTAGTGCAACGGACTCCAAATCCGCAGGTTGGGCGTTCATGTCGCTCTGGGTTCACCA	JJJJJJJJJJJJJJJJJJJJJJJJJJJJJJJJJJJJJJJJJJIJJDJJJJJJJJJJJJJJJJJJJJJJJJJJJJJJ	AS:i:-12	XS:i:-12	XN:i:0	XM:i:2	XO:i:0	XG:i:0	NM:i:2	MD:Z:8A48A18	YT:Z:UU	YA:i:1	YM:i:1	YR:i:4	YL:i:6
ST-J00101:167:HFWTMBBXY:6:1106:5609:20744	256	tRNA-Trp-CCA-21	21	1	76M	*	0	0	GGACCCATGGCACAACTGGTAGTGCAACGGACTCCAAATCCGCAGGTTGGGCGTTCAGGTCGCTCTGGGTTCACCA	JJJJJJJJJJJJJJJJJJJJJJJJJJJJJJJJJJJJJJJJJJJJJJJJJJJJJJJJJJJJJJJJJJJJJJJJJJJJ	AS:i:-12	XS:i:-12	XN:i:0	XM:i:2	XO:i:0	XG:i:0	NM:i:2	MD:Z:8A48A18	YT:Z:UU	YA:i:1	YM:i:1	YR:i:4	YL:i:6
ST-J00101:167:HFWTMBBXY:6:1106:19065:20744	256	tRNA-Trp-CCA-21	21	1	76M	*	0	0	GGACCCATGGCACAACTGGTAGTGCAACGGACTCCAAATCCGCAGGTTGGGCGTTCAGGTCGCTCTGGGTTCACCA	JJJJJJJJJJJJJJJJJJJJJJJJJJJJJJJJJJJJJJJJJJIJJJJJJJJJJJJJJJJJJJJJJJJJJJJJJJJJ	AS:i:-12	XS:i:-12	XN:i:0	XM:i:2	XO:i:0	XG:i:0	NM:i:2	MD:Z:8A48A18	YT:Z:UU	YA:i:1	YM:i:1	YR:i:4	YL:i:6
ST-J00101:167:HFWTMBBXY:6:1106:23216:21008	256	tRNA-Trp-CCA-21	21	1	76M	*	0	0	GGACCCATTGCACAACTGGTAGTGCAACGGACTCCAAATCCGCAGGTTGGGCGTTCATGTCGCTCTGGGTTCACCA	JJJJJJJJJJJJJJJJJJJJJJJJJJJJJJJJJJJJJJJJJJGJJJJJJJJJJJJBJJJJJJJJJJJJJJJJJJJJ	AS:i:-12	XS:i:-12	XN:i:0	XM:i:2	XO:i:0	XG:i:0	NM:i:2	MD:Z:8A48A18	YT:Z:UU	YA:i:1	YM:i:1	YR:i:4	YL:i:6
ST-J00101:167:HFWTMBBXY:6:1106:28199:21025	0	tRNA-Trp-CCA-21	21	0	7M1D68M	*	0	0	GGACCCAGGCACAACTGGTAGTGCAACGGACTCCAAATCCGCAGGTTGGGCGTTCAGGTCGCTCTGGGTTCACCA	JJJJJJJJJJJJJJJJJJJJJJJJJJJJJJJJJJJJJJJJJJJJJJJJJJJJJJJJJJJJJJJJJJJJJJJJJJJ	AS:i:-20	XS:i:-20	XN:i:0	XM:i:2	XO:i:1	XG:i:1	NM:i:3	MD:Z:7^T0A48A18	YT:Z:UU	YA:i:1	YM:i:1	YR:i:4	YL:i:6
ST-J00101:167:HFWTMBBXY:6:1106:30289:21025	256	tRNA-Trp-CCA-21	21	1	76M	*	0	0	GGACCCATGGCACAACTGGTAGTGCAACGGACTCCAAATCCGCAGGTTGGGCGTTCAGGTCGCTCTGGGTTCACCA	JJJJJJJJJJJJJJJJJJJJJJJJJJJJJJJJJJJJJJJJJJJJJJJJJJJJJJJJJJJJJJJJJJJJJJJJJJJJ	AS:i:-12	XS:i:-12	XN:i:0	XM:i:2	XO:i:0	XG:i:0	NM:i:2	MD:Z:8A48A18	YT:Z:UU	YA:i:1	YM:i:1	YR:i:4	YL:i:6
ST-J00101:167:HFWTMBBXY:6:1106:26139:21043	256	tRNA-Trp-CCA-21	21	1	76M	*	0	0	GGACCCATGGCACAACTGGTAGTGCAACGGACTCCAAATCCGCAGGTTGGGCGTTCAGGTCGCTCTGGGTTCACCA	JJJJJJJJJJJJJJIJJJJJJJJJJJJJJJJJJJJJJJJJJJJIJJJJJJJJJIJJJJJJJJJJJJIJJGJJJJJJ	AS:i:-12	XS:i:-12	XN:i:0	XM:i:2	XO:i:0	XG:i:0	NM:i:2	MD:Z:8A48A18	YT:Z:UU	YA:i:1	YM:i:1	YR:i:4	YL:i:6
ST-J00101:167:HFWTMBBXY:6:1106:21197:20533	0	tRNA-Trp-CCA-21	21	1	76M	*	0	0	GGACCCATGGCACAACTGGTAGTGCAACGGACTCCAAATCCGCAGGTTGGGCGTTCATGTCGCTCTGGGTTCACCA	JJJJJJJJJJJJJJJJJJJJJJJJJJJJJJJJJJJJJJJJJJJJJJJJJJJJJJJJJJJJJJJJJJJJJJJJJJJJ	AS:i:-12	XS:i:-12	XN:i:0	XM:i:2	XO:i:0	XG:i:0	NM:i:2	MD:Z:8A48A18	YT:Z:UU	YA:i:1	YM:i:1	YR:i:4	YL:i:6
ST-J00101:167:HFWTMBBXY:6:1106:11221:21078	256	tRNA-Trp-CCA-21	21	1	76M	*	0	0	GGACCCATTGCACAACTGGTAGTGCAACGGACTCCAAATCCGCAGGTTGGGCGTTCAGGTCGCTCTGGGTTCACCA	JJJJJJJJJJJJJJJJJJJJJJJJJJJJJJJJJJJJJJJJJJJJJJJJJJJJJJJJJJJJJJJJJJJJJJJJJJJJ	AS:i:-12	XS:i:-12	XN:i:0	XM:i:2	XO:i:0	XG:i:0	NM:i:2	MD:Z:8A48A18	YT:Z:UU	YA:i:1	YM:i:1	YR:i:4	YL:i:6
ST-J00101:167:HFWTMBBXY:6:1106:14834:21113	256	tRNA-Trp-CCA-21	21	1	76M	*	0	0	GGACCCATTGCACAACTGGTAGTGCAACGGACTCCAAATCCGCAGGTTGGGCGTTCAGGTCGCTCTGGGTTCACCA	JJJJJJJJJJJJJJJJJJJJJJJJJJJJJJJJJJJJJJJJJJJJJJJJJJJJJJJJJJJJJJJJJJJJJJJJJJJJ	AS:i:-12	XS:i:-12	XN:i:0	XM:i:2	XO:i:0	XG:i:0	NM:i:2	MD:Z:8A48A18	YT:Z:UU	YA:i:1	YM:i:1	YR:i:4	YL:i:6
ST-J00101:167:HFWTMBBXY:6:1106:7060:21149	256	tRNA-Trp-CCA-21	21	1	76M	*	0	0	GGACCCATGGCACAACTGGTAGTGCAACGGACTCCAAATCCGCAGGTTGGGCGTTCATGTCGCTCTGGGTTCACCA	JJJJJJJJJJJJJIJJJJJJJJJJJJJJJJJJJJJJJGJJJJIJJJJJI0J:JJIJJJJJJJIJJJJFJJJJJJJJ	AS:i:-12	XS:i:-12	XN:i:0	XM:i:2	XO:i:0	XG:i:0	NM:i:2	MD:Z:8A48A18	YT:Z:UU	YA:i:1	YM:i:1	YR:i:4	YL:i:6
ST-J00101:167:HFWTMBBXY:6:1106:7101:21149	0	tRNA-Trp-CCA-21	21	1	76M	*	0	0	GGACCCATTGCACAACTGGTAGTGCAACGGACTCCAAATCCGCAGGTTGGGCGTTCATGTCGCTCTGGGTTCACCA	JJJJJJJJJJJJJJJJJJJJJJJJJJJJJJJJJJJJJJJJJJJJJJJJJJJJJJJJJJJJJJJJJJJJJJJJJJJJ	AS:i:-12	XS:i:-12	XN:i:0	XM:i:2	XO:i:0	XG:i:0	NM:i:2	MD:Z:8A48A18	YT:Z:UU	YA:i:1	YM:i:1	YR:i:4	YL:i:6
ST-J00101:167:HFWTMBBXY:6:1106:4756:21272	256	tRNA-Trp-CCA-21	21	0	76M	*	0	0	GGACCCATGGCACAACTGGTAGTGCAACGGACTCCAAATCCGCAGGTTGGGCGTTCAGGTCGCTCTGGGCTCACCA	JJJJJJJJJJJJJJJJJJJJJJJJJJJJJJJJJJJJJJJJJJJJJJJJJIJJJJJJJJJJJJJJJJJJJJJJJJJJ	AS:i:-18	XS:i:-18	XN:i:0	XM:i:3	XO:i:0	XG:i:0	NM:i:3	MD:Z:8A48A11T6	YT:Z:UU	YA:i:1	YM:i:1	YR:i:4	YL:i:6
ST-J00101:167:HFWTMBBXY:6:1106:4300:21289	0	tRNA-Trp-CCA-21	21	1	76M	*	0	0	GGACCCATGGCACAACTGGTAGTGCAACGGACTCCAAATCCGCAGGTTGGGCGTTCAGGTCGCTCTGGGTTCACCA	JJJJJJJJJJJJJJJJJJJJJJJJJJJJJJJJJJJJJJJJJJJJJJJJJJJJJJJJJJJJJJJJJJJJJJJJJJJJ	AS:i:-12	XS:i:-12	XN:i:0	XM:i:2	XO:i:0	XG:i:0	NM:i:2	MD:Z:8A48A18	YT:Z:UU	YA:i:1	YM:i:1	YR:i:4	YL:i:6
ST-J00101:167:HFWTMBBXY:6:1106:18091:21307	256	tRNA-Trp-CCA-21	21	0	76M	*	0	0	GGACCCATGGCACAACTGGTTGTGCAACGGACTCCAAATCCGCAGGTTGGGCGTTCAGGTCGCTCTGGGTTCACCA	JJJJJJJJJJJJJJJJJJJJJJJJJJJJJJJJJJJJJJJJJJJJJJJJJJJJJJJJJJJJJJJJJJJJJJJJJJJJ	AS:i:-18	XS:i:-18	XN:i:0	XM:i:3	XO:i:0	XG:i:0	NM:i:3	MD:Z:8A11A36A18	YT:Z:UU	YA:i:1	YM:i:1	YR:i:4	YL:i:6
ST-J00101:167:HFWTMBBXY:6:1106:25641:21307	256	tRNA-Trp-CCA-21	21	1	76M	*	0	0	GGACCCATAGCACAACTGGTAGTGCAACGGACTCCAAATCCGCAGGTTGGGCGTTCAGGTCGCTCTGGGTTCACCA	JJJJJJJJJJJJJJJJJJJJJJJJJJJJJJJJJJGJJJJJJJJJJJJJJJJJJJJJJJJJJJJJJJJJJJJJJJJJ	AS:i:-6	XS:i:-6	XN:i:0	XM:i:1	XO:i:0	XG:i:0	NM:i:1	MD:Z:57A18	YT:Z:UU	YA:i:1	YM:i:1	YR:i:4	YL:i:6
ST-J00101:167:HFWTMBBXY:6:1106:25743:21307	256	tRNA-Trp-CCA-21	21	0	76M	*	0	0	GGACCCATTGCACAACTGGTAGTGCAACGGACTCCAAATCCGCAGTTTGGGCGTTCAGGTCGCTCTGGGTTCACCA	JJJJJJJJJJJJJJJJJJJJJJJJJJJJJJJJJJJJJJJJJJJJJJJJJJJJJJJJJJJJJJJJJJJJJJJJJJJJ	AS:i:-18	XS:i:-18	XN:i:0	XM:i:3	XO:i:0	XG:i:0	NM:i:3	MD:Z:8A36G11A18	YT:Z:UU	YA:i:1	YM:i:1	YR:i:4	YL:i:6
ST-J00101:167:HFWTMBBXY:6:1106:28036:21307	256	tRNA-Trp-CCA-21	21	1	76M	*	0	0	GGACCCATGGCACAACTGGTAGTGCAACGGACTCCAAATCCGCAGGTTGGGCGTTCAGGTCGCTCTGGGTTCACCA	JJJJJJJJJJJJJJJJJJJJJJJJJJJJJJJJJJJJJJJJJJJJJJJJJJJJJJJJJJJJJJJJJJJJJJJJJJJJ	AS:i:-12	XS:i:-12	XN:i:0	XM:i:2	XO:i:0	XG:i:0	NM:i:2	MD:Z:8A48A18	YT:Z:UU	YA:i:1	YM:i:1	YR:i:4	YL:i:6
ST-J00101:167:HFWTMBBXY:6:1106:8816:21342	256	tRNA-Trp-CCA-21	21	0	76M	*	0	0	GGACCCATTGCACAACTGGTAGTACAACGGACTCCAAATCCGCAGGTTGGGCGTTCAGGTCGCTCTGGGTTCACCA	JJJJJJJJJJJJJJJJJJJJJJJJJJJJJJJJJJJJJJJJJJJJJJJJJJJJJJJJJJJJJJJJJJJJJJJJJJJJ	AS:i:-18	XS:i:-18	XN:i:0	XM:i:3	XO:i:0	XG:i:0	NM:i:3	MD:Z:8A14G33A18	YT:Z:UU	YA:i:1	YM:i:1	YR:i:4	YL:i:6
ST-J00101:167:HFWTMBBXY:6:1106:25641:21201	256	tRNA-Trp-CCA-21	21	1	76M	*	0	0	GGACCCATGGCACAACTGGTAGTGCAACGGACTCCAAATCCGCAGGTTGGGCGTTCAGGTCGCTCTGGGTTCACCA	JJJJJJJJJJJJJJJJJJJJJJJJJJJJJJJJJJJJJJJJJJJJJJJJJJJJJJJJJJJJJJJJJJJJJJJJJJJJ	AS:i:-12	XS:i:-12	XN:i:0	XM:i:2	XO:i:0	XG:i:0	NM:i:2	MD:Z:8A48A18	YT:Z:UU	YA:i:1	YM:i:1	YR:i:4	YL:i:6
ST-J00101:167:HFWTMBBXY:6:1106:26068:21447	256	tRNA-Trp-CCA-21	21	1	76M	*	0	0	GGACCCATTGCACAACTGGTAGTGCAACGGACTCCAAATCCGCAGGTTGGGCGTTCAGGTCGCTCTGGGTTCACCA	JJJJGJJJFJJJJJJJJJJJJDJJJJBJJI:JJJJJJJJJJJJFG:JIIJJJJJDJJDFJJJJJJJJJJJJJJJJJ	AS:i:-12	XS:i:-12	XN:i:0	XM:i:2	XO:i:0	XG:i:0	NM:i:2	MD:Z:8A48A18	YT:Z:UU	YA:i:1	YM:i:1	YR:i:4	YL:i:6
ST-J00101:167:HFWTMBBXY:6:1106:15514:21553	256	tRNA-Trp-CCA-21	21	1	76M	*	0	0	GGACCCATGGCACAACTGGTAGTGCAACGGACTCCAAATCCGCAGGTTGGGCGTTCATGTCGCTCTGGGTTCACCA	JJJJJJJJJJJJJJJJJJJJJJJJJJJJJJJJJJJJJJJJJJJJJJJJJJJJJJJJJJJJJJJJJJJJJJJJJJJJ	AS:i:-12	XS:i:-12	XN:i:0	XM:i:2	XO:i:0	XG:i:0	NM:i:2	MD:Z:8A48A18	YT:Z:UU	YA:i:1	YM:i:1	YR:i:4	YL:i:6
ST-J00101:167:HFWTMBBXY:6:1106:3985:21658	0	tRNA-Trp-CCA-21	21	0	76M	*	0	0	GGACCCATGGCACAACTGGTAGTGNAACGGNCTCCAAATCCGCAGGTTGGGCGTTCAGGTCGCTCTGGGTTCACCA	JJJIJJJJJJ?0<FJDJ>FD:JJD!?JJFF!0I0I?:<::0DJJJJJ?AJJ?JJJ>IDDJJJJ:0IJJJIAGDJJJ	AS:i:-22	XS:i:-22	XN:i:0	XM:i:4	XO:i:0	XG:i:0	NM:i:4	MD:Z:8A15C5A26A18	YT:Z:UU	YA:i:1	YM:i:1	YR:i:4	YL:i:6
ST-J00101:167:HFWTMBBXY:6:1106:27590:21588	0	tRNA-Trp-CCA-21	21	1	76M	*	0	0	GGACCCATGGCACAACTGGTAGTGCAACGGACTCCAAATCCGCAGGTTGGGCGTTCAGGTCGCTCTGGGTTCACCA	JJJJJJJJJJJJJJJJJJJJJJJJJJJJJJJJJJJJJJJJJJJJJIJJJJJJJJJJJJJJJJJJJJJJJJJJJJJJ	AS:i:-12	XS:i:-12	XN:i:0	XM:i:2	XO:i:0	XG:i:0	NM:i:2	MD:Z:8A48A18	YT:Z:UU	YA:i:1	YM:i:1	YR:i:4	YL:i:6
ST-J00101:167:HFWTMBBXY:6:1106:3244:21606	256	tRNA-Trp-CCA-21	21	1	76M	*	0	0	GGACCCATAGCACAACTGGTAGTGCAACGGACTCCAAATCCGCAGGTTGGGCGTTCAGGTCGCTCTGGGTTCACCA	JJJJJJJJJJJJJJJJJJJJJJJJJJJJJFJJJJJJJJJJ?JJJJJJJJJJJJJJJJJJJJJJJJJJJJJJJJJJJ	AS:i:-6	XS:i:-6	XN:i:0	XM:i:1	XO:i:0	XG:i:0	NM:i:1	MD:Z:57A18	YT:Z:UU	YA:i:1	YM:i:1	YR:i:4	YL:i:6
ST-J00101:167:HFWTMBBXY:6:1106:11647:21606	0	tRNA-Trp-CCA-21	21	1	76M	*	0	0	GGACCCATTGCACAACTGGTAGTGCAACGGACTCCAAATCCGCAGGTTGGGCGTTCAGGTCGCTCTGGGTTCACCA	JJJJJJJJJJJJJJJJJJJJJJJJJJJJJJJJJJJJJJJJJJJJJJJJJJJJJJJJJJJJJJJJJJJJJJJJJJJJ	AS:i:-12	XS:i:-12	XN:i:0	XM:i:2	XO:i:0	XG:i:0	NM:i:2	MD:Z:8A48A18	YT:Z:UU	YA:i:1	YM:i:1	YR:i:4	YL:i:6
ST-J00101:167:HFWTMBBXY:6:1106:10054:21658	256	tRNA-Trp-CCA-21	21	1	76M	*	0	0	GGACCCATTGCACAACTGGTAGTGCAACGGACTCCAAATCCGCAGGTTGGGCGTTCAGGTCGCTCTGGGTTCACCA	JJJJJJJJJJJJJJJJJJJJJJJJJJJJJJJJJJJJJJJJJJJJJJJJJJJJJJJJJJJJJJJJJJJJJJJJJJJJ	AS:i:-12	XS:i:-12	XN:i:0	XM:i:2	XO:i:0	XG:i:0	NM:i:2	MD:Z:8A48A18	YT:Z:UU	YA:i:1	YM:i:1	YR:i:4	YL:i:6
ST-J00101:167:HFWTMBBXY:6:1106:4432:21694	256	tRNA-Trp-CCA-21	21	1	76M	*	0	0	GGACCCATTGCACAACTGGTAGTGCAACGGACTCCAAATCCGCAGGTTGGGCGTTCAGGTCGCTCTGGGTTCACCA	JJJJJJJJJJJJJJJJJJJJJJJJJJJJJJJJJJJJJJJJJJJJJJJJJJJJJJJJJJJJJJJJJJJJJJJJJJJJ	AS:i:-12	XS:i:-12	XN:i:0	XM:i:2	XO:i:0	XG:i:0	NM:i:2	MD:Z:8A48A18	YT:Z:UU	YA:i:1	YM:i:1	YR:i:4	YL:i:6
ST-J00101:167:HFWTMBBXY:6:1106:21237:20885	256	tRNA-Trp-CCA-21	21	1	76M	*	0	0	GGACCCATGGCACAACTGGTAGTGCAACGGACTCCAAATCCGCAGGTTGGGCGTTCAGGTCGCTCTGGGTTCACCA	JJJJJJJJJJJJJJJJJJJJJJJJJJJJJJJJJJJJJJJJJJJJJJJJJJJJJJJJJJJJJJJJJJJJJJJJJJJJ	AS:i:-12	XS:i:-12	XN:i:0	XM:i:2	XO:i:0	XG:i:0	NM:i:2	MD:Z:8A48A18	YT:Z:UU	YA:i:1	YM:i:1	YR:i:4	YL:i:6
ST-J00101:167:HFWTMBBXY:6:1106:22506:20902	256	tRNA-Trp-CCA-21	21	1	76M	*	0	0	GGACCCATGGCACAACTGGTAGTGCAACGGACTCCAAATCCGCAGGTTGGGCGTTCATGTCGCTCTGGGTTCACCA	JJJJJJJJJJJJJJJJJJJJJJJJJJJJJJJJJJJJJJJJJJJJJJJJJJJJJJJJJJJJJJJJJJJJJJJJJJJJ	AS:i:-12	XS:i:-12	XN:i:0	XM:i:2	XO:i:0	XG:i:0	NM:i:2	MD:Z:8A48A18	YT:Z:UU	YA:i:1	YM:i:1	YR:i:4	YL:i:6
ST-J00101:167:HFWTMBBXY:6:1106:21562:20674	256	tRNA-Trp-CCA-21	21	1	76M	*	0	0	GGACCCATGGCACAACTGGTAGTGCAACGGACTCCAAATCCGCAGGTTGGGCGTTCAGGTCGCTCTGGGTTCACCA	JJJJJJJJJJJJJJJJJJJJJJJJJJJJJJJJJJJJJJJJJJJJJJJJJJJJJJJJJJJJJJJJJJJJJJJJJJJJ	AS:i:-12	XS:i:-12	XN:i:0	XM:i:2	XO:i:0	XG:i:0	NM:i:2	MD:Z:8A48A18	YT:Z:UU	YA:i:1	YM:i:1	YR:i:4	YL:i:6
ST-J00101:167:HFWTMBBXY:6:1106:4229:20709	256	tRNA-Trp-CCA-21	21	1	76M	*	0	0	GGACCCATGGCACAACTGGTAGTGCAACGGACTCCAAATCCGCAGGTTGGGCGTTCAGGTCGCTCTGGGTTCACCA	JJJJJJJJJJJJJJJJJJJJJJJJJJJJJJJJJJJJJJJJJJJJJJJJJJJJJJJJJJJJJJJJJJJJJJJJJJJJ	AS:i:-12	XS:i:-12	XN:i:0	XM:i:2	XO:i:0	XG:i:0	NM:i:2	MD:Z:8A48A18	YT:Z:UU	YA:i:1	YM:i:1	YR:i:4	YL:i:6
ST-J00101:167:HFWTMBBXY:6:1106:18030:20814	0	tRNA-Trp-CCA-21	21	1	76M	*	0	0	GGACCCATTGCACAACTGGTAGTGCAACGGACTCCAAATCCGCAGGTTGGGCGTTCAGGTCGCTCTGGGTTCACCA	JJJJJJJJJJJJJJJJJJJJJJJJJJJJJJJJJJJJJJJJJJJJJJJJJJJJJJJJJJJJJJJJJJJJJJJJJJJJ	AS:i:-12	XS:i:-12	XN:i:0	XM:i:2	XO:i:0	XG:i:0	NM:i:2	MD:Z:8A48A18	YT:Z:UU	YA:i:1	YM:i:1	YR:i:4	YL:i:6
ST-J00101:167:HFWTMBBXY:6:1106:18385:20832	256	tRNA-Trp-CCA-21	21	1	76M	*	0	0	GGACCCATGGCACAACTGGTAGTGCAACGGACTCCAAATCCGCAGGTTGGGCGTTCATGTCGCTCTGGGTTCACCA	JJJJJJJJJJJJJJJJJJJJJJJJJJJJJJJJJJJJJJJJJJJJJJJJJJJJJJJIJJJJJJJJJJJJJJJJJJJJ	AS:i:-12	XS:i:-12	XN:i:0	XM:i:2	XO:i:0	XG:i:0	NM:i:2	MD:Z:8A48A18	YT:Z:UU	YA:i:1	YM:i:1	YR:i:4	YL:i:6
ST-J00101:167:HFWTMBBXY:6:1106:20892:20850	256	tRNA-Trp-CCA-21	21	1	76M	*	0	0	GGACCCATTGCACAACTGGTAGTGCAACGGACTCCAAATCCGCAGGTTGGGCGTTCAGGTCGCTCTGGGTTCACCA	JJJJJJJJJJJJJJJJJJJJJJJJJJJJJJJJJJJJJJJJJJJJJJJJJJJJJJJJJJJJJJJJJJJJJJJJJJJJ	AS:i:-12	XS:i:-12	XN:i:0	XM:i:2	XO:i:0	XG:i:0	NM:i:2	MD:Z:8A48A18	YT:Z:UU	YA:i:1	YM:i:1	YR:i:4	YL:i:6
ST-J00101:167:HFWTMBBXY:6:1106:24292:21746	256	tRNA-Trp-CCA-21	21	1	76M	*	0	0	GGACCCATGGCACAACTGGTAGTGCAACGGACTCCAAATCCGCAGGTTGGGCGTTCAGGTCGCTCTGGGTTCACCA	JJJJJJJJJJJJJJJJJJJJJJJJJJJJJJJJJJJJJJJJJJJJJJJJJJJJJJJJJJJJJJJJJJJJJJJJJJJJ	AS:i:-12	XS:i:-12	XN:i:0	XM:i:2	XO:i:0	XG:i:0	NM:i:2	MD:Z:8A48A18	YT:Z:UU	YA:i:1	YM:i:1	YR:i:4	YL:i:6
ST-J00101:167:HFWTMBBXY:6:1106:25672:21782	256	tRNA-Trp-CCA-21	21	1	76M	*	0	0	GGACCCATAGCACAACTGGTAGTGCAACGGACTCCAAATCCGCAGGTTGGGCGTTCAGGTCGCTCTGGGTTCACCA	JJJJJJJJJJJJJJJJJJJJJJJJJJJJJJGJJJJJJJJJJJJJJJJJJJJJJJJJJJJJJJJJJJJJJJJJJJJJ	AS:i:-6	XS:i:-6	XN:i:0	XM:i:1	XO:i:0	XG:i:0	NM:i:1	MD:Z:57A18	YT:Z:UU	YA:i:1	YM:i:1	YR:i:4	YL:i:6
ST-J00101:167:HFWTMBBXY:6:1106:2879:21746	256	tRNA-Trp-CCA-21	21	1	76M	*	0	0	GGACCCATTGCACAACTGGTAGTGCAACGGACTCCAAATCCGCAGGTTGGGCGTTCAGGTCGCTCTGGGTTCACCA	JJJJJJJJJJJJJJJJJJJJJJJJJJJJJJJJIIJJJJJBJJJJJJJJJJJJJJJJJJJJJJJJJJJJJJJJJJJJ	AS:i:-12	XS:i:-12	XN:i:0	XM:i:2	XO:i:0	XG:i:0	NM:i:2	MD:Z:8A48A18	YT:Z:UU	YA:i:1	YM:i:1	YR:i:4	YL:i:6
ST-J00101:167:HFWTMBBXY:6:1106:13007:21746	256	tRNA-Trp-CCA-21	21	1	76M	*	0	0	GGACCCATTGCACAACTGGTAGTGCAACGGACTCCAAATCCGCAGGTTGGGCGTTCATGTCGCTCTGGGTTCACCA	JJJJJJJJJJJJJJJJJJJJJJJJJJJJJJJJJJJJJJJJJJJJJJJJJJJJJJJJJJJJJJJJJJJJJJJJJJJJ	AS:i:-12	XS:i:-12	XN:i:0	XM:i:2	XO:i:0	XG:i:0	NM:i:2	MD:Z:8A48A18	YT:Z:UU	YA:i:1	YM:i:1	YR:i:4	YL:i:6
ST-J00101:167:HFWTMBBXY:6:1106:29528:19355	256	tRNA-Trp-CCA-21	21	1	76M	*	0	0	GGACCCATGGCACAACTGGTAGTGCAACGGACTCCAAATCCGCAGGTTGGGCGTTCAGGTCGCTCTGGGTTCACCA	JJJJJJJJJJJJJJJJJJJJJJJJJJJJJJ5IJJJJJJJJJJJJJJJJJIJJJI>JIJ>JJJDIJJJJJJJJJJJJ	AS:i:-12	XS:i:-12	XN:i:0	XM:i:2	XO:i:0	XG:i:0	NM:i:2	MD:Z:8A48A18	YT:Z:UU	YA:i:1	YM:i:1	YR:i:4	YL:i:6
ST-J00101:167:HFWTMBBXY:6:1106:8034:21922	256	tRNA-Trp-CCA-21	21	1	76M	*	0	0	GGACCCATTGCACAACTGGTAGTGCAACGGACTCCAAATCCGCAGGTTGGGCGTTCAAGTCGCTCTGGGTTCACCA	JJJJJJJJJJJJJJJJJJJJJJJJJJJJJJJJJJJJJJJJJJJJJJJJJJJJJJJJJJJJJJJJJJJJJJJJJJJJ	AS:i:-6	XS:i:-6	XN:i:0	XM:i:1	XO:i:0	XG:i:0	NM:i:1	MD:Z:8A67	YT:Z:UU	YA:i:1	YM:i:1	YR:i:4	YL:i:6
ST-J00101:167:HFWTMBBXY:6:1106:14884:20181	256	tRNA-Trp-CCA-21	21	1	76M	*	0	0	GGACCCATTGCACAACTGGTAGTGCAACGGACTCCAAATCCGCAGGTTGGGCGTTCAGGTCGCTCTGGGTTCACCA	JJJJJJJJJJJJJJJJJJJJJJJJJJJJJJJJJJJJJJJJJJJJJJJJIJIDJJJJJJJJJJJJJJJJJJJJJJJJ	AS:i:-12	XS:i:-12	XN:i:0	XM:i:2	XO:i:0	XG:i:0	NM:i:2	MD:Z:8A48A18	YT:Z:UU	YA:i:1	YM:i:1	YR:i:4	YL:i:6
ST-J00101:167:HFWTMBBXY:6:1106:16772:20181	256	tRNA-Trp-CCA-21	21	1	76M	*	0	0	GGACCCATTGCACAACTGGTAGTGCAACGGACTCCAAATCCGCAGGTTGGGCGTTCAGGTCGCTCTGGGTTCACCA	JJJJJJJJJJJJJJJJJJJJJJJJJJJJJJJJJJJJJJJJJJJJJJJJJJJJJJJJJJJJJJJJJJJJJJJJJJJJ	AS:i:-12	XS:i:-12	XN:i:0	XM:i:2	XO:i:0	XG:i:0	NM:i:2	MD:Z:8A48A18	YT:Z:UU	YA:i:1	YM:i:1	YR:i:4	YL:i:6
ST-J00101:167:HFWTMBBXY:6:1106:27874:21975	256	tRNA-Trp-CCA-21	21	1	76M	*	0	0	GGACCCATAGCACAACTGGTAGTGCAACGGACTCCAAATCCGCAGGTTGGGCGTTCAGGTCGCTCTGGGTTCACCA	JJJJJJJJJJJJJJJJJJJJJJJJJJJJJJJJJJJJJJJJJJJJJJJJJJJJJJJJJJJJJJJJJJJJJJJJJJJJ	AS:i:-6	XS:i:-6	XN:i:0	XM:i:1	XO:i:0	XG:i:0	NM:i:1	MD:Z:57A18	YT:Z:UU	YA:i:1	YM:i:1	YR:i:4	YL:i:6
ST-J00101:167:HFWTMBBXY:6:1106:9475:21993	0	tRNA-Trp-CCA-21	21	1	76M	*	0	0	GGACCCATTGCACAACTGGTAGTGCAACGGACTCCAAATCCGCAGGTTGGGCGTTCAGGTCGCTCTGGGTTCACCA	JJJJJJJJJJJJJJJJJJJJJJJJJJJJJJJJJJJJJJJJJJJJJJJJJJJJJJJJJJJJJJJJJJJJJJJJJJJJ	AS:i:-12	XS:i:-12	XN:i:0	XM:i:2	XO:i:0	XG:i:0	NM:i:2	MD:Z:8A48A18	YT:Z:UU	YA:i:1	YM:i:1	YR:i:4	YL:i:6
ST-J00101:167:HFWTMBBXY:6:1106:20131:22028	0	tRNA-Trp-CCA-21	21	1	76M	*	0	0	GGACCCATGGCACAACTGGTAGTGCAACGGACTCCAAATCCGCAGGTTGGGCGTTCAGGTCGCTCTGGGTTCACCA	JJJJJJJJJJJJJJJJJJJJJJJJJJJJJJJJJJJJJJJJJJJJJJJJJJJJJJJJJJJJJJJJJJJJJJJJJJJJ	AS:i:-12	XS:i:-12	XN:i:0	XM:i:2	XO:i:0	XG:i:0	NM:i:2	MD:Z:8A48A18	YT:Z:UU	YA:i:1	YM:i:1	YR:i:4	YL:i:6
ST-J00101:167:HFWTMBBXY:6:1106:24393:22028	0	tRNA-Trp-CCA-21	21	1	76M	*	0	0	GGACCCATTGCACAACTGGTAGTGCAACGGACTCCAAATCCGCAGGTTGGGCGTTCATGTCGCTCTGGGTTCACCA	JJJJJJJJJJJJJJJJJJJJJJJJJJJJJJJJJJJJJJJJJJJJJJJJJJJJJJJJJJJJJJJJJJJJJJJJJJJJ	AS:i:-12	XS:i:-12	XN:i:0	XM:i:2	XO:i:0	XG:i:0	NM:i:2	MD:Z:8A48A18	YT:Z:UU	YA:i:1	YM:i:1	YR:i:4	YL:i:6
ST-J00101:167:HFWTMBBXY:6:1106:22079:21817	256	tRNA-Trp-CCA-21	21	1	76M	*	0	0	GGACCCATTGCACAACTGGTAGTGCAACGGACTCCAAATCCGCAGGTTGGGCGTTCAGGTCGCTCTGGGTTCACCA	JJJJJJJJJJJJJJJJJJJJJJJJJJJJJJJJJJJJJJJJJJJJJJJJJJJJJJJJJJJJJJJJJJJJJJJJJJJJ	AS:i:-12	XS:i:-12	XN:i:0	XM:i:2	XO:i:0	XG:i:0	NM:i:2	MD:Z:8A48A18	YT:Z:UU	YA:i:1	YM:i:1	YR:i:4	YL:i:6
ST-J00101:167:HFWTMBBXY:6:1106:1509:21834	256	tRNA-Trp-CCA-21	21	1	76M	*	0	0	GGACCCATTGCACAACTGGTAGTGCAACGGACTCCAAATCCGCAGGTTGGGCGTTCAAGTCGCTCTGGGTTCACCA	JJJJJJJJJJJJJJJJJJJJJJJJJJJJJJJJJJJJJJJJJJJJJJJJJJJJJJJJJJJJJGJJJJJJJJJJJJJJ	AS:i:-6	XS:i:-6	XN:i:0	XM:i:1	XO:i:0	XG:i:0	NM:i:1	MD:Z:8A67	YT:Z:UU	YA:i:1	YM:i:1	YR:i:4	YL:i:6
ST-J00101:167:HFWTMBBXY:6:1106:4970:21852	256	tRNA-Trp-CCA-21	21	1	76M	*	0	0	GGACCCATTGCACAACTGGTAGTGCAACGGACTCCAAATCCGCAGGTTGGGCGTTCAGGTCGCTCTGGGTTCACCA	JJJJJJJJJJJJJJJJJJJJJJJJJJJJJJJJJJJJJJJJJJJJJJJJJJJJJJJJJJJJJJJJJJJJJJJJJJJJ	AS:i:-12	XS:i:-12	XN:i:0	XM:i:2	XO:i:0	XG:i:0	NM:i:2	MD:Z:8A48A18	YT:Z:UU	YA:i:1	YM:i:1	YR:i:4	YL:i:6
ST-J00101:167:HFWTMBBXY:6:1106:9719:22063	256	tRNA-Trp-CCA-21	21	1	76M	*	0	0	GGACCCATGGCACAACTGGTAGTGCAACGGACTCCAAATCCGCAGGTTGGGCGTTCAGGTCGCTCTGGGTTCACCA	JJJJJJJJJJJJJJJJJJJJJJJJJJJJJJJJJJJJJJJJJJJJJJJJJJJJJJJJJJJJJJJJJJJJJJJJJJJJ	AS:i:-12	XS:i:-12	XN:i:0	XM:i:2	XO:i:0	XG:i:0	NM:i:2	MD:Z:8A48A18	YT:Z:UU	YA:i:1	YM:i:1	YR:i:4	YL:i:6
ST-J00101:167:HFWTMBBXY:6:1106:18802:22080	256	tRNA-Trp-CCA-21	21	0	17M1D58M	*	0	0	GGACCCATTGCACAACTGTAGTGCAACGGACTCCAAATCCGCAGGTTGGGCGTTCAGGTCGCTCTGGGTTCACCA	JJJJJJJJJJJJJJJJJJJJJJJJJJJJJJJJJJJJJJJJJJJJJJJJJJJJJJJJJJJJJJJJJJJJJJJJJJJ	AS:i:-20	XS:i:-20	XN:i:0	XM:i:2	XO:i:1	XG:i:1	NM:i:3	MD:Z:8A8^G39A18	YT:Z:UU	YA:i:1	YM:i:1	YR:i:4	YL:i:6
ST-J00101:167:HFWTMBBXY:6:1106:7679:22327	256	tRNA-Trp-CCA-21	21	1	76M	*	0	0	GGACCCATGGCACAACTGGTAGTGCAACGGACTCCAAATCCGCAGGTTGGGCGTTCAGGTCGCTCTGGGTTCACCA	JJJJJJJJJJJJJJJJJJJJJJJJJJJJJJJJJJJJJJJJJJJJJ>JJJJJJJ>JJJJJJJJJJIJJJJJJJJJJJ	AS:i:-12	XS:i:-12	XN:i:0	XM:i:2	XO:i:0	XG:i:0	NM:i:2	MD:Z:8A48A18	YT:Z:UU	YA:i:1	YM:i:1	YR:i:4	YL:i:6
ST-J00101:167:HFWTMBBXY:6:1106:6218:22116	0	tRNA-Trp-CCA-21	21	1	76M	*	0	0	GGACCCATTGCACAACTGGTAGTGCAACGGACTCCAAATCCGCAGGTTGGGCGTTCAGGTCGCTCTGGGTTCACCA	JJJJJJJJJJJJJJJJJJJJJJJJJJJJJJJJJJJJJJJJJJJJJJJJJJJJJJJJJJJJJJJJJJJJJJJJJJJJ	AS:i:-12	XS:i:-12	XN:i:0	XM:i:2	XO:i:0	XG:i:0	NM:i:2	MD:Z:8A48A18	YT:Z:UU	YA:i:1	YM:i:1	YR:i:4	YL:i:6
ST-J00101:167:HFWTMBBXY:6:1106:17340:22116	256	tRNA-Trp-CCA-21	21	1	76M	*	0	0	GGACCCATTGCACAACTGGTAGTGCAACGGACTCCAAATCCGCAGGTTGGGCGTTCAGGTCGCTCTGGGTTCACCA	JJJJJJJJJJJJJJJJJJJJJJJJJJJJJJJJJJJJJJJJJJJJJJJJJJJJJJJJJJJJJJJJJJJJJJJJJJJJ	AS:i:-12	XS:i:-12	XN:i:0	XM:i:2	XO:i:0	XG:i:0	NM:i:2	MD:Z:8A48A18	YT:Z:UU	YA:i:1	YM:i:1	YR:i:4	YL:i:6
ST-J00101:167:HFWTMBBXY:6:1106:7689:22415	256	tRNA-Trp-CCA-21	21	1	76M	*	0	0	GGACCCATGGCACAACTGGTAGTGCAACGGACTCCAAATCCGCAGGTTGGGCGTTCAGGTCGCTCTGGGTTCACCA	JJJJJJJJJJJJJJJJJJJJJJJJJJJJJJJJJJJJJJJJJJJJJJJJJJJJJJJJJJJJJJJJJJJJJJJJJJJJ	AS:i:-12	XS:i:-12	XN:i:0	XM:i:2	XO:i:0	XG:i:0	NM:i:2	MD:Z:8A48A18	YT:Z:UU	YA:i:1	YM:i:1	YR:i:4	YL:i:6
ST-J00101:167:HFWTMBBXY:6:1106:14641:22432	256	tRNA-Trp-CCA-21	21	1	76M	*	0	0	GGACCCATGGCACAACTGGTAGTGCAACGGACTCCAAATCCGCAGGTTGGGCGTTCAGGTCGCTCTGGGTTCACCA	JJJJJJJJJJJJJJJJJJJJJJJJJJJJJJJJJJJJJJJJJJJJJJJJJJJJJJJJJJJJJJJJJJJJJJJJJJJJ	AS:i:-12	XS:i:-12	XN:i:0	XM:i:2	XO:i:0	XG:i:0	NM:i:2	MD:Z:8A48A18	YT:Z:UU	YA:i:1	YM:i:1	YR:i:4	YL:i:6
ST-J00101:167:HFWTMBBXY:6:1106:4005:22502	0	tRNA-Trp-CCA-21	21	1	76M	*	0	0	GGACCCATTGCACAACTGGTAGTGCAACGGACTCCAAATCCGCAGGTTGGGCGTTCAGGTCGCTCTGGGTTCACCA	JJJJJJJJJJJJJJJJJJJJJJJJJJJJJJJJJJJJJJJJJJJJJJJJ?JJJJJJJJJJJJJJJJJJJJJJJJJJJ	AS:i:-12	XS:i:-12	XN:i:0	XM:i:2	XO:i:0	XG:i:0	NM:i:2	MD:Z:8A48A18	YT:Z:UU	YA:i:1	YM:i:1	YR:i:4	YL:i:6
ST-J00101:167:HFWTMBBXY:6:1106:26321:22555	256	tRNA-Trp-CCA-21	21	1	76M	*	0	0	GGACCCATTGCACAACTGGTAGTGCAACGGACTCCAAATCCGCAGGTTGGGCGTTCAGGTCGCTCTGGGTTCACCA	JJJJJJJJJJJJJJJJJJJJJJJJJJJJJJJJJJJJJJJJJJJJJJJJJJJJJJJJJJJJJJJJJJJJJJJJJJJJ	AS:i:-12	XS:i:-12	XN:i:0	XM:i:2	XO:i:0	XG:i:0	NM:i:2	MD:Z:8A48A18	YT:Z:UU	YA:i:1	YM:i:1	YR:i:4	YL:i:6
ST-J00101:167:HFWTMBBXY:6:1106:23206:22573	256	tRNA-Trp-CCA-21	21	1	76M	*	0	0	GGACCCATGGCACAACTGGTAGTGCAACGGACTCCAAATCCGCAGGTTGGGCGTTCAGGTCGCTCTGGGTTCACCA	JJJJJJJJJJJJJJJJJJJJJJJJJJJJJJJJJJJJJJJJJJJJJJJJJJJJJJJJJJJJJJJJJJJJJJJJJJJJ	AS:i:-12	XS:i:-12	XN:i:0	XM:i:2	XO:i:0	XG:i:0	NM:i:2	MD:Z:8A48A18	YT:Z:UU	YA:i:1	YM:i:1	YR:i:4	YL:i:6
ST-J00101:167:HFWTMBBXY:6:1106:20669:22362	256	tRNA-Trp-CCA-21	21	1	76M	*	0	0	GGACCCATGGCACAACTGGTAGTGCAACGGACTCCAAATCCGCAGGTTGGGCGTTCAGGTCGCTCTGGGTTCACCA	JJJJJJJJJJJJJJJJJJJJJJJJJJJJJJJJJJJJJJJJJJJJJJJJJJJJJJJJJJJJJJJJJJJJJJJJJJJJ	AS:i:-12	XS:i:-12	XN:i:0	XM:i:2	XO:i:0	XG:i:0	NM:i:2	MD:Z:8A48A18	YT:Z:UU	YA:i:1	YM:i:1	YR:i:4	YL:i:6
ST-J00101:167:HFWTMBBXY:6:1106:2615:22379	256	tRNA-Trp-CCA-21	21	1	76M	*	0	0	GGACCCATTGCACAACTGGTAGTGCAACGGACTCCAAATCCGCAGGTTGGGCGTTCAGGTCGCTCTGGGTTCACCA	JJJJJJJJJJJJJJJJJJJJJJJJJJJJJJJJJJJJJJJJJJJJJJJJJJJJJJJJJJJJJJJJJJJJJJJJJJJJ	AS:i:-12	XS:i:-12	XN:i:0	XM:i:2	XO:i:0	XG:i:0	NM:i:2	MD:Z:8A48A18	YT:Z:UU	YA:i:1	YM:i:1	YR:i:4	YL:i:6
ST-J00101:167:HFWTMBBXY:6:1106:4391:22538	256	tRNA-Trp-CCA-21	21	1	76M	*	0	0	GGACCCATTGCACAACTGGTAGTGCAACGGACTCCAAATCCGCAGGTTGGGCGTTCAGGTCGCTCTGGGTTCACCA	JJJJJJJJJJJJJJJJ>JJJJJJJJJJJJJIJJJJJJJJJJJJJJJJJJJJJJJJ>JJDIJJJJJJJJJJIJJJJJ	AS:i:-12	XS:i:-12	XN:i:0	XM:i:2	XO:i:0	XG:i:0	NM:i:2	MD:Z:8A48A18	YT:Z:UU	YA:i:1	YM:i:1	YR:i:4	YL:i:6
ST-J00101:167:HFWTMBBXY:6:1106:10054:22538	256	tRNA-Trp-CCA-21	21	1	76M	*	0	0	GGACCCATTGCACAACTGGTAGTGCAACGGACTCCAAATCCGCAGGTTGGGCGTTCAGGTCGCTCTGGGTTCACCA	JJJJJJJJJJJJJJJJJJJJJJJJJJJJJJJJJJJJJJJJJJJJJJJJJJJJJJJJJJJJJJJJJJJJJJJJJJJJ	AS:i:-12	XS:i:-12	XN:i:0	XM:i:2	XO:i:0	XG:i:0	NM:i:2	MD:Z:8A48A18	YT:Z:UU	YA:i:1	YM:i:1	YR:i:4	YL:i:6
ST-J00101:167:HFWTMBBXY:6:1106:27316:21852	0	tRNA-Trp-CCA-21	21	0	76M	*	0	0	GGACCCATTGCACAACTGGTAGTGCAACGGACTCCAAATTCGCAGGTTGGGCGTTCAGGTCGCTCTGGGTTCACCA	JJJJJJJJJJJJJJJJJJJJJJJJJJJJJJJJJJJJJJJJJJJJJJJJJJJJJJJJJJJJJJJJJJJJJJJJJJJJ	AS:i:-18	XS:i:-18	XN:i:0	XM:i:3	XO:i:0	XG:i:0	NM:i:3	MD:Z:8A30C17A18	YT:Z:UU	YA:i:1	YM:i:1	YR:i:4	YL:i:6
ST-J00101:167:HFWTMBBXY:6:1106:29812:21852	0	tRNA-Trp-CCA-21	21	1	76M	*	0	0	GGACCCATTGCACAACTGGTAGTGCAACGGACTCCAAATCCGCAGGTTGGGCGTTCAGGTCGCTCTGGGTTCACCA	JJJJJJJJJJJJJJJJJJJJJJJJJJJJJJJJJJIJJJIIJJJJIJJJJJGJJJJJAJJJIF>JJJJJJJJJJJJJ	AS:i:-12	XS:i:-12	XN:i:0	XM:i:2	XO:i:0	XG:i:0	NM:i:2	MD:Z:8A48A18	YT:Z:UU	YA:i:1	YM:i:1	YR:i:4	YL:i:6
ST-J00101:167:HFWTMBBXY:6:1106:9891:21869	0	tRNA-Trp-CCA-21	21	1	76M	*	0	0	GGACCCATGGCACAACTGGTAGTGCAACGGACTCCAAATCCGCAGGTTGGGCGTTCAGGTCGCTCTGGGTTCACCA	JJJJJJJJJJJJJJJJJJJJJJJJJJJJJJJJJJJJJJJJJJJJJJJJJJJJJJJJJJJJJJIJJJJJJJJJJJJJ	AS:i:-12	XS:i:-12	XN:i:0	XM:i:2	XO:i:0	XG:i:0	NM:i:2	MD:Z:8A48A18	YT:Z:UU	YA:i:1	YM:i:1	YR:i:4	YL:i:6
ST-J00101:167:HFWTMBBXY:6:1106:29498:21869	256	tRNA-Trp-CCA-21	21	1	76M	*	0	0	GGACCCATTGCACAACTGGTAGTGCAACGGACTCCAAATCCGCAGGTTGGGCGTTCAGGTCGCTCTGGGTTCACCA	JFJJJJJJJJIJJJDJJ??:JFJJJJ4JJFIJDDJJJ0A?JJJIDDDA0::0I?:FGIGJ0J:FII?JGFAJJJJJ	AS:i:-12	XS:i:-12	XN:i:0	XM:i:2	XO:i:0	XG:i:0	NM:i:2	MD:Z:8A48A18	YT:Z:UU	YA:i:1	YM:i:1	YR:i:4	YL:i:6
ST-J00101:167:HFWTMBBXY:6:1106:24464:22713	256	tRNA-Trp-CCA-21	21	1	76M	*	0	0	GGACCCATTGCACAACTGGTAGTGCAACGGACTCCAAATCCGCAGGTTGGGCGTTCAGGTCGCTCTGGGTTCACCA	JJJJJJJJJJJJJJJJJJJJJJJJJJJJJJJJJJJJJJJJJJJJJJJJJJJJJJJJJJJJJJJJJJJJJJJJJJJJ	AS:i:-12	XS:i:-12	XN:i:0	XM:i:2	XO:i:0	XG:i:0	NM:i:2	MD:Z:8A48A18	YT:Z:UU	YA:i:1	YM:i:1	YR:i:4	YL:i:6
ST-J00101:167:HFWTMBBXY:6:1106:4777:22924	256	tRNA-Trp-CCA-21	21	1	76M	*	0	0	GGACCCATTGCACAACTGGTAGTGCAACGGACTCCAAATCCGCAGGTTGGGCGTTCATGTCGCTCTGGGTTCACCA	JJJJJJJJJJJJJJJJJJJJJJJ<JJJJJJJJJJJJJJJJDJJJJJJJJJJFJJJJJJJJJIJJJJJJJJJJJJJJ	AS:i:-12	XS:i:-12	XN:i:0	XM:i:2	XO:i:0	XG:i:0	NM:i:2	MD:Z:8A48A18	YT:Z:UU	YA:i:1	YM:i:1	YR:i:4	YL:i:6
ST-J00101:167:HFWTMBBXY:6:1106:28909:22924	256	tRNA-Trp-CCA-21	21	1	76M	*	0	0	GGACCCATGGCACAACTGGTAGTGCAACGGACTCCAAATCCGCAGGTTGGGCGTTCAGGTCGCTCTGGGTTCACCA	JJJJJJJJJJJJJJJJJJJJJJJJJJJJJJJJJJJJJJJJJJJJJJJJJJJJJJJJJJJJJJJJJJJJJJJJJJJJ	AS:i:-12	XS:i:-12	XN:i:0	XM:i:2	XO:i:0	XG:i:0	NM:i:2	MD:Z:8A48A18	YT:Z:UU	YA:i:1	YM:i:1	YR:i:4	YL:i:6
ST-J00101:167:HFWTMBBXY:6:1106:27407:21483	256	tRNA-Trp-CCA-21	21	1	76M	*	0	0	GGACCCATTGCACAACTGGTAGTGCAACGGACTCCAAATCCGCAGGTTGGGCGTTCAAGTCGCTCTGGGTTCACCA	JJJJJJJJJJJJJJJJJJJJJJJJJJJJJJJJJJJJJJJJJJJJJJJJJJJJJJJJJJJJJJJJJJJJJJJJJJJJ	AS:i:-6	XS:i:-6	XN:i:0	XM:i:1	XO:i:0	XG:i:0	NM:i:1	MD:Z:8A67	YT:Z:UU	YA:i:1	YM:i:1	YR:i:4	YL:i:6
ST-J00101:167:HFWTMBBXY:6:1106:7101:22766	0	tRNA-Trp-CCA-21	21	1	76M	*	0	0	GGACCCATTGCACAACTGGTAGTGCAACGGACTCCAAATCCGCAGGTTGGGCGTTCAGGTCGCTCTGGGTTCACCA	JJJJJJJJJJJJJJJJJJJJJJJJJJJJJJJJJJJJJJJJJJJJJJJJJJJJJJJJJJJJJJJJJJJJJJJJJJJJ	AS:i:-12	XS:i:-12	XN:i:0	XM:i:2	XO:i:0	XG:i:0	NM:i:2	MD:Z:8A48A18	YT:Z:UU	YA:i:1	YM:i:1	YR:i:4	YL:i:6
ST-J00101:167:HFWTMBBXY:6:1106:21684:22784	256	tRNA-Trp-CCA-21	21	1	76M	*	0	0	GGACCCATGGCACAACTGGTAGTGCAACGGACTCCAAATCCGCAGGTTGGGCGTTCAGGTCGCTCTGGGTTCACCA	JJJJJJJJJJJJJJJJJJJJJJJJJJJJJJJJJJJJJJJJJJJJJJJJJJJJJJJJJJJJJJJJJJJJJJJJJJJJ	AS:i:-12	XS:i:-12	XN:i:0	XM:i:2	XO:i:0	XG:i:0	NM:i:2	MD:Z:8A48A18	YT:Z:UU	YA:i:1	YM:i:1	YR:i:4	YL:i:6
ST-J00101:167:HFWTMBBXY:6:1106:9557:22801	256	tRNA-Trp-CCA-21	21	1	76M	*	0	0	GGACCCATTGCACAACTGGTAGTGCAACGGACTCCAAATCCGCAGGTTGGGCGTTCAGGTCGCTCTGGGTTCACCA	JJJJJJJJJJJJJJJJJJJJJJJJJJJJJJJJJJJJJJJJJJJJJJJJJJJJJJJJJJJJJJJJJJJJJJJJJJJJ	AS:i:-12	XS:i:-12	XN:i:0	XM:i:2	XO:i:0	XG:i:0	NM:i:2	MD:Z:8A48A18	YT:Z:UU	YA:i:1	YM:i:1	YR:i:4	YL:i:6
ST-J00101:167:HFWTMBBXY:6:1106:16610:23065	0	tRNA-Trp-CCA-21	21	1	76M	*	0	0	GGACCCATGGCACAACTGGTAGTGCAACGGACTCCAAATCCGCAGGTTGGGCGTTCAGGTCGCTCTGGGTTCACCA	JJJJJJJJJJJJJJJJJJJJJJJJJJJJJJJJJJJJJJJJJJJJJJJJJJJJJJJIJJJJJJJJJJJJJJJJJJJJ	AS:i:-12	XS:i:-12	XN:i:0	XM:i:2	XO:i:0	XG:i:0	NM:i:2	MD:Z:8A48A18	YT:Z:UU	YA:i:1	YM:i:1	YR:i:4	YL:i:6
ST-J00101:167:HFWTMBBXY:6:1106:6806:22819	256	tRNA-Trp-CCA-21	21	1	76M	*	0	0	GGACCCATTGCACAACTGGTAGTGCAACGGACTCCAAATCCGCAGGTTGGGCGTTCAGGTCGCTCTGGGTTCACCA	JJJJJJJJJJJJJJJJJJJJJJJJJJJJJJJJJJJJJJJJJJJJJJJJJJJJJJJJJJJJJJJJJJJJJJJJJJJJ	AS:i:-12	XS:i:-12	XN:i:0	XM:i:2	XO:i:0	XG:i:0	NM:i:2	MD:Z:8A48A18	YT:Z:UU	YA:i:1	YM:i:1	YR:i:4	YL:i:6
ST-J00101:167:HFWTMBBXY:6:1106:30847:23012	256	tRNA-Trp-CCA-21	21	1	76M	*	0	0	GGACCCATGGCACAACTGGTAGTGCAACGGACTCCAAATCCGCAGGTTGGGCGTTCAGGTCGCTCTGGGTTCACCA	JJJJJJJJJJJJJJJJJJJJJJJJJJJJJJJJJJJJJJJJJJJJJJJJJJJJJJJJJJJJJJJJBJJJJJJJJJJJ	AS:i:-12	XS:i:-12	XN:i:0	XM:i:2	XO:i:0	XG:i:0	NM:i:2	MD:Z:8A48A18	YT:Z:UU	YA:i:1	YM:i:1	YR:i:4	YL:i:6
ST-J00101:167:HFWTMBBXY:6:1106:9465:23030	0	tRNA-Trp-CCA-21	21	1	76M	*	0	0	GGACCCATAGCACAACTGGTAGTGCAACGGACTCCAAATCCGCAGGTTGGGCGTTCAGGTCGCTCTGGGTTCACCA	JJFJJJJJJJJJJJJJJJJJJJJJJJJJJJJJJJJJJJJJJJJJJJDJJIJJJ5JJJJJJJJJJJJJJJJJJJJJJ	AS:i:-6	XS:i:-6	XN:i:0	XM:i:1	XO:i:0	XG:i:0	NM:i:1	MD:Z:57A18	YT:Z:UU	YA:i:1	YM:i:1	YR:i:4	YL:i:6
ST-J00101:167:HFWTMBBXY:6:1106:13920:22626	256	tRNA-Trp-CCA-21	21	1	76M	*	0	0	GGACCCATAGCACAACTGGTAGTGCAACGGACTCCAAATCCGCAGGTTGGGCGTTCAGGTCGCTCTGGGTTCACCA	JJJJJJJJJJJJJJJJJJJJJJJJJJJJJJJJJJJJJJJJJJJJJJJJJJJJJJJJJJJJJJJJJJJJJJJJJJJJ	AS:i:-6	XS:i:-6	XN:i:0	XM:i:1	XO:i:0	XG:i:0	NM:i:1	MD:Z:57A18	YT:Z:UU	YA:i:1	YM:i:1	YR:i:4	YL:i:6
ST-J00101:167:HFWTMBBXY:6:1106:20273:23118	256	tRNA-Trp-CCA-21	21	1	76M	*	0	0	GGACCCATGGCACAACTGGTAGTGCAACGGACTCCAAATCCGCAGGTTGGGCGTTCAGGTCGCTCTGGGTTCACCA	JJJJJJJJJJJJJJJJJJJJJJJJJJJJJJJJJJJJJJJJJJJJJJJJJJJJJJJJJJJJJJJJJJJJJJJJJJJJ	AS:i:-12	XS:i:-12	XN:i:0	XM:i:2	XO:i:0	XG:i:0	NM:i:2	MD:Z:8A48A18	YT:Z:UU	YA:i:1	YM:i:1	YR:i:4	YL:i:6
ST-J00101:167:HFWTMBBXY:6:1106:29853:22204	256	tRNA-Trp-CCA-21	21	1	76M	*	0	0	GGACCCATGGCACAACTGGTAGTGCAACGGACTCCAAATCCGCAGGTTGGGCGTTCAGGTCGCTCTGGGTTCACCA	JJJJJJJJJJJJJJJJJJJJJJJJJJJJJJJJJJJJJJJJJJJJJJJJJJJJJJJJJJJJJJJJJJJJJJJJJJJJ	AS:i:-12	XS:i:-12	XN:i:0	XM:i:2	XO:i:0	XG:i:0	NM:i:2	MD:Z:8A48A18	YT:Z:UU	YA:i:1	YM:i:1	YR:i:4	YL:i:6
ST-J00101:167:HFWTMBBXY:6:1106:14874:22239	256	tRNA-Trp-CCA-21	21	1	76M	*	0	0	GGACCCATGGCACAACTGGTAGTGCAACGGACTCCAAATCCGCAGGTTGGGCGTTCATGTCGCTCTGGGTTCACCA	JJJJJJJJJJJJJJJJJJJJJJJJJJJJJJJJJJJJJJJJJJJJJJJJJJJJJJJJJJJJJJJJJJJJJJJJJJJJ	AS:i:-12	XS:i:-12	XN:i:0	XM:i:2	XO:i:0	XG:i:0	NM:i:2	MD:Z:8A48A18	YT:Z:UU	YA:i:1	YM:i:1	YR:i:4	YL:i:6
ST-J00101:167:HFWTMBBXY:6:1106:25438:22186	256	tRNA-Trp-CCA-21	21	0	5M5D66M	*	0	0	GGACCCACAACTGGTAGTGCAACGGACTCCAAATCCGCAGGTTGGGCGTTCAGGTCGCTCTGGGTTCACCA	JJJJJJJJJJJJJJJJJJJJJJJJJJJJJJJJJJJJJJJJJJJJJJJJJJJJJJJJJJJJJJJJJJJJJJJ	AS:i:-26	XS:i:-26	XN:i:0	XM:i:1	XO:i:1	XG:i:5	NM:i:6	MD:Z:5^CATAG47A18	YT:Z:UU	YA:i:1	YM:i:1	YR:i:4	YL:i:6
ST-J00101:167:HFWTMBBXY:6:1106:18862:23417	256	tRNA-Trp-CCA-21	21	1	76M	*	0	0	GGACCCATGGCACAACTGGTAGTGCAACGGACTCCAAATCCGCAGGTTGGGCGTTCAGGTCGCTCTGGGTTCACCA	JJJJJJJJJJJJJJJJJJJJJJJJJJJJJJJJJJJJJJJJJJJJJJJJJJJJJJJJJJJJJJJJJJJJJJJJJJJJ	AS:i:-12	XS:i:-12	XN:i:0	XM:i:2	XO:i:0	XG:i:0	NM:i:2	MD:Z:8A48A18	YT:Z:UU	YA:i:1	YM:i:1	YR:i:4	YL:i:6
ST-J00101:167:HFWTMBBXY:6:1106:14732:23434	256	tRNA-Trp-CCA-21	21	1	76M	*	0	0	GGACCCATTGCACAACTGGTAGTGCAACGGACTCCAAATCCGCAGGTTGGGCGTTCAGGTCGCTCTGGGTTCACCA	JJJJJJJJJJJJJJJJJJJJJJJJJJJJJJJJJJJJJJJJJJJJJJJJJJJJJJJJJJJJJJJJJJJJJJJJJJJJ	AS:i:-12	XS:i:-12	XN:i:0	XM:i:2	XO:i:0	XG:i:0	NM:i:2	MD:Z:8A48A18	YT:Z:UU	YA:i:1	YM:i:1	YR:i:4	YL:i:6
ST-J00101:167:HFWTMBBXY:6:1106:21095:23276	256	tRNA-Trp-CCA-21	21	0	76M	*	0	0	GGACCCAGGGCACAACTGGTAGTGCAACGGACTCCAAATCCGCAGGTTGGGCGTTCAGGTCGCTCTGGGTTCACCA	JJJJJJJJJJJJJJJJJJJJJJJJJJJJJJJJJJJJJJJJJJJJJJJJJJJJJJJJJJJJJJJJJJJJJJJJJJJJ	AS:i:-18	XS:i:-18	XN:i:0	XM:i:3	XO:i:0	XG:i:0	NM:i:3	MD:Z:7T0A48A18	YT:Z:UU	YA:i:1	YM:i:1	YR:i:4	YL:i:6
ST-J00101:167:HFWTMBBXY:6:1106:25317:23382	0	tRNA-Trp-CCA-21	21	1	76M	*	0	0	GGACCCATTGCACAACTGGTAGTGCAACGGACTCCAAATCCGCAGGTTGGGCGTTCAGGTCGCTCTGGGTTCACCA	JJJJJJJJJJJJJJJJJJJJJJJJJJJJJJJJJJJJJJJJJJJJJJJJJJJJJJJJJJJJJJJJJJJJJJJJJJJJ	AS:i:-12	XS:i:-12	XN:i:0	XM:i:2	XO:i:0	XG:i:0	NM:i:2	MD:Z:8A48A18	YT:Z:UU	YA:i:1	YM:i:1	YR:i:4	YL:i:6
ST-J00101:167:HFWTMBBXY:6:1106:8136:23399	0	tRNA-Trp-CCA-21	21	1	76M	*	0	0	GGACCCATAGCACAACTGGTAGTGCAACGGACTCCAAATCCGCAGGTTGGGCGTTCAGGTCGCTCTGGGTTCACCA	JJJJJJJJJJJJJJJJJJJJJJJJJJJJJJJJJJJJJJIJJJIJJJJJJJJJJIJJJJJJJJJJJJJJJGIJFJJJ	AS:i:-6	XS:i:-6	XN:i:0	XM:i:1	XO:i:0	XG:i:0	NM:i:1	MD:Z:57A18	YT:Z:UU	YA:i:1	YM:i:1	YR:i:4	YL:i:6
ST-J00101:167:HFWTMBBXY:6:1106:15057:23399	256	tRNA-Trp-CCA-21	21	1	76M	*	0	0	GGACCCATGGCACAACTGGTAGTGCAACGGACTCCAAATCCGCAGGTTGGGCGTTCAGGTCGCTCTGGGTTCACCA	JJJJJJJJJJJJJJJJJJJJJJJJJJJJJJJJJJJJJJJJJJJJJJJJJJJJJJJJJJJJJJJJJJJJJJJJJJJJ	AS:i:-12	XS:i:-12	XN:i:0	XM:i:2	XO:i:0	XG:i:0	NM:i:2	MD:Z:8A48A18	YT:Z:UU	YA:i:1	YM:i:1	YR:i:4	YL:i:6
ST-J00101:167:HFWTMBBXY:6:1106:18274:23557	256	tRNA-Trp-CCA-21	21	1	76M	*	0	0	GGACCCATTGCACAACTGGTAGTGCAACGGACTCCAAATCCGCAGGTTGGGCGTTCAGGTCGCTCTGGGTTCACCA	JJJJJJJJJJJJJJJJJJJJJJJJJJJJJJJJJJJJJJJJJJJJJJJJJJJJJJJJJJJJJJJJJJJJJJJJJJJJ	AS:i:-12	XS:i:-12	XN:i:0	XM:i:2	XO:i:0	XG:i:0	NM:i:2	MD:Z:8A48A18	YT:Z:UU	YA:i:1	YM:i:1	YR:i:4	YL:i:6
ST-J00101:167:HFWTMBBXY:6:1106:23480:23575	256	tRNA-Trp-CCA-21	21	1	76M	*	0	0	GGACCCATTGCACAACTGGTAGTGCAACGGACTCCAAATCCGCAGGTTGGGCGTTCAGGTCGCTCTGGGTTCACCA	JJJJJJJJJJJJJJJJJJJJJJJJJJJJJJJJJJJJJJJJJJJJJJJJJJJJJJJJJJJJJJJJJJJJJJJJJJJJ	AS:i:-12	XS:i:-12	XN:i:0	XM:i:2	XO:i:0	XG:i:0	NM:i:2	MD:Z:8A48A18	YT:Z:UU	YA:i:1	YM:i:1	YR:i:4	YL:i:6
ST-J00101:167:HFWTMBBXY:6:1106:24901:23575	0	tRNA-Trp-CCA-21	21	1	76M	*	0	0	GGACCCATTGCACAACTGGTAGTGCAACGGACTCCAAATCCGCAGGTTGGGCGTTCAGGTCGCTCTGGGTTCACCA	JJJJJJJJJJJJJJJJJJJJJJJJJJJJJJJJJJJJJJJJJJJJJJJJJJJJJJJJJJJJJJJJJJJJJJJJJJJJ	AS:i:-12	XS:i:-12	XN:i:0	XM:i:2	XO:i:0	XG:i:0	NM:i:2	MD:Z:8A48A18	YT:Z:UU	YA:i:1	YM:i:1	YR:i:4	YL:i:6
ST-J00101:167:HFWTMBBXY:6:1106:19867:23645	0	tRNA-Trp-CCA-21	21	1	76M	*	0	0	GGACCCATAGCACAACTGGTAGTGCAACGGACTCCAAATCCGCAGGTTGGGCGTTCAGGTCGCTCTGGGTTCACCA	JJJJJJJJJJJJJJJJJJJJJJJJJJJJJJJJJJJJJJJJJJJJJJJJJJJJJJJJJJJJJJJJJJJJJJJJJJJJ	AS:i:-6	XS:i:-6	XN:i:0	XM:i:1	XO:i:0	XG:i:0	NM:i:1	MD:Z:57A18	YT:Z:UU	YA:i:1	YM:i:1	YR:i:4	YL:i:6
ST-J00101:167:HFWTMBBXY:6:1106:31497:23681	256	tRNA-Trp-CCA-21	21	1	76M	*	0	0	GGACCCATCGCACAACTGGTAGTGCAACGGACTCCAAATCCGCAGGTTGGGCGTTCAGGTCGCTCTGGGTTCACCA	JJJJJJJJJJJJJJJJJJJJJJJJJJJJJJJJJJJJJJJJJJJJJJJJJJJJJJJJJJJJJJJJJJJJJJJJJJJJ	AS:i:-12	XS:i:-12	XN:i:0	XM:i:2	XO:i:0	XG:i:0	NM:i:2	MD:Z:8A48A18	YT:Z:UU	YA:i:1	YM:i:1	YR:i:4	YL:i:6
ST-J00101:167:HFWTMBBXY:6:1106:12337:23505	256	tRNA-Trp-CCA-21	21	0	17M1D58M	*	0	0	GGACCCATTGCACAACTGCAGTGCAACGGACTCCAAATCCGCAGGTTGGGCGTTCAGGTCGCTCTGGGTTCACCA	JJJJJJJJJJJJJJJJJJJJJJJJJJJJJJJJJJJJJJJJJJJJJJJJJJJJJJJJJJJJJJJJJJJJJJJJJJJ	AS:i:-26	XS:i:-26	XN:i:0	XM:i:3	XO:i:1	XG:i:1	NM:i:4	MD:Z:8A8^G1T37A18	YT:Z:UU	YA:i:1	YM:i:1	YR:i:4	YL:i:6
ST-J00101:167:HFWTMBBXY:6:1106:22688:23505	0	tRNA-Trp-CCA-21	21	1	76M	*	0	0	GGACCCATGGCACAACTGGTAGTGCAACGGACTCCAAATCCGCAGGTTGGGCGTTCAGGTCGCTCTGGGTTCACCA	JJJJJJJJJJJJJJJJJJJJJJJJJJJJJJJJJJJJJJJJJJJJJJJJJJJJJJJJJJJJJJJJJJJJJJJJJJJJ	AS:i:-12	XS:i:-12	XN:i:0	XM:i:2	XO:i:0	XG:i:0	NM:i:2	MD:Z:8A48A18	YT:Z:UU	YA:i:1	YM:i:1	YR:i:4	YL:i:6
ST-J00101:167:HFWTMBBXY:6:1106:18781:23522	0	tRNA-Trp-CCA-21	21	1	76M	*	0	0	GGACCCATTGCACAACTGGTAGTGCAACGGACTCCAAATCCGCAGGTTGGGCGTTCAGGTCGCTCTGGGTTCACCA	JJJJJJJJJJJJJJJJJJJJJJJJJJJJJJJJJJJJJJJJJJJJJJJJJJJJJJJJJJJJJJJJJJJJJJJJJJJJ	AS:i:-12	XS:i:-12	XN:i:0	XM:i:2	XO:i:0	XG:i:0	NM:i:2	MD:Z:8A48A18	YT:Z:UU	YA:i:1	YM:i:1	YR:i:4	YL:i:6
ST-J00101:167:HFWTMBBXY:6:1106:22394:23522	256	tRNA-Trp-CCA-21	21	1	76M	*	0	0	GGACCCATGGCACAACTGGTAGTGCAACGGACTCCAAATCCGCAGGTTGGGCGTTCATGTCGCTCTGGGTTCACCA	JJJJJJJJJJJJJJJJJJJJJJJJJJJJJJJJJJJJJJJJJJJJJJJJJJJJJJJJJJJJJJJJJJJJJJJJJJJJ	AS:i:-12	XS:i:-12	XN:i:0	XM:i:2	XO:i:0	XG:i:0	NM:i:2	MD:Z:8A48A18	YT:Z:UU	YA:i:1	YM:i:1	YR:i:4	YL:i:6
ST-J00101:167:HFWTMBBXY:6:1106:3681:23768	256	tRNA-Trp-CCA-21	21	1	76M	*	0	0	GGACCCATTGCACAACTGGTAGTGCAACGGACTCCAAATCCGCAGGTTGGGCGTTCAGGTCGCTCTGGGTTCACCA	JJJJJJJJJJJJJJJJJJJJJJJJJJJJJJJJJJJJJJJJJJJJJJJJJJJJJJJJJJJJJJJJJJJJJJJJJJJJ	AS:i:-12	XS:i:-12	XN:i:0	XM:i:2	XO:i:0	XG:i:0	NM:i:2	MD:Z:8A48A18	YT:Z:UU	YA:i:1	YM:i:1	YR:i:4	YL:i:6
ST-J00101:167:HFWTMBBXY:6:1106:3163:23821	256	tRNA-Trp-CCA-21	21	1	76M	*	0	0	GGACCCATGGCACAACTGGTAGTGCAACGGACTCCAAATCCGCAGGTTGGGCGTTCAGGTCGCTCTGGGTTCACCA	?J?DDGJJJJJJJJJJJJJJJJJ0IIFJJJJJJDFJDJJJJJJJJJ:?JIJJJJJJJJJJJFJIJJJBJJJBJJJJ	AS:i:-12	XS:i:-12	XN:i:0	XM:i:2	XO:i:0	XG:i:0	NM:i:2	MD:Z:8A48A18	YT:Z:UU	YA:i:1	YM:i:1	YR:i:4	YL:i:6
ST-J00101:167:HFWTMBBXY:6:1106:6999:23856	256	tRNA-Trp-CCA-21	21	1	76M	*	0	0	GGACCCATTGCACAACTGGTAGTGCAACGGACTCCAAATCCGCAGGTTGGGCGTTCAGGTCGCTCTGGGTTCACCA	JJJJJJJJJJJJJJJJJJJJJJJJJJJJJJJIJJJJJJJJJJJJJJJJ:JJJJJJJJJJJJJJJJJJJJJJJJJJJ	AS:i:-12	XS:i:-12	XN:i:0	XM:i:2	XO:i:0	XG:i:0	NM:i:2	MD:Z:8A48A18	YT:Z:UU	YA:i:1	YM:i:1	YR:i:4	YL:i:6
ST-J00101:167:HFWTMBBXY:6:1106:23317:23856	256	tRNA-Trp-CCA-21	21	1	76M	*	0	0	GGACCCATTGCACAACTGGTAGTGCAACGGACTCCAAATCCGCAGGTTGGGCGTTCAGGTCGCTCTGGGTTCACCA	JJJJJJJJJJJJJJJJJJJJJJJJJJJJJJJJJJJJJJJJJJJJJJJJJJJJJJJJJJJJJJJJJJJJJJJJJJJJ	AS:i:-12	XS:i:-12	XN:i:0	XM:i:2	XO:i:0	XG:i:0	NM:i:2	MD:Z:8A48A18	YT:Z:UU	YA:i:1	YM:i:1	YR:i:4	YL:i:6
ST-J00101:167:HFWTMBBXY:6:1106:26281:23856	0	tRNA-Trp-CCA-21	21	1	76M	*	0	0	GGACCCATGGCACAACTGGTAGTGCAACGGACTCCAAATCCGCAGGTTGGGCGTTCAGGTCGCTCTGGGTTCACCA	JJJJJJJJJJJJJJJJJJJJJJJJJJJJJJJJJJJJJJJJJJJJJJJJJJJJJJJJJJJJJJJJJJJJJJJJJJJJ	AS:i:-12	XS:i:-12	XN:i:0	XM:i:2	XO:i:0	XG:i:0	NM:i:2	MD:Z:8A48A18	YT:Z:UU	YA:i:1	YM:i:1	YR:i:4	YL:i:6
ST-J00101:167:HFWTMBBXY:6:1106:2828:23874	256	tRNA-Trp-CCA-21	21	1	76M	*	0	0	GGACCCATGGCACAACTGGTAGTGCAACGGACTCCAAATCCGCAGGTTGGGCGTTCAGGTCGCTCTGGGTTCACCA	JJJJJJJJJJJJJJJJJJJJJJJJJJJJJJJJJJJJJJJJJJJJJJJJJJJJJJJJJJJJJIJGJJJJJJJJJJJJ	AS:i:-12	XS:i:-12	XN:i:0	XM:i:2	XO:i:0	XG:i:0	NM:i:2	MD:Z:8A48A18	YT:Z:UU	YA:i:1	YM:i:1	YR:i:4	YL:i:6
ST-J00101:167:HFWTMBBXY:6:1106:10642:23874	256	tRNA-Trp-CCA-21	21	1	76M	*	0	0	GGACCCATTGCACAACTGGTAGTGCAACGGACTCCAAATCCGCAGGTTGGGCGTTCAGGTCGCTCTGGGTTCACCA	JJJJJJJJJJJJJJJJJJJJJJJJJJJJJJJJJJJJJJJJJJJJJJJJJJJJJJJJJJJJJJJJJJJJJJJJJJJJ	AS:i:-12	XS:i:-12	XN:i:0	XM:i:2	XO:i:0	XG:i:0	NM:i:2	MD:Z:8A48A18	YT:Z:UU	YA:i:1	YM:i:1	YR:i:4	YL:i:6
ST-J00101:167:HFWTMBBXY:6:1106:7567:23962	256	tRNA-Trp-CCA-21	21	1	76M	*	0	0	GGACCCATTGCACAACTGGTAGTGCAACGGACTCCAAATCCGCAGGTTGGGCGTTCAGGTCGCTCTGGGTTCACCA	JJJJJJJJJJJJJJJJJJJJJJJJJJJJJJJJJJJJJJJJJJJJJJJJJJJJJJJJJJJJJJJDJJJJJJJJJJJJ	AS:i:-12	XS:i:-12	XN:i:0	XM:i:2	XO:i:0	XG:i:0	NM:i:2	MD:Z:8A48A18	YT:Z:UU	YA:i:1	YM:i:1	YR:i:4	YL:i:6
ST-J00101:167:HFWTMBBXY:6:1106:23206:23979	0	tRNA-Trp-CCA-21	21	1	76M	*	0	0	GGACCCATTGCACAACTGGTAGTGCAACGGACTCCAAATCCGCAGGTTGGGCGTTCAGGTCGCTCTGGGTTCACCA	JJJJJJJJJJJJJJJJJJJJJJJJJJJJJJJJJJJJJJJJJJJJJJJJJJJJJJJJJJJJJJJJJJJJJJJJJJJJ	AS:i:-12	XS:i:-12	XN:i:0	XM:i:2	XO:i:0	XG:i:0	NM:i:2	MD:Z:8A48A18	YT:Z:UU	YA:i:1	YM:i:1	YR:i:4	YL:i:6
ST-J00101:167:HFWTMBBXY:6:1106:32268:24032	0	tRNA-Trp-CCA-21	21	1	76M	*	0	0	GGACCCATCGCACAACTGGTAGTGCAACGGACTCCAAATCCGCAGGTTGGGCGTTCAGGTCGCTCTGGGTTCACCA	JJJJJJJD0JJJJJJJJJJJJJJJJJJJJJJIJIJJJJJJJJJJJJJJJJJJDJJJJJJJJJIJJJJJJJJJJJGJ	AS:i:-12	XS:i:-12	XN:i:0	XM:i:2	XO:i:0	XG:i:0	NM:i:2	MD:Z:8A48A18	YT:Z:UU	YA:i:1	YM:i:1	YR:i:4	YL:i:6
ST-J00101:167:HFWTMBBXY:6:1106:30675:23698	256	tRNA-Trp-CCA-21	21	1	76M	*	0	0	GGACCCATGGCACAACTGGTAGTGCAACGGACTCCAAATCCGCAGGTTGGGCGTTCATGTCGCTCTGGGTTCACCA	JJJJJJJJJJJJJJJJJJJJJJJJJJJJJJJJJIJJJJGJJJJJJJJJJJJJJJJJJJJJJJJJJJJJJJJJJJJJ	AS:i:-12	XS:i:-12	XN:i:0	XM:i:2	XO:i:0	XG:i:0	NM:i:2	MD:Z:8A48A18	YT:Z:UU	YA:i:1	YM:i:1	YR:i:4	YL:i:6
ST-J00101:167:HFWTMBBXY:6:1106:18619:24120	256	tRNA-Trp-CCA-21	21	1	76M	*	0	0	GGACCCATGGCACAACTGGTAGTGCAACGGACTCCAAATCCGCAGGTTGGGCGTTCAAGTCGCTCTGGGTTCACCA	JJJJJJJJJJJJJJJJJJJJJJJJJJJJJJJJJJJJJJJJJJJJJJJJJJJJJJJJJJJJJJJJJJJJJJJJJJJJ	AS:i:-6	XS:i:-6	XN:i:0	XM:i:1	XO:i:0	XG:i:0	NM:i:1	MD:Z:8A67	YT:Z:UU	YA:i:1	YM:i:1	YR:i:4	YL:i:6
ST-J00101:167:HFWTMBBXY:6:1106:22293:24120	256	tRNA-Trp-CCA-21	21	1	76M	*	0	0	GGACCCATTGCACAACTGGTAGTGCAACGGACTCCAAATCCGCAGGTTGGGCGTTCAAGTCGCTCTGGGTTCACCA	JJJJJJJJJJJJJJJJJJJJJJJJJJJJJJJJJJJJJJJJJJJJJJJJJJJJJJJJJJJJJJJJJJJJJJJJJJJJ	AS:i:-6	XS:i:-6	XN:i:0	XM:i:1	XO:i:0	XG:i:0	NM:i:1	MD:Z:8A67	YT:Z:UU	YA:i:1	YM:i:1	YR:i:4	YL:i:6
ST-J00101:167:HFWTMBBXY:6:1106:23510:24050	256	tRNA-Trp-CCA-21	21	1	76M	*	0	0	GGACCCATGGCACAACTGGTAGTGCAACGGACTCCAAATCCGCAGGTTGGGCGTTCAGGTCGCTCTGGGTTCACCA	JJJJJJJJJJJJJJJJJJJJJJJJJJJJJJJJJJJJJJJJJJJJJJJJJJJJJJJJJJJJJJJJJJJJJJJJJJJJ	AS:i:-12	XS:i:-12	XN:i:0	XM:i:2	XO:i:0	XG:i:0	NM:i:2	MD:Z:8A48A18	YT:Z:UU	YA:i:1	YM:i:1	YR:i:4	YL:i:6
ST-J00101:167:HFWTMBBXY:6:1106:1874:24085	256	tRNA-Trp-CCA-21	21	1	76M	*	0	0	GGACCCATGGCACAACTGGTAGTGCAACGGACTCCAAATCCGCAGGTTGGGCGTTCATGTCGCTCTGGGTTCACCA	JJJJJJJJJJJJJJJJJJJJJJJJJJJJJJJJJJJJJJJJJJJJJJJJJJJJJJJJJJJJJDJJJJJJJJJJJJJJ	AS:i:-12	XS:i:-12	XN:i:0	XM:i:2	XO:i:0	XG:i:0	NM:i:2	MD:Z:8A48A18	YT:Z:UU	YA:i:1	YM:i:1	YR:i:4	YL:i:6
ST-J00101:167:HFWTMBBXY:6:1106:13464:24085	256	tRNA-Trp-CCA-21	21	1	76M	*	0	0	GGACCCATTGCACAACTGGTAGTGCAACGGACTCCAAATCCGCAGGTTGGGCGTTCAGGTCGCTCTGGGTTCACCA	JJJJJJJJJJJJJJJJJJJJJJJJJJJJJJJJJJJJJJJJJJJJJJJJJJJJJJJJJJJJJJJJJJJJJJJJJJJJ	AS:i:-12	XS:i:-12	XN:i:0	XM:i:2	XO:i:0	XG:i:0	NM:i:2	MD:Z:8A48A18	YT:Z:UU	YA:i:1	YM:i:1	YR:i:4	YL:i:6
ST-J00101:167:HFWTMBBXY:6:1106:8420:24278	0	tRNA-Trp-CCA-21	21	1	76M	*	0	0	GGACCCATTGCACAACTGGTAGTGCAACGGACTCCAAATCCGCAGGTTGGGCGTTCAGGTCGCTCTGGGTTCACCA	JJJJJJJJJJJJJJJJJJJJJJJJJJJJJJJJJJJJJJJJJJJJJJJJJJJJJJJJJJJJJJJJJJJJJJJJJJJJ	AS:i:-12	XS:i:-12	XN:i:0	XM:i:2	XO:i:0	XG:i:0	NM:i:2	MD:Z:8A48A18	YT:Z:UU	YA:i:1	YM:i:1	YR:i:4	YL:i:6
ST-J00101:167:HFWTMBBXY:6:1106:19471:24155	256	tRNA-Trp-CCA-21	21	1	76M	*	0	0	GGACCCATTGCACAACTGGTAGTGCAACGGACTCCAAATCCGCAGGTTGGGCGTTCAGGTCGCTCTGGGTTCACCA	JJJJJJJJJJJJJJJJJJJJJJJJJJJJJJJJJJJJJJJJJJJJJJJJJJJJJIJJJJJJIJJJJJJJJJJJJJJJ	AS:i:-12	XS:i:-12	XN:i:0	XM:i:2	XO:i:0	XG:i:0	NM:i:2	MD:Z:8A48A18	YT:Z:UU	YA:i:1	YM:i:1	YR:i:4	YL:i:6
ST-J00101:167:HFWTMBBXY:6:1106:27519:24173	256	tRNA-Trp-CCA-21	21	1	76M	*	0	0	GGACCCATAGCACAACTGGTAGTGCAACGGACTCCAAATCCGCAGGTTGGGCGTTCAGGTCGCTCTGGGTTCACCA	JJJJJJJJJJJJJJJJJJJJJJJJJJJJJJJJJJJJJJJJJJJJJJJJJJJJJJJJJJJJJJJJJJJJJJJJJJJJ	AS:i:-6	XS:i:-6	XN:i:0	XM:i:1	XO:i:0	XG:i:0	NM:i:1	MD:Z:57A18	YT:Z:UU	YA:i:1	YM:i:1	YR:i:4	YL:i:6
ST-J00101:167:HFWTMBBXY:6:1106:28087:24349	256	tRNA-Trp-CCA-21	21	1	17M1D58M	*	0	0	GGACCCATAGCACAACTGTAGTGCAACGGACTCCAAATCCGCAGGTTGGGCGTTCAGGTCGCTCTGGGTTCACCA	JJJJJJJJJJJJJJJJJJJJJJJJJJJJJJJJJJJJJJJJJJJJJJJJJJJJJJJJJJJJJJJJJJJJJJJJJJJ	AS:i:-14	XS:i:-14	XN:i:0	XM:i:1	XO:i:1	XG:i:1	NM:i:2	MD:Z:17^G39A18	YT:Z:UU	YA:i:1	YM:i:1	YR:i:4	YL:i:6
ST-J00101:167:HFWTMBBXY:6:1106:16812:24366	256	tRNA-Trp-CCA-21	21	1	76M	*	0	0	GGACCCATGGCACAACTGGTAGTGCAACGGACTCCAAATCCGCAGGTTGGGCGTTCAGGTCGCTCTGGGTTCACCA	JJJJJJJJJJJJJJJJJJJJJJJJJJJJJJJJJJJJJJIJJJJJJJJJJJJJJJJJJJJJJJJJJJJJJJJJJJJJ	AS:i:-12	XS:i:-12	XN:i:0	XM:i:2	XO:i:0	XG:i:0	NM:i:2	MD:Z:8A48A18	YT:Z:UU	YA:i:1	YM:i:1	YR:i:4	YL:i:6
ST-J00101:167:HFWTMBBXY:6:1106:8511:24331	0	tRNA-Trp-CCA-21	21	1	76M	*	0	0	GGACCCATTGCACAACTGGTAGTGCAACGGACTCCAAATCCGCAGGTTGGGCGTTCATGTCGCTCTGGGTTCACCA	JJJJJJJJJJJJJJJJJJJJJJJJJJJJJJJJJJJJJJJJJJJJJJJJJJJJJJJJJJJJJJJJJJJJJJJJJJJJ	AS:i:-12	XS:i:-12	XN:i:0	XM:i:2	XO:i:0	XG:i:0	NM:i:2	MD:Z:8A48A18	YT:Z:UU	YA:i:1	YM:i:1	YR:i:4	YL:i:6
ST-J00101:167:HFWTMBBXY:6:1106:26778:24331	256	tRNA-Trp-CCA-21	21	1	76M	*	0	0	GGACCCATGGCACAACTGGTAGTGCAACGGACTCCAAATCCGCAGGTTGGGCGTTCAAGTCGCTCTGGGTTCACCA	JJJJJJJJJJJJJJJJJJJJJJJJJJJJJJJJJJJJJJJJJJJJJJJJJJJJJJJJJJJJJJJJJJJJJJJJJJJJ	AS:i:-6	XS:i:-6	XN:i:0	XM:i:1	XO:i:0	XG:i:0	NM:i:1	MD:Z:8A67	YT:Z:UU	YA:i:1	YM:i:1	YR:i:4	YL:i:6
ST-J00101:167:HFWTMBBXY:6:1106:23104:24437	256	tRNA-Trp-CCA-21	21	1	76M	*	0	0	GGACCCATTGCACAACTGGTAGTGCAACGGACTCCAAATCCGCAGGTTGGGCGTTCATGTCGCTCTGGGTTCACCA	JJJJJJJJJJJJJJJJJJJJJJJJJJJJJJJJJJJJJJJJJJJJJJJJJJJJJJJJJJJJJJJJJJJJJJJJJJJJ	AS:i:-12	XS:i:-12	XN:i:0	XM:i:2	XO:i:0	XG:i:0	NM:i:2	MD:Z:8A48A18	YT:Z:UU	YA:i:1	YM:i:1	YR:i:4	YL:i:6
ST-J00101:167:HFWTMBBXY:6:1106:28666:24823	256	tRNA-Trp-CCA-21	21	1	76M	*	0	0	GGACCCATAGCACAACTGGTAGTGCAACGGACTCCAAATCCGCAGGTTGGGCGTTCAGGTCGCTCTGGGTTCACCA	JJJJJJJJJJJJJJJJJJJJJJJJJJJJJJJJJJJJJJJJJJJJJJJJJJJJJJJJJJJJJJJJJJJJJJJJJJJJ	AS:i:-6	XS:i:-6	XN:i:0	XM:i:1	XO:i:0	XG:i:0	NM:i:1	MD:Z:57A18	YT:Z:UU	YA:i:1	YM:i:1	YR:i:4	YL:i:6
ST-J00101:167:HFWTMBBXY:6:1106:4929:24454	256	tRNA-Trp-CCA-21	21	1	76M	*	0	0	GGACCCATAGCACAACTGGTAGTGCAACGGACTCCAAATCCGCAGGTTGGGCGTTCAGGTCGCTCTGGGTTCACCA	JJJJJJJJJJJJJJJJJJJJJJJJJJJJJJJJJJGJJJJJJJJJJJJJJJJJJJJJJJJJJJJJJJJJJJJJJJJJ	AS:i:-6	XS:i:-6	XN:i:0	XM:i:1	XO:i:0	XG:i:0	NM:i:1	MD:Z:57A18	YT:Z:UU	YA:i:1	YM:i:1	YR:i:4	YL:i:6
ST-J00101:167:HFWTMBBXY:6:1106:7547:24489	256	tRNA-Trp-CCA-21	21	1	76M	*	0	0	GGACCCATTGCACAACTGGTAGTGCAACGGACTCCAAATCCGCAGGTTGGGCGTTCATGTCGCTCTGGGTTCACCA	JJJJJJJJJJJJJJJJJJJJJJJJJJJJJJJJJJJJJJJJJJJJJJJJJJJJJJJJJJJJJJJJJJJJJJJJJJJJ	AS:i:-12	XS:i:-12	XN:i:0	XM:i:2	XO:i:0	XG:i:0	NM:i:2	MD:Z:8A48A18	YT:Z:UU	YA:i:1	YM:i:1	YR:i:4	YL:i:6
ST-J00101:167:HFWTMBBXY:6:1106:26930:24489	256	tRNA-Trp-CCA-21	21	1	76M	*	0	0	GGACCCATTGCACAACTGGTAGTGCAACGGACTCCAAATCCGCAGGTTGGGCGTTCAGGTCGCTCTGGGTTCACCA	JJJJJJJJJJJJJJJJJJJJJJJJJJJJJJJJJJJJJJJJJJJJJJJJJJJJJJJJJJJJJJJJJJJJJJJJJJJJ	AS:i:-12	XS:i:-12	XN:i:0	XM:i:2	XO:i:0	XG:i:0	NM:i:2	MD:Z:8A48A18	YT:Z:UU	YA:i:1	YM:i:1	YR:i:4	YL:i:6
ST-J00101:167:HFWTMBBXY:6:1106:2605:24507	256	tRNA-Trp-CCA-21	21	1	76M	*	0	0	GGACCCATGGCACAACTGGTAGTGCAACGGACTCCAAATCCGCAGGTTGGGCGTTCAGGTCGCTCTGGGTTCACCA	JJJJJJJJJJJJJJJJJJJJJJJJJJJJJJJJI0JIJJJJJJJJJJJJ?JJJJJJGJJJJDJADJJJJJJJJJJJJ	AS:i:-12	XS:i:-12	XN:i:0	XM:i:2	XO:i:0	XG:i:0	NM:i:2	MD:Z:8A48A18	YT:Z:UU	YA:i:1	YM:i:1	YR:i:4	YL:i:6
ST-J00101:167:HFWTMBBXY:6:1106:17218:24507	256	tRNA-Trp-CCA-21	21	1	76M	*	0	0	GGACCCATTGCACAACTGGTAGTGCAACGGACTCCAAATCCGCAGGTTGGGCGTTCAGGTCGCTCTGGGTTCACCA	JJJJJJJJJJJJJJJJJJJJJJJJJJJJJJJJJJJJJJJJJJJJJJJJJJJJJJJJJJJJJJJJJJJJJJJJJJJJ	AS:i:-12	XS:i:-12	XN:i:0	XM:i:2	XO:i:0	XG:i:0	NM:i:2	MD:Z:8A48A18	YT:Z:UU	YA:i:1	YM:i:1	YR:i:4	YL:i:6
ST-J00101:167:HFWTMBBXY:6:1106:27752:24577	256	tRNA-Trp-CCA-21	21	1	76M	*	0	0	GGACCCATTGCACAACTGGTAGTGCAACGGACTCCAAATCCGCAGGTTGGGCGTTCAGGTCGCTCTGGGTTCACCA	JJJJJJJJJJJJJJJJJJJJJJJJJJJJJJJJJJJJJJJJJJJJJJJJJJJJJJJJJJJJJJJJJJJJJJJJJJJJ	AS:i:-12	XS:i:-12	XN:i:0	XM:i:2	XO:i:0	XG:i:0	NM:i:2	MD:Z:8A48A18	YT:Z:UU	YA:i:1	YM:i:1	YR:i:4	YL:i:6
ST-J00101:167:HFWTMBBXY:6:1106:15727:24595	256	tRNA-Trp-CCA-21	21	1	76M	*	0	0	GGACCCATAGCACAACTGGTAGTGCAACGGACTCCAAATCCGCAGGTTGGGCGTTCAGGTCGCTCTGGGTTCACCA	JJJJJJJJJJJJJJJJJJJJJJJJJJJJJJJJJJJJJJJJJJJJJJJJJJJJJJJJJJJJJJJJJJJJJJJJJJJJ	AS:i:-6	XS:i:-6	XN:i:0	XM:i:1	XO:i:0	XG:i:0	NM:i:1	MD:Z:57A18	YT:Z:UU	YA:i:1	YM:i:1	YR:i:4	YL:i:6
ST-J00101:167:HFWTMBBXY:6:1106:11048:24648	256	tRNA-Trp-CCA-21	21	1	76M	*	0	0	GGACCCATTGCACAACTGGTAGTGCAACGGACTCCAAATCCGCAGGTTGGGCGTTCAGGTCGCTCTGGGTTCACCA	JJJJJJJJJJJJJJJJJJJJJJJJJJJJJJJJJJJJJJJJJJJJJJJJJJJJJJJJJJJJJJJJJJJJJJJJJJJJ	AS:i:-12	XS:i:-12	XN:i:0	XM:i:2	XO:i:0	XG:i:0	NM:i:2	MD:Z:8A48A18	YT:Z:UU	YA:i:1	YM:i:1	YR:i:4	YL:i:6
ST-J00101:167:HFWTMBBXY:6:1106:13413:24665	256	tRNA-Trp-CCA-21	21	1	76M	*	0	0	GGACCCATAGCACAACTGGTAGTGCAACGGACTCCAAATCCGCAGGTTGGGCGTTCAGGTCGCTCTGGGTTCACCA	JJJJJJJJJJJJJJJJJJJJJJJJJJJJJJJJJJJJJJJJJJJJJJJJJ>JJJJJJJJJJJJJJJJJJJJJJJJJJ	AS:i:-6	XS:i:-6	XN:i:0	XM:i:1	XO:i:0	XG:i:0	NM:i:1	MD:Z:57A18	YT:Z:UU	YA:i:1	YM:i:1	YR:i:4	YL:i:6
ST-J00101:167:HFWTMBBXY:6:1106:18010:24753	0	tRNA-Trp-CCA-21	21	1	76M	*	0	0	GGACCCATGGCACAACTGGTAGTGCAACGGACTCCAAATCCGCAGGTTGGGCGTTCAGGTCGCTCTGGGTTCACCA	JJJJJJJJJJJJJJJJJJJJJJJJJJJJJJJJJJJJJJJJJJJJJJJJJJJJJJJJJJJJJJJJJJJJJJJJJJJJ	AS:i:-12	XS:i:-12	XN:i:0	XM:i:2	XO:i:0	XG:i:0	NM:i:2	MD:Z:8A48A18	YT:Z:UU	YA:i:1	YM:i:1	YR:i:4	YL:i:6
ST-J00101:167:HFWTMBBXY:6:1106:8623:24771	256	tRNA-Trp-CCA-21	21	1	76M	*	0	0	GGACCCATGGCACAACTGGTAGTGCAACGGACTCCAAATCCGCAGGTTGGGCGTTCAGGTCGCTCTGGGTTCACCA	JJJJJJJJJJJJJJJJJJJJJJJJJJJJJJJJJJJJJJJJJJJJJJFJJJJJJJJJJJJJJJJJIJJJJJJJJJJJ	AS:i:-12	XS:i:-12	XN:i:0	XM:i:2	XO:i:0	XG:i:0	NM:i:2	MD:Z:8A48A18	YT:Z:UU	YA:i:1	YM:i:1	YR:i:4	YL:i:6
ST-J00101:167:HFWTMBBXY:6:1106:28858:24771	256	tRNA-Trp-CCA-21	21	1	76M	*	0	0	GGACCCATGGCACAACTGGTAGTGCAACGGACTCCAAATCCGCAGGTTGGGCGTTCAGGTCGCTCTGGGTTCACCA	JJJJJJJJJJJJJJJJJJJJJJJJJJJJJJJJJJJJJJJJJJJJJJJJJJJJJJJJJJJJJJJJJJJJJJJJJJJJ	AS:i:-12	XS:i:-12	XN:i:0	XM:i:2	XO:i:0	XG:i:0	NM:i:2	MD:Z:8A48A18	YT:Z:UU	YA:i:1	YM:i:1	YR:i:4	YL:i:6
ST-J00101:167:HFWTMBBXY:6:1106:4614:24788	256	tRNA-Trp-CCA-21	21	1	76M	*	0	0	GGACCCATGGCACAACTGGTAGTGCAACGGACTCCAAATCCGCAGGTTGGGCGTTCATGTCGCTCTGGGTTCACCA	JJJJJJJJJJJJJJJJJJJJJJJJJJJJJJJJJJJJJJJJJJJJJJJJJJJJJJJJJJJJJJJJJJJJJJJJJJJJ	AS:i:-12	XS:i:-12	XN:i:0	XM:i:2	XO:i:0	XG:i:0	NM:i:2	MD:Z:8A48A18	YT:Z:UU	YA:i:1	YM:i:1	YR:i:4	YL:i:6
ST-J00101:167:HFWTMBBXY:6:1106:21298:24788	256	tRNA-Trp-CCA-21	21	1	76M	*	0	0	GGACCCATAGCACAACTGGTAGTGCAACGGACTCCAAATCCGCAGGTTGGGCGTTCAAGTCGCTCTGGGTTCACCA	JJJJJJ:JJJJJJJJJJJJJJJJJJJJJJJJJJJJJJJJJJJJJJJJJJJJJJJJJJJJJJJJJJJJJJJJJJJJJ	AS:i:0	XS:i:0	XN:i:0	XM:i:0	XO:i:0	XG:i:0	NM:i:0	MD:Z:76	YT:Z:UU	YA:i:1	YM:i:1	YR:i:4	YL:i:6
ST-J00101:167:HFWTMBBXY:6:1106:11119:24736	0	tRNA-Trp-CCA-21	21	1	76M	*	0	0	GGACCCATTGCACAACTGGTAGTGCAACGGACTCCAAATCCGCAGGTTGGGCGTTCAGGTCGCTCTGGGTTCACCA	JJJJJJJJJJJJJJJJJJJJJJJJJJJJJJJJJJJJJJJJJJJJJJJJJJJJJJJJJJJJJJIJJJJJJJJJJJJJ	AS:i:-12	XS:i:-12	XN:i:0	XM:i:2	XO:i:0	XG:i:0	NM:i:2	MD:Z:8A48A18	YT:Z:UU	YA:i:1	YM:i:1	YR:i:4	YL:i:6
ST-J00101:167:HFWTMBBXY:6:1106:15382:25052	256	tRNA-Trp-CCA-21	21	1	76M	*	0	0	GGACCCATAGCACAACTGGTAGTGCAACGGACTCCAAATCCGCAGGTTGGGCGTTCAAGTCGCTCTGGGTTCACCA	JJJJJJJJJJJJJJJJJJJJJJJJJJJJJJJJJJJJJJJJJJJJJJJJJJJJJJJJJJJJJJJJJJJJJJJJJJJJ	AS:i:0	XS:i:0	XN:i:0	XM:i:0	XO:i:0	XG:i:0	NM:i:0	MD:Z:76	YT:Z:UU	YA:i:1	YM:i:1	YR:i:4	YL:i:6
ST-J00101:167:HFWTMBBXY:6:1106:24535:24841	0	tRNA-Trp-CCA-21	21	1	76M	*	0	0	GGACCCATTGCACAACTGGTAGTGCAACGGACTCCAAATCCGCAGGTTGGGCGTTCATGTCGCTCTGGGTTCACCA	JJJJJJJJJJJJJJJJJJJJJJJJJJJJJJJJJJJJJJJJJJJJJJJJJJJJJJJJJJJJJJJJJJJJJJJJJJJJ	AS:i:-12	XS:i:-12	XN:i:0	XM:i:2	XO:i:0	XG:i:0	NM:i:2	MD:Z:8A48A18	YT:Z:UU	YA:i:1	YM:i:1	YR:i:4	YL:i:6
ST-J00101:167:HFWTMBBXY:6:1106:2849:24894	256	tRNA-Trp-CCA-21	21	1	76M	*	0	0	GGACCCATTGCACAACTGGTAGTGCAACGGACTCCAAATCCGCAGGTTGGGCGTTCAGGTCGCTCTGGGTTCACCA	JJJJJJJJJJJJJJJJJJJJJJJJJJJJJJJJJIJJIJJJFJJJJJJJJJJJJJJJJJJJJJJJJJJJJJJJJJJJ	AS:i:-12	XS:i:-12	XN:i:0	XM:i:2	XO:i:0	XG:i:0	NM:i:2	MD:Z:8A48A18	YT:Z:UU	YA:i:1	YM:i:1	YR:i:4	YL:i:6
ST-J00101:167:HFWTMBBXY:6:1106:25388:25087	256	tRNA-Trp-CCA-21	21	0	76M	*	0	0	GGACCCATGGCACAACTGGCAGTGCAACGGACTCCAAATCCGCAGGTTGGGCGTTCAGGTCGCTCTGGGTTCACCA	JJJJJJJJJJJJJJJJJJJJJJJJJJJJJJJJJJJJJIJJJJJJJJJJJJJJJJJJJJJJJJJJJJJJJJJJJJJJ	AS:i:-18	XS:i:-18	XN:i:0	XM:i:3	XO:i:0	XG:i:0	NM:i:3	MD:Z:8A10T37A18	YT:Z:UU	YA:i:1	YM:i:1	YR:i:4	YL:i:6
ST-J00101:167:HFWTMBBXY:6:1106:23165:25105	0	tRNA-Trp-CCA-21	21	1	76M	*	0	0	GGACCCATGGCACAACTGGTAGTGCAACGGACTCCAAATCCGCAGGTTGGGCGTTCAGGTCGCTCTGGGTTCACCA	JJJJJJJJJJJJJJJJJJJJJJJJJJJJJJJJJJJJJJJJJJJJJJJJJJJJJJJJJJJJJJJJJJJJJJJJJJJJ	AS:i:-12	XS:i:-12	XN:i:0	XM:i:2	XO:i:0	XG:i:0	NM:i:2	MD:Z:8A48A18	YT:Z:UU	YA:i:1	YM:i:1	YR:i:4	YL:i:6
ST-J00101:167:HFWTMBBXY:6:1106:6583:24999	256	tRNA-Trp-CCA-21	21	1	76M	*	0	0	GGACCCATAGCACAACTGGTAGTGCAACGGACTCCAAATCCGCAGGTTGGGCGTTCAGGTCGCTCTGGGTTCACCA	JJJJJJJJJJJJJJJJJJJJJJJJJJJJJJJJJJJJJJJJJJJJJJJJJJJJJJJJJJJJJJJJJJJJJJJJJJJJ	AS:i:-6	XS:i:-6	XN:i:0	XM:i:1	XO:i:0	XG:i:0	NM:i:1	MD:Z:57A18	YT:Z:UU	YA:i:1	YM:i:1	YR:i:4	YL:i:6
ST-J00101:167:HFWTMBBXY:6:1106:5122:24964	256	tRNA-Trp-CCA-21	21	1	76M	*	0	0	GGACCCATTGCACAACTGGTAGTGCAACGGACTCCAAATCCGCAGGTTGGGCGTTCAGGTCGCTCTGGGTTCACCA	JJJJJJJJJJJJJJJJJJJJJJJJJJJJJJJJJJJJJJJJJJJJJJJJJJJJJJJJJJJJJJJJJJJJJJJJJJJJ	AS:i:-12	XS:i:-12	XN:i:0	XM:i:2	XO:i:0	XG:i:0	NM:i:2	MD:Z:8A48A18	YT:Z:UU	YA:i:1	YM:i:1	YR:i:4	YL:i:6
ST-J00101:167:HFWTMBBXY:6:1106:29437:24964	0	tRNA-Trp-CCA-21	21	0	17M1D58M	*	0	0	GGACCCATTGCACAACTGTAGTGCAACGGACTCCAAATCCGCAGGTTGGGCGTTCAGGTCGCTCTGGGTTCACCA	JJJJJJJJJJJJJJJJJJJJJJJJJJJJJJJJJJJJJJJJJJJJJJJJJIJJJJJJJJJJJJJJJJJJJJJJJJJ	AS:i:-20	XS:i:-20	XN:i:0	XM:i:2	XO:i:1	XG:i:1	NM:i:3	MD:Z:8A8^G39A18	YT:Z:UU	YA:i:1	YM:i:1	YR:i:4	YL:i:6
ST-J00101:167:HFWTMBBXY:6:1106:2432:24982	0	tRNA-Trp-CCA-21	21	1	76M	*	0	0	GGACCCATTGCACAACTGGTAGTGCAACGGACTCCAAATCCGCAGGTTGGGCGTTCAGGTCGCTCTGGGTTCACCA	JJJJJJJJJJJJJJJJJJJJJJJJJJJJJJJJJJJJJJJJJJJJJJJJJJJJJJJBJJJJJJJJJJJJJJJJJJJJ	AS:i:-12	XS:i:-12	XN:i:0	XM:i:2	XO:i:0	XG:i:0	NM:i:2	MD:Z:8A48A18	YT:Z:UU	YA:i:1	YM:i:1	YR:i:4	YL:i:6
ST-J00101:167:HFWTMBBXY:6:1106:17147:24982	256	tRNA-Trp-CCA-21	21	1	76M	*	0	0	GGACCCATTGCACAACTGGTAGTGCAACGGACTCCAAATCCGCAGGTTGGGCGTTCAAGTCGCTCTGGGTTCACCA	JJJJJJJJJJJJJJJJJJJJJJJJJJJJJJJJJJJJJJJJJJJJJJJJJJJJJJJJJJJJJJJJJJJJJJJJJJJJ	AS:i:-6	XS:i:-6	XN:i:0	XM:i:1	XO:i:0	XG:i:0	NM:i:1	MD:Z:8A67	YT:Z:UU	YA:i:1	YM:i:1	YR:i:4	YL:i:6
ST-J00101:167:HFWTMBBXY:6:1106:28463:25210	256	tRNA-Trp-CCA-21	21	1	76M	*	0	0	GGACCCATTGCACAACTGGTAGTGCAACGGACTCCAAATCCGCAGGTTGGGCGTTCAGGTCGCTCTGGGTTCACCA	JJJJJJJJJJJJJJJJJJJJJJJJJJJJJJJJJJJJJJJJJJJJJJJJJJJJJJJJJJJJJJJJJJJJJJJJJJJJ	AS:i:-12	XS:i:-12	XN:i:0	XM:i:2	XO:i:0	XG:i:0	NM:i:2	MD:Z:8A48A18	YT:Z:UU	YA:i:1	YM:i:1	YR:i:4	YL:i:6
ST-J00101:167:HFWTMBBXY:6:1106:13382:25246	256	tRNA-Trp-CCA-21	21	1	76M	*	0	0	GGACCCATTGCACAACTGGTAGTGCAACGGACTCCAAATCCGCAGGTTGGGCGTTCATGTCGCTCTGGGTTCACCA	JJJJJJJJJJJJJJJJJJJJJJJJJJJJJJJJJJJJJJJJJJJJJJJJJJJJJJJJJJJJJJJJJJJJJJJJJJJJ	AS:i:-12	XS:i:-12	XN:i:0	XM:i:2	XO:i:0	XG:i:0	NM:i:2	MD:Z:8A48A18	YT:Z:UU	YA:i:1	YM:i:1	YR:i:4	YL:i:6
ST-J00101:167:HFWTMBBXY:6:1106:1326:25281	256	tRNA-Trp-CCA-21	21	0	76M	*	0	0	GGACCCATTGCACAACTGGCAGTGCAACGGACTCCAAATCCGCAGGTTGGGCGTTCAGGTCGCTCTGGGTTCACCA	JJJJJJJJJJJJJIJJJJJJJJJJJJJJJJJJJJJJJJJJJJJJJJJJJGJJJJJJJJJAJJJJJJJJJIJJJJJJ	AS:i:-18	XS:i:-18	XN:i:0	XM:i:3	XO:i:0	XG:i:0	NM:i:3	MD:Z:8A10T37A18	YT:Z:UU	YA:i:1	YM:i:1	YR:i:4	YL:i:6
ST-J00101:167:HFWTMBBXY:6:1106:26139:25298	256	tRNA-Trp-CCA-21	21	1	76M	*	0	0	GGACCCATTGCACAACTGGTAGTGCAACGGACTCCAAATCCGCAGGTTGGGCGTTCAGGTCGCTCTGGGTTCACCA	JJJJJJJJJJJJJJJJJJJJJJJJJJJJJJJJJJJJJJJJJJJJJJJJJJJJJJJJJJJJJJJJJJJJJJJJJJJJ	AS:i:-12	XS:i:-12	XN:i:0	XM:i:2	XO:i:0	XG:i:0	NM:i:2	MD:Z:8A48A18	YT:Z:UU	YA:i:1	YM:i:1	YR:i:4	YL:i:6
ST-J00101:167:HFWTMBBXY:6:1106:28858:25298	0	tRNA-Trp-CCA-21	21	1	76M	*	0	0	GGACCCATGGCACAACTGGTAGTGCAACGGACTCCAAATCCGCAGGTTGGGCGTTCAGGTCGCTCTGGGTTCACCA	JJJJJJJJJJJJJJJJJJJJJJJJJJJJJJJJJJJJJJJJJJJJJJJJJJJJJJIJJJJJJJJIJJJJJJJJJJJJ	AS:i:-12	XS:i:-12	XN:i:0	XM:i:2	XO:i:0	XG:i:0	NM:i:2	MD:Z:8A48A18	YT:Z:UU	YA:i:1	YM:i:1	YR:i:4	YL:i:6
ST-J00101:167:HFWTMBBXY:6:1106:10967:25140	256	tRNA-Trp-CCA-21	21	1	76M	*	0	0	GGACCCATGGCACAACTGGTAGTGCAACGGACTCCAAATCCGCAGGTTGGGCGTTCAAGTCGCTCTGGGTTCACCA	JJJJJJJJJJJJJJJJJJJJJJJJJJJJJJJJJJJJJJJJJJJJJJJJJJJJJJJJJJJJJJJJJJJJJJJJJJJJ	AS:i:-6	XS:i:-6	XN:i:0	XM:i:1	XO:i:0	XG:i:0	NM:i:1	MD:Z:8A67	YT:Z:UU	YA:i:1	YM:i:1	YR:i:4	YL:i:6
ST-J00101:167:HFWTMBBXY:6:1106:13951:25175	256	tRNA-Trp-CCA-21	21	1	76M	*	0	0	GGACCCATTGCACAACTGGTAGTGCAACGGACTCCAAATCCGCAGGTTGGGCGTTCATGTCGCTCTGGGTTCACCA	JJJJJJJJJJJJJJJJJJJJJJJJJJJJJJJJJJJJJJJJJJJJJJJJJJJJJJJJJJJJJJJJJJJJJJJJJJJJ	AS:i:-12	XS:i:-12	XN:i:0	XM:i:2	XO:i:0	XG:i:0	NM:i:2	MD:Z:8A48A18	YT:Z:UU	YA:i:1	YM:i:1	YR:i:4	YL:i:6
ST-J00101:167:HFWTMBBXY:6:1106:17563:25175	256	tRNA-Trp-CCA-21	21	1	76M	*	0	0	GGACCCATTGCACAACTGGTAGTGCAACGGACTCCAAATCCGCAGGTTGGGCGTTCAGGTCGCTCTGGGTTCACCA	JJJJJJJJJJJJJJJJJJJJJJJJJJJJJJJJJJJJJJJJJJJJJJJJJJJJJJJJJJJJJJJJJJJJJJJJJJJJ	AS:i:-12	XS:i:-12	XN:i:0	XM:i:2	XO:i:0	XG:i:0	NM:i:2	MD:Z:8A48A18	YT:Z:UU	YA:i:1	YM:i:1	YR:i:4	YL:i:6
ST-J00101:167:HFWTMBBXY:6:1106:21268:25333	256	tRNA-Trp-CCA-21	21	1	76M	*	0	0	GGACCCATGGCACAACTGGTAGTGCAACGGACTCCAAATCCGCAGGTTGGGCGTTCAGGTCGCTCTGGGTTCACCA	JJJJJJJJJJJJJJJJJJJJJJJJJJJJJJJJJJJJJJJJJJJJJJJJJJJJJIJJJJJJJJJJJJJJJJJJJJJJ	AS:i:-12	XS:i:-12	XN:i:0	XM:i:2	XO:i:0	XG:i:0	NM:i:2	MD:Z:8A48A18	YT:Z:UU	YA:i:1	YM:i:1	YR:i:4	YL:i:6
ST-J00101:167:HFWTMBBXY:6:1106:8653:25351	256	tRNA-Trp-CCA-21	21	1	76M	*	0	0	GGACCCATTGCACAACTGGTAGTGCAACGGACTCCAAATCCGCAGGTTGGGCGTTCAGGTCGCTCTGGGTTCACCA	JJJJJJJJJJJJJJJJJJJJJJJJJJJJJJJJJJJJJJJJJJJJJJJJJJJJJJJJJJJJJJJJJJJJJJJJJJJJ	AS:i:-12	XS:i:-12	XN:i:0	XM:i:2	XO:i:0	XG:i:0	NM:i:2	MD:Z:8A48A18	YT:Z:UU	YA:i:1	YM:i:1	YR:i:4	YL:i:6
ST-J00101:167:HFWTMBBXY:6:1106:5893:25421	256	tRNA-Trp-CCA-21	21	1	76M	*	0	0	GGACCCATGGCACAACTGGTAGTGCAACGGACTCCAAATCCGCAGGTTGGGCGTTCAGGTCGCTCTGGGTTCACCA	JJJJJJJJJJJJJJJJJJJJJJJJJJJJJJJJJJJJJJJJJJJJJJJJJJJJJJJJJJJJJJJJJJJJJJJJJJJJ	AS:i:-12	XS:i:-12	XN:i:0	XM:i:2	XO:i:0	XG:i:0	NM:i:2	MD:Z:8A48A18	YT:Z:UU	YA:i:1	YM:i:1	YR:i:4	YL:i:6
ST-J00101:167:HFWTMBBXY:6:1106:31791:25457	256	tRNA-Trp-CCA-21	21	1	76M	*	0	0	GGACCCATTGCACAACTGGTAGTGCAACGGACTCCAAATCCGCAGGTTGGGCGTTCAGGTCGCTCTGGGTTCACCA	JJJJJJJJJIJJJJJJIJJJJJJJJJJJJIJJJJJJJJJJJJJJJJJJJJJJJJJJJJJJJFJJJJJJJJJJJJJJ	AS:i:-12	XS:i:-12	XN:i:0	XM:i:2	XO:i:0	XG:i:0	NM:i:2	MD:Z:8A48A18	YT:Z:UU	YA:i:1	YM:i:1	YR:i:4	YL:i:6
ST-J00101:167:HFWTMBBXY:6:1106:6268:25474	256	tRNA-Trp-CCA-21	21	1	76M	*	0	0	GGACCCATAGCACAACTGGCAGTGCAACGGACTCCAAATCCGCAGGTTGGGCGTTCAGGTCGCTCTGGGTTCACCA	JJJJJJJJJJJJJJJJJJJJJJJJJJJJJJJJJJJJJJJJJJJJJJJJJJJJJJJJJJJJJJJJJJJJJJJJJJJJ	AS:i:-12	XS:i:-12	XN:i:0	XM:i:2	XO:i:0	XG:i:0	NM:i:2	MD:Z:19T37A18	YT:Z:UU	YA:i:1	YM:i:1	YR:i:4	YL:i:6
ST-J00101:167:HFWTMBBXY:6:1106:14529:25474	0	tRNA-Trp-CCA-21	21	1	76M	*	0	0	GGACCCATAGCACAACTGGTAGTGCAACGGACTCCAAATCCGCAGGTTGGGCGTTCATGTCGCTCTGGGTTCACCA	JJJJJJJJJJJJJJJJJJJJJJJJJJJJJJJJJJJJJJJJJJJJJJJJJJJJJJJJJJJJJJJJJJJJJJJJJJJJ	AS:i:-6	XS:i:-6	XN:i:0	XM:i:1	XO:i:0	XG:i:0	NM:i:1	MD:Z:57A18	YT:Z:UU	YA:i:1	YM:i:1	YR:i:4	YL:i:6
ST-J00101:167:HFWTMBBXY:6:1106:14174:25562	0	tRNA-Trp-CCA-21	21	1	76M	*	0	0	GGACCCATTGCACAACTGGTAGTGCAACGGACTCCAAATCCGCAGGTTGGGCGTTCAGGTCGCTCTGGGTTCACCA	JJJJJJJJJJJJJJJJJJJJJJJJJJJJJJJJJJJJJJJJJJJJJJJJJJJJJJJJJJJJJJJJJJJJJJJJJJJJ	AS:i:-12	XS:i:-12	XN:i:0	XM:i:2	XO:i:0	XG:i:0	NM:i:2	MD:Z:8A48A18	YT:Z:UU	YA:i:1	YM:i:1	YR:i:4	YL:i:6
ST-J00101:167:HFWTMBBXY:6:1106:16904:25580	256	tRNA-Trp-CCA-21	21	1	76M	*	0	0	GGACCCATGGCACAACTGGTAGTGCAACGGACTCCAAATCCGCAGGTTGGGCGTTCAGGTCGCTCTGGGTTCACCA	JJJJJJJJJJJJJJJJJJJJJJJJJJJJJJJJJJJJJJJJJJJJJJJJJJJJJJJJJJJJJJJJJJJJJJJJJJJJ	AS:i:-12	XS:i:-12	XN:i:0	XM:i:2	XO:i:0	XG:i:0	NM:i:2	MD:Z:8A48A18	YT:Z:UU	YA:i:1	YM:i:1	YR:i:4	YL:i:6
ST-J00101:167:HFWTMBBXY:6:1106:14093:25597	256	tRNA-Trp-CCA-21	21	1	76M	*	0	0	GGACCCATTGCACAACTGGTAGTGCAACGGACTCCAAATCCGCAGGTTGGGCGTTCAGGTCGCTCTGGGTTCACCA	JJJJJJJJJJJJJJJJJJJJJJJJJJJJJJJJJJJJJJJJJJJJJJJJJJJJJJJJJJJJJJJJJJJJJJJJJJJJ	AS:i:-12	XS:i:-12	XN:i:0	XM:i:2	XO:i:0	XG:i:0	NM:i:2	MD:Z:8A48A18	YT:Z:UU	YA:i:1	YM:i:1	YR:i:4	YL:i:6
ST-J00101:167:HFWTMBBXY:6:1106:16914:25597	256	tRNA-Trp-CCA-21	21	1	76M	*	0	0	GGACCCATGGCACAACTGGTAGTGCAACGGACTCCAAATCCGCAGGTTGGGCGTTCAGGTCGCTCTGGGTTCACCA	JJJJJJJJJJJJJJJJJJJJJJJJJJJJJJJJJJJJJJJJJJJJJJJJJJJJJJJJJJJJJJJJJJJJJJJJJJJJ	AS:i:-12	XS:i:-12	XN:i:0	XM:i:2	XO:i:0	XG:i:0	NM:i:2	MD:Z:8A48A18	YT:Z:UU	YA:i:1	YM:i:1	YR:i:4	YL:i:6
ST-J00101:167:HFWTMBBXY:6:1106:20506:25597	256	tRNA-Trp-CCA-21	21	1	76M	*	0	0	GGACCCATGGCACAACTGGTAGTGCAACGGACTCCAAATCCGCAGGTTGGGCGTTCATGTCGCTCTGGGTTCACCA	JJJJJJJJJJJJJJJJJJJJJJJJJJJJJJJJJJJJJJJJJJJJJJJJJJJJJJJJJJJJJJJJJJJJJJJJJJJJ	AS:i:-12	XS:i:-12	XN:i:0	XM:i:2	XO:i:0	XG:i:0	NM:i:2	MD:Z:8A48A18	YT:Z:UU	YA:i:1	YM:i:1	YR:i:4	YL:i:6
ST-J00101:167:HFWTMBBXY:6:1106:4198:25615	0	tRNA-Trp-CCA-21	21	1	76M	*	0	0	GGACCCATTGCACAACTGGTAGTGCAACGGACTCCAAATCCGCAGGTTGGGCGTTCAGGTCGCTCTGGGTTCACCA	JJJJJJJJJJJJJJJJJJJJJJJJJJJJJJJJJIJJJJJJJJJJJJJJJJJJJJJJJJJJJJJJJJJJJJJJJJJJ	AS:i:-12	XS:i:-12	XN:i:0	XM:i:2	XO:i:0	XG:i:0	NM:i:2	MD:Z:8A48A18	YT:Z:UU	YA:i:1	YM:i:1	YR:i:4	YL:i:6
ST-J00101:167:HFWTMBBXY:6:1106:25286:25615	256	tRNA-Trp-CCA-21	21	1	76M	*	0	0	GGACCCATAGCACAACTGGTAGTGCAACGGACTCCAAATCCGCAGGTTGGGCGTTCAGGTCGCTCTGGGTTCACCA	JJJJJJJJJJJJJJJJJJJJJJJJJJJJJJJJJJJJJJJJJJJJJJJJJJJJJJJJJJJJJJJJJJJJJJJJJJJJ	AS:i:-6	XS:i:-6	XN:i:0	XM:i:1	XO:i:0	XG:i:0	NM:i:1	MD:Z:57A18	YT:Z:UU	YA:i:1	YM:i:1	YR:i:4	YL:i:6
ST-J00101:167:HFWTMBBXY:6:1106:8247:25632	0	tRNA-Trp-CCA-21	21	1	76M	*	0	0	GGACCCATCGCACAACTGGTAGTGCAACGGACTCCAAATCCGCAGGTTGGGCGTTCATGTCGCTCTGGGTTCACCA	JJJJJJJJJJJJJJJJJJJJJJJJJJJJJJJJJJJJJJJJJJJJJJJJJJJJJJJJJJJJJJJJJJJJJJJJJJJJ	AS:i:-12	XS:i:-12	XN:i:0	XM:i:2	XO:i:0	XG:i:0	NM:i:2	MD:Z:8A48A18	YT:Z:UU	YA:i:1	YM:i:1	YR:i:4	YL:i:6
ST-J00101:167:HFWTMBBXY:6:1106:16001:25703	256	tRNA-Trp-CCA-21	21	1	76M	*	0	0	GGACCCATTGCACAACTGGTAGTGCAACGGACTCCAAATCCGCAGGTTGGGCGTTCAGGTCGCTCTGGGTTCACCA	JJJJJJJJJJJJJJJJJJJJJJJJJJJJJJJJJJJJJJJJJJJJJJJJJJJJJJJJJJJJJJJJJJJJJJJJJJJJ	AS:i:-12	XS:i:-12	XN:i:0	XM:i:2	XO:i:0	XG:i:0	NM:i:2	MD:Z:8A48A18	YT:Z:UU	YA:i:1	YM:i:1	YR:i:4	YL:i:6
ST-J00101:167:HFWTMBBXY:6:1106:24221:25703	256	tRNA-Trp-CCA-21	21	1	76M	*	0	0	GGACCCATAGCACAACTGGTAGTGCAACGGACTCCAAATCCGCAGGTTGGGCGTTCAGGTCGCTCTGGGTTCACCA	JJJJJJJJJJJJJJJJJJJJJJJJJJJJJJJJJJJJJJIJJJJJJJJJJJJJJJJJJJJJJJJJJJJJJJJJJJJJ	AS:i:-6	XS:i:-6	XN:i:0	XM:i:1	XO:i:0	XG:i:0	NM:i:1	MD:Z:57A18	YT:Z:UU	YA:i:1	YM:i:1	YR:i:4	YL:i:6
ST-J00101:167:HFWTMBBXY:6:1106:8258:25650	256	tRNA-Trp-CCA-21	21	1	76M	*	0	0	GGACCCATTGCACAACTGGTAGTGCAACGGACTCCAAATCCGCAGGTTGGGCGTTCAGGTCGCTCTGGGTTCACCA	JJJJJJJJJJJJJJJJJJJJJJJJJJJJJJJJJJJJJJJJJJJJJJJJJJJJJJJJJJJJJJJJJJJJJJJJJJJJ	AS:i:-12	XS:i:-12	XN:i:0	XM:i:2	XO:i:0	XG:i:0	NM:i:2	MD:Z:8A48A18	YT:Z:UU	YA:i:1	YM:i:1	YR:i:4	YL:i:6
ST-J00101:167:HFWTMBBXY:6:1106:21755:25650	256	tRNA-Trp-CCA-21	21	1	76M	*	0	0	GGACCCATGGCACAACTGGTAGTGCAACGGACTCCAAATCCGCAGGTTGGGCGTTCAGGTCGCTCTGGGTTCACCA	JJJJJJJJJJJJJJJJJJJJJJJJJJJJJJJJJJJJJJJJJJJJJJJJJJJJJJJJJJJJJJJJJJJJJJJJJJJJ	AS:i:-12	XS:i:-12	XN:i:0	XM:i:2	XO:i:0	XG:i:0	NM:i:2	MD:Z:8A48A18	YT:Z:UU	YA:i:1	YM:i:1	YR:i:4	YL:i:6
ST-J00101:167:HFWTMBBXY:6:1106:17239:25668	256	tRNA-Trp-CCA-21	21	1	76M	*	0	0	GGACCCATGGCACAACTGGTAGTGCAACGGACTCCAAATCCGCAGGTTGGGCGTTCAGGTCGCTCTGGGTTCACCA	JJJJJJJJJJJJJJJJJJJJJJJJJJJJJJJJJJJJJJJJJJJJJJJJJJJJJJJJJJJJJJJJJJJJJJJJJJJJ	AS:i:-12	XS:i:-12	XN:i:0	XM:i:2	XO:i:0	XG:i:0	NM:i:2	MD:Z:8A48A18	YT:Z:UU	YA:i:1	YM:i:1	YR:i:4	YL:i:6
ST-J00101:167:HFWTMBBXY:6:1106:21805:25668	256	tRNA-Trp-CCA-21	21	1	76M	*	0	0	GGACCCATAGCACAACTGGTAGTGCAACGGACTCCAAATCCGCAGGTTGGGCGTTCAGGTCGCTCTGGGTTCACCA	JJJJJJJJJJJJJJJJJJJJJJJJJJJJJJJJJJJJJJJJJJJJJJJJJJJJJJJJJJJJJJJJJJJJJJJJJJJJ	AS:i:-6	XS:i:-6	XN:i:0	XM:i:1	XO:i:0	XG:i:0	NM:i:1	MD:Z:57A18	YT:Z:UU	YA:i:1	YM:i:1	YR:i:4	YL:i:6
ST-J00101:167:HFWTMBBXY:6:1106:28239:25668	0	tRNA-Trp-CCA-21	21	1	76M	*	0	0	GGACCCATGGCACAACTGGTAGTGCAACGGACTCCAAATCCGCAGGTTGGGCGTTCAGGTCGCTCTGGGTTCACCA	JJJJJJJJJJJJJJJJJJJJJJJJJJJJJJJJJJJJJJJJJJJJJJJJJJJJJJJJJJJJJJJJJJJJJJJJJJJJ	AS:i:-12	XS:i:-12	XN:i:0	XM:i:2	XO:i:0	XG:i:0	NM:i:2	MD:Z:8A48A18	YT:Z:UU	YA:i:1	YM:i:1	YR:i:4	YL:i:6
ST-J00101:167:HFWTMBBXY:6:1106:23287:25492	256	tRNA-Trp-CCA-21	21	0	8M1D67M	*	0	0	GGACCCATGCACAACTGGCAGTGCAACGGACTCCAAATCCGCAGGTTGGGCGTTCAGGTCGCTCTGGGTTCACCA	JJJJJJJJJJJJJJJJJJJJJJJJJJJJJJJJJJJJJJJJJJJJJJJJJJJJJJJJJJJJJJJJJJJJJJJJJJJ	AS:i:-20	XS:i:-20	XN:i:0	XM:i:2	XO:i:1	XG:i:1	NM:i:3	MD:Z:8^A10T37A18	YT:Z:UU	YA:i:1	YM:i:1	YR:i:4	YL:i:6
ST-J00101:167:HFWTMBBXY:6:1106:23876:25492	256	tRNA-Trp-CCA-21	21	1	76M	*	0	0	GGACCCATTGCACAACTGGTAGTGCAACGGACTCCAAATCCGCAGGTTGGGCGTTCAGGTCGCTCTGGGTTCACCA	JJJJJJJJJJJJJJJJJJJJJJJJJJJJJJJJJJJJJJJJJJJJJJJJJJJJJJJJJJJJJJJJJJJJJJJJJJJJ	AS:i:-12	XS:i:-12	XN:i:0	XM:i:2	XO:i:0	XG:i:0	NM:i:2	MD:Z:8A48A18	YT:Z:UU	YA:i:1	YM:i:1	YR:i:4	YL:i:6
ST-J00101:167:HFWTMBBXY:6:1106:24789:25492	0	tRNA-Trp-CCA-21	21	1	76M	*	0	0	GGACCCATTGCACAACTGGTAGTGCAACGGACTCCAAATCCGCAGGTTGGGCGTTCAGGTCGCTCTGGGTTCACCA	JJJJJJJJJJJJJJJJJJJJJJJJJJJJJJJJJJJJJJJJJJJJJJJJJJJJJJJJJJJJJJJJJJJJJJJJJJJJ	AS:i:-12	XS:i:-12	XN:i:0	XM:i:2	XO:i:0	XG:i:0	NM:i:2	MD:Z:8A48A18	YT:Z:UU	YA:i:1	YM:i:1	YR:i:4	YL:i:6
ST-J00101:167:HFWTMBBXY:6:1106:3965:25773	256	tRNA-Trp-CCA-21	21	1	76M	*	0	0	GGACCCATGGCACAACTGGTAGTGCAACGGACTCCAAATCCGCAGGTTGGGCGTTCAGGTCGCTCTGGGTTCACCA	JJJJJJJJJJJJJJJJJJJJJJJJJJJJJJJJJJJJJJJJJJJJJJJJJJJJJJJJJJJJJJJJJJJJJJJJJJJJ	AS:i:-12	XS:i:-12	XN:i:0	XM:i:2	XO:i:0	XG:i:0	NM:i:2	MD:Z:8A48A18	YT:Z:UU	YA:i:1	YM:i:1	YR:i:4	YL:i:6
ST-J00101:167:HFWTMBBXY:6:1106:26301:25791	256	tRNA-Trp-CCA-21	21	1	76M	*	0	0	GGACCCATGGCACAACTGGTAGTGCAACGGACTCCAAATCCGCAGGTTGGGCGTTCAGGTCGCTCTGGGTTCACCA	JJJJJJJJJJJJJJJJJJJJJJJJJJJJJJJJJJJJJJJJJJJJJJJJJJJJJJJJJJJJJJJJJJJJJJJJJJJJ	AS:i:-12	XS:i:-12	XN:i:0	XM:i:2	XO:i:0	XG:i:0	NM:i:2	MD:Z:8A48A18	YT:Z:UU	YA:i:1	YM:i:1	YR:i:4	YL:i:6
ST-J00101:167:HFWTMBBXY:6:1106:6522:25808	256	tRNA-Trp-CCA-21	21	1	76M	*	0	0	GGACCCATGGCACAACTGGTAGTGCAACGGACTCCAAATCCGCAGGTTGGGCGTTCAGGTCGCTCTGGGTTCACCA	JJJJJJJJJJJJJJJJJJJJJJJJJJJJJJJJJJJJJJJJJJJJJJJJJJJJJJJJJJJJJJJJJJJJJJJJJJJJ	AS:i:-12	XS:i:-12	XN:i:0	XM:i:2	XO:i:0	XG:i:0	NM:i:2	MD:Z:8A48A18	YT:Z:UU	YA:i:1	YM:i:1	YR:i:4	YL:i:6
ST-J00101:167:HFWTMBBXY:6:1106:21318:25914	256	tRNA-Trp-CCA-21	21	1	76M	*	0	0	GGACCCATTGCACAACTGGTAGTGCAACGGACTCCAAATCCGCAGGTTGGGCGTTCAGGTCGCTCTGGGTTCACCA	JJJJJJJJJJJJJJJJJJJJJJJJJJJJJJJJJJJJJJJJJJJJJJJJJJJJJJJJJJJJJJJJJJJJJJJJJJJJ	AS:i:-12	XS:i:-12	XN:i:0	XM:i:2	XO:i:0	XG:i:0	NM:i:2	MD:Z:8A48A18	YT:Z:UU	YA:i:1	YM:i:1	YR:i:4	YL:i:6
ST-J00101:167:HFWTMBBXY:6:1106:29802:25914	256	tRNA-Trp-CCA-21	21	1	76M	*	0	0	GGACCCATAGCACAACTGGTAGTGCAACGGACTCCAAATCCGCAGGTTGGGCGTTCAGGTCGCTCTGGGTTCACCA	JJJJJJJJJJJJJJJJJJJJJJJJJJJJJJJJJJJJJJJJJJJJJJJJJJJJJJJJJJJJJJJJJJJJJJJJJJJJ	AS:i:-6	XS:i:-6	XN:i:0	XM:i:1	XO:i:0	XG:i:0	NM:i:1	MD:Z:57A18	YT:Z:UU	YA:i:1	YM:i:1	YR:i:4	YL:i:6
ST-J00101:167:HFWTMBBXY:6:1106:22769:25931	0	tRNA-Trp-CCA-21	21	1	76M	*	0	0	GGACCCATTGCACAACTGGTAGTGCAACGGACTCCAAATCCGCAGGTTGGGCGTTCATGTCGCTCTGGGTTCACCA	JJJJJJJJJJJJJJJJJJJJJJJJJJJJJJJJJJJJJJJJJJJJJJJJJJJJJJJJJJJJJJJJJJJJJJJJJJJJ	AS:i:-12	XS:i:-12	XN:i:0	XM:i:2	XO:i:0	XG:i:0	NM:i:2	MD:Z:8A48A18	YT:Z:UU	YA:i:1	YM:i:1	YR:i:4	YL:i:6
ST-J00101:167:HFWTMBBXY:6:1106:19573:25949	256	tRNA-Trp-CCA-21	21	1	76M	*	0	0	GGACCCATTGCACAACTGGTAGTGCAACGGACTCCAAATCCGCAGGTTGGGCGTTCAGGTCGCTCTGGGTTCACCA	JJJJJJJJJJJJJJJJJJJJJJJJJJJJJJJJJJJJJJJJJJJJJJJJJJJJJJJJJJJJJJJJJJJJJJJJJJJJ	AS:i:-12	XS:i:-12	XN:i:0	XM:i:2	XO:i:0	XG:i:0	NM:i:2	MD:Z:8A48A18	YT:Z:UU	YA:i:1	YM:i:1	YR:i:4	YL:i:6
ST-J00101:167:HFWTMBBXY:6:1106:20750:25843	256	tRNA-Trp-CCA-21	21	1	76M	*	0	0	GGACCCATGGCACAACTGGTAGTGCAACGGACTCCAAATCCGCAGGTTGGGCGTTCAGGTCGCTCTGGGTTCACCA	JJJJJJJJJJJJJJJJJJJJJJJJJJJJJJJJJJJJJJJJJJJJJJJJJJJJJJJJJJJJJJJJJJJJJJJJJJJJ	AS:i:-12	XS:i:-12	XN:i:0	XM:i:2	XO:i:0	XG:i:0	NM:i:2	MD:Z:8A48A18	YT:Z:UU	YA:i:1	YM:i:1	YR:i:4	YL:i:6
ST-J00101:167:HFWTMBBXY:6:1106:32268:25861	256	tRNA-Trp-CCA-21	21	1	76M	*	0	0	GGACCCATGGCACAACTGGTAGTGCAACGGACTCCAAATCCGCAGGTTGGGCGTTCAGGTCGCTCTGGGTTCACCA	JJJFJJJJJJJJJJJJJJJJJJJIJJJJJJJJJJJJJJDJJJJJJAJGJJJJJJJJJJJJJJJJJJJJJIJJJJJJ	AS:i:-12	XS:i:-12	XN:i:0	XM:i:2	XO:i:0	XG:i:0	NM:i:2	MD:Z:8A48A18	YT:Z:UU	YA:i:1	YM:i:1	YR:i:4	YL:i:6
ST-J00101:167:HFWTMBBXY:6:1106:18193:25984	256	tRNA-Trp-CCA-21	21	1	76M	*	0	0	GGACCCATTGCACAACTGGTAGTGCAACGGACTCCAAATCCGCAGGTTGGGCGTTCATGTCGCTCTGGGTTCACCA	JJJJJJJJJJJJJJJJJJJJJJJJJJJJJJJJJJJJJJJJJJJJJJJJJJJJJJJJJJJJJJJJJJJJJJJJJJJJ	AS:i:-12	XS:i:-12	XN:i:0	XM:i:2	XO:i:0	XG:i:0	NM:i:2	MD:Z:8A48A18	YT:Z:UU	YA:i:1	YM:i:1	YR:i:4	YL:i:6
ST-J00101:167:HFWTMBBXY:6:1106:21501:26019	256	tRNA-Trp-CCA-21	21	1	76M	*	0	0	GGACCCATGGCACAACTGGTAGTGCAACGGACTCCAAATCCGCAGGTTGGGCGTTCAGGTCGCTCTGGGTTCACCA	JJJJJJJJJJJJJJJJJJJJJJJJJJJJJJJJJJJJJJJJJJJJJJJJJJJJJJJJJJJJJJJJJJJJJJJJJJJJ	AS:i:-12	XS:i:-12	XN:i:0	XM:i:2	XO:i:0	XG:i:0	NM:i:2	MD:Z:8A48A18	YT:Z:UU	YA:i:1	YM:i:1	YR:i:4	YL:i:6
ST-J00101:167:HFWTMBBXY:6:1106:9678:26037	256	tRNA-Trp-CCA-21	21	1	76M	*	0	0	GGACCCATTGCACAACTGGTAGTGCAACGGACTCCAAATCCGCAGGTTGGGCGTTCAGGTCGCTCTGGGTTCACCA	JJJJJJJJJJJJJJJJJJJJJJJJJJJJJJJJJJJJJJJJJJJJJJJJJJJJJJJJJJJJJJJJJJJJJJJJJJJJ	AS:i:-12	XS:i:-12	XN:i:0	XM:i:2	XO:i:0	XG:i:0	NM:i:2	MD:Z:8A48A18	YT:Z:UU	YA:i:1	YM:i:1	YR:i:4	YL:i:6
ST-J00101:167:HFWTMBBXY:6:1106:2635:26213	0	tRNA-Trp-CCA-21	21	1	76M	*	0	0	GGACCCATTGCACAACTGGTAGTGCAACGGACTCCAAATCCGCAGGTTGGGCGTTCAGGTCGCTCTGGGTTCACCA	JJJJJJJJJJJJJJJJJJJJJJJJJJJJJJJJJJJJJJJGJJJJJJJJJJJJJJJJJJJJJJJJJJJJJJJJJJJJ	AS:i:-12	XS:i:-12	XN:i:0	XM:i:2	XO:i:0	XG:i:0	NM:i:2	MD:Z:8A48A18	YT:Z:UU	YA:i:1	YM:i:1	YR:i:4	YL:i:6
ST-J00101:167:HFWTMBBXY:6:1106:3955:26213	0	tRNA-Trp-CCA-21	21	1	76M	*	0	0	GGACCCATGGCACAACTGGTAGTGCAACGGACTCCAAATCCGCAGGTTGGGCGTTCAGGTCGCTCTGGGTTCACCA	JJJJJJJJJJJJJJJJJJJJJJJJJJJJJJJJJJJJJJJJJJJJJJJJJIJJJJJJJJJJJJJJJJJJJJJJJJJJ	AS:i:-12	XS:i:-12	XN:i:0	XM:i:2	XO:i:0	XG:i:0	NM:i:2	MD:Z:8A48A18	YT:Z:UU	YA:i:1	YM:i:1	YR:i:4	YL:i:6
ST-J00101:167:HFWTMBBXY:6:1106:27164:26336	256	tRNA-Trp-CCA-21	21	1	76M	*	0	0	GGACCCATAGCACAACTGGTAGTGCAACGGACTCCAAATCCGCAGGTTGGGCGTTCAGGTCGCTCTGGGTTCACCA	JJJJJJJJJJJJJJJJJJJJJJJJJJJJJJJJJJJJJJJJJJJJJJJJJJJJJJJJJJJJJJJJJJJJJJJJJJJJ	AS:i:-6	XS:i:-6	XN:i:0	XM:i:1	XO:i:0	XG:i:0	NM:i:1	MD:Z:57A18	YT:Z:UU	YA:i:1	YM:i:1	YR:i:4	YL:i:6
ST-J00101:167:HFWTMBBXY:6:1106:31000:26336	256	tRNA-Trp-CCA-21	21	1	76M	*	0	0	GGACCCATTGCACAACTGGTAGTGCAACGGACTCCAAATCCGCAGGTTGGGCGTTCAGGTCGCTCTGGGTTCACCA	JJJJJJJJJJJJJJJJJJJJJJJJJJJJJJJJJJJJJJJJJJJJJJJJJJJJJJJJJJJJJJJJJJJJJJJJJJJJ	AS:i:-12	XS:i:-12	XN:i:0	XM:i:2	XO:i:0	XG:i:0	NM:i:2	MD:Z:8A48A18	YT:Z:UU	YA:i:1	YM:i:1	YR:i:4	YL:i:6
ST-J00101:167:HFWTMBBXY:6:1106:18791:26353	0	tRNA-Trp-CCA-21	21	1	76M	*	0	0	GGACCCATTGCACAACTGGTAGTGCAACGGACTCCAAATCCGCAGGTTGGGCGTTCAGGTCGCTCTGGGTTCACCA	JJJJJJJJJJJJJJJJJJJJJJJJJJJJJJJJJJJJJJJJJJJJJJJJJJJJJJJJJJJJJJJJJJJJJJJJJJJJ	AS:i:-12	XS:i:-12	XN:i:0	XM:i:2	XO:i:0	XG:i:0	NM:i:2	MD:Z:8A48A18	YT:Z:UU	YA:i:1	YM:i:1	YR:i:4	YL:i:6
ST-J00101:167:HFWTMBBXY:6:1106:13930:26371	0	tRNA-Trp-CCA-21	21	1	76M	*	0	0	GGACCCATTGCACAACTGGTAGTGCAACGGACTCCAAATCCGCAGGTTGGGCGTTCAGGTCGCTCTGGGTTCACCA	JJJJJJJJJJJJJJJJJJJJJJJJJJJJJJJJJJJJJJJJJJJJJJJJJJJJJJJJJJJJJJJJJJJJJJJJJJJJ	AS:i:-12	XS:i:-12	XN:i:0	XM:i:2	XO:i:0	XG:i:0	NM:i:2	MD:Z:8A48A18	YT:Z:UU	YA:i:1	YM:i:1	YR:i:4	YL:i:6
ST-J00101:167:HFWTMBBXY:6:1106:10145:26248	256	tRNA-Trp-CCA-21	21	1	76M	*	0	0	GGACCCATTGCACAACTGGTAGTGCAACGGACTCCAAATCCGCAGGTTGGGCGTTCAGGTCGCTCTGGGTTCACCA	JJJJJJJJJJJJJJJJJJJJJJJJJJJJJJJJJJJJJJJJJJJJJJJJJJJJJJJJJJJJJJJJJJJJJJJJJJJJ	AS:i:-12	XS:i:-12	XN:i:0	XM:i:2	XO:i:0	XG:i:0	NM:i:2	MD:Z:8A48A18	YT:Z:UU	YA:i:1	YM:i:1	YR:i:4	YL:i:6
ST-J00101:167:HFWTMBBXY:6:1106:4137:26283	256	tRNA-Trp-CCA-21	21	1	76M	*	0	0	GGACCCATGGCACAACTGGTAGTGCAACGGACTCCAAATCCGCAGGTTGGGCGTTCAGGTCGCTCTGGGTTCACCA	JJJJJJJJJJJJJJJJJJJJJJJJJJJJJJJJJJJJJJGJJJJJJJJJJJJJJIJJJJJJJJJJJJJJJJJGJJJJ	AS:i:-12	XS:i:-12	XN:i:0	XM:i:2	XO:i:0	XG:i:0	NM:i:2	MD:Z:8A48A18	YT:Z:UU	YA:i:1	YM:i:1	YR:i:4	YL:i:6
ST-J00101:167:HFWTMBBXY:6:1106:8115:26388	256	tRNA-Trp-CCA-21	21	1	17M1D58M	*	0	0	GGACCCATAGCACAACTGTAGTGCAACGGACTCCAAATCCGCAGGTTGGGCGTTCAAGTCGCTCTGGGTTCACCA	JJJJJJJJJJJJJJJJJJJJJJJJJJJJJJJJJJJJJJJJJJJJJJJJJJJJJJJJJJJJJJJJJJJJJJJJJJJ	AS:i:-8	XS:i:-8	XN:i:0	XM:i:0	XO:i:1	XG:i:1	NM:i:1	MD:Z:17^G58	YT:Z:UU	YA:i:1	YM:i:1	YR:i:4	YL:i:6
ST-J00101:167:HFWTMBBXY:6:1106:22993:26529	0	tRNA-Trp-CCA-21	21	1	76M	*	0	0	GGACCCATTGCACAACTGGTAGTGCAACGGACTCCAAATCCGCAGGTTGGGCGTTCAGGTCGCTCTGGGTTCACCA	JJJJJJJJJJJJJJJJJJJJJJJJJJJJJJJJJJJJJJJJJJJJJJJJJJJJJJJJJJJJJJJJJJJJJJJJJJJJ	AS:i:-12	XS:i:-12	XN:i:0	XM:i:2	XO:i:0	XG:i:0	NM:i:2	MD:Z:8A48A18	YT:Z:UU	YA:i:1	YM:i:1	YR:i:4	YL:i:6
ST-J00101:167:HFWTMBBXY:6:1106:11820:26582	0	tRNA-Trp-CCA-21	21	1	76M	*	0	0	GGACCCATGGCACAACTGGTAGTGCAACGGACTCCAAATCCGCAGGTTGGGCGTTCAGGTCGCTCTGGGTTCACCA	JJJJJJJJJJJJJJJJJJJJJJJJJJJJJJJJJJJJJJJJJJJJJJJJJJJJJJJJJJJJJJJJJJJJJJJJJJJJ	AS:i:-12	XS:i:-12	XN:i:0	XM:i:2	XO:i:0	XG:i:0	NM:i:2	MD:Z:8A48A18	YT:Z:UU	YA:i:1	YM:i:1	YR:i:4	YL:i:6
ST-J00101:167:HFWTMBBXY:6:1106:3062:26529	0	tRNA-Trp-CCA-21	21	1	76M	*	0	0	GGACCCATTGCACAACTGGTAGTGCAACGGACTCCAAATCCGCAGGTTGGGCGTTCAGGTCGCTCTGGGTTCACCA	JJJJJJJ0IGJ:?JJJJJIJJJJJBJ?::JJJDDGJDJ>JIJJJJ>JJJJJJJIJJAJJJJJJJIIJJJJJJJJJJ	AS:i:-12	XS:i:-12	XN:i:0	XM:i:2	XO:i:0	XG:i:0	NM:i:2	MD:Z:8A48A18	YT:Z:UU	YA:i:1	YM:i:1	YR:i:4	YL:i:6
ST-J00101:167:HFWTMBBXY:6:1106:2656:26459	256	tRNA-Trp-CCA-21	21	1	76M	*	0	0	GGACCCATAGCACAACTGGTAGTGCAACGGACTCCAAATCCGCAGGTTGGGCGTTCAGGTCGCTCTGGGTTCACCA	JJJJJJJJJJJJJJJJJJJJJJJJJJJJJJJJJJJJJJJJJJJJJJJJJJJJJJJJJJJJJJJJJJJJJJJJJJJJ	AS:i:-6	XS:i:-6	XN:i:0	XM:i:1	XO:i:0	XG:i:0	NM:i:1	MD:Z:57A18	YT:Z:UU	YA:i:1	YM:i:1	YR:i:4	YL:i:6
ST-J00101:167:HFWTMBBXY:6:1106:27285:26617	256	tRNA-Trp-CCA-21	21	1	76M	*	0	0	GGACCCATTGCACAACTGGTAGTGCAACGGACTCCAAATCCGCAGGTTGGGCGTTCAGGTCGCTCTGGGTTCACCA	JJJJJJJJJJJJJJJJJJJJJJJJJJJJJJJJJJJJJIJJJJJJJJJJJJJJJJJJJJJJJJJJJJJJJJJJJJJJ	AS:i:-12	XS:i:-12	XN:i:0	XM:i:2	XO:i:0	XG:i:0	NM:i:2	MD:Z:8A48A18	YT:Z:UU	YA:i:1	YM:i:1	YR:i:4	YL:i:6
ST-J00101:167:HFWTMBBXY:6:1106:16214:26635	0	tRNA-Trp-CCA-21	21	1	76M	*	0	0	GGACCCATGGCACAACTGGTAGTGCAACGGACTCCAAATCCGCAGGTTGGGCGTTCAGGTCGCTCTGGGTTCACCA	JJJJJJJJJJJJJJJJJJJJJJJJJJJJJJJJJJJJJJJJJJJJJJJJJJJJJJJJJJJJJJJJJJJJJJJJJJJJ	AS:i:-12	XS:i:-12	XN:i:0	XM:i:2	XO:i:0	XG:i:0	NM:i:2	MD:Z:8A48A18	YT:Z:UU	YA:i:1	YM:i:1	YR:i:4	YL:i:6
ST-J00101:167:HFWTMBBXY:6:1106:6228:26881	256	tRNA-Trp-CCA-21	21	1	76M	*	0	0	GGACCCATGGCACAACTGGTAGTGCAACGGACTCCAAATCCGCAGGTTGGGCGTTCAGGTCGCTCTGGGTTCACCA	JJJJJJJJJJJJJJJJJJJJJJJJJJJJJJJJJJJJJJJJJJJJJJJJJJJJJJJJJJJJJJJJJJJJJJJJJJJJ	AS:i:-12	XS:i:-12	XN:i:0	XM:i:2	XO:i:0	XG:i:0	NM:i:2	MD:Z:8A48A18	YT:Z:UU	YA:i:1	YM:i:1	YR:i:4	YL:i:6
ST-J00101:167:HFWTMBBXY:6:1106:14732:26881	256	tRNA-Trp-CCA-21	21	1	76M	*	0	0	GGACCCATGGCACAACTGGTAGTGCAACGGACTCCAAATCCGCAGGTTGGGCGTTCAGGTCGCTCTGGGTTCACCA	JJJJJJJJJJJJJJJJJJJJJJJJJJJJJJJJJJJJJJJJJJJJJJJJJJJJJJJJJJJJJJJJJJJJJJJJJJJJ	AS:i:-12	XS:i:-12	XN:i:0	XM:i:2	XO:i:0	XG:i:0	NM:i:2	MD:Z:8A48A18	YT:Z:UU	YA:i:1	YM:i:1	YR:i:4	YL:i:6
ST-J00101:167:HFWTMBBXY:6:1106:9871:27426	256	tRNA-Trp-CCA-21	21	1	76M	*	0	0	GGACCCATTGCACAACTGGTAGTGCAACGGACTCCAAATCCGCAGGTTGGGCGTTCAGGTCGCTCTGGGTTCACCA	JJJJJJJJJJJJJJJJJJJJJJJJJJJJJJJJJJJJJJJJJJJJJJJJJJJJJJJJJJJJJJJJJJJJJJJJJJJJ	AS:i:-12	XS:i:-12	XN:i:0	XM:i:2	XO:i:0	XG:i:0	NM:i:2	MD:Z:8A48A18	YT:Z:UU	YA:i:1	YM:i:1	YR:i:4	YL:i:6
ST-J00101:167:HFWTMBBXY:6:1106:12713:27426	256	tRNA-Trp-CCA-21	21	1	76M	*	0	0	GGACCCATGGCACAACTGGTAGTGCAACGGACTCCAAATCCGCAGGTTGGGCGTTCAGGTCGCTCTGGGTTCACCA	JJJJJJJJJJJJJJJJJJJJJJJJJJJJJJJJJJJJJJJGJJJJJJJJJIJ:JJJJJJJJJJJJJJJJJJJJJJJJ	AS:i:-12	XS:i:-12	XN:i:0	XM:i:2	XO:i:0	XG:i:0	NM:i:2	MD:Z:8A48A18	YT:Z:UU	YA:i:1	YM:i:1	YR:i:4	YL:i:6
ST-J00101:167:HFWTMBBXY:6:1106:24363:27426	256	tRNA-Trp-CCA-21	21	1	76M	*	0	0	GGACCCATGGCACAACTGGTAGTGCAACGGACTCCAAATCCGCAGGTTGGGCGTTCAGGTCGCTCTGGGTTCACCA	JJJJJJJJJJJJJJJJJJJJJJJJJJJJJJJJJJJJJJJJJJJJJJJJJJJJJJJJJJJJJJJJJJJJJJJJJJJJ	AS:i:-12	XS:i:-12	XN:i:0	XM:i:2	XO:i:0	XG:i:0	NM:i:2	MD:Z:8A48A18	YT:Z:UU	YA:i:1	YM:i:1	YR:i:4	YL:i:6
ST-J00101:167:HFWTMBBXY:6:1106:27296:27443	256	tRNA-Trp-CCA-21	21	1	76M	*	0	0	GGACCCATTGCACAACTGGTAGTGCAACGGACTCCAAATCCGCAGGTTGGGCGTTCAAGTCGCTCTGGGTTCACCA	JJJJJJJJJJJJJJJJJJJJJJJJJJJJJJJJJJJJJJJJJJJJJJJJJJJJJJJJJJJJJJJJJJJJJJJJJJJJ	AS:i:-6	XS:i:-6	XN:i:0	XM:i:1	XO:i:0	XG:i:0	NM:i:1	MD:Z:8A67	YT:Z:UU	YA:i:1	YM:i:1	YR:i:4	YL:i:6
ST-J00101:167:HFWTMBBXY:6:1106:21714:27162	0	tRNA-Trp-CCA-21	21	1	76M	*	0	0	GGACCCATTGCACAACTGGTAGTGCAACGGACTCCAAATCCGCAGGTTGGGCGTTCAGGTCGCTCTGGGTTCACCA	JJJJJJJJJJJJJJJJJJJJJJJJJJJJJJJJJJJJJJJJJJJJJJJJJJJJJJJJJJJJJJJJJJJJJJJJJJJJ	AS:i:-12	XS:i:-12	XN:i:0	XM:i:2	XO:i:0	XG:i:0	NM:i:2	MD:Z:8A48A18	YT:Z:UU	YA:i:1	YM:i:1	YR:i:4	YL:i:6
ST-J00101:167:HFWTMBBXY:6:1106:30726:27162	256	tRNA-Trp-CCA-21	21	1	76M	*	0	0	GGACCCATTGCACAACTGGTAGTGCAACGGACTCCAAATCCGCAGGTTGGGCGTTCAGGTCGCTCTGGGTTCACCA	JJJJJJJJJJJJJJJJJJJJJJJJJJJJJJJJJJJJJJJJJJJJJJJJJJJJJJJJJJJJJJJJJJJJJJJJJJJJ	AS:i:-12	XS:i:-12	XN:i:0	XM:i:2	XO:i:0	XG:i:0	NM:i:2	MD:Z:8A48A18	YT:Z:UU	YA:i:1	YM:i:1	YR:i:4	YL:i:6
ST-J00101:167:HFWTMBBXY:6:1106:14448:27373	0	tRNA-Trp-CCA-21	21	1	76M	*	0	0	GGACCCATTGCACAACTGGTAGTGCAACGGACTCCAAATCCGCAGGTTGGGCGTTCAGGTCGCTCTGGGTTCACCA	JJJJJJJJJJJJJJJJJJJJJJJJJJJJJJJJJJJJJJJJJJJJJJJJJJJJJJJJJJJJJJJJJJJJJJJJJJJJ	AS:i:-12	XS:i:-12	XN:i:0	XM:i:2	XO:i:0	XG:i:0	NM:i:2	MD:Z:8A48A18	YT:Z:UU	YA:i:1	YM:i:1	YR:i:4	YL:i:6
ST-J00101:167:HFWTMBBXY:6:1106:9343:27391	256	tRNA-Trp-CCA-21	21	1	76M	*	0	0	GGACCCATGGCACAACTGGTAGTGCAACGGACTCCAAATCCGCAGGTTGGGCGTTCAGGTCGCTCTGGGTTCACCA	JJJJJJJJJJJJJJJJJJJJJJJJJJJJJJJJJJJJJJJJJJJJJJJJJJJJJJJJJJJJJJJJJJJJJJJJJJJJ	AS:i:-12	XS:i:-12	XN:i:0	XM:i:2	XO:i:0	XG:i:0	NM:i:2	MD:Z:8A48A18	YT:Z:UU	YA:i:1	YM:i:1	YR:i:4	YL:i:6
ST-J00101:167:HFWTMBBXY:6:1106:1276:27408	0	tRNA-Trp-CCA-21	21	1	76M	*	0	0	GGACCCATGGCACAACTGGTAGTGCAACGGACTCCAAATCCGCAGGTTGGGCGTTCAGGTCGCTCTGGGTTCACCA	JJJJJJJJJJJJJJJIJJJJJJJJJJJJJJJJJJJJJJJJJJJJJJJJJJJJJJJJJJJJJJJJJJJJJJJJJJJJ	AS:i:-12	XS:i:-12	XN:i:0	XM:i:2	XO:i:0	XG:i:0	NM:i:2	MD:Z:8A48A18	YT:Z:UU	YA:i:1	YM:i:1	YR:i:4	YL:i:6
ST-J00101:167:HFWTMBBXY:6:1106:2899:27408	256	tRNA-Trp-CCA-21	21	1	6M1D69M	*	0	0	GGACCCTAGCACAACTGGTAGTGCAACGGACTCCAAATCCGCAGGTTGGGCGTTCAGGTCGCTCTGGGTTCACCA	JJJJJJJJJJJJJJJJJJJJJJJJJJJJJJJJJJJJJJJJJJJJJJJJJJJJJJJJJJJJJJJJJJJJJJJJJJJ	AS:i:-14	XS:i:-14	XN:i:0	XM:i:1	XO:i:1	XG:i:1	NM:i:2	MD:Z:6^A50A18	YT:Z:UU	YA:i:1	YM:i:1	YR:i:4	YL:i:6
ST-J00101:167:HFWTMBBXY:6:1106:32410:27408	0	tRNA-Trp-CCA-21	21	0	8M1D8M1D58M	*	0	0	GGACCCATGCACAACTGCAGTGCAACGGACTCCAAATCCGCAGGTTGGGCGTTCAGGTCGCTCTGGGTTCACCA	JJJJAJJ:JJJJJJJJJJJJJJJJJJJJJJIJFJJJJJJB?IJJJJJJJIJJJJJJIJJJJJJJJJJJIJJJJJ	AS:i:-28	XS:i:-28	XN:i:0	XM:i:2	XO:i:2	XG:i:2	NM:i:4	MD:Z:8^A8^G1T37A18	YT:Z:UU	YA:i:1	YM:i:1	YR:i:4	YL:i:6
ST-J00101:167:HFWTMBBXY:6:1106:7283:26951	0	tRNA-Trp-CCA-21	21	1	76M	*	0	0	GGACCCATGGCACAACTGGTAGTGCAACGGACTCCAAATCCGCAGGTTGGGCGTTCAGGTCGCTCTGGGTTCACCA	JJJJJJJJJJJJJJJJJJJJJJJJJJJJJJJJJJJJJJJJJJJJJJJJJJJJJJJJJJJJJJJJJJJJJJJJJJJJ	AS:i:-12	XS:i:-12	XN:i:0	XM:i:2	XO:i:0	XG:i:0	NM:i:2	MD:Z:8A48A18	YT:Z:UU	YA:i:1	YM:i:1	YR:i:4	YL:i:6
ST-J00101:167:HFWTMBBXY:6:1106:26606:26951	256	tRNA-Trp-CCA-21	21	1	76M	*	0	0	GGACCCATTGCACAACTGGTAGTGCAACGGACTCCAAATCCGCAGGTTGGGCGTTCATGTCGCTCTGGGTTCACCA	JJJJJJJJJJJJJJJJJJJJJJJJJJJJJJJJJJJJJJJJJJJJJJJJJJJJJJJJJJJJJJJJJJJJJJJJJJJJ	AS:i:-12	XS:i:-12	XN:i:0	XM:i:2	XO:i:0	XG:i:0	NM:i:2	MD:Z:8A48A18	YT:Z:UU	YA:i:1	YM:i:1	YR:i:4	YL:i:6
ST-J00101:167:HFWTMBBXY:6:1106:18152:26863	256	tRNA-Trp-CCA-21	21	1	76M	*	0	0	GGACCCATTGCACAACTGGTAGTGCAACGGACTCCAAATCCGCAGGTTGGGCGTTCAGGTCGCTCTGGGTTCACCA	JJJJJJJJJJJJJJJJJJJJJJJJJJJJJJJJJJJJJJJJJJJJJJJJJJJJJJJJJJJJJJJJJJJJJJJJJJJJ	AS:i:-12	XS:i:-12	XN:i:0	XM:i:2	XO:i:0	XG:i:0	NM:i:2	MD:Z:8A48A18	YT:Z:UU	YA:i:1	YM:i:1	YR:i:4	YL:i:6
ST-J00101:167:HFWTMBBXY:6:1106:21430:27303	256	tRNA-Trp-CCA-21	21	1	76M	*	0	0	GGACCCATGGCACAACTGGTAGTGCAACGGACTCCAAATCCGCAGGTTGGGCGTTCAGGTCGCTCTGGGTTCACCA	JJJJJJJJJJJJJJJJJJJJJJJJJJJJJJJJJJJJJJJJJJJJJJJJJJJJJJJJJJJJJJJJJJJJJJJJJJJJ	AS:i:-12	XS:i:-12	XN:i:0	XM:i:2	XO:i:0	XG:i:0	NM:i:2	MD:Z:8A48A18	YT:Z:UU	YA:i:1	YM:i:1	YR:i:4	YL:i:6
ST-J00101:167:HFWTMBBXY:6:1106:9536:27057	256	tRNA-Trp-CCA-21	21	1	76M	*	0	0	GGACCCATTGCACAACTGGTAGTGCAACGGACTCCAAATCCGCAGGTTGGGCGTTCAAGTCGCTCTGGGTTCACCA	JJJJJJJJJJJJJJJJJJJJJJJJJJJJJJJJJJJJJJJJJJJJJJJJJJJJJJJJJJJJJJJJJJJJJJJJJJJJ	AS:i:-6	XS:i:-6	XN:i:0	XM:i:1	XO:i:0	XG:i:0	NM:i:1	MD:Z:8A67	YT:Z:UU	YA:i:1	YM:i:1	YR:i:4	YL:i:6
ST-J00101:167:HFWTMBBXY:6:1106:9029:27479	256	tRNA-Trp-CCA-21	21	0	19M1D56M	*	0	0	GGACCCATTGCACAACTGGAGTGCAACGGACTCCAAATCCGCAGGTTGGGCGTTCAGGTCGCTCTGGGTTCACCA	JJJJJJJJJJJJJJJJJJJJJJJJJJJJJJJJJJJJJJJJJJJJJJJJJJJJJJJJJJJJJJJJJJJJJJJJJJJ	AS:i:-20	XS:i:-20	XN:i:0	XM:i:2	XO:i:1	XG:i:1	NM:i:3	MD:Z:8A10^T37A18	YT:Z:UU	YA:i:1	YM:i:1	YR:i:4	YL:i:6
ST-J00101:167:HFWTMBBXY:6:1106:4340:27514	0	tRNA-Trp-CCA-21	21	1	76M	*	0	0	GGACCCATGGCACAACTGGTAGTGCAACGGACTCCAAATCCGCAGGTTGGGCGTTCAGGTCGCTCTGGGTTCACCA	JJJJJJJJJJJJJJJJJJJJJJJJJJJJJJJJJJJJJJJJJJJJJJJJJJJJJJJJJJJJJJJJJJJJJJJJJJJJ	AS:i:-12	XS:i:-12	XN:i:0	XM:i:2	XO:i:0	XG:i:0	NM:i:2	MD:Z:8A48A18	YT:Z:UU	YA:i:1	YM:i:1	YR:i:4	YL:i:6
ST-J00101:167:HFWTMBBXY:6:1106:22820:27567	256	tRNA-Trp-CCA-21	21	1	76M	*	0	0	GGACCCATGGCACAACTGGTAGTGCAACGGACTCCAAATCCGCAGGTTGGGCGTTCAGGTCGCTCTGGGTTCACCA	JJJJJJJJJJJJJJJJJJJJJJJJJJJJJJJJJJJJJJJJJJJJJJJJJJJJJJJJJJJJJJJJJJJJJJJJJJJJ	AS:i:-12	XS:i:-12	XN:i:0	XM:i:2	XO:i:0	XG:i:0	NM:i:2	MD:Z:8A48A18	YT:Z:UU	YA:i:1	YM:i:1	YR:i:4	YL:i:6
ST-J00101:167:HFWTMBBXY:6:1106:12266:27215	256	tRNA-Trp-CCA-21	21	1	8M1D67M	*	0	0	GGACCCATGCACAACTGGTAGTGCAACGGACTCCAAATCCGCAGGTTGGGCGTTCAGGTCGCTCTGGGTTCACCA	JJJJJJJJJJJJJJJJJJJJJJJJJJJJJJJJJJJJJJJJJJJJJJJJJJJJJJJJJJJJJJJJJJJJJJJJJJJ	AS:i:-14	XS:i:-14	XN:i:0	XM:i:1	XO:i:1	XG:i:1	NM:i:2	MD:Z:8^A48A18	YT:Z:UU	YA:i:1	YM:i:1	YR:i:4	YL:i:6
ST-J00101:167:HFWTMBBXY:6:1106:16336:27268	256	tRNA-Trp-CCA-21	21	1	76M	*	0	0	GGACCCATTGCACAACTGGTAGTGCAACGGACTCCAAATCCGCAGGTTGGGCGTTCAGGTCGCTCTGGGTTCACCA	JJJJJJJJJJJJJJJJJJJJJJJJJJJJJJJJJJJJJJJJJJJJJJJJJJJJJJJJJJJJJJJJJJJJJJJJJJJJ	AS:i:-12	XS:i:-12	XN:i:0	XM:i:2	XO:i:0	XG:i:0	NM:i:2	MD:Z:8A48A18	YT:Z:UU	YA:i:1	YM:i:1	YR:i:4	YL:i:6
ST-J00101:167:HFWTMBBXY:6:1106:11464:26986	256	tRNA-Trp-CCA-21	21	1	76M	*	0	0	GGACCCATTGCACAACTGGTAGTGCAACGGACTCCAAATCCGCAGGTTGGGCGTTCAAGTCGCTCTTGGTTCACCA	JJJJJJJJJJJJJJJJJJJJJJJJJJJJJJJJJJJJJJJJJJJJJJJJJJJJJJJJJJJJJJJJJJJJJJJJJJJJ	AS:i:-12	XS:i:-12	XN:i:0	XM:i:2	XO:i:0	XG:i:0	NM:i:2	MD:Z:8A57G9	YT:Z:UU	YA:i:1	YM:i:1	YR:i:4	YL:i:6
ST-J00101:167:HFWTMBBXY:6:1106:13200:26687	0	tRNA-Trp-CCA-21	21	1	76M	*	0	0	GGACCCATTGCACAACTGGTAGTGCAACGGACTCCAAATCCGCAGGTTGGGCGTTCAGGTCGCTCTGGGTTCACCA	JJJJJJJJJJJJJJJJJJJJJJJJJJJJJJJJJJJJJJJJJJJJJJJJJJJJJJJJJJJJJJJJJJJJJJJJJJJJ	AS:i:-12	XS:i:-12	XN:i:0	XM:i:2	XO:i:0	XG:i:0	NM:i:2	MD:Z:8A48A18	YT:Z:UU	YA:i:1	YM:i:1	YR:i:4	YL:i:6
ST-J00101:167:HFWTMBBXY:6:1106:18000:26705	256	tRNA-Trp-CCA-21	21	1	76M	*	0	0	GGACCCATGGCACAACTGGTAGTGCAACGGACTCCAAATCCGCAGGTTGGGCGTTCAGGTCGCTCTGGGTTCACCA	JJJJJJJJJJJJJJJJJJJJJJJJJJJJJJJJJJJJJJJJJJJJJJJJJIJJJJJJJJJJJJJJJJJJJJJJJJJJ	AS:i:-12	XS:i:-12	XN:i:0	XM:i:2	XO:i:0	XG:i:0	NM:i:2	MD:Z:8A48A18	YT:Z:UU	YA:i:1	YM:i:1	YR:i:4	YL:i:6
ST-J00101:167:HFWTMBBXY:6:1106:19958:26723	256	tRNA-Trp-CCA-21	21	1	76M	*	0	0	GGACCCATAGCACAACTGGTAGTGCAACGGACTCCAAATCCGCAGGTTGGGCGTTCAGGTCGCTCTGGGTTCACCA	JJJJJJJJJJJJJJJJJJJJJJJJJJJJJJJJJJJJJJJJJJJJJJJJJJJJJJJJJJJJJJJJJJJJJJJJJJJJ	AS:i:-6	XS:i:-6	XN:i:0	XM:i:1	XO:i:0	XG:i:0	NM:i:1	MD:Z:57A18	YT:Z:UU	YA:i:1	YM:i:1	YR:i:4	YL:i:6
ST-J00101:167:HFWTMBBXY:6:1106:12449:27074	256	tRNA-Trp-CCA-21	21	1	76M	*	0	0	GGACCCATTGCACAACTGGTAGTGCAACGGACTCCAAATCCGCAGGTTGGGCGTTCAGGTCGCTCTGGGTTCACCA	JJJJJJJJJJJJJJJJJJJJJJJJJJJJJJJJJJJJJJJJJJJJJJJJJJJJJJJJJJJJJJJJJJJJJJJJJJJJ	AS:i:-12	XS:i:-12	XN:i:0	XM:i:2	XO:i:0	XG:i:0	NM:i:2	MD:Z:8A48A18	YT:Z:UU	YA:i:1	YM:i:1	YR:i:4	YL:i:6
ST-J00101:167:HFWTMBBXY:6:1106:5792:27109	256	tRNA-Trp-CCA-21	21	1	76M	*	0	0	GGACCCATTGCACAACTGGTAGTGCAACGGACTCCAAATCCGCAGGTTGGGCGTTCAGGTCGCTCTGGGTTCACCA	JJJJJJJJJJJJJJJJJJJJJJJJJJJJJJJJJJJJJJJJJJJJJJJJJJJJJJJJJJJJJJJJJJJJJJJJJJJJ	AS:i:-12	XS:i:-12	XN:i:0	XM:i:2	XO:i:0	XG:i:0	NM:i:2	MD:Z:8A48A18	YT:Z:UU	YA:i:1	YM:i:1	YR:i:4	YL:i:6
ST-J00101:167:HFWTMBBXY:6:1106:19380:27725	0	tRNA-Trp-CCA-21	21	1	76M	*	0	0	GGACCCATTGCACAACTGGTAGTGCAACGGACTCCAAATCCGCAGGTTGGGCGTTCAGGTCGCTCTGGGTTCACCA	JJJJJJJJJJJJJJJJJJJJJJJJJJJJJJJJJJJJJJJJJJJJJJJJJJJJJJJJJJJJJJJJJJJJJJJJJJJJ	AS:i:-12	XS:i:-12	XN:i:0	XM:i:2	XO:i:0	XG:i:0	NM:i:2	MD:Z:8A48A18	YT:Z:UU	YA:i:1	YM:i:1	YR:i:4	YL:i:6
ST-J00101:167:HFWTMBBXY:6:1106:4148:27742	256	tRNA-Trp-CCA-21	21	1	76M	*	0	0	GGACCCATTGCACAACTGGTAGTGCAACGGACTCCAAATCCGCAGGTTGGGCGTTCAGGTCGCTCTGGGTTCACCA	JJJJJJJJJJJJJJJJJJJJJJJJJJJJJJJJJJJJJJJJJJJJJJJJJJJJJJJJJJJJJJJJJJJJJJJJJJJJ	AS:i:-12	XS:i:-12	XN:i:0	XM:i:2	XO:i:0	XG:i:0	NM:i:2	MD:Z:8A48A18	YT:Z:UU	YA:i:1	YM:i:1	YR:i:4	YL:i:6
ST-J00101:167:HFWTMBBXY:6:1106:11089:27742	256	tRNA-Trp-CCA-21	21	1	76M	*	0	0	GGACCCATTGCACAACTGGTAGTGCAACGGACTCCAAATCCGCAGGTTGGGCGTTCAGGTCGCTCTGGGTTCACCA	JJJJJJJJJJJJJJJJJJJJJJJJJJJJJJJJJJJJJJJJJJJJJJJJJJJJJJJJJJJJJJJJJJJJJJJJJJJJ	AS:i:-12	XS:i:-12	XN:i:0	XM:i:2	XO:i:0	XG:i:0	NM:i:2	MD:Z:8A48A18	YT:Z:UU	YA:i:1	YM:i:1	YR:i:4	YL:i:6
ST-J00101:167:HFWTMBBXY:6:1106:16315:27795	256	tRNA-Trp-CCA-21	21	1	76M	*	0	0	GGACCCATTGCACAACTGGTAGTGCAACGGACTCCAAATCCGCAGGTTGGGCGTTCAGGTCGCTCTGGGTTCACCA	JJJJJJJJJJJJJJJJJJJJJJJJJJJJJJJJJJJJJJJJJJJJJJJJJJJJJJJJJJJJJJJJJJJJJJJJJJJJ	AS:i:-12	XS:i:-12	XN:i:0	XM:i:2	XO:i:0	XG:i:0	NM:i:2	MD:Z:8A48A18	YT:Z:UU	YA:i:1	YM:i:1	YR:i:4	YL:i:6
ST-J00101:167:HFWTMBBXY:6:1106:22526:27865	256	tRNA-Trp-CCA-21	21	1	76M	*	0	0	GGACCCATGGCACAACTGGTAGTGCAACGGACTCCAAATCCGCAGGTTGGGCGTTCAGGTCGCTCTGGGTTCACCA	JJJJJJJJJJJJJJJJJJJJJJJJJJJJJJJJJJJJJJJJJJJJJJJJJJJJJJJJJJJJJJJJJJJJJJJJJJJJ	AS:i:-12	XS:i:-12	XN:i:0	XM:i:2	XO:i:0	XG:i:0	NM:i:2	MD:Z:8A48A18	YT:Z:UU	YA:i:1	YM:i:1	YR:i:4	YL:i:6
ST-J00101:167:HFWTMBBXY:6:1106:30594:27637	256	tRNA-Trp-CCA-21	21	1	76M	*	0	0	GGACCCATTGCACAACTGGTAGTGCAACGGACTCCAAATCCGCAGGTTGGGCGTTCAGGTCGCTCTGGGTTCACCA	JJJJJJJJJJJJJJJJJJIJJJJJJJJJJJJJJJJJJJJJJJJJJJJJJFJD<IJJJJJJJJJJJJJJJJJJJJJJ	AS:i:-12	XS:i:-12	XN:i:0	XM:i:2	XO:i:0	XG:i:0	NM:i:2	MD:Z:8A48A18	YT:Z:UU	YA:i:1	YM:i:1	YR:i:4	YL:i:6
ST-J00101:167:HFWTMBBXY:6:1106:9262:27953	256	tRNA-Trp-CCA-21	21	1	76M	*	0	0	GGACCCATGGCACAACTGGTAGTGCAACGGACTCCAAATCCGCAGGTTGGGCGTTCAGGTCGCTCTGGGTTCACCA	JJJJJJJJJJJJJJJJJJJJJJJJJJJJJJJJJJJJJJJJJJJJJJJJJJJJJJJJJJJJJJJJJJJJJJJJJJJJ	AS:i:-12	XS:i:-12	XN:i:0	XM:i:2	XO:i:0	XG:i:0	NM:i:2	MD:Z:8A48A18	YT:Z:UU	YA:i:1	YM:i:1	YR:i:4	YL:i:6
ST-J00101:167:HFWTMBBXY:6:1106:3528:27373	0	tRNA-Trp-CCA-21	21	0	76M	*	0	0	GGACCCATTGCACAACTGGCAGTGCAACGGACTCCAAATCCGCAGGTTGGGCGTTCAGGTCGCTCTGGGTTCACCA	JJJJJJJJJJJJJJJJJJJJJJJJJJJJJJJJJJJJJJJJJJJJJJJJJJJJJJJJJJJJJJJJJJJJJJJJJJJJ	AS:i:-18	XS:i:-18	XN:i:0	XM:i:3	XO:i:0	XG:i:0	NM:i:3	MD:Z:8A10T37A18	YT:Z:UU	YA:i:1	YM:i:1	YR:i:4	YL:i:6
ST-J00101:167:HFWTMBBXY:6:1106:21582:27883	256	tRNA-Trp-CCA-21	21	1	76M	*	0	0	GGACCCATGGCACAACTGGTAGTGCAACGGACTCCAAATCCGCAGGTTGGGCGTTCAGGTCGCTCTGGGTTCACCA	JJJJJJJJJJJJJJJJJJJJJJJJJJJJJJJJJJJJJJJJJJJJJJJJJJJJJJJJJJJJJJJJJJJJJJJJJJJJ	AS:i:-12	XS:i:-12	XN:i:0	XM:i:2	XO:i:0	XG:i:0	NM:i:2	MD:Z:8A48A18	YT:Z:UU	YA:i:1	YM:i:1	YR:i:4	YL:i:6
ST-J00101:167:HFWTMBBXY:6:1106:4229:27918	0	tRNA-Trp-CCA-21	21	1	76M	*	0	0	GGACCCATAGCACAACTGGTAGTGCAACGGACTCCAAATCCGCAGGTTGGGCGTTCAGGTCGCTCTGGGTTCACCA	JJJJJJJJJJJJJJJJJJJJJJJJJJJJJJJJJJJJJJJJJJJJJJJJJJJJJJJJJJJJJJJJJJJJJJJJJJJJ	AS:i:-6	XS:i:-6	XN:i:0	XM:i:1	XO:i:0	XG:i:0	NM:i:1	MD:Z:57A18	YT:Z:UU	YA:i:1	YM:i:1	YR:i:4	YL:i:6
ST-J00101:167:HFWTMBBXY:6:1106:25510:28006	0	tRNA-Trp-CCA-21	21	1	76M	*	0	0	GGACCCATAGCACAACTGGTAGTGCAACGGACTCCAAATCCGCAGGTTGGGCGTTCAGGTCGCTCTGGGTTCACCA	JJJJJJJJJJJJJJJJJJJJJJJJJJJJJJJJJJJJJJJJJJJJJJJJJJJJJJJJJJJJJJJJJJJJJJJJJJJJ	AS:i:-6	XS:i:-6	XN:i:0	XM:i:1	XO:i:0	XG:i:0	NM:i:1	MD:Z:57A18	YT:Z:UU	YA:i:1	YM:i:1	YR:i:4	YL:i:6
ST-J00101:167:HFWTMBBXY:6:1106:11880:28059	256	tRNA-Trp-CCA-21	21	1	76M	*	0	0	GGACCCATAGCACAACTGGTAGTGCAACGGACTCCAAATCCGCAGGTTGGGCGTTCATGTCGCTCTGGGTTCACCA	JJJJJJJJJJJJJJJJJJJJJJJJJJJJJJJJJJJJJJJJJJJJJJJJJJJJJJJJJJJJJJJJJJJJJJJJJJJJ	AS:i:-6	XS:i:-6	XN:i:0	XM:i:1	XO:i:0	XG:i:0	NM:i:1	MD:Z:57A18	YT:Z:UU	YA:i:1	YM:i:1	YR:i:4	YL:i:6
ST-J00101:167:HFWTMBBXY:6:1106:3488:28112	256	tRNA-Trp-CCA-21	21	1	76M	*	0	0	GGACCCATAGCACAACTGGTAGTGCAACGGACTCCAAATCCGCAGGTTGGGCGTTCAGGTCGCTCTGGGTTCACCA	JJJJJJJJJJJJJJJJJJJJJJJJJJJJJJJJJJJJJJJJJJJJJJJJJIJJJJDJJJJJJJJJJJJJJJJJJJJJ	AS:i:-6	XS:i:-6	XN:i:0	XM:i:1	XO:i:0	XG:i:0	NM:i:1	MD:Z:57A18	YT:Z:UU	YA:i:1	YM:i:1	YR:i:4	YL:i:6
ST-J00101:167:HFWTMBBXY:6:1106:30979:28129	256	tRNA-Trp-CCA-21	21	1	76M	*	0	0	GGACCCATTGCACAACTGGTAGTGCAACGGACTCCAAATCCGCAGGTTGGGCGTTCAGGTCGCTCTGGGTTCACCA	JJJJJJIJJJJJJJJJJJJJJJJJJJJJJJJJJJJJJJJJJJJJJJJJJJJJJJJJJJJJJJJJJJJJJJJJJJJJ	AS:i:-12	XS:i:-12	XN:i:0	XM:i:2	XO:i:0	XG:i:0	NM:i:2	MD:Z:8A48A18	YT:Z:UU	YA:i:1	YM:i:1	YR:i:4	YL:i:6
ST-J00101:167:HFWTMBBXY:6:1106:15006:28164	256	tRNA-Trp-CCA-21	21	1	76M	*	0	0	GGACCCATAGCACAACTGGTAGTGCAACGGACTCCAAATCCGCAGGTTGGGCGTTCAGGTCGCTCTGGGTTCACCA	JJJJJJJJJJJJJJJJJJJJJJJJJJJJJJJJJJJJJJJJJJJJJJJJJJJJJJJJJJJJJJJJJJJJJJJJJJJJ	AS:i:-6	XS:i:-6	XN:i:0	XM:i:1	XO:i:0	XG:i:0	NM:i:1	MD:Z:57A18	YT:Z:UU	YA:i:1	YM:i:1	YR:i:4	YL:i:6
ST-J00101:167:HFWTMBBXY:6:1106:32410:28358	0	tRNA-Trp-CCA-21	21	1	76M	*	0	0	GGACCCATTGCACAACTGGTAGTGCAACGGACTCCAAATCCGCAGGTTGGGCGTTCAGGTCGCTCTGGGTTCACCA	IJJJJJJJIDJIG:II?JIJJJJII??GJJJIJJJJJJJFIGJJJGJJJJJ:DI?JIBIJJJJJI<JJJJJJJJJG	AS:i:-12	XS:i:-12	XN:i:0	XM:i:2	XO:i:0	XG:i:0	NM:i:2	MD:Z:8A48A18	YT:Z:UU	YA:i:1	YM:i:1	YR:i:4	YL:i:6
ST-J00101:167:HFWTMBBXY:6:1106:5558:28393	0	tRNA-Trp-CCA-21	21	0	17M1D58M	*	0	0	GGACCCATTGCACAACTGTAGTGCAACGGACTCCAAATCCGCAGGTTGGGCGTTCATGTCGCTCTGGGTTCACCA	JJJJJJJJJJJJJJJJJJJJJJJJJJJJJJJJJJJJJJJJJJJJJJJJJJJJJJJJJJJJJJJJJJJJJJJJJJJ	AS:i:-20	XS:i:-20	XN:i:0	XM:i:2	XO:i:1	XG:i:1	NM:i:3	MD:Z:8A8^G39A18	YT:Z:UU	YA:i:1	YM:i:1	YR:i:4	YL:i:6
ST-J00101:167:HFWTMBBXY:6:1106:14763:28270	256	tRNA-Trp-CCA-21	21	1	76M	*	0	0	GGACCCATGGCACAACTGGTAGTGCAACGGACTCCAAATCCGCAGGTTGGGCGTTCAGGTCGCTCTGGGTTCACCA	JJJJJJJJJJJJJJJJJJJJJJJJJJJJJJJJJJJJJJJJJJJJJ>JJJ>>JJ>J:JJJJJJJFJJJJJJJJJJJJ	AS:i:-12	XS:i:-12	XN:i:0	XM:i:2	XO:i:0	XG:i:0	NM:i:2	MD:Z:8A48A18	YT:Z:UU	YA:i:1	YM:i:1	YR:i:4	YL:i:6
ST-J00101:167:HFWTMBBXY:6:1106:19512:28270	256	tRNA-Trp-CCA-21	21	1	76M	*	0	0	GGACCCATGGCACAACTGGTAGTGCAACGGACTCCAAATCCGCAGGTTGGGCGTTCAGGTCGCTCTGGGTTCACCA	JJJJJJJJJJJJJJJJJJJJJJJJJJJJJJJJJJJJJJJJJJJJJJDJJJJJJ>IIJJJJJJJIJJJJJ:JFJJJJ	AS:i:-12	XS:i:-12	XN:i:0	XM:i:2	XO:i:0	XG:i:0	NM:i:2	MD:Z:8A48A18	YT:Z:UU	YA:i:1	YM:i:1	YR:i:4	YL:i:6
ST-J00101:167:HFWTMBBXY:6:1106:4543:28287	256	tRNA-Trp-CCA-21	21	1	76M	*	0	0	GGACCCATTGCACAACTGGTAGTGCAACGGACTCCAAATCCGCAGGTTGGGCGTTCATGTCGCTCTGGGTTCACCA	JJJJJJJJJJJJJJJJJJJJJJJJJJJJJJJJJJJJJJJJJJJJJJJJJJJJJJJJJJJJJJJJJJJJJJJJJJJJ	AS:i:-12	XS:i:-12	XN:i:0	XM:i:2	XO:i:0	XG:i:0	NM:i:2	MD:Z:8A48A18	YT:Z:UU	YA:i:1	YM:i:1	YR:i:4	YL:i:6
ST-J00101:167:HFWTMBBXY:6:1106:6045:28287	256	tRNA-Trp-CCA-21	21	1	76M	*	0	0	GGACCCATGGCACAACTGGTAGTGCAACGGACTCCAAATCCGCAGGTTGGGCGTTCAGGTCGCTCTGGGTTCACCA	JJJJJJJJJJJJJJJJJJJJJJJJJJJJJJJJJJJJJJJJJJJJJJJJJJJJJJJJJJJJJJJJJJJJJJJJJJJJ	AS:i:-12	XS:i:-12	XN:i:0	XM:i:2	XO:i:0	XG:i:0	NM:i:2	MD:Z:8A48A18	YT:Z:UU	YA:i:1	YM:i:1	YR:i:4	YL:i:6
ST-J00101:167:HFWTMBBXY:6:1106:30756:28305	256	tRNA-Trp-CCA-21	21	1	76M	*	0	0	GGACCCATTGCACAACTGGTAGTGCAACGGACTCCAAATCCGCAGGTTGGGCGTTCAGGTCGCTCTGGGTTCACCA	JJJJJJJJJJJJJJJJJJJJJJJJJJJJJJJJJJJJJJJJJJJJJJJJJJJJJJFGJJJJJJJJJJJJJJJJJJJJ	AS:i:-12	XS:i:-12	XN:i:0	XM:i:2	XO:i:0	XG:i:0	NM:i:2	MD:Z:8A48A18	YT:Z:UU	YA:i:1	YM:i:1	YR:i:4	YL:i:6
ST-J00101:167:HFWTMBBXY:6:1106:24860:28323	0	tRNA-Trp-CCA-21	21	1	76M	*	0	0	GGACCCATTGCACAACTGGTAGTGCAACGGACTCCAAATCCGCAGGTTGGGCGTTCAGGTCGCTCTGGGTTCACCA	JJJJJJJJJJJJJJJJJJJJJJJJJJJJJJJJJJJJJJJJJJJJJJJJJJJJJJJJJJJJJJJJJJJJJJJJJJJJ	AS:i:-12	XS:i:-12	XN:i:0	XM:i:2	XO:i:0	XG:i:0	NM:i:2	MD:Z:8A48A18	YT:Z:UU	YA:i:1	YM:i:1	YR:i:4	YL:i:6
ST-J00101:167:HFWTMBBXY:6:1106:6745:28481	256	tRNA-Trp-CCA-21	21	1	76M	*	0	0	GGACCCATTGCACAACTGGTAGTGCAACGGACTCCAAATCCGCAGGTTGGGCGTTCAGGTCGCTCTGGGTTCACCA	JJJJJJJJJJJJJJJJJJJJJJJJJJJJJJJJJJJJJJJJJJJJJJJJJJJJJJJJJJJJJJJJJJJJJJJJJJJJ	AS:i:-12	XS:i:-12	XN:i:0	XM:i:2	XO:i:0	XG:i:0	NM:i:2	MD:Z:8A48A18	YT:Z:UU	YA:i:1	YM:i:1	YR:i:4	YL:i:6
ST-J00101:167:HFWTMBBXY:6:1106:1641:28498	256	tRNA-Trp-CCA-21	21	1	76M	*	0	0	GGACCCATTGCACAACTGGTAGTGCAACGGACTCCAAATCCGCAGGTTGGGCGTTCAGGTCGCTCTGGGTTCACCA	JJJJJJJJJJJJJJJJJJJJJJJJJJJJJJJJJIJJJJJJJJJJJJJJJJJJJJJJJJJJJJJJJJJJJJJJJJJJ	AS:i:-12	XS:i:-12	XN:i:0	XM:i:2	XO:i:0	XG:i:0	NM:i:2	MD:Z:8A48A18	YT:Z:UU	YA:i:1	YM:i:1	YR:i:4	YL:i:6
ST-J00101:167:HFWTMBBXY:6:1106:9211:28498	256	tRNA-Trp-CCA-21	21	1	76M	*	0	0	GGACCCATAGCACAACTGGTAGTGCAACGGACTCCAAATCCGCAGGTTGGGCGTTCAGGTCGCTCTGGGTTCACCA	JJJJJJJJJJJJJJJJJJJJJJJJJJJJJJJJJJJJJJJJJJJJJJJJJJJJJJJJJJJJJJJJJJJJJJJJJJJJ	AS:i:-6	XS:i:-6	XN:i:0	XM:i:1	XO:i:0	XG:i:0	NM:i:1	MD:Z:57A18	YT:Z:UU	YA:i:1	YM:i:1	YR:i:4	YL:i:6
ST-J00101:167:HFWTMBBXY:6:1106:9546:28973	256	tRNA-Trp-CCA-21	21	1	76M	*	0	0	GGACCCATTGCACAACTGGTAGTGCAACGGACTCCAAATCCGCAGGTTGGGCGTTCATGTCGCTCTGGGTTCACCA	JJJJJJJJJJJJJJJJJJJJJJJJJJJJJJJJJJJJJJJJJJJJJJJJJJJJJJJJJJJJJJJJJJJJJJJJJJJJ	AS:i:-12	XS:i:-12	XN:i:0	XM:i:2	XO:i:0	XG:i:0	NM:i:2	MD:Z:8A48A18	YT:Z:UU	YA:i:1	YM:i:1	YR:i:4	YL:i:6
ST-J00101:167:HFWTMBBXY:6:1106:5660:28604	256	tRNA-Trp-CCA-21	21	1	76M	*	0	0	GGACCCATTGCACAACTGGTAGTGCAACGGACTCCAAATCCGCAGGTTGGGCGTTCAGGTCGCTCTGGGTTCACCA	JJJJJJJJJJJJJJJJJJJJJJJJJJJJJJJJJJJJJJJJJJJJJJJJJJJJJJJJJJJJJJJJJJJJJJJJJJJJ	AS:i:-12	XS:i:-12	XN:i:0	XM:i:2	XO:i:0	XG:i:0	NM:i:2	MD:Z:8A48A18	YT:Z:UU	YA:i:1	YM:i:1	YR:i:4	YL:i:6
ST-J00101:167:HFWTMBBXY:6:1106:17959:28639	0	tRNA-Trp-CCA-21	21	1	76M	*	0	0	GGACCCATGGCACAACTGGTAGTGCAACGGACTCCAAATCCGCAGGTTGGGCGTTCAGGTCGCTCTGGGTTCACCA	JJJJJJJJJJJJJJJJJJJJJJJJJJJJJJJJJJJJJJJJJJJJJJJJJJJJJJJJJJJJJJJJJJJJJJJJJJJJ	AS:i:-12	XS:i:-12	XN:i:0	XM:i:2	XO:i:0	XG:i:0	NM:i:2	MD:Z:8A48A18	YT:Z:UU	YA:i:1	YM:i:1	YR:i:4	YL:i:6
ST-J00101:167:HFWTMBBXY:6:1106:3914:28815	256	tRNA-Trp-CCA-21	21	1	76M	*	0	0	GGACCCATAGCACAACTGGTAGTGCAACGGACTCCAAATCCGCAGGTTGGGCGTTCAGGTCGCTCTGGGTTCACCA	JJJJJJJJJJJJJJJJJJJJJJJJJJJJJJJJJJJJJJJJJJJJJJJJJJJJJJJJJJJJJJJJJJJJJJJJJJJJ	AS:i:-6	XS:i:-6	XN:i:0	XM:i:1	XO:i:0	XG:i:0	NM:i:1	MD:Z:57A18	YT:Z:UU	YA:i:1	YM:i:1	YR:i:4	YL:i:6
ST-J00101:167:HFWTMBBXY:6:1106:15950:28815	256	tRNA-Trp-CCA-21	21	1	76M	*	0	0	GGACCCATTGCACAACTGGTAGTGCAACGGACTCCAAATCCGCAGGTTGGGCGTTCAGGTCGCTCTGGGTTCACCA	JJJJJJJJJJJJJJJJJJJJJJJJJJJJJJJJJJJJJJJJJJJJJJJJJJJJJJJJJJJJJJJJJJJJJJJJJJJJ	AS:i:-12	XS:i:-12	XN:i:0	XM:i:2	XO:i:0	XG:i:0	NM:i:2	MD:Z:8A48A18	YT:Z:UU	YA:i:1	YM:i:1	YR:i:4	YL:i:6
ST-J00101:167:HFWTMBBXY:6:1106:26230:28762	0	tRNA-Trp-CCA-21	21	1	76M	*	0	0	GGACCCATGGCACAACTGGTAGTGCAACGGACTCCAAATCCGCAGGTTGGGCGTTCAGGTCGCTCTGGGTTCACCA	JJJJJJJJJJJJJJJJJJJJJJJJJJJJJJJJJJJJJJJJJJJJJJJJJJJJJJJJJJJJJJJJJJJJJJJJJJJJ	AS:i:-12	XS:i:-12	XN:i:0	XM:i:2	XO:i:0	XG:i:0	NM:i:2	MD:Z:8A48A18	YT:Z:UU	YA:i:1	YM:i:1	YR:i:4	YL:i:6
ST-J00101:167:HFWTMBBXY:6:1106:6228:28780	0	tRNA-Trp-CCA-21	21	1	76M	*	0	0	GGACCCATTGCACAACTGGTAGTGCAACGGACTCCAAATCCGCAGGTTGGGCGTTCAGGTCGCTCTGGGTTCACCA	JJJJJJJJJJJJJJJJJJJJJJJJJJJJJJJJJJJJJJJJJJJJJJJJJJJJJJJJJJJJJJJJJJJJJJJJJJJJ	AS:i:-12	XS:i:-12	XN:i:0	XM:i:2	XO:i:0	XG:i:0	NM:i:2	MD:Z:8A48A18	YT:Z:UU	YA:i:1	YM:i:1	YR:i:4	YL:i:6
ST-J00101:167:HFWTMBBXY:6:1106:11830:29096	256	tRNA-Trp-CCA-21	21	1	76M	*	0	0	GGACCCATTGCACAACTGGTAGTGCAACGGACTCCAAATCCGCAGGTTGGGCGTTCAGGTCGCTCTGGGTTCACCA	JJJJJJJJJJJJJJJJJJJJJJJJJJJJJJJJJJJJJJJJJJJJJJJJJJJJJJJJJJJJJJJJJJJJJJJJJJJJ	AS:i:-12	XS:i:-12	XN:i:0	XM:i:2	XO:i:0	XG:i:0	NM:i:2	MD:Z:8A48A18	YT:Z:UU	YA:i:1	YM:i:1	YR:i:4	YL:i:6
ST-J00101:167:HFWTMBBXY:6:1106:27072:29131	256	tRNA-Trp-CCA-21	21	1	76M	*	0	0	GGACCCATTGCACAACTGGTAGTGCAACGGACTCCAAATCCGCAGGTTGGGCGTTCAGGTCGCTCTGGGTTCACCA	JJJJJJJJJJJJJJJJJJJJJJJJJJJJJJJJJJJJJJJJJJJJJJJJJJJJJJJJJJJJJJJJJJJJJJJJJJJJ	AS:i:-12	XS:i:-12	XN:i:0	XM:i:2	XO:i:0	XG:i:0	NM:i:2	MD:Z:8A48A18	YT:Z:UU	YA:i:1	YM:i:1	YR:i:4	YL:i:6
ST-J00101:167:HFWTMBBXY:6:1106:29894:29131	0	tRNA-Trp-CCA-21	21	1	76M	*	0	0	GGACCCATAGCACAACTGGTAGTGCAACGGACTCCAAATCCGCAGGTTGGGCGTTCAGGTCGCTCTGGGTTCACCA	JJJJJJJJJJJJJJJJJJJJJJJJJJJJJJJJJJJJJJJJJJJJJJJJJJJJJJJJJJJJJJJJJJJJJJJJJJJJ	AS:i:-6	XS:i:-6	XN:i:0	XM:i:1	XO:i:0	XG:i:0	NM:i:1	MD:Z:57A18	YT:Z:UU	YA:i:1	YM:i:1	YR:i:4	YL:i:6
ST-J00101:167:HFWTMBBXY:6:1106:22820:29184	256	tRNA-Trp-CCA-21	21	1	76M	*	0	0	GGACCCATGGCACAACTGGTAGTGCAACGGACTCCAAATCCGCAGGTTGGGCGTTCAGGTCGCTCTGGGTTCACCA	JJJJJJJJJJJJJJJJJJJJJJJJJJJJJJJJJJJJJJJJJJJJJJJJJJJJJJJJJJJJJJJJJJJJJJJJJJJJ	AS:i:-12	XS:i:-12	XN:i:0	XM:i:2	XO:i:0	XG:i:0	NM:i:2	MD:Z:8A48A18	YT:Z:UU	YA:i:1	YM:i:1	YR:i:4	YL:i:6
ST-J00101:167:HFWTMBBXY:6:1106:8521:29237	0	tRNA-Trp-CCA-21	21	1	76M	*	0	0	GGACCCATGGCACAACTGGTAGTGCAACGGACTCCAAATCCGCAGGTTGGGCGTTCAGGTCGCTCTGGGTTCACCA	JJJJJJJJJJJJJJJJJJJJJJJJJJJJJJJJJJJJJJJJJJJJJJJJJJJJJJJJJJJJJJJJJJJJJJJJJJJJ	AS:i:-12	XS:i:-12	XN:i:0	XM:i:2	XO:i:0	XG:i:0	NM:i:2	MD:Z:8A48A18	YT:Z:UU	YA:i:1	YM:i:1	YR:i:4	YL:i:6
ST-J00101:167:HFWTMBBXY:6:1106:20273:29237	256	tRNA-Trp-CCA-21	21	1	76M	*	0	0	GGACCCATTGCACAACTGGTAGTGCAACGGACTCCAAATCCGCAGGTTGGGCGTTCAGGTCGCTCTGGGTTCACCA	JJJJJJJJJJJJJJJJJJJJJJJJJJJJJJJJJJJJJJJJJJJJJJJJJJJJJJJJJJJJJJJJJJJJJJJJJJJJ	AS:i:-12	XS:i:-12	XN:i:0	XM:i:2	XO:i:0	XG:i:0	NM:i:2	MD:Z:8A48A18	YT:Z:UU	YA:i:1	YM:i:1	YR:i:4	YL:i:6
ST-J00101:167:HFWTMBBXY:6:1106:19857:29255	256	tRNA-Trp-CCA-21	21	1	76M	*	0	0	GGACCCATTGCACAACTGGTAGTGCAACGGACTCCAAATCCGCAGGTTGGGCGTTCAGGTCGCTCTGGGTTCACCA	JJJJJJJJJJJJJJJJJJJJJJJJJJJJJJJJJJJJJJJJJJJJJJJJJJJIJJJJJJJJJJJJJJJJJJJJJJJJ	AS:i:-12	XS:i:-12	XN:i:0	XM:i:2	XO:i:0	XG:i:0	NM:i:2	MD:Z:8A48A18	YT:Z:UU	YA:i:1	YM:i:1	YR:i:4	YL:i:6
ST-J00101:167:HFWTMBBXY:6:1106:25702:29255	256	tRNA-Trp-CCA-21	21	1	76M	*	0	0	GGACCCATGGCACAACTGGTAGTGCAACGGACTCCAAATCCGCAGGTTGGGCGTTCATGTCGCTCTGGGTTCACCA	JJJJJJJJJJJJJJJJJJJJJJJJJJJJJJJJJJJJJJJJJJJJJJJJJJJJJJJJJJJJJJJJJJJJJJJJJJJJ	AS:i:-12	XS:i:-12	XN:i:0	XM:i:2	XO:i:0	XG:i:0	NM:i:2	MD:Z:8A48A18	YT:Z:UU	YA:i:1	YM:i:1	YR:i:4	YL:i:6
ST-J00101:167:HFWTMBBXY:6:1106:10186:29272	0	tRNA-Trp-CCA-21	21	1	76M	*	0	0	GGACCCATGGCACAACTGGTAGTGCAACGGACTCCAAATCCGCAGGTTGGGCGTTCAGGTCGCTCTGGGTTCACCA	JJJJJJJJJJJJJJJJJJJJJJJJJJJJJJJJJJJJJJJJJJJJJJJJJJJJJJJJJJJJJJJJJJJJJJJJJJJJ	AS:i:-12	XS:i:-12	XN:i:0	XM:i:2	XO:i:0	XG:i:0	NM:i:2	MD:Z:8A48A18	YT:Z:UU	YA:i:1	YM:i:1	YR:i:4	YL:i:6
ST-J00101:167:HFWTMBBXY:6:1106:10774:29026	0	tRNA-Trp-CCA-21	21	1	76M	*	0	0	GGACCCATTGCACAACTGGTAGTGCAACGGACTCCAAATCCGCAGGTTGGGCGTTCAGGTCGCTCTGGGTTCACCA	JJJJJJJJJJJJJJJJJJJJJJJJJJJJJJJJJGJJJJJJJJJJJJJJJJJJJJJJJJJJJJJJJJJJJJJJJJJJ	AS:i:-12	XS:i:-12	XN:i:0	XM:i:2	XO:i:0	XG:i:0	NM:i:2	MD:Z:8A48A18	YT:Z:UU	YA:i:1	YM:i:1	YR:i:4	YL:i:6
ST-J00101:167:HFWTMBBXY:6:1106:16863:29448	256	tRNA-Trp-CCA-21	21	1	76M	*	0	0	GGACCCATAGCACAACTGGTAGTGCAACGGACTCCAAATCCGCAGGTTGGGCGTTCAGGTCGCTCTGGGTTCACCA	JJJJJJJJJJJJJJJJJJJJJJJJJJJJJJJJJJJJJJJJJJJJJJJJJJJJJJJJJJJJJJJJJJJJJJJJJJJJ	AS:i:-6	XS:i:-6	XN:i:0	XM:i:1	XO:i:0	XG:i:0	NM:i:1	MD:Z:57A18	YT:Z:UU	YA:i:1	YM:i:1	YR:i:4	YL:i:6
ST-J00101:167:HFWTMBBXY:6:1106:18020:29343	0	tRNA-Trp-CCA-21	21	1	76M	*	0	0	GGACCCATGGCACAACTGGTAGTGCAACGGACTCCAAATCCGCAGGTTGGGCGTTCAGGTCGCTCTGGGTTCACCA	JJJJJJJJJJJJJJJJJJJJJJJJJJJJJJJJJJJJJJJJJJJJJJJJJJJJJJJJJJJJJJJJJJJJJJJJJJJJ	AS:i:-12	XS:i:-12	XN:i:0	XM:i:2	XO:i:0	XG:i:0	NM:i:2	MD:Z:8A48A18	YT:Z:UU	YA:i:1	YM:i:1	YR:i:4	YL:i:6
ST-J00101:167:HFWTMBBXY:6:1106:20760:29378	256	tRNA-Trp-CCA-21	21	1	76M	*	0	0	GGACCCATGGCACAACTGGTAGTGCAACGGACTCCAAATCCGCAGGTTGGGCGTTCAGGTCGCTCTGGGTTCACCA	JJJJJJJJJJJJJJJJJJJJJJJJJJJJJJJJJJJJJJJJJJJJJJJJJJJJJJJJJJJJJJJJJJJJJJJJJJJJ	AS:i:-12	XS:i:-12	XN:i:0	XM:i:2	XO:i:0	XG:i:0	NM:i:2	MD:Z:8A48A18	YT:Z:UU	YA:i:1	YM:i:1	YR:i:4	YL:i:6
ST-J00101:167:HFWTMBBXY:6:1106:8044:29430	256	tRNA-Trp-CCA-21	21	1	76M	*	0	0	GGACCCATTGCACAACTGGTAGTGCAACGGACTCCAAATCCGCAGGTTGGGCGTTCAGGTCGCTCTGGGTTCACCA	JJJJJJJJJJJJJJJJJJJJJJJJJJJJJJJJJJJJJJJJJJJJJJJJJJJJJJJJJJJJJJJJJJJJJJJJJJJJ	AS:i:-12	XS:i:-12	XN:i:0	XM:i:2	XO:i:0	XG:i:0	NM:i:2	MD:Z:8A48A18	YT:Z:UU	YA:i:1	YM:i:1	YR:i:4	YL:i:6
ST-J00101:167:HFWTMBBXY:6:1106:30036:29307	256	tRNA-Trp-CCA-21	21	1	76M	*	0	0	GGACCCATTGCACAACTGGTAGTGCAACGGACTCCAAATCCGCAGGTTGGGCGTTCAGGTCGCTCTGGGTTCACCA	JJJJJJJJJJJJJJJJJJJJJJJJJJJJJJJJJJJJJJJJJJJJJJJJJJJJJJJJJJJJJJJJJJJJJJJJJJJJ	AS:i:-12	XS:i:-12	XN:i:0	XM:i:2	XO:i:0	XG:i:0	NM:i:2	MD:Z:8A48A18	YT:Z:UU	YA:i:1	YM:i:1	YR:i:4	YL:i:6
ST-J00101:167:HFWTMBBXY:6:1106:31862:28850	0	tRNA-Trp-CCA-21	21	1	76M	*	0	0	GGACCCATAGCACAACTGGTAGTGCAACGGACTCCAAATCCGCAGGTTGGGCGTTCAGGTCGCTCTGGGTTCACCA	JJIJJJJJJJJJJJJIJJJJJJJJJJJJJJJJJJJJJJIJIDJJJJJJJJJJJJJJJJJJJJJJJJJJJJJJJJJJ	AS:i:-6	XS:i:-6	XN:i:0	XM:i:1	XO:i:0	XG:i:0	NM:i:1	MD:Z:57A18	YT:Z:UU	YA:i:1	YM:i:1	YR:i:4	YL:i:6
ST-J00101:167:HFWTMBBXY:6:1106:22587:28885	256	tRNA-Trp-CCA-21	21	1	76M	*	0	0	GGACCCATTGCACAACTGGTAGTGCAACGGACTCCAAATCCGCAGGTTGGGCGTTCAGGTCGCTCTGGGTTCACCA	JJJJJJJJJJJJJJJJJJJJJJJJJJJJJJJJJJJJJJJJJJJJJJJJJJJJJJJJJJJJJJJJJJJJJJJJJJJJ	AS:i:-12	XS:i:-12	XN:i:0	XM:i:2	XO:i:0	XG:i:0	NM:i:2	MD:Z:8A48A18	YT:Z:UU	YA:i:1	YM:i:1	YR:i:4	YL:i:6
ST-J00101:167:HFWTMBBXY:6:1106:18771:29061	256	tRNA-Trp-CCA-21	21	1	76M	*	0	0	GGACCCATTGCACAACTGGTAGTGCAACGGACTCCAAATCCGCAGGTTGGGCGTTCAGGTCGCTCTGGGTTCACCA	JJJJJJJJJJJJJJJJJJJJJJJJJJJJJJJJJJJJJJJJJJJJJJJJJJJJJJJJJJJJJJJJJJJJJJJJJJJJ	AS:i:-12	XS:i:-12	XN:i:0	XM:i:2	XO:i:0	XG:i:0	NM:i:2	MD:Z:8A48A18	YT:Z:UU	YA:i:1	YM:i:1	YR:i:4	YL:i:6
ST-J00101:167:HFWTMBBXY:6:1106:11475:29079	256	tRNA-Trp-CCA-21	21	1	76M	*	0	0	GGACCCATTGCACAACTGGTAGTGCAACGGACTCCAAATCCGCAGGTTGGGCGTTCAGGTCGCTCTGGGTTCACCA	JJJJJJJJJJJJJJJJJJJJJJJJJJJJJJJJJJJJJJJJJJJJJJJJJJJJJJJJJJJJJJJJJJJJJJJJJJJJ	AS:i:-12	XS:i:-12	XN:i:0	XM:i:2	XO:i:0	XG:i:0	NM:i:2	MD:Z:8A48A18	YT:Z:UU	YA:i:1	YM:i:1	YR:i:4	YL:i:6
ST-J00101:167:HFWTMBBXY:6:1106:11069:29501	256	tRNA-Trp-CCA-21	21	1	76M	*	0	0	GGACCCATAGCACAACTGGTAGTGCAACGGACTCCAAATCCGCAGATTGGGCGTTCAGGTCGCTCTGGGTTCACCA	JJJJJJJJJJJJJJJJJJJJJJJJJJJJJJJJJJJJJJJJJJJJJJJJJJJJJJJJJJJJJJJJJJJJJJJJJJJJ	AS:i:-12	XS:i:-12	XN:i:0	XM:i:2	XO:i:0	XG:i:0	NM:i:2	MD:Z:45G11A18	YT:Z:UU	YA:i:1	YM:i:1	YR:i:4	YL:i:6
ST-J00101:167:HFWTMBBXY:6:1106:1641:29518	256	tRNA-Trp-CCA-21	21	1	76M	*	0	0	GGACCCATTGCACAACTGGTAGTGCAACGGACTCCAAATCCGCAGGTTGGGCGTTCAGGTCGCTCTGGGTTCACCA	JJJJJJJJJJJJJJJJJJJJJJJJJJJJJJJJJJJJJJIJJJJJJJJJJJJJJJJJJJJJJJJJJJJJJJJJJJJJ	AS:i:-12	XS:i:-12	XN:i:0	XM:i:2	XO:i:0	XG:i:0	NM:i:2	MD:Z:8A48A18	YT:Z:UU	YA:i:1	YM:i:1	YR:i:4	YL:i:6
ST-J00101:167:HFWTMBBXY:6:1106:26321:29518	256	tRNA-Trp-CCA-21	21	1	76M	*	0	0	GGACCCATGGCACAACTGGTAGTGCAACGGACTCCAAATCCGCAGGTTGGGCGTTCAGGTCGCTCTGGGTTCACCA	JJJJJJJJJJJJJJJJJJJJJJJJJJJJJJJJJJJJJJJJJJJJJJJJJJJJJJJJJJJJJJJJJJJJJJJJJJJJ	AS:i:-12	XS:i:-12	XN:i:0	XM:i:2	XO:i:0	XG:i:0	NM:i:2	MD:Z:8A48A18	YT:Z:UU	YA:i:1	YM:i:1	YR:i:4	YL:i:6
ST-J00101:167:HFWTMBBXY:6:1106:5061:29747	256	tRNA-Trp-CCA-21	21	1	76M	*	0	0	GGACCCATTGCACAACTGGTAGTGCAACGGACTCCAAATCCGCAGGTTGGGCGTTCAGGTCGCTCTGGGTTCACCA	JJJJJJJJJJJJJJJJJJJJJJJJJJJJJJJJJJJJJJJJJJJJJJJJJJJJJJJJJJJJJJJJJJJJJJJJJJJJ	AS:i:-12	XS:i:-12	XN:i:0	XM:i:2	XO:i:0	XG:i:0	NM:i:2	MD:Z:8A48A18	YT:Z:UU	YA:i:1	YM:i:1	YR:i:4	YL:i:6
ST-J00101:167:HFWTMBBXY:6:1106:6502:29852	256	tRNA-Trp-CCA-21	21	1	76M	*	0	0	GGACCCATAGCACAACTGGTAGTGCAACGGACTCCAAATCCGCAGGTTGGGCGTTCAGGTCGCTCTGGGTTCACCA	JJJJJJJJJJJJJJJJJJJJJJJJJJJJJJJJJJJJJJJJJJJJJJJJJJJJJ>JJJJJJJJJJJJJJJJJJJJJJ	AS:i:-6	XS:i:-6	XN:i:0	XM:i:1	XO:i:0	XG:i:0	NM:i:1	MD:Z:57A18	YT:Z:UU	YA:i:1	YM:i:1	YR:i:4	YL:i:6
ST-J00101:167:HFWTMBBXY:6:1106:22069:29852	256	tRNA-Trp-CCA-21	21	1	76M	*	0	0	GGACCCATGGCACAACTGGTAGTGCAACGGACTCCAAATCCGCAGGTTGGGCGTTCAGGTCGCTCTGGGTTCACCA	JJJJJJJJJJJJJJJJJJJJJJJJJJJJJJJJJJJJJJJJJJJJJJJJJJJJJJJJJJJJJJJJJJJJJJJJJJJJ	AS:i:-12	XS:i:-12	XN:i:0	XM:i:2	XO:i:0	XG:i:0	NM:i:2	MD:Z:8A48A18	YT:Z:UU	YA:i:1	YM:i:1	YR:i:4	YL:i:6
ST-J00101:167:HFWTMBBXY:6:1106:26778:29852	0	tRNA-Trp-CCA-21	21	1	76M	*	0	0	GGACCCATAGCACAACTGGTAGTGCAACGGACTCCAAATCCGCAGGTTGGGCGTTCAGGTCGCTCTGGGTTCACCA	JJJJJJJJJJJJJJJJJJJJJJJJJJJJJJJJJJJJJJJJJJJJJJJJJJJJJJJJJJJJJJJJJJJJJJJJJJJJ	AS:i:-6	XS:i:-6	XN:i:0	XM:i:1	XO:i:0	XG:i:0	NM:i:1	MD:Z:57A18	YT:Z:UU	YA:i:1	YM:i:1	YR:i:4	YL:i:6
ST-J00101:167:HFWTMBBXY:6:1106:9891:29958	0	tRNA-Trp-CCA-21	21	1	76M	*	0	0	GGACCCATTGCACAACTGGTAGTGCAACGGACTCCAAATCCGCAGGTTGGGCGTTCAGGTCGCTCTGGGTTCACCA	JJJJJJJJJJJJJJJJJJJJJJJJJJJJJJJJJJJJJJJJJJJJJJJJJJJJJJJJJJJJJJJJJJJJJJJJJJJJ	AS:i:-12	XS:i:-12	XN:i:0	XM:i:2	XO:i:0	XG:i:0	NM:i:2	MD:Z:8A48A18	YT:Z:UU	YA:i:1	YM:i:1	YR:i:4	YL:i:6
ST-J00101:167:HFWTMBBXY:6:1106:4838:29993	256	tRNA-Trp-CCA-21	21	1	76M	*	0	0	GGACCCATGGCACAACTGGTAGTGCAACGGACTCCAAATCCGCAGGTTGGGCGTTCAGGTCGCTCTGGGTTCACCA	JJJJJJJJJJJJJJJJJJJJJJJJJJJJJJJJJJJJJJJJJJJJJJJJJJJJJJJJJJJJJJJJJJJJJJJJJJJJ	AS:i:-12	XS:i:-12	XN:i:0	XM:i:2	XO:i:0	XG:i:0	NM:i:2	MD:Z:8A48A18	YT:Z:UU	YA:i:1	YM:i:1	YR:i:4	YL:i:6
ST-J00101:167:HFWTMBBXY:6:1106:18923:29149	0	tRNA-Trp-CCA-21	21	1	76M	*	0	0	GGACCCATTGCACAACTGGTAGTGCAACGGACTCCAAATCCGCAGGTTGGGCGTTCAGGTCGCTCTGGGTTCACCA	JJJJJJJJJJJJJJJJJJJJJJJJJJJJJJJJJJJJJJJJJJJJJJJJJJJJJJJJJJJJJJJJJJJJJJJJJJJJ	AS:i:-12	XS:i:-12	XN:i:0	XM:i:2	XO:i:0	XG:i:0	NM:i:2	MD:Z:8A48A18	YT:Z:UU	YA:i:1	YM:i:1	YR:i:4	YL:i:6
ST-J00101:167:HFWTMBBXY:6:1106:23754:29149	256	tRNA-Trp-CCA-21	21	1	76M	*	0	0	GGACCCATAGCACAACTGGTAGTGCAACGGACTCCAAATCCGCAGGTTGGGCGTTCAGGTCGCTCTGGGTTCACCA	JJJJJJJJJJJJJJJJJJJJJJJJJJJJJJJJJJJJJJJJJJJJJJJJJJJJJJJJJJJJJJJJJJJJJJJJJJJJ	AS:i:-6	XS:i:-6	XN:i:0	XM:i:1	XO:i:0	XG:i:0	NM:i:1	MD:Z:57A18	YT:Z:UU	YA:i:1	YM:i:1	YR:i:4	YL:i:6
ST-J00101:167:HFWTMBBXY:6:1106:11109:29184	0	tRNA-Trp-CCA-21	21	1	76M	*	0	0	GGACCCATGGCACAACTGGTAGTGCAACGGACTCCAAATCCGCAGGTTGGGCGTTCAGGTCGCTCTGGGTTCACCA	JJJJJJJJJJJJJJJJJJJJJJJJJJJJJJJJJJJJJJJJJJJJJJJJJJJJJJJJJJJJJJJJJJJJJJJJJJJJ	AS:i:-12	XS:i:-12	XN:i:0	XM:i:2	XO:i:0	XG:i:0	NM:i:2	MD:Z:8A48A18	YT:Z:UU	YA:i:1	YM:i:1	YR:i:4	YL:i:6
ST-J00101:167:HFWTMBBXY:6:1106:22272:29184	256	tRNA-Trp-CCA-21	21	1	76M	*	0	0	GGACCCATTGCACAACTGGTAGTGCAACGGACTCCAAATCCGCAGGTTGGGCGTTCAGGTCGCTCTGGGTTCACCA	JJJJJJJJJJJJJJJJJJJJJJJJJJJJJJJJJJJJJJJJJJJJJJJJJJJJJJJJJJJJJJJJJJJJJJJJJJJJ	AS:i:-12	XS:i:-12	XN:i:0	XM:i:2	XO:i:0	XG:i:0	NM:i:2	MD:Z:8A48A18	YT:Z:UU	YA:i:1	YM:i:1	YR:i:4	YL:i:6
ST-J00101:167:HFWTMBBXY:6:1106:16173:30257	256	tRNA-Trp-CCA-21	21	1	76M	*	0	0	GGACCCATGGCACAACTGGTAGTGCAACGGACTCCAAATCCGCAGGTTGGGCGTTCAGGTCGCTCTGGGTTCACCA	JJJJJJJJJJJJJJJJJJJJJJJJJJJJJJJJJJJJJJJJJJJJJJJJJJJJJJJJJJJJJJJJJJJJJJJJJJJJ	AS:i:-12	XS:i:-12	XN:i:0	XM:i:2	XO:i:0	XG:i:0	NM:i:2	MD:Z:8A48A18	YT:Z:UU	YA:i:1	YM:i:1	YR:i:4	YL:i:6
ST-J00101:167:HFWTMBBXY:6:1106:9648:30274	0	tRNA-Trp-CCA-21	21	1	76M	*	0	0	GGACCCATTGCACAACTGGTAGTGCAACGGACTCCAAATCCGCAGGTTGGGCGTTCAGGTCGCTCTGGGTTCACCA	JJJJJJJJJJJJJJJJJJJJJJJJJJJJJJJJJJJJJJJJJJJJJJJJJJJJJJJJJJJJJJJJJJJJJJJJJJJJ	AS:i:-12	XS:i:-12	XN:i:0	XM:i:2	XO:i:0	XG:i:0	NM:i:2	MD:Z:8A48A18	YT:Z:UU	YA:i:1	YM:i:1	YR:i:4	YL:i:6
ST-J00101:167:HFWTMBBXY:6:1106:16386:30274	256	tRNA-Trp-CCA-21	21	1	76M	*	0	0	GGACCCATGGCACAACTGGTAGTGCAACGGACTCCAAATCCGCAGGTTGGGCGTTCAGGTCGCTCTGGGTTCACCA	JJJJJJJJJJJJJJJJJJJJJJJJJJJJJJJJJJJJJJJJJJJJJJJJJJJJJJJJJJJJJJJJJJJJJJJJJJJJ	AS:i:-12	XS:i:-12	XN:i:0	XM:i:2	XO:i:0	XG:i:0	NM:i:2	MD:Z:8A48A18	YT:Z:UU	YA:i:1	YM:i:1	YR:i:4	YL:i:6
ST-J00101:167:HFWTMBBXY:6:1106:30076:30292	256	tRNA-Trp-CCA-21	21	1	76M	*	0	0	GGACCCATAGCACAACTGGTAGTGCAACGGACTCCAAATCCGCAGGTTGGGCGTTCAGGTCGCTCTGGGTTCACCA	JJJJJJJJJJJJJJJJJJJJJJJJJJJJJJJJJJJJJJJJJJJJJJJJJJJJJJJJJJJJJJJJJJJJJJJJJJJJ	AS:i:-6	XS:i:-6	XN:i:0	XM:i:1	XO:i:0	XG:i:0	NM:i:1	MD:Z:57A18	YT:Z:UU	YA:i:1	YM:i:1	YR:i:4	YL:i:6
ST-J00101:167:HFWTMBBXY:6:1106:2473:30362	256	tRNA-Trp-CCA-21	21	1	76M	*	0	0	GGACCCATTGCACAACTGGTAGTGCAACGGACTCCAAATCCGCAGGTTGGGCGTTCAGGTCGCTCTGGGTTCACCA	JJJJJJJJJJJJJJJJJJJJJJJJJJJJJJJJJJJJJJJJJJJJJJJJJJJJJJJJJJJJJJJJJJJJJJJJJJJJ	AS:i:-12	XS:i:-12	XN:i:0	XM:i:2	XO:i:0	XG:i:0	NM:i:2	MD:Z:8A48A18	YT:Z:UU	YA:i:1	YM:i:1	YR:i:4	YL:i:6
ST-J00101:167:HFWTMBBXY:6:1106:26342:30362	256	tRNA-Trp-CCA-21	21	1	76M	*	0	0	GGACCCATGGCACAACTGGTAGTGCAACGGACTCCAAATCCGCAGGTTGGGCGTTCAGGTCGCTCTGGGTTCACCA	JJJJJJJJJJJJJJJJJJJJJJJJJJJJJJJJJJJJJJJJJJJJJJJJJJJJJJJJJJJJJJJJJJJJJJJJJJJJ	AS:i:-12	XS:i:-12	XN:i:0	XM:i:2	XO:i:0	XG:i:0	NM:i:2	MD:Z:8A48A18	YT:Z:UU	YA:i:1	YM:i:1	YR:i:4	YL:i:6
ST-J00101:167:HFWTMBBXY:6:1106:17107:30398	256	tRNA-Trp-CCA-21	21	1	76M	*	0	0	GGACCCATTGCACAACTGGTAGTGCAACGGACTCCAAATCCGCAGGTTGGGCGTTCAGGTCGCTCTGGGTTCACCA	JJJJJJJJJJJJJJJJJJJJJJJJJJJJJJJJJJJJJJJJJJJJJJJJJJJJJJJJJJJJJJJJJJJJJJJJJJJJ	AS:i:-12	XS:i:-12	XN:i:0	XM:i:2	XO:i:0	XG:i:0	NM:i:2	MD:Z:8A48A18	YT:Z:UU	YA:i:1	YM:i:1	YR:i:4	YL:i:6
ST-J00101:167:HFWTMBBXY:6:1106:10196:30661	256	tRNA-Trp-CCA-21	21	1	76M	*	0	0	GGACCCATAGCACAACTGGTAGTGCAACGGACTCCAAATCCGCAGGTTGGGCGTTCAGGTCGCTCTGGGTTCACCA	JJJJJJJJJJJJJJJJJJJJJJJJJJJJJJJJJJJJJJJJJJJJJJJJJJJJJJJJJJJJJJJJJJJJJJJJJJJJ	AS:i:-6	XS:i:-6	XN:i:0	XM:i:1	XO:i:0	XG:i:0	NM:i:1	MD:Z:57A18	YT:Z:UU	YA:i:1	YM:i:1	YR:i:4	YL:i:6
ST-J00101:167:HFWTMBBXY:6:1106:12997:30661	0	tRNA-Trp-CCA-21	21	1	76M	*	0	0	GGACCCATTGCACAACTGGTAGTGCAACGGACTCCAAATCCGCAGGTTGGGCGTTCAGGTCGCTCTGGGTTCACCA	JJJJJJJJJJJJJJJJJJJJJJJJJJJJJJJJJJJJJJJJJJJJJJJJJJJJJJJJJJJJJJJJJJJJJJJJJJJJ	AS:i:-12	XS:i:-12	XN:i:0	XM:i:2	XO:i:0	XG:i:0	NM:i:2	MD:Z:8A48A18	YT:Z:UU	YA:i:1	YM:i:1	YR:i:4	YL:i:6
ST-J00101:167:HFWTMBBXY:6:1106:17807:30696	256	tRNA-Trp-CCA-21	21	1	76M	*	0	0	GGACCCATAGCACAACTGGTAGTGCAACGGACTCCAAATCCGCAGGTTGGGCGTTCAGGTCGCTCTGGGTTCACCA	JJJJJJJJJJJJJJJJJJJJJJJJJJJJJJJJJJJJJJJJJJJJJJJJJJJJJJJJJJJJJJJJJJJJJJJJJJJJ	AS:i:-6	XS:i:-6	XN:i:0	XM:i:1	XO:i:0	XG:i:0	NM:i:1	MD:Z:57A18	YT:Z:UU	YA:i:1	YM:i:1	YR:i:4	YL:i:6
ST-J00101:167:HFWTMBBXY:6:1106:22161:30433	0	tRNA-Trp-CCA-21	21	1	76M	*	0	0	GGACCCATGGCACAACTGGTAGTGCAACGGACTCCAAATCCGCAGGTTGGGCGTTCAGGTCGCTCTGGGTTCACCA	JJJJJJJJJJJJJJJJJJJJJJJJJJJJJJJJJJJJJJJJJJJJJJJJJJJJJJJJJJJJJJJJJJJJJJJJJJJJ	AS:i:-12	XS:i:-12	XN:i:0	XM:i:2	XO:i:0	XG:i:0	NM:i:2	MD:Z:8A48A18	YT:Z:UU	YA:i:1	YM:i:1	YR:i:4	YL:i:6
ST-J00101:167:HFWTMBBXY:6:1106:11373:30485	0	tRNA-Trp-CCA-21	21	1	76M	*	0	0	GGACCCATTGCACAACTGGTAGTGCAACGGACTCCAAATCCGCAGGTTGGGCGTTCAGGTCGCTCTGGGTTCACCA	JJJJJJJJJJJJJJJJJJJJJJJJJJJJJJJJJJJJJJJJJJJJJJJJJJJJJJJJJJJJJJJJJJJJJJJJJJJJ	AS:i:-12	XS:i:-12	XN:i:0	XM:i:2	XO:i:0	XG:i:0	NM:i:2	MD:Z:8A48A18	YT:Z:UU	YA:i:1	YM:i:1	YR:i:4	YL:i:6
ST-J00101:167:HFWTMBBXY:6:1106:15280:30749	256	tRNA-Trp-CCA-21	21	1	76M	*	0	0	GGACCCATAGCACAACTGGTAGTGCAACGGACTCCAAATCCGCAGGTTGGGCGTTCAGGTCGCTCTGGGTTCACCA	JJJJJJJJJJJJJJJJJJJJJJJJJJJJJJJJJJJJJJJJJJJJJJJJJJJJJJJJJJJJJJJJJJJJJJJJJJJJ	AS:i:-6	XS:i:-6	XN:i:0	XM:i:1	XO:i:0	XG:i:0	NM:i:1	MD:Z:57A18	YT:Z:UU	YA:i:1	YM:i:1	YR:i:4	YL:i:6
ST-J00101:167:HFWTMBBXY:6:1106:5649:30732	256	tRNA-Trp-CCA-21	21	1	76M	*	0	0	GGACCCATGGCACAACTGGTAGTGCAACGGACTCCAAATCCGCAGGTTGGGCGTTCAGGTCGCTCTGGGTTCACCA	JJJJJJJJJJJJJJJJJJJJJJJJJJJJJJJJJJJJJJJJJJJJJJJJJJJJJJJJJJJJJJJJJJJJJJJJJJJJ	AS:i:-12	XS:i:-12	XN:i:0	XM:i:2	XO:i:0	XG:i:0	NM:i:2	MD:Z:8A48A18	YT:Z:UU	YA:i:1	YM:i:1	YR:i:4	YL:i:6
ST-J00101:167:HFWTMBBXY:6:1106:22820:30732	0	tRNA-Trp-CCA-21	21	1	76M	*	0	0	GGACCCATGGCACAACTGGTAGTGCAACGGACTCCAAATCCGCAGGTTGGGCGTTCAGGTCGCTCTGGGTTCACCA	JJJJJJJJJJJJJJJJJJJJJJJJJJJJJJJJJJJJJJJJJJJJJJJJJJJJJJJJJJJJJJJJJJJJJJJJJJJJ	AS:i:-12	XS:i:-12	XN:i:0	XM:i:2	XO:i:0	XG:i:0	NM:i:2	MD:Z:8A48A18	YT:Z:UU	YA:i:1	YM:i:1	YR:i:4	YL:i:6
ST-J00101:167:HFWTMBBXY:6:1106:4482:30749	256	tRNA-Trp-CCA-21	21	1	76M	*	0	0	GGACCCATGGCACAACTGGTAGTGCAACGGACTCCAAATCCGCAGGTTGGGCGTTCAGGTCGCTCTGGGTTCACCA	JJJJJJJJJJJJJJJJJJJJJJJJJJJJJJJJJJJJJJJJJJJJJJJJJJJJJJJJJJJJJJJJJJJJJJJJJJJJ	AS:i:-12	XS:i:-12	XN:i:0	XM:i:2	XO:i:0	XG:i:0	NM:i:2	MD:Z:8A48A18	YT:Z:UU	YA:i:1	YM:i:1	YR:i:4	YL:i:6
ST-J00101:167:HFWTMBBXY:6:1106:2483:30872	256	tRNA-Trp-CCA-21	21	1	76M	*	0	0	GGACCCATTGCACAACTGGTAGTGCAACGGACTCCAAATCCGCAGGTTGGGCGTTCATGTCGCTCTGGGTTCACCA	JJJJJJJJJJJJJJJJJJJJJJJJJJJJJJJJJJJJJJJJJJJJJJJJJJJJJJJJJJJJJJJJJJJJJJJJJJJJ	AS:i:-12	XS:i:-12	XN:i:0	XM:i:2	XO:i:0	XG:i:0	NM:i:2	MD:Z:8A48A18	YT:Z:UU	YA:i:1	YM:i:1	YR:i:4	YL:i:6
ST-J00101:167:HFWTMBBXY:6:1106:3244:30890	256	tRNA-Trp-CCA-21	21	0	76M	*	0	0	GGACCCATGGCACAACTGGCAGTGCAACGGACTCCAAATCCGCAGGTTGGGCGTTCAGGTCGCTCTGGGTTCACCA	JJJJJJJJJJJJJJJJJJJJJJJJJJJJJJJJJJJJJJJJJJJJJJJJJJJJJJJJJJJJJJJJJJJJJJJJJJJJ	AS:i:-18	XS:i:-18	XN:i:0	XM:i:3	XO:i:0	XG:i:0	NM:i:3	MD:Z:8A10T37A18	YT:Z:UU	YA:i:1	YM:i:1	YR:i:4	YL:i:6
ST-J00101:167:HFWTMBBXY:6:1106:14438:30907	256	tRNA-Trp-CCA-21	21	0	73M7I5M	*	0	0	GGACCCATTGCACAACTGGTAGTGCAACGGACTCCAAATCCGCAGGTTGGGCGTTCAGGTCGCTCTGGGTTCACCAGTACCCAGT	JJJJJJJJJJJJJJJJJJJJJJJJJJJJJJJJJJJJJJJJJJJJJJJJJJJJJJJJJJJJJJJJJJJJJJJJJJJJJJJJJJJJJ	AS:i:-48	XS:i:-48	XN:i:2	XM:i:4	XO:i:1	XG:i:7	NM:i:11	MD:Z:8A48A18N0N0	YT:Z:UU	YA:i:1	YM:i:1	YR:i:4	YL:i:6
ST-J00101:167:HFWTMBBXY:6:1106:14468:30573	256	tRNA-Trp-CCA-21	21	0	76M	*	0	0	GGACCCATGGCACAACTGGTAGTGCANCGGACTCCAAATCCGCAGGTTGGGCGTTCAGGTCGCTNTGGGTTCACCA	F:JIJIJJJJJJIJJJJJJJJJDBJJ!JJJG?JJJJJJJB>A:J0::JJAIJJJJJJJ?JJA::!IFA:IJJIJJJ	AS:i:-22	XS:i:-22	XN:i:0	XM:i:4	XO:i:0	XG:i:0	NM:i:4	MD:Z:8A17A30A6C11	YT:Z:UU	YA:i:1	YM:i:1	YR:i:4	YL:i:6
ST-J00101:167:HFWTMBBXY:6:1106:3863:29888	0	tRNA-Trp-CCA-21	21	1	76M	*	0	0	GGACCCATAGCACAACTGGTAGTGCAACGGACTCCAAATCCGCAGGTTGGGCGTTCAGGTCGCTCTGGGTTCACCA	JJJJJJJJJJJJJJJJJJJJJJJJJJJJJJJJJJJJJJJJJJJJJJJJJJJJJJJJJJJJJJJJJJJJJJJJJJJJ	AS:i:-6	XS:i:-6	XN:i:0	XM:i:1	XO:i:0	XG:i:0	NM:i:1	MD:Z:57A18	YT:Z:UU	YA:i:1	YM:i:1	YR:i:4	YL:i:6
ST-J00101:167:HFWTMBBXY:6:1106:19329:29888	256	tRNA-Trp-CCA-21	21	1	76M	*	0	0	GGACCCATGGCACAACTGGTAGTGCAACGGACTCCAAATCCGCAGGTTGGGCGTTCAGGTCGCTCTGGGTTCACCA	JJJJJJJJJJJJJJJJJJJJJJJJJJJJJJJJJJJJJJJJJJJJJJJJJJJJJJJJJJJJJJJJJJJJJJJJJJJJ	AS:i:-12	XS:i:-12	XN:i:0	XM:i:2	XO:i:0	XG:i:0	NM:i:2	MD:Z:8A48A18	YT:Z:UU	YA:i:1	YM:i:1	YR:i:4	YL:i:6
ST-J00101:167:HFWTMBBXY:6:1106:28757:29905	256	tRNA-Trp-CCA-21	21	1	76M	*	0	0	GGACCCATAGCACAACTGGTAGTGCAACGGACTCCAAATCCGCAGGTTGGGCGTTCAGGTCGCTCTGGGTTCACCA	JJJJJJJJJJJJJJJJJJJJJJJJJJJJJJJJJJJJJJJJJJJJJJJJJJJJJJJJJJJJJJJJJJJJJJJJJJJJ	AS:i:-6	XS:i:-6	XN:i:0	XM:i:1	XO:i:0	XG:i:0	NM:i:1	MD:Z:57A18	YT:Z:UU	YA:i:1	YM:i:1	YR:i:4	YL:i:6
ST-J00101:167:HFWTMBBXY:6:1106:13413:30327	256	tRNA-Trp-CCA-21	21	1	76M	*	0	0	GGACCCATTGCACAACTGGTAGTGCAACGGACTCCAAATCCGCAGGTTGGGCGTTCAGGTCGCTCTGGGTTCACCA	JJJJJJJJJJJJJJJJJJJJJJJJJJJJJJJJJJJJJJJJJJJJJJJJJJJJJJJJJJJJJJJJJJJJJJJJJJJJ	AS:i:-12	XS:i:-12	XN:i:0	XM:i:2	XO:i:0	XG:i:0	NM:i:2	MD:Z:8A48A18	YT:Z:UU	YA:i:1	YM:i:1	YR:i:4	YL:i:6
ST-J00101:167:HFWTMBBXY:6:1106:31365:30943	0	tRNA-Trp-CCA-21	21	1	76M	*	0	0	GGACCCATTGCACAACTGGTAGTGCAACGGACTCCAAATCCGCAGGTTGGGCGTTCAGGTCGCTCTGGGTTCACCA	JJJJJJJJJJJJJJJJJJJJJJJJJJJJJJJJJIIJJJJJJJIJJJJJ0JJJJJJJJJJJJJJJJJJJJJJJJJJJ	AS:i:-12	XS:i:-12	XN:i:0	XM:i:2	XO:i:0	XG:i:0	NM:i:2	MD:Z:8A48A18	YT:Z:UU	YA:i:1	YM:i:1	YR:i:4	YL:i:6
ST-J00101:167:HFWTMBBXY:6:1106:4594:30978	256	tRNA-Trp-CCA-21	21	1	76M	*	0	0	GGACCCATTGCACAACTGGTAGTGCAACGGACTCCAAATCCGCAGGTTGGGCGTTCAGGTCGCTCTGGGTTCACCA	JJJJJJJJJJJJJJJJJJJJJJJJJJJJJJJJJJJJJJJJJJJJJJJJJJJJJJJJJJJJJJJJJJJJJJJJJJJJ	AS:i:-12	XS:i:-12	XN:i:0	XM:i:2	XO:i:0	XG:i:0	NM:i:2	MD:Z:8A48A18	YT:Z:UU	YA:i:1	YM:i:1	YR:i:4	YL:i:6
ST-J00101:167:HFWTMBBXY:6:1106:9678:31066	256	tRNA-Trp-CCA-21	21	0	76M	*	0	0	GGACCCATTGCACAACTGGCAGTGCAACGGACTCCAAATCCGCAGGTTGGGCGTTCAGGTCGCTCTGGGTTCACCA	JJJJJJJJJJJJJJJJJJJJJJJJJJJJJJJJJJJJJJJJJJJJJJJJJJJJJJJJJJJJJJJJJJJJJJJJJJJJ	AS:i:-18	XS:i:-18	XN:i:0	XM:i:3	XO:i:0	XG:i:0	NM:i:3	MD:Z:8A10T37A18	YT:Z:UU	YA:i:1	YM:i:1	YR:i:4	YL:i:6
ST-J00101:167:HFWTMBBXY:6:1106:32674:31066	256	tRNA-Trp-CCA-21	21	0	76M	*	0	0	GGACCCATGGCACAACTGGTAGTGCAACGGACTCCAANTCCGCAGGTTGGGCGTTCAGGTCGCTATGGGTTCACCA	JJJJJJJ:GJJJJJFJJJJIDJIJJJJJJJIDAIJJG!AJD:IFIJJJDJJJJIDGFFJJJJJJJJAJ0JJJJJJ<	AS:i:-23	XS:i:-23	XN:i:0	XM:i:4	XO:i:0	XG:i:0	NM:i:4	MD:Z:8A28A19A6C11	YT:Z:UU	YA:i:1	YM:i:1	YR:i:4	YL:i:6
ST-J00101:167:HFWTMBBXY:6:1106:22100:30222	256	tRNA-Trp-CCA-21	21	1	76M	*	0	0	GGACCCATGGCACAACTGGTAGTGCAACGGACTCCAAATCCGCAGGTTGGGCGTTCAGGTCGCTCTGGGTTCACCA	JJJJJJJJJJJJJJJJJJJJJJJJJJJJJJJJJJJJJJFJJJJJJJJJJJFJJJJJJJJJJJJJJJJJJJJJJJJJ	AS:i:-12	XS:i:-12	XN:i:0	XM:i:2	XO:i:0	XG:i:0	NM:i:2	MD:Z:8A48A18	YT:Z:UU	YA:i:1	YM:i:1	YR:i:4	YL:i:6
ST-J00101:167:HFWTMBBXY:6:1106:1529:30239	0	tRNA-Trp-CCA-21	21	1	76M	*	0	0	GGACCCATGGCACAACTGGTAGTGCAACGGACTCCAAATCCGCAGGTTGGGCGTTCATGTCGCTCTGGGTTCACCA	JJJJJJJJJJJJJIJJJJJJJJJJJJJJJJJJJJJGJJGJJJJJJJJJJJJAJAJJJJJJJJJJJJJJJJJJJJJJ	AS:i:-12	XS:i:-12	XN:i:0	XM:i:2	XO:i:0	XG:i:0	NM:i:2	MD:Z:8A48A18	YT:Z:UU	YA:i:1	YM:i:1	YR:i:4	YL:i:6
ST-J00101:167:HFWTMBBXY:6:1106:17107:30503	256	tRNA-Trp-CCA-21	21	1	76M	*	0	0	GGACCCATTGCACAACTGGTAGTGCAACGGACTCCAAATCCGCAGGTTGGGCGTTCAGGTCGCTCTGGGTTCACCA	JJJJJJJJJJJJJJJJJJJJJJJJJJJJJJJJJJJJJJJJJJJJJJJJJJJJJJ>JJJJJJJJJJJJJJJJJJJJJ	AS:i:-12	XS:i:-12	XN:i:0	XM:i:2	XO:i:0	XG:i:0	NM:i:2	MD:Z:8A48A18	YT:Z:UU	YA:i:1	YM:i:1	YR:i:4	YL:i:6
ST-J00101:167:HFWTMBBXY:6:1106:7456:30521	0	tRNA-Trp-CCA-21	21	1	76M	*	0	0	GGACCCATGGCACAACTGGTAGTGCAACGGACTCCAAATCCGCAGGTTGGGCGTTCAGGTCGCTCTGGGTTCACCA	JJJJJJJJJJJJJJJJJJJJJJJJJJJJJJJJJJJJJJJJJJJJJJJJJJJJJJJJJJJJJJJJJJJJJJJJJJJJ	AS:i:-12	XS:i:-12	XN:i:0	XM:i:2	XO:i:0	XG:i:0	NM:i:2	MD:Z:8A48A18	YT:Z:UU	YA:i:1	YM:i:1	YR:i:4	YL:i:6
ST-J00101:167:HFWTMBBXY:6:1106:20466:30521	256	tRNA-Trp-CCA-21	21	1	76M	*	0	0	GGACCCATTGCACAACTGGTAGTGCAACGGACTCCAAATCCGCAGGTTGGGCGTTCAGGTCGCTCTGGGTTCACCA	JJJJJJJJJJJJJJJJJJJJJJJJJJJJJJJJJJJJJJJJJJJJJJJJJJJJJJJJJJJJJJJJJJJJJJJJJJJJ	AS:i:-12	XS:i:-12	XN:i:0	XM:i:2	XO:i:0	XG:i:0	NM:i:2	MD:Z:8A48A18	YT:Z:UU	YA:i:1	YM:i:1	YR:i:4	YL:i:6
ST-J00101:167:HFWTMBBXY:6:1106:18730:30538	0	tRNA-Trp-CCA-21	21	1	76M	*	0	0	GGACCCATGGCACAACTGGTAGTGCAACGGACTCCAAATCCGCAGGTTGGGCGTTCAAGTCGCTCTGGGTTCACCA	JJJJJJJJJJJJJJJJJJJJJJJJJJJJJJJJJJJJJJJJJJJJJJJJJJJJJJJJJJJJJJJJJJJJJJJJJJJJ	AS:i:-6	XS:i:-6	XN:i:0	XM:i:1	XO:i:0	XG:i:0	NM:i:1	MD:Z:8A67	YT:Z:UU	YA:i:1	YM:i:1	YR:i:4	YL:i:6
ST-J00101:167:HFWTMBBXY:6:1106:25712:31101	256	tRNA-Trp-CCA-21	21	0	76M	*	0	0	GGACCCATGGCACAACTGGTAGTGCAACGGAGTCCAAATCCGCAGGTTGGGCGTTCAGGTCGCTCTGGGTTCACCA	JJJJJJJJJJJJJJJJJJJJJJJJJJJJJJJJJJJJJJJJJJJJJJJJJJJJJJJJJJJJJJJJJJJJJJJJJJJJ	AS:i:-18	XS:i:-18	XN:i:0	XM:i:3	XO:i:0	XG:i:0	NM:i:3	MD:Z:8A22C25A18	YT:Z:UU	YA:i:1	YM:i:1	YR:i:4	YL:i:6
ST-J00101:167:HFWTMBBXY:6:1106:9242:31154	256	tRNA-Trp-CCA-21	21	1	76M	*	0	0	GGACCCATCGCACAACTGGTAGTGCAACGGACTCCAAATCCGCAGGTTGGGCGTTCAGGTCGCTCTGGGTTCACCA	JJJJJJJJJJJJJJJJJJJJJJJJJJJJJJJJJJJJJJJJJJJJJJJJJJJJJJJJJJJJJJJJJJJJJJJJJJJJ	AS:i:-12	XS:i:-12	XN:i:0	XM:i:2	XO:i:0	XG:i:0	NM:i:2	MD:Z:8A48A18	YT:Z:UU	YA:i:1	YM:i:1	YR:i:4	YL:i:6
ST-J00101:167:HFWTMBBXY:6:1106:27620:31171	256	tRNA-Trp-CCA-21	21	1	76M	*	0	0	GGACCCATTGCACAACTGGTAGTGCAACGGACTCCAAATCCGCAGGTTGGGCGTTCAGGTCGCTCTGGGTTCACCA	JJJJJJJJJJJJJJJJJJJJJJJJJJJJJJJJJJJJJJJJJJJJJJJJJJJJJJJJJJJJJJJJJJJJJJJJJJJJ	AS:i:-12	XS:i:-12	XN:i:0	XM:i:2	XO:i:0	XG:i:0	NM:i:2	MD:Z:8A48A18	YT:Z:UU	YA:i:1	YM:i:1	YR:i:4	YL:i:6
ST-J00101:167:HFWTMBBXY:6:1106:10257:31189	256	tRNA-Trp-CCA-21	21	1	76M	*	0	0	GGACCCATTGCACAACTGGTAGTGCAACGGACTCCAAATCCGCAGGTTGGGCGTTCATGTCGCTCTGGGTTCACCA	JJJJJJJJJJJJJJJJJJJJJJJJJJJJJJJJJJJJJJJJJJJJJJJJJJJJJJJJJJJJJJJJJJJJJJJJJJJJ	AS:i:-12	XS:i:-12	XN:i:0	XM:i:2	XO:i:0	XG:i:0	NM:i:2	MD:Z:8A48A18	YT:Z:UU	YA:i:1	YM:i:1	YR:i:4	YL:i:6
ST-J00101:167:HFWTMBBXY:6:1106:11637:31189	0	tRNA-Trp-CCA-21	21	1	76M	*	0	0	GGACCCATTGCACAACTGGTAGTGCAACGGACTCCAAATCCGCAGGTTGGGCGTTCAGGTCGCTCTGGGTTCACCA	JJJJJJJJJJJJJJJJJJJJJJJJJJJJJJJJJJJJJJJJJJJJJJJJJJJJJJJJJJJJJJJJJJJJJJJJJJJJ	AS:i:-12	XS:i:-12	XN:i:0	XM:i:2	XO:i:0	XG:i:0	NM:i:2	MD:Z:8A48A18	YT:Z:UU	YA:i:1	YM:i:1	YR:i:4	YL:i:6
ST-J00101:167:HFWTMBBXY:6:1106:14529:31242	256	tRNA-Trp-CCA-21	21	1	76M	*	0	0	GGACCCATTGCACAACTGGTAGTGCAACGGACTCCAAATCCGCAGGTTGGGCGTTCAGGTCGCTCTGGGTTCACCA	JJJJJJJJJJJJJJJJJJJJJJJJJJJJJJJJJJJJJJJJJJJJJJJJJJJJJJJJJJJJJJJJJJJJJJJJJJJJ	AS:i:-12	XS:i:-12	XN:i:0	XM:i:2	XO:i:0	XG:i:0	NM:i:2	MD:Z:8A48A18	YT:Z:UU	YA:i:1	YM:i:1	YR:i:4	YL:i:6
ST-J00101:167:HFWTMBBXY:6:1106:23104:31259	0	tRNA-Trp-CCA-21	21	0	76M	*	0	0	GGACCCATGGCACAACTGGTAGTGCAACGGACTCCAAATCCGCAGATTGGGCGTTCAGGTCGCTCTGGGTTCACCA	JJJJJJJJJJJJJJJJJJJJJJJJJJJJJJJJJJJJJJJJJJJJJJJJJJJJJJJJJJJJJJJJJJJJJJJJJJJJ	AS:i:-18	XS:i:-18	XN:i:0	XM:i:3	XO:i:0	XG:i:0	NM:i:3	MD:Z:8A36G11A18	YT:Z:UU	YA:i:1	YM:i:1	YR:i:4	YL:i:6
ST-J00101:167:HFWTMBBXY:6:1106:26981:31259	256	tRNA-Trp-CCA-21	21	1	76M	*	0	0	GGACCCATAGCACAACTGGTAGTGCAACGGACTCCAAATCCGCAGGTTGGGCGTTCAGGTCGCTCTGGGTTCACCA	JJJJJJJJJJJJJJJJJJJJJJJJJJJJJJJJJJJJJJJJJJJJJJJJJJJJJJJJJJJJJJJJJJJJJJJJJJJJ	AS:i:-6	XS:i:-6	XN:i:0	XM:i:1	XO:i:0	XG:i:0	NM:i:1	MD:Z:57A18	YT:Z:UU	YA:i:1	YM:i:1	YR:i:4	YL:i:6
ST-J00101:167:HFWTMBBXY:6:1106:14580:28938	256	tRNA-Trp-CCA-21	21	0	17M1D58M	*	0	0	GGACCCATTGCACAACTGCAGTGCAACGGACTCCAAATCCGCAGGTTGGGCGTTCAGGTCGCTCTGGGTTCACCA	JJJJJJJJJJJJJJJJJJJJJJJJJJJJJJJJJJJJJJJJJJJJJJJJJJJJJJJJJJJJJJJJJJJJJJJJJJJ	AS:i:-26	XS:i:-26	XN:i:0	XM:i:3	XO:i:1	XG:i:1	NM:i:4	MD:Z:8A8^G1T37A18	YT:Z:UU	YA:i:1	YM:i:1	YR:i:4	YL:i:6
ST-J00101:167:HFWTMBBXY:6:1106:15016:31382	0	tRNA-Trp-CCA-21	21	1	76M	*	0	0	GGACCCATAGCACAACTGGTAGTGCAACGGACTCCAAATCCGCAGGTTGGGCGTTCAGGTCGCTCTGGGTTCACCA	JJJJJJJJJJJJJJJJJJJJJJJJJJJJJJJJJJJJJJJJJJJJJJJJJJJJJJJJJJJJJJJJJJJJJJJJJJJJ	AS:i:-6	XS:i:-6	XN:i:0	XM:i:1	XO:i:0	XG:i:0	NM:i:1	MD:Z:57A18	YT:Z:UU	YA:i:1	YM:i:1	YR:i:4	YL:i:6
ST-J00101:167:HFWTMBBXY:6:1106:15808:31382	0	tRNA-Trp-CCA-21	21	1	76M	*	0	0	GGACCCATGGCACAACTGGTAGTGCAACGGACTCCAAATCCGCAGGTTGGGCGTTCAGGTCGCTCTGGGTTCACCA	JJJJJJJJJJJJJJJJJJJJJJJJJJJJJJJJJJJJJJJJJJJJJJJIJJJJJJJJJJJJJJJJJJJJJJJJJJJJ	AS:i:-12	XS:i:-12	XN:i:0	XM:i:2	XO:i:0	XG:i:0	NM:i:2	MD:Z:8A48A18	YT:Z:UU	YA:i:1	YM:i:1	YR:i:4	YL:i:6
ST-J00101:167:HFWTMBBXY:6:1106:18040:31382	256	tRNA-Trp-CCA-21	21	1	76M	*	0	0	GGACCCATAGCACAACTGGTAGTGCAACGGACTCCAAATCCGCAGGTTGGGCGTTCAGGTCGCTCTGGGTTCACCA	JJJJJJJJJJJJJJJJJJJJJJJJJJJJJIJJJJJIJJJJJJJJJJJJJJJIJJJJJJJJJJJJJJJJJJJJJJJJ	AS:i:-6	XS:i:-6	XN:i:0	XM:i:1	XO:i:0	XG:i:0	NM:i:1	MD:Z:57A18	YT:Z:UU	YA:i:1	YM:i:1	YR:i:4	YL:i:6
ST-J00101:167:HFWTMBBXY:6:1106:4553:30028	0	tRNA-Trp-CCA-21	21	1	76M	*	0	0	GGACCCATGGCACAACTGGTAGTGCAACGGACTCCAAATCCGCAGGTTGGGCGTTCAGGTCGCTCTGGGTTCACCA	JJJJJJJJJJJJJJJJJJJJJJJJJJJJJJJJJJJJJJJJJJJJJJJJJJJJJJJJJJJJJJJJJJJJJJJJJJJJ	AS:i:-12	XS:i:-12	XN:i:0	XM:i:2	XO:i:0	XG:i:0	NM:i:2	MD:Z:8A48A18	YT:Z:UU	YA:i:1	YM:i:1	YR:i:4	YL:i:6
```
